## Supplemental Dataset 3 for "Dynamic Organellar Mapping in yeast reveals extensive protein localization changes during ER stress": ER stress maps analysed data.json (part 1 of 7)

```
{
    "ER stress maps Aug22": {
        "0/1 normalized data": "{\"Original Protein IDs\":{\"0\":\"A5Z2X5\",\"1\":\"D6VTK4\",\"2\":\"D6W196\",\"3\":\"O13297\",\"4\":\"O13329\",\"5\":\"O13516\",\"6\":\"O13525\",\"7\":\"O13539\",\"8\":\"O13547\",\"9\":\"O13563;O13563-2\",\"10\":\"O13585\",\"11\":\"O14455\",\"12\":\"O14467\",\"13\":\"O43137\",\"14\":\"O60200\",\"15\":\"O74700\",\"16\":\"O94742\",\"17\":\"P00044\",\"18\":\"P00127\",\"19\":\"P00128\",\"20\":\"P00175\",\"21\":\"P00330\",\"22\":\"P00358\",\"23\":\"P00359\",\"24\":\"P00360\",\"25\":\"P00401\",\"26\":\"P00410\",\"27\":\"P00424\",\"28\":\"P00425\",\"29\":\"P00427\",\"30\":\"P00431\",\"31\":\"P00445\",\"32\":\"P00447\",\"33\":\"P00498\",\"34\":\"P00546\",\"35\":\"P00549\",\"36\":\"P00560\",\"37\":\"P00724-2;P00724\",\"38\":\"P00729\",\"39\":\"P00812\",\"40\":\"P00815\",\"41\":\"P00817\",\"42\":\"P00830\",\"43\":\"P00890\",\"44\":\"P00899\",\"45\":\"P00924\",\"46\":\"P00925\",\"47\":\"P00927\",\"48\":\"P00931\",\"49\":\"P00937\",\"50\":\"P00942\",\"51\":\"P00950\",\"52\":\"P00958\",\"53\":\"P01097\",\"54\":\"P01098\",\"55\":\"P01119\",\"56\":\"P01120\",\"57\":\"P01123\",\"58\":\"P02294\",\"59\":\"P02309\",\"60\":\"P02381\",\"61\":\"P02400\",\"62\":\"P02406\",\"63\":\"P02557\",\"64\":\"P02829\",\"65\":\"P02992\",\"66\":\"P02994\",\"67\":\"P03871\",\"68\":\"P03872\",\"69\":\"P03874\",\"70\":\"P03875\",\"71\":\"P03876\",\"72\":\"P03962\",\"73\":\"P03965\",\"74\":\"P04037\",\"75\":\"P04046\",\"76\":\"P04050\",\"77\":\"P04051\",\"78\":\"P04076\",\"79\":\"P04147\",\"80\":\"P04161\",\"81\":\"P04387\",\"82\":\"P04449\",\"83\":\"P04456\",\"84\":\"P04710\",\"85\":\"P04786\",\"86\":\"P04801\",\"87\":\"P04802\",\"88\":\"P04803\",\"89\":\"P04806\",\"90\":\"P04807\",\"91\":\"P04819-2;P04819\",\"92\":\"P04821\",\"93\":\"P04840\",\"94\":\"P04912;P04911\",\"95\":\"P05030;P19657\",\"96\":\"P05066\",\"97\":\"P05150\",\"98\":\"P05317\",\"99\":\"P05318\",\"100\":\"P05319\",\"101\":\"P05373\",\"102\":\"P05374\",\"103\":\"P05375\",\"104\":\"P05453\",\"105\":\"P05626\",\"106\":\"P05694\",\"107\":\"P05737\",\"108\":\"P05738\",\"109\":\"P05739\",\"110\":\"P05740\",\"111\":\"P05744\",\"112\":\"P05745\",\"113\":\"P05747\",\"114\":\"P05748\",\"115\":\"P05749\",\"116\":\"P05750\",\"117\":\"P05755\",\"118\":\"P05756\",\"119\":\"P05759\",\"120\":\"P05986\",\"121\":\"P06100\",\"122\":\"P06101\",\"123\":\"P06102\",\"124\":\"P06103\",\"125\":\"P06105\",\"126\":\"P06106\",\"127\":\"P06115\",\"128\":\"P06168\",\"129\":\"P06169\",\"130\":\"P06182\",\"131\":\"P06197\",\"132\":\"P06208;P06208-2\",\"133\":\"P06243\",\"134\":\"P06244\",\"135\":\"P06245\",\"136\":\"P06634\",\"137\":\"P06700\",\"138\":\"P06701\",\"139\":\"P06704\",\"140\":\"P06773\",\"141\":\"P06775\",\"142\":\"P06776\",\"143\":\"P06777\",\"144\":\"P06778;P06778-3;P06778-2\",\"145\":\"P06779\",\"146\":\"P06780\",\"147\":\"P06781\",\"148\":\"P06782\",\"149\":\"P06784\",\"150\":\"P06785\",\"151\":\"P06786\",\"152\":\"P06787\",\"153\":\"P06839\",\"154\":\"P06843\",\"155\":\"P06844\",\"156\":\"P07143\",\"157\":\"P07149\",\"158\":\"P07170\",\"159\":\"P07172\",\"160\":\"P07213\",\"161\":\"P07236\",\"162\":\"P07244\",\"163\":\"P07245\",\"164\":\"P07246\",\"165\":\"P07248\",\"166\":\"P07251\",\"167\":\"P07252\",\"168\":\"P07253\",\"169\":\"P07255\",\"170\":\"P07256\",\"171\":\"P07257\",\"172\":\"P07258\",\"173\":\"P07259\",\"174\":\"P07260\",\"175\":\"P07262\",\"176\":\"P07263-2;P07263\",\"177\":\"P07264\",\"178\":\"P07266\",\"179\":\"P07267\",\"180\":\"P07269\",\"181\":\"P07270\",\"182\":\"P07271-2;P07271\",\"183\":\"P07273\",\"184\":\"P07274\",\"185\":\"P07275\",\"186\":\"P07277\",\"187\":\"P07278\",\"188\":\"P07281;P07280\",\"189\":\"P07283\",\"190\":\"P07284\",\"191\":\"P07285\",\"192\":\"P07342\",\"193\":\"P07347\",\"194\":\"P07560\",\"195\":\"P07702\",\"196\":\"P07703\",\"197\":\"P07806-2;P07806\",\"198\":\"P07807\",\"199\":\"P07834\",\"200\":\"P07866\",\"201\":\"P07884-2;P07884\",\"202\":\"P07991\",\"203\":\"P08004\",\"204\":\"P08018\",\"205\":\"P08067\",\"206\":\"P08417\",\"207\":\"P08425\",\"208\":\"P08456\",\"209\":\"P08466\",\"210\":\"P08518\",\"211\":\"P08524\",\"212\":\"P08525\",\"213\":\"P08539\",\"214\":\"P08566\",\"215\":\"P08593\",\"216\":\"P08638\",\"217\":\"P08678\",\"218\":\"P08679\",\"219\":\"P08964\",\"220\":\"P09032\",\"221\":\"P09064\",\"222\":\"P09232\",\"223\":\"P09368\",\"224\":\"P09436\",\"225\":\"P09440\",\"226\":\"P09457\",\"227\":\"P09547\",\"228\":\"P09620\",\"229\":\"P09624\",\"230\":\"P09733\",\"231\":\"P09734\",\"232\":\"P09798\",\"233\":\"P09880\",\"234\":\"P09938\",\"235\":\"P09950\",\"236\":\"P09959\",\"237\":\"P0C0V8\",\"238\":\"P0C2H6;P0C2H7\",\"239\":\"P0C2H8\",\"240\":\"P0C2H9\",\"241\":\"P0C2I4;P0CX69;P0CX68;P0CX67;P0CX66;P0CX65;Q12217;P0CX60;P0CX59\",\"242\":\"P0C2I9\",\"243\":\"P0C2J3\",\"244\":\"P0C5N3\",\"245\":\"P0CE41\",\"246\":\"P0CS90\",\"247\":\"P0CT04\",\"248\":\"P0CX24;P0CX23\",\"249\":\"P0CX26;P0CX25\",\"250\":\"P0CX28;P0CX27\",\"251\":\"P0CX30;P0CX29\",\"252\":\"P0CX32;P0CX31\",\"253\":\"P0CX34;P0CX33\",\"254\":\"P0CX36;P0CX35\",\"255\":\"P0CX38;P0CX37\",\"256\":\"P0CX40;P0CX39\",\"257\":\"P0CX42;P0CX41\",\"258\":\"P0CX44;P0CX43\",\"259\":\"P0CX46;P0CX45\",\"260\":\"P0CX48;P0CX47\",\"261\":\"P0CX50;P0CX49\",\"262\":\"P0CX52;P0CX51\",\"263\":\"P0CX54;P0CX53\",\"264\":\"P0CX56;P0CX55\",\"265\":\"P0CX73;P0CX72;P0CX71;P0CX70\",\"266\":\"P0CX83;P0CX82\",\"267\":\"P0CX85;P0CX84\",\"268\":\"P10080\",\"269\":\"P10081\",\"270\":\"P10127\",\"271\":\"P10356\",\"272\":\"P10363\",\"273\":\"P10507\",\"274\":\"P10566\",\"275\":\"P10591\",\"276\":\"P10592\",\"277\":\"P10614\",\"278\":\"P10622\",\"279\":\"P10659\",\"280\":\"P10662\",\"281\":\"P10663\",\"282\":\"P10664\",\"283\":\"P10823\",\"284\":\"P10834\",\"285\":\"P10849\",\"286\":\"P10869\",\"287\":\"P10961\",\"288\":\"P10962\",\"289\":\"P10964\",\"290\":\"P11075\",\"291\":\"P11076\",\"292\":\"P11154\",\"293\":\"P11325\",\"294\":\"P11353\",\"295\":\"P11412\",\"296\":\"P11433\",\"297\":\"P11484\",\"298\":\"P11491\",\"299\":\"P11632\",\"300\":\"P11633\",\"301\":\"P11655\",\"302\":\"P11709\",\"303\":\"P11710\",\"304\":\"P11745\",\"305\":\"P11746\",\"306\":\"P11747\",\"307\":\"P11792\",\"308\":\"P11914\",\"309\":\"P11938\",\"310\":\"P11972\",\"311\":\"P11978\",\"312\":\"P11986\",\"313\":\"P12383\",\"314\":\"P12385\",\"315\":\"P12611\",\"316\":\"P12612\",\"317\":\"P12630\",\"318\":\"P12683\",\"319\":\"P12684\",\"320\":\"P12686\",\"321\":\"P12687\",\"322\":\"P12688\",\"323\":\"P12695\",\"324\":\"P12709\",\"325\":\"P12753\",\"326\":\"P12754\",\"327\":\"P12866\",\"328\":\"P12868\",\"329\":\"P12887\",\"330\":\"P12904\",\"331\":\"P12945\",\"332\":\"P12954\",\"333\":\"P12962\",\"334\":\"P13134\",\"335\":\"P13185\",\"336\":\"P13186\",\"337\":\"P13188\",\"338\":\"P13259\",\"339\":\"P13298\",\"340\":\"P13382\",\"341\":\"P13393\",\"342\":\"P13433\",\"343\":\"P13517\",\"344\":\"P13574\",\"345\":\"P13586\",\"346\":\"P13587\",\"347\":\"P13663\",\"348\":\"P13712\",\"349\":\"P13856\",\"350\":\"P13902\",\"351\":\"P14020\",\"352\":\"P14063\",\"353\":\"P14065\",\"354\":\"P14120\",\"355\":\"P14126\",\"356\":\"P14127;P02407\",\"357\":\"P14164\",\"358\":\"P14180\",\"359\":\"P14306\",\"360\":\"P14359\",\"361\":\"P14540\",\"362\":\"P14680\",\"363\":\"P14681\",\"364\":\"P14682\",\"365\":\"P14693\",\"366\":\"P14736\",\"367\":\"P14737\",\"368\":\"P14741\",\"369\":\"P14742\",\"370\":\"P14743\",\"371\":\"P14747\",\"372\":\"P14772\",\"373\":\"P14832\",\"374\":\"P14843\",\"375\":\"P14904\",\"376\":\"P14906\",\"377\":\"P14907\",\"378\":\"P14908\",\"379\":\"P14922\",\"380\":\"P15019\",\"381\":\"P15108\",\"382\":\"P15179\",\"383\":\"P15180\",\"384\":\"P15274\",\"385\":\"P15303\",\"386\":\"P15367\",\"387\":\"P15380\",\"388\":\"P15424\",\"389\":\"P15436\",\"390\":\"P15442\",\"391\":\"P15454\",\"392\":\"P15496\",\"393\":\"P15565-2;P15565\",\"394\":\"P15624\",\"395\":\"P15625\",\"396\":\"P15646\",\"397\":\"P15700\",\"398\":\"P15703\",\"399\":\"P15705\",\"400\":\"P15731\",\"401\":\"P15790\",\"402\":\"P15801\",\"403\":\"P15873\",\"404\":\"P15891\",\"405\":\"P15938\",\"406\":\"P15992\",\"407\":\"P16120\",\"408\":\"P16140\",\"409\":\"P16370\",\"410\":\"P16387\",\"411\":\"P16451\",\"412\":\"P16474\",\"413\":\"P16521\",\"414\":\"P16522\",\"415\":\"P16547\",\"416\":\"P16550\",\"417\":\"P16603\",\"418\":\"P16622\",\"419\":\"P16649\",\"420\":\"P16658\",\"421\":\"P16661\",\"422\":\"P16664\",\"423\":\"P16861\",\"424\":\"P16862\",\"425\":\"P16892\",\"426\":\"P16965\",\"427\":\"P17064\",\"428\":\"P17065\",\"429\":\"P17076\",\"430\":\"P17106\",\"431\":\"P17119\",\"432\":\"P17121\",\"433\":\"P17157\",\"434\":\"P17255\",\"435\":\"P17423\",\"436\":\"P17505\",\"437\":\"P17536\",\"438\":\"P17555\",\"439\":\"P17558\",\"440\":\"P17629\",\"441\":\"P17649\",\"442\":\"P17695-2;P17695\",\"443\":\"P17709\",\"444\":\"P17883\",\"445\":\"P17890\",\"446\":\"P17891\",\"447\":\"P17898\",\"448\":\"P17967\",\"449\":\"P18239\",\"450\":\"P18409\",\"451\":\"P18412\",\"452\":\"P18480\",\"453\":\"P18494\",\"454\":\"P18496\",\"455\":\"P18544\",\"456\":\"P18562\",\"457\":\"P18634\",\"458\":\"P18759\",\"459\":\"P18851\",\"460\":\"P18852\",\"461\":\"P18888\",\"462\":\"P18899\",\"463\":\"P18900\",\"464\":\"P18961\",\"465\":\"P18962\",\"466\":\"P18963\",\"467\":\"P19073\",\"468\":\"P19097\",\"469\":\"P19145\",\"470\":\"P19146\",\"471\":\"P19158\",\"472\":\"P19211\",\"473\":\"P19262\",\"474\":\"P19263\",\"475\":\"P19358\",\"476\":\"P19414\",\"477\":\"P19454\",\"478\":\"P19516\",\"479\":\"P19524\",\"480\":\"P19658\",\"481\":\"P19659\",\"482\":\"P19735\",\"483\":\"P19736\",\"484\":\"P19807\",\"485\":\"P19812\",\"486\":\"P19880\",\"487\":\"P19881\",\"488\":\"P19882\",\"489\":\"P19955\",\"490\":\"P19956\",\"491\":\"P20049\",\"492\":\"P20051\",\"493\":\"P20053\",\"494\":\"P20081\",\"495\":\"P20084\",\"496\":\"P20095\",\"497\":\"P20107\",\"498\":\"P20133\",\"499\":\"P20134\",\"500\":\"P20424\",\"501\":\"P20433\",\"502\":\"P20434\",\"503\":\"P20435\",\"504\":\"P20436\",\"505\":\"P20447\",\"506\":\"P20448\",\"507\":\"P20449\",\"508\":\"P20457\",\"509\":\"P20459\",\"510\":\"P20484\",\"511\":\"P20485\",\"512\":\"P20486\",\"513\":\"P20604\",\"514\":\"P20606\",\"515\":\"P20676\",\"516\":\"P20795\",\"517\":\"P20967\",\"518\":\"P21147\",\"519\":\"P21182\",\"520\":\"P21192\",\"521\":\"P21242\",\"522\":\"P21243\",\"523\":\"P21264\",\"524\":\"P21269-3\",\"525\":\"P21304\",\"526\":\"P21306\",\"527\":\"P21339\",\"528\":\"P21372\",\"529\":\"P21373\",\"530\":\"P21374\",\"531\":\"P21375\",\"532\":\"P21524\",\"533\":\"P21538\",\"534\":\"P21560\",\"535\":\"P21576\",\"536\":\"P21592\",\"537\":\"P21657\",\"538\":\"P21691\",\"539\":\"P21734\",\"540\":\"P21771\",\"541\":\"P21801\",\"542\":\"P21825\",\"543\":\"P21827\",\"544\":\"P21951\",\"545\":\"P21954\",\"546\":\"P21957\",\"547\":\"P21965\",\"548\":\"P22023\",\"549\":\"P22035\",\"550\":\"P22082\",\"551\":\"P22133\",\"552\":\"P22134\",\"553\":\"P22135\",\"554\":\"P22136\",\"555\":\"P22137\",\"556\":\"P22138\",\"557\":\"P22139\",\"558\":\"P22140\",\"559\":\"P22141\",\"560\":\"P22146\",\"561\":\"P22147\",\"562\":\"P22148\",\"563\":\"P22149\",\"564\":\"P22202\",\"565\":\"P22203\",\"566\":\"P22204\",\"567\":\"P22209\",\"568\":\"P22211\",\"569\":\"P22213\",\"570\":\"P22214\",\"571\":\"P22215\",\"572\":\"P22217\",\"573\":\"P22219\",\"574\":\"P22224\",\"575\":\"P22276\",\"576\":\"P22336\",\"577\":\"P22353\",\"578\":\"P22354\",\"579\":\"P22434\",\"580\":\"P22438\",\"581\":\"P22515\",\"582\":\"P22516\",\"583\":\"P22517\",\"584\":\"P22543\",\"585\":\"P22579\",\"586\":\"P22696\",\"587\":\"P22768\",\"588\":\"P22803\",\"589\":\"P22804\",\"590\":\"P22855\",\"591\":\"P22936\",\"592\":\"P22943\",\"593\":\"P23180\",\"594\":\"P23201\",\"595\":\"P23202\",\"596\":\"P23248\",\"597\":\"P23254\",\"598\":\"P23255\",\"599\":\"P23285\",\"600\":\"P23287\",\"601\":\"P23291\",\"602\":\"P23292\",\"603\":\"P23293\",\"604\":\"P23301\",\"605\":\"P23369\",\"606\":\"P23394\",\"607\":\"P23500\",\"608\":\"P23503\",\"609\":\"P23542\",\"610\":\"P23561\",\"611\":\"P23585\",\"612\":\"P23595\",\"613\":\"P23615\",\"614\":\"P23638\",\"615\":\"P23639\",\"616\":\"P23641\",\"617\":\"P23642\",\"618\":\"P23643\",\"619\":\"P23644\",\"620\":\"P23724\",\"621\":\"P23776\",\"622\":\"P23797\",\"623\":\"P23833\",\"624\":\"P23900\",\"625\":\"P23968\",\"626\":\"P24000\",\"627\":\"P24004\",\"628\":\"P24031\",\"629\":\"P24276\",\"630\":\"P24279\",\"631\":\"P24280\",\"632\":\"P24309\",\"633\":\"P24384\",\"634\":\"P24482\",\"635\":\"P24521\",\"636\":\"P24583\",\"637\":\"P24720\",\"638\":\"P24783\",\"639\":\"P24784\",\"640\":\"P24813\",\"641\":\"P24814\",\"642\":\"P25036\",\"643\":\"P25037\",\"644\":\"P25038\",\"645\":\"P25039\",\"646\":\"P25040\",\"647\":\"P25043\",\"648\":\"P25044\",\"649\":\"P25045\",\"650\":\"P25087\",\"651\":\"P25270\",\"652\":\"P25293\",\"653\":\"P25294\",\"654\":\"P25296\",\"655\":\"P25298\",\"656\":\"P25299\",\"657\":\"P25302\",\"658\":\"P25303\",\"659\":\"P25332\",\"660\":\"P25333\",\"661\":\"P25334\",\"662\":\"P25336\",\"663\":\"P25339\",\"664\":\"P25340\",\"665\":\"P25342\",\"666\":\"P25343\",\"667\":\"P25344\",\"668\":\"P25345\",\"669\":\"P25349\",\"670\":\"P25351\",\"671\":\"P25353\",\"672\":\"P25355\",\"673\":\"P25356\",\"674\":\"P25357\",\"675\":\"P25358\",\"676\":\"P25359\",\"677\":\"P25360\",\"678\":\"P25361\",\"679\":\"P25365\",\"680\":\"P25366\",\"681\":\"P25367\",\"682\":\"P25368\",\"683\":\"P25369\",\"684\":\"P25370\",\"685\":\"P25371\",\"686\":\"P25372\",\"687\":\"P25373\",\"688\":\"P25374\",\"689\":\"P25375\",\"690\":\"P25376\",\"691\":\"P25378\",\"692\":\"P25382\",\"693\":\"P25383\",\"694\":\"P25384\",\"695\":\"P25385\",\"696\":\"P25386\",\"697\":\"P25441\",\"698\":\"P25443\",\"699\":\"P25451\",\"700\":\"P25454\",\"701\":\"P25491\",\"702\":\"P25515\",\"703\":\"P25554\",\"704\":\"P25555\",\"705\":\"P25558\",\"706\":\"P25559\",\"707\":\"P25560\",\"708\":\"P25566\",\"709\":\"P25567\",\"710\":\"P25568\",\"711\":\"P25569\",\"712\":\"P25573\",\"713\":\"P25574\",\"714\":\"P25576\",\"715\":\"P25577\",\"716\":\"P25580\",\"717\":\"P25582\",\"718\":\"P25586\",\"719\":\"P25588\",\"720\":\"P25605\",\"721\":\"P25611\",\"722\":\"P25617\",\"723\":\"P25618\",\"724\":\"P25621\",\"725\":\"P25623\",\"726\":\"P25626\",\"727\":\"P25627\",\"728\":\"P25628\",\"729\":\"P25631\",\"730\":\"P25632\",\"731\":\"P25635\",\"732\":\"P25639\",\"733\":\"P25641\",\"734\":\"P25642\",\"735\":\"P25644\",\"736\":\"P25646\",\"737\":\"P25648\",\"738\":\"P25651\",\"739\":\"P25654\",\"740\":\"P25655\",\"741\":\"P25656\",\"742\":\"P25694\",\"743\":\"P25719\",\"744\":\"P25808\",\"745\":\"P25846\",\"746\":\"P25847\",\"747\":\"P26321\",\"748\":\"P26370\",\"749\":\"P26448\",\"750\":\"P26570\",\"751\":\"P26637\",\"752\":\"P26725\",\"753\":\"P26754\",\"754\":\"P26755\",\"755\":\"P26783\",\"756\":\"P26784\",\"757\":\"P26785\",\"758\":\"P26786\",\"759\":\"P26793\",\"760\":\"P26798\",\"761\":\"P27344\",\"762\":\"P27351\",\"763\":\"P27466\",\"764\":\"P27472\",\"765\":\"P27476\",\"766\":\"P27514\",\"767\":\"P27515\",\"768\":\"P27614\",\"769\":\"P27616\",\"770\":\"P27636\",\"771\":\"P27637\",\"772\":\"P27680\",\"773\":\"P27692\",\"774\":\"P27697\",\"775\":\"P27705\",\"776\":\"P27796\",\"777\":\"P27801\",\"778\":\"P27809\",\"779\":\"P27810\",\"780\":\"P27825\",\"781\":\"P27882\",\"782\":\"P27895\",\"783\":\"P27929\",\"784\":\"P27999\",\"785\":\"P28000\",\"786\":\"P28004\",\"787\":\"P28005\",\"788\":\"P28007\",\"789\":\"P28239\",\"790\":\"P28241\",\"791\":\"P28263\",\"792\":\"P28272\",\"793\":\"P28273\",\"794\":\"P28274\",\"795\":\"P28319\",\"796\":\"P28320\",\"797\":\"P28321\",\"798\":\"P28495\",\"799\":\"P28496\",\"800\":\"P28625\",\"801\":\"P28627\",\"802\":\"P28707\",\"803\":\"P28708\",\"804\":\"P28737\",\"805\":\"P28742\",\"806\":\"P28743\",\"807\":\"P28777\",\"808\":\"P28778\",\"809\":\"P28789\",\"810\":\"P28791\",\"811\":\"P28795\",\"812\":\"P28817\",\"813\":\"P28834\",\"814\":\"P29029\",\"815\":\"P29055\",\"816\":\"P29056\",\"817\":\"P29295\",\"818\":\"P29311\",\"819\":\"P29340\",\"820\":\"P29366\",\"821\":\"P29453\",\"822\":\"P29461\",\"823\":\"P29465\",\"824\":\"P29468\",\"825\":\"P29469\",\"826\":\"P29478\",\"827\":\"P29496\",\"828\":\"P29509\",\"829\":\"P29539\",\"830\":\"P29547\",\"831\":\"P29703\",\"832\":\"P29704\",\"833\":\"P29952\",\"834\":\"P30605\",\"835\":\"P30619\",\"836\":\"P30624\",\"837\":\"P30656\",\"838\":\"P30657\",\"839\":\"P30665\",\"840\":\"P30771\",\"841\":\"P30775\",\"842\":\"P30777\",\"843\":\"P30822\",\"844\":\"P30902\",\"845\":\"P31109\",\"846\":\"P31115\",\"847\":\"P31116\",\"848\":\"P31244\",\"849\":\"P31334\",\"850\":\"P31373\",\"851\":\"P31374\",\"852\":\"P31376\",\"853\":\"P31377\",\"854\":\"P31380\",\"855\":\"P31381\",\"856\":\"P31382\",\"857\":\"P31383\",\"858\":\"P31384\",\"859\":\"P31385\",\"860\":\"P31412\",\"861\":\"P31539\",\"862\":\"P31688\",\"863\":\"P31755\",\"864\":\"P31787\",\"865\":\"P32048\",\"866\":\"P32074\",\"867\":\"P32178\",\"868\":\"P32179\",\"869\":\"P32191\",\"870\":\"P32259\",\"871\":\"P32263\",\"872\":\"P32264\",\"873\":\"P32266\",\"874\":\"P32288\",\"875\":\"P32316\",\"876\":\"P32317\",\"877\":\"P32319\",\"878\":\"P32324\",\"879\":\"P32327\",\"880\":\"P32328\",\"881\":\"P32329\",\"882\":\"P32330\",\"883\":\"P32331\",\"884\":\"P32332\",\"885\":\"P32333\",\"886\":\"P32334\",\"887\":\"P32335\",\"888\":\"P32336\",\"889\":\"P32337\",\"890\":\"P32338\",\"891\":\"P32339\",\"892\":\"P32340\",\"893\":\"P32341\",\"894\":\"P32342\",\"895\":\"P32343\",\"896\":\"P32347\",\"897\":\"P32349\",\"898\":\"P32350\",\"899\":\"P32351\",\"900\":\"P32352\",\"901\":\"P32353\",\"902\":\"P32354\",\"903\":\"P32356\",\"904\":\"P32361\",\"905\":\"P32363\",\"906\":\"P32364\",\"907\":\"P32366\",\"908\":\"P32367\",\"909\":\"P32368\",\"910\":\"P32377\",\"911\":\"P32379\",\"912\":\"P32380\",\"913\":\"P32381\",\"914\":\"P32386\",\"915\":\"P32387\",\"916\":\"P32388\",\"917\":\"P32389\",\"918\":\"P32419\",\"919\":\"P32445\",\"920\":\"P32447\",\"921\":\"P32449\",\"922\":\"P32451\",\"923\":\"P32453\",\"924\":\"P32454\",\"925\":\"P32457\",\"926\":\"P32458\",\"927\":\"P32461\",\"928\":\"P32462\",\"929\":\"P32463\",\"930\":\"P32464\",\"931\":\"P32465\",\"932\":\"P32466\",\"933\":\"P32467\",\"934\":\"P32468\",\"935\":\"P32469\",\"936\":\"P32471\",\"937\":\"P32472\",\"938\":\"P32473\",\"939\":\"P32474\",\"940\":\"P32476\",\"941\":\"P32477\",\"942\":\"P32478\",\"943\":\"P32479\",\"944\":\"P32480\",\"945\":\"P32481\",\"946\":\"P32485\",\"947\":\"P32486\",\"948\":\"P32487\",\"949\":\"P32492\",\"950\":\"P32493\",\"951\":\"P32494\",\"952\":\"P32495\",\"953\":\"P32496\",\"954\":\"P32497\",\"955\":\"P32499\",\"956\":\"P32500\",\"957\":\"P32501\",\"958\":\"P32502\",\"959\":\"P32504\",\"960\":\"P32505\",\"961\":\"P32521\",\"962\":\"P32522\",\"963\":\"P32523\",\"964\":\"P32524\",\"965\":\"P32525\",\"966\":\"P32527\",\"967\":\"P32528\",\"968\":\"P32529\",\"969\":\"P32558\",\"970\":\"P32559\",\"971\":\"P32561\",\"972\":\"P32562\",\"973\":\"P32563\",\"974\":\"P32564\",\"975\":\"P32565\",\"976\":\"P32566\",\"977\":\"P32567\",\"978\":\"P32568\",\"979\":\"P32569\",\"980\":\"P32570\",\"981\":\"P32571\",\"982\":\"P32573\",\"983\":\"P32578\",\"984\":\"P32579\",\"985\":\"P32580\",\"986\":\"P32582\",\"987\":\"P32583\",\"988\":\"P32584\",\"989\":\"P32585\",\"990\":\"P32588\",\"991\":\"P32589\",\"992\":\"P32590\",\"993\":\"P32591\",\"994\":\"P32597\",\"995\":\"P32598\",\"996\":\"P32599\",\"997\":\"P32600\",\"998\":\"P32601\",\"999\":\"P32602\",\"1000\":\"P32604\",\"1001\":\"P32605\",\"1002\":\"P32606\",\"1003\":\"P32607\",\"1004\":\"P32608\",\"1005\":\"P32609\",\"1006\":\"P32610\",\"1007\":\"P32611\",\"1008\":\"P32614\",\"1009\":\"P32617\",\"1010\":\"P32618\",\"1011\":\"P32621\",\"1012\":\"P32623\",\"1013\":\"P32626\",\"1014\":\"P32628\",\"1015\":\"P32629\",\"1016\":\"P32634\",\"1017\":\"P32639\",\"1018\":\"P32642\",\"1019\":\"P32643\",\"1020\":\"P32644\",\"1021\":\"P32656\",\"1022\":\"P32657\",\"1023\":\"P32660\",\"1024\":\"P32767\",\"1025\":\"P32769\",\"1026\":\"P32770\",\"1027\":\"P32771\",\"1028\":\"P32774\",\"1029\":\"P32776\",\"1030\":\"P32783\",\"1031\":\"P32784\",\"1032\":\"P32785\",\"1033\":\"P32787\",\"1034\":\"P32788\",\"1035\":\"P32789\",\"1036\":\"P32790\",\"1037\":\"P32791\",\"1038\":\"P32792\",\"1039\":\"P32793\",\"1040\":\"P32794\",\"1041\":\"P32795\",\"1042\":\"P32797\",\"1043\":\"P32798\",\"1044\":\"P32799\",\"1045\":\"P32801\",\"1046\":\"P32802\",\"1047\":\"P32803\",\"1048\":\"P32804\",\"1049\":\"P32805\",\"1050\":\"P32806\",\"1051\":\"P32829\",\"1052\":\"P32830\",\"1053\":\"P32831-2;P32831\",\"1054\":\"P32832\",\"1055\":\"P32833\",\"1056\":\"P32835\",\"1057\":\"P32839\",\"1058\":\"P32842\",\"1059\":\"P32843\",\"1060\":\"P32844\",\"1061\":\"P32849\",\"1062\":\"P32854\",\"1063\":\"P32855\",\"1064\":\"P32857\",\"1065\":\"P32860\",\"1066\":\"P32861\",\"1067\":\"P32863\",\"1068\":\"P32864\",\"1069\":\"P32867\",\"1070\":\"P32873\",\"1071\":\"P32874\",\"1072\":\"P32875\",\"1073\":\"P32891\",\"1074\":\"P32892\",\"1075\":\"P32893\",\"1076\":\"P32895\",\"1077\":\"P32896\",\"1078\":\"P32897\",\"1079\":\"P32898\",\"1080\":\"P32899\",\"1081\":\"P32900\",\"1082\":\"P32901\",\"1083\":\"P32902\",\"1084\":\"P32904\",\"1085\":\"P32905\",\"1086\":\"P32906\",\"1087\":\"P32908\",\"1088\":\"P32909\",\"1089\":\"P32910\",\"1090\":\"P32911\",\"1091\":\"P32912\",\"1092\":\"P32913\",\"1093\":\"P32914\",\"1094\":\"P32915\",\"1095\":\"P32916\",\"1096\":\"P32917\",\"1097\":\"P32939\",\"1098\":\"P32945\",\"1099\":\"P33201\",\"1100\":\"P33202\",\"1101\":\"P33203\",\"1102\":\"P33204\",\"1103\":\"P33296\",\"1104\":\"P33297\",\"1105\":\"P33298\",\"1106\":\"P33299\",\"1107\":\"P33300\",\"1108\":\"P33301\",\"1109\":\"P33302\",\"1110\":\"P33306\",\"1111\":\"P33307\",\"1112\":\"P33308\",\"1113\":\"P33309\",\"1114\":\"P33310\",\"1115\":\"P33311\",\"1116\":\"P33313\",\"1117\":\"P33314\",\"1118\":\"P33315\",\"1119\":\"P33317\",\"1120\":\"P33322\",\"1121\":\"P33324\",\"1122\":\"P33327\",\"1123\":\"P33328\",\"1124\":\"P33329\",\"1125\":\"P33330\",\"1126\":\"P33331\",\"1127\":\"P33332\",\"1128\":\"P33333\",\"1129\":\"P33334\",\"1130\":\"P33336\",\"1131\":\"P33338\",\"1132\":\"P33339\",\"1133\":\"P33399\",\"1134\":\"P33401\",\"1135\":\"P33412\",\"1136\":\"P33416\",\"1137\":\"P33417\",\"1138\":\"P33418\",\"1139\":\"P33419\",\"1140\":\"P33421\",\"1141\":\"P33441\",\"1142\":\"P33442\",\"1143\":\"P33448\",\"1144\":\"P33550\",\"1145\":\"P33734\",\"1146\":\"P33748\",\"1147\":\"P33749\",\"1148\":\"P33750\",\"1149\":\"P33751\",\"1150\":\"P33753\",\"1151\":\"P33754\",\"1152\":\"P33755\",\"1153\":\"P33759\",\"1154\":\"P33767\",\"1155\":\"P33775\",\"1156\":\"P33891\",\"1157\":\"P33892\",\"1158\":\"P33893\",\"1159\":\"P33894\",\"1160\":\"P33895\",\"1161\":\"P34072\",\"1162\":\"P34077\",\"1163\":\"P34078\",\"1164\":\"P34087\",\"1165\":\"P34110\",\"1166\":\"P34111\",\"1167\":\"P34160\",\"1168\":\"P34162\",\"1169\":\"P34163\",\"1170\":\"P34167\",\"1171\":\"P34216\",\"1172\":\"P34217\",\"1173\":\"P34219\",\"1174\":\"P34220\",\"1175\":\"P34221\",\"1176\":\"P34222\",\"1177\":\"P34223\",\"1178\":\"P34225\",\"1179\":\"P34226\",\"1180\":\"P34227\",\"1181\":\"P34232\",\"1182\":\"P34237\",\"1183\":\"P34239\",\"1184\":\"P34240\",\"1185\":\"P34241\",\"1186\":\"P34243\",\"1187\":\"P34244\",\"1188\":\"P34247\",\"1189\":\"P34248\",\"1190\":\"P34250\",\"1191\":\"P34251\",\"1192\":\"P34253\",\"1193\":\"P34730\",\"1194\":\"P34756\",\"1195\":\"P34760\",\"1196\":\"P34761\",\"1197\":\"P34909\",\"1198\":\"P35056\",\"1199\":\"P35127\",\"1200\":\"P35169\",\"1201\":\"P35176\",\"1202\":\"P35177\",\"1203\":\"P35178\",\"1204\":\"P35179\",\"1205\":\"P35180\",\"1206\":\"P35181\",\"1207\":\"P35182\",\"1208\":\"P35183\",\"1209\":\"P35184\",\"1210\":\"P35189\",\"1211\":\"P35191\",\"1212\":\"P35193\",\"1213\":\"P35194\",\"1214\":\"P35196\",\"1215\":\"P35197\",\"1216\":\"P35202\",\"1217\":\"P35206\",\"1218\":\"P35207\",\"1219\":\"P35208\",\"1220\":\"P35210\",\"1221\":\"P35688\",\"1222\":\"P35691\",\"1223\":\"P35718\",\"1224\":\"P35719\",\"1225\":\"P35723\",\"1226\":\"P35724\",\"1227\":\"P35725\",\"1228\":\"P35728\",\"1229\":\"P35729\",\"1230\":\"P35732\",\"1231\":\"P35735\",\"1232\":\"P35817\",\"1233\":\"P35843\",\"1234\":\"P35844\",\"1235\":\"P35845\",\"1236\":\"P35996\",\"1237\":\"P35999\",\"1238\":\"P36000\",\"1239\":\"P36004\",\"1240\":\"P36006\",\"1241\":\"P36007\",\"1242\":\"P36008\",\"1243\":\"P36009\",\"1244\":\"P36010\",\"1245\":\"P36013\",\"1246\":\"P36015\",\"1247\":\"P36016\",\"1248\":\"P36017\",\"1249\":\"P36018\",\"1250\":\"P36019\",\"1251\":\"P36023\",\"1252\":\"P36024\",\"1253\":\"P36029\",\"1254\":\"P36034\",\"1255\":\"P36036\",\"1256\":\"P36037\",\"1257\":\"P36039\",\"1258\":\"P36040\",\"1259\":\"P36041\",\"1260\":\"P36044\",\"1261\":\"P36046\",\"1262\":\"P36047\",\"1263\":\"P36048\",\"1264\":\"P36049\",\"1265\":\"P36051\",\"1266\":\"P36053\",\"1267\":\"P36054\",\"1268\":\"P36056\",\"1269\":\"P36057\",\"1270\":\"P36059\",\"1271\":\"P36060\",\"1272\":\"P36062\",\"1273\":\"P36064\",\"1274\":\"P36068\",\"1275\":\"P36069\",\"1276\":\"P36075\",\"1277\":\"P36076\",\"1278\":\"P36080\",\"1279\":\"P36081\",\"1280\":\"P36083\",\"1281\":\"P36084\",\"1282\":\"P36088\",\"1283\":\"P36090\",\"1284\":\"P36091\",\"1285\":\"P36094\",\"1286\":\"P36095\",\"1287\":\"P36096\",\"1288\":\"P36100\",\"1289\":\"P36101\",\"1290\":\"P36102\",\"1291\":\"P36103\",\"1292\":\"P36104\",\"1293\":\"P36107\",\"1294\":\"P36108\",\"1295\":\"P36110\",\"1296\":\"P36112\",\"1297\":\"P36114\",\"1298\":\"P36115\",\"1299\":\"P36116\",\"1300\":\"P36117\",\"1301\":\"P36119\",\"1302\":\"P36120\",\"1303\":\"P36121\",\"1304\":\"P36122\",\"1305\":\"P36123\",\"1306\":\"P36124\",\"1307\":\"P36126\",\"1308\":\"P36130\",\"1309\":\"P36131\",\"1310\":\"P36132\",\"1311\":\"P36135\",\"1312\":\"P36136\",\"1313\":\"P36139\",\"1314\":\"P36141\",\"1315\":\"P36144\",\"1316\":\"P36145\",\"1317\":\"P36146\",\"1318\":\"P36147\",\"1319\":\"P36148\",\"1320\":\"P36149\",\"1321\":\"P36151\",\"1322\":\"P36152\",\"1323\":\"P36154\",\"1324\":\"P36156\",\"1325\":\"P36159\",\"1326\":\"P36160\",\"1327\":\"P36161\",\"1328\":\"P36163\",\"1329\":\"P36164\",\"1330\":\"P36165\",\"1331\":\"P36166\",\"1332\":\"P36167\",\"1333\":\"P36168\",\"1334\":\"P36169\",\"1335\":\"P36421\",\"1336\":\"P36516\",\"1337\":\"P36517\",\"1338\":\"P36519\",\"1339\":\"P36520\",\"1340\":\"P36521\",\"1341\":\"P36523\",\"1342\":\"P36525\",\"1343\":\"P36526\",\"1344\":\"P36527\",\"1345\":\"P36528\",\"1346\":\"P36531\",\"1347\":\"P36534\",\"1348\":\"P36775\",\"1349\":\"P37012\",\"1350\":\"P37020\",\"1351\":\"P37254\",\"1352\":\"P37262\",\"1353\":\"P37263\",\"1354\":\"P37291\",\"1355\":\"P37292\",\"1356\":\"P37293\",\"1357\":\"P37296\",\"1358\":\"P37297\",\"1359\":\"P37298\",\"1360\":\"P37299\",\"1361\":\"P37302\",\"1362\":\"P37303\",\"1363\":\"P37304\",\"1364\":\"P37366\",\"1365\":\"P37370\",\"1366\":\"P37838\",\"1367\":\"P37898\",\"1368\":\"P38009\",\"1369\":\"P38011\",\"1370\":\"P38013\",\"1371\":\"P38041\",\"1372\":\"P38042\",\"1373\":\"P38061\",\"1374\":\"P38063\",\"1375\":\"P38064\",\"1376\":\"P38066\",\"1377\":\"P38068\",\"1378\":\"P38069\",\"1379\":\"P38070\",\"1380\":\"P38071\",\"1381\":\"P38072\",\"1382\":\"P38074\",\"1383\":\"P38075\",\"1384\":\"P38077\",\"1385\":\"P38080\",\"1386\":\"P38081\",\"1387\":\"P38084\",\"1388\":\"P38085\",\"1389\":\"P38086\",\"1390\":\"P38087\",\"1391\":\"P38088-2\",\"1392\":\"P38089\",\"1393\":\"P38090\",\"1394\":\"P38109\",\"1395\":\"P38110\",\"1396\":\"P38111\",\"1397\":\"P38112\",\"1398\":\"P38113\",\"1399\":\"P38114\",\"1400\":\"P38115\",\"1401\":\"P38116\",\"1402\":\"P38120\",\"1403\":\"P38121\",\"1404\":\"P38122\",\"1405\":\"P38127\",\"1406\":\"P38129\",\"1407\":\"P38130\",\"1408\":\"P38131\",\"1409\":\"P38132\",\"1410\":\"P38137\",\"1411\":\"P38138\",\"1412\":\"P38139\",\"1413\":\"P38143\",\"1414\":\"P38144\",\"1415\":\"P38145\",\"1416\":\"P38146\",\"1417\":\"P38149\",\"1418\":\"P38151\",\"1419\":\"P38152\",\"1420\":\"P38153\",\"1421\":\"P38162\",\"1422\":\"P38163\",\"1423\":\"P38164\",\"1424\":\"P38165\",\"1425\":\"P38166\",\"1426\":\"P38167\",\"1427\":\"P38169\",\"1428\":\"P38170\",\"1429\":\"P38172\",\"1430\":\"P38174\",\"1431\":\"P38175\",\"1432\":\"P38177\",\"1433\":\"P38179\",\"1434\":\"P38181\",\"1435\":\"P38187\",\"1436\":\"P38196\",\"1437\":\"P38197\",\"1438\":\"P38199\",\"1439\":\"P38202\",\"1440\":\"P38203\",\"1441\":\"P38204\",\"1442\":\"P38205\",\"1443\":\"P38206\",\"1444\":\"P38210\",\"1445\":\"P38212\",\"1446\":\"P38213\",\"1447\":\"P38217\",\"1448\":\"P38219\",\"1449\":\"P38221\",\"1450\":\"P38225\",\"1451\":\"P38226\",\"1452\":\"P38227\",\"1453\":\"P38228\",\"1454\":\"P38230\",\"1455\":\"P38234\",\"1456\":\"P38235\",\"1457\":\"P38237\",\"1458\":\"P38238\",\"1459\":\"P38241\",\"1460\":\"P38242\",\"1461\":\"P38244\",\"1462\":\"P38247\",\"1463\":\"P38248\",\"1464\":\"P38249\",\"1465\":\"P38250\",\"1466\":\"P38251\",\"1467\":\"P38254\",\"1468\":\"P38255\",\"1469\":\"P38256\",\"1470\":\"P38260\",\"1471\":\"P38261\",\"1472\":\"P38262\",\"1473\":\"P38264\",\"1474\":\"P38266\",\"1475\":\"P38271\",\"1476\":\"P38272\",\"1477\":\"P38273\",\"1478\":\"P38274\",\"1479\":\"P38278\",\"1480\":\"P38281\",\"1481\":\"P38286\",\"1482\":\"P38287\",\"1483\":\"P38288\",\"1484\":\"P38289\",\"1485\":\"P38295\",\"1486\":\"P38297\",\"1487\":\"P38300\",\"1488\":\"P38301\",\"1489\":\"P38302\",\"1490\":\"P38304\",\"1491\":\"P38307\",\"1492\":\"P38310\",\"1493\":\"P38314\",\"1494\":\"P38318\",\"1495\":\"P38321\",\"1496\":\"P38323\",\"1497\":\"P38325\",\"1498\":\"P38326\",\"1499\":\"P38328\",\"1500\":\"P38329\",\"1501\":\"P38330\",\"1502\":\"P38331\",\"1503\":\"P38333\",\"1504\":\"P38334\",\"1505\":\"P38335\",\"1506\":\"P38339\",\"1507\":\"P38340\",\"1508\":\"P38341\",\"1509\":\"P38342\",\"1510\":\"P38344\",\"1511\":\"P38345\",\"1512\":\"P38348\",\"1513\":\"P38349\",\"1514\":\"P38351\",\"1515\":\"P38352\",\"1516\":\"P38353\",\"1517\":\"P38355\",\"1518\":\"P38356\",\"1519\":\"P38426\",\"1520\":\"P38427\",\"1521\":\"P38428\",\"1522\":\"P38429\",\"1523\":\"P38431;P38431-2\",\"1524\":\"P38439\",\"1525\":\"P38523\",\"1526\":\"P38555\",\"1527\":\"P38604\",\"1528\":\"P38615\",\"1529\":\"P38616\",\"1530\":\"P38620\",\"1531\":\"P38623\",\"1532\":\"P38624\",\"1533\":\"P38625\",\"1534\":\"P38626\",\"1535\":\"P38627\",\"1536\":\"P38628\",\"1537\":\"P38629\",\"1538\":\"P38630\",\"1539\":\"P38631\",\"1540\":\"P38632\",\"1541\":\"P38635\",\"1542\":\"P38682\",\"1543\":\"P38687\",\"1544\":\"P38688\",\"1545\":\"P38689\",\"1546\":\"P38691\",\"1547\":\"P38692\",\"1548\":\"P38694\",\"1549\":\"P38695\",\"1550\":\"P38697\",\"1551\":\"P38698\",\"1552\":\"P38701\",\"1553\":\"P38703\",\"1554\":\"P38705\",\"1555\":\"P38707\",\"1556\":\"P38708\",\"1557\":\"P38710\",\"1558\":\"P38711;P35997\",\"1559\":\"P38712\",\"1560\":\"P38713\",\"1561\":\"P38714\",\"1562\":\"P38715\",\"1563\":\"P38716\",\"1564\":\"P38717\",\"1565\":\"P38719\",\"1566\":\"P38720\",\"1567\":\"P38723\",\"1568\":\"P38724\",\"1569\":\"P38732\",\"1570\":\"P38736\",\"1571\":\"P38737\",\"1572\":\"P38742\",\"1573\":\"P38745\",\"1574\":\"P38746\",\"1575\":\"P38747\",\"1576\":\"P38748\",\"1577\":\"P38750\",\"1578\":\"P38753\",\"1579\":\"P38754;P36105\",\"1580\":\"P38755\",\"1581\":\"P38756\",\"1582\":\"P38758\",\"1583\":\"P38759\",\"1584\":\"P38764\",\"1585\":\"P38765\",\"1586\":\"P38766\",\"1587\":\"P38768\",\"1588\":\"P38770\",\"1589\":\"P38771\",\"1590\":\"P38773\",\"1591\":\"P38775\",\"1592\":\"P38777\",\"1593\":\"P38778\",\"1594\":\"P38779\",\"1595\":\"P38781\",\"1596\":\"P38782\",\"1597\":\"P38784-2;P38784\",\"1598\":\"P38786\",\"1599\":\"P38787\",\"1600\":\"P38788\",\"1601\":\"P38789\",\"1602\":\"P38790\",\"1603\":\"P38791\",\"1604\":\"P38792\",\"1605\":\"P38793\",\"1606\":\"P38795\",\"1607\":\"P38797\",\"1608\":\"P38798\",\"1609\":\"P38799\",\"1610\":\"P38801\",\"1611\":\"P38803\",\"1612\":\"P38804\",\"1613\":\"P38805\",\"1614\":\"P38809\",\"1615\":\"P38810\",\"1616\":\"P38811\",\"1617\":\"P38812\",\"1618\":\"P38813\",\"1619\":\"P38814\",\"1620\":\"P38815\",\"1621\":\"P38816\",\"1622\":\"P38817\",\"1623\":\"P38819\",\"1624\":\"P38820\",\"1625\":\"P38821\",\"1626\":\"P38822\",\"1627\":\"P38823\",\"1628\":\"P38825\",\"1629\":\"P38826\",\"1630\":\"P38828\",\"1631\":\"P38833\",\"1632\":\"P38835\",\"1633\":\"P38836\",\"1634\":\"P38837\",\"1635\":\"P38840\",\"1636\":\"P38841\",\"1637\":\"P38843\",\"1638\":\"P38845\",\"1639\":\"P38850\",\"1640\":\"P38851\",\"1641\":\"P38853\",\"1642\":\"P38854\",\"1643\":\"P38856\",\"1644\":\"P38858\",\"1645\":\"P38860\",\"1646\":\"P38861\",\"1647\":\"P38862\",\"1648\":\"P38863\",\"1649\":\"P38869\",\"1650\":\"P38870\",\"1651\":\"P38873\",\"1652\":\"P38874\",\"1653\":\"P38875\",\"1654\":\"P38877\",\"1655\":\"P38878\",\"1656\":\"P38879\",\"1657\":\"P38881\",\"1658\":\"P38882\",\"1659\":\"P38883\",\"1660\":\"P38884\",\"1661\":\"P38885\",\"1662\":\"P38886\",\"1663\":\"P38887\",\"1664\":\"P38888\",\"1665\":\"P38889\",\"1666\":\"P38890\",\"1667\":\"P38891\",\"1668\":\"P38892\",\"1669\":\"P38902\",\"1670\":\"P38903\",\"1671\":\"P38904\",\"1672\":\"P38909\",\"1673\":\"P38910\",\"1674\":\"P38911\",\"1675\":\"P38912\",\"1676\":\"P38913\",\"1677\":\"P38915\",\"1678\":\"P38920\",\"1679\":\"P38922\",\"1680\":\"P38925\",\"1681\":\"P38928\",\"1682\":\"P38929\",\"1683\":\"P38930\",\"1684\":\"P38931\",\"1685\":\"P38932\",\"1686\":\"P38934\",\"1687\":\"P38954\",\"1688\":\"P38958\",\"1689\":\"P38959\",\"1690\":\"P38961\",\"1691\":\"P38962\",\"1692\":\"P38966\",\"1693\":\"P38967\",\"1694\":\"P38968\",\"1695\":\"P38969\",\"1696\":\"P38970\",\"1697\":\"P38972\",\"1698\":\"P38985\",\"1699\":\"P38986\",\"1700\":\"P38987\",\"1701\":\"P38988\",\"1702\":\"P38989\",\"1703\":\"P38990\",\"1704\":\"P38992\",\"1705\":\"P38993\",\"1706\":\"P38994\",\"1707\":\"P38995\",\"1708\":\"P38996\",\"1709\":\"P38998\",\"1710\":\"P38999\",\"1711\":\"P39001\",\"1712\":\"P39002\",\"1713\":\"P39004;P39003\",\"1714\":\"P39005\",\"1715\":\"P39006\",\"1716\":\"P39007\",\"1717\":\"P39008\",\"1718\":\"P39009\",\"1719\":\"P39010\",\"1720\":\"P39011\",\"1721\":\"P39012\",\"1722\":\"P39013\",\"1723\":\"P39014\",\"1724\":\"P39015\",\"1725\":\"P39016\",\"1726\":\"P39073\",\"1727\":\"P39076\",\"1728\":\"P39077\",\"1729\":\"P39078\",\"1730\":\"P39079\",\"1731\":\"P39081\",\"1732\":\"P39083\",\"1733\":\"P39101\",\"1734\":\"P39102\",\"1735\":\"P39104\",\"1736\":\"P39105\",\"1737\":\"P39106\",\"1738\":\"P39107\",\"1739\":\"P39108\",\"1740\":\"P39109\",\"1741\":\"P39111\",\"1742\":\"P39112\",\"1743\":\"P39113\",\"1744\":\"P39515\",\"1745\":\"P39516\",\"1746\":\"P39517\",\"1747\":\"P39521\",\"1748\":\"P39522\",\"1749\":\"P39523\",\"1750\":\"P39524\",\"1751\":\"P39525\",\"1752\":\"P39526\",\"1753\":\"P39529\",\"1754\":\"P39531\",\"1755\":\"P39533\",\"1756\":\"P39535\",\"1757\":\"P39542\",\"1758\":\"P39543\",\"1759\":\"P39547\",\"1760\":\"P39548\",\"1761\":\"P39552;P53176\",\"1762\":\"P39676\",\"1763\":\"P39677\",\"1764\":\"P39678\",\"1765\":\"P39682\",\"1766\":\"P39683\",\"1767\":\"P39685\",\"1768\":\"P39702\",\"1769\":\"P39704\",\"1770\":\"P39705\",\"1771\":\"P39707\",\"1772\":\"P39713\",\"1773\":\"P39714\",\"1774\":\"P39715\",\"1775\":\"P39717\",\"1776\":\"P39718\",\"1777\":\"P39719\",\"1778\":\"P39720\",\"1779\":\"P39721\",\"1780\":\"P39722\",\"1781\":\"P39723\",\"1782\":\"P39724\",\"1783\":\"P39726\",\"1784\":\"P39727\",\"1785\":\"P39729\",\"1786\":\"P39730\",\"1787\":\"P39732\",\"1788\":\"P39742\",\"1789\":\"P39743\",\"1790\":\"P39744\",\"1791\":\"P39904\",\"1792\":\"P39923\",\"1793\":\"P39925\",\"1794\":\"P39926\",\"1795\":\"P39927\",\"1796\":\"P39928\",\"1797\":\"P39929\",\"1798\":\"P39931\",\"1799\":\"P39932\",\"1800\":\"P39935\",\"1801\":\"P39936\",\"1802\":\"P39938\",\"1803\":\"P39940\",\"1804\":\"P39944\",\"1805\":\"P39945\",\"1806\":\"P39946\",\"1807\":\"P39952\",\"1808\":\"P39953\",\"1809\":\"P39954\",\"1810\":\"P39955\",\"1811\":\"P39956\",\"1812\":\"P39958\",\"1813\":\"P39960\",\"1814\":\"P39962\",\"1815\":\"P39965\",\"1816\":\"P39966\",\"1817\":\"P39967\",\"1818\":\"P39968\",\"1819\":\"P39969\",\"1820\":\"P39976\",\"1821\":\"P39979\",\"1822\":\"P39980\",\"1823\":\"P39984\",\"1824\":\"P39985\",\"1825\":\"P39986\",\"1826\":\"P39990\",\"1827\":\"P39993\",\"1828\":\"P39994\",\"1829\":\"P39995\",\"1830\":\"P39996\",\"1831\":\"P39998\",\"1832\":\"P40002\",\"1833\":\"P40005\",\"1834\":\"P40006\",\"1835\":\"P40007\",\"1836\":\"P40008\",\"1837\":\"P40009\",\"1838\":\"P40010\",\"1839\":\"P40012\",\"1840\":\"P40013\",\"1841\":\"P40015\",\"1842\":\"P40016\",\"1843\":\"P40018\",\"1844\":\"P40022\",\"1845\":\"P40024\",\"1846\":\"P40026\",\"1847\":\"P40029\",\"1848\":\"P40030\",\"1849\":\"P40032\",\"1850\":\"P40033\",\"1851\":\"P40035\",\"1852\":\"P40037\",\"1853\":\"P40038\",\"1854\":\"P40039\",\"1855\":\"P40040\",\"1856\":\"P40043\",\"1857\":\"P40046\",\"1858\":\"P40047\",\"1859\":\"P40048\",\"1860\":\"P40050\",\"1861\":\"P40051\",\"1862\":\"P40053\",\"1863\":\"P40054\",\"1864\":\"P40055\",\"1865\":\"P40056\",\"1866\":\"P40059\",\"1867\":\"P40060\",\"1868\":\"P40061\",\"1869\":\"P40064\",\"1870\":\"P40066\",\"1871\":\"P40069\",\"1872\":\"P40070\",\"1873\":\"P40071\",\"1874\":\"P40073\",\"1875\":\"P40074\",\"1876\":\"P40075\",\"1877\":\"P40078\",\"1878\":\"P40079\",\"1879\":\"P40080\",\"1880\":\"P40081\",\"1881\":\"P40086\",\"1882\":\"P40087\",\"1883\":\"P40088\",\"1884\":\"P40089\",\"1885\":\"P40090\",\"1886\":\"P40091\",\"1887\":\"P40093\",\"1888\":\"P40094\",\"1889\":\"P40098\",\"1890\":\"P40099\",\"1891\":\"P40106\",\"1892\":\"P40150\",\"1893\":\"P40151\",\"1894\":\"P40152\",\"1895\":\"P40154\",\"1896\":\"P40155\",\"1897\":\"P40157\",\"1898\":\"P40159\",\"1899\":\"P40160\",\"1900\":\"P40161\",\"1901\":\"P40165\",\"1902\":\"P40169\",\"1903\":\"P40185\",\"1904\":\"P40202\",\"1905\":\"P40206\",\"1906\":\"P40207\",\"1907\":\"P40208\",\"1908\":\"P40210\",\"1909\":\"P40212\",\"1910\":\"P40215\",\"1911\":\"P40217\",\"1912\":\"P40302\",\"1913\":\"P40303\",\"1914\":\"P40308\",\"1915\":\"P40309\",\"1916\":\"P40312\",\"1917\":\"P40317\",\"1918\":\"P40318\",\"1919\":\"P40319\",\"1920\":\"P40325\",\"1921\":\"P40327\",\"1922\":\"P40328\",\"1923\":\"P40335\",\"1924\":\"P40339\",\"1925\":\"P40340\",\"1926\":\"P40341\",\"1927\":\"P40343\",\"1928\":\"P40345\",\"1929\":\"P40347\",\"1930\":\"P40348\",\"1931\":\"P40350\",\"1932\":\"P40352\",\"1933\":\"P40353\",\"1934\":\"P40354\",\"1935\":\"P40355\",\"1936\":\"P40356\",\"1937\":\"P40357\",\"1938\":\"P40358\",\"1939\":\"P40360\",\"1940\":\"P40362\",\"1941\":\"P40363\",\"1942\":\"P40364\",\"1943\":\"P40366\",\"1944\":\"P40367\",\"1945\":\"P40368\",\"1946\":\"P40395\",\"1947\":\"P40413\",\"1948\":\"P40414\",\"1949\":\"P40416\",\"1950\":\"P40422\",\"1951\":\"P40433\",\"1952\":\"P40449\",\"1953\":\"P40450\",\"1954\":\"P40452\",\"1955\":\"P40453\",\"1956\":\"P40456\",\"1957\":\"P40457\",\"1958\":\"P40459\",\"1959\":\"P40460\",\"1960\":\"P40462\",\"1961\":\"P40463\",\"1962\":\"P40466\",\"1963\":\"P40467\",\"1964\":\"P40468\",\"1965\":\"P40469\",\"1966\":\"P40470\",\"1967\":\"P40471\",\"1968\":\"P40472\",\"1969\":\"P40476\",\"1970\":\"P40477\",\"1971\":\"P40478\",\"1972\":\"P40480\",\"1973\":\"P40481\",\"1974\":\"P40482\",\"1975\":\"P40483\",\"1976\":\"P40484\",\"1977\":\"P40485\",\"1978\":\"P40487\",\"1979\":\"P40491\",\"1980\":\"P40492\",\"1981\":\"P40493\",\"1982\":\"P40494\",\"1983\":\"P40495\",\"1984\":\"P40496\",\"1985\":\"P40498\",\"1986\":\"P40499\",\"1987\":\"P40501\",\"1988\":\"P40504\",\"1989\":\"P40505\",\"1990\":\"P40506\",\"1991\":\"P40507\",\"1992\":\"P40508\",\"1993\":\"P40509\",\"1994\":\"P40510\",\"1995\":\"P40513\",\"1996\":\"P40515\",\"1997\":\"P40516\",\"1998\":\"P40517\",\"1999\":\"P40518\",\"2000\":\"P40522\",\"2001\":\"P40523\",\"2002\":\"P40526\",\"2003\":\"P40527\",\"2004\":\"P40528\",\"2005\":\"P40529\",\"2006\":\"P40530\",\"2007\":\"P40531\",\"2008\":\"P40532\",\"2009\":\"P40533\",\"2010\":\"P40535\",\"2011\":\"P40540\",\"2012\":\"P40541\",\"2013\":\"P40545\",\"2014\":\"P40546\",\"2015\":\"P40547\",\"2016\":\"P40548\",\"2017\":\"P40549\",\"2018\":\"P40553\",\"2019\":\"P40555\",\"2020\":\"P40557\",\"2021\":\"P40559\",\"2022\":\"P40561\",\"2023\":\"P40562\",\"2024\":\"P40563\",\"2025\":\"P40564\",\"2026\":\"P40566\",\"2027\":\"P40567\",\"2028\":\"P40576\",\"2029\":\"P40578\",\"2030\":\"P40579\",\"2031\":\"P40580\",\"2032\":\"P40581\",\"2033\":\"P40582\",\"2034\":\"P40693\",\"2035\":\"P40825-2;P40825\",\"2036\":\"P40850\",\"2037\":\"P40851\",\"2038\":\"P40856\",\"2039\":\"P40858\",\"2040\":\"P40890;P40438\",\"2041\":\"P40893\",\"2042\":\"P40897\",\"2043\":\"P40955\",\"2044\":\"P40956\",\"2045\":\"P40957\",\"2046\":\"P40959\",\"2047\":\"P40961\",\"2048\":\"P40962\",\"2049\":\"P40963\",\"2050\":\"P40969\",\"2051\":\"P40970\",\"2052\":\"P40971\",\"2053\":\"P40986\",\"2054\":\"P40988\",\"2055\":\"P40989\",\"2056\":\"P40990\",\"2057\":\"P40991\",\"2058\":\"P40994\",\"2059\":\"P41056\",\"2060\":\"P41057\",\"2061\":\"P41058\",\"2062\":\"P41277\",\"2063\":\"P41318\",\"2064\":\"P41338\",\"2065\":\"P41543\",\"2066\":\"P41696\",\"2067\":\"P41697\",\"2068\":\"P41734\",\"2069\":\"P41735\",\"2070\":\"P41800\",\"2071\":\"P41805\",\"2072\":\"P41807\",\"2073\":\"P41810\",\"2074\":\"P41811\",\"2075\":\"P41812\",\"2076\":\"P41813\",\"2077\":\"P41814\",\"2078\":\"P41815\",\"2079\":\"P41818\",\"2080\":\"P41819\",\"2081\":\"P41832\",\"2082\":\"P41834\",\"2083\":\"P41835\",\"2084\":\"P41895\",\"2085\":\"P41896\",\"2086\":\"P41903\",\"2087\":\"P41910\",\"2088\":\"P41911\",\"2089\":\"P41920\",\"2090\":\"P41921-2;P41921\",\"2091\":\"P41940\",\"2092\":\"P42073\",\"2093\":\"P42223\",\"2094\":\"P42826\",\"2095\":\"P42835\",\"2096\":\"P42836\",\"2097\":\"P42837\",\"2098\":\"P42838\",\"2099\":\"P42839\",\"2100\":\"P42840\",\"2101\":\"P42841\",\"2102\":\"P42842\",\"2103\":\"P42843\",\"2104\":\"P42844\",\"2105\":\"P42845\",\"2106\":\"P42846\",\"2107\":\"P42847\",\"2108\":\"P42900\",\"2109\":\"P42934\",\"2110\":\"P42935\",\"2111\":\"P42940\",\"2112\":\"P42941\",\"2113\":\"P42942\",\"2114\":\"P42943\",\"2115\":\"P42945\",\"2116\":\"P42949\",\"2117\":\"P42951\",\"2118\":\"P43122\",\"2119\":\"P43123\",\"2120\":\"P43124\",\"2121\":\"P43321\",\"2122\":\"P43497\",\"2123\":\"P43535\",\"2124\":\"P43554\",\"2125\":\"P43555\",\"2126\":\"P43556\",\"2127\":\"P43557\",\"2128\":\"P43558\",\"2129\":\"P43560\",\"2130\":\"P43561\",\"2131\":\"P43563\",\"2132\":\"P43565\",\"2133\":\"P43567\",\"2134\":\"P43569\",\"2135\":\"P43570\",\"2136\":\"P43571\",\"2137\":\"P43572\",\"2138\":\"P43573\",\"2139\":\"P43574\",\"2140\":\"P43577\",\"2141\":\"P43579\",\"2142\":\"P43582\",\"2143\":\"P43583\",\"2144\":\"P43585\",\"2145\":\"P43586\",\"2146\":\"P43588\",\"2147\":\"P43589\",\"2148\":\"P43590\",\"2149\":\"P43592\",\"2150\":\"P43593\",\"2151\":\"P43594\",\"2152\":\"P43596\",\"2153\":\"P43597\",\"2154\":\"P43599\",\"2155\":\"P43601\",\"2156\":\"P43603\",\"2157\":\"P43604\",\"2158\":\"P43606\",\"2159\":\"P43609\",\"2160\":\"P43610\",\"2161\":\"P43611\",\"2162\":\"P43612\",\"2163\":\"P43613\",\"2164\":\"P43616\",\"2165\":\"P43617\",\"2166\":\"P43619\",\"2167\":\"P43620\",\"2168\":\"P43621\",\"2169\":\"P43633\",\"2170\":\"P43636\",\"2171\":\"P43637\",\"2172\":\"P43638\",\"2173\":\"P43639\",\"2174\":\"P45818\",\"2175\":\"P45976\",\"2176\":\"P45978\",\"2177\":\"P46151\",\"2178\":\"P46367\",\"2179\":\"P46654\",\"2180\":\"P46655\",\"2181\":\"P46669\",\"2182\":\"P46671\",\"2183\":\"P46672\",\"2184\":\"P46673\",\"2185\":\"P46674\",\"2186\":\"P46675\",\"2187\":\"P46676\",\"2188\":\"P46677\",\"2189\":\"P46678\",\"2190\":\"P46680\",\"2191\":\"P46681\",\"2192\":\"P46682\",\"2193\":\"P46683\",\"2194\":\"P46784\",\"2195\":\"P46944\",\"2196\":\"P46946\",\"2197\":\"P46947\",\"2198\":\"P46948\",\"2199\":\"P46949\",\"2200\":\"P46950\",\"2201\":\"P46951\",\"2202\":\"P46956\",\"2203\":\"P46957\",\"2204\":\"P46959\",\"2205\":\"P46962\",\"2206\":\"P46963\",\"2207\":\"P46964\",\"2208\":\"P46965\",\"2209\":\"P46969\",\"2210\":\"P46970\",\"2211\":\"P46971\",\"2212\":\"P46973\",\"2213\":\"P46982\",\"2214\":\"P46985\",\"2215\":\"P46988\",\"2216\":\"P46989\",\"2217\":\"P46990\",\"2218\":\"P46992\",\"2219\":\"P46995\",\"2220\":\"P47001\",\"2221\":\"P47006\",\"2222\":\"P47008\",\"2223\":\"P47013\",\"2224\":\"P47014\",\"2225\":\"P47015\",\"2226\":\"P47017\",\"2227\":\"P47018\",\"2228\":\"P47019\",\"2229\":\"P47025\",\"2230\":\"P47027\",\"2231\":\"P47029\",\"2232\":\"P47031\",\"2233\":\"P47035\",\"2234\":\"P47037\",\"2235\":\"P47039\",\"2236\":\"P47041\",\"2237\":\"P47042\",\"2238\":\"P47044\",\"2239\":\"P47045\",\"2240\":\"P47047\",\"2241\":\"P47048\",\"2242\":\"P47049\",\"2243\":\"P47050\",\"2244\":\"P47051\",\"2245\":\"P47054\",\"2246\":\"P47057\",\"2247\":\"P47061\",\"2248\":\"P47068\",\"2249\":\"P47069\",\"2250\":\"P47072\",\"2251\":\"P47075\",\"2252\":\"P47076\",\"2253\":\"P47077\",\"2254\":\"P47079\",\"2255\":\"P47082\",\"2256\":\"P47083\",\"2257\":\"P47084\",\"2258\":\"P47085\",\"2259\":\"P47086\",\"2260\":\"P47089\",\"2261\":\"P47090\",\"2262\":\"P47093\",\"2263\":\"P47095\",\"2264\":\"P47096\",\"2265\":\"P47100\",\"2266\":\"P47103\",\"2267\":\"P47104\",\"2268\":\"P47108\",\"2269\":\"P47110\",\"2270\":\"P47112\",\"2271\":\"P47113\",\"2272\":\"P47114\",\"2273\":\"P47116\",\"2274\":\"P47117\",\"2275\":\"P47119\",\"2276\":\"P47120\",\"2277\":\"P47122\",\"2278\":\"P47124\",\"2279\":\"P47125\",\"2280\":\"P47127\",\"2281\":\"P47129\",\"2282\":\"P47130\",\"2283\":\"P47133\",\"2284\":\"P47135\",\"2285\":\"P47137\",\"2286\":\"P47139\",\"2287\":\"P47140\",\"2288\":\"P47141\",\"2289\":\"P47143\",\"2290\":\"P47144\",\"2291\":\"P47147\",\"2292\":\"P47148\",\"2293\":\"P47150\",\"2294\":\"P47154\",\"2295\":\"P47155\",\"2296\":\"P47158\",\"2297\":\"P47160\",\"2298\":\"P47161\",\"2299\":\"P47166\",\"2300\":\"P47169\",\"2301\":\"P47170\",\"2302\":\"P47171\",\"2303\":\"P47173\",\"2304\":\"P47175\",\"2305\":\"P47176\",\"2306\":\"P47180\",\"2307\":\"P47190\",\"2308\":\"P47771\",\"2309\":\"P47818\",\"2310\":\"P47822\",\"2311\":\"P47912\",\"2312\":\"P48015\",\"2313\":\"P48016\",\"2314\":\"P48164\",\"2315\":\"P48231\",\"2316\":\"P48234\",\"2317\":\"P48236\",\"2318\":\"P48237\",\"2319\":\"P48240\",\"2320\":\"P48353\",\"2321\":\"P48360\",\"2322\":\"P48361\",\"2323\":\"P48362\",\"2324\":\"P48363\",\"2325\":\"P48365\",\"2326\":\"P48412\",\"2327\":\"P48415\",\"2328\":\"P48439\",\"2329\":\"P48445\",\"2330\":\"P48510\",\"2331\":\"P48524\",\"2332\":\"P48525\",\"2333\":\"P48526\",\"2334\":\"P48527\",\"2335\":\"P48562\",\"2336\":\"P48563\",\"2337\":\"P48564\",\"2338\":\"P48566\",\"2339\":\"P48567\",\"2340\":\"P48570\",\"2341\":\"P48582\",\"2342\":\"P48589\",\"2343\":\"P48606\",\"2344\":\"P48743\",\"2345\":\"P48813\",\"2346\":\"P48836\",\"2347\":\"P48837\",\"2348\":\"P49017\",\"2349\":\"P49018\",\"2350\":\"P49089\",\"2351\":\"P49090\",\"2352\":\"P49095\",\"2353\":\"P49166\",\"2354\":\"P49167\",\"2355\":\"P49334\",\"2356\":\"P49367\",\"2357\":\"P49435\",\"2358\":\"P49573\",\"2359\":\"P49626\",\"2360\":\"P49686\",\"2361\":\"P49687\",\"2362\":\"P49723\",\"2363\":\"P49775\",\"2364\":\"P49954\",\"2365\":\"P49955\",\"2366\":\"P49956\",\"2367\":\"P49957\",\"2368\":\"P50076\",\"2369\":\"P50077\",\"2370\":\"P50079\",\"2371\":\"P50085\",\"2372\":\"P50086\",\"2373\":\"P50087\",\"2374\":\"P50089\",\"2375\":\"P50090\",\"2376\":\"P50094\",\"2377\":\"P50095\",\"2378\":\"P50101\",\"2379\":\"P50102\",\"2380\":\"P50104\",\"2381\":\"P50105\",\"2382\":\"P50106\",\"2383\":\"P50107\",\"2384\":\"P50108\",\"2385\":\"P50109\",\"2386\":\"P50110\",\"2387\":\"P50276\",\"2388\":\"P50278\",\"2389\":\"P50623\",\"2390\":\"P50861\",\"2391\":\"P50874\",\"2392\":\"P50875\",\"2393\":\"P50896\",\"2394\":\"P50942\",\"2395\":\"P50944\",\"2396\":\"P50945\",\"2397\":\"P50946\",\"2398\":\"P50947\",\"2399\":\"P51401\",\"2400\":\"P51402\",\"2401\":\"P51534\",\"2402\":\"P51601\",\"2403\":\"P51862\",\"2404\":\"P51996\",\"2405\":\"P51998\",\"2406\":\"P52286\",\"2407\":\"P52290\",\"2408\":\"P52488\",\"2409\":\"P52489\",\"2410\":\"P52490\",\"2411\":\"P52553\",\"2412\":\"P52593\",\"2413\":\"P52867\",\"2414\":\"P52870\",\"2415\":\"P52871\",\"2416\":\"P52891\",\"2417\":\"P52892\",\"2418\":\"P52893\",\"2419\":\"P52910\",\"2420\":\"P52911\",\"2421\":\"P52917\",\"2422\":\"P52918\",\"2423\":\"P52919\",\"2424\":\"P52920\",\"2425\":\"P52924\",\"2426\":\"P53008\",\"2427\":\"P53009\",\"2428\":\"P53010\",\"2429\":\"P53011\",\"2430\":\"P53012\",\"2431\":\"P53037\",\"2432\":\"P53040\",\"2433\":\"P53043\",\"2434\":\"P53044\",\"2435\":\"P53045\",\"2436\":\"P53047\",\"2437\":\"P53049\",\"2438\":\"P53059\",\"2439\":\"P53062\",\"2440\":\"P53063\",\"2441\":\"P53064\",\"2442\":\"P53065\",\"2443\":\"P53066\",\"2444\":\"P53067\",\"2445\":\"P53070\",\"2446\":\"P53072\",\"2447\":\"P53073\",\"2448\":\"P53075\",\"2449\":\"P53076\",\"2450\":\"P53078\",\"2451\":\"P53079\",\"2452\":\"P53081\",\"2453\":\"P53082\",\"2454\":\"P53083\",\"2455\":\"P53086\",\"2456\":\"P53088\",\"2457\":\"P53090\",\"2458\":\"P53091\",\"2459\":\"P53093\",\"2460\":\"P53094\",\"2461\":\"P53095\",\"2462\":\"P53096\",\"2463\":\"P53099\",\"2464\":\"P53100\",\"2465\":\"P53101\",\"2466\":\"P53104\",\"2467\":\"P53107\",\"2468\":\"P53108\",\"2469\":\"P53109\",\"2470\":\"P53110\",\"2471\":\"P53111\",\"2472\":\"P53112\",\"2473\":\"P53114\",\"2474\":\"P53115\",\"2475\":\"P53119\",\"2476\":\"P53120\",\"2477\":\"P53121\",\"2478\":\"P53125\",\"2479\":\"P53128\",\"2480\":\"P53129\",\"2481\":\"P53131\",\"2482\":\"P53134\",\"2483\":\"P53136\",\"2484\":\"P53137\",\"2485\":\"P53139\",\"2486\":\"P53140\",\"2487\":\"P53141\",\"2488\":\"P53145\",\"2489\":\"P53146\",\"2490\":\"P53152\",\"2491\":\"P53154\",\"2492\":\"P53155\",\"2493\":\"P53159\",\"2494\":\"P53163\",\"2495\":\"P53164\",\"2496\":\"P53165\",\"2497\":\"P53166\",\"2498\":\"P53168\",\"2499\":\"P53169\",\"2500\":\"P53170\",\"2501\":\"P53171\",\"2502\":\"P53172\",\"2503\":\"P53173\",\"2504\":\"P53174\",\"2505\":\"P53177\",\"2506\":\"P53178\",\"2507\":\"P53179\",\"2508\":\"P53183\",\"2509\":\"P53184\",\"2510\":\"P53189\",\"2511\":\"P53191\",\"2512\":\"P53192\",\"2513\":\"P53193\",\"2514\":\"P53195\",\"2515\":\"P53198\",\"2516\":\"P53199\",\"2517\":\"P53200\",\"2518\":\"P53201\",\"2519\":\"P53202\",\"2520\":\"P53203\",\"2521\":\"P53204\",\"2522\":\"P53206\",\"2523\":\"P53207\",\"2524\":\"P53210\",\"2525\":\"P53212\",\"2526\":\"P53215\",\"2527\":\"P53217\",\"2528\":\"P53218\",\"2529\":\"P53219\",\"2530\":\"P53220\",\"2531\":\"P53221\",\"2532\":\"P53224\",\"2533\":\"P53228\",\"2534\":\"P53230\",\"2535\":\"P53235\",\"2536\":\"P53236\",\"2537\":\"P53238\",\"2538\":\"P53241\",\"2539\":\"P53244\",\"2540\":\"P53246\",\"2541\":\"P53248\",\"2542\":\"P53250\",\"2543\":\"P53251\",\"2544\":\"P53252\",\"2545\":\"P53253\",\"2546\":\"P53254\",\"2547\":\"P53255\",\"2548\":\"P53256\",\"2549\":\"P53258\",\"2550\":\"P53261\",\"2551\":\"P53262\",\"2552\":\"P53265\",\"2553\":\"P53266\",\"2554\":\"P53267\",\"2555\":\"P53270\",\"2556\":\"P53271\",\"2557\":\"P53272\",\"2558\":\"P53273\",\"2559\":\"P53274\",\"2560\":\"P53276\",\"2561\":\"P53277\",\"2562\":\"P53278\",\"2563\":\"P53280\",\"2564\":\"P53281\",\"2565\":\"P53285\",\"2566\":\"P53289\",\"2567\":\"P53290\",\"2568\":\"P53292\",\"2569\":\"P53295\",\"2570\":\"P53296\",\"2571\":\"P53297\",\"2572\":\"P53299\",\"2573\":\"P53301\",\"2574\":\"P53303\",\"2575\":\"P53304\",\"2576\":\"P53305\",\"2577\":\"P53309\",\"2578\":\"P53311\",\"2579\":\"P53312\",\"2580\":\"P53313\",\"2581\":\"P53314\",\"2582\":\"P53316\",\"2583\":\"P53317\",\"2584\":\"P53318\",\"2585\":\"P53319\",\"2586\":\"P53320\",\"2587\":\"P53322\",\"2588\":\"P53324\",\"2589\":\"P53326\",\"2590\":\"P53327\",\"2591\":\"P53330\",\"2592\":\"P53331\",\"2593\":\"P53332\",\"2594\":\"P53333\",\"2595\":\"P53334\",\"2596\":\"P53335\",\"2597\":\"P53336\",\"2598\":\"P53337\",\"2599\":\"P53344\",\"2600\":\"P53378\",\"2601\":\"P53379\",\"2602\":\"P53388\",\"2603\":\"P53389\",\"2604\":\"P53394\",\"2605\":\"P53437\",\"2606\":\"P53438\",\"2607\":\"P53538\",\"2608\":\"P53549\",\"2609\":\"P53550\",\"2610\":\"P53551\",\"2611\":\"P53552\",\"2612\":\"P53598\",\"2613\":\"P53600\",\"2614\":\"P53604-2\",\"2615\":\"P53615\",\"2616\":\"P53616\",\"2617\":\"P53617\",\"2618\":\"P53622\",\"2619\":\"P53628\",\"2620\":\"P53629\",\"2621\":\"P53632\",\"2622\":\"P53633\",\"2623\":\"P53685\",\"2624\":\"P53691\",\"2625\":\"P53720\",\"2626\":\"P53721\",\"2627\":\"P53722\",\"2628\":\"P53723\",\"2629\":\"P53724\",\"2630\":\"P53725\",\"2631\":\"P53727\",\"2632\":\"P53728\",\"2633\":\"P53729\",\"2634\":\"P53730\",\"2635\":\"P53731\",\"2636\":\"P53733\",\"2637\":\"P53734\",\"2638\":\"P53735\",\"2639\":\"P53736\",\"2640\":\"P53738\",\"2641\":\"P53739\",\"2642\":\"P53740\",\"2643\":\"P53741\",\"2644\":\"P53742\",\"2645\":\"P53743\",\"2646\":\"P53745\",\"2647\":\"P53751\",\"2648\":\"P53752\",\"2649\":\"P53759\",\"2650\":\"P53769\",\"2651\":\"P53819;P0CX15;P0CX14;Q3E7X8;Q08995\",\"2652\":\"P53822;P40587\",\"2653\":\"P53829\",\"2654\":\"P53834\",\"2655\":\"P53836\",\"2656\":\"P53839\",\"2657\":\"P53840\",\"2658\":\"P53843\",\"2659\":\"P53844\",\"2660\":\"P53845\",\"2661\":\"P53847\",\"2662\":\"P53848\",\"2663\":\"P53849\",\"2664\":\"P53851\",\"2665\":\"P53852\",\"2666\":\"P53854\",\"2667\":\"P53855\",\"2668\":\"P53857\",\"2669\":\"P53858\",\"2670\":\"P53859\",\"2671\":\"P53860\",\"2672\":\"P53863\",\"2673\":\"P53865\",\"2674\":\"P53866\",\"2675\":\"P53868\",\"2676\":\"P53870\",\"2677\":\"P53872\",\"2678\":\"P53874\",\"2679\":\"P53875\",\"2680\":\"P53877\",\"2681\":\"P53878\",\"2682\":\"P53879\",\"2683\":\"P53881\",\"2684\":\"P53883\",\"2685\":\"P53885\",\"2686\":\"P53886\",\"2687\":\"P53889\",\"2688\":\"P53890\",\"2689\":\"P53892\",\"2690\":\"P53893\",\"2691\":\"P53894\",\"2692\":\"P53895\",\"2693\":\"P53896\",\"2694\":\"P53897\",\"2695\":\"P53898\",\"2696\":\"P53899\",\"2697\":\"P53900\",\"2698\":\"P53901\",\"2699\":\"P53903\",\"2700\":\"P53905\",\"2701\":\"P53909\",\"2702\":\"P53911\",\"2703\":\"P53912\",\"2704\":\"P53914\",\"2705\":\"P53915\",\"2706\":\"P53917\",\"2707\":\"P53919\",\"2708\":\"P53920\",\"2709\":\"P53923\",\"2710\":\"P53924\",\"2711\":\"P53925\",\"2712\":\"P53927\",\"2713\":\"P53929\",\"2714\":\"P53930\",\"2715\":\"P53932\",\"2716\":\"P53935\",\"2717\":\"P53938\",\"2718\":\"P53940\",\"2719\":\"P53941\",\"2720\":\"P53942\",\"2721\":\"P53943\",\"2722\":\"P53946\",\"2723\":\"P53947\",\"2724\":\"P53950\",\"2725\":\"P53951\",\"2726\":\"P53952\",\"2727\":\"P53953\",\"2728\":\"P53954\",\"2729\":\"P53955\",\"2730\":\"P53958\",\"2731\":\"P53959\",\"2732\":\"P53960\",\"2733\":\"P53962\",\"2734\":\"P53966\",\"2735\":\"P53968\",\"2736\":\"P53969\",\"2737\":\"P53971\",\"2738\":\"P53972\",\"2739\":\"P53973\",\"2740\":\"P53981\",\"2741\":\"P53982\",\"2742\":\"P53983\",\"2743\":\"P54000\",\"2744\":\"P54003\",\"2745\":\"P54005\",\"2746\":\"P54070\",\"2747\":\"P54074\",\"2748\":\"P54113\",\"2749\":\"P54114\",\"2750\":\"P54115\",\"2751\":\"P54730\",\"2752\":\"P54780\",\"2753\":\"P54781\",\"2754\":\"P54783\",\"2755\":\"P54784\",\"2756\":\"P54785\",\"2757\":\"P54787\",\"2758\":\"P54790\",\"2759\":\"P54791\",\"2760\":\"P54837\",\"2761\":\"P54838\",\"2762\":\"P54839\",\"2763\":\"P54857\",\"2764\":\"P54858\",\"2765\":\"P54860\",\"2766\":\"P54861\",\"2767\":\"P54867\",\"2768\":\"P54885\",\"2769\":\"P54964\",\"2770\":\"P54999\",\"2771\":\"P56628\",\"2772\":\"P57743\",\"2773\":\"P57744\",\"2774\":\"P60010\",\"2775\":\"P61830\",\"2776\":\"P69771\",\"2777\":\"P69850\",\"2778\":\"P80210\",\"2779\":\"P80428\",\"2780\":\"P80667\",\"2781\":\"P80967\",\"2782\":\"P81449\",\"2783\":\"P81450\",\"2784\":\"P81451\",\"2785\":\"P87108\",\"2786\":\"P87262;P40525\",\"2787\":\"P89102\",\"2788\":\"P89105\",\"2789\":\"P89886\",\"2790\":\"Q00055\",\"2791\":\"Q00245\",\"2792\":\"Q00246\",\"2793\":\"Q00362\",\"2794\":\"Q00402\",\"2795\":\"Q00416\",\"2796\":\"Q00539\",\"2797\":\"Q00578\",\"2798\":\"Q00582\",\"2799\":\"Q00618\",\"2800\":\"Q00684\",\"2801\":\"Q00711\",\"2802\":\"Q00764\",\"2803\":\"Q00772\",\"2804\":\"Q00776\",\"2805\":\"Q00816\",\"2806\":\"Q00873\",\"2807\":\"Q00916\",\"2808\":\"Q00955\",\"2809\":\"Q01080\",\"2810\":\"Q01159\",\"2811\":\"Q01163\",\"2812\":\"Q01217\",\"2813\":\"Q01329\",\"2814\":\"Q01389\",\"2815\":\"Q01448\",\"2816\":\"Q01454\",\"2817\":\"Q01476\",\"2818\":\"Q01477\",\"2819\":\"Q01519\",\"2820\":\"Q01532-2;Q01532\",\"2821\":\"Q01560\",\"2822\":\"Q01590\",\"2823\":\"Q01662\",\"2824\":\"Q01722\",\"2825\":\"Q01802\",\"2826\":\"Q01846\",\"2827\":\"Q01852\",\"2828\":\"Q01855\",\"2829\":\"Q01896\",\"2830\":\"Q01919\",\"2831\":\"Q01939\",\"2832\":\"Q01976-2;Q01976\",\"2833\":\"Q02046\",\"2834\":\"Q02100\",\"2835\":\"Q02159\",\"2836\":\"Q02196\",\"2837\":\"Q02197\",\"2838\":\"Q02199\",\"2839\":\"Q02201\",\"2840\":\"Q02204\",\"2841\":\"Q02205\",\"2842\":\"Q02206\",\"2843\":\"Q02207\",\"2844\":\"Q02208\",\"2845\":\"Q02209\",\"2846\":\"Q02256\",\"2847\":\"Q02260\",\"2848\":\"Q02326\",\"2849\":\"Q02336\",\"2850\":\"Q02354\",\"2851\":\"Q02455\",\"2852\":\"Q02457\",\"2853\":\"Q02486\",\"2854\":\"Q02516\",\"2855\":\"Q02554\",\"2856\":\"Q02555\",\"2857\":\"Q02608\",\"2858\":\"Q02629\",\"2859\":\"Q02630\",\"2860\":\"Q02642\",\"2861\":\"Q02647\",\"2862\":\"Q02648\",\"2863\":\"Q02724\",\"2864\":\"Q02725\",\"2865\":\"Q02753\",\"2866\":\"Q02754\",\"2867\":\"Q02767\",\"2868\":\"Q02771\",\"2869\":\"Q02772\",\"2870\":\"Q02773\",\"2871\":\"Q02774\",\"2872\":\"Q02775\",\"2873\":\"Q02776\",\"2874\":\"Q02784\",\"2875\":\"Q02785\",\"2876\":\"Q02792\",\"2877\":\"Q02793\",\"2878\":\"Q02795\",\"2879\":\"Q02796\",\"2880\":\"Q02804\",\"2881\":\"Q02805\",\"2882\":\"Q02821\",\"2883\":\"Q02825\",\"2884\":\"Q02863\",\"2885\":\"Q02866\",\"2886\":\"Q02873\",\"2887\":\"Q02875\",\"2888\":\"Q02883\",\"2889\":\"Q02884\",\"2890\":\"Q02887\",\"2891\":\"Q02888\",\"2892\":\"Q02890\",\"2893\":\"Q02892\",\"2894\":\"Q02895\",\"2895\":\"Q02908\",\"2896\":\"Q02931\",\"2897\":\"Q02932\",\"2898\":\"Q02933\",\"2899\":\"Q02939\",\"2900\":\"Q02948\",\"2901\":\"Q02950\",\"2902\":\"Q02959\",\"2903\":\"Q02969\",\"2904\":\"Q02979\",\"2905\":\"Q03002\",\"2906\":\"Q03010\",\"2907\":\"Q03012\",\"2908\":\"Q03016\",\"2909\":\"Q03020\",\"2910\":\"Q03028\",\"2911\":\"Q03034\",\"2912\":\"Q03048\",\"2913\":\"Q03063\",\"2914\":\"Q03067\",\"2915\":\"Q03071\",\"2916\":\"Q03081\",\"2917\":\"Q03088\",\"2918\":\"Q03102\",\"2919\":\"Q03103\",\"2920\":\"Q03104\",\"2921\":\"Q03124\",\"2922\":\"Q03151\",\"2923\":\"Q03153\",\"2924\":\"Q03161\",\"2925\":\"Q03177\",\"2926\":\"Q03178\",\"2927\":\"Q03193\",\"2928\":\"Q03195\",\"2929\":\"Q03201\",\"2930\":\"Q03208\",\"2931\":\"Q03212\",\"2932\":\"Q03214\",\"2933\":\"Q03218\",\"2934\":\"Q03219\",\"2935\":\"Q03233\",\"2936\":\"Q03246\",\"2937\":\"Q03262\",\"2938\":\"Q03264\",\"2939\":\"Q03280\",\"2940\":\"Q03281\",\"2941\":\"Q03290\",\"2942\":\"Q03305\",\"2943\":\"Q03306\",\"2944\":\"Q03308\",\"2945\":\"Q03322\",\"2946\":\"Q03323\",\"2947\":\"Q03327\",\"2948\":\"Q03330\",\"2949\":\"Q03337\",\"2950\":\"Q03338\",\"2951\":\"Q03361\",\"2952\":\"Q03362\",\"2953\":\"Q03370\",\"2954\":\"Q03373\",\"2955\":\"Q03388\",\"2956\":\"Q03390\",\"2957\":\"Q03407\",\"2958\":\"Q03419\",\"2959\":\"Q03429\",\"2960\":\"Q03430\",\"2961\":\"Q03433\",\"2962\":\"Q03434\",\"2963\":\"Q03435\",\"2964\":\"Q03441\",\"2965\":\"Q03446\",\"2966\":\"Q03455\",\"2967\":\"Q03466\",\"2968\":\"Q03494\",\"2969\":\"Q03496\",\"2970\":\"Q03497\",\"2971\":\"Q03503\",\"2972\":\"Q03508\",\"2973\":\"Q03516\",\"2974\":\"Q03525\",\"2975\":\"Q03529\",\"2976\":\"Q03532\",\"2977\":\"Q03533\",\"2978\":\"Q03557\",\"2979\":\"Q03558\",\"2980\":\"Q03559\",\"2981\":\"Q03579\",\"2982\":\"Q03612\",\"2983\":\"Q03629\",\"2984\":\"Q03630\",\"2985\":\"Q03631\",\"2986\":\"Q03640\",\"2987\":\"Q03648\",\"2988\":\"Q03649\",\"2989\":\"Q03653\",\"2990\":\"Q03654\",\"2991\":\"Q03655\",\"2992\":\"Q03656\",\"2993\":\"Q03660\",\"2994\":\"Q03661\",\"2995\":\"Q03667\",\"2996\":\"Q03677\",\"2997\":\"Q03687\",\"2998\":\"Q03690\",\"2999\":\"Q03691\",\"3000\":\"Q03702\",\"3001\":\"Q03705\",\"3002\":\"Q03707\",\"3003\":\"Q03713\",\"3004\":\"Q03714\",\"3005\":\"Q03718\",\"3006\":\"Q03722\",\"3007\":\"Q03723\",\"3008\":\"Q03730\",\"3009\":\"Q03735\",\"3010\":\"Q03750\",\"3011\":\"Q03758\",\"3012\":\"Q03759\",\"3013\":\"Q03761\",\"3014\":\"Q03768\",\"3015\":\"Q03769\",\"3016\":\"Q03771\",\"3017\":\"Q03772\",\"3018\":\"Q03774\",\"3019\":\"Q03776\",\"3020\":\"Q03778\",\"3021\":\"Q03780\",\"3022\":\"Q03782\",\"3023\":\"Q03784\",\"3024\":\"Q03786\",\"3025\":\"Q03790\",\"3026\":\"Q03792\",\"3027\":\"Q03795\",\"3028\":\"Q03798\",\"3029\":\"Q03799\",\"3030\":\"Q03823\",\"3031\":\"Q03833\",\"3032\":\"Q03834\",\"3033\":\"Q03835\",\"3034\":\"Q03862\",\"3035\":\"Q03880\",\"3036\":\"Q03897\",\"3037\":\"Q03898\",\"3038\":\"Q03900\",\"3039\":\"Q03921\",\"3040\":\"Q03940\",\"3041\":\"Q03941\",\"3042\":\"Q03944\",\"3043\":\"Q03956\",\"3044\":\"Q03957\",\"3045\":\"Q03973\",\"3046\":\"Q03976\",\"3047\":\"Q04002\",\"3048\":\"Q04003\",\"3049\":\"Q04004\",\"3050\":\"Q04013\",\"3051\":\"Q04031\",\"3052\":\"Q04033\",\"3053\":\"Q04048\",\"3054\":\"Q04049\",\"3055\":\"Q04053\",\"3056\":\"Q04062\",\"3057\":\"Q04066\",\"3058\":\"Q04067\",\"3059\":\"Q04080\",\"3060\":\"Q04081\",\"3061\":\"Q04087\",\"3062\":\"Q04089\",\"3063\":\"Q04119\",\"3064\":\"Q04149\",\"3065\":\"Q04170\",\"3066\":\"Q04172\",\"3067\":\"Q04175\",\"3068\":\"Q04177\",\"3069\":\"Q04178\",\"3070\":\"Q04179\",\"3071\":\"Q04183\",\"3072\":\"Q04195\",\"3073\":\"Q04199\",\"3074\":\"Q04201\",\"3075\":\"Q04210\",\"3076\":\"Q04213\",\"3077\":\"Q04214\",\"3078\":\"Q04217\",\"3079\":\"Q04223\",\"3080\":\"Q04225\",\"3081\":\"Q04226\",\"3082\":\"Q04228\",\"3083\":\"Q04231\",\"3084\":\"Q04233\",\"3085\":\"Q04264\",\"3086\":\"Q04272\",\"3087\":\"Q04279\",\"3088\":\"Q04299\",\"3089\":\"Q04301\",\"3090\":\"Q04304\",\"3091\":\"Q04305\",\"3092\":\"Q04307\",\"3093\":\"Q04311\",\"3094\":\"Q04322\",\"3095\":\"Q04338\",\"3096\":\"Q04341\",\"3097\":\"Q04344\",\"3098\":\"Q04347\",\"3099\":\"Q04370\",\"3100\":\"Q04371\",\"3101\":\"Q04372\",\"3102\":\"Q04373\",\"3103\":\"Q04377\",\"3104\":\"Q04396\",\"3105\":\"Q04399\",\"3106\":\"Q04401\",\"3107\":\"Q04408\",\"3108\":\"Q04409\",\"3109\":\"Q04410\",\"3110\":\"Q04411\",\"3111\":\"Q04412\",\"3112\":\"Q04418\",\"3113\":\"Q04429\",\"3114\":\"Q04430\",\"3115\":\"Q04432\",\"3116\":\"Q04439\",\"3117\":\"Q04458\",\"3118\":\"Q04461\",\"3119\":\"Q04472\",\"3120\":\"Q04491\",\"3121\":\"Q04493\",\"3122\":\"Q04500\",\"3123\":\"Q04511\",\"3124\":\"Q04545\",\"3125\":\"Q04562\",\"3126\":\"Q04599\",\"3127\":\"Q04600\",\"3128\":\"Q04602\",\"3129\":\"Q04603\",\"3130\":\"Q04632\",\"3131\":\"Q04636\",\"3132\":\"Q04651\",\"3133\":\"Q04660\",\"3134\":\"Q04670\",\"3135\":\"Q04673\",\"3136\":\"Q04675\",\"3137\":\"Q04693\",\"3138\":\"Q04697\",\"3139\":\"Q04728\",\"3140\":\"Q04739\",\"3141\":\"Q04740\",\"3142\":\"Q04748\",\"3143\":\"Q04767\",\"3144\":\"Q04772\",\"3145\":\"Q04773\",\"3146\":\"Q04779\",\"3147\":\"Q04781\",\"3148\":\"Q04792\",\"3149\":\"Q04839\",\"3150\":\"Q04847\",\"3151\":\"Q04867\",\"3152\":\"Q04868\",\"3153\":\"Q04869\",\"3154\":\"Q04894\",\"3155\":\"Q04924\",\"3156\":\"Q04925\",\"3157\":\"Q04934\",\"3158\":\"Q04935\",\"3159\":\"Q04947\",\"3160\":\"Q04951\",\"3161\":\"Q04958\",\"3162\":\"Q04964\",\"3163\":\"Q04969\",\"3164\":\"Q04991\",\"3165\":\"Q05015\",\"3166\":\"Q05016\",\"3167\":\"Q05021\",\"3168\":\"Q05022\",\"3169\":\"Q05024\",\"3170\":\"Q05027\",\"3171\":\"Q05029\",\"3172\":\"Q05031\",\"3173\":\"Q05040\",\"3174\":\"Q05050\",\"3175\":\"Q05080\",\"3176\":\"Q05123\",\"3177\":\"Q05166\",\"3178\":\"Q05359\",\"3179\":\"Q05468\",\"3180\":\"Q05471\",\"3181\":\"Q05497\",\"3182\":\"Q05498\",\"3183\":\"Q05506\",\"3184\":\"Q05515\",\"3185\":\"Q05518\",\"3186\":\"Q05521\",\"3187\":\"Q05530\",\"3188\":\"Q05541\",\"3189\":\"Q05543\",\"3190\":\"Q05567\",\"3191\":\"Q05568\",\"3192\":\"Q05580\",\"3193\":\"Q05584\",\"3194\":\"Q05635\",\"3195\":\"Q05636\",\"3196\":\"Q05672\",\"3197\":\"Q05775\",\"3198\":\"Q05777\",\"3199\":\"Q05778\",\"3200\":\"Q05779\",\"3201\":\"Q05785\",\"3202\":\"Q05787\",\"3203\":\"Q05788\",\"3204\":\"Q05812\",\"3205\":\"Q05854\",\"3206\":\"Q05871\",\"3207\":\"Q05874\",\"3208\":\"Q05881\",\"3209\":\"Q05892\",\"3210\":\"Q05900\",\"3211\":\"Q05902\",\"3212\":\"Q05905\",\"3213\":\"Q05911\",\"3214\":\"Q05919\",\"3215\":\"Q05924\",\"3216\":\"Q05926\",\"3217\":\"Q05931\",\"3218\":\"Q05933\",\"3219\":\"Q05934\",\"3220\":\"Q05937\",\"3221\":\"Q05942\",\"3222\":\"Q05946\",\"3223\":\"Q05948\",\"3224\":\"Q05949\",\"3225\":\"Q05979\",\"3226\":\"Q06001\",\"3227\":\"Q06005\",\"3228\":\"Q06010\",\"3229\":\"Q06011\",\"3230\":\"Q06053\",\"3231\":\"Q06070\",\"3232\":\"Q06078\",\"3233\":\"Q06089\",\"3234\":\"Q06090\",\"3235\":\"Q06091\",\"3236\":\"Q06096\",\"3237\":\"Q06103\",\"3238\":\"Q06104\",\"3239\":\"Q06106\",\"3240\":\"Q06107\",\"3241\":\"Q06108\",\"3242\":\"Q06132\",\"3243\":\"Q06137\",\"3244\":\"Q06142\",\"3245\":\"Q06143\",\"3246\":\"Q06144\",\"3247\":\"Q06146\",\"3248\":\"Q06147\",\"3249\":\"Q06151\",\"3250\":\"Q06156\",\"3251\":\"Q06168\",\"3252\":\"Q06169\",\"3253\":\"Q06170\",\"3254\":\"Q06177\",\"3255\":\"Q06178\",\"3256\":\"Q06179\",\"3257\":\"Q06188\",\"3258\":\"Q06205\",\"3259\":\"Q06211\",\"3260\":\"Q06213\",\"3261\":\"Q06214\",\"3262\":\"Q06217\",\"3263\":\"Q06218\",\"3264\":\"Q06224\",\"3265\":\"Q06245\",\"3266\":\"Q06247\",\"3267\":\"Q06251\",\"3268\":\"Q06252\",\"3269\":\"Q06263\",\"3270\":\"Q06287\",\"3271\":\"Q06315\",\"3272\":\"Q06321\",\"3273\":\"Q06324\",\"3274\":\"Q06336\",\"3275\":\"Q06337\",\"3276\":\"Q06338\",\"3277\":\"Q06339\",\"3278\":\"Q06344\",\"3279\":\"Q06346\",\"3280\":\"Q06350\",\"3281\":\"Q06385\",\"3282\":\"Q06389\",\"3283\":\"Q06405\",\"3284\":\"Q06406\",\"3285\":\"Q06407\",\"3286\":\"Q06408\",\"3287\":\"Q06409\",\"3288\":\"Q06412\",\"3289\":\"Q06436\",\"3290\":\"Q06440\",\"3291\":\"Q06449\",\"3292\":\"Q06451\",\"3293\":\"Q06479\",\"3294\":\"Q06485\",\"3295\":\"Q06488\",\"3296\":\"Q06489\",\"3297\":\"Q06493\",\"3298\":\"Q06494\",\"3299\":\"Q06497\",\"3300\":\"Q06504\",\"3301\":\"Q06505\",\"3302\":\"Q06506\",\"3303\":\"Q06508\",\"3304\":\"Q06510\",\"3305\":\"Q06511\",\"3306\":\"Q06512\",\"3307\":\"Q06522\",\"3308\":\"Q06523\",\"3309\":\"Q06538\",\"3310\":\"Q06543\",\"3311\":\"Q06554\",\"3312\":\"Q06567\",\"3313\":\"Q06580\",\"3314\":\"Q06604\",\"3315\":\"Q06608\",\"3316\":\"Q06616\",\"3317\":\"Q06623\",\"3318\":\"Q06624\",\"3319\":\"Q06628\",\"3320\":\"Q06629\",\"3321\":\"Q06630\",\"3322\":\"Q06631\",\"3323\":\"Q06632\",\"3324\":\"Q06636\",\"3325\":\"Q06639\",\"3326\":\"Q06640\",\"3327\":\"Q06644\",\"3328\":\"Q06648\",\"3329\":\"Q06651\",\"3330\":\"Q06668\",\"3331\":\"Q06672\",\"3332\":\"Q06673\",\"3333\":\"Q06677\",\"3334\":\"Q06678\",\"3335\":\"Q06679\",\"3336\":\"Q06680\",\"3337\":\"Q06681\",\"3338\":\"Q06682\",\"3339\":\"Q06683\",\"3340\":\"Q06685\",\"3341\":\"Q06688\",\"3342\":\"Q06689\",\"3343\":\"Q06697\",\"3344\":\"Q06698\",\"3345\":\"Q06704\",\"3346\":\"Q06705\",\"3347\":\"Q06706\",\"3348\":\"Q06707\",\"3349\":\"Q06708\",\"3350\":\"Q06709\",\"3351\":\"Q06810\",\"3352\":\"Q06815\",\"3353\":\"Q06833\",\"3354\":\"Q06835\",\"3355\":\"Q06836\",\"3356\":\"Q06839\",\"3357\":\"Q06891\",\"3358\":\"Q06892\",\"3359\":\"Q06991\",\"3360\":\"Q07084\",\"3361\":\"Q07349\",\"3362\":\"Q07350\",\"3363\":\"Q07362\",\"3364\":\"Q07376\",\"3365\":\"Q07381\",\"3366\":\"Q07395\",\"3367\":\"Q07418\",\"3368\":\"Q07442\",\"3369\":\"Q07451\",\"3370\":\"Q07454\",\"3371\":\"Q07457\",\"3372\":\"Q07458\",\"3373\":\"Q07468\",\"3374\":\"Q07478\",\"3375\":\"Q07505\",\"3376\":\"Q07508\",\"3377\":\"Q07527\",\"3378\":\"Q07528\",\"3379\":\"Q07533\",\"3380\":\"Q07534\",\"3381\":\"Q07541\",\"3382\":\"Q07549\",\"3383\":\"Q07551\",\"3384\":\"Q07589\",\"3385\":\"Q07622\",\"3386\":\"Q07623\",\"3387\":\"Q07648\",\"3388\":\"Q07651\",\"3389\":\"Q07655\",\"3390\":\"Q07657\",\"3391\":\"Q07688\",\"3392\":\"Q07716\",\"3393\":\"Q07788\",\"3394\":\"Q07799\",\"3395\":\"Q07800\",\"3396\":\"Q07804\",\"3397\":\"Q07807\",\"3398\":\"Q07824\",\"3399\":\"Q07825\",\"3400\":\"Q07830\",\"3401\":\"Q07834\",\"3402\":\"Q07843\",\"3403\":\"Q07844\",\"3404\":\"Q07845\",\"3405\":\"Q07872\",\"3406\":\"Q07878\",\"3407\":\"Q07895\",\"3408\":\"Q07896\",\"3409\":\"Q07897\",\"3410\":\"Q07913\",\"3411\":\"Q07914\",\"3412\":\"Q07915\",\"3413\":\"Q07938\",\"3414\":\"Q07950\",\"3415\":\"Q07953\",\"3416\":\"Q07979\",\"3417\":\"Q08001\",\"3418\":\"Q08004\",\"3419\":\"Q08023\",\"3420\":\"Q08045\",\"3421\":\"Q08054\",\"3422\":\"Q08058\",\"3423\":\"Q08096\",\"3424\":\"Q08108\",\"3425\":\"Q08109\",\"3426\":\"Q08144\",\"3427\":\"Q08157\",\"3428\":\"Q08162\",\"3429\":\"Q08179\",\"3430\":\"Q08193\",\"3431\":\"Q08199\",\"3432\":\"Q08202\",\"3433\":\"Q08204\",\"3434\":\"Q08206\",\"3435\":\"Q08208\",\"3436\":\"Q08213\",\"3437\":\"Q08215\",\"3438\":\"Q08217\",\"3439\":\"Q08220\",\"3440\":\"Q08223\",\"3441\":\"Q08224\",\"3442\":\"Q08225\",\"3443\":\"Q08226\",\"3444\":\"Q08227\",\"3445\":\"Q08229\",\"3446\":\"Q08230\",\"3447\":\"Q08232\",\"3448\":\"Q08235\",\"3449\":\"Q08236\",\"3450\":\"Q08237\",\"3451\":\"Q08245\",\"3452\":\"Q08268\",\"3453\":\"Q08269\",\"3454\":\"Q08273\",\"3455\":\"Q08278\",\"3456\":\"Q08280\",\"3457\":\"Q08281\",\"3458\":\"Q08285\",\"3459\":\"Q08287\",\"3460\":\"Q08299\",\"3461\":\"Q08412\",\"3462\":\"Q08421\",\"3463\":\"Q08422\",\"3464\":\"Q08444\",\"3465\":\"Q08446\",\"3466\":\"Q08448\",\"3467\":\"Q08484\",\"3468\":\"Q08491\",\"3469\":\"Q08492\",\"3470\":\"Q08548\",\"3471\":\"Q08561\",\"3472\":\"Q08562\",\"3473\":\"Q08581\",\"3474\":\"Q08601\",\"3475\":\"Q08622\",\"3476\":\"Q08641\",\"3477\":\"Q08645\",\"3478\":\"Q08647\",\"3479\":\"Q08649\",\"3480\":\"Q08650\",\"3481\":\"Q08651\",\"3482\":\"Q08685\",\"3483\":\"Q08686\",\"3484\":\"Q08687\",\"3485\":\"Q08689\",\"3486\":\"Q08693\",\"3487\":\"Q08723\",\"3488\":\"Q08732\",\"3489\":\"Q08742\",\"3490\":\"Q08746\",\"3491\":\"Q08747\",\"3492\":\"Q08748\",\"3493\":\"Q08754\",\"3494\":\"Q08760\",\"3495\":\"Q08773\",\"3496\":\"Q08774\",\"3497\":\"Q08816\",\"3498\":\"Q08817\",\"3499\":\"Q08818\",\"3500\":\"Q08822\",\"3501\":\"Q08826\",\"3502\":\"Q08831\",\"3503\":\"Q08886\",\"3504\":\"Q08887\",\"3505\":\"Q08909\",\"3506\":\"Q08919\",\"3507\":\"Q08920\",\"3508\":\"Q08921\",\"3509\":\"Q08923\",\"3510\":\"Q08924\",\"3511\":\"Q08925\",\"3512\":\"Q08930\",\"3513\":\"Q08951\",\"3514\":\"Q08954\",\"3515\":\"Q08959\",\"3516\":\"Q08960\",\"3517\":\"Q08962\",\"3518\":\"Q08963\",\"3519\":\"Q08965\",\"3520\":\"Q08967\",\"3521\":\"Q08968\",\"3522\":\"Q08970\",\"3523\":\"Q08971\",\"3524\":\"Q08972\",\"3525\":\"Q08977\",\"3526\":\"Q08979\",\"3527\":\"Q08985\",\"3528\":\"Q08986\",\"3529\":\"Q08989\",\"3530\":\"Q08991;Q08913\",\"3531\":\"Q10740\",\"3532\":\"Q12000\",\"3533\":\"Q12001\",\"3534\":\"Q12003\",\"3535\":\"Q12004\",\"3536\":\"Q12008\",\"3537\":\"Q12009\",\"3538\":\"Q12010\",\"3539\":\"Q12012\",\"3540\":\"Q12013\",\"3541\":\"Q12015\",\"3542\":\"Q12016\",\"3543\":\"Q12017\",\"3544\":\"Q12018\",\"3545\":\"Q12019\",\"3546\":\"Q12020\",\"3547\":\"Q12024\",\"3548\":\"Q12025\",\"3549\":\"Q12028\",\"3550\":\"Q12029\",\"3551\":\"Q12030\",\"3552\":\"Q12032\",\"3553\":\"Q12033\",\"3554\":\"Q12034\",\"3555\":\"Q12035\",\"3556\":\"Q12038\",\"3557\":\"Q12039\",\"3558\":\"Q12040\",\"3559\":\"Q12043\",\"3560\":\"Q12044\",\"3561\":\"Q12046\",\"3562\":\"Q12049\",\"3563\":\"Q12050\",\"3564\":\"Q12052\",\"3565\":\"Q12055\",\"3566\":\"Q12056\",\"3567\":\"Q12057\",\"3568\":\"Q12060\",\"3569\":\"Q12063\",\"3570\":\"Q12066\",\"3571\":\"Q12068\",\"3572\":\"Q12071\",\"3573\":\"Q12072\",\"3574\":\"Q12074\",\"3575\":\"Q12078\",\"3576\":\"Q12080\",\"3577\":\"Q12090\",\"3578\":\"Q12091\",\"3579\":\"Q12093\",\"3580\":\"Q12094\",\"3581\":\"Q12096\",\"3582\":\"Q12099\",\"3583\":\"Q12100\",\"3584\":\"Q12102\",\"3585\":\"Q12108\",\"3586\":\"Q12109\",\"3587\":\"Q12113\",\"3588\":\"Q12114\",\"3589\":\"Q12116\",\"3590\":\"Q12117\",\"3591\":\"Q12118\",\"3592\":\"Q12122\",\"3593\":\"Q12123\",\"3594\":\"Q12124\",\"3595\":\"Q12125\",\"3596\":\"Q12129\",\"3597\":\"Q12133\",\"3598\":\"Q12134\",\"3599\":\"Q12136\",\"3600\":\"Q12139\",\"3601\":\"Q12149\",\"3602\":\"Q12150\",\"3603\":\"Q12151\",\"3604\":\"Q12152\",\"3605\":\"Q12153\",\"3606\":\"Q12154\",\"3607\":\"Q12155\",\"3608\":\"Q12156\",\"3609\":\"Q12158\",\"3610\":\"Q12159\",\"3611\":\"Q12160\",\"3612\":\"Q12161\",\"3613\":\"Q12165\",\"3614\":\"Q12166\",\"3615\":\"Q12167\",\"3616\":\"Q12172\",\"3617\":\"Q12176\",\"3618\":\"Q12178\",\"3619\":\"Q12179\",\"3620\":\"Q12180\",\"3621\":\"Q12181\",\"3622\":\"Q12186\",\"3623\":\"Q12189\",\"3624\":\"Q12191\",\"3625\":\"Q12192\",\"3626\":\"Q12196\",\"3627\":\"Q12198\",\"3628\":\"Q12199\",\"3629\":\"Q12200\",\"3630\":\"Q12204\",\"3631\":\"Q12205\",\"3632\":\"Q12207\",\"3633\":\"Q12209\",\"3634\":\"Q12211\",\"3635\":\"Q12212\",\"3636\":\"Q12220\",\"3637\":\"Q12221\",\"3638\":\"Q12223\",\"3639\":\"Q12224\",\"3640\":\"Q12229\",\"3641\":\"Q12230\",\"3642\":\"Q12232\",\"3643\":\"Q12233\",\"3644\":\"Q12234\",\"3645\":\"Q12236\",\"3646\":\"Q12239\",\"3647\":\"Q12241\",\"3648\":\"Q12242\",\"3649\":\"Q12244\",\"3650\":\"Q12246\",\"3651\":\"Q12247\",\"3652\":\"Q12250\",\"3653\":\"Q12251\",\"3654\":\"Q12252\",\"3655\":\"Q12254\",\"3656\":\"Q12255\",\"3657\":\"Q12256\",\"3658\":\"Q12257\",\"3659\":\"Q12259\",\"3660\":\"Q12263\",\"3661\":\"Q12265\",\"3662\":\"Q12267\",\"3663\":\"Q12270\",\"3664\":\"Q12271\",\"3665\":\"Q12272\",\"3666\":\"Q12273\",\"3667\":\"Q12275\",\"3668\":\"Q12276\",\"3669\":\"Q12277\",\"3670\":\"Q12283\",\"3671\":\"Q12284\",\"3672\":\"Q12285\",\"3673\":\"Q12287\",\"3674\":\"Q12288\",\"3675\":\"Q12291\",\"3676\":\"Q12292\",\"3677\":\"Q12296\",\"3678\":\"Q12297\",\"3679\":\"Q12298\",\"3680\":\"Q12301\",\"3681\":\"Q12303\",\"3682\":\"Q12305\",\"3683\":\"Q12306\",\"3684\":\"Q12308\",\"3685\":\"Q12309\",\"3686\":\"Q12311\",\"3687\":\"Q12314\",\"3688\":\"Q12315\",\"3689\":\"Q12320\",\"3690\":\"Q12321\",\"3691\":\"Q12324\",\"3692\":\"Q12326\",\"3693\":\"Q12328\",\"3694\":\"Q12329\",\"3695\":\"Q12331\",\"3696\":\"Q12335\",\"3697\":\"Q12339\",\"3698\":\"Q12341\",\"3699\":\"Q12343\",\"3700\":\"Q12344\",\"3701\":\"Q12345\",\"3702\":\"Q12347\",\"3703\":\"Q12349\",\"3704\":\"Q12354\",\"3705\":\"Q12355\",\"3706\":\"Q12359\",\"3707\":\"Q12361\",\"3708\":\"Q12363\",\"3709\":\"Q12365\",\"3710\":\"Q12368\",\"3711\":\"Q12372\",\"3712\":\"Q12373\",\"3713\":\"Q12374\",\"3714\":\"Q12375\",\"3715\":\"Q12377\",\"3716\":\"Q12380\",\"3717\":\"Q12382\",\"3718\":\"Q12385\",\"3719\":\"Q12386\",\"3720\":\"Q12387\",\"3721\":\"Q12389\",\"3722\":\"Q12396\",\"3723\":\"Q12400\",\"3724\":\"Q12402\",\"3725\":\"Q12403\",\"3726\":\"Q12404\",\"3727\":\"Q12406\",\"3728\":\"Q12408\",\"3729\":\"Q12412\",\"3730\":\"Q12414;P0C2I5\",\"3731\":\"Q12415\",\"3732\":\"Q12417\",\"3733\":\"Q12418\",\"3734\":\"Q12425\",\"3735\":\"Q12427\",\"3736\":\"Q12428\",\"3737\":\"Q12429\",\"3738\":\"Q12432\",\"3739\":\"Q12433\",\"3740\":\"Q12434\",\"3741\":\"Q12436\",\"3742\":\"Q12438\",\"3743\":\"Q12440\",\"3744\":\"Q12443\",\"3745\":\"Q12445\",\"3746\":\"Q12446\",\"3747\":\"Q12447\",\"3748\":\"Q12449\",\"3749\":\"Q12450\",\"3750\":\"Q12451\",\"3751\":\"Q12452\",\"3752\":\"Q12453\",\"3753\":\"Q12454\",\"3754\":\"Q12455\",\"3755\":\"Q12457\",\"3756\":\"Q12458\",\"3757\":\"Q12460\",\"3758\":\"Q12462\",\"3759\":\"Q12463\",\"3760\":\"Q12464\",\"3761\":\"Q12465\",\"3762\":\"Q12466\",\"3763\":\"Q12467\",\"3764\":\"Q12469\",\"3765\":\"Q12472\",\"3766\":\"Q12473\",\"3767\":\"Q12476\",\"3768\":\"Q12480\",\"3769\":\"Q12481\",\"3770\":\"Q12482\",\"3771\":\"Q12486\",\"3772\":\"Q12487\",\"3773\":\"Q12494\",\"3774\":\"Q12495\",\"3775\":\"Q12496\",\"3776\":\"Q12497\",\"3777\":\"Q12498\",\"3778\":\"Q12499\",\"3779\":\"Q12500\",\"3780\":\"Q12501\",\"3781\":\"Q12502\",\"3782\":\"Q12504\",\"3783\":\"Q12508\",\"3784\":\"Q12509\",\"3785\":\"Q12510\",\"3786\":\"Q12511\",\"3787\":\"Q12513\",\"3788\":\"Q12514\",\"3789\":\"Q12515\",\"3790\":\"Q12517\",\"3791\":\"Q12518\",\"3792\":\"Q12522\",\"3793\":\"Q12523\",\"3794\":\"Q12527\",\"3795\":\"Q12532\",\"3796\":\"Q12672\",\"3797\":\"Q12674\",\"3798\":\"Q12675\",\"3799\":\"Q12676\",\"3800\":\"Q12680\",\"3801\":\"Q12692\",\"3802\":\"Q12697\",\"3803\":\"Q12743\",\"3804\":\"Q12745\",\"3805\":\"Q12746\",\"3806\":\"Q12749\",\"3807\":\"Q12753\",\"3808\":\"Q12754\",\"3809\":\"Q2V2P4\",\"3810\":\"Q3E6R5\",\"3811\":\"Q3E705\",\"3812\":\"Q3E747\",\"3813\":\"Q3E754\",\"3814\":\"Q3E756\",\"3815\":\"Q3E757;P0C0W9\",\"3816\":\"Q3E764\",\"3817\":\"Q3E772\",\"3818\":\"Q3E784\",\"3819\":\"Q3E785\",\"3820\":\"Q3E790\",\"3821\":\"Q3E792;P0C0T4\",\"3822\":\"Q3E793\",\"3823\":\"Q3E795\",\"3824\":\"Q3E7A4\",\"3825\":\"Q3E7B7\",\"3826\":\"Q3E7C1\",\"3827\":\"Q3E7X9\",\"3828\":\"Q3E7Y3;P0C0W1\",\"3829\":\"Q3E7Z5\",\"3830\":\"Q3E824\",\"3831\":\"Q3E830\",\"3832\":\"Q3E833\",\"3833\":\"Q3E841\",\"3834\":\"Q3E846\",\"3835\":\"Q6Q547\",\"3836\":\"Q6Q560\",\"3837\":\"Q6WNK7\",\"3838\":\"Q86ZR7\",\"3839\":\"Q8J0M4\",\"3840\":\"Q8TGU7\",\"3841\":\"Q92316\",\"3842\":\"Q92317\",\"3843\":\"Q92325\",\"3844\":\"Q92328\",\"3845\":\"Q92331\",\"3846\":\"Q96VH4\",\"3847\":\"Q96VH5\",\"3848\":\"Q99176\",\"3849\":\"Q99177\",\"3850\":\"Q99181\",\"3851\":\"Q99186\",\"3852\":\"Q99189\",\"3853\":\"Q99190\",\"3854\":\"Q99207\",\"3855\":\"Q99216\",\"3856\":\"Q99220\",\"3857\":\"Q99222\",\"3858\":\"Q99247\",\"3859\":\"Q99252\",\"3860\":\"Q99257\",\"3861\":\"Q99258\",\"3862\":\"Q99260\",\"3863\":\"Q99271\",\"3864\":\"Q99278\",\"3865\":\"Q99287\",\"3866\":\"Q99288\",\"3867\":\"Q99296\",\"3868\":\"Q99297\",\"3869\":\"Q99312\",\"3870\":\"Q99314\",\"3871\":\"Q99316\",\"3872\":\"Q99321\",\"3873\":\"Q99369\",\"3874\":\"Q99383\",\"3875\":\"Q99385\",\"3876\":\"Q99394\",\"3877\":\"Q9P305\",\"3878\":\"Q9URQ5\"},\"Protein IDs\":{\"0\":\"A5Z2X5\",\"1\":\"D6VTK4\",\"2\":\"D6W196\",\"3\":\"O13297\",\"4\":\"O13329\",\"5\":\"O13516\",\"6\":\"O13525\",\"7\":\"O13539\",\"8\":\"O13547\",\"9\":\"O13563\",\"10\":\"O13585\",\"11\":\"O14455\",\"12\":\"O14467\",\"13\":\"O43137\",\"14\":\"O60200\",\"15\":\"O74700\",\"16\":\"O94742\",\"17\":\"P00044\",\"18\":\"P00127\",\"19\":\"P00128\",\"20\":\"P00175\",\"21\":\"P00330\",\"22\":\"P00358\",\"23\":\"P00359\",\"24\":\"P00360\",\"25\":\"P00401\",\"26\":\"P00410\",\"27\":\"P00424\",\"28\":\"P00425\",\"29\":\"P00427\",\"30\":\"P00431\",\"31\":\"P00445\",\"32\":\"P00447\",\"33\":\"P00498\",\"34\":\"P00546\",\"35\":\"P00549\",\"36\":\"P00560\",\"37\":\"P00724\",\"38\":\"P00729\",\"39\":\"P00812\",\"40\":\"P00815\",\"41\":\"P00817\",\"42\":\"P00830\",\"43\":\"P00890\",\"44\":\"P00899\",\"45\":\"P00924\",\"46\":\"P00925\",\"47\":\"P00927\",\"48\":\"P00931\",\"49\":\"P00937\",\"50\":\"P00942\",\"51\":\"P00950\",\"52\":\"P00958\",\"53\":\"P01097\",\"54\":\"P01098\",\"55\":\"P01119\",\"56\":\"P01120\",\"57\":\"P01123\",\"58\":\"P02294\",\"59\":\"P02309\",\"60\":\"P02381\",\"61\":\"P02400\",\"62\":\"P02406\",\"63\":\"P02557\",\"64\":\"P02829\",\"65\":\"P02992\",\"66\":\"P02994\",\"67\":\"P03871\",\"68\":\"P03872\",\"69\":\"P03874\",\"70\":\"P03875\",\"71\":\"P03876\",\"72\":\"P03962\",\"73\":\"P03965\",\"74\":\"P04037\",\"75\":\"P04046\",\"76\":\"P04050\",\"77\":\"P04051\",\"78\":\"P04076\",\"79\":\"P04147\",\"80\":\"P04161\",\"81\":\"P04387\",\"82\":\"P04449\",\"83\":\"P04456\",\"84\":\"P04710\",\"85\":\"P04786\",\"86\":\"P04801\",\"87\":\"P04802\",\"88\":\"P04803\",\"89\":\"P04806\",\"90\":\"P04807\",\"91\":\"P04819\",\"92\":\"P04821\",\"93\":\"P04840\",\"94\":\"P04912;P04911\",\"95\":\"P05030;P19657\",\"96\":\"P05066\",\"97\":\"P05150\",\"98\":\"P05317\",\"99\":\"P05318\",\"100\":\"P05319\",\"101\":\"P05373\",\"102\":\"P05374\",\"103\":\"P05375\",\"104\":\"P05453\",\"105\":\"P05626\",\"106\":\"P05694\",\"107\":\"P05737\",\"108\":\"P05738\",\"109\":\"P05739\",\"110\":\"P05740\",\"111\":\"P05744\",\"112\":\"P05745\",\"113\":\"P05747\",\"114\":\"P05748\",\"115\":\"P05749\",\"116\":\"P05750\",\"117\":\"P05755\",\"118\":\"P05756\",\"119\":\"P05759\",\"120\":\"P05986\",\"121\":\"P06100\",\"122\":\"P06101\",\"123\":\"P06102\",\"124\":\"P06103\",\"125\":\"P06105\",\"126\":\"P06106\",\"127\":\"P06115\",\"128\":\"P06168\",\"129\":\"P06169\",\"130\":\"P06182\",\"131\":\"P06197\",\"132\":\"P06208\",\"133\":\"P06243\",\"134\":\"P06244\",\"135\":\"P06245\",\"136\":\"P06634\",\"137\":\"P06700\",\"138\":\"P06701\",\"139\":\"P06704\",\"140\":\"P06773\",\"141\":\"P06775\",\"142\":\"P06776\",\"143\":\"P06777\",\"144\":\"P06778\",\"145\":\"P06779\",\"146\":\"P06780\",\"147\":\"P06781\",\"148\":\"P06782\",\"149\":\"P06784\",\"150\":\"P06785\",\"151\":\"P06786\",\"152\":\"P06787\",\"153\":\"P06839\",\"154\":\"P06843\",\"155\":\"P06844\",\"156\":\"P07143\",\"157\":\"P07149\",\"158\":\"P07170\",\"159\":\"P07172\",\"160\":\"P07213\",\"161\":\"P07236\",\"162\":\"P07244\",\"163\":\"P07245\",\"164\":\"P07246\",\"165\":\"P07248\",\"166\":\"P07251\",\"167\":\"P07252\",\"168\":\"P07253\",\"169\":\"P07255\",\"170\":\"P07256\",\"171\":\"P07257\",\"172\":\"P07258\",\"173\":\"P07259\",\"174\":\"P07260\",\"175\":\"P07262\",\"176\":\"P07263\",\"177\":\"P07264\",\"178\":\"P07266\",\"179\":\"P07267\",\"180\":\"P07269\",\"181\":\"P07270\",\"182\":\"P07271\",\"183\":\"P07273\",\"184\":\"P07274\",\"185\":\"P07275\",\"186\":\"P07277\",\"187\":\"P07278\",\"188\":\"P07281;P07280\",\"189\":\"P07283\",\"190\":\"P07284\",\"191\":\"P07285\",\"192\":\"P07342\",\"193\":\"P07347\",\"194\":\"P07560\",\"195\":\"P07702\",\"196\":\"P07703\",\"197\":\"P07806\",\"198\":\"P07807\",\"199\":\"P07834\",\"200\":\"P07866\",\"201\":\"P07884\",\"202\":\"P07991\",\"203\":\"P08004\",\"204\":\"P08018\",\"205\":\"P08067\",\"206\":\"P08417\",\"207\":\"P08425\",\"208\":\"P08456\",\"209\":\"P08466\",\"210\":\"P08518\",\"211\":\"P08524\",\"212\":\"P08525\",\"213\":\"P08539\",\"214\":\"P08566\",\"215\":\"P08593\",\"216\":\"P08638\",\"217\":\"P08678\",\"218\":\"P08679\",\"219\":\"P08964\",\"220\":\"P09032\",\"221\":\"P09064\",\"222\":\"P09232\",\"223\":\"P09368\",\"224\":\"P09436\",\"225\":\"P09440\",\"226\":\"P09457\",\"227\":\"P09547\",\"228\":\"P09620\",\"229\":\"P09624\",\"230\":\"P09733\",\"231\":\"P09734\",\"232\":\"P09798\",\"233\":\"P09880\",\"234\":\"P09938\",\"235\":\"P09950\",\"236\":\"P09959\",\"237\":\"P0C0V8\",\"238\":\"P0C2H6;P0C2H7\",\"239\":\"P0C2H8\",\"240\":\"P0C2H9\",\"241\":\"P0C2I4;P0CX69;P0CX68;P0CX67;P0CX66;P0CX65;Q12217;P0CX60;P0CX59\",\"242\":\"P0C2I9\",\"243\":\"P0C2J3\",\"244\":\"P0C5N3\",\"245\":\"P0CE41\",\"246\":\"P0CS90\",\"247\":\"P0CT04\",\"248\":\"P0CX24;P0CX23\",\"249\":\"P0CX26;P0CX25\",\"250\":\"P0CX28;P0CX27\",\"251\":\"P0CX30;P0CX29\",\"252\":\"P0CX32;P0CX31\",\"253\":\"P0CX34;P0CX33\",\"254\":\"P0CX36;P0CX35\",\"255\":\"P0CX38;P0CX37\",\"256\":\"P0CX40;P0CX39\",\"257\":\"P0CX42;P0CX41\",\"258\":\"P0CX44;P0CX43\",\"259\":\"P0CX46;P0CX45\",\"260\":\"P0CX48;P0CX47\",\"261\":\"P0CX50;P0CX49\",\"262\":\"P0CX52;P0CX51\",\"263\":\"P0CX54;P0CX53\",\"264\":\"P0CX56;P0CX55\",\"265\":\"P0CX73;P0CX72;P0CX71;P0CX70\",\"266\":\"P0CX83;P0CX82\",\"267\":\"P0CX85;P0CX84\",\"268\":\"P10080\",\"269\":\"P10081\",\"270\":\"P10127\",\"271\":\"P10356\",\"272\":\"P10363\",\"273\":\"P10507\",\"274\":\"P10566\",\"275\":\"P10591\",\"276\":\"P10592\",\"277\":\"P10614\",\"278\":\"P10622\",\"279\":\"P10659\",\"280\":\"P10662\",\"281\":\"P10663\",\"282\":\"P10664\",\"283\":\"P10823\",\"284\":\"P10834\",\"285\":\"P10849\",\"286\":\"P10869\",\"287\":\"P10961\",\"288\":\"P10962\",\"289\":\"P10964\",\"290\":\"P11075\",\"291\":\"P11076\",\"292\":\"P11154\",\"293\":\"P11325\",\"294\":\"P11353\",\"295\":\"P11412\",\"296\":\"P11433\",\"297\":\"P11484\",\"298\":\"P11491\",\"299\":\"P11632\",\"300\":\"P11633\",\"301\":\"P11655\",\"302\":\"P11709\",\"303\":\"P11710\",\"304\":\"P11745\",\"305\":\"P11746\",\"306\":\"P11747\",\"307\":\"P11792\",\"308\":\"P11914\",\"309\":\"P11938\",\"310\":\"P11972\",\"311\":\"P11978\",\"312\":\"P11986\",\"313\":\"P12383\",\"314\":\"P12385\",\"315\":\"P12611\",\"316\":\"P12612\",\"317\":\"P12630\",\"318\":\"P12683\",\"319\":\"P12684\",\"320\":\"P12686\",\"321\":\"P12687\",\"322\":\"P12688\",\"323\":\"P12695\",\"324\":\"P12709\",\"325\":\"P12753\",\"326\":\"P12754\",\"327\":\"P12866\",\"328\":\"P12868\",\"329\":\"P12887\",\"330\":\"P12904\",\"331\":\"P12945\",\"332\":\"P12954\",\"333\":\"P12962\",\"334\":\"P13134\",\"335\":\"P13185\",\"336\":\"P13186\",\"337\":\"P13188\",\"338\":\"P13259\",\"339\":\"P13298\",\"340\":\"P13382\",\"341\":\"P13393\",\"342\":\"P13433\",\"343\":\"P13517\",\"344\":\"P13574\",\"345\":\"P13586\",\"346\":\"P13587\",\"347\":\"P13663\",\"348\":\"P13712\",\"349\":\"P13856\",\"350\":\"P13902\",\"351\":\"P14020\",\"352\":\"P14063\",\"353\":\"P14065\",\"354\":\"P14120\",\"355\":\"P14126\",\"356\":\"P14127;P02407\",\"357\":\"P14164\",\"358\":\"P14180\",\"359\":\"P14306\",\"360\":\"P14359\",\"361\":\"P14540\",\"362\":\"P14680\",\"363\":\"P14681\",\"364\":\"P14682\",\"365\":\"P14693\",\"366\":\"P14736\",\"367\":\"P14737\",\"368\":\"P14741\",\"369\":\"P14742\",\"370\":\"P14743\",\"371\":\"P14747\",\"372\":\"P14772\",\"373\":\"P14832\",\"374\":\"P14843\",\"375\":\"P14904\",\"376\":\"P14906\",\"377\":\"P14907\",\"378\":\"P14908\",\"379\":\"P14922\",\"380\":\"P15019\",\"381\":\"P15108\",\"382\":\"P15179\",\"383\":\"P15180\",\"384\":\"P15274\",\"385\":\"P15303\",\"386\":\"P15367\",\"387\":\"P15380\",\"388\":\"P15424\",\"389\":\"P15436\",\"390\":\"P15442\",\"391\":\"P15454\",\"392\":\"P15496\",\"393\":\"P15565\",\"394\":\"P15624\",\"395\":\"P15625\",\"396\":\"P15646\",\"397\":\"P15700\",\"398\":\"P15703\",\"399\":\"P15705\",\"400\":\"P15731\",\"401\":\"P15790\",\"402\":\"P15801\",\"403\":\"P15873\",\"404\":\"P15891\",\"405\":\"P15938\",\"406\":\"P15992\",\"407\":\"P16120\",\"408\":\"P16140\",\"409\":\"P16370\",\"410\":\"P16387\",\"411\":\"P16451\",\"412\":\"P16474\",\"413\":\"P16521\",\"414\":\"P16522\",\"415\":\"P16547\",\"416\":\"P16550\",\"417\":\"P16603\",\"418\":\"P16622\",\"419\":\"P16649\",\"420\":\"P16658\",\"421\":\"P16661\",\"422\":\"P16664\",\"423\":\"P16861\",\"424\":\"P16862\",\"425\":\"P16892\",\"426\":\"P16965\",\"427\":\"P17064\",\"428\":\"P17065\",\"429\":\"P17076\",\"430\":\"P17106\",\"431\":\"P17119\",\"432\":\"P17121\",\"433\":\"P17157\",\"434\":\"P17255\",\"435\":\"P17423\",\"436\":\"P17505\",\"437\":\"P17536\",\"438\":\"P17555\",\"439\":\"P17558\",\"440\":\"P17629\",\"441\":\"P17649\",\"442\":\"P17695\",\"443\":\"P17709\",\"444\":\"P17883\",\"445\":\"P17890\",\"446\":\"P17891\",\"447\":\"P17898\",\"448\":\"P17967\",\"449\":\"P18239\",\"450\":\"P18409\",\"451\":\"P18412\",\"452\":\"P18480\",\"453\":\"P18494\",\"454\":\"P18496\",\"455\":\"P18544\",\"456\":\"P18562\",\"457\":\"P18634\",\"458\":\"P18759\",\"459\":\"P18851\",\"460\":\"P18852\",\"461\":\"P18888\",\"462\":\"P18899\",\"463\":\"P18900\",\"464\":\"P18961\",\"465\":\"P18962\",\"466\":\"P18963\",\"467\":\"P19073\",\"468\":\"P19097\",\"469\":\"P19145\",\"470\":\"P19146\",\"471\":\"P19158\",\"472\":\"P19211\",\"473\":\"P19262\",\"474\":\"P19263\",\"475\":\"P19358\",\"476\":\"P19414\",\"477\":\"P19454\",\"478\":\"P19516\",\"479\":\"P19524\",\"480\":\"P19658\",\"481\":\"P19659\",\"482\":\"P19735\",\"483\":\"P19736\",\"484\":\"P19807\",\"485\":\"P19812\",\"486\":\"P19880\",\"487\":\"P19881\",\"488\":\"P19882\",\"489\":\"P19955\",\"490\":\"P19956\",\"491\":\"P20049\",\"492\":\"P20051\",\"493\":\"P20053\",\"494\":\"P20081\",\"495\":\"P20084\",\"496\":\"P20095\",\"497\":\"P20107\",\"498\":\"P20133\",\"499\":\"P20134\",\"500\":\"P20424\",\"501\":\"P20433\",\"502\":\"P20434\",\"503\":\"P20435\",\"504\":\"P20436\",\"505\":\"P20447\",\"506\":\"P20448\",\"507\":\"P20449\",\"508\":\"P20457\",\"509\":\"P20459\",\"510\":\"P20484\",\"511\":\"P20485\",\"512\":\"P20486\",\"513\":\"P20604\",\"514\":\"P20606\",\"515\":\"P20676\",\"516\":\"P20795\",\"517\":\"P20967\",\"518\":\"P21147\",\"519\":\"P21182\",\"520\":\"P21192\",\"521\":\"P21242\",\"522\":\"P21243\",\"523\":\"P21264\",\"524\":\"P21269-3\",\"525\":\"P21304\",\"526\":\"P21306\",\"527\":\"P21339\",\"528\":\"P21372\",\"529\":\"P21373\",\"530\":\"P21374\",\"531\":\"P21375\",\"532\":\"P21524\",\"533\":\"P21538\",\"534\":\"P21560\",\"535\":\"P21576\",\"536\":\"P21592\",\"537\":\"P21657\",\"538\":\"P21691\",\"539\":\"P21734\",\"540\":\"P21771\",\"541\":\"P21801\",\"542\":\"P21825\",\"543\":\"P21827\",\"544\":\"P21951\",\"545\":\"P21954\",\"546\":\"P21957\",\"547\":\"P21965\",\"548\":\"P22023\",\"549\":\"P22035\",\"550\":\"P22082\",\"551\":\"P22133\",\"552\":\"P22134\",\"553\":\"P22135\",\"554\":\"P22136\",\"555\":\"P22137\",\"556\":\"P22138\",\"557\":\"P22139\",\"558\":\"P22140\",\"559\":\"P22141\",\"560\":\"P22146\",\"561\":\"P22147\",\"562\":\"P22148\",\"563\":\"P22149\",\"564\":\"P22202\",\"565\":\"P22203\",\"566\":\"P22204\",\"567\":\"P22209\",\"568\":\"P22211\",\"569\":\"P22213\",\"570\":\"P22214\",\"571\":\"P22215\",\"572\":\"P22217\",\"573\":\"P22219\",\"574\":\"P22224\",\"575\":\"P22276\",\"576\":\"P22336\",\"577\":\"P22353\",\"578\":\"P22354\",\"579\":\"P22434\",\"580\":\"P22438\",\"581\":\"P22515\",\"582\":\"P22516\",\"583\":\"P22517\",\"584\":\"P22543\",\"585\":\"P22579\",\"586\":\"P22696\",\"587\":\"P22768\",\"588\":\"P22803\",\"589\":\"P22804\",\"590\":\"P22855\",\"591\":\"P22936\",\"592\":\"P22943\",\"593\":\"P23180\",\"594\":\"P23201\",\"595\":\"P23202\",\"596\":\"P23248\",\"597\":\"P23254\",\"598\":\"P23255\",\"599\":\"P23285\",\"600\":\"P23287\",\"601\":\"P23291\",\"602\":\"P23292\",\"603\":\"P23293\",\"604\":\"P23301\",\"605\":\"P23369\",\"606\":\"P23394\",\"607\":\"P23500\",\"608\":\"P23503\",\"609\":\"P23542\",\"610\":\"P23561\",\"611\":\"P23585\",\"612\":\"P23595\",\"613\":\"P23615\",\"614\":\"P23638\",\"615\":\"P23639\",\"616\":\"P23641\",\"617\":\"P23642\",\"618\":\"P23643\",\"619\":\"P23644\",\"620\":\"P23724\",\"621\":\"P23776\",\"622\":\"P23797\",\"623\":\"P23833\",\"624\":\"P23900\",\"625\":\"P23968\",\"626\":\"P24000\",\"627\":\"P24004\",\"628\":\"P24031\",\"629\":\"P24276\",\"630\":\"P24279\",\"631\":\"P24280\",\"632\":\"P24309\",\"633\":\"P24384\",\"634\":\"P24482\",\"635\":\"P24521\",\"636\":\"P24583\",\"637\":\"P24720\",\"638\":\"P24783\",\"639\":\"P24784\",\"640\":\"P24813\",\"641\":\"P24814\",\"642\":\"P25036\",\"643\":\"P25037\",\"644\":\"P25038\",\"645\":\"P25039\",\"646\":\"P25040\",\"647\":\"P25043\",\"648\":\"P25044\",\"649\":\"P25045\",\"650\":\"P25087\",\"651\":\"P25270\",\"652\":\"P25293\",\"653\":\"P25294\",\"654\":\"P25296\",\"655\":\"P25298\",\"656\":\"P25299\",\"657\":\"P25302\",\"658\":\"P25303\",\"659\":\"P25332\",\"660\":\"P25333\",\"661\":\"P25334\",\"662\":\"P25336\",\"663\":\"P25339\",\"664\":\"P25340\",\"665\":\"P25342\",\"666\":\"P25343\",\"667\":\"P25344\",\"668\":\"P25345\",\"669\":\"P25349\",\"670\":\"P25351\",\"671\":\"P25353\",\"672\":\"P25355\",\"673\":\"P25356\",\"674\":\"P25357\",\"675\":\"P25358\",\"676\":\"P25359\",\"677\":\"P25360\",\"678\":\"P25361\",\"679\":\"P25365\",\"680\":\"P25366\",\"681\":\"P25367\",\"682\":\"P25368\",\"683\":\"P25369\",\"684\":\"P25370\",\"685\":\"P25371\",\"686\":\"P25372\",\"687\":\"P25373\",\"688\":\"P25374\",\"689\":\"P25375\",\"690\":\"P25376\",\"691\":\"P25378\",\"692\":\"P25382\",\"693\":\"P25383\",\"694\":\"P25384\",\"695\":\"P25385\",\"696\":\"P25386\",\"697\":\"P25441\",\"698\":\"P25443\",\"699\":\"P25451\",\"700\":\"P25454\",\"701\":\"P25491\",\"702\":\"P25515\",\"703\":\"P25554\",\"704\":\"P25555\",\"705\":\"P25558\",\"706\":\"P25559\",\"707\":\"P25560\",\"708\":\"P25566\",\"709\":\"P25567\",\"710\":\"P25568\",\"711\":\"P25569\",\"712\":\"P25573\",\"713\":\"P25574\",\"714\":\"P25576\",\"715\":\"P25577\",\"716\":\"P25580\",\"717\":\"P25582\",\"718\":\"P25586\",\"719\":\"P25588\",\"720\":\"P25605\",\"721\":\"P25611\",\"722\":\"P25617\",\"723\":\"P25618\",\"724\":\"P25621\",\"725\":\"P25623\",\"726\":\"P25626\",\"727\":\"P25627\",\"728\":\"P25628\",\"729\":\"P25631\",\"730\":\"P25632\",\"731\":\"P25635\",\"732\":\"P25639\",\"733\":\"P25641\",\"734\":\"P25642\",\"735\":\"P25644\",\"736\":\"P25646\",\"737\":\"P25648\",\"738\":\"P25651\",\"739\":\"P25654\",\"740\":\"P25655\",\"741\":\"P25656\",\"742\":\"P25694\",\"743\":\"P25719\",\"744\":\"P25808\",\"745\":\"P25846\",\"746\":\"P25847\",\"747\":\"P26321\",\"748\":\"P26370\",\"749\":\"P26448\",\"750\":\"P26570\",\"751\":\"P26637\",\"752\":\"P26725\",\"753\":\"P26754\",\"754\":\"P26755\",\"755\":\"P26783\",\"756\":\"P26784\",\"757\":\"P26785\",\"758\":\"P26786\",\"759\":\"P26793\",\"760\":\"P26798\",\"761\":\"P27344\",\"762\":\"P27351\",\"763\":\"P27466\",\"764\":\"P27472\",\"765\":\"P27476\",\"766\":\"P27514\",\"767\":\"P27515\",\"768\":\"P27614\",\"769\":\"P27616\",\"770\":\"P27636\",\"771\":\"P27637\",\"772\":\"P27680\",\"773\":\"P27692\",\"774\":\"P27697\",\"775\":\"P27705\",\"776\":\"P27796\",\"777\":\"P27801\",\"778\":\"P27809\",\"779\":\"P27810\",\"780\":\"P27825\",\"781\":\"P27882\",\"782\":\"P27895\",\"783\":\"P27929\",\"784\":\"P27999\",\"785\":\"P28000\",\"786\":\"P28004\",\"787\":\"P28005\",\"788\":\"P28007\",\"789\":\"P28239\",\"790\":\"P28241\",\"791\":\"P28263\",\"792\":\"P28272\",\"793\":\"P28273\",\"794\":\"P28274\",\"795\":\"P28319\",\"796\":\"P28320\",\"797\":\"P28321\",\"798\":\"P28495\",\"799\":\"P28496\",\"800\":\"P28625\",\"801\":\"P28627\",\"802\":\"P28707\",\"803\":\"P28708\",\"804\":\"P28737\",\"805\":\"P28742\",\"806\":\"P28743\",\"807\":\"P28777\",\"808\":\"P28778\",\"809\":\"P28789\",\"810\":\"P28791\",\"811\":\"P28795\",\"812\":\"P28817\",\"813\":\"P28834\",\"814\":\"P29029\",\"815\":\"P29055\",\"816\":\"P29056\",\"817\":\"P29295\",\"818\":\"P29311\",\"819\":\"P29340\",\"820\":\"P29366\",\"821\":\"P29453\",\"822\":\"P29461\",\"823\":\"P29465\",\"824\":\"P29468\",\"825\":\"P29469\",\"826\":\"P29478\",\"827\":\"P29496\",\"828\":\"P29509\",\"829\":\"P29539\",\"830\":\"P29547\",\"831\":\"P29703\",\"832\":\"P29704\",\"833\":\"P29952\",\"834\":\"P30605\",\"835\":\"P30619\",\"836\":\"P30624\",\"837\":\"P30656\",\"838\":\"P30657\",\"839\":\"P30665\",\"840\":\"P30771\",\"841\":\"P30775\",\"842\":\"P30777\",\"843\":\"P30822\",\"844\":\"P30902\",\"845\":\"P31109\",\"846\":\"P31115\",\"847\":\"P31116\",\"848\":\"P31244\",\"849\":\"P31334\",\"850\":\"P31373\",\"851\":\"P31374\",\"852\":\"P31376\",\"853\":\"P31377\",\"854\":\"P31380\",\"855\":\"P31381\",\"856\":\"P31382\",\"857\":\"P31383\",\"858\":\"P31384\",\"859\":\"P31385\",\"860\":\"P31412\",\"861\":\"P31539\",\"862\":\"P31688\",\"863\":\"P31755\",\"864\":\"P31787\",\"865\":\"P32048\",\"866\":\"P32074\",\"867\":\"P32178\",\"868\":\"P32179\",\"869\":\"P32191\",\"870\":\"P32259\",\"871\":\"P32263\",\"872\":\"P32264\",\"873\":\"P32266\",\"874\":\"P32288\",\"875\":\"P32316\",\"876\":\"P32317\",\"877\":\"P32319\",\"878\":\"P32324\",\"879\":\"P32327\",\"880\":\"P32328\",\"881\":\"P32329\",\"882\":\"P32330\",\"883\":\"P32331\",\"884\":\"P32332\",\"885\":\"P32333\",\"886\":\"P32334\",\"887\":\"P32335\",\"888\":\"P32336\",\"889\":\"P32337\",\"890\":\"P32338\",\"891\":\"P32339\",\"892\":\"P32340\",\"893\":\"P32341\",\"894\":\"P32342\",\"895\":\"P32343\",\"896\":\"P32347\",\"897\":\"P32349\",\"898\":\"P32350\",\"899\":\"P32351\",\"900\":\"P32352\",\"901\":\"P32353\",\"902\":\"P32354\",\"903\":\"P32356\",\"904\":\"P32361\",\"905\":\"P32363\",\"906\":\"P32364\",\"907\":\"P32366\",\"908\":\"P32367\",\"909\":\"P32368\",\"910\":\"P32377\",\"911\":\"P32379\",\"912\":\"P32380\",\"913\":\"P32381\",\"914\":\"P32386\",\"915\":\"P32387\",\"916\":\"P32388\",\"917\":\"P32389\",\"918\":\"P32419\",\"919\":\"P32445\",\"920\":\"P32447\",\"921\":\"P32449\",\"922\":\"P32451\",\"923\":\"P32453\",\"924\":\"P32454\",\"925\":\"P32457\",\"926\":\"P32458\",\"927\":\"P32461\",\"928\":\"P32462\",\"929\":\"P32463\",\"930\":\"P32464\",\"931\":\"P32465\",\"932\":\"P32466\",\"933\":\"P32467\",\"934\":\"P32468\",\"935\":\"P32469\",\"936\":\"P32471\",\"937\":\"P32472\",\"938\":\"P32473\",\"939\":\"P32474\",\"940\":\"P32476\",\"941\":\"P32477\",\"942\":\"P32478\",\"943\":\"P32479\",\"944\":\"P32480\",\"945\":\"P32481\",\"946\":\"P32485\",\"947\":\"P32486\",\"948\":\"P32487\",\"949\":\"P32492\",\"950\":\"P32493\",\"951\":\"P32494\",\"952\":\"P32495\",\"953\":\"P32496\",\"954\":\"P32497\",\"955\":\"P32499\",\"956\":\"P32500\",\"957\":\"P32501\",\"958\":\"P32502\",\"959\":\"P32504\",\"960\":\"P32505\",\"961\":\"P32521\",\"962\":\"P32522\",\"963\":\"P32523\",\"964\":\"P32524\",\"965\":\"P32525\",\"966\":\"P32527\",\"967\":\"P32528\",\"968\":\"P32529\",\"969\":\"P32558\",\"970\":\"P32559\",\"971\":\"P32561\",\"972\":\"P32562\",\"973\":\"P32563\",\"974\":\"P32564\",\"975\":\"P32565\",\"976\":\"P32566\",\"977\":\"P32567\",\"978\":\"P32568\",\"979\":\"P32569\",\"980\":\"P32570\",\"981\":\"P32571\",\"982\":\"P32573\",\"983\":\"P32578\",\"984\":\"P32579\",\"985\":\"P32580\",\"986\":\"P32582\",\"987\":\"P32583\",\"988\":\"P32584\",\"989\":\"P32585\",\"990\":\"P32588\",\"991\":\"P32589\",\"992\":\"P32590\",\"993\":\"P32591\",\"994\":\"P32597\",\"995\":\"P32598\",\"996\":\"P32599\",\"997\":\"P32600\",\"998\":\"P32601\",\"999\":\"P32602\",\"1000\":\"P32604\",\"1001\":\"P32605\",\"1002\":\"P32606\",\"1003\":\"P32607\",\"1004\":\"P32608\",\"1005\":\"P32609\",\"1006\":\"P32610\",\"1007\":\"P32611\",\"1008\":\"P32614\",\"1009\":\"P32617\",\"1010\":\"P32618\",\"1011\":\"P32621\",\"1012\":\"P32623\",\"1013\":\"P32626\",\"1014\":\"P32628\",\"1015\":\"P32629\",\"1016\":\"P32634\",\"1017\":\"P32639\",\"1018\":\"P32642\",\"1019\":\"P32643\",\"1020\":\"P32644\",\"1021\":\"P32656\",\"1022\":\"P32657\",\"1023\":\"P32660\",\"1024\":\"P32767\",\"1025\":\"P32769\",\"1026\":\"P32770\",\"1027\":\"P32771\",\"1028\":\"P32774\",\"1029\":\"P32776\",\"1030\":\"P32783\",\"1031\":\"P32784\",\"1032\":\"P32785\",\"1033\":\"P32787\",\"1034\":\"P32788\",\"1035\":\"P32789\",\"1036\":\"P32790\",\"1037\":\"P32791\",\"1038\":\"P32792\",\"1039\":\"P32793\",\"1040\":\"P32794\",\"1041\":\"P32795\",\"1042\":\"P32797\",\"1043\":\"P32798\",\"1044\":\"P32799\",\"1045\":\"P32801\",\"1046\":\"P32802\",\"1047\":\"P32803\",\"1048\":\"P32804\",\"1049\":\"P32805\",\"1050\":\"P32806\",\"1051\":\"P32829\",\"1052\":\"P32830\",\"1053\":\"P32831\",\"1054\":\"P32832\",\"1055\":\"P32833\",\"1056\":\"P32835\",\"1057\":\"P32839\",\"1058\":\"P32842\",\"1059\":\"P32843\",\"1060\":\"P32844\",\"1061\":\"P32849\",\"1062\":\"P32854\",\"1063\":\"P32855\",\"1064\":\"P32857\",\"1065\":\"P32860\",\"1066\":\"P32861\",\"1067\":\"P32863\",\"1068\":\"P32864\",\"1069\":\"P32867\",\"1070\":\"P32873\",\"1071\":\"P32874\",\"1072\":\"P32875\",\"1073\":\"P32891\",\"1074\":\"P32892\",\"1075\":\"P32893\",\"1076\":\"P32895\",\"1077\":\"P32896\",\"1078\":\"P32897\",\"1079\":\"P32898\",\"1080\":\"P32899\",\"1081\":\"P32900\",\"1082\":\"P32901\",\"1083\":\"P32902\",\"1084\":\"P32904\",\"1085\":\"P32905\",\"1086\":\"P32906\",\"1087\":\"P32908\",\"1088\":\"P32909\",\"1089\":\"P32910\",\"1090\":\"P32911\",\"1091\":\"P32912\",\"1092\":\"P32913\",\"1093\":\"P32914\",\"1094\":\"P32915\",\"1095\":\"P32916\",\"1096\":\"P32917\",\"1097\":\"P32939\",\"1098\":\"P32945\",\"1099\":\"P33201\",\"1100\":\"P33202\",\"1101\":\"P33203\",\"1102\":\"P33204\",\"1103\":\"P33296\",\"1104\":\"P33297\",\"1105\":\"P33298\",\"1106\":\"P33299\",\"1107\":\"P33300\",\"1108\":\"P33301\",\"1109\":\"P33302\",\"1110\":\"P33306\",\"1111\":\"P33307\",\"1112\":\"P33308\",\"1113\":\"P33309\",\"1114\":\"P33310\",\"1115\":\"P33311\",\"1116\":\"P33313\",\"1117\":\"P33314\",\"1118\":\"P33315\",\"1119\":\"P33317\",\"1120\":\"P33322\",\"1121\":\"P33324\",\"1122\":\"P33327\",\"1123\":\"P33328\",\"1124\":\"P33329\",\"1125\":\"P33330\",\"1126\":\"P33331\",\"1127\":\"P33332\",\"1128\":\"P33333\",\"1129\":\"P33334\",\"1130\":\"P33336\",\"1131\":\"P33338\",\"1132\":\"P33339\",\"1133\":\"P33399\",\"1134\":\"P33401\",\"1135\":\"P33412\",\"1136\":\"P33416\",\"1137\":\"P33417\",\"1138\":\"P33418\",\"1139\":\"P33419\",\"1140\":\"P33421\",\"1141\":\"P33441\",\"1142\":\"P33442\",\"1143\":\"P33448\",\"1144\":\"P33550\",\"1145\":\"P33734\",\"1146\":\"P33748\",\"1147\":\"P33749\",\"1148\":\"P33750\",\"1149\":\"P33751\",\"1150\":\"P33753\",\"1151\":\"P33754\",\"1152\":\"P33755\",\"1153\":\"P33759\",\"1154\":\"P33767\",\"1155\":\"P33775\",\"1156\":\"P33891\",\"1157\":\"P33892\",\"1158\":\"P33893\",\"1159\":\"P33894\",\"1160\":\"P33895\",\"1161\":\"P34072\",\"1162\":\"P34077\",\"1163\":\"P34078\",\"1164\":\"P34087\",\"1165\":\"P34110\",\"1166\":\"P34111\",\"1167\":\"P34160\",\"1168\":\"P34162\",\"1169\":\"P34163\",\"1170\":\"P34167\",\"1171\":\"P34216\",\"1172\":\"P34217\",\"1173\":\"P34219\",\"1174\":\"P34220\",\"1175\":\"P34221\",\"1176\":\"P34222\",\"1177\":\"P34223\",\"1178\":\"P34225\",\"1179\":\"P34226\",\"1180\":\"P34227\",\"1181\":\"P34232\",\"1182\":\"P34237\",\"1183\":\"P34239\",\"1184\":\"P34240\",\"1185\":\"P34241\",\"1186\":\"P34243\",\"1187\":\"P34244\",\"1188\":\"P34247\",\"1189\":\"P34248\",\"1190\":\"P34250\",\"1191\":\"P34251\",\"1192\":\"P34253\",\"1193\":\"P34730\",\"1194\":\"P34756\",\"1195\":\"P34760\",\"1196\":\"P34761\",\"1197\":\"P34909\",\"1198\":\"P35056\",\"1199\":\"P35127\",\"1200\":\"P35169\",\"1201\":\"P35176\",\"1202\":\"P35177\",\"1203\":\"P35178\",\"1204\":\"P35179\",\"1205\":\"P35180\",\"1206\":\"P35181\",\"1207\":\"P35182\",\"1208\":\"P35183\",\"1209\":\"P35184\",\"1210\":\"P35189\",\"1211\":\"P35191\",\"1212\":\"P35193\",\"1213\":\"P35194\",\"1214\":\"P35196\",\"1215\":\"P35197\",\"1216\":\"P35202\",\"1217\":\"P35206\",\"1218\":\"P35207\",\"1219\":\"P35208\",\"1220\":\"P35210\",\"1221\":\"P35688\",\"1222\":\"P35691\",\"1223\":\"P35718\",\"1224\":\"P35719\",\"1225\":\"P35723\",\"1226\":\"P35724\",\"1227\":\"P35725\",\"1228\":\"P35728\",\"1229\":\"P35729\",\"1230\":\"P35732\",\"1231\":\"P35735\",\"1232\":\"P35817\",\"1233\":\"P35843\",\"1234\":\"P35844\",\"1235\":\"P35845\",\"1236\":\"P35996\",\"1237\":\"P35999\",\"1238\":\"P36000\",\"1239\":\"P36004\",\"1240\":\"P36006\",\"1241\":\"P36007\",\"1242\":\"P36008\",\"1243\":\"P36009\",\"1244\":\"P36010\",\"1245\":\"P36013\",\"1246\":\"P36015\",\"1247\":\"P36016\",\"1248\":\"P36017\",\"1249\":\"P36018\",\"1250\":\"P36019\",\"1251\":\"P36023\",\"1252\":\"P36024\",\"1253\":\"P36029\",\"1254\":\"P36034\",\"1255\":\"P36036\",\"1256\":\"P36037\",\"1257\":\"P36039\",\"1258\":\"P36040\",\"1259\":\"P36041\",\"1260\":\"P36044\",\"1261\":\"P36046\",\"1262\":\"P36047\",\"1263\":\"P36048\",\"1264\":\"P36049\",\"1265\":\"P36051\",\"1266\":\"P36053\",\"1267\":\"P36054\",\"1268\":\"P36056\",\"1269\":\"P36057\",\"1270\":\"P36059\",\"1271\":\"P36060\",\"1272\":\"P36062\",\"1273\":\"P36064\",\"1274\":\"P36068\",\"1275\":\"P36069\",\"1276\":\"P36075\",\"1277\":\"P36076\",\"1278\":\"P36080\",\"1279\":\"P36081\",\"1280\":\"P36083\",\"1281\":\"P36084\",\"1282\":\"P36088\",\"1283\":\"P36090\",\"1284\":\"P36091\",\"1285\":\"P36094\",\"1286\":\"P36095\",\"1287\":\"P36096\",\"1288\":\"P36100\",\"1289\":\"P36101\",\"1290\":\"P36102\",\"1291\":\"P36103\",\"1292\":\"P36104\",\"1293\":\"P36107\",\"1294\":\"P36108\",\"1295\":\"P36110\",\"1296\":\"P36112\",\"1297\":\"P36114\",\"1298\":\"P36115\",\"1299\":\"P36116\",\"1300\":\"P36117\",\"1301\":\"P36119\",\"1302\":\"P36120\",\"1303\":\"P36121\",\"1304\":\"P36122\",\"1305\":\"P36123\",\"1306\":\"P36124\",\"1307\":\"P36126\",\"1308\":\"P36130\",\"1309\":\"P36131\",\"1310\":\"P36132\",\"1311\":\"P36135\",\"1312\":\"P36136\",\"1313\":\"P36139\",\"1314\":\"P36141\",\"1315\":\"P36144\",\"1316\":\"P36145\",\"1317\":\"P36146\",\"1318\":\"P36147\",\"1319\":\"P36148\",\"1320\":\"P36149\",\"1321\":\"P36151\",\"1322\":\"P36152\",\"1323\":\"P36154\",\"1324\":\"P36156\",\"1325\":\"P36159\",\"1326\":\"P36160\",\"1327\":\"P36161\",\"1328\":\"P36163\",\"1329\":\"P36164\",\"1330\":\"P36165\",\"1331\":\"P36166\",\"1332\":\"P36167\",\"1333\":\"P36168\",\"1334\":\"P36169\",\"1335\":\"P36421\",\"1336\":\"P36516\",\"1337\":\"P36517\",\"1338\":\"P36519\",\"1339\":\"P36520\",\"1340\":\"P36521\",\"1341\":\"P36523\",\"1342\":\"P36525\",\"1343\":\"P36526\",\"1344\":\"P36527\",\"1345\":\"P36528\",\"1346\":\"P36531\",\"1347\":\"P36534\",\"1348\":\"P36775\",\"1349\":\"P37012\",\"1350\":\"P37020\",\"1351\":\"P37254\",\"1352\":\"P37262\",\"1353\":\"P37263\",\"1354\":\"P37291\",\"1355\":\"P37292\",\"1356\":\"P37293\",\"1357\":\"P37296\",\"1358\":\"P37297\",\"1359\":\"P37298\",\"1360\":\"P37299\",\"1361\":\"P37302\",\"1362\":\"P37303\",\"1363\":\"P37304\",\"1364\":\"P37366\",\"1365\":\"P37370\",\"1366\":\"P37838\",\"1367\":\"P37898\",\"1368\":\"P38009\",\"1369\":\"P38011\",\"1370\":\"P38013\",\"1371\":\"P38041\",\"1372\":\"P38042\",\"1373\":\"P38061\",\"1374\":\"P38063\",\"1375\":\"P38064\",\"1376\":\"P38066\",\"1377\":\"P38068\",\"1378\":\"P38069\",\"1379\":\"P38070\",\"1380\":\"P38071\",\"1381\":\"P38072\",\"1382\":\"P38074\",\"1383\":\"P38075\",\"1384\":\"P38077\",\"1385\":\"P38080\",\"1386\":\"P38081\",\"1387\":\"P38084\",\"1388\":\"P38085\",\"1389\":\"P38086\",\"1390\":\"P38087\",\"1391\":\"P38088-2\",\"1392\":\"P38089\",\"1393\":\"P38090\",\"1394\":\"P38109\",\"1395\":\"P38110\",\"1396\":\"P38111\",\"1397\":\"P38112\",\"1398\":\"P38113\",\"1399\":\"P38114\",\"1400\":\"P38115\",\"1401\":\"P38116\",\"1402\":\"P38120\",\"1403\":\"P38121\",\"1404\":\"P38122\",\"1405\":\"P38127\",\"1406\":\"P38129\",\"1407\":\"P38130\",\"1408\":\"P38131\",\"1409\":\"P38132\",\"1410\":\"P38137\",\"1411\":\"P38138\",\"1412\":\"P38139\",\"1413\":\"P38143\",\"1414\":\"P38144\",\"1415\":\"P38145\",\"1416\":\"P38146\",\"1417\":\"P38149\",\"1418\":\"P38151\",\"1419\":\"P38152\",\"1420\":\"P38153\",\"1421\":\"P38162\",\"1422\":\"P38163\",\"1423\":\"P38164\",\"1424\":\"P38165\",\"1425\":\"P38166\",\"1426\":\"P38167\",\"1427\":\"P38169\",\"1428\":\"P38170\",\"1429\":\"P38172\",\"1430\":\"P38174\",\"1431\":\"P38175\",\"1432\":\"P38177\",\"1433\":\"P38179\",\"1434\":\"P38181\",\"1435\":\"P38187\",\"1436\":\"P38196\",\"1437\":\"P38197\",\"1438\":\"P38199\",\"1439\":\"P38202\",\"1440\":\"P38203\",\"1441\":\"P38204\",\"1442\":\"P38205\",\"1443\":\"P38206\",\"1444\":\"P38210\",\"1445\":\"P38212\",\"1446\":\"P38213\",\"1447\":\"P38217\",\"1448\":\"P38219\",\"1449\":\"P38221\",\"1450\":\"P38225\",\"1451\":\"P38226\",\"1452\":\"P38227\",\"1453\":\"P38228\",\"1454\":\"P38230\",\"1455\":\"P38234\",\"1456\":\"P38235\",\"1457\":\"P38237\",\"1458\":\"P38238\",\"1459\":\"P38241\",\"1460\":\"P38242\",\"1461\":\"P38244\",\"1462\":\"P38247\",\"1463\":\"P38248\",\"1464\":\"P38249\",\"1465\":\"P38250\",\"1466\":\"P38251\",\"1467\":\"P38254\",\"1468\":\"P38255\",\"1469\":\"P38256\",\"1470\":\"P38260\",\"1471\":\"P38261\",\"1472\":\"P38262\",\"1473\":\"P38264\",\"1474\":\"P38266\",\"1475\":\"P38271\",\"1476\":\"P38272\",\"1477\":\"P38273\",\"1478\":\"P38274\",\"1479\":\"P38278\",\"1480\":\"P38281\",\"1481\":\"P38286\",\"1482\":\"P38287\",\"1483\":\"P38288\",\"1484\":\"P38289\",\"1485\":\"P38295\",\"1486\":\"P38297\",\"1487\":\"P38300\",\"1488\":\"P38301\",\"1489\":\"P38302\",\"1490\":\"P38304\",\"1491\":\"P38307\",\"1492\":\"P38310\",\"1493\":\"P38314\",\"1494\":\"P38318\",\"1495\":\"P38321\",\"1496\":\"P38323\",\"1497\":\"P38325\",\"1498\":\"P38326\",\"1499\":\"P38328\",\"1500\":\"P38329\",\"1501\":\"P38330\",\"1502\":\"P38331\",\"1503\":\"P38333\",\"1504\":\"P38334\",\"1505\":\"P38335\",\"1506\":\"P38339\",\"1507\":\"P38340\",\"1508\":\"P38341\",\"1509\":\"P38342\",\"1510\":\"P38344\",\"1511\":\"P38345\",\"1512\":\"P38348\",\"1513\":\"P38349\",\"1514\":\"P38351\",\"1515\":\"P38352\",\"1516\":\"P38353\",\"1517\":\"P38355\",\"1518\":\"P38356\",\"1519\":\"P38426\",\"1520\":\"P38427\",\"1521\":\"P38428\",\"1522\":\"P38429\",\"1523\":\"P38431\",\"1524\":\"P38439\",\"1525\":\"P38523\",\"1526\":\"P38555\",\"1527\":\"P38604\",\"1528\":\"P38615\",\"1529\":\"P38616\",\"1530\":\"P38620\",\"1531\":\"P38623\",\"1532\":\"P38624\",\"1533\":\"P38625\",\"1534\":\"P38626\",\"1535\":\"P38627\",\"1536\":\"P38628\",\"1537\":\"P38629\",\"1538\":\"P38630\",\"1539\":\"P38631\",\"1540\":\"P38632\",\"1541\":\"P38635\",\"1542\":\"P38682\",\"1543\":\"P38687\",\"1544\":\"P38688\",\"1545\":\"P38689\",\"1546\":\"P38691\",\"1547\":\"P38692\",\"1548\":\"P38694\",\"1549\":\"P38695\",\"1550\":\"P38697\",\"1551\":\"P38698\",\"1552\":\"P38701\",\"1553\":\"P38703\",\"1554\":\"P38705\",\"1555\":\"P38707\",\"1556\":\"P38708\",\"1557\":\"P38710\",\"1558\":\"P38711;P35997\",\"1559\":\"P38712\",\"1560\":\"P38713\",\"1561\":\"P38714\",\"1562\":\"P38715\",\"1563\":\"P38716\",\"1564\":\"P38717\",\"1565\":\"P38719\",\"1566\":\"P38720\",\"1567\":\"P38723\",\"1568\":\"P38724\",\"1569\":\"P38732\",\"1570\":\"P38736\",\"1571\":\"P38737\",\"1572\":\"P38742\",\"1573\":\"P38745\",\"1574\":\"P38746\",\"1575\":\"P38747\",\"1576\":\"P38748\",\"1577\":\"P38750\",\"1578\":\"P38753\",\"1579\":\"P38754;P36105\",\"1580\":\"P38755\",\"1581\":\"P38756\",\"1582\":\"P38758\",\"1583\":\"P38759\",\"1584\":\"P38764\",\"1585\":\"P38765\",\"1586\":\"P38766\",\"1587\":\"P38768\",\"1588\":\"P38770\",\"1589\":\"P38771\",\"1590\":\"P38773\",\"1591\":\"P38775\",\"1592\":\"P38777\",\"1593\":\"P38778\",\"1594\":\"P38779\",\"1595\":\"P38781\",\"1596\":\"P38782\",\"1597\":\"P38784\",\"1598\":\"P38786\",\"1599\":\"P38787\",\"1600\":\"P38788\",\"1601\":\"P38789\",\"1602\":\"P38790\",\"1603\":\"P38791\",\"1604\":\"P38792\",\"1605\":\"P38793\",\"1606\":\"P38795\",\"1607\":\"P38797\",\"1608\":\"P38798\",\"1609\":\"P38799\",\"1610\":\"P38801\",\"1611\":\"P38803\",\"1612\":\"P38804\",\"1613\":\"P38805\",\"1614\":\"P38809\",\"1615\":\"P38810\",\"1616\":\"P38811\",\"1617\":\"P38812\",\"1618\":\"P38813\",\"1619\":\"P38814\",\"1620\":\"P38815\",\"1621\":\"P38816\",\"1622\":\"P38817\",\"1623\":\"P38819\",\"1624\":\"P38820\",\"1625\":\"P38821\",\"1626\":\"P38822\",\"1627\":\"P38823\",\"1628\":\"P38825\",\"1629\":\"P38826\",\"1630\":\"P38828\",\"1631\":\"P38833\",\"1632\":\"P38835\",\"1633\":\"P38836\",\"1634\":\"P38837\",\"1635\":\"P38840\",\"1636\":\"P38841\",\"1637\":\"P38843\",\"1638\":\"P38845\",\"1639\":\"P38850\",\"1640\":\"P38851\",\"1641\":\"P38853\",\"1642\":\"P38854\",\"1643\":\"P38856\",\"1644\":\"P38858\",\"1645\":\"P38860\",\"1646\":\"P38861\",\"1647\":\"P38862\",\"1648\":\"P38863\",\"1649\":\"P38869\",\"1650\":\"P38870\",\"1651\":\"P38873\",\"1652\":\"P38874\",\"1653\":\"P38875\",\"1654\":\"P38877\",\"1655\":\"P38878\",\"1656\":\"P38879\",\"1657\":\"P38881\",\"1658\":\"P38882\",\"1659\":\"P38883\",\"1660\":\"P38884\",\"1661\":\"P38885\",\"1662\":\"P38886\",\"1663\":\"P38887\",\"1664\":\"P38888\",\"1665\":\"P38889\",\"1666\":\"P38890\",\"1667\":\"P38891\",\"1668\":\"P38892\",\"1669\":\"P38902\",\"1670\":\"P38903\",\"1671\":\"P38904\",\"1672\":\"P38909\",\"1673\":\"P38910\",\"1674\":\"P38911\",\"1675\":\"P38912\",\"1676\":\"P38913\",\"1677\":\"P38915\",\"1678\":\"P38920\",\"1679\":\"P38922\",\"1680\":\"P38925\",\"1681\":\"P38928\",\"1682\":\"P38929\",\"1683\":\"P38930\",\"1684\":\"P38931\",\"1685\":\"P38932\",\"1686\":\"P38934\",\"1687\":\"P38954\",\"1688\":\"P38958\",\"1689\":\"P38959\",\"1690\":\"P38961\",\"1691\":\"P38962\",\"1692\":\"P38966\",\"1693\":\"P38967\",\"1694\":\"P38968\",\"1695\":\"P38969\",\"1696\":\"P38970\",\"1697\":\"P38972\",\"1698\":\"P38985\",\"1699\":\"P38986\",\"1700\":\"P38987\",\"1701\":\"P38988\",\"1702\":\"P38989\",\"1703\":\"P38990\",\"1704\":\"P38992\",\"1705\":\"P38993\",\"1706\":\"P38994\",\"1707\":\"P38995\",\"1708\":\"P38996\",\"1709\":\"P38998\",\"1710\":\"P38999\",\"1711\":\"P39001\",\"1712\":\"P39002\",\"1713\":\"P39004;P39003\",\"1714\":\"P39005\",\"1715\":\"P39006\",\"1716\":\"P39007\",\"1717\":\"P39008\",\"1718\":\"P39009\",\"1719\":\"P39010\",\"1720\":\"P39011\",\"1721\":\"P39012\",\"1722\":\"P39013\",\"1723\":\"P39014\",\"1724\":\"P39015\",\"1725\":\"P39016\",\"1726\":\"P39073\",\"1727\":\"P39076\",\"1728\":\"P39077\",\"1729\":\"P39078\",\"1730\":\"P39079\",\"1731\":\"P39081\",\"1732\":\"P39083\",\"1733\":\"P39101\",\"1734\":\"P39102\",\"1735\":\"P39104\",\"1736\":\"P39105\",\"1737\":\"P39106\",\"1738\":\"P39107\",\"1739\":\"P39108\",\"1740\":\"P39109\",\"1741\":\"P39111\",\"1742\":\"P39112\",\"1743\":\"P39113\",\"1744\":\"P39515\",\"1745\":\"P39516\",\"1746\":\"P39517\",\"1747\":\"P39521\",\"1748\":\"P39522\",\"1749\":\"P39523\",\"1750\":\"P39524\",\"1751\":\"P39525\",\"1752\":\"P39526\",\"1753\":\"P39529\",\"1754\":\"P39531\",\"1755\":\"P39533\",\"1756\":\"P39535\",\"1757\":\"P39542\",\"1758\":\"P39543\",\"1759\":\"P39547\",\"1760\":\"P39548\",\"1761\":\"P39552;P53176\",\"1762\":\"P39676\",\"1763\":\"P39677\",\"1764\":\"P39678\",\"1765\":\"P39682\",\"1766\":\"P39683\",\"1767\":\"P39685\",\"1768\":\"P39702\",\"1769\":\"P39704\",\"1770\":\"P39705\",\"1771\":\"P39707\",\"1772\":\"P39713\",\"1773\":\"P39714\",\"1774\":\"P39715\",\"1775\":\"P39717\",\"1776\":\"P39718\",\"1777\":\"P39719\",\"1778\":\"P39720\",\"1779\":\"P39721\",\"1780\":\"P39722\",\"1781\":\"P39723\",\"1782\":\"P39724\",\"1783\":\"P39726\",\"1784\":\"P39727\",\"1785\":\"P39729\",\"1786\":\"P39730\",\"1787\":\"P39732\",\"1788\":\"P39742\",\"1789\":\"P39743\",\"1790\":\"P39744\",\"1791\":\"P39904\",\"1792\":\"P39923\",\"1793\":\"P39925\",\"1794\":\"P39926\",\"1795\":\"P39927\",\"1796\":\"P39928\",\"1797\":\"P39929\",\"1798\":\"P39931\",\"1799\":\"P39932\",\"1800\":\"P39935\",\"1801\":\"P39936\",\"1802\":\"P39938\",\"1803\":\"P39940\",\"1804\":\"P39944\",\"1805\":\"P39945\",\"1806\":\"P39946\",\"1807\":\"P39952\",\"1808\":\"P39953\",\"1809\":\"P39954\",\"1810\":\"P39955\",\"1811\":\"P39956\",\"1812\":\"P39958\",\"1813\":\"P39960\",\"1814\":\"P39962\",\"1815\":\"P39965\",\"1816\":\"P39966\",\"1817\":\"P39967\",\"1818\":\"P39968\",\"1819\":\"P39969\",\"1820\":\"P39976\",\"1821\":\"P39979\",\"1822\":\"P39980\",\"1823\":\"P39984\",\"1824\":\"P39985\",\"1825\":\"P39986\",\"1826\":\"P39990\",\"1827\":\"P39993\",\"1828\":\"P39994\",\"1829\":\"P39995\",\"1830\":\"P39996\",\"1831\":\"P39998\",\"1832\":\"P40002\",\"1833\":\"P40005\",\"1834\":\"P40006\",\"1835\":\"P40007\",\"1836\":\"P40008\",\"1837\":\"P40009\",\"1838\":\"P40010\",\"1839\":\"P40012\",\"1840\":\"P40013\",\"1841\":\"P40015\",\"1842\":\"P40016\",\"1843\":\"P40018\",\"1844\":\"P40022\",\"1845\":\"P40024\",\"1846\":\"P40026\",\"1847\":\"P40029\",\"1848\":\"P40030\",\"1849\":\"P40032\",\"1850\":\"P40033\",\"1851\":\"P40035\",\"1852\":\"P40037\",\"1853\":\"P40038\",\"1854\":\"P40039\",\"1855\":\"P40040\",\"1856\":\"P40043\",\"1857\":\"P40046\",\"1858\":\"P40047\",\"1859\":\"P40048\",\"1860\":\"P40050\",\"1861\":\"P40051\",\"1862\":\"P40053\",\"1863\":\"P40054\",\"1864\":\"P40055\",\"1865\":\"P40056\",\"1866\":\"P40059\",\"1867\":\"P40060\",\"1868\":\"P40061\",\"1869\":\"P40064\",\"1870\":\"P40066\",\"1871\":\"P40069\",\"1872\":\"P40070\",\"1873\":\"P40071\",\"1874\":\"P40073\",\"1875\":\"P40074\",\"1876\":\"P40075\",\"1877\":\"P40078\",\"1878\":\"P40079\",\"1879\":\"P40080\",\"1880\":\"P40081\",\"1881\":\"P40086\",\"1882\":\"P40087\",\"1883\":\"P40088\",\"1884\":\"P40089\",\"1885\":\"P40090\",\"1886\":\"P40091\",\"1887\":\"P40093\",\"1888\":\"P40094\",\"1889\":\"P40098\",\"1890\":\"P40099\",\"1891\":\"P40106\",\"1892\":\"P40150\",\"1893\":\"P40151\",\"1894\":\"P40152\",\"1895\":\"P40154\",\"1896\":\"P40155\",\"1897\":\"P40157\",\"1898\":\"P40159\",\"1899\":\"P40160\",\"1900\":\"P40161\",\"1901\":\"P40165\",\"1902\":\"P40169\",\"1903\":\"P40185\",\"1904\":\"P40202\",\"1905\":\"P40206\",\"1906\":\"P40207\",\"1907\":\"P40208\",\"1908\":\"P40210\",\"1909\":\"P40212\",\"1910\":\"P40215\",\"1911\":\"P40217\",\"1912\":\"P40302\",\"1913\":\"P40303\",\"1914\":\"P40308\",\"1915\":\"P40309\",\"1916\":\"P40312\",\"1917\":\"P40317\",\"1918\":\"P40318\",\"1919\":\"P40319\",\"1920\":\"P40325\",\"1921\":\"P40327\",\"1922\":\"P40328\",\"1923\":\"P40335\",\"1924\":\"P40339\",\"1925\":\"P40340\",\"1926\":\"P40341\",\"1927\":\"P40343\",\"1928\":\"P40345\",\"1929\":\"P40347\",\"1930\":\"P40348\",\"1931\":\"P40350\",\"1932\":\"P40352\",\"1933\":\"P40353\",\"1934\":\"P40354\",\"1935\":\"P40355\",\"1936\":\"P40356\",\"1937\":\"P40357\",\"1938\":\"P40358\",\"1939\":\"P40360\",\"1940\":\"P40362\",\"1941\":\"P40363\",\"1942\":\"P40364\",\"1943\":\"P40366\",\"1944\":\"P40367\",\"1945\":\"P40368\",\"1946\":\"P40395\",\"1947\":\"P40413\",\"1948\":\"P40414\",\"1949\":\"P40416\",\"1950\":\"P40422\",\"1951\":\"P40433\",\"1952\":\"P40449\",\"1953\":\"P40450\",\"1954\":\"P40452\",\"1955\":\"P40453\",\"1956\":\"P40456\",\"1957\":\"P40457\",\"1958\":\"P40459\",\"1959\":\"P40460\",\"1960\":\"P40462\",\"1961\":\"P40463\",\"1962\":\"P40466\",\"1963\":\"P40467\",\"1964\":\"P40468\",\"1965\":\"P40469\",\"1966\":\"P40470\",\"1967\":\"P40471\",\"1968\":\"P40472\",\"1969\":\"P40476\",\"1970\":\"P40477\",\"1971\":\"P40478\",\"1972\":\"P40480\",\"1973\":\"P40481\",\"1974\":\"P40482\",\"1975\":\"P40483\",\"1976\":\"P40484\",\"1977\":\"P40485\",\"1978\":\"P40487\",\"1979\":\"P40491\",\"1980\":\"P40492\",\"1981\":\"P40493\",\"1982\":\"P40494\",\"1983\":\"P40495\",\"1984\":\"P40496\",\"1985\":\"P40498\",\"1986\":\"P40499\",\"1987\":\"P40501\",\"1988\":\"P40504\",\"1989\":\"P40505\",\"1990\":\"P40506\",\"1991\":\"P40507\",\"1992\":\"P40508\",\"1993\":\"P40509\",\"1994\":\"P40510\",\"1995\":\"P40513\",\"1996\":\"P40515\",\"1997\":\"P40516\",\"1998\":\"P40517\",\"1999\":\"P40518\",\"2000\":\"P40522\",\"2001\":\"P40523\",\"2002\":\"P40526\",\"2003\":\"P40527\",\"2004\":\"P40528\",\"2005\":\"P40529\",\"2006\":\"P40530\",\"2007\":\"P40531\",\"2008\":\"P40532\",\"2009\":\"P40533\",\"2010\":\"P40535\",\"2011\":\"P40540\",\"2012\":\"P40541\",\"2013\":\"P40545\",\"2014\":\"P40546\",\"2015\":\"P40547\",\"2016\":\"P40548\",\"2017\":\"P40549\",\"2018\":\"P40553\",\"2019\":\"P40555\",\"2020\":\"P40557\",\"2021\":\"P40559\",\"2022\":\"P40561\",\"2023\":\"P40562\",\"2024\":\"P40563\",\"2025\":\"P40564\",\"2026\":\"P40566\",\"2027\":\"P40567\",\"2028\":\"P40576\",\"2029\":\"P40578\",\"2030\":\"P40579\",\"2031\":\"P40580\",\"2032\":\"P40581\",\"2033\":\"P40582\",\"2034\":\"P40693\",\"2035\":\"P40825\",\"2036\":\"P40850\",\"2037\":\"P40851\",\"2038\":\"P40856\",\"2039\":\"P40858\",\"2040\":\"P40890;P40438\",\"2041\":\"P40893\",\"2042\":\"P40897\",\"2043\":\"P40955\",\"2044\":\"P40956\",\"2045\":\"P40957\",\"2046\":\"P40959\",\"2047\":\"P40961\",\"2048\":\"P40962\",\"2049\":\"P40963\",\"2050\":\"P40969\",\"2051\":\"P40970\",\"2052\":\"P40971\",\"2053\":\"P40986\",\"2054\":\"P40988\",\"2055\":\"P40989\",\"2056\":\"P40990\",\"2057\":\"P40991\",\"2058\":\"P40994\",\"2059\":\"P41056\",\"2060\":\"P41057\",\"2061\":\"P41058\",\"2062\":\"P41277\",\"2063\":\"P41318\",\"2064\":\"P41338\",\"2065\":\"P41543\",\"2066\":\"P41696\",\"2067\":\"P41697\",\"2068\":\"P41734\",\"2069\":\"P41735\",\"2070\":\"P41800\",\"2071\":\"P41805\",\"2072\":\"P41807\",\"2073\":\"P41810\",\"2074\":\"P41811\",\"2075\":\"P41812\",\"2076\":\"P41813\",\"2077\":\"P41814\",\"2078\":\"P41815\",\"2079\":\"P41818\",\"2080\":\"P41819\",\"2081\":\"P41832\",\"2082\":\"P41834\",\"2083\":\"P41835\",\"2084\":\"P41895\",\"2085\":\"P41896\",\"2086\":\"P41903\",\"2087\":\"P41910\",\"2088\":\"P41911\",\"2089\":\"P41920\",\"2090\":\"P41921\",\"2091\":\"P41940\",\"2092\":\"P42073\",\"2093\":\"P42223\",\"2094\":\"P42826\",\"2095\":\"P42835\",\"2096\":\"P42836\",\"2097\":\"P42837\",\"2098\":\"P42838\",\"2099\":\"P42839\",\"2100\":\"P42840\",\"2101\":\"P42841\",\"2102\":\"P42842\",\"2103\":\"P42843\",\"2104\":\"P42844\",\"2105\":\"P42845\",\"2106\":\"P42846\",\"2107\":\"P42847\",\"2108\":\"P42900\",\"2109\":\"P42934\",\"2110\":\"P42935\",\"2111\":\"P42940\",\"2112\":\"P42941\",\"2113\":\"P42942\",\"2114\":\"P42943\",\"2115\":\"P42945\",\"2116\":\"P42949\",\"2117\":\"P42951\",\"2118\":\"P43122\",\"2119\":\"P43123\",\"2120\":\"P43124\",\"2121\":\"P43321\",\"2122\":\"P43497\",\"2123\":\"P43535\",\"2124\":\"P43554\",\"2125\":\"P43555\",\"2126\":\"P43556\",\"2127\":\"P43557\",\"2128\":\"P43558\",\"2129\":\"P43560\",\"2130\":\"P43561\",\"2131\":\"P43563\",\"2132\":\"P43565\",\"2133\":\"P43567\",\"2134\":\"P43569\",\"2135\":\"P43570\",\"2136\":\"P43571\",\"2137\":\"P43572\",\"2138\":\"P43573\",\"2139\":\"P43574\",\"2140\":\"P43577\",\"2141\":\"P43579\",\"2142\":\"P43582\",\"2143\":\"P43583\",\"2144\":\"P43585\",\"2145\":\"P43586\",\"2146\":\"P43588\",\"2147\":\"P43589\",\"2148\":\"P43590\",\"2149\":\"P43592\",\"2150\":\"P43593\",\"2151\":\"P43594\",\"2152\":\"P43596\",\"2153\":\"P43597\",\"2154\":\"P43599\",\"2155\":\"P43601\",\"2156\":\"P43603\",\"2157\":\"P43604\",\"2158\":\"P43606\",\"2159\":\"P43609\",\"2160\":\"P43610\",\"2161\":\"P43611\",\"2162\":\"P43612\",\"2163\":\"P43613\",\"2164\":\"P43616\",\"2165\":\"P43617\",\"2166\":\"P43619\",\"2167\":\"P43620\",\"2168\":\"P43621\",\"2169\":\"P43633\",\"2170\":\"P43636\",\"2171\":\"P43637\",\"2172\":\"P43638\",\"2173\":\"P43639\",\"2174\":\"P45818\",\"2175\":\"P45976\",\"2176\":\"P45978\",\"2177\":\"P46151\",\"2178\":\"P46367\",\"2179\":\"P46654\",\"2180\":\"P46655\",\"2181\":\"P46669\",\"2182\":\"P46671\",\"2183\":\"P46672\",\"2184\":\"P46673\",\"2185\":\"P46674\",\"2186\":\"P46675\",\"2187\":\"P46676\",\"2188\":\"P46677\",\"2189\":\"P46678\",\"2190\":\"P46680\",\"2191\":\"P46681\",\"2192\":\"P46682\",\"2193\":\"P46683\",\"2194\":\"P46784\",\"2195\":\"P46944\",\"2196\":\"P46946\",\"2197\":\"P46947\",\"2198\":\"P46948\",\"2199\":\"P46949\",\"2200\":\"P46950\",\"2201\":\"P46951\",\"2202\":\"P46956\",\"2203\":\"P46957\",\"2204\":\"P46959\",\"2205\":\"P46962\",\"2206\":\"P46963\",\"2207\":\"P46964\",\"2208\":\"P46965\",\"2209\":\"P46969\",\"2210\":\"P46970\",\"2211\":\"P46971\",\"2212\":\"P46973\",\"2213\":\"P46982\",\"2214\":\"P46985\",\"2215\":\"P46988\",\"2216\":\"P46989\",\"2217\":\"P46990\",\"2218\":\"P46992\",\"2219\":\"P46995\",\"2220\":\"P47001\",\"2221\":\"P47006\",\"2222\":\"P47008\",\"2223\":\"P47013\",\"2224\":\"P47014\",\"2225\":\"P47015\",\"2226\":\"P47017\",\"2227\":\"P47018\",\"2228\":\"P47019\",\"2229\":\"P47025\",\"2230\":\"P47027\",\"2231\":\"P47029\",\"2232\":\"P47031\",\"2233\":\"P47035\",\"2234\":\"P47037\",\"2235\":\"P47039\",\"2236\":\"P47041\",\"2237\":\"P47042\",\"2238\":\"P47044\",\"2239\":\"P47045\",\"2240\":\"P47047\",\"2241\":\"P47048\",\"2242\":\"P47049\",\"2243\":\"P47050\",\"2244\":\"P47051\",\"2245\":\"P47054\",\"2246\":\"P47057\",\"2247\":\"P47061\",\"2248\":\"P47068\",\"2249\":\"P47069\",\"2250\":\"P47072\",\"2251\":\"P47075\",\"2252\":\"P47076\",\"2253\":\"P47077\",\"2254\":\"P47079\",\"2255\":\"P47082\",\"2256\":\"P47083\",\"2257\":\"P47084\",\"2258\":\"P47085\",\"2259\":\"P47086\",\"2260\":\"P47089\",\"2261\":\"P47090\",\"2262\":\"P47093\",\"2263\":\"P47095\",\"2264\":\"P47096\",\"2265\":\"P47100\",\"2266\":\"P47103\",\"2267\":\"P47104\",\"2268\":\"P47108\",\"2269\":\"P47110\",\"2270\":\"P47112\",\"2271\":\"P47113\",\"2272\":\"P47114\",\"2273\":\"P47116\",\"2274\":\"P47117\",\"2275\":\"P47119\",\"2276\":\"P47120\",\"2277\":\"P47122\",\"2278\":\"P47124\",\"2279\":\"P47125\",\"2280\":\"P47127\",\"2281\":\"P47129\",\"2282\":\"P47130\",\"2283\":\"P47133\",\"2284\":\"P47135\",\"2285\":\"P47137\",\"2286\":\"P47139\",\"2287\":\"P47140\",\"2288\":\"P47141\",\"2289\":\"P47143\",\"2290\":\"P47144\",\"2291\":\"P47147\",\"2292\":\"P47148\",\"2293\":\"P47150\",\"2294\":\"P47154\",\"2295\":\"P47155\",\"2296\":\"P47158\",\"2297\":\"P47160\",\"2298\":\"P47161\",\"2299\":\"P47166\",\"2300\":\"P47169\",\"2301\":\"P47170\",\"2302\":\"P47171\",\"2303\":\"P47173\",\"2304\":\"P47175\",\"2305\":\"P47176\",\"2306\":\"P47180\",\"2307\":\"P47190\",\"2308\":\"P47771\",\"2309\":\"P47818\",\"2310\":\"P47822\",\"2311\":\"P47912\",\"2312\":\"P48015\",\"2313\":\"P48016\",\"2314\":\"P48164\",\"2315\":\"P48231\",\"2316\":\"P48234\",\"2317\":\"P48236\",\"2318\":\"P48237\",\"2319\":\"P48240\",\"2320\":\"P48353\",\"2321\":\"P48360\",\"2322\":\"P48361\",\"2323\":\"P48362\",\"2324\":\"P48363\",\"2325\":\"P48365\",\"2326\":\"P48412\",\"2327\":\"P48415\",\"2328\":\"P48439\",\"2329\":\"P48445\",\"2330\":\"P48510\",\"2331\":\"P48524\",\"2332\":\"P48525\",\"2333\":\"P48526\",\"2334\":\"P48527\",\"2335\":\"P48562\",\"2336\":\"P48563\",\"2337\":\"P48564\",\"2338\":\"P48566\",\"2339\":\"P48567\",\"2340\":\"P48570\",\"2341\":\"P48582\",\"2342\":\"P48589\",\"2343\":\"P48606\",\"2344\":\"P48743\",\"2345\":\"P48813\",\"2346\":\"P48836\",\"2347\":\"P48837\",\"2348\":\"P49017\",\"2349\":\"P49018\",\"2350\":\"P49089\",\"2351\":\"P49090\",\"2352\":\"P49095\",\"2353\":\"P49166\",\"2354\":\"P49167\",\"2355\":\"P49334\",\"2356\":\"P49367\",\"2357\":\"P49435\",\"2358\":\"P49573\",\"2359\":\"P49626\",\"2360\":\"P49686\",\"2361\":\"P49687\",\"2362\":\"P49723\",\"2363\":\"P49775\",\"2364\":\"P49954\",\"2365\":\"P49955\",\"2366\":\"P49956\",\"2367\":\"P49957\",\"2368\":\"P50076\",\"2369\":\"P50077\",\"2370\":\"P50079\",\"2371\":\"P50085\",\"2372\":\"P50086\",\"2373\":\"P50087\",\"2374\":\"P50089\",\"2375\":\"P50090\",\"2376\":\"P50094\",\"2377\":\"P50095\",\"2378\":\"P50101\",\"2379\":\"P50102\",\"2380\":\"P50104\",\"2381\":\"P50105\",\"2382\":\"P50106\",\"2383\":\"P50107\",\"2384\":\"P50108\",\"2385\":\"P50109\",\"2386\":\"P50110\",\"2387\":\"P50276\",\"2388\":\"P50278\",\"2389\":\"P50623\",\"2390\":\"P50861\",\"2391\":\"P50874\",\"2392\":\"P50875\",\"2393\":\"P50896\",\"2394\":\"P50942\",\"2395\":\"P50944\",\"2396\":\"P50945\",\"2397\":\"P50946\",\"2398\":\"P50947\",\"2399\":\"P51401\",\"2400\":\"P51402\",\"2401\":\"P51534\",\"2402\":\"P51601\",\"2403\":\"P51862\",\"2404\":\"P51996\",\"2405\":\"P51998\",\"2406\":\"P52286\",\"2407\":\"P52290\",\"2408\":\"P52488\",\"2409\":\"P52489\",\"2410\":\"P52490\",\"2411\":\"P52553\",\"2412\":\"P52593\",\"2413\":\"P52867\",\"2414\":\"P52870\",\"2415\":\"P52871\",\"2416\":\"P52891\",\"2417\":\"P52892\",\"2418\":\"P52893\",\"2419\":\"P52910\",\"2420\":\"P52911\",\"2421\":\"P52917\",\"2422\":\"P52918\",\"2423\":\"P52919\",\"2424\":\"P52920\",\"2425\":\"P52924\",\"2426\":\"P53008\",\"2427\":\"P53009\",\"2428\":\"P53010\",\"2429\":\"P53011\",\"2430\":\"P53012\",\"2431\":\"P53037\",\"2432\":\"P53040\",\"2433\":\"P53043\",\"2434\":\"P53044\",\"2435\":\"P53045\",\"2436\":\"P53047\",\"2437\":\"P53049\",\"2438\":\"P53059\",\"2439\":\"P53062\",\"2440\":\"P53063\",\"2441\":\"P53064\",\"2442\":\"P53065\",\"2443\":\"P53066\",\"2444\":\"P53067\",\"2445\":\"P53070\",\"2446\":\"P53072\",\"2447\":\"P53073\",\"2448\":\"P53075\",\"2449\":\"P53076\",\"2450\":\"P53078\",\"2451\":\"P53079\",\"2452\":\"P53081\",\"2453\":\"P53082\",\"2454\":\"P53083\",\"2455\":\"P53086\",\"2456\":\"P53088\",\"2457\":\"P53090\",\"2458\":\"P53091\",\"2459\":\"P53093\",\"2460\":\"P53094\",\"2461\":\"P53095\",\"2462\":\"P53096\",\"2463\":\"P53099\",\"2464\":\"P53100\",\"2465\":\"P53101\",\"2466\":\"P53104\",\"2467\":\"P53107\",\"2468\":\"P53108\",\"2469\":\"P53109\",\"2470\":\"P53110\",\"2471\":\"P53111\",\"2472\":\"P53112\",\"2473\":\"P53114\",\"2474\":\"P53115\",\"2475\":\"P53119\",\"2476\":\"P53120\",\"2477\":\"P53121\",\"2478\":\"P53125\",\"2479\":\"P53128\",\"2480\":\"P53129\",\"2481\":\"P53131\",\"2482\":\"P53134\",\"2483\":\"P53136\",\"2484\":\"P53137\",\"2485\":\"P53139\",\"2486\":\"P53140\",\"2487\":\"P53141\",\"2488\":\"P53145\",\"2489\":\"P53146\",\"2490\":\"P53152\",\"2491\":\"P53154\",\"2492\":\"P53155\",\"2493\":\"P53159\",\"2494\":\"P53163\",\"2495\":\"P53164\",\"2496\":\"P53165\",\"2497\":\"P53166\",\"2498\":\"P53168\",\"2499\":\"P53169\",\"2500\":\"P53170\",\"2501\":\"P53171\",\"2502\":\"P53172\",\"2503\":\"P53173\",\"2504\":\"P53174\",\"2505\":\"P53177\",\"2506\":\"P53178\",\"2507\":\"P53179\",\"2508\":\"P53183\",\"2509\":\"P53184\",\"2510\":\"P53189\",\"2511\":\"P53191\",\"2512\":\"P53192\",\"2513\":\"P53193\",\"2514\":\"P53195\",\"2515\":\"P53198\",\"2516\":\"P53199\",\"2517\":\"P53200\",\"2518\":\"P53201\",\"2519\":\"P53202\",\"2520\":\"P53203\",\"2521\":\"P53204\",\"2522\":\"P53206\",\"2523\":\"P53207\",\"2524\":\"P53210\",\"2525\":\"P53212\",\"2526\":\"P53215\",\"2527\":\"P53217\",\"2528\":\"P53218\",\"2529\":\"P53219\",\"2530\":\"P53220\",\"2531\":\"P53221\",\"2532\":\"P53224\",\"2533\":\"P53228\",\"2534\":\"P53230\",\"2535\":\"P53235\",\"2536\":\"P53236\",\"2537\":\"P53238\",\"2538\":\"P53241\",\"2539\":\"P53244\",\"2540\":\"P53246\",\"2541\":\"P53248\",\"2542\":\"P53250\",\"2543\":\"P53251\",\"2544\":\"P53252\",\"2545\":\"P53253\",\"2546\":\"P53254\",\"2547\":\"P53255\",\"2548\":\"P53256\",\"2549\":\"P53258\",\"2550\":\"P53261\",\"2551\":\"P53262\",\"2552\":\"P53265\",\"2553\":\"P53266\",\"2554\":\"P53267\",\"2555\":\"P53270\",\"2556\":\"P53271\",\"2557\":\"P53272\",\"2558\":\"P53273\",\"2559\":\"P53274\",\"2560\":\"P53276\",\"2561\":\"P53277\",\"2562\":\"P53278\",\"2563\":\"P53280\",\"2564\":\"P53281\",\"2565\":\"P53285\",\"2566\":\"P53289\",\"2567\":\"P53290\",\"2568\":\"P53292\",\"2569\":\"P53295\",\"2570\":\"P53296\",\"2571\":\"P53297\",\"2572\":\"P53299\",\"2573\":\"P53301\",\"2574\":\"P53303\",\"2575\":\"P53304\",\"2576\":\"P53305\",\"2577\":\"P53309\",\"2578\":\"P53311\",\"2579\":\"P53312\",\"2580\":\"P53313\",\"2581\":\"P53314\",\"2582\":\"P53316\",\"2583\":\"P53317\",\"2584\":\"P53318\",\"2585\":\"P53319\",\"2586\":\"P53320\",\"2587\":\"P53322\",\"2588\":\"P53324\",\"2589\":\"P53326\",\"2590\":\"P53327\",\"2591\":\"P53330\",\"2592\":\"P53331\",\"2593\":\"P53332\",\"2594\":\"P53333\",\"2595\":\"P53334\",\"2596\":\"P53335\",\"2597\":\"P53336\",\"2598\":\"P53337\",\"2599\":\"P53344\",\"2600\":\"P53378\",\"2601\":\"P53379\",\"2602\":\"P53388\",\"2603\":\"P53389\",\"2604\":\"P53394\",\"2605\":\"P53437\",\"2606\":\"P53438\",\"2607\":\"P53538\",\"2608\":\"P53549\",\"2609\":\"P53550\",\"2610\":\"P53551\",\"2611\":\"P53552\",\"2612\":\"P53598\",\"2613\":\"P53600\",\"2614\":\"P53604-2\",\"2615\":\"P53615\",\"2616\":\"P53616\",\"2617\":\"P53617\",\"2618\":\"P53622\",\"2619\":\"P53628\",\"2620\":\"P53629\",\"2621\":\"P53632\",\"2622\":\"P53633\",\"2623\":\"P53685\",\"2624\":\"P53691\",\"2625\":\"P53720\",\"2626\":\"P53721\",\"2627\":\"P53722\",\"2628\":\"P53723\",\"2629\":\"P53724\",\"2630\":\"P53725\",\"2631\":\"P53727\",\"2632\":\"P53728\",\"2633\":\"P53729\",\"2634\":\"P53730\",\"2635\":\"P53731\",\"2636\":\"P53733\",\"2637\":\"P53734\",\"2638\":\"P53735\",\"2639\":\"P53736\",\"2640\":\"P53738\",\"2641\":\"P53739\",\"2642\":\"P53740\",\"2643\":\"P53741\",\"2644\":\"P53742\",\"2645\":\"P53743\",\"2646\":\"P53745\",\"2647\":\"P53751\",\"2648\":\"P53752\",\"2649\":\"P53759\",\"2650\":\"P53769\",\"2651\":\"P53819;P0CX15;P0CX14;Q3E7X8;Q08995\",\"2652\":\"P53822;P40587\",\"2653\":\"P53829\",\"2654\":\"P53834\",\"2655\":\"P53836\",\"2656\":\"P53839\",\"2657\":\"P53840\",\"2658\":\"P53843\",\"2659\":\"P53844\",\"2660\":\"P53845\",\"2661\":\"P53847\",\"2662\":\"P53848\",\"2663\":\"P53849\",\"2664\":\"P53851\",\"2665\":\"P53852\",\"2666\":\"P53854\",\"2667\":\"P53855\",\"2668\":\"P53857\",\"2669\":\"P53858\",\"2670\":\"P53859\",\"2671\":\"P53860\",\"2672\":\"P53863\",\"2673\":\"P53865\",\"2674\":\"P53866\",\"2675\":\"P53868\",\"2676\":\"P53870\",\"2677\":\"P53872\",\"2678\":\"P53874\",\"2679\":\"P53875\",\"2680\":\"P53877\",\"2681\":\"P53878\",\"2682\":\"P53879\",\"2683\":\"P53881\",\"2684\":\"P53883\",\"2685\":\"P53885\",\"2686\":\"P53886\",\"2687\":\"P53889\",\"2688\":\"P53890\",\"2689\":\"P53892\",\"2690\":\"P53893\",\"2691\":\"P53894\",\"2692\":\"P53895\",\"2693\":\"P53896\",\"2694\":\"P53897\",\"2695\":\"P53898\",\"2696\":\"P53899\",\"2697\":\"P53900\",\"2698\":\"P53901\",\"2699\":\"P53903\",\"2700\":\"P53905\",\"2701\":\"P53909\",\"2702\":\"P53911\",\"2703\":\"P53912\",\"2704\":\"P53914\",\"2705\":\"P53915\",\"2706\":\"P53917\",\"2707\":\"P53919\",\"2708\":\"P53920\",\"2709\":\"P53923\",\"2710\":\"P53924\",\"2711\":\"P53925\",\"2712\":\"P53927\",\"2713\":\"P53929\",\"2714\":\"P53930\",\"2715\":\"P53932\",\"2716\":\"P53935\",\"2717\":\"P53938\",\"2718\":\"P53940\",\"2719\":\"P53941\",\"2720\":\"P53942\",\"2721\":\"P53943\",\"2722\":\"P53946\",\"2723\":\"P53947\",\"2724\":\"P53950\",\"2725\":\"P53951\",\"2726\":\"P53952\",\"2727\":\"P53953\",\"2728\":\"P53954\",\"2729\":\"P53955\",\"2730\":\"P53958\",\"2731\":\"P53959\",\"2732\":\"P53960\",\"2733\":\"P53962\",\"2734\":\"P53966\",\"2735\":\"P53968\",\"2736\":\"P53969\",\"2737\":\"P53971\",\"2738\":\"P53972\",\"2739\":\"P53973\",\"2740\":\"P53981\",\"2741\":\"P53982\",\"2742\":\"P53983\",\"2743\":\"P54000\",\"2744\":\"P54003\",\"2745\":\"P54005\",\"2746\":\"P54070\",\"2747\":\"P54074\",\"2748\":\"P54113\",\"2749\":\"P54114\",\"2750\":\"P54115\",\"2751\":\"P54730\",\"2752\":\"P54780\",\"2753\":\"P54781\",\"2754\":\"P54783\",\"2755\":\"P54784\",\"2756\":\"P54785\",\"2757\":\"P54787\",\"2758\":\"P54790\",\"2759\":\"P54791\",\"2760\":\"P54837\",\"2761\":\"P54838\",\"2762\":\"P54839\",\"2763\":\"P54857\",\"2764\":\"P54858\",\"2765\":\"P54860\",\"2766\":\"P54861\",\"2767\":\"P54867\",\"2768\":\"P54885\",\"2769\":\"P54964\",\"2770\":\"P54999\",\"2771\":\"P56628\",\"2772\":\"P57743\",\"2773\":\"P57744\",\"2774\":\"P60010\",\"2775\":\"P61830\",\"2776\":\"P69771\",\"2777\":\"P69850\",\"2778\":\"P80210\",\"2779\":\"P80428\",\"2780\":\"P80667\",\"2781\":\"P80967\",\"2782\":\"P81449\",\"2783\":\"P81450\",\"2784\":\"P81451\",\"2785\":\"P87108\",\"2786\":\"P87262;P40525\",\"2787\":\"P89102\",\"2788\":\"P89105\",\"2789\":\"P89886\",\"2790\":\"Q00055\",\"2791\":\"Q00245\",\"2792\":\"Q00246\",\"2793\":\"Q00362\",\"2794\":\"Q00402\",\"2795\":\"Q00416\",\"2796\":\"Q00539\",\"2797\":\"Q00578\",\"2798\":\"Q00582\",\"2799\":\"Q00618\",\"2800\":\"Q00684\",\"2801\":\"Q00711\",\"2802\":\"Q00764\",\"2803\":\"Q00772\",\"2804\":\"Q00776\",\"2805\":\"Q00816\",\"2806\":\"Q00873\",\"2807\":\"Q00916\",\"2808\":\"Q00955\",\"2809\":\"Q01080\",\"2810\":\"Q01159\",\"2811\":\"Q01163\",\"2812\":\"Q01217\",\"2813\":\"Q01329\",\"2814\":\"Q01389\",\"2815\":\"Q01448\",\"2816\":\"Q01454\",\"2817\":\"Q01476\",\"2818\":\"Q01477\",\"2819\":\"Q01519\",\"2820\":\"Q01532\",\"2821\":\"Q01560\",\"2822\":\"Q01590\",\"2823\":\"Q01662\",\"2824\":\"Q01722\",\"2825\":\"Q01802\",\"2826\":\"Q01846\",\"2827\":\"Q01852\",\"2828\":\"Q01855\",\"2829\":\"Q01896\",\"2830\":\"Q01919\",\"2831\":\"Q01939\",\"2832\":\"Q01976\",\"2833\":\"Q02046\",\"2834\":\"Q02100\",\"2835\":\"Q02159\",\"2836\":\"Q02196\",\"2837\":\"Q02197\",\"2838\":\"Q02199\",\"2839\":\"Q02201\",\"2840\":\"Q02204\",\"2841\":\"Q02205\",\"2842\":\"Q02206\",\"2843\":\"Q02207\",\"2844\":\"Q02208\",\"2845\":\"Q02209\",\"2846\":\"Q02256\",\"2847\":\"Q02260\",\"2848\":\"Q02326\",\"2849\":\"Q02336\",\"2850\":\"Q02354\",\"2851\":\"Q02455\",\"2852\":\"Q02457\",\"2853\":\"Q02486\",\"2854\":\"Q02516\",\"2855\":\"Q02554\",\"2856\":\"Q02555\",\"2857\":\"Q02608\",\"2858\":\"Q02629\",\"2859\":\"Q02630\",\"2860\":\"Q02642\",\"2861\":\"Q02647\",\"2862\":\"Q02648\",\"2863\":\"Q02724\",\"2864\":\"Q02725\",\"2865\":\"Q02753\",\"2866\":\"Q02754\",\"2867\":\"Q02767\",\"2868\":\"Q02771\",\"2869\":\"Q02772\",\"2870\":\"Q02773\",\"2871\":\"Q02774\",\"2872\":\"Q02775\",\"2873\":\"Q02776\",\"2874\":\"Q02784\",\"2875\":\"Q02785\",\"2876\":\"Q02792\",\"2877\":\"Q02793\",\"2878\":\"Q02795\",\"2879\":\"Q02796\",\"2880\":\"Q02804\",\"2881\":\"Q02805\",\"2882\":\"Q02821\",\"2883\":\"Q02825\",\"2884\":\"Q02863\",\"2885\":\"Q02866\",\"2886\":\"Q02873\",\"2887\":\"Q02875\",\"2888\":\"Q02883\",\"2889\":\"Q02884\",\"2890\":\"Q02887\",\"2891\":\"Q02888\",\"2892\":\"Q02890\",\"2893\":\"Q02892\",\"2894\":\"Q02895\",\"2895\":\"Q02908\",\"2896\":\"Q02931\",\"2897\":\"Q02932\",\"2898\":\"Q02933\",\"2899\":\"Q02939\",\"2900\":\"Q02948\",\"2901\":\"Q02950\",\"2902\":\"Q02959\",\"2903\":\"Q02969\",\"2904\":\"Q02979\",\"2905\":\"Q03002\",\"2906\":\"Q03010\",\"2907\":\"Q03012\",\"2908\":\"Q03016\",\"2909\":\"Q03020\",\"2910\":\"Q03028\",\"2911\":\"Q03034\",\"2912\":\"Q03048\",\"2913\":\"Q03063\",\"2914\":\"Q03067\",\"2915\":\"Q03071\",\"2916\":\"Q03081\",\"2917\":\"Q03088\",\"2918\":\"Q03102\",\"2919\":\"Q03103\",\"2920\":\"Q03104\",\"2921\":\"Q03124\",\"2922\":\"Q03151\",\"2923\":\"Q03153\",\"2924\":\"Q03161\",\"2925\":\"Q03177\",\"2926\":\"Q03178\",\"2927\":\"Q03193\",\"2928\":\"Q03195\",\"2929\":\"Q03201\",\"2930\":\"Q03208\",\"2931\":\"Q03212\",\"2932\":\"Q03214\",\"2933\":\"Q03218\",\"2934\":\"Q03219\",\"2935\":\"Q03233\",\"2936\":\"Q03246\",\"2937\":\"Q03262\",\"2938\":\"Q03264\",\"2939\":\"Q03280\",\"2940\":\"Q03281\",\"2941\":\"Q03290\",\"2942\":\"Q03305\",\"2943\":\"Q03306\",\"2944\":\"Q03308\",\"2945\":\"Q03322\",\"2946\":\"Q03323\",\"2947\":\"Q03327\",\"2948\":\"Q03330\",\"2949\":\"Q03337\",\"2950\":\"Q03338\",\"2951\":\"Q03361\",\"2952\":\"Q03362\",\"2953\":\"Q03370\",\"2954\":\"Q03373\",\"2955\":\"Q03388\",\"2956\":\"Q03390\",\"2957\":\"Q03407\",\"2958\":\"Q03419\",\"2959\":\"Q03429\",\"2960\":\"Q03430\",\"2961\":\"Q03433\",\"2962\":\"Q03434\",\"2963\":\"Q03435\",\"2964\":\"Q03441\",\"2965\":\"Q03446\",\"2966\":\"Q03455\",\"2967\":\"Q03466\",\"2968\":\"Q03494\",\"2969\":\"Q03496\",\"2970\":\"Q03497\",\"2971\":\"Q03503\",\"2972\":\"Q03508\",\"2973\":\"Q03516\",\"2974\":\"Q03525\",\"2975\":\"Q03529\",\"2976\":\"Q03532\",\"2977\":\"Q03533\",\"2978\":\"Q03557\",\"2979\":\"Q03558\",\"2980\":\"Q03559\",\"2981\":\"Q03579\",\"2982\":\"Q03612\",\"2983\":\"Q03629\",\"2984\":\"Q03630\",\"2985\":\"Q03631\",\"2986\":\"Q03640\",\"2987\":\"Q03648\",\"2988\":\"Q03649\",\"2989\":\"Q03653\",\"2990\":\"Q03654\",\"2991\":\"Q03655\",\"2992\":\"Q03656\",\"2993\":\"Q03660\",\"2994\":\"Q03661\",\"2995\":\"Q03667\",\"2996\":\"Q03677\",\"2997\":\"Q03687\",\"2998\":\"Q03690\",\"2999\":\"Q03691\",\"3000\":\"Q03702\",\"3001\":\"Q03705\",\"3002\":\"Q03707\",\"3003\":\"Q03713\",\"3004\":\"Q03714\",\"3005\":\"Q03718\",\"3006\":\"Q03722\",\"3007\":\"Q03723\",\"3008\":\"Q03730\",\"3009\":\"Q03735\",\"3010\":\"Q03750\",\"3011\":\"Q03758\",\"3012\":\"Q03759\",\"3013\":\"Q03761\",\"3014\":\"Q03768\",\"3015\":\"Q03769\",\"3016\":\"Q03771\",\"3017\":\"Q03772\",\"3018\":\"Q03774\",\"3019\":\"Q03776\",\"3020\":\"Q03778\",\"3021\":\"Q03780\",\"3022\":\"Q03782\",\"3023\":\"Q03784\",\"3024\":\"Q03786\",\"3025\":\"Q03790\",\"3026\":\"Q03792\",\"3027\":\"Q03795\",\"3028\":\"Q03798\",\"3029\":\"Q03799\",\"3030\":\"Q03823\",\"3031\":\"Q03833\",\"3032\":\"Q03834\",\"3033\":\"Q03835\",\"3034\":\"Q03862\",\"3035\":\"Q03880\",\"3036\":\"Q03897\",\"3037\":\"Q03898\",\"3038\":\"Q03900\",\"3039\":\"Q03921\",\"3040\":\"Q03940\",\"3041\":\"Q03941\",\"3042\":\"Q03944\",\"3043\":\"Q03956\",\"3044\":\"Q03957\",\"3045\":\"Q03973\",\"3046\":\"Q03976\",\"3047\":\"Q04002\",\"3048\":\"Q04003\",\"3049\":\"Q04004\",\"3050\":\"Q04013\",\"3051\":\"Q04031\",\"3052\":\"Q04033\",\"3053\":\"Q04048\",\"3054\":\"Q04049\",\"3055\":\"Q04053\",\"3056\":\"Q04062\",\"3057\":\"Q04066\",\"3058\":\"Q04067\",\"3059\":\"Q04080\",\"3060\":\"Q04081\",\"3061\":\"Q04087\",\"3062\":\"Q04089\",\"3063\":\"Q04119\",\"3064\":\"Q04149\",\"3065\":\"Q04170\",\"3066\":\"Q04172\",\"3067\":\"Q04175\",\"3068\":\"Q04177\",\"3069\":\"Q04178\",\"3070\":\"Q04179\",\"3071\":\"Q04183\",\"3072\":\"Q04195\",\"3073\":\"Q04199\",\"3074\":\"Q04201\",\"3075\":\"Q04210\",\"3076\":\"Q04213\",\"3077\":\"Q04214\",\"3078\":\"Q04217\",\"3079\":\"Q04223\",\"3080\":\"Q04225\",\"3081\":\"Q04226\",\"3082\":\"Q04228\",\"3083\":\"Q04231\",\"3084\":\"Q04233\",\"3085\":\"Q04264\",\"3086\":\"Q04272\",\"3087\":\"Q04279\",\"3088\":\"Q04299\",\"3089\":\"Q04301\",\"3090\":\"Q04304\",\"3091\":\"Q04305\",\"3092\":\"Q04307\",\"3093\":\"Q04311\",\"3094\":\"Q04322\",\"3095\":\"Q04338\",\"3096\":\"Q04341\",\"3097\":\"Q04344\",\"3098\":\"Q04347\",\"3099\":\"Q04370\",\"3100\":\"Q04371\",\"3101\":\"Q04372\",\"3102\":\"Q04373\",\"3103\":\"Q04377\",\"3104\":\"Q04396\",\"3105\":\"Q04399\",\"3106\":\"Q04401\",\"3107\":\"Q04408\",\"3108\":\"Q04409\",\"3109\":\"Q04410\",\"3110\":\"Q04411\",\"3111\":\"Q04412\",\"3112\":\"Q04418\",\"3113\":\"Q04429\",\"3114\":\"Q04430\",\"3115\":\"Q04432\",\"3116\":\"Q04439\",\"3117\":\"Q04458\",\"3118\":\"Q04461\",\"3119\":\"Q04472\",\"3120\":\"Q04491\",\"3121\":\"Q04493\",\"3122\":\"Q04500\",\"3123\":\"Q04511\",\"3124\":\"Q04545\",\"3125\":\"Q04562\",\"3126\":\"Q04599\",\"3127\":\"Q04600\",\"3128\":\"Q04602\",\"3129\":\"Q04603\",\"3130\":\"Q04632\",\"3131\":\"Q04636\",\"3132\":\"Q04651\",\"3133\":\"Q04660\",\"3134\":\"Q04670\",\"3135\":\"Q04673\",\"3136\":\"Q04675\",\"3137\":\"Q04693\",\"3138\":\"Q04697\",\"3139\":\"Q04728\",\"3140\":\"Q04739\",\"3141\":\"Q04740\",\"3142\":\"Q04748\",\"3143\":\"Q04767\",\"3144\":\"Q04772\",\"3145\":\"Q04773\",\"3146\":\"Q04779\",\"3147\":\"Q04781\",\"3148\":\"Q04792\",\"3149\":\"Q04839\",\"3150\":\"Q04847\",\"3151\":\"Q04867\",\"3152\":\"Q04868\",\"3153\":\"Q04869\",\"3154\":\"Q04894\",\"3155\":\"Q04924\",\"3156\":\"Q04925\",\"3157\":\"Q04934\",\"3158\":\"Q04935\",\"3159\":\"Q04947\",\"3160\":\"Q04951\",\"3161\":\"Q04958\",\"3162\":\"Q04964\",\"3163\":\"Q04969\",\"3164\":\"Q04991\",\"3165\":\"Q05015\",\"3166\":\"Q05016\",\"3167\":\"Q05021\",\"3168\":\"Q05022\",\"3169\":\"Q05024\",\"3170\":\"Q05027\",\"3171\":\"Q05029\",\"3172\":\"Q05031\",\"3173\":\"Q05040\",\"3174\":\"Q05050\",\"3175\":\"Q05080\",\"3176\":\"Q05123\",\"3177\":\"Q05166\",\"3178\":\"Q05359\",\"3179\":\"Q05468\",\"3180\":\"Q05471\",\"3181\":\"Q05497\",\"3182\":\"Q05498\",\"3183\":\"Q05506\",\"3184\":\"Q05515\",\"3185\":\"Q05518\",\"3186\":\"Q05521\",\"3187\":\"Q05530\",\"3188\":\"Q05541\",\"3189\":\"Q05543\",\"3190\":\"Q05567\",\"3191\":\"Q05568\",\"3192\":\"Q05580\",\"3193\":\"Q05584\",\"3194\":\"Q05635\",\"3195\":\"Q05636\",\"3196\":\"Q05672\",\"3197\":\"Q05775\",\"3198\":\"Q05777\",\"3199\":\"Q05778\",\"3200\":\"Q05779\",\"3201\":\"Q05785\",\"3202\":\"Q05787\",\"3203\":\"Q05788\",\"3204\":\"Q05812\",\"3205\":\"Q05854\",\"3206\":\"Q05871\",\"3207\":\"Q05874\",\"3208\":\"Q05881\",\"3209\":\"Q05892\",\"3210\":\"Q05900\",\"3211\":\"Q05902\",\"3212\":\"Q05905\",\"3213\":\"Q05911\",\"3214\":\"Q05919\",\"3215\":\"Q05924\",\"3216\":\"Q05926\",\"3217\":\"Q05931\",\"3218\":\"Q05933\",\"3219\":\"Q05934\",\"3220\":\"Q05937\",\"3221\":\"Q05942\",\"3222\":\"Q05946\",\"3223\":\"Q05948\",\"3224\":\"Q05949\",\"3225\":\"Q05979\",\"3226\":\"Q06001\",\"3227\":\"Q06005\",\"3228\":\"Q06010\",\"3229\":\"Q06011\",\"3230\":\"Q06053\",\"3231\":\"Q06070\",\"3232\":\"Q06078\",\"3233\":\"Q06089\",\"3234\":\"Q06090\",\"3235\":\"Q06091\",\"3236\":\"Q06096\",\"3237\":\"Q06103\",\"3238\":\"Q06104\",\"3239\":\"Q06106\",\"3240\":\"Q06107\",\"3241\":\"Q06108\",\"3242\":\"Q06132\",\"3243\":\"Q06137\",\"3244\":\"Q06142\",\"3245\":\"Q06143\",\"3246\":\"Q06144\",\"3247\":\"Q06146\",\"3248\":\"Q06147\",\"3249\":\"Q06151\",\"3250\":\"Q06156\",\"3251\":\"Q06168\",\"3252\":\"Q06169\",\"3253\":\"Q06170\",\"3254\":\"Q06177\",\"3255\":\"Q06178\",\"3256\":\"Q06179\",\"3257\":\"Q06188\",\"3258\":\"Q06205\",\"3259\":\"Q06211\",\"3260\":\"Q06213\",\"3261\":\"Q06214\",\"3262\":\"Q06217\",\"3263\":\"Q06218\",\"3264\":\"Q06224\",\"3265\":\"Q06245\",\"3266\":\"Q06247\",\"3267\":\"Q06251\",\"3268\":\"Q06252\",\"3269\":\"Q06263\",\"3270\":\"Q06287\",\"3271\":\"Q06315\",\"3272\":\"Q06321\",\"3273\":\"Q06324\",\"3274\":\"Q06336\",\"3275\":\"Q06337\",\"3276\":\"Q06338\",\"3277\":\"Q06339\",\"3278\":\"Q06344\",\"3279\":\"Q06346\",\"3280\":\"Q06350\",\"3281\":\"Q06385\",\"3282\":\"Q06389\",\"3283\":\"Q06405\",\"3284\":\"Q06406\",\"3285\":\"Q06407\",\"3286\":\"Q06408\",\"3287\":\"Q06409\",\"3288\":\"Q06412\",\"3289\":\"Q06436\",\"3290\":\"Q06440\",\"3291\":\"Q06449\",\"3292\":\"Q06451\",\"3293\":\"Q06479\",\"3294\":\"Q06485\",\"3295\":\"Q06488\",\"3296\":\"Q06489\",\"3297\":\"Q06493\",\"3298\":\"Q06494\",\"3299\":\"Q06497\",\"3300\":\"Q06504\",\"3301\":\"Q06505\",\"3302\":\"Q06506\",\"3303\":\"Q06508\",\"3304\":\"Q06510\",\"3305\":\"Q06511\",\"3306\":\"Q06512\",\"3307\":\"Q06522\",\"3308\":\"Q06523\",\"3309\":\"Q06538\",\"3310\":\"Q06543\",\"3311\":\"Q06554\",\"3312\":\"Q06567\",\"3313\":\"Q06580\",\"3314\":\"Q06604\",\"3315\":\"Q06608\",\"3316\":\"Q06616\",\"3317\":\"Q06623\",\"3318\":\"Q06624\",\"3319\":\"Q06628\",\"3320\":\"Q06629\",\"3321\":\"Q06630\",\"3322\":\"Q06631\",\"3323\":\"Q06632\",\"3324\":\"Q06636\",\"3325\":\"Q06639\",\"3326\":\"Q06640\",\"3327\":\"Q06644\",\"3328\":\"Q06648\",\"3329\":\"Q06651\",\"3330\":\"Q06668\",\"3331\":\"Q06672\",\"3332\":\"Q06673\",\"3333\":\"Q06677\",\"3334\":\"Q06678\",\"3335\":\"Q06679\",\"3336\":\"Q06680\",\"3337\":\"Q06681\",\"3338\":\"Q06682\",\"3339\":\"Q06683\",\"3340\":\"Q06685\",\"3341\":\"Q06688\",\"3342\":\"Q06689\",\"3343\":\"Q06697\",\"3344\":\"Q06698\",\"3345\":\"Q06704\",\"3346\":\"Q06705\",\"3347\":\"Q06706\",\"3348\":\"Q06707\",\"3349\":\"Q06708\",\"3350\":\"Q06709\",\"3351\":\"Q06810\",\"3352\":\"Q06815\",\"3353\":\"Q06833\",\"3354\":\"Q06835\",\"3355\":\"Q06836\",\"3356\":\"Q06839\",\"3357\":\"Q06891\",\"3358\":\"Q06892\",\"3359\":\"Q06991\",\"3360\":\"Q07084\",\"3361\":\"Q07349\",\"3362\":\"Q07350\",\"3363\":\"Q07362\",\"3364\":\"Q07376\",\"3365\":\"Q07381\",\"3366\":\"Q07395\",\"3367\":\"Q07418\",\"3368\":\"Q07442\",\"3369\":\"Q07451\",\"3370\":\"Q07454\",\"3371\":\"Q07457\",\"3372\":\"Q07458\",\"3373\":\"Q07468\",\"3374\":\"Q07478\",\"3375\":\"Q07505\",\"3376\":\"Q07508\",\"3377\":\"Q07527\",\"3378\":\"Q07528\",\"3379\":\"Q07533\",\"3380\":\"Q07534\",\"3381\":\"Q07541\",\"3382\":\"Q07549\",\"3383\":\"Q07551\",\"3384\":\"Q07589\",\"3385\":\"Q07622\",\"3386\":\"Q07623\",\"3387\":\"Q07648\",\"3388\":\"Q07651\",\"3389\":\"Q07655\",\"3390\":\"Q07657\",\"3391\":\"Q07688\",\"3392\":\"Q07716\",\"3393\":\"Q07788\",\"3394\":\"Q07799\",\"3395\":\"Q07800\",\"3396\":\"Q07804\",\"3397\":\"Q07807\",\"3398\":\"Q07824\",\"3399\":\"Q07825\",\"3400\":\"Q07830\",\"3401\":\"Q07834\",\"3402\":\"Q07843\",\"3403\":\"Q07844\",\"3404\":\"Q07845\",\"3405\":\"Q07872\",\"3406\":\"Q07878\",\"3407\":\"Q07895\",\"3408\":\"Q07896\",\"3409\":\"Q07897\",\"3410\":\"Q07913\",\"3411\":\"Q07914\",\"3412\":\"Q07915\",\"3413\":\"Q07938\",\"3414\":\"Q07950\",\"3415\":\"Q07953\",\"3416\":\"Q07979\",\"3417\":\"Q08001\",\"3418\":\"Q08004\",\"3419\":\"Q08023\",\"3420\":\"Q08045\",\"3421\":\"Q08054\",\"3422\":\"Q08058\",\"3423\":\"Q08096\",\"3424\":\"Q08108\",\"3425\":\"Q08109\",\"3426\":\"Q08144\",\"3427\":\"Q08157\",\"3428\":\"Q08162\",\"3429\":\"Q08179\",\"3430\":\"Q08193\",\"3431\":\"Q08199\",\"3432\":\"Q08202\",\"3433\":\"Q08204\",\"3434\":\"Q08206\",\"3435\":\"Q08208\",\"3436\":\"Q08213\",\"3437\":\"Q08215\",\"3438\":\"Q08217\",\"3439\":\"Q08220\",\"3440\":\"Q08223\",\"3441\":\"Q08224\",\"3442\":\"Q08225\",\"3443\":\"Q08226\",\"3444\":\"Q08227\",\"3445\":\"Q08229\",\"3446\":\"Q08230\",\"3447\":\"Q08232\",\"3448\":\"Q08235\",\"3449\":\"Q08236\",\"3450\":\"Q08237\",\"3451\":\"Q08245\",\"3452\":\"Q08268\",\"3453\":\"Q08269\",\"3454\":\"Q08273\",\"3455\":\"Q08278\",\"3456\":\"Q08280\",\"3457\":\"Q08281\",\"3458\":\"Q08285\",\"3459\":\"Q08287\",\"3460\":\"Q08299\",\"3461\":\"Q08412\",\"3462\":\"Q08421\",\"3463\":\"Q08422\",\"3464\":\"Q08444\",\"3465\":\"Q08446\",\"3466\":\"Q08448\",\"3467\":\"Q08484\",\"3468\":\"Q08491\",\"3469\":\"Q08492\",\"3470\":\"Q08548\",\"3471\":\"Q08561\",\"3472\":\"Q08562\",\"3473\":\"Q08581\",\"3474\":\"Q08601\",\"3475\":\"Q08622\",\"3476\":\"Q08641\",\"3477\":\"Q08645\",\"3478\":\"Q08647\",\"3479\":\"Q08649\",\"3480\":\"Q08650\",\"3481\":\"Q08651\",\"3482\":\"Q08685\",\"3483\":\"Q08686\",\"3484\":\"Q08687\",\"3485\":\"Q08689\",\"3486\":\"Q08693\",\"3487\":\"Q08723\",\"3488\":\"Q08732\",\"3489\":\"Q08742\",\"3490\":\"Q08746\",\"3491\":\"Q08747\",\"3492\":\"Q08748\",\"3493\":\"Q08754\",\"3494\":\"Q08760\",\"3495\":\"Q08773\",\"3496\":\"Q08774\",\"3497\":\"Q08816\",\"3498\":\"Q08817\",\"3499\":\"Q08818\",\"3500\":\"Q08822\",\"3501\":\"Q08826\",\"3502\":\"Q08831\",\"3503\":\"Q08886\",\"3504\":\"Q08887\",\"3505\":\"Q08909\",\"3506\":\"Q08919\",\"3507\":\"Q08920\",\"3508\":\"Q08921\",\"3509\":\"Q08923\",\"3510\":\"Q08924\",\"3511\":\"Q08925\",\"3512\":\"Q08930\",\"3513\":\"Q08951\",\"3514\":\"Q08954\",\"3515\":\"Q08959\",\"3516\":\"Q08960\",\"3517\":\"Q08962\",\"3518\":\"Q08963\",\"3519\":\"Q08965\",\"3520\":\"Q08967\",\"3521\":\"Q08968\",\"3522\":\"Q08970\",\"3523\":\"Q08971\",\"3524\":\"Q08972\",\"3525\":\"Q08977\",\"3526\":\"Q08979\",\"3527\":\"Q08985\",\"3528\":\"Q08986\",\"3529\":\"Q08989\",\"3530\":\"Q08991;Q08913\",\"3531\":\"Q10740\",\"3532\":\"Q12000\",\"3533\":\"Q12001\",\"3534\":\"Q12003\",\"3535\":\"Q12004\",\"3536\":\"Q12008\",\"3537\":\"Q12009\",\"3538\":\"Q12010\",\"3539\":\"Q12012\",\"3540\":\"Q12013\",\"3541\":\"Q12015\",\"3542\":\"Q12016\",\"3543\":\"Q12017\",\"3544\":\"Q12018\",\"3545\":\"Q12019\",\"3546\":\"Q12020\",\"3547\":\"Q12024\",\"3548\":\"Q12025\",\"3549\":\"Q12028\",\"3550\":\"Q12029\",\"3551\":\"Q12030\",\"3552\":\"Q12032\",\"3553\":\"Q12033\",\"3554\":\"Q12034\",\"3555\":\"Q12035\",\"3556\":\"Q12038\",\"3557\":\"Q12039\",\"3558\":\"Q12040\",\"3559\":\"Q12043\",\"3560\":\"Q12044\",\"3561\":\"Q12046\",\"3562\":\"Q12049\",\"3563\":\"Q12050\",\"3564\":\"Q12052\",\"3565\":\"Q12055\",\"3566\":\"Q12056\",\"3567\":\"Q12057\",\"3568\":\"Q12060\",\"3569\":\"Q12063\",\"3570\":\"Q12066\",\"3571\":\"Q12068\",\"3572\":\"Q12071\",\"3573\":\"Q12072\",\"3574\":\"Q12074\",\"3575\":\"Q12078\",\"3576\":\"Q12080\",\"3577\":\"Q12090\",\"3578\":\"Q12091\",\"3579\":\"Q12093\",\"3580\":\"Q12094\",\"3581\":\"Q12096\",\"3582\":\"Q12099\",\"3583\":\"Q12100\",\"3584\":\"Q12102\",\"3585\":\"Q12108\",\"3586\":\"Q12109\",\"3587\":\"Q12113\",\"3588\":\"Q12114\",\"3589\":\"Q12116\",\"3590\":\"Q12117\",\"3591\":\"Q12118\",\"3592\":\"Q12122\",\"3593\":\"Q12123\",\"3594\":\"Q12124\",\"3595\":\"Q12125\",\"3596\":\"Q12129\",\"3597\":\"Q12133\",\"3598\":\"Q12134\",\"3599\":\"Q12136\",\"3600\":\"Q12139\",\"3601\":\"Q12149\",\"3602\":\"Q12150\",\"3603\":\"Q12151\",\"3604\":\"Q12152\",\"3605\":\"Q12153\",\"3606\":\"Q12154\",\"3607\":\"Q12155\",\"3608\":\"Q12156\",\"3609\":\"Q12158\",\"3610\":\"Q12159\",\"3611\":\"Q12160\",\"3612\":\"Q12161\",\"3613\":\"Q12165\",\"3614\":\"Q12166\",\"3615\":\"Q12167\",\"3616\":\"Q12172\",\"3617\":\"Q12176\",\"3618\":\"Q12178\",\"3619\":\"Q12179\",\"3620\":\"Q12180\",\"3621\":\"Q12181\",\"3622\":\"Q12186\",\"3623\":\"Q12189\",\"3624\":\"Q12191\",\"3625\":\"Q12192\",\"3626\":\"Q12196\",\"3627\":\"Q12198\",\"3628\":\"Q12199\",\"3629\":\"Q12200\",\"3630\":\"Q12204\",\"3631\":\"Q12205\",\"3632\":\"Q12207\",\"3633\":\"Q12209\",\"3634\":\"Q12211\",\"3635\":\"Q12212\",\"3636\":\"Q12220\",\"3637\":\"Q12221\",\"3638\":\"Q12223\",\"3639\":\"Q12224\",\"3640\":\"Q12229\",\"3641\":\"Q12230\",\"3642\":\"Q12232\",\"3643\":\"Q12233\",\"3644\":\"Q12234\",\"3645\":\"Q12236\",\"3646\":\"Q12239\",\"3647\":\"Q12241\",\"3648\":\"Q12242\",\"3649\":\"Q12244\",\"3650\":\"Q12246\",\"3651\":\"Q12247\",\"3652\":\"Q12250\",\"3653\":\"Q12251\",\"3654\":\"Q12252\",\"3655\":\"Q12254\",\"3656\":\"Q12255\",\"3657\":\"Q12256\",\"3658\":\"Q12257\",\"3659\":\"Q12259\",\"3660\":\"Q12263\",\"3661\":\"Q12265\",\"3662\":\"Q12267\",\"3663\":\"Q12270\",\"3664\":\"Q12271\",\"3665\":\"Q12272\",\"3666\":\"Q12273\",\"3667\":\"Q12275\",\"3668\":\"Q12276\",\"3669\":\"Q12277\",\"3670\":\"Q12283\",\"3671\":\"Q12284\",\"3672\":\"Q12285\",\"3673\":\"Q12287\",\"3674\":\"Q12288\",\"3675\":\"Q12291\",\"3676\":\"Q12292\",\"3677\":\"Q12296\",\"3678\":\"Q12297\",\"3679\":\"Q12298\",\"3680\":\"Q12301\",\"3681\":\"Q12303\",\"3682\":\"Q12305\",\"3683\":\"Q12306\",\"3684\":\"Q12308\",\"3685\":\"Q12309\",\"3686\":\"Q12311\",\"3687\":\"Q12314\",\"3688\":\"Q12315\",\"3689\":\"Q12320\",\"3690\":\"Q12321\",\"3691\":\"Q12324\",\"3692\":\"Q12326\",\"3693\":\"Q12328\",\"3694\":\"Q12329\",\"3695\":\"Q12331\",\"3696\":\"Q12335\",\"3697\":\"Q12339\",\"3698\":\"Q12341\",\"3699\":\"Q12343\",\"3700\":\"Q12344\",\"3701\":\"Q12345\",\"3702\":\"Q12347\",\"3703\":\"Q12349\",\"3704\":\"Q12354\",\"3705\":\"Q12355\",\"3706\":\"Q12359\",\"3707\":\"Q12361\",\"3708\":\"Q12363\",\"3709\":\"Q12365\",\"3710\":\"Q12368\",\"3711\":\"Q12372\",\"3712\":\"Q12373\",\"3713\":\"Q12374\",\"3714\":\"Q12375\",\"3715\":\"Q12377\",\"3716\":\"Q12380\",\"3717\":\"Q12382\",\"3718\":\"Q12385\",\"3719\":\"Q12386\",\"3720\":\"Q12387\",\"3721\":\"Q12389\",\"3722\":\"Q12396\",\"3723\":\"Q12400\",\"3724\":\"Q12402\",\"3725\":\"Q12403\",\"3726\":\"Q12404\",\"3727\":\"Q12406\",\"3728\":\"Q12408\",\"3729\":\"Q12412\",\"3730\":\"Q12414;P0C2I5\",\"3731\":\"Q12415\",\"3732\":\"Q12417\",\"3733\":\"Q12418\",\"3734\":\"Q12425\",\"3735\":\"Q12427\",\"3736\":\"Q12428\",\"3737\":\"Q12429\",\"3738\":\"Q12432\",\"3739\":\"Q12433\",\"3740\":\"Q12434\",\"3741\":\"Q12436\",\"3742\":\"Q12438\",\"3743\":\"Q12440\",\"3744\":\"Q12443\",\"3745\":\"Q12445\",\"3746\":\"Q12446\",\"3747\":\"Q12447\",\"3748\":\"Q12449\",\"3749\":\"Q12450\",\"3750\":\"Q12451\",\"3751\":\"Q12452\",\"3752\":\"Q12453\",\"3753\":\"Q12454\",\"3754\":\"Q12455\",\"3755\":\"Q12457\",\"3756\":\"Q12458\",\"3757\":\"Q12460\",\"3758\":\"Q12462\",\"3759\":\"Q12463\",\"3760\":\"Q12464\",\"3761\":\"Q12465\",\"3762\":\"Q12466\",\"3763\":\"Q12467\",\"3764\":\"Q12469\",\"3765\":\"Q12472\",\"3766\":\"Q12473\",\"3767\":\"Q12476\",\"3768\":\"Q12480\",\"3769\":\"Q12481\",\"3770\":\"Q12482\",\"3771\":\"Q12486\",\"3772\":\"Q12487\",\"3773\":\"Q12494\",\"3774\":\"Q12495\",\"3775\":\"Q12496\",\"3776\":\"Q12497\",\"3777\":\"Q12498\",\"3778\":\"Q12499\",\"3779\":\"Q12500\",\"3780\":\"Q12501\",\"3781\":\"Q12502\",\"3782\":\"Q12504\",\"3783\":\"Q12508\",\"3784\":\"Q12509\",\"3785\":\"Q12510\",\"3786\":\"Q12511\",\"3787\":\"Q12513\",\"3788\":\"Q12514\",\"3789\":\"Q12515\",\"3790\":\"Q12517\",\"3791\":\"Q12518\",\"3792\":\"Q12522\",\"3793\":\"Q12523\",\"3794\":\"Q12527\",\"3795\":\"Q12532\",\"3796\":\"Q12672\",\"3797\":\"Q12674\",\"3798\":\"Q12675\",\"3799\":\"Q12676\",\"3800\":\"Q12680\",\"3801\":\"Q12692\",\"3802\":\"Q12697\",\"3803\":\"Q12743\",\"3804\":\"Q12745\",\"3805\":\"Q12746\",\"3806\":\"Q12749\",\"3807\":\"Q12753\",\"3808\":\"Q12754\",\"3809\":\"Q2V2P4\",\"3810\":\"Q3E6R5\",\"3811\":\"Q3E705\",\"3812\":\"Q3E747\",\"3813\":\"Q3E754\",\"3814\":\"Q3E756\",\"3815\":\"Q3E757;P0C0W9\",\"3816\":\"Q3E764\",\"3817\":\"Q3E772\",\"3818\":\"Q3E784\",\"3819\":\"Q3E785\",\"3820\":\"Q3E790\",\"3821\":\"Q3E792;P0C0T4\",\"3822\":\"Q3E793\",\"3823\":\"Q3E795\",\"3824\":\"Q3E7A4\",\"3825\":\"Q3E7B7\",\"3826\":\"Q3E7C1\",\"3827\":\"Q3E7X9\",\"3828\":\"Q3E7Y3;P0C0W1\",\"3829\":\"Q3E7Z5\",\"3830\":\"Q3E824\",\"3831\":\"Q3E830\",\"3832\":\"Q3E833\",\"3833\":\"Q3E841\",\"3834\":\"Q3E846\",\"3835\":\"Q6Q547\",\"3836\":\"Q6Q560\",\"3837\":\"Q6WNK7\",\"3838\":\"Q86ZR7\",\"3839\":\"Q8J0M4\",\"3840\":\"Q8TGU7\",\"3841\":\"Q92316\",\"3842\":\"Q92317\",\"3843\":\"Q92325\",\"3844\":\"Q92328\",\"3845\":\"Q92331\",\"3846\":\"Q96VH4\",\"3847\":\"Q96VH5\",\"3848\":\"Q99176\",\"3849\":\"Q99177\",\"3850\":\"Q99181\",\"3851\":\"Q99186\",\"3852\":\"Q99189\",\"3853\":\"Q99190\",\"3854\":\"Q99207\",\"3855\":\"Q99216\",\"3856\":\"Q99220\",\"3857\":\"Q99222\",\"3858\":\"Q99247\",\"3859\":\"Q99252\",\"3860\":\"Q99257\",\"3861\":\"Q99258\",\"3862\":\"Q99260\",\"3863\":\"Q99271\",\"3864\":\"Q99278\",\"3865\":\"Q99287\",\"3866\":\"Q99288\",\"3867\":\"Q99296\",\"3868\":\"Q99297\",\"3869\":\"Q99312\",\"3870\":\"Q99314\",\"3871\":\"Q99316\",\"3872\":\"Q99321\",\"3873\":\"Q99369\",\"3874\":\"Q99383\",\"3875\":\"Q99385\",\"3876\":\"Q99394\",\"3877\":\"Q9P305\",\"3878\":\"Q9URQ5\"},\"Gene names\":{\"0\":\"A5Z2X5\",\"1\":\"STE2\",\"2\":\"SAL1\",\"3\":\"CET1\",\"4\":\"FOB1\",\"5\":\"RPS9A\",\"6\":\"COQ4\",\"7\":\"THP2\",\"8\":\"CCW14\",\"9\":\"RPN13\",\"10\":\"O13585\",\"11\":\"RPL36B\",\"12\":\"MBF1\",\"13\":\"O43137\",\"14\":\"MDM35\",\"15\":\"TIM9\",\"16\":\"SEM1\",\"17\":\"CYC1\",\"18\":\"QCR6\",\"19\":\"QCR7\",\"20\":\"CYB2\",\"21\":\"ADH1\",\"22\":\"TDH2\",\"23\":\"TDH3\",\"24\":\"TDH1\",\"25\":\"COX1\",\"26\":\"COX2\",\"27\":\"COX5A\",\"28\":\"COX5B\",\"29\":\"COX6\",\"30\":\"CCP1\",\"31\":\"SOD1\",\"32\":\"SOD2\",\"33\":\"HIS1\",\"34\":\"CDC28\",\"35\":\"CDC19\",\"36\":\"PGK1\",\"37\":\"SUC2\",\"38\":\"PRC1\",\"39\":\"CAR1\",\"40\":\"HIS4\",\"41\":\"IPP1\",\"42\":\"ATP2\",\"43\":\"CIT1\",\"44\":\"TRP2\",\"45\":\"ENO1\",\"46\":\"ENO2\",\"47\":\"ILV1\",\"48\":\"TRP5\",\"49\":\"TRP3\",\"50\":\"TPI1\",\"51\":\"GPM1\",\"52\":\"MES1\",\"53\":\"INH1\",\"54\":\"STF1\",\"55\":\"RAS1\",\"56\":\"RAS2\",\"57\":\"YPT1\",\"58\":\"HTB2\",\"59\":\"HHF1\\/HHF2\",\"60\":\"VAR1\",\"61\":\"RPP2B\",\"62\":\"RPL28\",\"63\":\"TUB2\",\"64\":\"HSP82\",\"65\":\"TUF1\",\"66\":\"TEF1\\/TEF2\",\"67\":\"REP1\",\"68\":\"REP2\",\"69\":\"CBP2\",\"70\":\"AI1\",\"71\":\"AI2\",\"72\":\"URA3\",\"73\":\"CPA2\",\"74\":\"COX4\",\"75\":\"ADE4\",\"76\":\"RPO21\",\"77\":\"RPO31\",\"78\":\"ARG4\",\"79\":\"PAB1\",\"80\":\"ADE8\",\"81\":\"GAL80\",\"82\":\"RPL24A\",\"83\":\"RPL25\",\"84\":\"AAC1\",\"85\":\"TOP1\",\"86\":\"THS1\",\"87\":\"DPS1\",\"88\":\"MSW1\",\"89\":\"HXK1\",\"90\":\"HXK2\",\"91\":\"CDC9\",\"92\":\"CDC25\",\"93\":\"POR1\",\"94\":\"HTA2;HTA1\",\"95\":\"PMA1;PMA2\",\"96\":\"PHR1\",\"97\":\"ARG3\",\"98\":\"RPP0\",\"99\":\"RPP1A\",\"100\":\"RPP2A\",\"101\":\"HEM2\",\"102\":\"CHO2\",\"103\":\"OPI3\",\"104\":\"SUP35\",\"105\":\"ATP4\",\"106\":\"MET6\",\"107\":\"RPL7A\",\"108\":\"RPL9A\",\"109\":\"RPL6B\",\"110\":\"RPL17A\",\"111\":\"RPL33A\",\"112\":\"RPL36A\",\"113\":\"RPL29\",\"114\":\"RPL15A\",\"115\":\"RPL22A\",\"116\":\"RPS3\",\"117\":\"RPS9B\",\"118\":\"RPS13\",\"119\":\"RPS31\",\"120\":\"TPK3\",\"121\":\"CDC36\",\"122\":\"CDC37\",\"123\":\"NOT3\",\"124\":\"PRT1\",\"125\":\"SCP160\",\"126\":\"MET17\",\"127\":\"CTT1\",\"128\":\"ILV5\",\"129\":\"PDC1\",\"130\":\"CYC3\",\"131\":\"PIS1\",\"132\":\"LEU4\",\"133\":\"CDC7\",\"134\":\"TPK1\",\"135\":\"TPK2\",\"136\":\"DED1\",\"137\":\"SIR2\",\"138\":\"SIR3\",\"139\":\"CDC31\",\"140\":\"DCD1\",\"141\":\"HIP1\",\"142\":\"PDE2\",\"143\":\"RAD1\",\"144\":\"RAD52\",\"145\":\"RAD7\",\"146\":\"RHO1\",\"147\":\"RHO2\",\"148\":\"SNF1\",\"149\":\"STE7\",\"150\":\"CDC21\",\"151\":\"TOP2\",\"152\":\"CMD1\",\"153\":\"RAD3\",\"154\":\"SPT2\",\"155\":\"SPT3\",\"156\":\"CYT1\",\"157\":\"FAS1\",\"158\":\"ADK1\",\"159\":\"HIS5\",\"160\":\"TOM70\",\"161\":\"MST1\",\"162\":\"ADE57\",\"163\":\"ADE3\",\"164\":\"ADH3\",\"165\":\"ADR1\",\"166\":\"ATP1\",\"167\":\"CBP1\",\"168\":\"CBP6\",\"169\":\"COX9\",\"170\":\"COR1\",\"171\":\"QCR2\",\"172\":\"CPA1\",\"173\":\"URA2\",\"174\":\"CDC33\",\"175\":\"GDH1\",\"176\":\"HTS1\",\"177\":\"LEU1\",\"178\":\"MRS1\",\"179\":\"PEP4\",\"180\":\"PHO2\",\"181\":\"PHO4\",\"182\":\"PIF1\",\"183\":\"DST1\",\"184\":\"PFY1\",\"185\":\"PUT2\",\"186\":\"ERG12\",\"187\":\"BCY1\",\"188\":\"RPS19B;RPS19A\",\"189\":\"SEC53\",\"190\":\"SES1\",\"191\":\"TRP4\",\"192\":\"ILV2\",\"193\":\"ARD1\",\"194\":\"SEC4\",\"195\":\"LYS2\",\"196\":\"RPC40\",\"197\":\"VAS1\",\"198\":\"DFR1\",\"199\":\"CDC4\",\"200\":\"LTE1\",\"201\":\"MOD5\",\"202\":\"CAR2\",\"203\":\"CHS1\",\"204\":\"PBS2\",\"205\":\"RIP1\",\"206\":\"FUM1\",\"207\":\"MSF1\",\"208\":\"CHO1\",\"209\":\"NUC1\",\"210\":\"RPB2\",\"211\":\"ERG20\",\"212\":\"QCR8\",\"213\":\"GPA1\",\"214\":\"ARO1\",\"215\":\"MSS18\",\"216\":\"LEU3\",\"217\":\"CYR1\",\"218\":\"CIT2\",\"219\":\"MYO1\",\"220\":\"GCD1\",\"221\":\"SUI3\",\"222\":\"PRB1\",\"223\":\"PUT1\",\"224\":\"ILS1\",\"225\":\"MIS1\",\"226\":\"ATP5\",\"227\":\"SWI1\",\"228\":\"KEX1\",\"229\":\"LPD1\",\"230\":\"TUB1\",\"231\":\"TUB3\",\"232\":\"CDC16\",\"233\":\"TRL1\",\"234\":\"RNR2\",\"235\":\"HEM1\",\"236\":\"SWI6\",\"237\":\"RPS21A\",\"238\":\"RPL27A;RPL27B\",\"239\":\"RPL31A\",\"240\":\"RPL31B\",\"241\":\"TY1A-H;TY1A-MR2;TY1A-LR1;TY1A-GR3;TY1A-ER2;TY1A-DR5;TY1A-BR;TY1A-PR2;TY1A-OR\",\"242\":\"TY1B-PR1\",\"243\":\"TY2B-LR1\",\"244\":\"P0C5N3\",\"245\":\"HAP1\",\"246\":\"SSC1\",\"247\":\"PBI2\",\"248\":\"RPL20B;RPL20A\",\"249\":\"RPL43B;RPL43A\",\"250\":\"RPL42B;RPL42A\",\"251\":\"RPS23B;RPS23A\",\"252\":\"RPS24B;RPS24A\",\"253\":\"RPS30B;RPS30A\",\"254\":\"RPS4B;RPS4A\",\"255\":\"RPS6B;RPS6A\",\"256\":\"RPS8B;RPS8A\",\"257\":\"RPL23B;RPL23A\",\"258\":\"RPL1B;RPL1A\",\"259\":\"RPL2B;RPL2A\",\"260\":\"RPS11B;RPS11A\",\"261\":\"RPL18B;RPL18A\",\"262\":\"RPS16B;RPS16A\",\"263\":\"RPL12B;RPL12A\",\"264\":\"RPS18B;RPS18A\",\"265\":\"TY1A-PL;TY1A-LR2;TY1A-ER1;TY1A-DR6\",\"266\":\"RPL19B;RPL19A\",\"267\":\"RPL35B;RPL35A\",\"268\":\"SBP1\",\"269\":\"TIF1\\/TIF2\",\"270\":\"ADH4\",\"271\":\"P10356\",\"272\":\"PRI1\",\"273\":\"MAS1\",\"274\":\"MRS3\",\"275\":\"SSA1\",\"276\":\"SSA2\",\"277\":\"ERG11\",\"278\":\"RPP1B\",\"279\":\"SAM1\",\"280\":\"MRP1\",\"281\":\"MRP2\",\"282\":\"RPL4A\",\"283\":\"GPA2\",\"284\":\"PET54\",\"285\":\"MTF2\",\"286\":\"HOM3\",\"287\":\"HSF1\",\"288\":\"MAK16\",\"289\":\"RPA190\",\"290\":\"SEC7\",\"291\":\"ARF1\",\"292\":\"PYC1\",\"293\":\"NAM2\",\"294\":\"HEM13\",\"295\":\"ZWF1\",\"296\":\"CDC24\",\"297\":\"SSB1\",\"298\":\"PHO8\",\"299\":\"NHP6A\",\"300\":\"NHP6B\",\"301\":\"SEC12\",\"302\":\"BIK1\",\"303\":\"FUS1\",\"304\":\"RNA1\",\"305\":\"MCM1\",\"306\":\"TAF13\",\"307\":\"SCH9\",\"308\":\"MAS2\",\"309\":\"RAP1\",\"310\":\"SST2\",\"311\":\"SIR4\",\"312\":\"INO1\",\"313\":\"PDR1\",\"314\":\"SUP45\",\"315\":\"WHI2\",\"316\":\"TCP1\",\"317\":\"BAR1\",\"318\":\"HMG1\",\"319\":\"HMG2\",\"320\":\"MRP13\",\"321\":\"MRP7\",\"322\":\"YPK1\",\"323\":\"LAT1\",\"324\":\"PGI1\",\"325\":\"RAD50\",\"326\":\"GCD2\",\"327\":\"STE6\",\"328\":\"PEP5\",\"329\":\"UNG1\",\"330\":\"SNF4\",\"331\":\"NAT1\",\"332\":\"SRS2\",\"333\":\"CAF20\",\"334\":\"KEX2\",\"335\":\"KIN1\",\"336\":\"KIN2\",\"337\":\"GLN4\",\"338\":\"PCT1\",\"339\":\"URA5\",\"340\":\"POL1\",\"341\":\"SPT15\",\"342\":\"RPO41\",\"343\":\"CAP2\",\"344\":\"STE12\",\"345\":\"PMR1\",\"346\":\"ENA1\",\"347\":\"HOM2\",\"348\":\"MSI1\",\"349\":\"RSR1\",\"350\":\"INO4\",\"351\":\"DPM1\",\"352\":\"MRPL31\",\"353\":\"GCY1\",\"354\":\"RPL30\",\"355\":\"RPL3\",\"356\":\"RPS17B;RPS17A\",\"357\":\"ABF1\",\"358\":\"CHS2\",\"359\":\"TFS1\",\"360\":\"SNA3\",\"361\":\"FBA1\",\"362\":\"YAK1\",\"363\":\"KSS1\",\"364\":\"CDC34\",\"365\":\"SAM35\",\"366\":\"RAD4\",\"367\":\"RAD9\",\"368\":\"GCN3\",\"369\":\"GFA1\",\"370\":\"NMT1\",\"371\":\"CMP2\",\"372\":\"BPT1\",\"373\":\"CPR1\",\"374\":\"ARO3\",\"375\":\"APE1\",\"376\":\"SEC63\",\"377\":\"NSP1\",\"378\":\"MTF1\",\"379\":\"CYC8\",\"380\":\"TAL1\",\"381\":\"HSC82\",\"382\":\"MSD1\",\"383\":\"KRS1\",\"384\":\"AMD1\",\"385\":\"SEC23\",\"386\":\"SEC11\",\"387\":\"PUT4\",\"388\":\"MSS116\",\"389\":\"POL3\",\"390\":\"GCN2\",\"391\":\"GUK1\",\"392\":\"IDI1\",\"393\":\"TRM1\",\"394\":\"FRS1\",\"395\":\"FRS2\",\"396\":\"NOP1\",\"397\":\"URA6\",\"398\":\"BGL2\",\"399\":\"STI1\",\"400\":\"UBC4\",\"401\":\"CKA1\",\"402\":\"MIP1\",\"403\":\"POL30\",\"404\":\"ABP1\",\"405\":\"PRP16\",\"406\":\"HSP26\",\"407\":\"THR4\",\"408\":\"VMA2\",\"409\":\"RPB3\",\"410\":\"PDA1\",\"411\":\"PDX1\",\"412\":\"KAR2\",\"413\":\"YEF3\",\"414\":\"CDC23\",\"415\":\"OM45\",\"416\":\"APA1\",\"417\":\"NCP1\",\"418\":\"HEM15\",\"419\":\"TUP1\",\"420\":\"SEN2\",\"421\":\"ALG1\",\"422\":\"RGP1\",\"423\":\"PFK1\",\"424\":\"PFK2\",\"425\":\"FUS3\",\"426\":\"STF2\",\"427\":\"FCY2\",\"428\":\"SEC2\",\"429\":\"RPL8A\",\"430\":\"CBF1\",\"431\":\"KAR3\",\"432\":\"SAC7\",\"433\":\"PHO85\",\"434\":\"VMA1\",\"435\":\"THR1\",\"436\":\"MDH1\",\"437\":\"TPM1\",\"438\":\"SRV2\",\"439\":\"PET123\",\"440\":\"HPR1\",\"441\":\"UGA1\",\"442\":\"GRX2\",\"443\":\"GLK1\",\"444\":\"SKI3\",\"445\":\"RPC31\",\"446\":\"CLC1\",\"447\":\"CPT1\",\"448\":\"PDI1\",\"449\":\"PET9\",\"450\":\"MDM10\",\"451\":\"TEC1\",\"452\":\"SNF5\",\"453\":\"GLN3\",\"454\":\"ATP10\",\"455\":\"ARG8\",\"456\":\"FUR1\",\"457\":\"ART10\",\"458\":\"SEC18\",\"459\":\"STE4\",\"460\":\"STE18\",\"461\":\"SNF6\",\"462\":\"DDR48\",\"463\":\"COQ1\",\"464\":\"YPK2\",\"465\":\"DAP2\",\"466\":\"IRA1\",\"467\":\"CDC42\",\"468\":\"FAS2\",\"469\":\"GAP1\",\"470\":\"ARF2\",\"471\":\"IRA2\",\"472\":\"ANB1\",\"473\":\"KGD2\",\"474\":\"RGR1\",\"475\":\"SAM2\",\"476\":\"ACO1\",\"477\":\"CKA2\",\"478\":\"COX11\",\"479\":\"MYO2\",\"480\":\"EXO70\",\"481\":\"GAL11\",\"482\":\"PRP6\",\"483\":\"PRP9\",\"484\":\"HNM1\",\"485\":\"UBR1\",\"486\":\"YAP1\",\"487\":\"PHO13\",\"488\":\"HSP60\",\"489\":\"YMR31\",\"490\":\"MRPL44\",\"491\":\"TYR1\",\"492\":\"URA4\",\"493\":\"PRP4\",\"494\":\"FPR1\",\"495\":\"MRPL33\",\"496\":\"PRP2\",\"497\":\"ZRC1\",\"498\":\"BET2\",\"499\":\"SFL1\",\"500\":\"SRP54\",\"501\":\"RPB4\",\"502\":\"RPB5\",\"503\":\"RPO26\",\"504\":\"RPB8\",\"505\":\"DBP3\",\"506\":\"HCA4\",\"507\":\"DBP5\",\"508\":\"PRI2\",\"509\":\"SUI2\",\"510\":\"MAK11\",\"511\":\"CKI1\",\"512\":\"CKS1\",\"513\":\"SIT4\",\"514\":\"SAR1\",\"515\":\"NUP1\",\"516\":\"VPS33\",\"517\":\"KGD1\",\"518\":\"OLE1\",\"519\":\"SPE2\",\"520\":\"ACE2\",\"521\":\"PRE10\",\"522\":\"SCL1\",\"523\":\"ADE2\",\"524\":\"CCA1\",\"525\":\"PWP1\",\"526\":\"ATP15\",\"527\":\"MSB1\",\"528\":\"PRP5\",\"529\":\"UTR1\",\"530\":\"ISY1\",\"531\":\"OSM1\",\"532\":\"RNR1\",\"533\":\"REB1\",\"534\":\"CBP3\",\"535\":\"VPS1\",\"536\":\"COX10\",\"537\":\"DAL81\",\"538\":\"SIR1\",\"539\":\"UBC1\",\"540\":\"MRPS28\",\"541\":\"SDH2\",\"542\":\"SEC62\",\"543\":\"SRM1\",\"544\":\"POL2\",\"545\":\"IDP1\",\"546\":\"OPI1\",\"547\":\"MCK1\",\"548\":\"KRE5\",\"549\":\"BAS1\",\"550\":\"SNF2\",\"551\":\"MDH2\",\"552\":\"MAG1\",\"553\":\"ATP12\",\"554\":\"AEP2\",\"555\":\"CHC1\",\"556\":\"RPA135\",\"557\":\"RPB10\",\"558\":\"EPT1\",\"559\":\"PRE1\",\"560\":\"GAS1\",\"561\":\"XRN1\",\"562\":\"MSN1\",\"563\":\"AFT1\",\"564\":\"SSA4\",\"565\":\"VMA4\",\"566\":\"DBF2\",\"567\":\"KIN3\",\"568\":\"NPR1\",\"569\":\"SLY1\",\"570\":\"SEC22\",\"571\":\"SLY41\",\"572\":\"TRX1\",\"573\":\"VPS15\",\"574\":\"SEC15\",\"575\":\"RET1\",\"576\":\"RFA1\",\"577\":\"MRPL8\",\"578\":\"MRPL20\",\"579\":\"PDE1\",\"580\":\"MSM1\",\"581\":\"UBA1\",\"582\":\"CHL1\",\"583\":\"CMK2\",\"584\":\"VPS34\",\"585\":\"SIN3\",\"586\":\"ESS1\",\"587\":\"ARG1\",\"588\":\"TRX2\",\"589\":\"BET1\",\"590\":\"AMS1\",\"591\":\"APN1\",\"592\":\"HSP12\",\"593\":\"AIM17\",\"594\":\"SPA2\",\"595\":\"URE2\",\"596\":\"RPS1B\",\"597\":\"TKL1\",\"598\":\"TAF2\",\"599\":\"CPR2\",\"600\":\"CNA1\",\"601\":\"YCK1\",\"602\":\"YCK2\",\"603\":\"SGV1\",\"604\":\"HYP2\",\"605\":\"MRPL25\",\"606\":\"PRP28\",\"607\":\"MRS4\",\"608\":\"NAR1\",\"609\":\"AAT2\",\"610\":\"STE11\",\"611\":\"HXT2\",\"612\":\"PPH22\",\"613\":\"SPT6\",\"614\":\"PRE9\",\"615\":\"PRE8\",\"616\":\"MIR1\",\"617\":\"VAN1\",\"618\":\"VPS3\",\"619\":\"TOM40\",\"620\":\"PRE7\",\"621\":\"EXG1\",\"622\":\"GPI12\",\"623\":\"SCO1\",\"624\":\"FPS1\",\"625\":\"VMA16\",\"626\":\"RPL24B\",\"627\":\"PEX1\",\"628\":\"PHO3\",\"629\":\"SSD1\",\"630\":\"MCM3\",\"631\":\"SEC14\",\"632\":\"DBR1\",\"633\":\"PRP22\",\"634\":\"DPB2\",\"635\":\"ERG8\",\"636\":\"PKC1\",\"637\":\"MNE1\",\"638\":\"DBP2\",\"639\":\"DBP1\",\"640\":\"CAD1\",\"641\":\"GRR1\",\"642\":\"YSP3\",\"643\":\"UBP1\",\"644\":\"IFM1\",\"645\":\"MEF1\",\"646\":\"TSR4\",\"647\":\"PUP1\",\"648\":\"PTP1\",\"649\":\"LCB1\",\"650\":\"ERG6\",\"651\":\"MRM1\",\"652\":\"NAP1\",\"653\":\"SIS1\",\"654\":\"CNB1\",\"655\":\"RNA14\",\"656\":\"RNA15\",\"657\":\"SWI4\",\"658\":\"SCJ1\",\"659\":\"RBK1\",\"660\":\"SAT4\",\"661\":\"CPR4\",\"662\":\"MSH3\",\"663\":\"PUF4\",\"664\":\"ERG4\",\"665\":\"CDC10\",\"666\":\"RVS161\",\"667\":\"STE50\",\"668\":\"SLM5\",\"669\":\"YCP4\",\"670\":\"P25351\",\"671\":\"NPP1\",\"672\":\"CTR86\",\"673\":\"BPH1\",\"674\":\"SNT1\",\"675\":\"ELO2\",\"676\":\"RRP43\",\"677\":\"PHO87\",\"678\":\"P25361\",\"679\":\"SED4\",\"680\":\"OCA4\",\"681\":\"RNQ1\",\"682\":\"RRP7\",\"683\":\"LSB5\",\"684\":\"GFD2\",\"685\":\"ADP1\",\"686\":\"TRX3\",\"687\":\"GRX1\",\"688\":\"NFS1\",\"689\":\"PRD1\",\"690\":\"AGP1\",\"691\":\"RHB1\",\"692\":\"RSA4\",\"693\":\"TY2A-C\",\"694\":\"TY2B-C\",\"695\":\"BOS1\",\"696\":\"USO1\",\"697\":\"RPC53\",\"698\":\"RPS2\",\"699\":\"PUP3\",\"700\":\"RAD51\",\"701\":\"YDJ1\",\"702\":\"VMA3\",\"703\":\"SGF29\",\"704\":\"GBP2\",\"705\":\"BUD3\",\"706\":\"DCC1\",\"707\":\"RER1\",\"708\":\"MXR2\",\"709\":\"SRO9\",\"710\":\"ATG22\",\"711\":\"GID7\",\"712\":\"MGR1\",\"713\":\"EMC1\",\"714\":\"POF1\",\"715\":\"P25577\",\"716\":\"PBN1\",\"717\":\"SPB1\",\"718\":\"KRR1\",\"719\":\"MRC1\",\"720\":\"ILV6\",\"721\":\"RDS1\",\"722\":\"P25617\",\"723\":\"CWH43\",\"724\":\"FEN2\",\"725\":\"SYP1\",\"726\":\"IMG1\",\"727\":\"BUD23\",\"728\":\"ARE1\",\"729\":\"P25631\",\"730\":\"RSC6\",\"731\":\"PWP2\",\"732\":\"P25639\",\"733\":\"ATG15\",\"734\":\"IMG2\",\"735\":\"PAT1\",\"736\":\"PTC6\",\"737\":\"SRB8\",\"738\":\"CSM1\",\"739\":\"P25654\",\"740\":\"CDC39\",\"741\":\"CDC50\",\"742\":\"CDC48\",\"743\":\"CPR3\",\"744\":\"SPB4\",\"745\":\"MSH1\",\"746\":\"MSH2\",\"747\":\"RPL5\",\"748\":\"UGA3\",\"749\":\"BUB2\",\"750\":\"PPZ1\",\"751\":\"CDC60\",\"752\":\"YUR1\",\"753\":\"RFA2\",\"754\":\"RFA3\",\"755\":\"RPS5\",\"756\":\"RPL16A\",\"757\":\"RPL16B\",\"758\":\"RPS7A\",\"759\":\"RAD27\",\"760\":\"INO2\",\"761\":\"DPB3\",\"762\":\"APL1\",\"763\":\"CMK1\",\"764\":\"GSY2\",\"765\":\"NSR1\",\"766\":\"PHO91\",\"767\":\"URK1\",\"768\":\"CPS1\",\"769\":\"ADE1\",\"770\":\"CDC15\",\"771\":\"BUD14\",\"772\":\"COQ3\",\"773\":\"SPT5\",\"774\":\"COQ8\",\"775\":\"MIG1\",\"776\":\"POT1\",\"777\":\"PEP3\",\"778\":\"KRE2\",\"779\":\"KTR1\",\"780\":\"CNE1\",\"781\":\"ERV1\",\"782\":\"CIN8\",\"783\":\"NAM9\",\"784\":\"RPB9\",\"785\":\"RPC19\",\"786\":\"PRP45\",\"787\":\"POP5\",\"788\":\"GAR1\",\"789\":\"PPA2\",\"790\":\"IDH2\",\"791\":\"UBC8\",\"792\":\"URA1\",\"793\":\"OXP1\",\"794\":\"URA7\",\"795\":\"CWP1\",\"796\":\"YJU2\",\"797\":\"YJU3\",\"798\":\"CAP1\",\"799\":\"LAC1\",\"800\":\"YIM1\",\"801\":\"IMP1\",\"802\":\"SBA1\",\"803\":\"PRR1\",\"804\":\"MSP1\",\"805\":\"KIP1\",\"806\":\"KIP2\",\"807\":\"ARO2\",\"808\":\"MRP17\",\"809\":\"HEM3\",\"810\":\"SEC20\",\"811\":\"PEX3\",\"812\":\"EHD3\",\"813\":\"IDH1\",\"814\":\"CTS1\",\"815\":\"SUA7\",\"816\":\"BRF1\",\"817\":\"HRR25\",\"818\":\"BMH1\",\"819\":\"PEX4\",\"820\":\"BEM1\",\"821\":\"RPL8B\",\"822\":\"PTP2\",\"823\":\"CHS3\",\"824\":\"PAP1\",\"825\":\"MCM2\",\"826\":\"SEC65\",\"827\":\"MCM5\",\"828\":\"TRR1\",\"829\":\"RIF1\",\"830\":\"CAM1\",\"831\":\"RAM2\",\"832\":\"ERG9\",\"833\":\"PMI40\",\"834\":\"ITR1\",\"835\":\"SEC1\",\"836\":\"FAA1\",\"837\":\"PRE2\",\"838\":\"PRE4\",\"839\":\"MCM4\",\"840\":\"NAM7\",\"841\":\"MRF1\",\"842\":\"GPI10\",\"843\":\"CRM1\",\"844\":\"ATP7\",\"845\":\"SNC1\",\"846\":\"DEG1\",\"847\":\"HOM6\",\"848\":\"RAD16\",\"849\":\"MRPL9\",\"850\":\"CYS3\",\"851\":\"PSK1\",\"852\":\"SWC3\",\"853\":\"SYN8\",\"854\":\"FUN30\",\"855\":\"FUN26\",\"856\":\"PMT2\",\"857\":\"TPD3\",\"858\":\"CCR4\",\"859\":\"DEP1\",\"860\":\"VMA5\",\"861\":\"HSP104\",\"862\":\"TPS2\",\"863\":\"OCH1\",\"864\":\"ACB1\",\"865\":\"MSK1\",\"866\":\"SEC21\",\"867\":\"ARO7\",\"868\":\"MET22\",\"869\":\"GUT2\",\"870\":\"SIN4\",\"871\":\"PRO3\",\"872\":\"PRO1\",\"873\":\"MGM1\",\"874\":\"GLN1\",\"875\":\"ACH1\",\"876\":\"AFG1\",\"877\":\"PEP1\",\"878\":\"EFT1\\/EFT2\",\"879\":\"PYC2\",\"880\":\"DBF20\",\"881\":\"YPS1\",\"882\":\"DGR2\",\"883\":\"YMC1\",\"884\":\"OAC1\",\"885\":\"MOT1\",\"886\":\"MSB2\",\"887\":\"MSS51\",\"888\":\"NUD1\",\"889\":\"PSE1\",\"890\":\"RME1\",\"891\":\"HMX1\",\"892\":\"NDI1\",\"893\":\"VPH2\",\"894\":\"SRP21\",\"895\":\"SSH4\",\"896\":\"HEM12\",\"897\":\"RPC82\",\"898\":\"KNS1\",\"899\":\"IMP2'\",\"900\":\"ERG2\",\"901\":\"ERG3\",\"902\":\"MCM10\",\"903\":\"NTH1\",\"904\":\"IRE1\",\"905\":\"SPT14\",\"906\":\"SMY1\",\"907\":\"VMA6\",\"908\":\"TFC1\",\"909\":\"SAC1\",\"910\":\"MVD1\",\"911\":\"PUP2\",\"912\":\"SPC110\",\"913\":\"ARP2\",\"914\":\"YBT1\",\"915\":\"MRP20\",\"916\":\"MRP49\",\"917\":\"MET4\",\"918\":\"MDH3\",\"919\":\"RIM1\",\"920\":\"ASF1\",\"921\":\"ARO4\",\"922\":\"BIO2\",\"923\":\"ATP11\",\"924\":\"APE2\",\"925\":\"CDC3\",\"926\":\"CDC11\",\"927\":\"DPH2\",\"928\":\"ERG24\",\"929\":\"ACP1\",\"930\":\"HYM1\",\"931\":\"HXT1\",\"932\":\"HXT3\",\"933\":\"HXT4\",\"934\":\"CDC12\",\"935\":\"DPH5\",\"936\":\"EFB1\",\"937\":\"FPR2\",\"938\":\"PDB1\",\"939\":\"EUG1\",\"940\":\"ERG1\",\"941\":\"GSH1\",\"942\":\"HSP150\",\"943\":\"HIR1\",\"944\":\"HIR2\",\"945\":\"GCD11\",\"946\":\"HOG1\",\"947\":\"KRE6\",\"948\":\"LYP1\",\"949\":\"MYO4\",\"950\":\"AEP1\",\"951\":\"NGG1\",\"952\":\"NHP2\",\"953\":\"RPN12\",\"954\":\"NIP1\",\"955\":\"NUP2\",\"956\":\"NDC1\",\"957\":\"GCD6\",\"958\":\"GCD7\",\"959\":\"CBF2\",\"960\":\"NAB2\",\"961\":\"PAN1\",\"962\":\"PET309\",\"963\":\"PRP19\",\"964\":\"PRP21\",\"965\":\"ECM25\",\"966\":\"ZUO1\",\"967\":\"DUR1,2\",\"968\":\"RPA12\",\"969\":\"SPT16\",\"970\":\"MSS1\",\"971\":\"RPD3\",\"972\":\"CDC5\",\"973\":\"VPH1\",\"974\":\"SCM4\",\"975\":\"RPN2\",\"976\":\"SMI1\",\"977\":\"PAH1\",\"978\":\"SNQ2\",\"979\":\"SRB4\",\"980\":\"SRB6\",\"981\":\"DOA4\",\"982\":\"SPS19\",\"983\":\"SIP1\",\"984\":\"SUA5\",\"985\":\"SUV3\",\"986\":\"CYS4\",\"987\":\"SRP40\",\"988\":\"STE14\",\"989\":\"SRB5\",\"990\":\"PUB1\",\"991\":\"SSE1\",\"992\":\"SSE2\",\"993\":\"SWI3\",\"994\":\"STH1\",\"995\":\"GLC7\",\"996\":\"SAC6\",\"997\":\"TOR2\",\"998\":\"DSS4\",\"999\":\"SEC17\",\"1000\":\"FBP26\",\"1001\":\"MUD1\",\"1002\":\"PET127\",\"1003\":\"RTG1\",\"1004\":\"RTG2\",\"1005\":\"PEP7\",\"1006\":\"VMA8\",\"1007\":\"RML2\",\"1008\":\"FRD1\",\"1009\":\"IES6\",\"1010\":\"P32618\",\"1011\":\"GDA1\",\"1012\":\"UTR2\",\"1013\":\"UTR4\",\"1014\":\"RAD23\",\"1015\":\"ANP1\",\"1016\":\"PMD1\",\"1017\":\"BRR2\",\"1018\":\"GRX4\",\"1019\":\"TMT1\",\"1020\":\"ECM32\",\"1021\":\"GCG1\",\"1022\":\"CHD1\",\"1023\":\"DNF1\",\"1024\":\"KAP122\",\"1025\":\"HBS1\",\"1026\":\"NRP1\",\"1027\":\"SFA1\",\"1028\":\"TOA2\",\"1029\":\"TFB1\",\"1030\":\"ABD1\",\"1031\":\"SCT1\",\"1032\":\"FMT1\",\"1033\":\"MGM101\",\"1034\":\"P32788\",\"1035\":\"ALK2\",\"1036\":\"SLA1\",\"1037\":\"FRE1\",\"1038\":\"YSC83\",\"1039\":\"YSC84\",\"1040\":\"AFG2\",\"1041\":\"YME1\",\"1042\":\"CDC13\",\"1043\":\"COT1\",\"1044\":\"COX13\",\"1045\":\"ELM1\",\"1046\":\"EMP70\",\"1047\":\"EMP24\",\"1048\":\"ZRT1\",\"1049\":\"FZF1\",\"1050\":\"GYP6\",\"1051\":\"MRE11\",\"1052\":\"TIM12\",\"1053\":\"NGR1\",\"1054\":\"NPL6\",\"1055\":\"ORC2\",\"1056\":\"GSP1\",\"1057\":\"BCS1\",\"1058\":\"VMA11\",\"1059\":\"YME2\",\"1060\":\"SEC6\",\"1061\":\"RAD5\",\"1062\":\"PEP12\",\"1063\":\"SEC8\",\"1064\":\"PTM1\",\"1065\":\"NFU1\",\"1066\":\"UGP1\",\"1067\":\"RAD54\",\"1068\":\"MRS6\",\"1069\":\"SSO1\",\"1070\":\"BEM3\",\"1071\":\"HFA1\",\"1072\":\"LIP5\",\"1073\":\"DLD1\",\"1074\":\"DRS1\",\"1075\":\"TRS65\",\"1076\":\"PRS1\",\"1077\":\"PDC2\",\"1078\":\"TIM23\",\"1079\":\"CYM1\",\"1080\":\"IMP3\",\"1081\":\"SKG6\",\"1082\":\"PTR2\",\"1083\":\"MRP4\",\"1084\":\"MRPL6\",\"1085\":\"RPS0A\",\"1086\":\"MNS1\",\"1087\":\"SMC1\",\"1088\":\"SMY2\",\"1089\":\"RPC34\",\"1090\":\"SUI1\",\"1091\":\"VAM7\",\"1092\":\"VPS17\",\"1093\":\"SPT4\",\"1094\":\"SEC61\",\"1095\":\"SRP101\",\"1096\":\"STE5\",\"1097\":\"YPT7\",\"1098\":\"PPQ1\",\"1099\":\"MRT4\",\"1100\":\"UFD4\",\"1101\":\"PRP40\",\"1102\":\"ARC19\",\"1103\":\"UBC6\",\"1104\":\"RPT5\",\"1105\":\"RPT3\",\"1106\":\"RPT1\",\"1107\":\"SUR1\",\"1108\":\"XRS2\",\"1109\":\"PDR5\",\"1110\":\"BCK2\",\"1111\":\"CSE1\",\"1112\":\"CSE2\",\"1113\":\"DOM34\",\"1114\":\"MDL1\",\"1115\":\"MDL2\",\"1116\":\"CNS1\",\"1117\":\"BUD2\",\"1118\":\"TKL2\",\"1119\":\"DUT1\",\"1120\":\"CBF5\",\"1121\":\"P33324\",\"1122\":\"GDH2\",\"1123\":\"SNC2\",\"1124\":\"PPZ2\",\"1125\":\"SER1\",\"1126\":\"NTF2\",\"1127\":\"SEC3\",\"1128\":\"SLC1\",\"1129\":\"PRP8\",\"1130\":\"SKN1\",\"1131\":\"SLA2\",\"1132\":\"TFC4\",\"1133\":\"LHP1\",\"1134\":\"PGM1\",\"1135\":\"ECT1\",\"1136\":\"HSP78\",\"1137\":\"IXR1\",\"1138\":\"LOS1\",\"1139\":\"SPC29\",\"1140\":\"SDH3\",\"1141\":\"MFT1\",\"1142\":\"RPS1A\",\"1143\":\"TOM6\",\"1144\":\"KTR2\",\"1145\":\"HIS7\",\"1146\":\"MSN2\",\"1147\":\"MSN4\",\"1148\":\"SOF1\",\"1149\":\"PAD1\",\"1150\":\"TRM2\",\"1151\":\"SEC66\",\"1152\":\"NPL4\",\"1153\":\"MRPS5\",\"1154\":\"WBP1\",\"1155\":\"PMT1\",\"1156\":\"TIP20\",\"1157\":\"GCN1\",\"1158\":\"PET112\",\"1159\":\"STE13\",\"1160\":\"NUF2\",\"1161\":\"MKS1\",\"1162\":\"NIC96\",\"1163\":\"LTV1\",\"1164\":\"RPB7\",\"1165\":\"VPS35\",\"1166\":\"TFC3\",\"1167\":\"STO1\",\"1168\":\"SRB2\",\"1169\":\"TGL1\",\"1170\":\"TIF3\",\"1171\":\"EDE1\",\"1172\":\"PIN4\",\"1173\":\"TOD6\",\"1174\":\"P34220\",\"1175\":\"PTC3\",\"1176\":\"PTH2\",\"1177\":\"SHP1\",\"1178\":\"YEL1\",\"1179\":\"SKT5\",\"1180\":\"PRX1\",\"1181\":\"MTR2\",\"1182\":\"COY1\",\"1183\":\"LST4\",\"1184\":\"ZRT3\",\"1185\":\"URB1\",\"1186\":\"HCS1\",\"1187\":\"HSL1\",\"1188\":\"UTP11\",\"1189\":\"P34248\",\"1190\":\"SEG2\",\"1191\":\"P34251\",\"1192\":\"KTI12\",\"1193\":\"BMH2\",\"1194\":\"FAB1\",\"1195\":\"TSA1\",\"1196\":\"WHI3\",\"1197\":\"MOT2\",\"1198\":\"PEX5\",\"1199\":\"YUH1\",\"1200\":\"TOR1\",\"1201\":\"CPR5\",\"1202\":\"SPT7\",\"1203\":\"RRP1\",\"1204\":\"SSS1\",\"1205\":\"TOM20\",\"1206\":\"APS1\",\"1207\":\"PTC1\",\"1208\":\"AST1\",\"1209\":\"SQT1\",\"1210\":\"TAF14\",\"1211\":\"MDJ1\",\"1212\":\"ATG19\",\"1213\":\"UTP20\",\"1214\":\"RER2\",\"1215\":\"GCS1\",\"1216\":\"THI80\",\"1217\":\"CSG2\",\"1218\":\"SKI2\",\"1219\":\"SPT10\",\"1220\":\"SPT23\",\"1221\":\"LRG1\",\"1222\":\"TMA19\",\"1223\":\"RPC25\",\"1224\":\"MRP8\",\"1225\":\"YET1\",\"1226\":\"MNR2\",\"1227\":\"P35725\",\"1228\":\"MPE1\",\"1229\":\"NUP120\",\"1230\":\"DEF1\",\"1231\":\"SFK1\",\"1232\":\"BDF1\",\"1233\":\"HES1\",\"1234\":\"KES1\",\"1235\":\"SWH1\",\"1236\":\"MRPL38\",\"1237\":\"OCT1\",\"1238\":\"APL2\",\"1239\":\"KKQ8\",\"1240\":\"MYO3\",\"1241\":\"SRY1\",\"1242\":\"TEF4\",\"1243\":\"DHR2\",\"1244\":\"YNK1\",\"1245\":\"MAE1\",\"1246\":\"YKT6\",\"1247\":\"LHS1\",\"1248\":\"VPS21\",\"1249\":\"YPT52\",\"1250\":\"YPT53\",\"1251\":\"OAF3\",\"1252\":\"SIS2\",\"1253\":\"TPO5\",\"1254\":\"COS9\",\"1255\":\"YRA2\",\"1256\":\"DOA1\",\"1257\":\"EMC3\",\"1258\":\"ADD66\",\"1259\":\"EAP1\",\"1260\":\"MNN4\",\"1261\":\"MIA40\",\"1262\":\"SDS22\",\"1263\":\"SNU114\",\"1264\":\"EBP2\",\"1265\":\"MCD4\",\"1266\":\"ELF1\",\"1267\":\"RCN1\",\"1268\":\"RSM22\",\"1269\":\"SRP102\",\"1270\":\"NNR2\",\"1271\":\"MCR1\",\"1272\":\"AVT3\",\"1273\":\"CMC1\",\"1274\":\"SHE2\",\"1275\":\"PMU1\",\"1276\":\"CUE2\",\"1277\":\"CAB3\",\"1278\":\"RRP14\",\"1279\":\"PSG1\",\"1280\":\"P36083\",\"1281\":\"MUD2\",\"1282\":\"P36088\",\"1283\":\"ANR2\",\"1284\":\"DCW1\",\"1285\":\"SPC42\",\"1286\":\"VPS24\",\"1287\":\"TUL1\",\"1288\":\"TFA1\",\"1289\":\"TCD2\",\"1290\":\"PAN3\",\"1291\":\"P36103\",\"1292\":\"SWD2\",\"1293\":\"AUR1\",\"1294\":\"DID4\",\"1295\":\"PRY2\",\"1296\":\"MIC60\",\"1297\":\"P36114\",\"1298\":\"IRS4\",\"1299\":\"VPS51\",\"1300\":\"ALY1\",\"1301\":\"RQT4\",\"1302\":\"DBP7\",\"1303\":\"RPC37\",\"1304\":\"BCH2\",\"1305\":\"SAP190\",\"1306\":\"SET3\",\"1307\":\"SPO14\",\"1308\":\"CAF4\",\"1309\":\"SPC34\",\"1310\":\"KAE1\",\"1311\":\"UTH1\",\"1312\":\"SHB17\",\"1313\":\"PET10\",\"1314\":\"FMP46\",\"1315\":\"UTP30\",\"1316\":\"TFA2\",\"1317\":\"LAS1\",\"1318\":\"PAM17\",\"1319\":\"GPT2\",\"1320\":\"BET3\",\"1321\":\"P36151\",\"1322\":\"DRE2\",\"1323\":\"AIM29\",\"1324\":\"ECM4\",\"1325\":\"TRZ1\",\"1326\":\"RPF2\",\"1327\":\"NUP133\",\"1328\":\"OMA1\",\"1329\":\"TVP38\",\"1330\":\"TGL4\",\"1331\":\"PXL1\",\"1332\":\"SRL3\",\"1333\":\"ESL2\",\"1334\":\"SKG1\",\"1335\":\"TYS1\",\"1336\":\"MRPL3\",\"1337\":\"MRPL4\",\"1338\":\"MRPL7\",\"1339\":\"MRPL10\",\"1340\":\"MRPL11\",\"1341\":\"MRPL15\",\"1342\":\"MRPL24\",\"1343\":\"MRPL27\",\"1344\":\"MRPL28\",\"1345\":\"MRPL17\",\"1346\":\"MRPL36\",\"1347\":\"MRPL40\",\"1348\":\"PIM1\",\"1349\":\"PGM2\",\"1350\":\"GEF1\",\"1351\":\"ABZ1\",\"1352\":\"SOL2\",\"1353\":\"P37263\",\"1354\":\"SHM2\",\"1355\":\"SHM1\",\"1356\":\"NAT2\",\"1357\":\"STV1\",\"1358\":\"STT4\",\"1359\":\"SDH4\",\"1360\":\"QCR10\",\"1361\":\"APE3\",\"1362\":\"GLY1\",\"1363\":\"PAM1\",\"1364\":\"CCL1\",\"1365\":\"VRP1\",\"1366\":\"NOP4\",\"1367\":\"AAP1\",\"1368\":\"ADE17\",\"1369\":\"ASC1\",\"1370\":\"AHP1\",\"1371\":\"BOI1\",\"1372\":\"CDC27\",\"1373\":\"RPL32\",\"1374\":\"PRS4\",\"1375\":\"MRPL16\",\"1376\":\"RIB1\",\"1377\":\"GRX7\",\"1378\":\"MNN2\",\"1379\":\"YPK3\",\"1380\":\"ETR1\",\"1381\":\"SCO2\",\"1382\":\"HMT1\",\"1383\":\"PDX3\",\"1384\":\"ATP3\",\"1385\":\"AKL1\",\"1386\":\"P38081\",\"1387\":\"BAP2\",\"1388\":\"TAT1\",\"1389\":\"RDH54\",\"1390\":\"YMC2\",\"1391\":\"GRS1\",\"1392\":\"PTC4\",\"1393\":\"AGP2\",\"1394\":\"ATG42\",\"1395\":\"TEL1\",\"1396\":\"MEC1\",\"1397\":\"MAK5\",\"1398\":\"ADH5\",\"1399\":\"TBS1\",\"1400\":\"ARA1\",\"1401\":\"ARL1\",\"1402\":\"MRPS9\",\"1403\":\"POL12\",\"1404\":\"ECM31\",\"1405\":\"RIM2\",\"1406\":\"TAF5\",\"1407\":\"KTR3\",\"1408\":\"KTR4\",\"1409\":\"MCM7\",\"1410\":\"PCS60\",\"1411\":\"ROT2\",\"1412\":\"LDH1\",\"1413\":\"GPX2\",\"1414\":\"ISW1\",\"1415\":\"RIB5\",\"1416\":\"YPT10\",\"1417\":\"DUG2\",\"1418\":\"PBP2\",\"1419\":\"CTP1\",\"1420\":\"APM3\",\"1421\":\"MIX23\",\"1422\":\"SRO77\",\"1423\":\"SEA4\",\"1424\":\"RTG3\",\"1425\":\"SFT2\",\"1426\":\"ECM21\",\"1427\":\"BNA4\",\"1428\":\"BRN1\",\"1429\":\"MRX3\",\"1430\":\"MAP2\",\"1431\":\"MRP21\",\"1432\":\"P38177\",\"1433\":\"ALG3\",\"1434\":\"NUP170\",\"1435\":\"UBP13\",\"1436\":\"FUI1\",\"1437\":\"P38197\",\"1438\":\"HEK2\",\"1439\":\"P38202\",\"1440\":\"LSM2\",\"1441\":\"RRN10\",\"1442\":\"NCL1\",\"1443\":\"RFT1\",\"1444\":\"LDB7\",\"1445\":\"RCR1\",\"1446\":\"DSF2\",\"1447\":\"KAP104\",\"1448\":\"OLA1\",\"1449\":\"CDS1\",\"1450\":\"FAT1\",\"1451\":\"CST26\",\"1452\":\"QDR3\",\"1453\":\"TCM62\",\"1454\":\"ZTA1\",\"1455\":\"RFS1\",\"1456\":\"P38235\",\"1457\":\"UBP14\",\"1458\":\"TRM7\",\"1459\":\"ECM2\",\"1460\":\"ALG14\",\"1461\":\"PFF1\",\"1462\":\"SLM4\",\"1463\":\"ECM33\",\"1464\":\"RPG1\",\"1465\":\"IST2\",\"1466\":\"RFC5\",\"1467\":\"PBY1\",\"1468\":\"RXT2\",\"1469\":\"P38256\",\"1470\":\"FES1\",\"1471\":\"EXO84\",\"1472\":\"SIF2\",\"1473\":\"PHO88\",\"1474\":\"AIM3\",\"1475\":\"OPY1\",\"1476\":\"SHE3\",\"1477\":\"CCZ1\",\"1478\":\"HSL7\",\"1479\":\"BMT2\",\"1480\":\"APD1\",\"1481\":\"IFA38\",\"1482\":\"CSH1\",\"1483\":\"TOS1\",\"1484\":\"EXO5\",\"1485\":\"EHT1\",\"1486\":\"FZO1\",\"1487\":\"MBA1\",\"1488\":\"GDT1\",\"1489\":\"NTC20\",\"1490\":\"MED8\",\"1491\":\"DER1\",\"1492\":\"FTH1\",\"1493\":\"SDS24\",\"1494\":\"P38318\",\"1495\":\"P38321\",\"1496\":\"MCX1\",\"1497\":\"OM14\",\"1498\":\"SWC5\",\"1499\":\"ARC40\",\"1500\":\"VHC1\",\"1501\":\"P38330\",\"1502\":\"P38331\",\"1503\":\"ENP1\",\"1504\":\"TRS20\",\"1505\":\"MTC4\",\"1506\":\"RGD1\",\"1507\":\"TAE1\",\"1508\":\"MIC12\",\"1509\":\"TSC10\",\"1510\":\"REI1\",\"1511\":\"SDH8\",\"1512\":\"HSM3\",\"1513\":\"UBX7\",\"1514\":\"PAF1\",\"1515\":\"SAF1\",\"1516\":\"SSH1\",\"1517\":\"P38355\",\"1518\":\"BSD2\",\"1519\":\"TPS3\",\"1520\":\"TSL1\",\"1521\":\"CUE1\",\"1522\":\"SAP30\",\"1523\":\"TIF5\",\"1524\":\"LEO1\",\"1525\":\"MGE1\",\"1526\":\"YPT31\",\"1527\":\"ERG7\",\"1528\":\"RIM11\",\"1529\":\"YGP1\",\"1530\":\"PRS2\",\"1531\":\"RCK2\",\"1532\":\"PRE3\",\"1533\":\"GUA1\",\"1534\":\"CBR1\",\"1535\":\"URA8\",\"1536\":\"PCM1\",\"1537\":\"RFC3\",\"1538\":\"RFC1\",\"1539\":\"FKS1\",\"1540\":\"MMS21\",\"1541\":\"HIS2\",\"1542\":\"GLO3\",\"1543\":\"SRP68\",\"1544\":\"SRP72\",\"1545\":\"PRS3\",\"1546\":\"KSP1\",\"1547\":\"KIC1\",\"1548\":\"MSC7\",\"1549\":\"HXT5\",\"1550\":\"IMD2\",\"1551\":\"PPX1\",\"1552\":\"RPS20\",\"1553\":\"LAG1\",\"1554\":\"DIA4\",\"1555\":\"DED81\",\"1556\":\"P38708\",\"1557\":\"INM1\",\"1558\":\"RPS27B;RPS27A\",\"1559\":\"RRP3\",\"1560\":\"OSH3\",\"1561\":\"MSR1\",\"1562\":\"GRE3\",\"1563\":\"P38716\",\"1564\":\"SIP3\",\"1565\":\"DBP8\",\"1566\":\"GND1\",\"1567\":\"COS8\",\"1568\":\"ARN2\",\"1569\":\"EFM1\",\"1570\":\"GOS1\",\"1571\":\"ECM29\",\"1572\":\"NPR3\",\"1573\":\"P38745\",\"1574\":\"YLF2\",\"1575\":\"OTU2\",\"1576\":\"ETP1\",\"1577\":\"P38750\",\"1578\":\"HSE1\",\"1579\":\"RPL14B;RPL14A\",\"1580\":\"OSH7\",\"1581\":\"TCD1\",\"1582\":\"TDA3\",\"1583\":\"VPS29\",\"1584\":\"RPN1\",\"1585\":\"YHI9\",\"1586\":\"RRM3\",\"1587\":\"PIH1\",\"1588\":\"BRL1\",\"1589\":\"RRF1\",\"1590\":\"DOG2\",\"1591\":\"P38775\",\"1592\":\"FSH1\",\"1593\":\"SMF2\",\"1594\":\"CIC1\",\"1595\":\"RSC30\",\"1596\":\"MED6\",\"1597\":\"VMA22\",\"1598\":\"RPP1\",\"1599\":\"PAN5\",\"1600\":\"SSZ1\",\"1601\":\"SSF1\",\"1602\":\"HTD2\",\"1603\":\"DYS1\",\"1604\":\"RRP4\",\"1605\":\"TRM5\",\"1606\":\"QNS1\",\"1607\":\"PTC7\",\"1608\":\"NMD2\",\"1609\":\"P38799\",\"1610\":\"LRP1\",\"1611\":\"IPI1\",\"1612\":\"RTC3\",\"1613\":\"RPF1\",\"1614\":\"P38809\",\"1615\":\"SFB3\",\"1616\":\"TRA1\",\"1617\":\"GEP4\",\"1618\":\"BIG1\",\"1619\":\"SBE22\",\"1620\":\"YPT35\",\"1621\":\"TRR2\",\"1622\":\"GGA2\",\"1623\":\"ERP5\",\"1624\":\"UBA4\",\"1625\":\"APE4\",\"1626\":\"BZZ1\",\"1627\":\"DMA1\",\"1628\":\"TOM71\",\"1629\":\"ORC6\",\"1630\":\"LSM12\",\"1631\":\"P38833\",\"1632\":\"P38835\",\"1633\":\"ECM14\",\"1634\":\"NSG1\",\"1635\":\"ARO9\",\"1636\":\"P38841\",\"1637\":\"CHS7\",\"1638\":\"CRP1\",\"1639\":\"RTT107\",\"1640\":\"LAM1\",\"1641\":\"KEL1\",\"1642\":\"TDA11\",\"1643\":\"YAP1801\",\"1644\":\"SOL3\",\"1645\":\"MTG2\",\"1646\":\"NMD3\",\"1647\":\"ATG7\",\"1648\":\"SPC97\",\"1649\":\"SVP26\",\"1650\":\"P38870\",\"1651\":\"KOG1\",\"1652\":\"IKI1\",\"1653\":\"GPI16\",\"1654\":\"CTF8\",\"1655\":\"LNP1\",\"1656\":\"EGD2\",\"1657\":\"NVJ1\",\"1658\":\"UTP9\",\"1659\":\"RIX1\",\"1660\":\"AIM18\",\"1661\":\"AIM46\",\"1662\":\"RPN10\",\"1663\":\"P38887\",\"1664\":\"MNL1\",\"1665\":\"SKN7\",\"1666\":\"SET5\",\"1667\":\"BAT1\",\"1668\":\"CRG1\",\"1669\":\"RPB11\",\"1670\":\"RTS1\",\"1671\":\"SPP41\",\"1672\":\"CYC2\",\"1673\":\"HSP10\",\"1674\":\"FPR3\",\"1675\":\"TIF11\",\"1676\":\"FAD1\",\"1677\":\"SPT8\",\"1678\":\"MLH1\",\"1679\":\"HRB1\",\"1680\":\"SMF1\",\"1681\":\"AXL2\",\"1682\":\"PMC1\",\"1683\":\"CKB2\",\"1684\":\"SSN2\",\"1685\":\"VPS45\",\"1686\":\"BFR1\",\"1687\":\"IPT1\",\"1688\":\"PET100\",\"1689\":\"VPS41\",\"1690\":\"RRP8\",\"1691\":\"TVP23\",\"1692\":\"VTC5\",\"1693\":\"TAT2\",\"1694\":\"SEC31\",\"1695\":\"PNT1\",\"1696\":\"HAL5\",\"1697\":\"ADE6\",\"1698\":\"SRP14\",\"1699\":\"ASP1\",\"1700\":\"TEM1\",\"1701\":\"GGC1\",\"1702\":\"SMC2\",\"1703\":\"SAK1\",\"1704\":\"SUR2\",\"1705\":\"FET3\",\"1706\":\"MSS4\",\"1707\":\"CCC2\",\"1708\":\"NAB3\",\"1709\":\"LYS1\",\"1710\":\"LYS9\",\"1711\":\"UME6\",\"1712\":\"FAA3\",\"1713\":\"HXT7;HXT6\",\"1714\":\"KRE9\",\"1715\":\"PSD1\",\"1716\":\"STT3\",\"1717\":\"POP2\",\"1718\":\"DUN1\",\"1719\":\"AKR1\",\"1720\":\"BEM4\",\"1721\":\"GAA1\",\"1722\":\"END3\",\"1723\":\"MET30\",\"1724\":\"STM1\",\"1725\":\"MPT5\",\"1726\":\"SSN3\",\"1727\":\"CCT2\",\"1728\":\"CCT3\",\"1729\":\"CCT4\",\"1730\":\"CCT6\",\"1731\":\"PCF11\",\"1732\":\"RGA1\",\"1733\":\"CAJ1\",\"1734\":\"XDJ1\",\"1735\":\"PIK1\",\"1736\":\"PLB1\",\"1737\":\"MNN1\",\"1738\":\"MNN9\",\"1739\":\"PEX7\",\"1740\":\"YCF1\",\"1741\":\"VMA7\",\"1742\":\"DSS1\",\"1743\":\"CAT8\",\"1744\":\"TIM17\",\"1745\":\"RPS14B\",\"1746\":\"DHH1\",\"1747\":\"FHL1\",\"1748\":\"ILV3\",\"1749\":\"P39523\",\"1750\":\"DRS2\",\"1751\":\"CEM1\",\"1752\":\"LAA1\",\"1753\":\"P39529\",\"1754\":\"RCY1\",\"1755\":\"ACO2\",\"1756\":\"PHO90\",\"1757\":\"P39542\",\"1758\":\"SOP4\",\"1759\":\"UIP3\",\"1760\":\"KTD1\",\"1761\":\"MST28;MST27\",\"1762\":\"YHB1\",\"1763\":\"MEF2\",\"1764\":\"MBP1\",\"1765\":\"PRP39\",\"1766\":\"NPT1\",\"1767\":\"POM152\",\"1768\":\"VPS8\",\"1769\":\"ERP2\",\"1770\":\"NUP60\",\"1771\":\"SEN34\",\"1772\":\"BDH2\",\"1773\":\"BDH1\",\"1774\":\"ECM1\",\"1775\":\"GPB2\",\"1776\":\"PEX22\",\"1777\":\"FLC2\",\"1778\":\"OAF1\",\"1779\":\"AIM2\",\"1780\":\"GEM1\",\"1781\":\"SPC72\",\"1782\":\"BOL3\",\"1783\":\"GCV3\",\"1784\":\"ERV46\",\"1785\":\"RBG1\",\"1786\":\"FUN12\",\"1787\":\"GIP4\",\"1788\":\"SEC72\",\"1789\":\"RVS167\",\"1790\":\"NOC2\",\"1791\":\"VPS52\",\"1792\":\"NPR2\",\"1793\":\"AFG3\",\"1794\":\"SSO2\",\"1795\":\"PTI1\",\"1796\":\"SLN1\",\"1797\":\"SNF7\",\"1798\":\"SSP120\",\"1799\":\"STL1\",\"1800\":\"TIF4631\",\"1801\":\"TIF4632\",\"1802\":\"RPS26A\",\"1803\":\"RSP5\",\"1804\":\"UBP5\",\"1805\":\"AST2\",\"1806\":\"PAC1\",\"1807\":\"OXA1\",\"1808\":\"YEA6\",\"1809\":\"SAH1\",\"1810\":\"SAP1\",\"1811\":\"RPH1\",\"1812\":\"GDI1\",\"1813\":\"BEM2\",\"1814\":\"YCK3\",\"1815\":\"AIM10\",\"1816\":\"PTC2\",\"1817\":\"UBP9\",\"1818\":\"VAC8\",\"1819\":\"BOI2\",\"1820\":\"DLD3\",\"1821\":\"HPA3\",\"1822\":\"SIT1\",\"1823\":\"HAT2\",\"1824\":\"POL5\",\"1825\":\"SPF1\",\"1826\":\"SNU13\",\"1827\":\"GEA2\",\"1828\":\"PXP1\",\"1829\":\"EAF5\",\"1830\":\"GTT3\",\"1831\":\"EDC3\",\"1832\":\"MIT1\",\"1833\":\"GIM4\",\"1834\":\"IRC22\",\"1835\":\"NOP16\",\"1836\":\"FMP52\",\"1837\":\"YND1\",\"1838\":\"NUG1\",\"1839\":\"HEM14\",\"1840\":\"BIM1\",\"1841\":\"ISC1\",\"1842\":\"RPN3\",\"1843\":\"SMB1\",\"1844\":\"P40022\",\"1845\":\"ARB1\",\"1846\":\"KRE29\",\"1847\":\"MXR1\",\"1848\":\"ERG28\",\"1849\":\"TPA1\",\"1850\":\"RSM18\",\"1851\":\"PIC2\",\"1852\":\"HMF1\",\"1853\":\"PCL6\",\"1854\":\"FCY21\",\"1855\":\"THO1\",\"1856\":\"RGI1\",\"1857\":\"VTC1\",\"1858\":\"ALD5\",\"1859\":\"PTP3\",\"1860\":\"MRX1\",\"1861\":\"ICP55\",\"1862\":\"AIM9\",\"1863\":\"SER3\",\"1864\":\"UTP7\",\"1865\":\"GET2\",\"1866\":\"DOT6\",\"1867\":\"IES5\",\"1868\":\"TSC11\",\"1869\":\"NUP157\",\"1870\":\"GLE2\",\"1871\":\"KAP123\",\"1872\":\"LSM4\",\"1873\":\"TMN3\",\"1874\":\"SHO1\",\"1875\":\"AVT6\",\"1876\":\"SCS2\",\"1877\":\"NSA2\",\"1878\":\"LCP5\",\"1879\":\"VFA1\",\"1880\":\"P40081\",\"1881\":\"COX15\",\"1882\":\"DDI1\",\"1883\":\"FTR1\",\"1884\":\"LSM5\",\"1885\":\"SCC4\",\"1886\":\"PEA2\",\"1887\":\"P40093\",\"1888\":\"COG3\",\"1889\":\"FMP10\",\"1890\":\"FAU1\",\"1891\":\"GPP2\",\"1892\":\"SSB2\",\"1893\":\"MGS1\",\"1894\":\"PPN2\",\"1895\":\"IES2\",\"1896\":\"PEX17\",\"1897\":\"VID27\",\"1898\":\"P40159\",\"1899\":\"RIO2\",\"1900\":\"RTT106\",\"1901\":\"NNR1\",\"1902\":\"P40169\",\"1903\":\"MMF1\",\"1904\":\"CCS1\",\"1905\":\"JLP2\",\"1906\":\"ERG29\",\"1907\":\"GID8\",\"1908\":\"SIP5\",\"1909\":\"RPL13B\",\"1910\":\"NDE1\",\"1911\":\"TIF34\",\"1912\":\"PRE5\",\"1913\":\"PRE6\",\"1914\":\"TGL3\",\"1915\":\"KHA1\",\"1916\":\"CYB5\",\"1917\":\"SOK1\",\"1918\":\"SSM4\",\"1919\":\"ELO3\",\"1920\":\"HUA1\",\"1921\":\"RPT2\",\"1922\":\"YTA6\",\"1923\":\"PEP8\",\"1924\":\"RFC4\",\"1925\":\"YTA7\",\"1926\":\"YTA12\",\"1927\":\"VPS27\",\"1928\":\"LRO1\",\"1929\":\"LTP1\",\"1930\":\"RFC2\",\"1931\":\"ALG5\",\"1932\":\"RAD26\",\"1933\":\"ATF1\",\"1934\":\"NTA1\",\"1935\":\"P40355\",\"1936\":\"PGD1\",\"1937\":\"SEC9\",\"1938\":\"JEM1\",\"1939\":\"ARG2\",\"1940\":\"UTP18\",\"1941\":\"P40363\",\"1942\":\"MPM1\",\"1943\":\"DLS1\",\"1944\":\"LAS21\",\"1945\":\"NUP82\",\"1946\":\"RIC1\",\"1947\":\"CCT5\",\"1948\":\"TPM2\",\"1949\":\"ATM1\",\"1950\":\"RPC10\",\"1951\":\"PFK26\",\"1952\":\"P40449\",\"1953\":\"BNR1\",\"1954\":\"COA1\",\"1955\":\"UBP7\",\"1956\":\"ESL1\",\"1957\":\"MLP2\",\"1958\":\"PAN6\",\"1959\":\"NDC80\",\"1960\":\"TMA108\",\"1961\":\"VHS2\",\"1962\":\"FKH1\",\"1963\":\"ASG1\",\"1964\":\"TAO3\",\"1965\":\"MET18\",\"1966\":\"RRT14\",\"1967\":\"AYR1\",\"1968\":\"SIM1\",\"1969\":\"PRM5\",\"1970\":\"NUP159\",\"1971\":\"POR2\",\"1972\":\"HOS4\",\"1973\":\"HPM1\",\"1974\":\"SEC24\",\"1975\":\"P40483\",\"1976\":\"MOB1\",\"1977\":\"SLM1\",\"1978\":\"DPH1\",\"1979\":\"FMC1\",\"1980\":\"FYV10\",\"1981\":\"BMT5\",\"1982\":\"PRK1\",\"1983\":\"LYS12\",\"1984\":\"RSM25\",\"1985\":\"UTP25\",\"1986\":\"ICE2\",\"1987\":\"AVT7\",\"1988\":\"KTR7\",\"1989\":\"SDS3\",\"1990\":\"CAB2\",\"1991\":\"AIR1\",\"1992\":\"P40508\",\"1993\":\"SEC28\",\"1994\":\"SER33\",\"1995\":\"MAM33\",\"1996\":\"FIS1\",\"1997\":\"EFM4\",\"1998\":\"YRB2\",\"1999\":\"ARC15\",\"2000\":\"VHR1\",\"2001\":\"P40523\",\"2002\":\"DFG10\",\"2003\":\"NEO1\",\"2004\":\"SYG1\",\"2005\":\"AGE2\",\"2006\":\"PKP1\",\"2007\":\"GVP36\",\"2008\":\"APQ12\",\"2009\":\"TED1\",\"2010\":\"CST6\",\"2011\":\"EMC5\",\"2012\":\"IRR1\",\"2013\":\"HIS6\",\"2014\":\"FAF1\",\"2015\":\"VID28\",\"2016\":\"SNL1\",\"2017\":\"MNT3\",\"2018\":\"DOT5\",\"2019\":\"NAS2\",\"2020\":\"EPS1\",\"2021\":\"INP51\",\"2022\":\"SGN1\",\"2023\":\"MPH1\",\"2024\":\"AIM21\",\"2025\":\"DJP1\",\"2026\":\"EGH1\",\"2027\":\"MSL1\",\"2028\":\"INA22\",\"2029\":\"MGA2\",\"2030\":\"P40579\",\"2031\":\"IRC24\",\"2032\":\"HYR1\",\"2033\":\"GTT1\",\"2034\":\"RLP7\",\"2035\":\"ALA1\",\"2036\":\"MKT1\",\"2037\":\"AXL1\",\"2038\":\"SAP185\",\"2039\":\"MRPL49\",\"2040\":\"VTH2;VTH1\",\"2041\":\"REE1\",\"2042\":\"OPT1\",\"2043\":\"CHS6\",\"2044\":\"GTS1\",\"2045\":\"MAD1\",\"2046\":\"MVP1\",\"2047\":\"PHB1\",\"2048\":\"RTS2\",\"2049\":\"SAS2\",\"2050\":\"CEP3\",\"2051\":\"LCB2\",\"2052\":\"LYS14\",\"2053\":\"CDC1\",\"2054\":\"FET4\",\"2055\":\"GSC2\",\"2056\":\"MSS2\",\"2057\":\"NOP2\",\"2058\":\"ARF3\",\"2059\":\"RPL33B\",\"2060\":\"RPS29A\",\"2061\":\"RPS29B\",\"2062\":\"GPP1\",\"2063\":\"LST8\",\"2064\":\"ERG10\",\"2065\":\"OST1\",\"2066\":\"AZF1\",\"2067\":\"BUD6\",\"2068\":\"IAH1\",\"2069\":\"CAT5\",\"2070\":\"MMM1\",\"2071\":\"RPL10\",\"2072\":\"VMA13\",\"2073\":\"SEC26\",\"2074\":\"SEC27\",\"2075\":\"POP1\",\"2076\":\"FKH2\",\"2077\":\"GCD10\",\"2078\":\"BAP3\",\"2079\":\"GLC8\",\"2080\":\"DIM1\",\"2081\":\"BNI1\",\"2082\":\"UFE1\",\"2083\":\"THI6\",\"2084\":\"TFG1\",\"2085\":\"TFG2\",\"2086\":\"TES1\",\"2087\":\"MAF1\",\"2088\":\"GPD2\",\"2089\":\"YRB1\",\"2090\":\"GLR1\",\"2091\":\"PSA1\",\"2092\":\"REF2\",\"2093\":\"SBE2\",\"2094\":\"XKS1\",\"2095\":\"EGT2\",\"2096\":\"PFA3\",\"2097\":\"FIG4\",\"2098\":\"LEM3\",\"2099\":\"VNX1\",\"2100\":\"P42840\",\"2101\":\"PFS2\",\"2102\":\"EMW1\",\"2103\":\"SKP2\",\"2104\":\"ZIM17\",\"2105\":\"STB1\",\"2106\":\"KRI1\",\"2107\":\"MRPS18\",\"2108\":\"SLS1\",\"2109\":\"PMT6\",\"2110\":\"ELP2\",\"2111\":\"CIR1\",\"2112\":\"SER2\",\"2113\":\"P42942\",\"2114\":\"CCT7\",\"2115\":\"UTP10\",\"2116\":\"PAM16\",\"2117\":\"LSB6\",\"2118\":\"QRI7\",\"2119\":\"QRI1\",\"2120\":\"NSE4\",\"2121\":\"SMD3\",\"2122\":\"CWP2\",\"2123\":\"GCN20\",\"2124\":\"SWP82\",\"2125\":\"EMP47\",\"2126\":\"RGD2\",\"2127\":\"FMP32\",\"2128\":\"OTU1\",\"2129\":\"LAM5\",\"2130\":\"FET5\",\"2131\":\"MOB2\",\"2132\":\"RIM15\",\"2133\":\"AGX1\",\"2134\":\"CAF16\",\"2135\":\"GYP8\",\"2136\":\"BST1\",\"2137\":\"EPL1\",\"2138\":\"BUD27\",\"2139\":\"GAT1\",\"2140\":\"GNA1\",\"2141\":\"IES1\",\"2142\":\"WWM1\",\"2143\":\"BLM10\",\"2144\":\"VTC2\",\"2145\":\"LOC1\",\"2146\":\"RPN11\",\"2147\":\"SAD1\",\"2148\":\"P43590\",\"2149\":\"FAR7\",\"2150\":\"UBP6\",\"2151\":\"MIC19\",\"2152\":\"IOC3\",\"2153\":\"P43597\",\"2154\":\"P43599\",\"2155\":\"ATG18\",\"2156\":\"LSB3\",\"2157\":\"ULI1\",\"2158\":\"PTR3\",\"2159\":\"RSC8\",\"2160\":\"IRC5\",\"2161\":\"OSW7\",\"2162\":\"SAP155\",\"2163\":\"ERJ5\",\"2164\":\"DUG1\",\"2165\":\"P43617\",\"2166\":\"BNA6\",\"2167\":\"RMD8\",\"2168\":\"RET2\",\"2169\":\"ALK1\",\"2170\":\"ALG2\",\"2171\":\"TOS3\",\"2172\":\"MHP1\",\"2173\":\"CKB1\",\"2174\":\"ROK1\",\"2175\":\"FIP1\",\"2176\":\"SCD6\",\"2177\":\"MET12\",\"2178\":\"ALD4\",\"2179\":\"RPS0B\",\"2180\":\"GUS1\",\"2181\":\"RPA43\",\"2182\":\"FAR3\",\"2183\":\"ARC1\",\"2184\":\"NUP85\",\"2185\":\"SAC3\",\"2186\":\"STU2\",\"2187\":\"SUM1\",\"2188\":\"TAF1\",\"2189\":\"BDP1\",\"2190\":\"AIP1\",\"2191\":\"DLD2\",\"2192\":\"APL6\",\"2193\":\"YAR1\",\"2194\":\"RPS10B\",\"2195\":\"TRS85\",\"2196\":\"SAE2\",\"2197\":\"BUD13\",\"2198\":\"SKI6\",\"2199\":\"FYV8\",\"2200\":\"SNG1\",\"2201\":\"YPP1\",\"2202\":\"PHO86\",\"2203\":\"POL31\",\"2204\":\"GCD14\",\"2205\":\"CTK2\",\"2206\":\"CTK3\",\"2207\":\"OST2\",\"2208\":\"SPC1\",\"2209\":\"RPE1\",\"2210\":\"NMD5\",\"2211\":\"PMT4\",\"2212\":\"HIT1\",\"2213\":\"MNN5\",\"2214\":\"MNN11\",\"2215\":\"PFD1\",\"2216\":\"ATG27\",\"2217\":\"RPL17B\",\"2218\":\"P46992\",\"2219\":\"SET2\",\"2220\":\"CIS3\",\"2221\":\"RPA34\",\"2222\":\"SFH5\",\"2223\":\"LCB3\",\"2224\":\"P47014\",\"2225\":\"AIM23\",\"2226\":\"LSM1\",\"2227\":\"MTC1\",\"2228\":\"ALB1\",\"2229\":\"MDV1\",\"2230\":\"DPB11\",\"2231\":\"ALY2\",\"2232\":\"IML2\",\"2233\":\"NET1\",\"2234\":\"SMC3\",\"2235\":\"BNA3\",\"2236\":\"BIT61\",\"2237\":\"IKS1\",\"2238\":\"P47044\",\"2239\":\"TIM54\",\"2240\":\"MTR4\",\"2241\":\"P47048\",\"2242\":\"UBX6\",\"2243\":\"RTT101\",\"2244\":\"AIM22\",\"2245\":\"NUP192\",\"2246\":\"SNX4\",\"2247\":\"VPS53\",\"2248\":\"BBC1\",\"2249\":\"MPS3\",\"2250\":\"P47072\",\"2251\":\"VTC4\",\"2252\":\"RPC17\",\"2253\":\"NOP9\",\"2254\":\"CCT8\",\"2255\":\"AVT1\",\"2256\":\"MPP10\",\"2257\":\"MRX12\",\"2258\":\"MHO1\",\"2259\":\"P47086\",\"2260\":\"TMA22\",\"2261\":\"P47090\",\"2262\":\"LSM8\",\"2263\":\"MDE1\",\"2264\":\"BNA1\",\"2265\":\"TY1B-JR2\",\"2266\":\"CPR7\",\"2267\":\"RAV1\",\"2268\":\"URB2\",\"2269\":\"POL32\",\"2270\":\"TAH11\",\"2271\":\"BFA1\",\"2272\":\"KCH1\",\"2273\":\"PTK2\",\"2274\":\"ARP3\",\"2275\":\"HAM1\",\"2276\":\"LIA1\",\"2277\":\"NPA3\",\"2278\":\"HOC1\",\"2279\":\"BNA2\",\"2280\":\"AIM24\",\"2281\":\"ACF4\",\"2282\":\"CSN12\",\"2283\":\"EMC2\",\"2284\":\"JSN1\",\"2285\":\"P47137\",\"2286\":\"P47139\",\"2287\":\"AIM25\",\"2288\":\"RSM26\",\"2289\":\"ADO1\",\"2290\":\"ECM27\",\"2291\":\"YMR1\",\"2292\":\"PXP2\",\"2293\":\"RSM7\",\"2294\":\"STE24\",\"2295\":\"ILM1\",\"2296\":\"IBA57\",\"2297\":\"ENT3\",\"2298\":\"VPS70\",\"2299\":\"SGM1\",\"2300\":\"MET5\",\"2301\":\"IML1\",\"2302\":\"HIR3\",\"2303\":\"P47173\",\"2304\":\"HMS2\",\"2305\":\"BAT2\",\"2306\":\"PGU1\",\"2307\":\"PMT3\",\"2308\":\"ALD2\",\"2309\":\"CCC1\",\"2310\":\"SRB7\",\"2311\":\"FAA4\",\"2312\":\"GCV1\",\"2313\":\"ATH1\",\"2314\":\"RPS7B\",\"2315\":\"TCB2\",\"2316\":\"ENP2\",\"2317\":\"GPC1\",\"2318\":\"CCM1\",\"2319\":\"MTR3\",\"2320\":\"HLJ1\",\"2321\":\"ARH1\",\"2322\":\"ASK10\",\"2323\":\"HGH1\",\"2324\":\"PAC10\",\"2325\":\"GYP7\",\"2326\":\"UPF3\",\"2327\":\"SEC16\",\"2328\":\"OST3\",\"2329\":\"BPL1\",\"2330\":\"DSK2\",\"2331\":\"BUL1\",\"2332\":\"MSE1\",\"2333\":\"ISM1\",\"2334\":\"MSY1\",\"2335\":\"CLA4\",\"2336\":\"MON2\",\"2337\":\"MRX6\",\"2338\":\"MSB3\",\"2339\":\"PUS4\",\"2340\":\"LYS20\",\"2341\":\"BRO1\",\"2342\":\"RPS12\",\"2343\":\"RBL2\",\"2344\":\"RFX1\",\"2345\":\"GNP1\",\"2346\":\"VMA10\",\"2347\":\"NUP57\",\"2348\":\"COQ5\",\"2349\":\"GPI8\",\"2350\":\"ASN1\",\"2351\":\"ASN2\",\"2352\":\"GCV2\",\"2353\":\"RPL37A\",\"2354\":\"RPL38\",\"2355\":\"TOM22\",\"2356\":\"LYS4\",\"2357\":\"APT1\",\"2358\":\"CTR1\",\"2359\":\"RPL4B\",\"2360\":\"NUP42\",\"2361\":\"NUP145\",\"2362\":\"RNR4\",\"2363\":\"HNT2\",\"2364\":\"NIT3\",\"2365\":\"HSH155\",\"2366\":\"CTF18\",\"2367\":\"TRM9\",\"2368\":\"DIE2\",\"2369\":\"CCH1\",\"2370\":\"HSV2\",\"2371\":\"PHB2\",\"2372\":\"NAS6\",\"2373\":\"MIC26\",\"2374\":\"P50089\",\"2375\":\"KEL2\",\"2376\":\"IMD4\",\"2377\":\"IMD3\",\"2378\":\"UBP15\",\"2379\":\"UBP8\",\"2380\":\"STB4\",\"2381\":\"TAF4\",\"2382\":\"RPA14\",\"2383\":\"GLO1\",\"2384\":\"MNN10\",\"2385\":\"PSP2\",\"2386\":\"SAM37\",\"2387\":\"MUP1\",\"2388\":\"SOL1\",\"2389\":\"UBC9\",\"2390\":\"RIB4\",\"2391\":\"ORC5\",\"2392\":\"SPT20\",\"2393\":\"PSP1\",\"2394\":\"INP52\",\"2395\":\"AVT4\",\"2396\":\"MIC27\",\"2397\":\"OCA1\",\"2398\":\"PHO23\",\"2399\":\"RPL9B\",\"2400\":\"RPL37B\",\"2401\":\"SHE4\",\"2402\":\"FOL2\",\"2403\":\"ROM2\",\"2404\":\"YPT32\",\"2405\":\"YML6\",\"2406\":\"SKP1\",\"2407\":\"DIA3\",\"2408\":\"UBA2\",\"2409\":\"PYK2\",\"2410\":\"UBC13\",\"2411\":\"YKE2\",\"2412\":\"NUP188\",\"2413\":\"PMT5\",\"2414\":\"SBH1\",\"2415\":\"SBH2\",\"2416\":\"NUP84\",\"2417\":\"ALT2\",\"2418\":\"ALT1\",\"2419\":\"ACS2\",\"2420\":\"EXG2\",\"2421\":\"VPS4\",\"2422\":\"MSN5\",\"2423\":\"NBP1\",\"2424\":\"NBP35\",\"2425\":\"COS10\",\"2426\":\"CWH41\",\"2427\":\"SCY1\",\"2428\":\"PAN2\",\"2429\":\"SEH1\",\"2430\":\"SCS3\",\"2431\":\"PSD2\",\"2432\":\"TAF6\",\"2433\":\"PPT1\",\"2434\":\"UFD1\",\"2435\":\"ERG25\",\"2436\":\"RTA1\",\"2437\":\"YOR1\",\"2438\":\"MNT2\",\"2439\":\"BRR6\",\"2440\":\"RAI1\",\"2441\":\"RTF1\",\"2442\":\"TAD1\",\"2443\":\"P53066\",\"2444\":\"KAP114\",\"2445\":\"MTO1\",\"2446\":\"TAN1\",\"2447\":\"EMC4\",\"2448\":\"SHE10\",\"2449\":\"VID30\",\"2450\":\"SDT1\",\"2451\":\"COG1\",\"2452\":\"NIF3\",\"2453\":\"BOL2\",\"2454\":\"MDM34\",\"2455\":\"KIP3\",\"2456\":\"NCS6\",\"2457\":\"ARO8\",\"2458\":\"MCM6\",\"2459\":\"YIP4\",\"2460\":\"MDS3\",\"2461\":\"DSD1\",\"2462\":\"HOS2\",\"2463\":\"TPN1\",\"2464\":\"P53100\",\"2465\":\"STR3\",\"2466\":\"ATG1\",\"2467\":\"YRB30\",\"2468\":\"YIP5\",\"2469\":\"AIM14\",\"2470\":\"P53110\",\"2471\":\"ARI1\",\"2472\":\"PEX14\",\"2473\":\"NUT1\",\"2474\":\"INO80\",\"2475\":\"HUL5\",\"2476\":\"P53120\",\"2477\":\"FLC3\",\"2478\":\"ITC1\",\"2479\":\"MET13\",\"2480\":\"MON1\",\"2481\":\"PRP43\",\"2482\":\"P53134\",\"2483\":\"NSA1\",\"2484\":\"CUE3\",\"2485\":\"P53139\",\"2486\":\"RMD9\",\"2487\":\"MLC1\",\"2488\":\"LSG1\",\"2489\":\"USE1\",\"2490\":\"MMS2\",\"2491\":\"GUP1\",\"2492\":\"P53155\",\"2493\":\"MPS2\",\"2494\":\"MNP1\",\"2495\":\"NPY1\",\"2496\":\"SGF73\",\"2497\":\"MRH4\",\"2498\":\"DUO1\",\"2499\":\"YBP2\",\"2500\":\"PKP2\",\"2501\":\"GEP7\",\"2502\":\"SDS23\",\"2503\":\"ERV14\",\"2504\":\"PRM8\",\"2505\":\"TYW3\",\"2506\":\"ALG13\",\"2507\":\"RIM8\",\"2508\":\"P53183\",\"2509\":\"PNC1\",\"2510\":\"SCW11\",\"2511\":\"PIB2\",\"2512\":\"GET1\",\"2513\":\"JAC1\",\"2514\":\"COG7\",\"2515\":\"ERP6\",\"2516\":\"ERG26\",\"2517\":\"EFM5\",\"2518\":\"SWC4\",\"2519\":\"CUL3\",\"2520\":\"PEX31\",\"2521\":\"NMA2\",\"2522\":\"MCY1\",\"2523\":\"SNU71\",\"2524\":\"P53210\",\"2525\":\"P53212\",\"2526\":\"THG1\",\"2527\":\"P53217\",\"2528\":\"POP6\",\"2529\":\"IMO32\",\"2530\":\"TIM21\",\"2531\":\"RPL26B\",\"2532\":\"ORM1\",\"2533\":\"NQM1\",\"2534\":\"TAM41\",\"2535\":\"P53235\",\"2536\":\"RSC1\",\"2537\":\"PEF1\",\"2538\":\"VHT1\",\"2539\":\"ART5\",\"2540\":\"ENV11\",\"2541\":\"PEX8\",\"2542\":\"TWF1\",\"2543\":\"SLX9\",\"2544\":\"PIL1\",\"2545\":\"NNF2\",\"2546\":\"UTP22\",\"2547\":\"DRN1\",\"2548\":\"RRP46\",\"2549\":\"MDR1\",\"2550\":\"NOP7\",\"2551\":\"VOA1\",\"2552\":\"P53265\",\"2553\":\"SHY1\",\"2554\":\"DAM1\",\"2555\":\"P53270\",\"2556\":\"COG2\",\"2557\":\"P53272\",\"2558\":\"P53273\",\"2559\":\"P53274\",\"2560\":\"UTP8\",\"2561\":\"SYF2\",\"2562\":\"P53278\",\"2563\":\"CAF130\",\"2564\":\"LSB1\",\"2565\":\"VPS62\",\"2566\":\"RTS3\",\"2567\":\"GTR2\",\"2568\":\"MRPS35\",\"2569\":\"RBG2\",\"2570\":\"ATF2\",\"2571\":\"PBP1\",\"2572\":\"TIM13\",\"2573\":\"CRH1\",\"2574\":\"ZPR1\",\"2575\":\"SLI1\",\"2576\":\"RSM27\",\"2577\":\"YAP1802\",\"2578\":\"MPC3\",\"2579\":\"LSC2\",\"2580\":\"SDA1\",\"2581\":\"CPD1\",\"2582\":\"P53316\",\"2583\":\"NOP19\",\"2584\":\"COQ6\",\"2585\":\"GND2\",\"2586\":\"MTM1\",\"2587\":\"TNA1\",\"2588\":\"SAY1\",\"2589\":\"P53326\",\"2590\":\"SLH1\",\"2591\":\"RTT102\",\"2592\":\"RNH70\",\"2593\":\"CAB4\",\"2594\":\"CWC22\",\"2595\":\"SCW4\",\"2596\":\"PXR1\",\"2597\":\"P53336\",\"2598\":\"ERV29\",\"2599\":\"COS6\",\"2600\":\"TUB4\",\"2601\":\"MKC7\",\"2602\":\"DIP5\",\"2603\":\"HOL1\",\"2604\":\"P53394\",\"2605\":\"RRN9\",\"2606\":\"SOK2\",\"2607\":\"SSU72\",\"2608\":\"RPT4\",\"2609\":\"DCP2\",\"2610\":\"HHO1\",\"2611\":\"THO2\",\"2612\":\"LSC1\",\"2613\":\"RET3\",\"2614\":\"MSO1\",\"2615\":\"NCE103\",\"2616\":\"SUN4\",\"2617\":\"NRD1\",\"2618\":\"COP1\",\"2619\":\"SNF12\",\"2620\":\"ARE2\",\"2621\":\"PAP2\",\"2622\":\"YIP3\",\"2623\":\"HST1\",\"2624\":\"CPR6\",\"2625\":\"SMM1\",\"2626\":\"RCF2\",\"2627\":\"ATP23\",\"2628\":\"P53723\",\"2629\":\"MRPL50\",\"2630\":\"MPP6\",\"2631\":\"BUD17\",\"2632\":\"CPR8\",\"2633\":\"ZNG1\",\"2634\":\"ALG12\",\"2635\":\"ARC35\",\"2636\":\"RSM19\",\"2637\":\"DBP6\",\"2638\":\"ZRG17\",\"2639\":\"P53736\",\"2640\":\"TRM112\",\"2641\":\"FPK1\",\"2642\":\"P53740\",\"2643\":\"BRE5\",\"2644\":\"NOG2\",\"2645\":\"ESF2\",\"2646\":\"MNT4\",\"2647\":\"P53751\",\"2648\":\"P53752\",\"2649\":\"DUS1\",\"2650\":\"CWC24\",\"2651\":\"YRF1-6;YRF1-7;YRF1-3;Q3E7X8;Q08995\",\"2652\":\"COS1;P40587\",\"2653\":\"CAF40\",\"2654\":\"HCH1\",\"2655\":\"CAF120\",\"2656\":\"GOR1\",\"2657\":\"TOF1\",\"2658\":\"IST1\",\"2659\":\"PDR17\",\"2660\":\"YIF1\",\"2661\":\"DSL1\",\"2662\":\"FOL1\",\"2663\":\"GIS2\",\"2664\":\"TEX1\",\"2665\":\"P53852\",\"2666\":\"CWC25\",\"2667\":\"ATG2\",\"2668\":\"P53857\",\"2669\":\"BNI4\",\"2670\":\"CSL4\",\"2671\":\"PDR16\",\"2672\":\"JJJ1\",\"2673\":\"CNM67\",\"2674\":\"SQS1\",\"2675\":\"ALG9\",\"2676\":\"P53870\",\"2677\":\"P53872\",\"2678\":\"UBP10\",\"2679\":\"MRPL19\",\"2680\":\"IPI3\",\"2681\":\"P53878\",\"2682\":\"RHO5\",\"2683\":\"MRPL22\",\"2684\":\"NOP13\",\"2685\":\"MDG1\",\"2686\":\"APC1\",\"2687\":\"FMP41\",\"2688\":\"BNI5\",\"2689\":\"IBD2\",\"2690\":\"RIA1\",\"2691\":\"CBK1\",\"2692\":\"ASI2\",\"2693\":\"PGA1\",\"2694\":\"IGO1\",\"2695\":\"NSG2\",\"2696\":\"CUZ1\",\"2697\":\"GIM3\",\"2698\":\"INN1\",\"2699\":\"PGA2\",\"2700\":\"LSM7\",\"2701\":\"AAH1\",\"2702\":\"EAF7\",\"2703\":\"P53912\",\"2704\":\"KRE33\",\"2705\":\"NRK1\",\"2706\":\"FAR11\",\"2707\":\"NAF1\",\"2708\":\"NMA111\",\"2709\":\"NCS2\",\"2710\":\"DMA2\",\"2711\":\"P53925\",\"2712\":\"NOP15\",\"2713\":\"P53929\",\"2714\":\"YAF9\",\"2715\":\"P53932\",\"2716\":\"NST1\",\"2717\":\"EOS1\",\"2718\":\"APJ1\",\"2719\":\"IMP4\",\"2720\":\"RNH201\",\"2721\":\"AQR1\",\"2722\":\"ARP5\",\"2723\":\"P53947\",\"2724\":\"VAC7\",\"2725\":\"COG5\",\"2726\":\"P53952\",\"2727\":\"SFB2\",\"2728\":\"ALG11\",\"2729\":\"SLM2\",\"2730\":\"BOP3\",\"2731\":\"COG6\",\"2732\":\"P53960\",\"2733\":\"P53962\",\"2734\":\"KTR5\",\"2735\":\"CRZ1\",\"2736\":\"SAM50\",\"2737\":\"FAP1\",\"2738\":\"RCM1\",\"2739\":\"HDA1\",\"2740\":\"PYP1\",\"2741\":\"IDP3\",\"2742\":\"ASI3\",\"2743\":\"SUB1\",\"2744\":\"SUR7\",\"2745\":\"DIA1\",\"2746\":\"KTR6\",\"2747\":\"ASI1\",\"2748\":\"ADE16\",\"2749\":\"ALD3\",\"2750\":\"ALD6\",\"2751\":\"UBX4\",\"2752\":\"RPL15B\",\"2753\":\"ERG5\",\"2754\":\"ALO1\",\"2755\":\"ORC1\",\"2756\":\"MOT3\",\"2757\":\"VPS9\",\"2758\":\"ORC3\",\"2759\":\"ORC4\",\"2760\":\"ERV25\",\"2761\":\"DAK1\",\"2762\":\"ERG13\",\"2763\":\"TGL2\",\"2764\":\"DOS2\",\"2765\":\"UFD2\",\"2766\":\"DNM1\",\"2767\":\"SLG1\",\"2768\":\"PRO2\",\"2769\":\"REX2\",\"2770\":\"SMX3\",\"2771\":\"RPL22B\",\"2772\":\"LSM3\",\"2773\":\"TIM8\",\"2774\":\"ACT1\",\"2775\":\"HHT1\\/HHT2\",\"2776\":\"DID2\",\"2777\":\"DAD3\",\"2778\":\"ADE12\",\"2779\":\"ARP4\",\"2780\":\"PEX13\",\"2781\":\"TOM5\",\"2782\":\"TIM11\",\"2783\":\"ATP18\",\"2784\":\"ATP19\",\"2785\":\"TIM10\",\"2786\":\"RPL34A;RPL34B\",\"2787\":\"SEC5\",\"2788\":\"CTR9\",\"2789\":\"TMA20\",\"2790\":\"GPD1\",\"2791\":\"RHO3\",\"2792\":\"RHO4\",\"2793\":\"CDC55\",\"2794\":\"NUM1\",\"2795\":\"SEN1\",\"2796\":\"NAM8\",\"2797\":\"SSL2\",\"2798\":\"GTR1\",\"2799\":\"BET4\",\"2800\":\"CDC14\",\"2801\":\"SDH1\",\"2802\":\"TPS1\",\"2803\":\"SLT2\",\"2804\":\"APM1\",\"2805\":\"REG1\",\"2806\":\"CYT2\",\"2807\":\"SNP1\",\"2808\":\"ACC1\",\"2809\":\"RPA49\",\"2810\":\"CEG1\",\"2811\":\"RSM23\",\"2812\":\"ARG5,6\",\"2813\":\"PTA1\",\"2814\":\"BCK1\",\"2815\":\"HPC2\",\"2816\":\"CTF4\",\"2817\":\"UBP2\",\"2818\":\"UBP3\",\"2819\":\"COX12\",\"2820\":\"LAP3\",\"2821\":\"NPL3\",\"2822\":\"SED5\",\"2823\":\"MAP1\",\"2824\":\"GCR2\",\"2825\":\"AAT1\",\"2826\":\"MDM1\",\"2827\":\"TIM44\",\"2828\":\"RPS15\",\"2829\":\"ENA2\",\"2830\":\"KIN4\",\"2831\":\"RPT6\",\"2832\":\"YSA1\",\"2833\":\"MTD1\",\"2834\":\"SKO1\",\"2835\":\"UBC7\",\"2836\":\"MET14\",\"2837\":\"MAK10\",\"2838\":\"NUP49\",\"2839\":\"OSH6\",\"2840\":\"MRPL13\",\"2841\":\"MEH1\",\"2842\":\"RSC4\",\"2843\":\"FOX2\",\"2844\":\"TOF2\",\"2845\":\"Q02209\",\"2846\":\"YVH1\",\"2847\":\"SMD1\",\"2848\":\"RPL6A\",\"2849\":\"ADA2\",\"2850\":\"UTP6\",\"2851\":\"MLP1\",\"2852\":\"TBF1\",\"2853\":\"ABF2\",\"2854\":\"HAP5\",\"2855\":\"CUS1\",\"2856\":\"RNT1\",\"2857\":\"MRPS16\",\"2858\":\"NUP100\",\"2859\":\"NUP116\",\"2860\":\"EGD1\",\"2861\":\"DYN2\",\"2862\":\"TRM44\",\"2863\":\"ULP1\",\"2864\":\"VTC3\",\"2865\":\"RPL21A\",\"2866\":\"Q02754\",\"2867\":\"VPS28\",\"2868\":\"PET117\",\"2869\":\"PET191\",\"2870\":\"RPM2\",\"2871\":\"SHR3\",\"2872\":\"SLU7\",\"2873\":\"TIM50\",\"2874\":\"GRX5\",\"2875\":\"PDR12\",\"2876\":\"RAT1\",\"2877\":\"SKI8\",\"2878\":\"SWP1\",\"2879\":\"LGE1\",\"2880\":\"ARL3\",\"2881\":\"ROD1\",\"2882\":\"SRP1\",\"2883\":\"SEN54\",\"2884\":\"UBP16\",\"2885\":\"MUK1\",\"2886\":\"Q02873\",\"2887\":\"SYH1\",\"2888\":\"FMP30\",\"2889\":\"ELP4\",\"2890\":\"ATG21\",\"2891\":\"INA17\",\"2892\":\"PNG1\",\"2893\":\"NOG1\",\"2894\":\"AAD16\",\"2895\":\"ELP3\",\"2896\":\"NAN1\",\"2897\":\"KAP120\",\"2898\":\"RNY1\",\"2899\":\"TFB2\",\"2900\":\"VPS30\",\"2901\":\"MRP51\",\"2902\":\"HOS3\",\"2903\":\"PEX25\",\"2904\":\"GDE1\",\"2905\":\"FRK1\",\"2906\":\"UME1\",\"2907\":\"SPP1\",\"2908\":\"GIP3\",\"2909\":\"ISU1\",\"2910\":\"ODC1\",\"2911\":\"FDC1\",\"2912\":\"COF1\",\"2913\":\"DIG1\",\"2914\":\"SGF11\",\"2915\":\"ELC1\",\"2916\":\"MET31\",\"2917\":\"SVL3\",\"2918\":\"Q03102\",\"2919\":\"ERO1\",\"2920\":\"MSC1\",\"2921\":\"RSC9\",\"2922\":\"MTG1\",\"2923\":\"ATP25\",\"2924\":\"Q03161\",\"2925\":\"Q03177\",\"2926\":\"PIR1\",\"2927\":\"Q03193\",\"2928\":\"RLI1\",\"2929\":\"RSM10\",\"2930\":\"Q03208\",\"2931\":\"EAR1\",\"2932\":\"ECM5\",\"2933\":\"MMT1\",\"2934\":\"Q03219\",\"2935\":\"ADD37\",\"2936\":\"MRPS17\",\"2937\":\"PRM15\",\"2938\":\"NGL2\",\"2939\":\"TOM1\",\"2940\":\"HEH2\",\"2941\":\"TFB3\",\"2942\":\"RMT2\",\"2943\":\"PKH3\",\"2944\":\"VPS16\",\"2945\":\"TLG1\",\"2946\":\"SDC1\",\"2947\":\"UGO1\",\"2948\":\"GCN5\",\"2949\":\"TRS31\",\"2950\":\"PRP3\",\"2951\":\"JIP4\",\"2952\":\"Q03362\",\"2953\":\"PEX29\",\"2954\":\"DIG2\",\"2955\":\"VPS72\",\"2956\":\"VPS60\",\"2957\":\"PKH1\",\"2958\":\"IZH1\",\"2959\":\"MZM1\",\"2960\":\"RSM28\",\"2961\":\"VPS71\",\"2962\":\"TY1B-ML2\",\"2963\":\"NHP10\",\"2964\":\"RMD1\",\"2965\":\"RCR2\",\"2966\":\"MSC2\",\"2967\":\"EBS1\",\"2968\":\"TY2B-DR2\",\"2969\":\"TRM732\",\"2970\":\"STE20\",\"2971\":\"MAK3\",\"2972\":\"Q03508\",\"2973\":\"RSN1\",\"2974\":\"TMA23\",\"2975\":\"SCS7\",\"2976\":\"HAS1\",\"2977\":\"TDA1\",\"2978\":\"HER2\",\"2979\":\"OYE2\",\"2980\":\"Q03559\",\"2981\":\"LIP1\",\"2982\":\"TY1B-ER1\",\"2983\":\"Q03629\",\"2984\":\"BET5\",\"2985\":\"WAR1\",\"2986\":\"TCB3\",\"2987\":\"Q03648\",\"2988\":\"MGL2\",\"2989\":\"EFR3\",\"2990\":\"CEF1\",\"2991\":\"GAS3\",\"2992\":\"SKY1\",\"2993\":\"TRS130\",\"2994\":\"ESC1\",\"2995\":\"MIX17\",\"2996\":\"ADI1\",\"2997\":\"ANY1\",\"2998\":\"CLU1\",\"2999\":\"ROT1\",\"3000\":\"CCE1\",\"3001\":\"CGI121\",\"3002\":\"SRC1\",\"3003\":\"RCF1\",\"3004\":\"USA1\",\"3005\":\"NSE5\",\"3006\":\"Q03722\",\"3007\":\"OST6\",\"3008\":\"Q03730\",\"3009\":\"NAB6\",\"3010\":\"TAF8\",\"3011\":\"BUL2\",\"3012\":\"Q03759\",\"3013\":\"TAF12\",\"3014\":\"GIR2\",\"3015\":\"ENT5\",\"3016\":\"ACL4\",\"3017\":\"CWC15\",\"3018\":\"TRM82\",\"3019\":\"PRP42\",\"3020\":\"FMN1\",\"3021\":\"Q03780\",\"3022\":\"SNU56\",\"3023\":\"TRS23\",\"3024\":\"Q03786\",\"3025\":\"NUP53\",\"3026\":\"RIM13\",\"3027\":\"Q03795\",\"3028\":\"AIM36\",\"3029\":\"MRPS8\",\"3030\":\"Q03823\",\"3031\":\"GIS1\",\"3032\":\"MSH6\",\"3033\":\"GRX3\",\"3034\":\"ARX1\",\"3035\":\"PKR1\",\"3036\":\"MTC5\",\"3037\":\"FIN1\",\"3038\":\"Q03900\",\"3039\":\"DOP1\",\"3040\":\"RVB1\",\"3041\":\"CAB5\",\"3042\":\"VPS64\",\"3043\":\"RAV2\",\"3044\":\"CTK1\",\"3045\":\"HMO1\",\"3046\":\"RSM24\",\"3047\":\"SCC2\",\"3048\":\"SAS4\",\"3049\":\"PLP1\",\"3050\":\"YHM2\",\"3051\":\"RRP17\",\"3052\":\"Q04033\",\"3053\":\"SYF1\",\"3054\":\"RAD30\",\"3055\":\"SNX41\",\"3056\":\"RPN9\",\"3057\":\"BNA7\",\"3058\":\"TIF35\",\"3059\":\"GPI17\",\"3060\":\"PPM1\",\"3061\":\"LRS4\",\"3062\":\"DOT1\",\"3063\":\"PPN1\",\"3064\":\"MUS81\",\"3065\":\"Q04170\",\"3066\":\"SHE9\",\"3067\":\"SXM1\",\"3068\":\"UTP5\",\"3069\":\"HPT1\",\"3070\":\"URH1\",\"3071\":\"TRS120\",\"3072\":\"SIZ1\",\"3073\":\"CAC2\",\"3074\":\"CUE4\",\"3075\":\"YET2\",\"3076\":\"IOC4\",\"3077\":\"TY1B-MR1\",\"3078\":\"ECM16\",\"3079\":\"Q04223\",\"3080\":\"RRB1\",\"3081\":\"TAF11\",\"3082\":\"UBX2\",\"3083\":\"RAD33\",\"3084\":\"GIS4\",\"3085\":\"PDS5\",\"3086\":\"VPS20\",\"3087\":\"SEG1\",\"3088\":\"Q04299\",\"3089\":\"VBA1\",\"3090\":\"Q04304\",\"3091\":\"UTP15\",\"3092\":\"RPC11\",\"3093\":\"VMS1\",\"3094\":\"GYL1\",\"3095\":\"VTI1\",\"3096\":\"MIX14\",\"3097\":\"HNT1\",\"3098\":\"BUD22\",\"3099\":\"PEX12\",\"3100\":\"Q04371\",\"3101\":\"TAP42\",\"3102\":\"PUF6\",\"3103\":\"LCD1\",\"3104\":\"LPP1\",\"3105\":\"GMC1\",\"3106\":\"SDH7\",\"3107\":\"Q04408\",\"3108\":\"EMI2\",\"3109\":\"GRH1\",\"3110\":\"URC2\",\"3111\":\"AGE1\",\"3112\":\"RBA50\",\"3113\":\"HLR1\",\"3114\":\"CAB1\",\"3115\":\"HSP31\",\"3116\":\"MYO5\",\"3117\":\"HFD1\",\"3118\":\"EUC1\",\"3119\":\"MGR3\",\"3120\":\"SEC13\",\"3121\":\"GIM5\",\"3122\":\"UTP14\",\"3123\":\"UFO1\",\"3124\":\"TDA9\",\"3125\":\"TMN2\",\"3126\":\"MRPL1\",\"3127\":\"TMA64\",\"3128\":\"VBA4\",\"3129\":\"DPB4\",\"3130\":\"COG8\",\"3131\":\"POB3\",\"3132\":\"ERV41\",\"3133\":\"ERB1\",\"3134\":\"TY1B-MR2\",\"3135\":\"SSL1\",\"3136\":\"SEN15\",\"3137\":\"RSE1\",\"3138\":\"GSF2\",\"3139\":\"ARG7\",\"3140\":\"GAL83\",\"3141\":\"RNH1\",\"3142\":\"SOV1\",\"3143\":\"TVP18\",\"3144\":\"IRC21\",\"3145\":\"Q04773\",\"3146\":\"RCO1\",\"3147\":\"RKR1\",\"3148\":\"GAD1\",\"3149\":\"GFD1\",\"3150\":\"ROY1\",\"3151\":\"Q04867\",\"3152\":\"ELP6\",\"3153\":\"Q04869\",\"3154\":\"ADH6\",\"3155\":\"GTB1\",\"3156\":\"Q04925\",\"3157\":\"IVY1\",\"3158\":\"COX20\",\"3159\":\"RTN1\",\"3160\":\"SCW10\",\"3161\":\"NTE1\",\"3162\":\"SML1\",\"3163\":\"SPC2\",\"3164\":\"FMP42\",\"3165\":\"FSH2\",\"3166\":\"Q05016\",\"3167\":\"TAF7\",\"3168\":\"RRP5\",\"3169\":\"TRI1\",\"3170\":\"TAF9\",\"3171\":\"BCH1\",\"3172\":\"DFG5\",\"3173\":\"FAR8\",\"3174\":\"EIS1\",\"3175\":\"HOF1\",\"3176\":\"ARP9\",\"3177\":\"ASM4\",\"3178\":\"ERP1\",\"3179\":\"RQC1\",\"3180\":\"SWR1\",\"3181\":\"Q05497\",\"3182\":\"FCF1\",\"3183\":\"Q05506\",\"3184\":\"SVF1\",\"3185\":\"PAL1\",\"3186\":\"DPP1\",\"3187\":\"Q05530\",\"3188\":\"NSE3\",\"3189\":\"RTT103\",\"3190\":\"DPL1\",\"3191\":\"PEX10\",\"3192\":\"HEL2\",\"3193\":\"GLO2\",\"3194\":\"RNH202\",\"3195\":\"RRP45\",\"3196\":\"RBS1\",\"3197\":\"HCR1\",\"3198\":\"NCW2\",\"3199\":\"PBA1\",\"3200\":\"COQ9\",\"3201\":\"ENT2\",\"3202\":\"HRD3\",\"3203\":\"PNP1\",\"3204\":\"MSC3\",\"3205\":\"Q05854\",\"3206\":\"ECI1\",\"3207\":\"NNT1\",\"3208\":\"Q05881\",\"3209\":\"COQ11\",\"3210\":\"YHC1\",\"3211\":\"ECM38\",\"3212\":\"HRI1\",\"3213\":\"ADE13\",\"3214\":\"VPS38\",\"3215\":\"DCR2\",\"3216\":\"GRX8\",\"3217\":\"SSQ1\",\"3218\":\"ARC18\",\"3219\":\"VID22\",\"3220\":\"STP3\",\"3221\":\"RSA3\",\"3222\":\"UTP13\",\"3223\":\"Q05948\",\"3224\":\"BUR2\",\"3225\":\"BNA5\",\"3226\":\"FAR10\",\"3227\":\"LIP2\",\"3228\":\"STE23\",\"3229\":\"ECM19\",\"3230\":\"DUS3\",\"3231\":\"Q06070\",\"3232\":\"UTP21\",\"3233\":\"Q06089\",\"3234\":\"MRPL51\",\"3235\":\"SNT309\",\"3236\":\"COG4\",\"3237\":\"RPN7\",\"3238\":\"GLD1\",\"3239\":\"MRD1\",\"3240\":\"Q06107\",\"3241\":\"RGC1\",\"3242\":\"SGD1\",\"3243\":\"Q06137\",\"3244\":\"KAP95\",\"3245\":\"DIC1\",\"3246\":\"ORM2\",\"3247\":\"Q06146\",\"3248\":\"LCB5\",\"3249\":\"DCS1\",\"3250\":\"YCS4\",\"3251\":\"SFH1\",\"3252\":\"PEX30\",\"3253\":\"Q06170\",\"3254\":\"TMA10\",\"3255\":\"NMA1\",\"3256\":\"FMP27\",\"3257\":\"Q06188\",\"3258\":\"FPR4\",\"3259\":\"MMS1\",\"3260\":\"NUT2\",\"3261\":\"JIP5\",\"3262\":\"SMD2\",\"3263\":\"DBP9\",\"3264\":\"YSH1\",\"3265\":\"SEC10\",\"3266\":\"Q06247\",\"3267\":\"Q06251\",\"3268\":\"Q06252\",\"3269\":\"VTA1\",\"3270\":\"EMG1\",\"3271\":\"SKG3\",\"3272\":\"ATG26\",\"3273\":\"MMR1\",\"3274\":\"GGA1\",\"3275\":\"EAF1\",\"3276\":\"BCP1\",\"3277\":\"TFC6\",\"3278\":\"ESF1\",\"3279\":\"KEI1\",\"3280\":\"CTS2\",\"3281\":\"VPS74\",\"3282\":\"FRQ1\",\"3283\":\"ATP17\",\"3284\":\"LSM6\",\"3285\":\"RGA2\",\"3286\":\"ARO10\",\"3287\":\"DCK1\",\"3288\":\"TUS1\",\"3289\":\"MAG2\",\"3290\":\"CRN1\",\"3291\":\"PIN3\",\"3292\":\"TPO3\",\"3293\":\"Q06479\",\"3294\":\"ATG33\",\"3295\":\"RSC2\",\"3296\":\"MRI1\",\"3297\":\"YLH47\",\"3298\":\"Q06494\",\"3299\":\"ANT1\",\"3300\":\"NAT3\",\"3301\":\"SPN1\",\"3302\":\"RRP9\",\"3303\":\"LOA1\",\"3304\":\"TAZ1\",\"3305\":\"RRP15\",\"3306\":\"NOC4\",\"3307\":\"Q06522\",\"3308\":\"Q06523\",\"3309\":\"CSC1\",\"3310\":\"GPN3\",\"3311\":\"IRC20\",\"3312\":\"MCP2\",\"3313\":\"MLC2\",\"3314\":\"BSP1\",\"3315\":\"Q06608\",\"3316\":\"Q06616\",\"3317\":\"HDA3\",\"3318\":\"AOS1\",\"3319\":\"ATG13\",\"3320\":\"HDA2\",\"3321\":\"MHR1\",\"3322\":\"BFR2\",\"3323\":\"CFT1\",\"3324\":\"GPI11\",\"3325\":\"RSC3\",\"3326\":\"Q06640\",\"3327\":\"PMT7\",\"3328\":\"GIC2\",\"3329\":\"PIB1\",\"3330\":\"OMS1\",\"3331\":\"TSR2\",\"3332\":\"ECM30\",\"3333\":\"SWA2\",\"3334\":\"MRPL35\",\"3335\":\"UTP4\",\"3336\":\"YCG1\",\"3337\":\"YSP2\",\"3338\":\"UBX5\",\"3339\":\"IRC3\",\"3340\":\"VIP1\",\"3341\":\"BER1\",\"3342\":\"Q06689\",\"3343\":\"CDC73\",\"3344\":\"Q06698\",\"3345\":\"IMH1\",\"3346\":\"CSR1\",\"3347\":\"IKI3\",\"3348\":\"SWC7\",\"3349\":\"VAC14\",\"3350\":\"REH1\",\"3351\":\"OPY2\",\"3352\":\"MRL1\",\"3353\":\"NVJ2\",\"3354\":\"RDS3\",\"3355\":\"SYT1\",\"3356\":\"Q06839\",\"3357\":\"RAF1\",\"3358\":\"POS5\",\"3359\":\"PUN1\",\"3360\":\"SSK1\",\"3361\":\"MRX9\",\"3362\":\"PRP11\",\"3363\":\"PBP4\",\"3364\":\"MCH1\",\"3365\":\"TSR1\",\"3366\":\"SYO1\",\"3367\":\"PEX19\",\"3368\":\"BDF2\",\"3369\":\"YET3\",\"3370\":\"Q07454\",\"3371\":\"BRE1\",\"3372\":\"RXT3\",\"3373\":\"VAM6\",\"3374\":\"SUB2\",\"3375\":\"Q07505\",\"3376\":\"LUC7\",\"3377\":\"TRM3\",\"3378\":\"ATG20\",\"3379\":\"CYK3\",\"3380\":\"HEM25\",\"3381\":\"EXP1\",\"3382\":\"SNA4\",\"3383\":\"Q07551\",\"3384\":\"Q07589\",\"3385\":\"ACK1\",\"3386\":\"NOP6\",\"3387\":\"DTD1\",\"3388\":\"FMP45\",\"3389\":\"WHI4\",\"3390\":\"SHS1\",\"3391\":\"YPD1\",\"3392\":\"AIM6\",\"3393\":\"COS7\",\"3394\":\"LMO1\",\"3395\":\"PSR1\",\"3396\":\"YEH1\",\"3397\":\"PUF3\",\"3398\":\"TPO1\",\"3399\":\"FRA1\",\"3400\":\"GPI13\",\"3401\":\"Q07834\",\"3402\":\"IRC19\",\"3403\":\"RIX7\",\"3404\":\"GRC3\",\"3405\":\"ENT4\",\"3406\":\"VPS13\",\"3407\":\"Q07895\",\"3408\":\"NOC3\",\"3409\":\"CMS1\",\"3410\":\"NSE1\",\"3411\":\"PAM18\",\"3412\":\"RLP24\",\"3413\":\"MEU1\",\"3414\":\"YEH2\",\"3415\":\"SDO1\",\"3416\":\"RSC58\",\"3417\":\"LAM6\",\"3418\":\"BUD20\",\"3419\":\"FMP25\",\"3420\":\"LCL2\",\"3421\":\"CSI2\",\"3422\":\"COQ10\",\"3423\":\"RCL1\",\"3424\":\"PLB3\",\"3425\":\"HRD1\",\"3426\":\"TLG2\",\"3427\":\"Q08157\",\"3428\":\"DIS3\",\"3429\":\"MDM38\",\"3430\":\"GAS5\",\"3431\":\"SIL1\",\"3432\":\"OPI10\",\"3433\":\"SMC5\",\"3434\":\"Q08206\",\"3435\":\"NOP12\",\"3436\":\"NGL1\",\"3437\":\"PEX15\",\"3438\":\"PSK2\",\"3439\":\"GSH2\",\"3440\":\"AIM39\",\"3441\":\"THI20\",\"3442\":\"Q08225\",\"3443\":\"CRT10\",\"3444\":\"INP54\",\"3445\":\"NBA1\",\"3446\":\"SDH5\",\"3447\":\"DSC2\",\"3448\":\"BRX1\",\"3449\":\"AVO1\",\"3450\":\"REX4\",\"3451\":\"ZEO1\",\"3452\":\"MCH4\",\"3453\":\"ALR1\",\"3454\":\"HRT1\",\"3455\":\"MED7\",\"3456\":\"BSC6\",\"3457\":\"RTC1\",\"3458\":\"RRP40\",\"3459\":\"NOP8\",\"3460\":\"ENB1\",\"3461\":\"CUE5\",\"3462\":\"ETT1\",\"3463\":\"TMC1\",\"3464\":\"NOB1\",\"3465\":\"SGT1\",\"3466\":\"LPL1\",\"3467\":\"GYP1\",\"3468\":\"SKI7\",\"3469\":\"BUD21\",\"3470\":\"ALE1\",\"3471\":\"IES4\",\"3472\":\"ULS1\",\"3473\":\"SLK19\",\"3474\":\"MCA1\",\"3475\":\"GEP3\",\"3476\":\"ABP140\",\"3477\":\"MET7\",\"3478\":\"PUS7\",\"3479\":\"ESA1\",\"3480\":\"DGA1\",\"3481\":\"ENV9\",\"3482\":\"CLP1\",\"3483\":\"TUM1\",\"3484\":\"TMA16\",\"3485\":\"NAT5\",\"3486\":\"TRE2\",\"3487\":\"RPN8\",\"3488\":\"HRK1\",\"3489\":\"RDL2\",\"3490\":\"RRS1\",\"3491\":\"UAF30\",\"3492\":\"Q08748\",\"3493\":\"BUD7\",\"3494\":\"RAX1\",\"3495\":\"ISW2\",\"3496\":\"RRG7\",\"3497\":\"Q08816\",\"3498\":\"SOG2\",\"3499\":\"MSC6\",\"3500\":\"CIR2\",\"3501\":\"SNX3\",\"3502\":\"VTS1\",\"3503\":\"GPB1\",\"3504\":\"NDD1\",\"3505\":\"Q08909\",\"3506\":\"TRE1\",\"3507\":\"CBC2\",\"3508\":\"TCO89\",\"3509\":\"CTI6\",\"3510\":\"RTT10\",\"3511\":\"MRN1\",\"3512\":\"Q08930\",\"3513\":\"APL5\",\"3514\":\"Q08954\",\"3515\":\"PGC1\",\"3516\":\"TYW1\",\"3517\":\"NIP7\",\"3518\":\"LEA1\",\"3519\":\"BMS1\",\"3520\":\"FLC1\",\"3521\":\"FMP40\",\"3522\":\"MMT2\",\"3523\":\"Q08971\",\"3524\":\"NEW1\",\"3525\":\"CUB1\",\"3526\":\"KEL3\",\"3527\":\"SAM4\",\"3528\":\"SAM3\",\"3529\":\"Q08989\",\"3530\":\"FEX2;FEX1\",\"3531\":\"LAP2\",\"3532\":\"TMA46\",\"3533\":\"ALG6\",\"3534\":\"ENV7\",\"3535\":\"TFB4\",\"3536\":\"GPM2\",\"3537\":\"TRM8\",\"3538\":\"YPQ1\",\"3539\":\"Q12012\",\"3540\":\"AKR2\",\"3541\":\"DSC3\",\"3542\":\"VPS68\",\"3543\":\"PLP2\",\"3544\":\"CDC53\",\"3545\":\"MDN1\",\"3546\":\"SRL2\",\"3547\":\"YTM1\",\"3548\":\"EMC10\",\"3549\":\"APL4\",\"3550\":\"FSF1\",\"3551\":\"TAF10\",\"3552\":\"AIM41\",\"3553\":\"RIM20\",\"3554\":\"SLF1\",\"3555\":\"FCF2\",\"3556\":\"SRO7\",\"3557\":\"HMI1\",\"3558\":\"Q12040\",\"3559\":\"TGL5\",\"3560\":\"RCN2\",\"3561\":\"CWC2\",\"3562\":\"THP3\",\"3563\":\"ELG1\",\"3564\":\"TGS1\",\"3565\":\"FAP7\",\"3566\":\"ISU2\",\"3567\":\"PIN2\",\"3568\":\"HFI1\",\"3569\":\"NUS1\",\"3570\":\"NUR1\",\"3571\":\"GRE2\",\"3572\":\"VPS54\",\"3573\":\"IOC2\",\"3574\":\"SPE3\",\"3575\":\"SMF3\",\"3576\":\"NOP53\",\"3577\":\"REX3\",\"3578\":\"DAP1\",\"3579\":\"SLM3\",\"3580\":\"TSR3\",\"3581\":\"GNT1\",\"3582\":\"FAL1\",\"3583\":\"RTK1\",\"3584\":\"CFT2\",\"3585\":\"RTC5\",\"3586\":\"WRS1\",\"3587\":\"TY2B-OR1\",\"3588\":\"CHS5\",\"3589\":\"TMS1\",\"3590\":\"MRH1\",\"3591\":\"SGT2\",\"3592\":\"LYS21\",\"3593\":\"DCS2\",\"3594\":\"MED2\",\"3595\":\"GET4\",\"3596\":\"NMD4\",\"3597\":\"SPC3\",\"3598\":\"HUA2\",\"3599\":\"SAS10\",\"3600\":\"Q12139\",\"3601\":\"RRP6\",\"3602\":\"CSF1\",\"3603\":\"UPC2\",\"3604\":\"Q12152\",\"3605\":\"SSF2\",\"3606\":\"GET3\",\"3607\":\"Q12155\",\"3608\":\"AIM7\",\"3609\":\"MCD1\",\"3610\":\"YRA1\",\"3611\":\"Q12160\",\"3612\":\"PSH1\",\"3613\":\"ATP16\",\"3614\":\"LEU9\",\"3615\":\"RRG1\",\"3616\":\"YRR1\",\"3617\":\"MAK21\",\"3618\":\"FCY1\",\"3619\":\"Q12179\",\"3620\":\"HAL9\",\"3621\":\"TAH18\",\"3622\":\"MSL5\",\"3623\":\"RKI1\",\"3624\":\"BUG1\",\"3625\":\"RFM1\",\"3626\":\"RIO1\",\"3627\":\"HSU1\",\"3628\":\"TIP41\",\"3629\":\"NCR1\",\"3630\":\"Q12204\",\"3631\":\"MNL2\",\"3632\":\"NCE102\",\"3633\":\"FRE8\",\"3634\":\"PUS1\",\"3635\":\"SIA1\",\"3636\":\"DIP2\",\"3637\":\"PUF2\",\"3638\":\"RAD59\",\"3639\":\"RLM1\",\"3640\":\"UBX3\",\"3641\":\"LSP1\",\"3642\":\"SLP1\",\"3643\":\"ATP20\",\"3644\":\"RUD3\",\"3645\":\"PKH2\",\"3646\":\"Q12239\",\"3647\":\"VAM3\",\"3648\":\"RUP1\",\"3649\":\"Q12244\",\"3650\":\"LCB4\",\"3651\":\"FYV7\",\"3652\":\"RPN5\",\"3653\":\"Q12251\",\"3654\":\"PHM7\",\"3655\":\"SVS1\",\"3656\":\"NYV1\",\"3657\":\"TPO4\",\"3658\":\"Q12257\",\"3659\":\"Q12259\",\"3660\":\"GIN4\",\"3661\":\"PRS5\",\"3662\":\"SMC4\",\"3663\":\"RBD2\",\"3664\":\"INP53\",\"3665\":\"TPT1\",\"3666\":\"TY1B-OL\",\"3667\":\"Q12275\",\"3668\":\"HER1\",\"3669\":\"RRP42\",\"3670\":\"MCT1\",\"3671\":\"ERV2\",\"3672\":\"MDY2\",\"3673\":\"COX17\",\"3674\":\"Q12288\",\"3675\":\"BMT6\",\"3676\":\"ATG34\",\"3677\":\"MAM3\",\"3678\":\"TAF3\",\"3679\":\"Q12298\",\"3680\":\"Q12301\",\"3681\":\"YPS3\",\"3682\":\"RDL1\",\"3683\":\"SMT3\",\"3684\":\"TFC8\",\"3685\":\"CLF1\",\"3686\":\"NTO1\",\"3687\":\"SFM1\",\"3688\":\"GLE1\",\"3689\":\"GLO4\",\"3690\":\"MED1\",\"3691\":\"YVC1\",\"3692\":\"GPM3\",\"3693\":\"TIM22\",\"3694\":\"HSP42\",\"3695\":\"Q12331\",\"3696\":\"PST2\",\"3697\":\"UTP23\",\"3698\":\"HAT1\",\"3699\":\"MED4\",\"3700\":\"GYP5\",\"3701\":\"IES3\",\"3702\":\"HRT3\",\"3703\":\"ATP14\",\"3704\":\"Q12354\",\"3705\":\"PST1\",\"3706\":\"ATO3\",\"3707\":\"GPR1\",\"3708\":\"WTM1\",\"3709\":\"BBP1\",\"3710\":\"SNU23\",\"3711\":\"MMP1\",\"3712\":\"HIF1\",\"3713\":\"NCA2\",\"3714\":\"ORT1\",\"3715\":\"RPN6\",\"3716\":\"ATG5\",\"3717\":\"DGK1\",\"3718\":\"ICT1\",\"3719\":\"ARP8\",\"3720\":\"MDM20\",\"3721\":\"DBP10\",\"3722\":\"EMP46\",\"3723\":\"TRM10\",\"3724\":\"YOP1\",\"3725\":\"ERP3\",\"3726\":\"MPD1\",\"3727\":\"ARP7\",\"3728\":\"NPC2\",\"3729\":\"PNS1\",\"3730\":\"TY1B-PL;TY1B-LR2\",\"3731\":\"TFC7\",\"3732\":\"PRP46\",\"3733\":\"GIS3\",\"3734\":\"ISA2\",\"3735\":\"STB3\",\"3736\":\"PDH1\",\"3737\":\"DPH6\",\"3738\":\"EAF3\",\"3739\":\"AHC1\",\"3740\":\"RDI1\",\"3741\":\"ZRT2\",\"3742\":\"GRX6\",\"3743\":\"APC2\",\"3744\":\"RTN2\",\"3745\":\"POM34\",\"3746\":\"LAS17\",\"3747\":\"PAA1\",\"3748\":\"AHA1\",\"3749\":\"ERP4\",\"3750\":\"OSH2\",\"3751\":\"ERG27\",\"3752\":\"CEX1\",\"3753\":\"OCA6\",\"3754\":\"SPE4\",\"3755\":\"NSI1\",\"3756\":\"YPR1\",\"3757\":\"NOP56\",\"3758\":\"PEX11\",\"3759\":\"TRM11\",\"3760\":\"RVB2\",\"3761\":\"RAX2\",\"3762\":\"TCB1\",\"3763\":\"MRX4\",\"3764\":\"SKM1\",\"3765\":\"TY2B-DR1\",\"3766\":\"FRE6\",\"3767\":\"AIR2\",\"3768\":\"AIM45\",\"3769\":\"RRP36\",\"3770\":\"AGC1\",\"3771\":\"Q12486\",\"3772\":\"MRPL23\",\"3773\":\"KCS1\",\"3774\":\"RLF2\",\"3775\":\"Q12496\",\"3776\":\"FMP16\",\"3777\":\"PRM4\",\"3778\":\"NOP58\",\"3779\":\"AVL9\",\"3780\":\"TY2B-OR2\",\"3781\":\"LDB19\",\"3782\":\"RKM4\",\"3783\":\"RMD5\",\"3784\":\"ARP6\",\"3785\":\"CMR1\",\"3786\":\"PTC5\",\"3787\":\"TMA17\",\"3788\":\"NOT5\",\"3789\":\"PAR32\",\"3790\":\"DCP1\",\"3791\":\"ENT1\",\"3792\":\"TIF6\",\"3793\":\"Q12523\",\"3794\":\"ATG11\",\"3795\":\"RQC2\",\"3796\":\"RPL21B\",\"3797\":\"DNF3\",\"3798\":\"DNF2\",\"3799\":\"FOL3\",\"3800\":\"GLT1\",\"3801\":\"HTZ1\",\"3802\":\"YPK9\",\"3803\":\"DFM1\",\"3804\":\"SEC39\",\"3805\":\"PGA3\",\"3806\":\"SMC6\",\"3807\":\"HAA1\",\"3808\":\"RRP12\",\"3809\":\"Q2V2P4\",\"3810\":\"Q3E6R5\",\"3811\":\"EFG1\",\"3812\":\"Q3E747\",\"3813\":\"RPS21B\",\"3814\":\"Q3E756\",\"3815\":\"RPL11B;RPL11A\",\"3816\":\"TMA7\",\"3817\":\"LSO2\",\"3818\":\"SLO1\",\"3819\":\"SDH6\",\"3820\":\"TSC3\",\"3821\":\"RPS25A;RPS25B\",\"3822\":\"BOL1\",\"3823\":\"Q3E795\",\"3824\":\"CMC2\",\"3825\":\"Q3E7B7\",\"3826\":\"TFB5\",\"3827\":\"RPS28A\",\"3828\":\"RPS22B;RPS22A\",\"3829\":\"Q3E7Z5\",\"3830\":\"Q3E824\",\"3831\":\"EGO2\",\"3832\":\"PCC1\",\"3833\":\"Q3E841\",\"3834\":\"COA6\",\"3835\":\"NOP10\",\"3836\":\"ISD11\",\"3837\":\"SUS1\",\"3838\":\"Q86ZR7\",\"3839\":\"Q8J0M4\",\"3840\":\"Q8TGU7\",\"3841\":\"OST5\",\"3842\":\"NCB2\",\"3843\":\"LAG2\",\"3844\":\"MDM12\",\"3845\":\"VPS5\",\"3846\":\"HBN1\",\"3847\":\"MIC10\",\"3848\":\"SRN2\",\"3849\":\"BRR1\",\"3850\":\"HSH49\",\"3851\":\"APM4\",\"3852\":\"MTR10\",\"3853\":\"TSC13\",\"3854\":\"NOP14\",\"3855\":\"PNO1\",\"3856\":\"YOS9\",\"3857\":\"AFI1\",\"3858\":\"DUF1\",\"3859\":\"ECM3\",\"3860\":\"MEX67\",\"3861\":\"RIB3\",\"3862\":\"YPT6\",\"3863\":\"NHA1\",\"3864\":\"MED11\",\"3865\":\"SEY1\",\"3866\":\"DET1\",\"3867\":\"Q99296\",\"3868\":\"ODC2\",\"3869\":\"ISN1\",\"3870\":\"SAS5\",\"3871\":\"MPD2\",\"3872\":\"DDP1\",\"3873\":\"FSH3\",\"3874\":\"HRP1\",\"3875\":\"VCX1\",\"3876\":\"TRS33\",\"3877\":\"IGO2\",\"3878\":\"HTL1\"},\"Compartment\":{\"0\":\"undefined\",\"1\":\"PM\",\"2\":\"mitochondria\",\"3\":\"nucleus\",\"4\":\"nucleus\",\"5\":\"ribosome\",\"6\":\"undefined\",\"7\":\"nucleus\",\"8\":\"undefined\",\"9\":\"proteasome\",\"10\":\"undefined\",\"11\":\"ribosome\",\"12\":\"undefined\",\"13\":\"cytosol\",\"14\":\"undefined\",\"15\":\"mitochondria\",\"16\":\"undefined\",\"17\":\"mitochondria\",\"18\":\"mitochondria\",\"19\":\"mitochondria\",\"20\":\"undefined\",\"21\":\"cytosol\",\"22\":\"cytosol\",\"23\":\"cytosol\",\"24\":\"undefined\",\"25\":\"undefined\",\"26\":\"mitochondria\",\"27\":\"mitochondria\",\"28\":\"undefined\",\"29\":\"mitochondria\",\"30\":\"mitochondria\",\"31\":\"cytosol\",\"32\":\"mitochondria\",\"33\":\"cytosol\",\"34\":\"undefined\",\"35\":\"cytosol\",\"36\":\"cytosol\",\"37\":\"undefined\",\"38\":\"vacuole\",\"39\":\"cytosol\",\"40\":\"cytosol\",\"41\":\"cytosol\",\"42\":\"mitochondria\",\"43\":\"mitochondria\",\"44\":\"cytosol\",\"45\":\"cytosol\",\"46\":\"cytosol\",\"47\":\"mitochondria\",\"48\":\"cytosol\",\"49\":\"cytosol\",\"50\":\"cytosol\",\"51\":\"cytosol\",\"52\":\"cytosol\",\"53\":\"undefined\",\"54\":\"undefined\",\"55\":\"PM\",\"56\":\"PM\",\"57\":\"undefined\",\"58\":\"nucleus\",\"59\":\"nucleus\",\"60\":\"mitochondria\",\"61\":\"ribosome\",\"62\":\"ribosome\",\"63\":\"cytosol\",\"64\":\"cytosol\",\"65\":\"mitochondria\",\"66\":\"cytosol\",\"67\":\"nucleus\",\"68\":\"nucleus\",\"69\":\"mitochondria\",\"70\":\"undefined\",\"71\":\"undefined\",\"72\":\"cytosol\",\"73\":\"cytosol\",\"74\":\"mitochondria\",\"75\":\"cytosol\",\"76\":\"nucleus\",\"77\":\"nucleus\",\"78\":\"cytosol\",\"79\":\"undefined\",\"80\":\"cytosol\",\"81\":\"undefined\",\"82\":\"ribosome\",\"83\":\"ribosome\",\"84\":\"mitochondria\",\"85\":\"nucleus\",\"86\":\"cytosol\",\"87\":\"cytosol\",\"88\":\"mitochondria\",\"89\":\"cytosol\",\"90\":\"cytosol\",\"91\":\"undefined\",\"92\":\"undefined\",\"93\":\"mitochondria\",\"94\":\"nucleus\",\"95\":\"PM\",\"96\":\"undefined\",\"97\":\"cytosol\",\"98\":\"ribosome\",\"99\":\"ribosome\",\"100\":\"ribosome\",\"101\":\"cytosol\",\"102\":\"ER\",\"103\":\"ER\",\"104\":\"undefined\",\"105\":\"mitochondria\",\"106\":\"cytosol\",\"107\":\"undefined\",\"108\":\"ribosome\",\"109\":\"ribosome\",\"110\":\"ribosome\",\"111\":\"ribosome\",\"112\":\"undefined\",\"113\":\"undefined\",\"114\":\"ribosome\",\"115\":\"ribosome\",\"116\":\"ribosome\",\"117\":\"ribosome\",\"118\":\"ribosome\",\"119\":\"undefined\",\"120\":\"nucleus\",\"121\":\"undefined\",\"122\":\"cytosol\",\"123\":\"undefined\",\"124\":\"undefined\",\"125\":\"undefined\",\"126\":\"cytosol\",\"127\":\"undefined\",\"128\":\"mitochondria\",\"129\":\"cytosol\",\"130\":\"undefined\",\"131\":\"ER\",\"132\":\"undefined\",\"133\":\"undefined\",\"134\":\"undefined\",\"135\":\"undefined\",\"136\":\"undefined\",\"137\":\"nucleus\",\"138\":\"nucleus\",\"139\":\"undefined\",\"140\":\"undefined\",\"141\":\"PM\",\"142\":\"nucleus\",\"143\":\"undefined\",\"144\":\"undefined\",\"145\":\"undefined\",\"146\":\"undefined\",\"147\":\"PM\",\"148\":\"undefined\",\"149\":\"undefined\",\"150\":\"undefined\",\"151\":\"nucleus\",\"152\":\"undefined\",\"153\":\"nucleus\",\"154\":\"undefined\",\"155\":\"undefined\",\"156\":\"mitochondria\",\"157\":\"cytosol\",\"158\":\"cytosol\",\"159\":\"cytosol\",\"160\":\"mitochondria\",\"161\":\"mitochondria\",\"162\":\"cytosol\",\"163\":\"undefined\",\"164\":\"mitochondria\",\"165\":\"undefined\",\"166\":\"mitochondria\",\"167\":\"undefined\",\"168\":\"mitochondria\",\"169\":\"undefined\",\"170\":\"mitochondria\",\"171\":\"mitochondria\",\"172\":\"cytosol\",\"173\":\"cytosol\",\"174\":\"cytosol\",\"175\":\"cytosol\",\"176\":\"undefined\",\"177\":\"cytosol\",\"178\":\"mitochondria\",\"179\":\"vacuole\",\"180\":\"nucleus\",\"181\":\"undefined\",\"182\":\"undefined\",\"183\":\"nucleus\",\"184\":\"cytosol\",\"185\":\"mitochondria\",\"186\":\"cytosol\",\"187\":\"undefined\",\"188\":\"ribosome\",\"189\":\"undefined\",\"190\":\"cytosol\",\"191\":\"cytosol\",\"192\":\"mitochondria\",\"193\":\"undefined\",\"194\":\"undefined\",\"195\":\"cytosol\",\"196\":\"nucleus\",\"197\":\"undefined\",\"198\":\"undefined\",\"199\":\"undefined\",\"200\":\"undefined\",\"201\":\"undefined\",\"202\":\"undefined\",\"203\":\"PM\",\"204\":\"undefined\",\"205\":\"mitochondria\",\"206\":\"mitochondria\",\"207\":\"mitochondria\",\"208\":\"ER\",\"209\":\"mitochondria\",\"210\":\"nucleus\",\"211\":\"cytosol\",\"212\":\"undefined\",\"213\":\"PM\",\"214\":\"cytosol\",\"215\":\"undefined\",\"216\":\"undefined\",\"217\":\"undefined\",\"218\":\"undefined\",\"219\":\"undefined\",\"220\":\"cytosol\",\"221\":\"undefined\",\"222\":\"vacuole\",\"223\":\"undefined\",\"224\":\"cytosol\",\"225\":\"mitochondria\",\"226\":\"mitochondria\",\"227\":\"nucleus\",\"228\":\"Golgi\",\"229\":\"mitochondria\",\"230\":\"cytosol\",\"231\":\"cytosol\",\"232\":\"undefined\",\"233\":\"cytosol\",\"234\":\"cytosol\",\"235\":\"mitochondria\",\"236\":\"nucleus\",\"237\":\"undefined\",\"238\":\"ribosome\",\"239\":\"ribosome\",\"240\":\"ribosome\",\"241\":\"undefined\",\"242\":\"undefined\",\"243\":\"undefined\",\"244\":\"mitochondria\",\"245\":\"undefined\",\"246\":\"mitochondria\",\"247\":\"cytosol\",\"248\":\"ribosome\",\"249\":\"ribosome\",\"250\":\"ribosome\",\"251\":\"ribosome\",\"252\":\"ribosome\",\"253\":\"ribosome\",\"254\":\"ribosome\",\"255\":\"ribosome\",\"256\":\"ribosome\",\"257\":\"ribosome\",\"258\":\"ribosome\",\"259\":\"ribosome\",\"260\":\"ribosome\",\"261\":\"ribosome\",\"262\":\"ribosome\",\"263\":\"ribosome\",\"264\":\"ribosome\",\"265\":\"undefined\",\"266\":\"ribosome\",\"267\":\"ribosome\",\"268\":\"undefined\",\"269\":\"cytosol\",\"270\":\"mitochondria\",\"271\":\"undefined\",\"272\":\"nucleus\",\"273\":\"mitochondria\",\"274\":\"mitochondria\",\"275\":\"undefined\",\"276\":\"cytosol\",\"277\":\"ER\",\"278\":\"ribosome\",\"279\":\"cytosol\",\"280\":\"mitochondria\",\"281\":\"undefined\",\"282\":\"ribosome\",\"283\":\"PM\",\"284\":\"mitochondria\",\"285\":\"mitochondria\",\"286\":\"cytosol\",\"287\":\"nucleus\",\"288\":\"nucleus\",\"289\":\"nucleus\",\"290\":\"undefined\",\"291\":\"Golgi\",\"292\":\"cytosol\",\"293\":\"mitochondria\",\"294\":\"undefined\",\"295\":\"cytosol\",\"296\":\"undefined\",\"297\":\"cytosol\",\"298\":\"vacuole\",\"299\":\"nucleus\",\"300\":\"undefined\",\"301\":\"ER\",\"302\":\"undefined\",\"303\":\"undefined\",\"304\":\"cytosol\",\"305\":\"undefined\",\"306\":\"undefined\",\"307\":\"cytosol\",\"308\":\"mitochondria\",\"309\":\"nucleus\",\"310\":\"cytosol\",\"311\":\"nucleus\",\"312\":\"undefined\",\"313\":\"nucleus\",\"314\":\"undefined\",\"315\":\"PM\",\"316\":\"cytosol\",\"317\":\"undefined\",\"318\":\"ER\",\"319\":\"undefined\",\"320\":\"mitochondria\",\"321\":\"mitochondria\",\"322\":\"undefined\",\"323\":\"mitochondria\",\"324\":\"cytosol\",\"325\":\"undefined\",\"326\":\"cytosol\",\"327\":\"undefined\",\"328\":\"vacuole\",\"329\":\"undefined\",\"330\":\"cytosol\",\"331\":\"undefined\",\"332\":\"undefined\",\"333\":\"cytosol\",\"334\":\"Golgi\",\"335\":\"undefined\",\"336\":\"undefined\",\"337\":\"cytosol\",\"338\":\"undefined\",\"339\":\"cytosol\",\"340\":\"undefined\",\"341\":\"nucleus\",\"342\":\"mitochondria\",\"343\":\"undefined\",\"344\":\"nucleus\",\"345\":\"Golgi\",\"346\":\"undefined\",\"347\":\"cytosol\",\"348\":\"undefined\",\"349\":\"undefined\",\"350\":\"undefined\",\"351\":\"ER\",\"352\":\"undefined\",\"353\":\"undefined\",\"354\":\"ribosome\",\"355\":\"ribosome\",\"356\":\"ribosome\",\"357\":\"nucleus\",\"358\":\"undefined\",\"359\":\"undefined\",\"360\":\"vacuole\",\"361\":\"cytosol\",\"362\":\"undefined\",\"363\":\"undefined\",\"364\":\"undefined\",\"365\":\"mitochondria\",\"366\":\"undefined\",\"367\":\"undefined\",\"368\":\"undefined\",\"369\":\"cytosol\",\"370\":\"cytosol\",\"371\":\"undefined\",\"372\":\"vacuole\",\"373\":\"cytosol\",\"374\":\"undefined\",\"375\":\"vacuole\",\"376\":\"ER\",\"377\":\"NE\",\"378\":\"mitochondria\",\"379\":\"nucleus\",\"380\":\"cytosol\",\"381\":\"cytosol\",\"382\":\"mitochondria\",\"383\":\"cytosol\",\"384\":\"undefined\",\"385\":\"undefined\",\"386\":\"ER\",\"387\":\"undefined\",\"388\":\"mitochondria\",\"389\":\"nucleus\",\"390\":\"undefined\",\"391\":\"cytosol\",\"392\":\"cytosol\",\"393\":\"undefined\",\"394\":\"cytosol\",\"395\":\"cytosol\",\"396\":\"nucleus\",\"397\":\"cytosol\",\"398\":\"undefined\",\"399\":\"cytosol\",\"400\":\"cytosol\",\"401\":\"nucleus\",\"402\":\"undefined\",\"403\":\"undefined\",\"404\":\"undefined\",\"405\":\"undefined\",\"406\":\"undefined\",\"407\":\"cytosol\",\"408\":\"vacuole\",\"409\":\"nucleus\",\"410\":\"mitochondria\",\"411\":\"mitochondria\",\"412\":\"ER\",\"413\":\"cytosol\",\"414\":\"undefined\",\"415\":\"mitochondria\",\"416\":\"cytosol\",\"417\":\"ER\",\"418\":\"mitochondria\",\"419\":\"nucleus\",\"420\":\"undefined\",\"421\":\"ER\",\"422\":\"Golgi\",\"423\":\"cytosol\",\"424\":\"cytosol\",\"425\":\"nucleus\",\"426\":\"undefined\",\"427\":\"undefined\",\"428\":\"undefined\",\"429\":\"ribosome\",\"430\":\"nucleus\",\"431\":\"nucleus\",\"432\":\"undefined\",\"433\":\"undefined\",\"434\":\"vacuole\",\"435\":\"cytosol\",\"436\":\"mitochondria\",\"437\":\"undefined\",\"438\":\"undefined\",\"439\":\"mitochondria\",\"440\":\"nucleus\",\"441\":\"cytosol\",\"442\":\"undefined\",\"443\":\"cytosol\",\"444\":\"cytosol\",\"445\":\"nucleus\",\"446\":\"undefined\",\"447\":\"undefined\",\"448\":\"ER\",\"449\":\"mitochondria\",\"450\":\"mitochondria\",\"451\":\"undefined\",\"452\":\"nucleus\",\"453\":\"undefined\",\"454\":\"mitochondria\",\"455\":\"mitochondria\",\"456\":\"cytosol\",\"457\":\"undefined\",\"458\":\"undefined\",\"459\":\"undefined\",\"460\":\"PM\",\"461\":\"nucleus\",\"462\":\"undefined\",\"463\":\"mitochondria\",\"464\":\"undefined\",\"465\":\"vacuole\",\"466\":\"undefined\",\"467\":\"undefined\",\"468\":\"cytosol\",\"469\":\"undefined\",\"470\":\"undefined\",\"471\":\"undefined\",\"472\":\"undefined\",\"473\":\"mitochondria\",\"474\":\"nucleus\",\"475\":\"cytosol\",\"476\":\"mitochondria\",\"477\":\"undefined\",\"478\":\"undefined\",\"479\":\"undefined\",\"480\":\"PM\",\"481\":\"nucleus\",\"482\":\"undefined\",\"483\":\"nucleus\",\"484\":\"PM\",\"485\":\"undefined\",\"486\":\"undefined\",\"487\":\"cytosol\",\"488\":\"mitochondria\",\"489\":\"mitochondria\",\"490\":\"mitochondria\",\"491\":\"cytosol\",\"492\":\"cytosol\",\"493\":\"undefined\",\"494\":\"cytosol\",\"495\":\"undefined\",\"496\":\"undefined\",\"497\":\"vacuole\",\"498\":\"undefined\",\"499\":\"undefined\",\"500\":\"undefined\",\"501\":\"nucleus\",\"502\":\"nucleus\",\"503\":\"nucleus\",\"504\":\"nucleus\",\"505\":\"nucleus\",\"506\":\"nucleus\",\"507\":\"nucleus\",\"508\":\"undefined\",\"509\":\"undefined\",\"510\":\"nucleus\",\"511\":\"cytosol\",\"512\":\"undefined\",\"513\":\"cytosol\",\"514\":\"undefined\",\"515\":\"NE\",\"516\":\"vacuole\",\"517\":\"mitochondria\",\"518\":\"ER\",\"519\":\"cytosol\",\"520\":\"undefined\",\"521\":\"proteasome\",\"522\":\"proteasome\",\"523\":\"cytosol\",\"524\":\"undefined\",\"525\":\"nucleus\",\"526\":\"undefined\",\"527\":\"undefined\",\"528\":\"undefined\",\"529\":\"undefined\",\"530\":\"undefined\",\"531\":\"undefined\",\"532\":\"undefined\",\"533\":\"nucleus\",\"534\":\"mitochondria\",\"535\":\"undefined\",\"536\":\"undefined\",\"537\":\"nucleus\",\"538\":\"undefined\",\"539\":\"undefined\",\"540\":\"mitochondria\",\"541\":\"mitochondria\",\"542\":\"ER\",\"543\":\"nucleus\",\"544\":\"undefined\",\"545\":\"mitochondria\",\"546\":\"undefined\",\"547\":\"undefined\",\"548\":\"ER\",\"549\":\"undefined\",\"550\":\"nucleus\",\"551\":\"undefined\",\"552\":\"undefined\",\"553\":\"mitochondria\",\"554\":\"mitochondria\",\"555\":\"undefined\",\"556\":\"nucleus\",\"557\":\"undefined\",\"558\":\"undefined\",\"559\":\"proteasome\",\"560\":\"PM\",\"561\":\"undefined\",\"562\":\"nucleus\",\"563\":\"undefined\",\"564\":\"undefined\",\"565\":\"vacuole\",\"566\":\"undefined\",\"567\":\"undefined\",\"568\":\"undefined\",\"569\":\"undefined\",\"570\":\"undefined\",\"571\":\"undefined\",\"572\":\"cytosol\",\"573\":\"vacuole\",\"574\":\"PM\",\"575\":\"nucleus\",\"576\":\"nucleus\",\"577\":\"mitochondria\",\"578\":\"mitochondria\",\"579\":\"undefined\",\"580\":\"mitochondria\",\"581\":\"undefined\",\"582\":\"undefined\",\"583\":\"undefined\",\"584\":\"vacuole\",\"585\":\"nucleus\",\"586\":\"undefined\",\"587\":\"cytosol\",\"588\":\"cytosol\",\"589\":\"undefined\",\"590\":\"undefined\",\"591\":\"undefined\",\"592\":\"undefined\",\"593\":\"mitochondria\",\"594\":\"undefined\",\"595\":\"undefined\",\"596\":\"ribosome\",\"597\":\"cytosol\",\"598\":\"nucleus\",\"599\":\"undefined\",\"600\":\"undefined\",\"601\":\"PM\",\"602\":\"undefined\",\"603\":\"nucleus\",\"604\":\"cytosol\",\"605\":\"mitochondria\",\"606\":\"undefined\",\"607\":\"mitochondria\",\"608\":\"undefined\",\"609\":\"cytosol\",\"610\":\"undefined\",\"611\":\"PM\",\"612\":\"undefined\",\"613\":\"nucleus\",\"614\":\"proteasome\",\"615\":\"proteasome\",\"616\":\"mitochondria\",\"617\":\"Golgi\",\"618\":\"vacuole\",\"619\":\"mitochondria\",\"620\":\"proteasome\",\"621\":\"undefined\",\"622\":\"undefined\",\"623\":\"undefined\",\"624\":\"PM\",\"625\":\"undefined\",\"626\":\"ribosome\",\"627\":\"undefined\",\"628\":\"undefined\",\"629\":\"undefined\",\"630\":\"nucleus\",\"631\":\"undefined\",\"632\":\"undefined\",\"633\":\"undefined\",\"634\":\"undefined\",\"635\":\"cytosol\",\"636\":\"undefined\",\"637\":\"undefined\",\"638\":\"undefined\",\"639\":\"undefined\",\"640\":\"undefined\",\"641\":\"undefined\",\"642\":\"undefined\",\"643\":\"undefined\",\"644\":\"mitochondria\",\"645\":\"mitochondria\",\"646\":\"cytosol\",\"647\":\"proteasome\",\"648\":\"undefined\",\"649\":\"ER\",\"650\":\"LD\",\"651\":\"mitochondria\",\"652\":\"undefined\",\"653\":\"undefined\",\"654\":\"undefined\",\"655\":\"undefined\",\"656\":\"undefined\",\"657\":\"undefined\",\"658\":\"ER\",\"659\":\"undefined\",\"660\":\"undefined\",\"661\":\"undefined\",\"662\":\"undefined\",\"663\":\"undefined\",\"664\":\"ER\",\"665\":\"PM\",\"666\":\"undefined\",\"667\":\"undefined\",\"668\":\"mitochondria\",\"669\":\"undefined\",\"670\":\"vacuole\",\"671\":\"undefined\",\"672\":\"undefined\",\"673\":\"undefined\",\"674\":\"nucleus\",\"675\":\"ER\",\"676\":\"nucleus\",\"677\":\"PM\",\"678\":\"Golgi\",\"679\":\"ER\",\"680\":\"undefined\",\"681\":\"undefined\",\"682\":\"nucleus\",\"683\":\"undefined\",\"684\":\"undefined\",\"685\":\"undefined\",\"686\":\"mitochondria\",\"687\":\"cytosol\",\"688\":\"mitochondria\",\"689\":\"undefined\",\"690\":\"undefined\",\"691\":\"undefined\",\"692\":\"nucleus\",\"693\":\"undefined\",\"694\":\"undefined\",\"695\":\"undefined\",\"696\":\"Golgi\",\"697\":\"nucleus\",\"698\":\"ribosome\",\"699\":\"proteasome\",\"700\":\"undefined\",\"701\":\"undefined\",\"702\":\"vacuole\",\"703\":\"nucleus\",\"704\":\"nucleus\",\"705\":\"PM\",\"706\":\"undefined\",\"707\":\"undefined\",\"708\":\"undefined\",\"709\":\"undefined\",\"710\":\"undefined\",\"711\":\"undefined\",\"712\":\"mitochondria\",\"713\":\"ER\",\"714\":\"undefined\",\"715\":\"undefined\",\"716\":\"ER\",\"717\":\"nucleus\",\"718\":\"nucleus\",\"719\":\"nucleus\",\"720\":\"mitochondria\",\"721\":\"undefined\",\"722\":\"nucleus\",\"723\":\"ER\",\"724\":\"undefined\",\"725\":\"undefined\",\"726\":\"mitochondria\",\"727\":\"undefined\",\"728\":\"ER\",\"729\":\"undefined\",\"730\":\"nucleus\",\"731\":\"nucleus\",\"732\":\"undefined\",\"733\":\"undefined\",\"734\":\"mitochondria\",\"735\":\"undefined\",\"736\":\"undefined\",\"737\":\"undefined\",\"738\":\"undefined\",\"739\":\"undefined\",\"740\":\"undefined\",\"741\":\"undefined\",\"742\":\"undefined\",\"743\":\"mitochondria\",\"744\":\"nucleus\",\"745\":\"mitochondria\",\"746\":\"nucleus\",\"747\":\"ribosome\",\"748\":\"undefined\",\"749\":\"undefined\",\"750\":\"PM\",\"751\":\"cytosol\",\"752\":\"Golgi\",\"753\":\"nucleus\",\"754\":\"nucleus\",\"755\":\"ribosome\",\"756\":\"ribosome\",\"757\":\"ribosome\",\"758\":\"ribosome\",\"759\":\"nucleus\",\"760\":\"undefined\",\"761\":\"undefined\",\"762\":\"undefined\",\"763\":\"undefined\",\"764\":\"undefined\",\"765\":\"nucleus\",\"766\":\"vacuole\",\"767\":\"undefined\",\"768\":\"vacuole\",\"769\":\"cytosol\",\"770\":\"undefined\",\"771\":\"undefined\",\"772\":\"mitochondria\",\"773\":\"nucleus\",\"774\":\"mitochondria\",\"775\":\"undefined\",\"776\":\"undefined\",\"777\":\"vacuole\",\"778\":\"Golgi\",\"779\":\"Golgi\",\"780\":\"ER\",\"781\":\"mitochondria\",\"782\":\"undefined\",\"783\":\"undefined\",\"784\":\"nucleus\",\"785\":\"nucleus\",\"786\":\"undefined\",\"787\":\"undefined\",\"788\":\"nucleus\",\"789\":\"mitochondria\",\"790\":\"mitochondria\",\"791\":\"undefined\",\"792\":\"cytosol\",\"793\":\"cytosol\",\"794\":\"undefined\",\"795\":\"undefined\",\"796\":\"undefined\",\"797\":\"undefined\",\"798\":\"undefined\",\"799\":\"ER\",\"800\":\"undefined\",\"801\":\"undefined\",\"802\":\"cytosol\",\"803\":\"undefined\",\"804\":\"mitochondria\",\"805\":\"undefined\",\"806\":\"undefined\",\"807\":\"undefined\",\"808\":\"mitochondria\",\"809\":\"cytosol\",\"810\":\"ER\",\"811\":\"undefined\",\"812\":\"mitochondria\",\"813\":\"mitochondria\",\"814\":\"undefined\",\"815\":\"nucleus\",\"816\":\"nucleus\",\"817\":\"undefined\",\"818\":\"cytosol\",\"819\":\"undefined\",\"820\":\"PM\",\"821\":\"ribosome\",\"822\":\"undefined\",\"823\":\"undefined\",\"824\":\"nucleus\",\"825\":\"nucleus\",\"826\":\"undefined\",\"827\":\"nucleus\",\"828\":\"cytosol\",\"829\":\"nucleus\",\"830\":\"cytosol\",\"831\":\"undefined\",\"832\":\"ER\",\"833\":\"cytosol\",\"834\":\"undefined\",\"835\":\"undefined\",\"836\":\"undefined\",\"837\":\"undefined\",\"838\":\"proteasome\",\"839\":\"nucleus\",\"840\":\"undefined\",\"841\":\"mitochondria\",\"842\":\"undefined\",\"843\":\"undefined\",\"844\":\"mitochondria\",\"845\":\"undefined\",\"846\":\"undefined\",\"847\":\"cytosol\",\"848\":\"undefined\",\"849\":\"mitochondria\",\"850\":\"cytosol\",\"851\":\"undefined\",\"852\":\"nucleus\",\"853\":\"undefined\",\"854\":\"nucleus\",\"855\":\"vacuole\",\"856\":\"ER\",\"857\":\"undefined\",\"858\":\"undefined\",\"859\":\"nucleus\",\"860\":\"vacuole\",\"861\":\"cytosol\",\"862\":\"undefined\",\"863\":\"Golgi\",\"864\":\"cytosol\",\"865\":\"mitochondria\",\"866\":\"undefined\",\"867\":\"cytosol\",\"868\":\"cytosol\",\"869\":\"mitochondria\",\"870\":\"nucleus\",\"871\":\"cytosol\",\"872\":\"cytosol\",\"873\":\"mitochondria\",\"874\":\"cytosol\",\"875\":\"mitochondria\",\"876\":\"mitochondria\",\"877\":\"undefined\",\"878\":\"undefined\",\"879\":\"cytosol\",\"880\":\"undefined\",\"881\":\"undefined\",\"882\":\"undefined\",\"883\":\"mitochondria\",\"884\":\"mitochondria\",\"885\":\"nucleus\",\"886\":\"undefined\",\"887\":\"mitochondria\",\"888\":\"NE\",\"889\":\"undefined\",\"890\":\"undefined\",\"891\":\"undefined\",\"892\":\"mitochondria\",\"893\":\"ER\",\"894\":\"undefined\",\"895\":\"undefined\",\"896\":\"cytosol\",\"897\":\"nucleus\",\"898\":\"undefined\",\"899\":\"undefined\",\"900\":\"undefined\",\"901\":\"ER\",\"902\":\"nucleus\",\"903\":\"cytosol\",\"904\":\"undefined\",\"905\":\"undefined\",\"906\":\"undefined\",\"907\":\"vacuole\",\"908\":\"nucleus\",\"909\":\"ER\",\"910\":\"cytosol\",\"911\":\"proteasome\",\"912\":\"undefined\",\"913\":\"undefined\",\"914\":\"vacuole\",\"915\":\"mitochondria\",\"916\":\"mitochondria\",\"917\":\"undefined\",\"918\":\"peroxisome\",\"919\":\"mitochondria\",\"920\":\"undefined\",\"921\":\"cytosol\",\"922\":\"mitochondria\",\"923\":\"mitochondria\",\"924\":\"undefined\",\"925\":\"PM\",\"926\":\"PM\",\"927\":\"cytosol\",\"928\":\"ER\",\"929\":\"undefined\",\"930\":\"undefined\",\"931\":\"PM\",\"932\":\"PM\",\"933\":\"PM\",\"934\":\"PM\",\"935\":\"cytosol\",\"936\":\"cytosol\",\"937\":\"undefined\",\"938\":\"mitochondria\",\"939\":\"ER\",\"940\":\"ER\",\"941\":\"undefined\",\"942\":\"undefined\",\"943\":\"nucleus\",\"944\":\"nucleus\",\"945\":\"undefined\",\"946\":\"undefined\",\"947\":\"PM\",\"948\":\"PM\",\"949\":\"undefined\",\"950\":\"undefined\",\"951\":\"nucleus\",\"952\":\"nucleus\",\"953\":\"proteasome\",\"954\":\"undefined\",\"955\":\"NE\",\"956\":\"NE\",\"957\":\"undefined\",\"958\":\"cytosol\",\"959\":\"undefined\",\"960\":\"nucleus\",\"961\":\"undefined\",\"962\":\"undefined\",\"963\":\"nucleus\",\"964\":\"undefined\",\"965\":\"undefined\",\"966\":\"undefined\",\"967\":\"cytosol\",\"968\":\"nucleus\",\"969\":\"nucleus\",\"970\":\"undefined\",\"971\":\"nucleus\",\"972\":\"undefined\",\"973\":\"vacuole\",\"974\":\"mitochondria\",\"975\":\"proteasome\",\"976\":\"undefined\",\"977\":\"undefined\",\"978\":\"PM\",\"979\":\"nucleus\",\"980\":\"undefined\",\"981\":\"undefined\",\"982\":\"undefined\",\"983\":\"undefined\",\"984\":\"undefined\",\"985\":\"mitochondria\",\"986\":\"cytosol\",\"987\":\"nucleus\",\"988\":\"undefined\",\"989\":\"undefined\",\"990\":\"undefined\",\"991\":\"cytosol\",\"992\":\"undefined\",\"993\":\"nucleus\",\"994\":\"nucleus\",\"995\":\"undefined\",\"996\":\"undefined\",\"997\":\"undefined\",\"998\":\"undefined\",\"999\":\"undefined\",\"1000\":\"undefined\",\"1001\":\"undefined\",\"1002\":\"mitochondria\",\"1003\":\"undefined\",\"1004\":\"cytosol\",\"1005\":\"undefined\",\"1006\":\"vacuole\",\"1007\":\"mitochondria\",\"1008\":\"cytosol\",\"1009\":\"undefined\",\"1010\":\"ER\",\"1011\":\"Golgi\",\"1012\":\"PM\",\"1013\":\"cytosol\",\"1014\":\"undefined\",\"1015\":\"Golgi\",\"1016\":\"undefined\",\"1017\":\"nucleus\",\"1018\":\"undefined\",\"1019\":\"undefined\",\"1020\":\"undefined\",\"1021\":\"undefined\",\"1022\":\"nucleus\",\"1023\":\"undefined\",\"1024\":\"undefined\",\"1025\":\"undefined\",\"1026\":\"undefined\",\"1027\":\"cytosol\",\"1028\":\"undefined\",\"1029\":\"nucleus\",\"1030\":\"undefined\",\"1031\":\"ER\",\"1032\":\"undefined\",\"1033\":\"mitochondria\",\"1034\":\"undefined\",\"1035\":\"undefined\",\"1036\":\"undefined\",\"1037\":\"PM\",\"1038\":\"undefined\",\"1039\":\"undefined\",\"1040\":\"undefined\",\"1041\":\"mitochondria\",\"1042\":\"undefined\",\"1043\":\"vacuole\",\"1044\":\"mitochondria\",\"1045\":\"undefined\",\"1046\":\"undefined\",\"1047\":\"undefined\",\"1048\":\"PM\",\"1049\":\"undefined\",\"1050\":\"undefined\",\"1051\":\"undefined\",\"1052\":\"undefined\",\"1053\":\"undefined\",\"1054\":\"nucleus\",\"1055\":\"nucleus\",\"1056\":\"undefined\",\"1057\":\"mitochondria\",\"1058\":\"undefined\",\"1059\":\"mitochondria\",\"1060\":\"PM\",\"1061\":\"undefined\",\"1062\":\"vacuole\",\"1063\":\"PM\",\"1064\":\"undefined\",\"1065\":\"mitochondria\",\"1066\":\"undefined\",\"1067\":\"undefined\",\"1068\":\"cytosol\",\"1069\":\"undefined\",\"1070\":\"undefined\",\"1071\":\"undefined\",\"1072\":\"mitochondria\",\"1073\":\"mitochondria\",\"1074\":\"undefined\",\"1075\":\"Golgi\",\"1076\":\"cytosol\",\"1077\":\"nucleus\",\"1078\":\"mitochondria\",\"1079\":\"mitochondria\",\"1080\":\"nucleus\",\"1081\":\"PM\",\"1082\":\"PM\",\"1083\":\"mitochondria\",\"1084\":\"mitochondria\",\"1085\":\"undefined\",\"1086\":\"ER\",\"1087\":\"nucleus\",\"1088\":\"undefined\",\"1089\":\"nucleus\",\"1090\":\"undefined\",\"1091\":\"vacuole\",\"1092\":\"vacuole\",\"1093\":\"nucleus\",\"1094\":\"ER\",\"1095\":\"ER\",\"1096\":\"undefined\",\"1097\":\"undefined\",\"1098\":\"undefined\",\"1099\":\"nucleus\",\"1100\":\"undefined\",\"1101\":\"nucleus\",\"1102\":\"undefined\",\"1103\":\"ER\",\"1104\":\"proteasome\",\"1105\":\"proteasome\",\"1106\":\"proteasome\",\"1107\":\"undefined\",\"1108\":\"undefined\",\"1109\":\"PM\",\"1110\":\"undefined\",\"1111\":\"undefined\",\"1112\":\"nucleus\",\"1113\":\"undefined\",\"1114\":\"mitochondria\",\"1115\":\"mitochondria\",\"1116\":\"cytosol\",\"1117\":\"undefined\",\"1118\":\"undefined\",\"1119\":\"cytosol\",\"1120\":\"nucleus\",\"1121\":\"undefined\",\"1122\":\"undefined\",\"1123\":\"undefined\",\"1124\":\"undefined\",\"1125\":\"cytosol\",\"1126\":\"undefined\",\"1127\":\"PM\",\"1128\":\"ER\",\"1129\":\"nucleus\",\"1130\":\"undefined\",\"1131\":\"undefined\",\"1132\":\"nucleus\",\"1133\":\"undefined\",\"1134\":\"cytosol\",\"1135\":\"undefined\",\"1136\":\"mitochondria\",\"1137\":\"nucleus\",\"1138\":\"undefined\",\"1139\":\"undefined\",\"1140\":\"undefined\",\"1141\":\"nucleus\",\"1142\":\"ribosome\",\"1143\":\"undefined\",\"1144\":\"undefined\",\"1145\":\"cytosol\",\"1146\":\"undefined\",\"1147\":\"undefined\",\"1148\":\"nucleus\",\"1149\":\"mitochondria\",\"1150\":\"undefined\",\"1151\":\"ER\",\"1152\":\"undefined\",\"1153\":\"mitochondria\",\"1154\":\"ER\",\"1155\":\"ER\",\"1156\":\"ER\",\"1157\":\"undefined\",\"1158\":\"undefined\",\"1159\":\"Golgi\",\"1160\":\"undefined\",\"1161\":\"undefined\",\"1162\":\"NE\",\"1163\":\"undefined\",\"1164\":\"nucleus\",\"1165\":\"vacuole\",\"1166\":\"nucleus\",\"1167\":\"nucleus\",\"1168\":\"undefined\",\"1169\":\"LD\",\"1170\":\"undefined\",\"1171\":\"undefined\",\"1172\":\"undefined\",\"1173\":\"undefined\",\"1174\":\"undefined\",\"1175\":\"undefined\",\"1176\":\"mitochondria\",\"1177\":\"undefined\",\"1178\":\"undefined\",\"1179\":\"undefined\",\"1180\":\"mitochondria\",\"1181\":\"undefined\",\"1182\":\"Golgi\",\"1183\":\"undefined\",\"1184\":\"vacuole\",\"1185\":\"nucleus\",\"1186\":\"undefined\",\"1187\":\"undefined\",\"1188\":\"nucleus\",\"1189\":\"NE\",\"1190\":\"undefined\",\"1191\":\"undefined\",\"1192\":\"cytosol\",\"1193\":\"cytosol\",\"1194\":\"vacuole\",\"1195\":\"cytosol\",\"1196\":\"undefined\",\"1197\":\"undefined\",\"1198\":\"peroxisome\",\"1199\":\"undefined\",\"1200\":\"undefined\",\"1201\":\"ER\",\"1202\":\"nucleus\",\"1203\":\"nucleus\",\"1204\":\"ER\",\"1205\":\"mitochondria\",\"1206\":\"undefined\",\"1207\":\"undefined\",\"1208\":\"undefined\",\"1209\":\"undefined\",\"1210\":\"nucleus\",\"1211\":\"undefined\",\"1212\":\"undefined\",\"1213\":\"nucleus\",\"1214\":\"ER\",\"1215\":\"undefined\",\"1216\":\"undefined\",\"1217\":\"undefined\",\"1218\":\"cytosol\",\"1219\":\"undefined\",\"1220\":\"undefined\",\"1221\":\"undefined\",\"1222\":\"cytosol\",\"1223\":\"nucleus\",\"1224\":\"cytosol\",\"1225\":\"ER\",\"1226\":\"vacuole\",\"1227\":\"undefined\",\"1228\":\"nucleus\",\"1229\":\"NE\",\"1230\":\"cytosol\",\"1231\":\"PM\",\"1232\":\"nucleus\",\"1233\":\"undefined\",\"1234\":\"undefined\",\"1235\":\"undefined\",\"1236\":\"mitochondria\",\"1237\":\"mitochondria\",\"1238\":\"undefined\",\"1239\":\"undefined\",\"1240\":\"undefined\",\"1241\":\"undefined\",\"1242\":\"cytosol\",\"1243\":\"nucleus\",\"1244\":\"cytosol\",\"1245\":\"mitochondria\",\"1246\":\"undefined\",\"1247\":\"ER\",\"1248\":\"undefined\",\"1249\":\"undefined\",\"1250\":\"undefined\",\"1251\":\"undefined\",\"1252\":\"undefined\",\"1253\":\"undefined\",\"1254\":\"undefined\",\"1255\":\"nucleus\",\"1256\":\"undefined\",\"1257\":\"ER\",\"1258\":\"undefined\",\"1259\":\"cytosol\",\"1260\":\"undefined\",\"1261\":\"mitochondria\",\"1262\":\"cytosol\",\"1263\":\"nucleus\",\"1264\":\"nucleus\",\"1265\":\"ER\",\"1266\":\"undefined\",\"1267\":\"undefined\",\"1268\":\"mitochondria\",\"1269\":\"ER\",\"1270\":\"cytosol\",\"1271\":\"mitochondria\",\"1272\":\"vacuole\",\"1273\":\"mitochondria\",\"1274\":\"undefined\",\"1275\":\"cytosol\",\"1276\":\"undefined\",\"1277\":\"undefined\",\"1278\":\"nucleus\",\"1279\":\"Golgi\",\"1280\":\"undefined\",\"1281\":\"nucleus\",\"1282\":\"undefined\",\"1283\":\"undefined\",\"1284\":\"undefined\",\"1285\":\"NE\",\"1286\":\"vacuole\",\"1287\":\"undefined\",\"1288\":\"nucleus\",\"1289\":\"mitochondria\",\"1290\":\"undefined\",\"1291\":\"undefined\",\"1292\":\"nucleus\",\"1293\":\"Golgi\",\"1294\":\"undefined\",\"1295\":\"undefined\",\"1296\":\"mitochondria\",\"1297\":\"undefined\",\"1298\":\"undefined\",\"1299\":\"undefined\",\"1300\":\"undefined\",\"1301\":\"undefined\",\"1302\":\"nucleus\",\"1303\":\"nucleus\",\"1304\":\"undefined\",\"1305\":\"undefined\",\"1306\":\"nucleus\",\"1307\":\"undefined\",\"1308\":\"mitochondria\",\"1309\":\"undefined\",\"1310\":\"undefined\",\"1311\":\"undefined\",\"1312\":\"cytosol\",\"1313\":\"LD\",\"1314\":\"undefined\",\"1315\":\"nucleus\",\"1316\":\"undefined\",\"1317\":\"undefined\",\"1318\":\"undefined\",\"1319\":\"ER\",\"1320\":\"undefined\",\"1321\":\"undefined\",\"1322\":\"cytosol\",\"1323\":\"undefined\",\"1324\":\"undefined\",\"1325\":\"undefined\",\"1326\":\"nucleus\",\"1327\":\"NE\",\"1328\":\"mitochondria\",\"1329\":\"undefined\",\"1330\":\"LD\",\"1331\":\"undefined\",\"1332\":\"undefined\",\"1333\":\"undefined\",\"1334\":\"PM\",\"1335\":\"cytosol\",\"1336\":\"mitochondria\",\"1337\":\"mitochondria\",\"1338\":\"mitochondria\",\"1339\":\"mitochondria\",\"1340\":\"mitochondria\",\"1341\":\"mitochondria\",\"1342\":\"mitochondria\",\"1343\":\"mitochondria\",\"1344\":\"undefined\",\"1345\":\"mitochondria\",\"1346\":\"undefined\",\"1347\":\"mitochondria\",\"1348\":\"mitochondria\",\"1349\":\"undefined\",\"1350\":\"undefined\",\"1351\":\"undefined\",\"1352\":\"cytosol\",\"1353\":\"undefined\",\"1354\":\"cytosol\",\"1355\":\"mitochondria\",\"1356\":\"mitochondria\",\"1357\":\"undefined\",\"1358\":\"undefined\",\"1359\":\"undefined\",\"1360\":\"mitochondria\",\"1361\":\"vacuole\",\"1362\":\"cytosol\",\"1363\":\"undefined\",\"1364\":\"nucleus\",\"1365\":\"undefined\",\"1366\":\"nucleus\",\"1367\":\"cytosol\",\"1368\":\"cytosol\",\"1369\":\"ribosome\",\"1370\":\"cytosol\",\"1371\":\"PM\",\"1372\":\"undefined\",\"1373\":\"ribosome\",\"1374\":\"cytosol\",\"1375\":\"mitochondria\",\"1376\":\"undefined\",\"1377\":\"Golgi\",\"1378\":\"Golgi\",\"1379\":\"undefined\",\"1380\":\"mitochondria\",\"1381\":\"undefined\",\"1382\":\"undefined\",\"1383\":\"undefined\",\"1384\":\"mitochondria\",\"1385\":\"undefined\",\"1386\":\"undefined\",\"1387\":\"PM\",\"1388\":\"PM\",\"1389\":\"nucleus\",\"1390\":\"mitochondria\",\"1391\":\"undefined\",\"1392\":\"undefined\",\"1393\":\"undefined\",\"1394\":\"vacuole\",\"1395\":\"undefined\",\"1396\":\"undefined\",\"1397\":\"nucleus\",\"1398\":\"undefined\",\"1399\":\"undefined\",\"1400\":\"cytosol\",\"1401\":\"Golgi\",\"1402\":\"mitochondria\",\"1403\":\"undefined\",\"1404\":\"mitochondria\",\"1405\":\"mitochondria\",\"1406\":\"nucleus\",\"1407\":\"Golgi\",\"1408\":\"Golgi\",\"1409\":\"nucleus\",\"1410\":\"peroxisome\",\"1411\":\"ER\",\"1412\":\"LD\",\"1413\":\"undefined\",\"1414\":\"nucleus\",\"1415\":\"cytosol\",\"1416\":\"undefined\",\"1417\":\"cytosol\",\"1418\":\"undefined\",\"1419\":\"mitochondria\",\"1420\":\"Golgi\",\"1421\":\"mitochondria\",\"1422\":\"PM\",\"1423\":\"vacuole\",\"1424\":\"undefined\",\"1425\":\"Golgi\",\"1426\":\"undefined\",\"1427\":\"mitochondria\",\"1428\":\"nucleus\",\"1429\":\"mitochondria\",\"1430\":\"undefined\",\"1431\":\"mitochondria\",\"1432\":\"undefined\",\"1433\":\"ER\",\"1434\":\"NE\",\"1435\":\"undefined\",\"1436\":\"PM\",\"1437\":\"cytosol\",\"1438\":\"undefined\",\"1439\":\"nucleus\",\"1440\":\"undefined\",\"1441\":\"undefined\",\"1442\":\"undefined\",\"1443\":\"undefined\",\"1444\":\"nucleus\",\"1445\":\"undefined\",\"1446\":\"undefined\",\"1447\":\"undefined\",\"1448\":\"cytosol\",\"1449\":\"ER\",\"1450\":\"undefined\",\"1451\":\"undefined\",\"1452\":\"undefined\",\"1453\":\"mitochondria\",\"1454\":\"cytosol\",\"1455\":\"PM\",\"1456\":\"undefined\",\"1457\":\"undefined\",\"1458\":\"undefined\",\"1459\":\"undefined\",\"1460\":\"undefined\",\"1461\":\"vacuole\",\"1462\":\"vacuole\",\"1463\":\"PM\",\"1464\":\"undefined\",\"1465\":\"ER\",\"1466\":\"nucleus\",\"1467\":\"undefined\",\"1468\":\"nucleus\",\"1469\":\"ER\",\"1470\":\"undefined\",\"1471\":\"PM\",\"1472\":\"nucleus\",\"1473\":\"ER\",\"1474\":\"undefined\",\"1475\":\"undefined\",\"1476\":\"undefined\",\"1477\":\"undefined\",\"1478\":\"undefined\",\"1479\":\"undefined\",\"1480\":\"undefined\",\"1481\":\"ER\",\"1482\":\"undefined\",\"1483\":\"undefined\",\"1484\":\"undefined\",\"1485\":\"undefined\",\"1486\":\"mitochondria\",\"1487\":\"mitochondria\",\"1488\":\"Golgi\",\"1489\":\"undefined\",\"1490\":\"nucleus\",\"1491\":\"undefined\",\"1492\":\"vacuole\",\"1493\":\"undefined\",\"1494\":\"undefined\",\"1495\":\"undefined\",\"1496\":\"mitochondria\",\"1497\":\"mitochondria\",\"1498\":\"undefined\",\"1499\":\"undefined\",\"1500\":\"vacuole\",\"1501\":\"undefined\",\"1502\":\"undefined\",\"1503\":\"nucleus\",\"1504\":\"undefined\",\"1505\":\"undefined\",\"1506\":\"undefined\",\"1507\":\"undefined\",\"1508\":\"undefined\",\"1509\":\"undefined\",\"1510\":\"undefined\",\"1511\":\"mitochondria\",\"1512\":\"undefined\",\"1513\":\"undefined\",\"1514\":\"nucleus\",\"1515\":\"undefined\",\"1516\":\"ER\",\"1517\":\"undefined\",\"1518\":\"undefined\",\"1519\":\"cytosol\",\"1520\":\"cytosol\",\"1521\":\"ER\",\"1522\":\"undefined\",\"1523\":\"undefined\",\"1524\":\"nucleus\",\"1525\":\"mitochondria\",\"1526\":\"undefined\",\"1527\":\"LD\",\"1528\":\"undefined\",\"1529\":\"undefined\",\"1530\":\"cytosol\",\"1531\":\"undefined\",\"1532\":\"proteasome\",\"1533\":\"cytosol\",\"1534\":\"ER\",\"1535\":\"undefined\",\"1536\":\"cytosol\",\"1537\":\"nucleus\",\"1538\":\"nucleus\",\"1539\":\"undefined\",\"1540\":\"undefined\",\"1541\":\"undefined\",\"1542\":\"undefined\",\"1543\":\"undefined\",\"1544\":\"undefined\",\"1545\":\"undefined\",\"1546\":\"undefined\",\"1547\":\"undefined\",\"1548\":\"ER\",\"1549\":\"undefined\",\"1550\":\"undefined\",\"1551\":\"cytosol\",\"1552\":\"ribosome\",\"1553\":\"ER\",\"1554\":\"mitochondria\",\"1555\":\"cytosol\",\"1556\":\"cytosol\",\"1557\":\"undefined\",\"1558\":\"ribosome\",\"1559\":\"nucleus\",\"1560\":\"undefined\",\"1561\":\"mitochondria\",\"1562\":\"cytosol\",\"1563\":\"undefined\",\"1564\":\"undefined\",\"1565\":\"nucleus\",\"1566\":\"cytosol\",\"1567\":\"undefined\",\"1568\":\"undefined\",\"1569\":\"cytosol\",\"1570\":\"Golgi\",\"1571\":\"undefined\",\"1572\":\"vacuole\",\"1573\":\"undefined\",\"1574\":\"undefined\",\"1575\":\"undefined\",\"1576\":\"undefined\",\"1577\":\"undefined\",\"1578\":\"vacuole\",\"1579\":\"ribosome\",\"1580\":\"undefined\",\"1581\":\"mitochondria\",\"1582\":\"undefined\",\"1583\":\"undefined\",\"1584\":\"proteasome\",\"1585\":\"undefined\",\"1586\":\"undefined\",\"1587\":\"undefined\",\"1588\":\"ER\",\"1589\":\"undefined\",\"1590\":\"undefined\",\"1591\":\"ER\",\"1592\":\"cytosol\",\"1593\":\"undefined\",\"1594\":\"nucleus\",\"1595\":\"nucleus\",\"1596\":\"nucleus\",\"1597\":\"ER\",\"1598\":\"nucleus\",\"1599\":\"undefined\",\"1600\":\"undefined\",\"1601\":\"nucleus\",\"1602\":\"undefined\",\"1603\":\"cytosol\",\"1604\":\"nucleus\",\"1605\":\"undefined\",\"1606\":\"cytosol\",\"1607\":\"undefined\",\"1608\":\"undefined\",\"1609\":\"undefined\",\"1610\":\"undefined\",\"1611\":\"undefined\",\"1612\":\"undefined\",\"1613\":\"nucleus\",\"1614\":\"undefined\",\"1615\":\"undefined\",\"1616\":\"nucleus\",\"1617\":\"mitochondria\",\"1618\":\"ER\",\"1619\":\"undefined\",\"1620\":\"undefined\",\"1621\":\"undefined\",\"1622\":\"undefined\",\"1623\":\"ER\",\"1624\":\"undefined\",\"1625\":\"vacuole\",\"1626\":\"undefined\",\"1627\":\"undefined\",\"1628\":\"mitochondria\",\"1629\":\"undefined\",\"1630\":\"undefined\",\"1631\":\"nucleus\",\"1632\":\"undefined\",\"1633\":\"vacuole\",\"1634\":\"undefined\",\"1635\":\"undefined\",\"1636\":\"undefined\",\"1637\":\"undefined\",\"1638\":\"undefined\",\"1639\":\"nucleus\",\"1640\":\"undefined\",\"1641\":\"undefined\",\"1642\":\"undefined\",\"1643\":\"undefined\",\"1644\":\"cytosol\",\"1645\":\"undefined\",\"1646\":\"undefined\",\"1647\":\"undefined\",\"1648\":\"undefined\",\"1649\":\"undefined\",\"1650\":\"undefined\",\"1651\":\"vacuole\",\"1652\":\"cytosol\",\"1653\":\"ER\",\"1654\":\"undefined\",\"1655\":\"ER\",\"1656\":\"undefined\",\"1657\":\"NE\",\"1658\":\"nucleus\",\"1659\":\"nucleus\",\"1660\":\"mitochondria\",\"1661\":\"mitochondria\",\"1662\":\"proteasome\",\"1663\":\"undefined\",\"1664\":\"ER\",\"1665\":\"nucleus\",\"1666\":\"undefined\",\"1667\":\"mitochondria\",\"1668\":\"undefined\",\"1669\":\"nucleus\",\"1670\":\"undefined\",\"1671\":\"undefined\",\"1672\":\"undefined\",\"1673\":\"mitochondria\",\"1674\":\"nucleus\",\"1675\":\"undefined\",\"1676\":\"undefined\",\"1677\":\"nucleus\",\"1678\":\"undefined\",\"1679\":\"nucleus\",\"1680\":\"undefined\",\"1681\":\"PM\",\"1682\":\"vacuole\",\"1683\":\"nucleus\",\"1684\":\"undefined\",\"1685\":\"undefined\",\"1686\":\"undefined\",\"1687\":\"undefined\",\"1688\":\"undefined\",\"1689\":\"vacuole\",\"1690\":\"nucleus\",\"1691\":\"Golgi\",\"1692\":\"vacuole\",\"1693\":\"undefined\",\"1694\":\"undefined\",\"1695\":\"mitochondria\",\"1696\":\"undefined\",\"1697\":\"cytosol\",\"1698\":\"undefined\",\"1699\":\"cytosol\",\"1700\":\"NE\",\"1701\":\"mitochondria\",\"1702\":\"nucleus\",\"1703\":\"undefined\",\"1704\":\"ER\",\"1705\":\"PM\",\"1706\":\"PM\",\"1707\":\"undefined\",\"1708\":\"undefined\",\"1709\":\"undefined\",\"1710\":\"cytosol\",\"1711\":\"undefined\",\"1712\":\"PM\",\"1713\":\"PM\",\"1714\":\"undefined\",\"1715\":\"mitochondria\",\"1716\":\"ER\",\"1717\":\"undefined\",\"1718\":\"nucleus\",\"1719\":\"Golgi\",\"1720\":\"undefined\",\"1721\":\"ER\",\"1722\":\"undefined\",\"1723\":\"undefined\",\"1724\":\"undefined\",\"1725\":\"undefined\",\"1726\":\"nucleus\",\"1727\":\"cytosol\",\"1728\":\"cytosol\",\"1729\":\"cytosol\",\"1730\":\"cytosol\",\"1731\":\"undefined\",\"1732\":\"undefined\",\"1733\":\"undefined\",\"1734\":\"undefined\",\"1735\":\"undefined\",\"1736\":\"undefined\",\"1737\":\"Golgi\",\"1738\":\"Golgi\",\"1739\":\"undefined\",\"1740\":\"vacuole\",\"1741\":\"vacuole\",\"1742\":\"undefined\",\"1743\":\"undefined\",\"1744\":\"undefined\",\"1745\":\"undefined\",\"1746\":\"undefined\",\"1747\":\"nucleus\",\"1748\":\"mitochondria\",\"1749\":\"PM\",\"1750\":\"Golgi\",\"1751\":\"undefined\",\"1752\":\"undefined\",\"1753\":\"undefined\",\"1754\":\"undefined\",\"1755\":\"mitochondria\",\"1756\":\"undefined\",\"1757\":\"undefined\",\"1758\":\"undefined\",\"1759\":\"undefined\",\"1760\":\"undefined\",\"1761\":\"undefined\",\"1762\":\"undefined\",\"1763\":\"mitochondria\",\"1764\":\"undefined\",\"1765\":\"nucleus\",\"1766\":\"undefined\",\"1767\":\"NE\",\"1768\":\"undefined\",\"1769\":\"undefined\",\"1770\":\"NE\",\"1771\":\"undefined\",\"1772\":\"undefined\",\"1773\":\"cytosol\",\"1774\":\"nucleus\",\"1775\":\"undefined\",\"1776\":\"undefined\",\"1777\":\"undefined\",\"1778\":\"undefined\",\"1779\":\"cytosol\",\"1780\":\"mitochondria\",\"1781\":\"NE\",\"1782\":\"mitochondria\",\"1783\":\"mitochondria\",\"1784\":\"undefined\",\"1785\":\"undefined\",\"1786\":\"undefined\",\"1787\":\"undefined\",\"1788\":\"ER\",\"1789\":\"undefined\",\"1790\":\"nucleus\",\"1791\":\"undefined\",\"1792\":\"undefined\",\"1793\":\"mitochondria\",\"1794\":\"PM\",\"1795\":\"undefined\",\"1796\":\"PM\",\"1797\":\"vacuole\",\"1798\":\"Golgi\",\"1799\":\"undefined\",\"1800\":\"undefined\",\"1801\":\"undefined\",\"1802\":\"ribosome\",\"1803\":\"undefined\",\"1804\":\"undefined\",\"1805\":\"undefined\",\"1806\":\"undefined\",\"1807\":\"mitochondria\",\"1808\":\"mitochondria\",\"1809\":\"cytosol\",\"1810\":\"undefined\",\"1811\":\"undefined\",\"1812\":\"undefined\",\"1813\":\"undefined\",\"1814\":\"vacuole\",\"1815\":\"mitochondria\",\"1816\":\"cytosol\",\"1817\":\"undefined\",\"1818\":\"vacuole\",\"1819\":\"PM\",\"1820\":\"cytosol\",\"1821\":\"cytosol\",\"1822\":\"undefined\",\"1823\":\"nucleus\",\"1824\":\"nucleus\",\"1825\":\"ER\",\"1826\":\"nucleus\",\"1827\":\"Golgi\",\"1828\":\"undefined\",\"1829\":\"nucleus\",\"1830\":\"undefined\",\"1831\":\"undefined\",\"1832\":\"nucleus\",\"1833\":\"cytosol\",\"1834\":\"undefined\",\"1835\":\"nucleus\",\"1836\":\"undefined\",\"1837\":\"Golgi\",\"1838\":\"nucleus\",\"1839\":\"mitochondria\",\"1840\":\"nucleus\",\"1841\":\"undefined\",\"1842\":\"proteasome\",\"1843\":\"nucleus\",\"1844\":\"undefined\",\"1845\":\"undefined\",\"1846\":\"undefined\",\"1847\":\"cytosol\",\"1848\":\"ER\",\"1849\":\"nucleus\",\"1850\":\"undefined\",\"1851\":\"undefined\",\"1852\":\"undefined\",\"1853\":\"undefined\",\"1854\":\"undefined\",\"1855\":\"undefined\",\"1856\":\"undefined\",\"1857\":\"undefined\",\"1858\":\"mitochondria\",\"1859\":\"undefined\",\"1860\":\"mitochondria\",\"1861\":\"mitochondria\",\"1862\":\"mitochondria\",\"1863\":\"cytosol\",\"1864\":\"nucleus\",\"1865\":\"ER\",\"1866\":\"undefined\",\"1867\":\"undefined\",\"1868\":\"undefined\",\"1869\":\"NE\",\"1870\":\"NE\",\"1871\":\"cytosol\",\"1872\":\"undefined\",\"1873\":\"undefined\",\"1874\":\"undefined\",\"1875\":\"undefined\",\"1876\":\"ER\",\"1877\":\"undefined\",\"1878\":\"nucleus\",\"1879\":\"undefined\",\"1880\":\"undefined\",\"1881\":\"mitochondria\",\"1882\":\"undefined\",\"1883\":\"PM\",\"1884\":\"undefined\",\"1885\":\"nucleus\",\"1886\":\"undefined\",\"1887\":\"undefined\",\"1888\":\"Golgi\",\"1889\":\"mitochondria\",\"1890\":\"undefined\",\"1891\":\"undefined\",\"1892\":\"cytosol\",\"1893\":\"undefined\",\"1894\":\"vacuole\",\"1895\":\"nucleus\",\"1896\":\"undefined\",\"1897\":\"undefined\",\"1898\":\"undefined\",\"1899\":\"undefined\",\"1900\":\"undefined\",\"1901\":\"undefined\",\"1902\":\"undefined\",\"1903\":\"mitochondria\",\"1904\":\"cytosol\",\"1905\":\"undefined\",\"1906\":\"ER\",\"1907\":\"undefined\",\"1908\":\"undefined\",\"1909\":\"ribosome\",\"1910\":\"mitochondria\",\"1911\":\"undefined\",\"1912\":\"proteasome\",\"1913\":\"proteasome\",\"1914\":\"LD\",\"1915\":\"undefined\",\"1916\":\"ER\",\"1917\":\"undefined\",\"1918\":\"ER\",\"1919\":\"ER\",\"1920\":\"undefined\",\"1921\":\"proteasome\",\"1922\":\"undefined\",\"1923\":\"vacuole\",\"1924\":\"nucleus\",\"1925\":\"undefined\",\"1926\":\"mitochondria\",\"1927\":\"vacuole\",\"1928\":\"ER\",\"1929\":\"cytosol\",\"1930\":\"nucleus\",\"1931\":\"ER\",\"1932\":\"undefined\",\"1933\":\"undefined\",\"1934\":\"undefined\",\"1935\":\"undefined\",\"1936\":\"nucleus\",\"1937\":\"undefined\",\"1938\":\"ER\",\"1939\":\"mitochondria\",\"1940\":\"nucleus\",\"1941\":\"undefined\",\"1942\":\"mitochondria\",\"1943\":\"undefined\",\"1944\":\"ER\",\"1945\":\"NE\",\"1946\":\"Golgi\",\"1947\":\"cytosol\",\"1948\":\"cytosol\",\"1949\":\"mitochondria\",\"1950\":\"nucleus\",\"1951\":\"undefined\",\"1952\":\"undefined\",\"1953\":\"undefined\",\"1954\":\"undefined\",\"1955\":\"undefined\",\"1956\":\"undefined\",\"1957\":\"NE\",\"1958\":\"cytosol\",\"1959\":\"undefined\",\"1960\":\"undefined\",\"1961\":\"undefined\",\"1962\":\"nucleus\",\"1963\":\"nucleus\",\"1964\":\"undefined\",\"1965\":\"cytosol\",\"1966\":\"nucleus\",\"1967\":\"undefined\",\"1968\":\"undefined\",\"1969\":\"undefined\",\"1970\":\"NE\",\"1971\":\"undefined\",\"1972\":\"undefined\",\"1973\":\"cytosol\",\"1974\":\"undefined\",\"1975\":\"undefined\",\"1976\":\"undefined\",\"1977\":\"PM\",\"1978\":\"cytosol\",\"1979\":\"mitochondria\",\"1980\":\"undefined\",\"1981\":\"undefined\",\"1982\":\"undefined\",\"1983\":\"mitochondria\",\"1984\":\"mitochondria\",\"1985\":\"nucleus\",\"1986\":\"ER\",\"1987\":\"vacuole\",\"1988\":\"Golgi\",\"1989\":\"nucleus\",\"1990\":\"cytosol\",\"1991\":\"nucleus\",\"1992\":\"undefined\",\"1993\":\"undefined\",\"1994\":\"cytosol\",\"1995\":\"mitochondria\",\"1996\":\"undefined\",\"1997\":\"undefined\",\"1998\":\"undefined\",\"1999\":\"undefined\",\"2000\":\"undefined\",\"2001\":\"undefined\",\"2002\":\"undefined\",\"2003\":\"undefined\",\"2004\":\"undefined\",\"2005\":\"undefined\",\"2006\":\"undefined\",\"2007\":\"undefined\",\"2008\":\"undefined\",\"2009\":\"ER\",\"2010\":\"nucleus\",\"2011\":\"ER\",\"2012\":\"nucleus\",\"2013\":\"cytosol\",\"2014\":\"undefined\",\"2015\":\"undefined\",\"2016\":\"ER\",\"2017\":\"Golgi\",\"2018\":\"undefined\",\"2019\":\"undefined\",\"2020\":\"undefined\",\"2021\":\"undefined\",\"2022\":\"undefined\",\"2023\":\"undefined\",\"2024\":\"undefined\",\"2025\":\"ER\",\"2026\":\"undefined\",\"2027\":\"undefined\",\"2028\":\"undefined\",\"2029\":\"undefined\",\"2030\":\"undefined\",\"2031\":\"undefined\",\"2032\":\"undefined\",\"2033\":\"undefined\",\"2034\":\"nucleus\",\"2035\":\"undefined\",\"2036\":\"undefined\",\"2037\":\"undefined\",\"2038\":\"undefined\",\"2039\":\"undefined\",\"2040\":\"undefined\",\"2041\":\"undefined\",\"2042\":\"PM\",\"2043\":\"undefined\",\"2044\":\"undefined\",\"2045\":\"undefined\",\"2046\":\"vacuole\",\"2047\":\"mitochondria\",\"2048\":\"undefined\",\"2049\":\"undefined\",\"2050\":\"nucleus\",\"2051\":\"ER\",\"2052\":\"undefined\",\"2053\":\"undefined\",\"2054\":\"undefined\",\"2055\":\"PM\",\"2056\":\"undefined\",\"2057\":\"nucleus\",\"2058\":\"PM\",\"2059\":\"ribosome\",\"2060\":\"undefined\",\"2061\":\"ribosome\",\"2062\":\"cytosol\",\"2063\":\"undefined\",\"2064\":\"cytosol\",\"2065\":\"ER\",\"2066\":\"undefined\",\"2067\":\"undefined\",\"2068\":\"undefined\",\"2069\":\"undefined\",\"2070\":\"undefined\",\"2071\":\"ribosome\",\"2072\":\"vacuole\",\"2073\":\"undefined\",\"2074\":\"undefined\",\"2075\":\"undefined\",\"2076\":\"undefined\",\"2077\":\"nucleus\",\"2078\":\"undefined\",\"2079\":\"cytosol\",\"2080\":\"nucleus\",\"2081\":\"undefined\",\"2082\":\"ER\",\"2083\":\"undefined\",\"2084\":\"nucleus\",\"2085\":\"undefined\",\"2086\":\"peroxisome\",\"2087\":\"undefined\",\"2088\":\"undefined\",\"2089\":\"undefined\",\"2090\":\"undefined\",\"2091\":\"cytosol\",\"2092\":\"nucleus\",\"2093\":\"undefined\",\"2094\":\"undefined\",\"2095\":\"undefined\",\"2096\":\"undefined\",\"2097\":\"undefined\",\"2098\":\"undefined\",\"2099\":\"undefined\",\"2100\":\"undefined\",\"2101\":\"nucleus\",\"2102\":\"cytosol\",\"2103\":\"undefined\",\"2104\":\"mitochondria\",\"2105\":\"undefined\",\"2106\":\"nucleus\",\"2107\":\"mitochondria\",\"2108\":\"mitochondria\",\"2109\":\"ER\",\"2110\":\"cytosol\",\"2111\":\"mitochondria\",\"2112\":\"cytosol\",\"2113\":\"cytosol\",\"2114\":\"cytosol\",\"2115\":\"nucleus\",\"2116\":\"mitochondria\",\"2117\":\"undefined\",\"2118\":\"undefined\",\"2119\":\"cytosol\",\"2120\":\"undefined\",\"2121\":\"nucleus\",\"2122\":\"undefined\",\"2123\":\"undefined\",\"2124\":\"nucleus\",\"2125\":\"undefined\",\"2126\":\"undefined\",\"2127\":\"undefined\",\"2128\":\"undefined\",\"2129\":\"undefined\",\"2130\":\"vacuole\",\"2131\":\"undefined\",\"2132\":\"undefined\",\"2133\":\"undefined\",\"2134\":\"cytosol\",\"2135\":\"undefined\",\"2136\":\"undefined\",\"2137\":\"undefined\",\"2138\":\"undefined\",\"2139\":\"undefined\",\"2140\":\"undefined\",\"2141\":\"nucleus\",\"2142\":\"undefined\",\"2143\":\"undefined\",\"2144\":\"vacuole\",\"2145\":\"nucleus\",\"2146\":\"proteasome\",\"2147\":\"undefined\",\"2148\":\"undefined\",\"2149\":\"ER\",\"2150\":\"proteasome\",\"2151\":\"mitochondria\",\"2152\":\"nucleus\",\"2153\":\"undefined\",\"2154\":\"undefined\",\"2155\":\"undefined\",\"2156\":\"undefined\",\"2157\":\"undefined\",\"2158\":\"undefined\",\"2159\":\"nucleus\",\"2160\":\"undefined\",\"2161\":\"undefined\",\"2162\":\"undefined\",\"2163\":\"ER\",\"2164\":\"undefined\",\"2165\":\"mitochondria\",\"2166\":\"undefined\",\"2167\":\"undefined\",\"2168\":\"undefined\",\"2169\":\"undefined\",\"2170\":\"ER\",\"2171\":\"undefined\",\"2172\":\"undefined\",\"2173\":\"nucleus\",\"2174\":\"undefined\",\"2175\":\"undefined\",\"2176\":\"undefined\",\"2177\":\"undefined\",\"2178\":\"mitochondria\",\"2179\":\"ribosome\",\"2180\":\"cytosol\",\"2181\":\"nucleus\",\"2182\":\"undefined\",\"2183\":\"cytosol\",\"2184\":\"NE\",\"2185\":\"undefined\",\"2186\":\"undefined\",\"2187\":\"nucleus\",\"2188\":\"nucleus\",\"2189\":\"nucleus\",\"2190\":\"undefined\",\"2191\":\"mitochondria\",\"2192\":\"undefined\",\"2193\":\"cytosol\",\"2194\":\"undefined\",\"2195\":\"undefined\",\"2196\":\"undefined\",\"2197\":\"undefined\",\"2198\":\"nucleus\",\"2199\":\"undefined\",\"2200\":\"undefined\",\"2201\":\"undefined\",\"2202\":\"ER\",\"2203\":\"undefined\",\"2204\":\"nucleus\",\"2205\":\"undefined\",\"2206\":\"undefined\",\"2207\":\"undefined\",\"2208\":\"ER\",\"2209\":\"cytosol\",\"2210\":\"undefined\",\"2211\":\"ER\",\"2212\":\"nucleus\",\"2213\":\"Golgi\",\"2214\":\"Golgi\",\"2215\":\"cytosol\",\"2216\":\"undefined\",\"2217\":\"ribosome\",\"2218\":\"PM\",\"2219\":\"undefined\",\"2220\":\"undefined\",\"2221\":\"nucleus\",\"2222\":\"undefined\",\"2223\":\"ER\",\"2224\":\"undefined\",\"2225\":\"undefined\",\"2226\":\"undefined\",\"2227\":\"undefined\",\"2228\":\"undefined\",\"2229\":\"mitochondria\",\"2230\":\"undefined\",\"2231\":\"undefined\",\"2232\":\"undefined\",\"2233\":\"nucleus\",\"2234\":\"nucleus\",\"2235\":\"undefined\",\"2236\":\"undefined\",\"2237\":\"undefined\",\"2238\":\"cytosol\",\"2239\":\"mitochondria\",\"2240\":\"undefined\",\"2241\":\"undefined\",\"2242\":\"undefined\",\"2243\":\"undefined\",\"2244\":\"undefined\",\"2245\":\"NE\",\"2246\":\"vacuole\",\"2247\":\"undefined\",\"2248\":\"undefined\",\"2249\":\"NE\",\"2250\":\"undefined\",\"2251\":\"vacuole\",\"2252\":\"nucleus\",\"2253\":\"nucleus\",\"2254\":\"cytosol\",\"2255\":\"vacuole\",\"2256\":\"nucleus\",\"2257\":\"mitochondria\",\"2258\":\"undefined\",\"2259\":\"undefined\",\"2260\":\"undefined\",\"2261\":\"undefined\",\"2262\":\"undefined\",\"2263\":\"undefined\",\"2264\":\"cytosol\",\"2265\":\"undefined\",\"2266\":\"undefined\",\"2267\":\"undefined\",\"2268\":\"nucleus\",\"2269\":\"undefined\",\"2270\":\"undefined\",\"2271\":\"undefined\",\"2272\":\"undefined\",\"2273\":\"cytosol\",\"2274\":\"undefined\",\"2275\":\"cytosol\",\"2276\":\"cytosol\",\"2277\":\"cytosol\",\"2278\":\"Golgi\",\"2279\":\"undefined\",\"2280\":\"mitochondria\",\"2281\":\"undefined\",\"2282\":\"undefined\",\"2283\":\"ER\",\"2284\":\"undefined\",\"2285\":\"undefined\",\"2286\":\"undefined\",\"2287\":\"mitochondria\",\"2288\":\"mitochondria\",\"2289\":\"cytosol\",\"2290\":\"undefined\",\"2291\":\"undefined\",\"2292\":\"peroxisome\",\"2293\":\"mitochondria\",\"2294\":\"ER\",\"2295\":\"undefined\",\"2296\":\"mitochondria\",\"2297\":\"undefined\",\"2298\":\"undefined\",\"2299\":\"undefined\",\"2300\":\"undefined\",\"2301\":\"vacuole\",\"2302\":\"nucleus\",\"2303\":\"undefined\",\"2304\":\"undefined\",\"2305\":\"undefined\",\"2306\":\"undefined\",\"2307\":\"ER\",\"2308\":\"undefined\",\"2309\":\"vacuole\",\"2310\":\"nucleus\",\"2311\":\"undefined\",\"2312\":\"mitochondria\",\"2313\":\"undefined\",\"2314\":\"ribosome\",\"2315\":\"ER\",\"2316\":\"nucleus\",\"2317\":\"undefined\",\"2318\":\"mitochondria\",\"2319\":\"undefined\",\"2320\":\"ER\",\"2321\":\"mitochondria\",\"2322\":\"undefined\",\"2323\":\"cytosol\",\"2324\":\"undefined\",\"2325\":\"undefined\",\"2326\":\"undefined\",\"2327\":\"undefined\",\"2328\":\"ER\",\"2329\":\"cytosol\",\"2330\":\"undefined\",\"2331\":\"undefined\",\"2332\":\"mitochondria\",\"2333\":\"mitochondria\",\"2334\":\"mitochondria\",\"2335\":\"undefined\",\"2336\":\"vacuole\",\"2337\":\"undefined\",\"2338\":\"undefined\",\"2339\":\"undefined\",\"2340\":\"undefined\",\"2341\":\"vacuole\",\"2342\":\"ribosome\",\"2343\":\"cytosol\",\"2344\":\"undefined\",\"2345\":\"undefined\",\"2346\":\"vacuole\",\"2347\":\"NE\",\"2348\":\"mitochondria\",\"2349\":\"ER\",\"2350\":\"cytosol\",\"2351\":\"cytosol\",\"2352\":\"mitochondria\",\"2353\":\"ribosome\",\"2354\":\"ribosome\",\"2355\":\"mitochondria\",\"2356\":\"mitochondria\",\"2357\":\"cytosol\",\"2358\":\"PM\",\"2359\":\"ribosome\",\"2360\":\"NE\",\"2361\":\"NE\",\"2362\":\"undefined\",\"2363\":\"undefined\",\"2364\":\"undefined\",\"2365\":\"nucleus\",\"2366\":\"undefined\",\"2367\":\"undefined\",\"2368\":\"ER\",\"2369\":\"PM\",\"2370\":\"undefined\",\"2371\":\"mitochondria\",\"2372\":\"undefined\",\"2373\":\"mitochondria\",\"2374\":\"undefined\",\"2375\":\"undefined\",\"2376\":\"undefined\",\"2377\":\"undefined\",\"2378\":\"undefined\",\"2379\":\"nucleus\",\"2380\":\"undefined\",\"2381\":\"nucleus\",\"2382\":\"nucleus\",\"2383\":\"cytosol\",\"2384\":\"Golgi\",\"2385\":\"undefined\",\"2386\":\"mitochondria\",\"2387\":\"undefined\",\"2388\":\"undefined\",\"2389\":\"undefined\",\"2390\":\"cytosol\",\"2391\":\"nucleus\",\"2392\":\"nucleus\",\"2393\":\"undefined\",\"2394\":\"undefined\",\"2395\":\"undefined\",\"2396\":\"mitochondria\",\"2397\":\"undefined\",\"2398\":\"undefined\",\"2399\":\"ribosome\",\"2400\":\"ribosome\",\"2401\":\"undefined\",\"2402\":\"undefined\",\"2403\":\"undefined\",\"2404\":\"undefined\",\"2405\":\"mitochondria\",\"2406\":\"undefined\",\"2407\":\"undefined\",\"2408\":\"undefined\",\"2409\":\"undefined\",\"2410\":\"undefined\",\"2411\":\"cytosol\",\"2412\":\"NE\",\"2413\":\"undefined\",\"2414\":\"ER\",\"2415\":\"ER\",\"2416\":\"NE\",\"2417\":\"cytosol\",\"2418\":\"mitochondria\",\"2419\":\"undefined\",\"2420\":\"PM\",\"2421\":\"vacuole\",\"2422\":\"undefined\",\"2423\":\"undefined\",\"2424\":\"undefined\",\"2425\":\"undefined\",\"2426\":\"ER\",\"2427\":\"undefined\",\"2428\":\"cytosol\",\"2429\":\"undefined\",\"2430\":\"undefined\",\"2431\":\"undefined\",\"2432\":\"nucleus\",\"2433\":\"cytosol\",\"2434\":\"undefined\",\"2435\":\"ER\",\"2436\":\"undefined\",\"2437\":\"PM\",\"2438\":\"Golgi\",\"2439\":\"undefined\",\"2440\":\"undefined\",\"2441\":\"nucleus\",\"2442\":\"undefined\",\"2443\":\"undefined\",\"2444\":\"undefined\",\"2445\":\"mitochondria\",\"2446\":\"undefined\",\"2447\":\"ER\",\"2448\":\"undefined\",\"2449\":\"undefined\",\"2450\":\"undefined\",\"2451\":\"Golgi\",\"2452\":\"mitochondria\",\"2453\":\"undefined\",\"2454\":\"undefined\",\"2455\":\"nucleus\",\"2456\":\"undefined\",\"2457\":\"cytosol\",\"2458\":\"nucleus\",\"2459\":\"Golgi\",\"2460\":\"undefined\",\"2461\":\"undefined\",\"2462\":\"undefined\",\"2463\":\"undefined\",\"2464\":\"undefined\",\"2465\":\"peroxisome\",\"2466\":\"undefined\",\"2467\":\"undefined\",\"2468\":\"Golgi\",\"2469\":\"undefined\",\"2470\":\"undefined\",\"2471\":\"cytosol\",\"2472\":\"peroxisome\",\"2473\":\"nucleus\",\"2474\":\"nucleus\",\"2475\":\"undefined\",\"2476\":\"ER\",\"2477\":\"PM\",\"2478\":\"nucleus\",\"2479\":\"undefined\",\"2480\":\"undefined\",\"2481\":\"nucleus\",\"2482\":\"undefined\",\"2483\":\"nucleus\",\"2484\":\"undefined\",\"2485\":\"undefined\",\"2486\":\"mitochondria\",\"2487\":\"undefined\",\"2488\":\"undefined\",\"2489\":\"ER\",\"2490\":\"cytosol\",\"2491\":\"ER\",\"2492\":\"undefined\",\"2493\":\"undefined\",\"2494\":\"mitochondria\",\"2495\":\"undefined\",\"2496\":\"nucleus\",\"2497\":\"mitochondria\",\"2498\":\"undefined\",\"2499\":\"undefined\",\"2500\":\"undefined\",\"2501\":\"undefined\",\"2502\":\"undefined\",\"2503\":\"undefined\",\"2504\":\"undefined\",\"2505\":\"undefined\",\"2506\":\"ER\",\"2507\":\"undefined\",\"2508\":\"undefined\",\"2509\":\"undefined\",\"2510\":\"undefined\",\"2511\":\"vacuole\",\"2512\":\"ER\",\"2513\":\"mitochondria\",\"2514\":\"Golgi\",\"2515\":\"undefined\",\"2516\":\"ER\",\"2517\":\"cytosol\",\"2518\":\"nucleus\",\"2519\":\"undefined\",\"2520\":\"undefined\",\"2521\":\"undefined\",\"2522\":\"mitochondria\",\"2523\":\"nucleus\",\"2524\":\"undefined\",\"2525\":\"undefined\",\"2526\":\"undefined\",\"2527\":\"undefined\",\"2528\":\"undefined\",\"2529\":\"mitochondria\",\"2530\":\"mitochondria\",\"2531\":\"ribosome\",\"2532\":\"ER\",\"2533\":\"undefined\",\"2534\":\"undefined\",\"2535\":\"undefined\",\"2536\":\"nucleus\",\"2537\":\"undefined\",\"2538\":\"PM\",\"2539\":\"undefined\",\"2540\":\"undefined\",\"2541\":\"undefined\",\"2542\":\"undefined\",\"2543\":\"nucleus\",\"2544\":\"PM\",\"2545\":\"ER\",\"2546\":\"nucleus\",\"2547\":\"undefined\",\"2548\":\"nucleus\",\"2549\":\"undefined\",\"2550\":\"nucleus\",\"2551\":\"undefined\",\"2552\":\"undefined\",\"2553\":\"mitochondria\",\"2554\":\"undefined\",\"2555\":\"undefined\",\"2556\":\"Golgi\",\"2557\":\"undefined\",\"2558\":\"vacuole\",\"2559\":\"undefined\",\"2560\":\"nucleus\",\"2561\":\"undefined\",\"2562\":\"PM\",\"2563\":\"undefined\",\"2564\":\"undefined\",\"2565\":\"undefined\",\"2566\":\"undefined\",\"2567\":\"vacuole\",\"2568\":\"mitochondria\",\"2569\":\"undefined\",\"2570\":\"undefined\",\"2571\":\"undefined\",\"2572\":\"mitochondria\",\"2573\":\"undefined\",\"2574\":\"cytosol\",\"2575\":\"undefined\",\"2576\":\"undefined\",\"2577\":\"PM\",\"2578\":\"undefined\",\"2579\":\"mitochondria\",\"2580\":\"nucleus\",\"2581\":\"undefined\",\"2582\":\"undefined\",\"2583\":\"undefined\",\"2584\":\"mitochondria\",\"2585\":\"undefined\",\"2586\":\"undefined\",\"2587\":\"PM\",\"2588\":\"undefined\",\"2589\":\"PM\",\"2590\":\"undefined\",\"2591\":\"nucleus\",\"2592\":\"undefined\",\"2593\":\"undefined\",\"2594\":\"undefined\",\"2595\":\"undefined\",\"2596\":\"nucleus\",\"2597\":\"nucleus\",\"2598\":\"undefined\",\"2599\":\"undefined\",\"2600\":\"undefined\",\"2601\":\"PM\",\"2602\":\"PM\",\"2603\":\"PM\",\"2604\":\"undefined\",\"2605\":\"nucleus\",\"2606\":\"undefined\",\"2607\":\"nucleus\",\"2608\":\"proteasome\",\"2609\":\"undefined\",\"2610\":\"nucleus\",\"2611\":\"nucleus\",\"2612\":\"mitochondria\",\"2613\":\"undefined\",\"2614\":\"undefined\",\"2615\":\"cytosol\",\"2616\":\"undefined\",\"2617\":\"nucleus\",\"2618\":\"undefined\",\"2619\":\"nucleus\",\"2620\":\"ER\",\"2621\":\"nucleus\",\"2622\":\"undefined\",\"2623\":\"nucleus\",\"2624\":\"cytosol\",\"2625\":\"undefined\",\"2626\":\"mitochondria\",\"2627\":\"mitochondria\",\"2628\":\"ER\",\"2629\":\"mitochondria\",\"2630\":\"undefined\",\"2631\":\"undefined\",\"2632\":\"undefined\",\"2633\":\"undefined\",\"2634\":\"ER\",\"2635\":\"undefined\",\"2636\":\"undefined\",\"2637\":\"nucleus\",\"2638\":\"undefined\",\"2639\":\"mitochondria\",\"2640\":\"cytosol\",\"2641\":\"undefined\",\"2642\":\"undefined\",\"2643\":\"undefined\",\"2644\":\"nucleus\",\"2645\":\"nucleus\",\"2646\":\"undefined\",\"2647\":\"undefined\",\"2648\":\"undefined\",\"2649\":\"undefined\",\"2650\":\"undefined\",\"2651\":\"undefined\",\"2652\":\"undefined\",\"2653\":\"undefined\",\"2654\":\"cytosol\",\"2655\":\"undefined\",\"2656\":\"undefined\",\"2657\":\"nucleus\",\"2658\":\"vacuole\",\"2659\":\"undefined\",\"2660\":\"undefined\",\"2661\":\"ER\",\"2662\":\"undefined\",\"2663\":\"undefined\",\"2664\":\"nucleus\",\"2665\":\"undefined\",\"2666\":\"undefined\",\"2667\":\"undefined\",\"2668\":\"undefined\",\"2669\":\"undefined\",\"2670\":\"nucleus\",\"2671\":\"undefined\",\"2672\":\"undefined\",\"2673\":\"undefined\",\"2674\":\"undefined\",\"2675\":\"ER\",\"2676\":\"undefined\",\"2677\":\"undefined\",\"2678\":\"nucleus\",\"2679\":\"mitochondria\",\"2680\":\"nucleus\",\"2681\":\"ER\",\"2682\":\"undefined\",\"2683\":\"mitochondria\",\"2684\":\"nucleus\",\"2685\":\"PM\",\"2686\":\"undefined\",\"2687\":\"undefined\",\"2688\":\"undefined\",\"2689\":\"undefined\",\"2690\":\"cytosol\",\"2691\":\"undefined\",\"2692\":\"undefined\",\"2693\":\"undefined\",\"2694\":\"cytosol\",\"2695\":\"undefined\",\"2696\":\"undefined\",\"2697\":\"cytosol\",\"2698\":\"undefined\",\"2699\":\"ER\",\"2700\":\"undefined\",\"2701\":\"cytosol\",\"2702\":\"undefined\",\"2703\":\"cytosol\",\"2704\":\"nucleus\",\"2705\":\"undefined\",\"2706\":\"undefined\",\"2707\":\"undefined\",\"2708\":\"undefined\",\"2709\":\"undefined\",\"2710\":\"undefined\",\"2711\":\"undefined\",\"2712\":\"nucleus\",\"2713\":\"cytosol\",\"2714\":\"nucleus\",\"2715\":\"undefined\",\"2716\":\"undefined\",\"2717\":\"ER\",\"2718\":\"nucleus\",\"2719\":\"nucleus\",\"2720\":\"undefined\",\"2721\":\"undefined\",\"2722\":\"nucleus\",\"2723\":\"undefined\",\"2724\":\"undefined\",\"2725\":\"Golgi\",\"2726\":\"undefined\",\"2727\":\"undefined\",\"2728\":\"ER\",\"2729\":\"PM\",\"2730\":\"undefined\",\"2731\":\"Golgi\",\"2732\":\"undefined\",\"2733\":\"undefined\",\"2734\":\"undefined\",\"2735\":\"undefined\",\"2736\":\"mitochondria\",\"2737\":\"undefined\",\"2738\":\"nucleus\",\"2739\":\"nucleus\",\"2740\":\"cytosol\",\"2741\":\"undefined\",\"2742\":\"NE\",\"2743\":\"nucleus\",\"2744\":\"PM\",\"2745\":\"undefined\",\"2746\":\"undefined\",\"2747\":\"NE\",\"2748\":\"cytosol\",\"2749\":\"undefined\",\"2750\":\"cytosol\",\"2751\":\"undefined\",\"2752\":\"undefined\",\"2753\":\"ER\",\"2754\":\"mitochondria\",\"2755\":\"nucleus\",\"2756\":\"nucleus\",\"2757\":\"undefined\",\"2758\":\"nucleus\",\"2759\":\"nucleus\",\"2760\":\"undefined\",\"2761\":\"cytosol\",\"2762\":\"undefined\",\"2763\":\"undefined\",\"2764\":\"undefined\",\"2765\":\"undefined\",\"2766\":\"undefined\",\"2767\":\"undefined\",\"2768\":\"cytosol\",\"2769\":\"mitochondria\",\"2770\":\"nucleus\",\"2771\":\"ribosome\",\"2772\":\"undefined\",\"2773\":\"mitochondria\",\"2774\":\"undefined\",\"2775\":\"nucleus\",\"2776\":\"vacuole\",\"2777\":\"undefined\",\"2778\":\"cytosol\",\"2779\":\"undefined\",\"2780\":\"peroxisome\",\"2781\":\"undefined\",\"2782\":\"mitochondria\",\"2783\":\"undefined\",\"2784\":\"undefined\",\"2785\":\"mitochondria\",\"2786\":\"ribosome\",\"2787\":\"PM\",\"2788\":\"nucleus\",\"2789\":\"undefined\",\"2790\":\"undefined\",\"2791\":\"undefined\",\"2792\":\"PM\",\"2793\":\"cytosol\",\"2794\":\"undefined\",\"2795\":\"nucleus\",\"2796\":\"undefined\",\"2797\":\"nucleus\",\"2798\":\"vacuole\",\"2799\":\"undefined\",\"2800\":\"nucleus\",\"2801\":\"mitochondria\",\"2802\":\"cytosol\",\"2803\":\"undefined\",\"2804\":\"Golgi\",\"2805\":\"undefined\",\"2806\":\"mitochondria\",\"2807\":\"undefined\",\"2808\":\"cytosol\",\"2809\":\"nucleus\",\"2810\":\"nucleus\",\"2811\":\"mitochondria\",\"2812\":\"mitochondria\",\"2813\":\"nucleus\",\"2814\":\"undefined\",\"2815\":\"nucleus\",\"2816\":\"undefined\",\"2817\":\"undefined\",\"2818\":\"undefined\",\"2819\":\"mitochondria\",\"2820\":\"undefined\",\"2821\":\"nucleus\",\"2822\":\"Golgi\",\"2823\":\"undefined\",\"2824\":\"undefined\",\"2825\":\"mitochondria\",\"2826\":\"undefined\",\"2827\":\"mitochondria\",\"2828\":\"ribosome\",\"2829\":\"PM\",\"2830\":\"undefined\",\"2831\":\"proteasome\",\"2832\":\"undefined\",\"2833\":\"cytosol\",\"2834\":\"nucleus\",\"2835\":\"ER\",\"2836\":\"undefined\",\"2837\":\"undefined\",\"2838\":\"NE\",\"2839\":\"ER\",\"2840\":\"mitochondria\",\"2841\":\"vacuole\",\"2842\":\"nucleus\",\"2843\":\"undefined\",\"2844\":\"undefined\",\"2845\":\"undefined\",\"2846\":\"undefined\",\"2847\":\"undefined\",\"2848\":\"ribosome\",\"2849\":\"nucleus\",\"2850\":\"nucleus\",\"2851\":\"NE\",\"2852\":\"nucleus\",\"2853\":\"mitochondria\",\"2854\":\"undefined\",\"2855\":\"undefined\",\"2856\":\"undefined\",\"2857\":\"undefined\",\"2858\":\"NE\",\"2859\":\"NE\",\"2860\":\"undefined\",\"2861\":\"undefined\",\"2862\":\"undefined\",\"2863\":\"NE\",\"2864\":\"vacuole\",\"2865\":\"ribosome\",\"2866\":\"undefined\",\"2867\":\"undefined\",\"2868\":\"undefined\",\"2869\":\"mitochondria\",\"2870\":\"mitochondria\",\"2871\":\"ER\",\"2872\":\"undefined\",\"2873\":\"mitochondria\",\"2874\":\"mitochondria\",\"2875\":\"PM\",\"2876\":\"undefined\",\"2877\":\"cytosol\",\"2878\":\"ER\",\"2879\":\"undefined\",\"2880\":\"undefined\",\"2881\":\"undefined\",\"2882\":\"undefined\",\"2883\":\"undefined\",\"2884\":\"undefined\",\"2885\":\"undefined\",\"2886\":\"undefined\",\"2887\":\"cytosol\",\"2888\":\"undefined\",\"2889\":\"undefined\",\"2890\":\"vacuole\",\"2891\":\"undefined\",\"2892\":\"undefined\",\"2893\":\"nucleus\",\"2894\":\"undefined\",\"2895\":\"cytosol\",\"2896\":\"nucleus\",\"2897\":\"undefined\",\"2898\":\"undefined\",\"2899\":\"nucleus\",\"2900\":\"vacuole\",\"2901\":\"mitochondria\",\"2902\":\"undefined\",\"2903\":\"peroxisome\",\"2904\":\"undefined\",\"2905\":\"undefined\",\"2906\":\"nucleus\",\"2907\":\"undefined\",\"2908\":\"undefined\",\"2909\":\"undefined\",\"2910\":\"mitochondria\",\"2911\":\"undefined\",\"2912\":\"undefined\",\"2913\":\"nucleus\",\"2914\":\"undefined\",\"2915\":\"undefined\",\"2916\":\"undefined\",\"2917\":\"undefined\",\"2918\":\"undefined\",\"2919\":\"ER\",\"2920\":\"ER\",\"2921\":\"nucleus\",\"2922\":\"undefined\",\"2923\":\"mitochondria\",\"2924\":\"cytosol\",\"2925\":\"undefined\",\"2926\":\"undefined\",\"2927\":\"undefined\",\"2928\":\"undefined\",\"2929\":\"mitochondria\",\"2930\":\"undefined\",\"2931\":\"vacuole\",\"2932\":\"undefined\",\"2933\":\"mitochondria\",\"2934\":\"cytosol\",\"2935\":\"undefined\",\"2936\":\"mitochondria\",\"2937\":\"undefined\",\"2938\":\"undefined\",\"2939\":\"nucleus\",\"2940\":\"NE\",\"2941\":\"nucleus\",\"2942\":\"cytosol\",\"2943\":\"undefined\",\"2944\":\"vacuole\",\"2945\":\"undefined\",\"2946\":\"undefined\",\"2947\":\"mitochondria\",\"2948\":\"nucleus\",\"2949\":\"undefined\",\"2950\":\"undefined\",\"2951\":\"undefined\",\"2952\":\"ER\",\"2953\":\"undefined\",\"2954\":\"undefined\",\"2955\":\"undefined\",\"2956\":\"undefined\",\"2957\":\"undefined\",\"2958\":\"undefined\",\"2959\":\"mitochondria\",\"2960\":\"mitochondria\",\"2961\":\"undefined\",\"2962\":\"undefined\",\"2963\":\"nucleus\",\"2964\":\"undefined\",\"2965\":\"undefined\",\"2966\":\"undefined\",\"2967\":\"undefined\",\"2968\":\"undefined\",\"2969\":\"undefined\",\"2970\":\"cytosol\",\"2971\":\"cytosol\",\"2972\":\"undefined\",\"2973\":\"PM\",\"2974\":\"nucleus\",\"2975\":\"ER\",\"2976\":\"nucleus\",\"2977\":\"undefined\",\"2978\":\"mitochondria\",\"2979\":\"cytosol\",\"2980\":\"PM\",\"2981\":\"undefined\",\"2982\":\"undefined\",\"2983\":\"undefined\",\"2984\":\"undefined\",\"2985\":\"undefined\",\"2986\":\"ER\",\"2987\":\"undefined\",\"2988\":\"undefined\",\"2989\":\"PM\",\"2990\":\"undefined\",\"2991\":\"PM\",\"2992\":\"undefined\",\"2993\":\"Golgi\",\"2994\":\"undefined\",\"2995\":\"undefined\",\"2996\":\"undefined\",\"2997\":\"Golgi\",\"2998\":\"cytosol\",\"2999\":\"undefined\",\"3000\":\"undefined\",\"3001\":\"undefined\",\"3002\":\"NE\",\"3003\":\"mitochondria\",\"3004\":\"ER\",\"3005\":\"undefined\",\"3006\":\"undefined\",\"3007\":\"ER\",\"3008\":\"undefined\",\"3009\":\"undefined\",\"3010\":\"nucleus\",\"3011\":\"undefined\",\"3012\":\"undefined\",\"3013\":\"nucleus\",\"3014\":\"undefined\",\"3015\":\"undefined\",\"3016\":\"undefined\",\"3017\":\"undefined\",\"3018\":\"undefined\",\"3019\":\"undefined\",\"3020\":\"undefined\",\"3021\":\"undefined\",\"3022\":\"nucleus\",\"3023\":\"undefined\",\"3024\":\"undefined\",\"3025\":\"NE\",\"3026\":\"undefined\",\"3027\":\"undefined\",\"3028\":\"undefined\",\"3029\":\"mitochondria\",\"3030\":\"undefined\",\"3031\":\"undefined\",\"3032\":\"nucleus\",\"3033\":\"undefined\",\"3034\":\"nucleus\",\"3035\":\"ER\",\"3036\":\"undefined\",\"3037\":\"undefined\",\"3038\":\"undefined\",\"3039\":\"undefined\",\"3040\":\"nucleus\",\"3041\":\"undefined\",\"3042\":\"undefined\",\"3043\":\"undefined\",\"3044\":\"undefined\",\"3045\":\"nucleus\",\"3046\":\"mitochondria\",\"3047\":\"nucleus\",\"3048\":\"undefined\",\"3049\":\"undefined\",\"3050\":\"mitochondria\",\"3051\":\"nucleus\",\"3052\":\"undefined\",\"3053\":\"undefined\",\"3054\":\"undefined\",\"3055\":\"undefined\",\"3056\":\"proteasome\",\"3057\":\"undefined\",\"3058\":\"undefined\",\"3059\":\"ER\",\"3060\":\"undefined\",\"3061\":\"undefined\",\"3062\":\"undefined\",\"3063\":\"vacuole\",\"3064\":\"undefined\",\"3065\":\"undefined\",\"3066\":\"undefined\",\"3067\":\"undefined\",\"3068\":\"nucleus\",\"3069\":\"cytosol\",\"3070\":\"undefined\",\"3071\":\"undefined\",\"3072\":\"undefined\",\"3073\":\"nucleus\",\"3074\":\"ER\",\"3075\":\"undefined\",\"3076\":\"undefined\",\"3077\":\"undefined\",\"3078\":\"nucleus\",\"3079\":\"undefined\",\"3080\":\"nucleus\",\"3081\":\"nucleus\",\"3082\":\"ER\",\"3083\":\"undefined\",\"3084\":\"PM\",\"3085\":\"nucleus\",\"3086\":\"undefined\",\"3087\":\"PM\",\"3088\":\"undefined\",\"3089\":\"undefined\",\"3090\":\"undefined\",\"3091\":\"nucleus\",\"3092\":\"nucleus\",\"3093\":\"undefined\",\"3094\":\"undefined\",\"3095\":\"undefined\",\"3096\":\"undefined\",\"3097\":\"cytosol\",\"3098\":\"nucleus\",\"3099\":\"undefined\",\"3100\":\"cytosol\",\"3101\":\"undefined\",\"3102\":\"nucleus\",\"3103\":\"undefined\",\"3104\":\"undefined\",\"3105\":\"undefined\",\"3106\":\"mitochondria\",\"3107\":\"undefined\",\"3108\":\"undefined\",\"3109\":\"Golgi\",\"3110\":\"undefined\",\"3111\":\"undefined\",\"3112\":\"cytosol\",\"3113\":\"undefined\",\"3114\":\"undefined\",\"3115\":\"undefined\",\"3116\":\"undefined\",\"3117\":\"undefined\",\"3118\":\"undefined\",\"3119\":\"mitochondria\",\"3120\":\"undefined\",\"3121\":\"cytosol\",\"3122\":\"nucleus\",\"3123\":\"undefined\",\"3124\":\"undefined\",\"3125\":\"undefined\",\"3126\":\"mitochondria\",\"3127\":\"undefined\",\"3128\":\"vacuole\",\"3129\":\"undefined\",\"3130\":\"Golgi\",\"3131\":\"nucleus\",\"3132\":\"undefined\",\"3133\":\"undefined\",\"3134\":\"undefined\",\"3135\":\"nucleus\",\"3136\":\"undefined\",\"3137\":\"nucleus\",\"3138\":\"ER\",\"3139\":\"mitochondria\",\"3140\":\"undefined\",\"3141\":\"undefined\",\"3142\":\"undefined\",\"3143\":\"Golgi\",\"3144\":\"undefined\",\"3145\":\"cytosol\",\"3146\":\"nucleus\",\"3147\":\"undefined\",\"3148\":\"undefined\",\"3149\":\"undefined\",\"3150\":\"undefined\",\"3151\":\"nucleus\",\"3152\":\"undefined\",\"3153\":\"cytosol\",\"3154\":\"cytosol\",\"3155\":\"ER\",\"3156\":\"undefined\",\"3157\":\"vacuole\",\"3158\":\"mitochondria\",\"3159\":\"ER\",\"3160\":\"undefined\",\"3161\":\"ER\",\"3162\":\"undefined\",\"3163\":\"ER\",\"3164\":\"vacuole\",\"3165\":\"undefined\",\"3166\":\"cytosol\",\"3167\":\"nucleus\",\"3168\":\"nucleus\",\"3169\":\"undefined\",\"3170\":\"nucleus\",\"3171\":\"Golgi\",\"3172\":\"PM\",\"3173\":\"ER\",\"3174\":\"PM\",\"3175\":\"undefined\",\"3176\":\"nucleus\",\"3177\":\"NE\",\"3178\":\"undefined\",\"3179\":\"undefined\",\"3180\":\"nucleus\",\"3181\":\"undefined\",\"3182\":\"nucleus\",\"3183\":\"cytosol\",\"3184\":\"undefined\",\"3185\":\"undefined\",\"3186\":\"vacuole\",\"3187\":\"undefined\",\"3188\":\"undefined\",\"3189\":\"undefined\",\"3190\":\"ER\",\"3191\":\"undefined\",\"3192\":\"undefined\",\"3193\":\"cytosol\",\"3194\":\"undefined\",\"3195\":\"nucleus\",\"3196\":\"undefined\",\"3197\":\"undefined\",\"3198\":\"undefined\",\"3199\":\"cytosol\",\"3200\":\"mitochondria\",\"3201\":\"undefined\",\"3202\":\"ER\",\"3203\":\"cytosol\",\"3204\":\"undefined\",\"3205\":\"nucleus\",\"3206\":\"undefined\",\"3207\":\"undefined\",\"3208\":\"cytosol\",\"3209\":\"mitochondria\",\"3210\":\"undefined\",\"3211\":\"vacuole\",\"3212\":\"cytosol\",\"3213\":\"undefined\",\"3214\":\"vacuole\",\"3215\":\"undefined\",\"3216\":\"undefined\",\"3217\":\"mitochondria\",\"3218\":\"undefined\",\"3219\":\"nucleus\",\"3220\":\"undefined\",\"3221\":\"nucleus\",\"3222\":\"nucleus\",\"3223\":\"undefined\",\"3224\":\"nucleus\",\"3225\":\"undefined\",\"3226\":\"undefined\",\"3227\":\"mitochondria\",\"3228\":\"undefined\",\"3229\":\"undefined\",\"3230\":\"nucleus\",\"3231\":\"undefined\",\"3232\":\"nucleus\",\"3233\":\"undefined\",\"3234\":\"undefined\",\"3235\":\"undefined\",\"3236\":\"Golgi\",\"3237\":\"proteasome\",\"3238\":\"undefined\",\"3239\":\"nucleus\",\"3240\":\"ER\",\"3241\":\"undefined\",\"3242\":\"undefined\",\"3243\":\"undefined\",\"3244\":\"undefined\",\"3245\":\"mitochondria\",\"3246\":\"undefined\",\"3247\":\"cytosol\",\"3248\":\"undefined\",\"3249\":\"cytosol\",\"3250\":\"nucleus\",\"3251\":\"nucleus\",\"3252\":\"ER\",\"3253\":\"undefined\",\"3254\":\"undefined\",\"3255\":\"undefined\",\"3256\":\"undefined\",\"3257\":\"nucleus\",\"3258\":\"nucleus\",\"3259\":\"undefined\",\"3260\":\"undefined\",\"3261\":\"nucleus\",\"3262\":\"nucleus\",\"3263\":\"nucleus\",\"3264\":\"nucleus\",\"3265\":\"PM\",\"3266\":\"undefined\",\"3267\":\"undefined\",\"3268\":\"cytosol\",\"3269\":\"undefined\",\"3270\":\"nucleus\",\"3271\":\"PM\",\"3272\":\"undefined\",\"3273\":\"undefined\",\"3274\":\"undefined\",\"3275\":\"undefined\",\"3276\":\"undefined\",\"3277\":\"undefined\",\"3278\":\"nucleus\",\"3279\":\"undefined\",\"3280\":\"undefined\",\"3281\":\"Golgi\",\"3282\":\"undefined\",\"3283\":\"undefined\",\"3284\":\"undefined\",\"3285\":\"undefined\",\"3286\":\"undefined\",\"3287\":\"undefined\",\"3288\":\"undefined\",\"3289\":\"cytosol\",\"3290\":\"undefined\",\"3291\":\"undefined\",\"3292\":\"PM\",\"3293\":\"undefined\",\"3294\":\"undefined\",\"3295\":\"nucleus\",\"3296\":\"cytosol\",\"3297\":\"mitochondria\",\"3298\":\"undefined\",\"3299\":\"peroxisome\",\"3300\":\"undefined\",\"3301\":\"nucleus\",\"3302\":\"nucleus\",\"3303\":\"ER\",\"3304\":\"mitochondria\",\"3305\":\"nucleus\",\"3306\":\"nucleus\",\"3307\":\"undefined\",\"3308\":\"cytosol\",\"3309\":\"undefined\",\"3310\":\"undefined\",\"3311\":\"undefined\",\"3312\":\"mitochondria\",\"3313\":\"undefined\",\"3314\":\"undefined\",\"3315\":\"undefined\",\"3316\":\"NE\",\"3317\":\"nucleus\",\"3318\":\"undefined\",\"3319\":\"undefined\",\"3320\":\"nucleus\",\"3321\":\"mitochondria\",\"3322\":\"nucleus\",\"3323\":\"nucleus\",\"3324\":\"undefined\",\"3325\":\"nucleus\",\"3326\":\"undefined\",\"3327\":\"ER\",\"3328\":\"undefined\",\"3329\":\"undefined\",\"3330\":\"mitochondria\",\"3331\":\"undefined\",\"3332\":\"undefined\",\"3333\":\"undefined\",\"3334\":\"mitochondria\",\"3335\":\"nucleus\",\"3336\":\"undefined\",\"3337\":\"undefined\",\"3338\":\"undefined\",\"3339\":\"undefined\",\"3340\":\"undefined\",\"3341\":\"undefined\",\"3342\":\"PM\",\"3343\":\"nucleus\",\"3344\":\"undefined\",\"3345\":\"undefined\",\"3346\":\"undefined\",\"3347\":\"cytosol\",\"3348\":\"undefined\",\"3349\":\"vacuole\",\"3350\":\"undefined\",\"3351\":\"undefined\",\"3352\":\"undefined\",\"3353\":\"undefined\",\"3354\":\"undefined\",\"3355\":\"undefined\",\"3356\":\"undefined\",\"3357\":\"undefined\",\"3358\":\"mitochondria\",\"3359\":\"PM\",\"3360\":\"undefined\",\"3361\":\"undefined\",\"3362\":\"undefined\",\"3363\":\"undefined\",\"3364\":\"undefined\",\"3365\":\"undefined\",\"3366\":\"undefined\",\"3367\":\"undefined\",\"3368\":\"undefined\",\"3369\":\"ER\",\"3370\":\"undefined\",\"3371\":\"nucleus\",\"3372\":\"nucleus\",\"3373\":\"vacuole\",\"3374\":\"undefined\",\"3375\":\"cytosol\",\"3376\":\"nucleus\",\"3377\":\"undefined\",\"3378\":\"vacuole\",\"3379\":\"undefined\",\"3380\":\"undefined\",\"3381\":\"ER\",\"3382\":\"undefined\",\"3383\":\"cytosol\",\"3384\":\"undefined\",\"3385\":\"undefined\",\"3386\":\"nucleus\",\"3387\":\"cytosol\",\"3388\":\"undefined\",\"3389\":\"undefined\",\"3390\":\"PM\",\"3391\":\"undefined\",\"3392\":\"undefined\",\"3393\":\"undefined\",\"3394\":\"undefined\",\"3395\":\"undefined\",\"3396\":\"LD\",\"3397\":\"undefined\",\"3398\":\"PM\",\"3399\":\"undefined\",\"3400\":\"ER\",\"3401\":\"undefined\",\"3402\":\"undefined\",\"3403\":\"nucleus\",\"3404\":\"undefined\",\"3405\":\"undefined\",\"3406\":\"undefined\",\"3407\":\"vacuole\",\"3408\":\"nucleus\",\"3409\":\"nucleus\",\"3410\":\"undefined\",\"3411\":\"undefined\",\"3412\":\"nucleus\",\"3413\":\"undefined\",\"3414\":\"PM\",\"3415\":\"undefined\",\"3416\":\"nucleus\",\"3417\":\"undefined\",\"3418\":\"nucleus\",\"3419\":\"mitochondria\",\"3420\":\"undefined\",\"3421\":\"undefined\",\"3422\":\"undefined\",\"3423\":\"nucleus\",\"3424\":\"undefined\",\"3425\":\"ER\",\"3426\":\"Golgi\",\"3427\":\"PM\",\"3428\":\"nucleus\",\"3429\":\"mitochondria\",\"3430\":\"PM\",\"3431\":\"ER\",\"3432\":\"undefined\",\"3433\":\"undefined\",\"3434\":\"undefined\",\"3435\":\"nucleus\",\"3436\":\"mitochondria\",\"3437\":\"undefined\",\"3438\":\"undefined\",\"3439\":\"cytosol\",\"3440\":\"undefined\",\"3441\":\"undefined\",\"3442\":\"cytosol\",\"3443\":\"undefined\",\"3444\":\"undefined\",\"3445\":\"undefined\",\"3446\":\"undefined\",\"3447\":\"undefined\",\"3448\":\"nucleus\",\"3449\":\"undefined\",\"3450\":\"nucleus\",\"3451\":\"PM\",\"3452\":\"undefined\",\"3453\":\"PM\",\"3454\":\"undefined\",\"3455\":\"undefined\",\"3456\":\"undefined\",\"3457\":\"vacuole\",\"3458\":\"nucleus\",\"3459\":\"nucleus\",\"3460\":\"undefined\",\"3461\":\"undefined\",\"3462\":\"undefined\",\"3463\":\"undefined\",\"3464\":\"undefined\",\"3465\":\"undefined\",\"3466\":\"undefined\",\"3467\":\"undefined\",\"3468\":\"undefined\",\"3469\":\"nucleus\",\"3470\":\"ER\",\"3471\":\"nucleus\",\"3472\":\"nucleus\",\"3473\":\"nucleus\",\"3474\":\"undefined\",\"3475\":\"mitochondria\",\"3476\":\"undefined\",\"3477\":\"undefined\",\"3478\":\"undefined\",\"3479\":\"undefined\",\"3480\":\"undefined\",\"3481\":\"undefined\",\"3482\":\"nucleus\",\"3483\":\"undefined\",\"3484\":\"nucleus\",\"3485\":\"undefined\",\"3486\":\"undefined\",\"3487\":\"proteasome\",\"3488\":\"cytosol\",\"3489\":\"mitochondria\",\"3490\":\"nucleus\",\"3491\":\"undefined\",\"3492\":\"undefined\",\"3493\":\"undefined\",\"3494\":\"PM\",\"3495\":\"nucleus\",\"3496\":\"undefined\",\"3497\":\"undefined\",\"3498\":\"undefined\",\"3499\":\"mitochondria\",\"3500\":\"mitochondria\",\"3501\":\"vacuole\",\"3502\":\"undefined\",\"3503\":\"undefined\",\"3504\":\"undefined\",\"3505\":\"undefined\",\"3506\":\"undefined\",\"3507\":\"nucleus\",\"3508\":\"vacuole\",\"3509\":\"nucleus\",\"3510\":\"cytosol\",\"3511\":\"undefined\",\"3512\":\"undefined\",\"3513\":\"undefined\",\"3514\":\"undefined\",\"3515\":\"undefined\",\"3516\":\"ER\",\"3517\":\"nucleus\",\"3518\":\"nucleus\",\"3519\":\"nucleus\",\"3520\":\"undefined\",\"3521\":\"undefined\",\"3522\":\"mitochondria\",\"3523\":\"cytosol\",\"3524\":\"cytosol\",\"3525\":\"cytosol\",\"3526\":\"undefined\",\"3527\":\"cytosol\",\"3528\":\"PM\",\"3529\":\"undefined\",\"3530\":\"undefined\",\"3531\":\"undefined\",\"3532\":\"undefined\",\"3533\":\"undefined\",\"3534\":\"vacuole\",\"3535\":\"nucleus\",\"3536\":\"undefined\",\"3537\":\"undefined\",\"3538\":\"vacuole\",\"3539\":\"undefined\",\"3540\":\"undefined\",\"3541\":\"undefined\",\"3542\":\"undefined\",\"3543\":\"cytosol\",\"3544\":\"nucleus\",\"3545\":\"nucleus\",\"3546\":\"undefined\",\"3547\":\"nucleus\",\"3548\":\"ER\",\"3549\":\"undefined\",\"3550\":\"mitochondria\",\"3551\":\"nucleus\",\"3552\":\"mitochondria\",\"3553\":\"undefined\",\"3554\":\"undefined\",\"3555\":\"nucleus\",\"3556\":\"undefined\",\"3557\":\"undefined\",\"3558\":\"cytosol\",\"3559\":\"LD\",\"3560\":\"undefined\",\"3561\":\"nucleus\",\"3562\":\"nucleus\",\"3563\":\"nucleus\",\"3564\":\"undefined\",\"3565\":\"undefined\",\"3566\":\"mitochondria\",\"3567\":\"undefined\",\"3568\":\"nucleus\",\"3569\":\"ER\",\"3570\":\"NE\",\"3571\":\"undefined\",\"3572\":\"undefined\",\"3573\":\"nucleus\",\"3574\":\"cytosol\",\"3575\":\"vacuole\",\"3576\":\"undefined\",\"3577\":\"undefined\",\"3578\":\"ER\",\"3579\":\"undefined\",\"3580\":\"undefined\",\"3581\":\"Golgi\",\"3582\":\"nucleus\",\"3583\":\"PM\",\"3584\":\"undefined\",\"3585\":\"undefined\",\"3586\":\"cytosol\",\"3587\":\"undefined\",\"3588\":\"undefined\",\"3589\":\"undefined\",\"3590\":\"PM\",\"3591\":\"cytosol\",\"3592\":\"undefined\",\"3593\":\"undefined\",\"3594\":\"nucleus\",\"3595\":\"undefined\",\"3596\":\"undefined\",\"3597\":\"ER\",\"3598\":\"undefined\",\"3599\":\"nucleus\",\"3600\":\"undefined\",\"3601\":\"undefined\",\"3602\":\"undefined\",\"3603\":\"undefined\",\"3604\":\"undefined\",\"3605\":\"nucleus\",\"3606\":\"undefined\",\"3607\":\"ER\",\"3608\":\"undefined\",\"3609\":\"nucleus\",\"3610\":\"nucleus\",\"3611\":\"ER\",\"3612\":\"undefined\",\"3613\":\"mitochondria\",\"3614\":\"mitochondria\",\"3615\":\"undefined\",\"3616\":\"undefined\",\"3617\":\"nucleus\",\"3618\":\"cytosol\",\"3619\":\"undefined\",\"3620\":\"undefined\",\"3621\":\"undefined\",\"3622\":\"undefined\",\"3623\":\"cytosol\",\"3624\":\"Golgi\",\"3625\":\"undefined\",\"3626\":\"undefined\",\"3627\":\"undefined\",\"3628\":\"undefined\",\"3629\":\"vacuole\",\"3630\":\"mitochondria\",\"3631\":\"undefined\",\"3632\":\"undefined\",\"3633\":\"undefined\",\"3634\":\"undefined\",\"3635\":\"undefined\",\"3636\":\"nucleus\",\"3637\":\"undefined\",\"3638\":\"undefined\",\"3639\":\"undefined\",\"3640\":\"undefined\",\"3641\":\"PM\",\"3642\":\"undefined\",\"3643\":\"mitochondria\",\"3644\":\"undefined\",\"3645\":\"undefined\",\"3646\":\"undefined\",\"3647\":\"vacuole\",\"3648\":\"undefined\",\"3649\":\"undefined\",\"3650\":\"undefined\",\"3651\":\"undefined\",\"3652\":\"proteasome\",\"3653\":\"undefined\",\"3654\":\"undefined\",\"3655\":\"undefined\",\"3656\":\"vacuole\",\"3657\":\"undefined\",\"3658\":\"undefined\",\"3659\":\"undefined\",\"3660\":\"undefined\",\"3661\":\"cytosol\",\"3662\":\"undefined\",\"3663\":\"Golgi\",\"3664\":\"undefined\",\"3665\":\"undefined\",\"3666\":\"undefined\",\"3667\":\"undefined\",\"3668\":\"undefined\",\"3669\":\"undefined\",\"3670\":\"mitochondria\",\"3671\":\"undefined\",\"3672\":\"undefined\",\"3673\":\"undefined\",\"3674\":\"undefined\",\"3675\":\"undefined\",\"3676\":\"undefined\",\"3677\":\"vacuole\",\"3678\":\"nucleus\",\"3679\":\"mitochondria\",\"3680\":\"undefined\",\"3681\":\"undefined\",\"3682\":\"mitochondria\",\"3683\":\"undefined\",\"3684\":\"undefined\",\"3685\":\"undefined\",\"3686\":\"undefined\",\"3687\":\"undefined\",\"3688\":\"undefined\",\"3689\":\"undefined\",\"3690\":\"nucleus\",\"3691\":\"vacuole\",\"3692\":\"undefined\",\"3693\":\"undefined\",\"3694\":\"undefined\",\"3695\":\"vacuole\",\"3696\":\"PM\",\"3697\":\"undefined\",\"3698\":\"nucleus\",\"3699\":\"nucleus\",\"3700\":\"undefined\",\"3701\":\"nucleus\",\"3702\":\"undefined\",\"3703\":\"mitochondria\",\"3704\":\"undefined\",\"3705\":\"undefined\",\"3706\":\"PM\",\"3707\":\"undefined\",\"3708\":\"nucleus\",\"3709\":\"undefined\",\"3710\":\"undefined\",\"3711\":\"PM\",\"3712\":\"undefined\",\"3713\":\"mitochondria\",\"3714\":\"mitochondria\",\"3715\":\"proteasome\",\"3716\":\"undefined\",\"3717\":\"ER\",\"3718\":\"undefined\",\"3719\":\"nucleus\",\"3720\":\"undefined\",\"3721\":\"nucleus\",\"3722\":\"undefined\",\"3723\":\"undefined\",\"3724\":\"ER\",\"3725\":\"ER\",\"3726\":\"ER\",\"3727\":\"nucleus\",\"3728\":\"undefined\",\"3729\":\"undefined\",\"3730\":\"undefined\",\"3731\":\"nucleus\",\"3732\":\"undefined\",\"3733\":\"undefined\",\"3734\":\"undefined\",\"3735\":\"undefined\",\"3736\":\"undefined\",\"3737\":\"undefined\",\"3738\":\"nucleus\",\"3739\":\"undefined\",\"3740\":\"undefined\",\"3741\":\"PM\",\"3742\":\"undefined\",\"3743\":\"undefined\",\"3744\":\"undefined\",\"3745\":\"NE\",\"3746\":\"undefined\",\"3747\":\"cytosol\",\"3748\":\"cytosol\",\"3749\":\"ER\",\"3750\":\"undefined\",\"3751\":\"undefined\",\"3752\":\"undefined\",\"3753\":\"undefined\",\"3754\":\"undefined\",\"3755\":\"undefined\",\"3756\":\"cytosol\",\"3757\":\"nucleus\",\"3758\":\"peroxisome\",\"3759\":\"cytosol\",\"3760\":\"nucleus\",\"3761\":\"undefined\",\"3762\":\"ER\",\"3763\":\"undefined\",\"3764\":\"undefined\",\"3765\":\"undefined\",\"3766\":\"vacuole\",\"3767\":\"undefined\",\"3768\":\"mitochondria\",\"3769\":\"nucleus\",\"3770\":\"undefined\",\"3771\":\"undefined\",\"3772\":\"undefined\",\"3773\":\"undefined\",\"3774\":\"nucleus\",\"3775\":\"cytosol\",\"3776\":\"undefined\",\"3777\":\"undefined\",\"3778\":\"nucleus\",\"3779\":\"undefined\",\"3780\":\"undefined\",\"3781\":\"undefined\",\"3782\":\"undefined\",\"3783\":\"undefined\",\"3784\":\"undefined\",\"3785\":\"nucleus\",\"3786\":\"mitochondria\",\"3787\":\"undefined\",\"3788\":\"undefined\",\"3789\":\"undefined\",\"3790\":\"undefined\",\"3791\":\"undefined\",\"3792\":\"nucleus\",\"3793\":\"undefined\",\"3794\":\"undefined\",\"3795\":\"undefined\",\"3796\":\"ribosome\",\"3797\":\"Golgi\",\"3798\":\"PM\",\"3799\":\"undefined\",\"3800\":\"cytosol\",\"3801\":\"nucleus\",\"3802\":\"vacuole\",\"3803\":\"undefined\",\"3804\":\"ER\",\"3805\":\"ER\",\"3806\":\"undefined\",\"3807\":\"undefined\",\"3808\":\"nucleus\",\"3809\":\"undefined\",\"3810\":\"mitochondria\",\"3811\":\"nucleus\",\"3812\":\"undefined\",\"3813\":\"ribosome\",\"3814\":\"undefined\",\"3815\":\"undefined\",\"3816\":\"undefined\",\"3817\":\"undefined\",\"3818\":\"undefined\",\"3819\":\"undefined\",\"3820\":\"undefined\",\"3821\":\"ribosome\",\"3822\":\"undefined\",\"3823\":\"undefined\",\"3824\":\"undefined\",\"3825\":\"undefined\",\"3826\":\"undefined\",\"3827\":\"undefined\",\"3828\":\"ribosome\",\"3829\":\"mitochondria\",\"3830\":\"undefined\",\"3831\":\"undefined\",\"3832\":\"undefined\",\"3833\":\"undefined\",\"3834\":\"mitochondria\",\"3835\":\"nucleus\",\"3836\":\"undefined\",\"3837\":\"undefined\",\"3838\":\"undefined\",\"3839\":\"undefined\",\"3840\":\"ER\",\"3841\":\"undefined\",\"3842\":\"nucleus\",\"3843\":\"undefined\",\"3844\":\"undefined\",\"3845\":\"vacuole\",\"3846\":\"undefined\",\"3847\":\"undefined\",\"3848\":\"undefined\",\"3849\":\"undefined\",\"3850\":\"undefined\",\"3851\":\"undefined\",\"3852\":\"cytosol\",\"3853\":\"ER\",\"3854\":\"nucleus\",\"3855\":\"nucleus\",\"3856\":\"ER\",\"3857\":\"undefined\",\"3858\":\"undefined\",\"3859\":\"undefined\",\"3860\":\"undefined\",\"3861\":\"cytosol\",\"3862\":\"undefined\",\"3863\":\"PM\",\"3864\":\"undefined\",\"3865\":\"ER\",\"3866\":\"cytosol\",\"3867\":\"undefined\",\"3868\":\"mitochondria\",\"3869\":\"undefined\",\"3870\":\"nucleus\",\"3871\":\"ER\",\"3872\":\"undefined\",\"3873\":\"undefined\",\"3874\":\"nucleus\",\"3875\":\"vacuole\",\"3876\":\"undefined\",\"3877\":\"undefined\",\"3878\":\"undefined\"},\"normalized profile?Tunicamycin_map1?01k\":{\"0\":0.217716762,\"1\":null,\"2\":0.2435572108,\"3\":0.1011883039,\"4\":0.1202723977,\"5\":0.106044239,\"6\":0.2223853665,\"7\":0.0866451657,\"8\":0.1935442552,\"9\":0.2452997712,\"10\":0.153170841,\"11\":0.0778133724,\"12\":0.0719358493,\"13\":0.2163025443,\"14\":null,\"15\":0.2166229879,\"16\":0.173198783,\"17\":0.1447457473,\"18\":0.1867340476,\"19\":0.2659242303,\"20\":0.3165455702,\"21\":0.2541173117,\"22\":0.3080246172,\"23\":0.2207091673,\"24\":0.1872152379,\"25\":null,\"26\":0.2488382447,\"27\":0.2681064341,\"28\":0.2328402703,\"29\":0.2659163875,\"30\":0.260521159,\"31\":0.2332770459,\"32\":0.3141432496,\"33\":0.2908966689,\"34\":0.1238284265,\"35\":0.2522038682,\"36\":0.1846578593,\"37\":null,\"38\":0.1820078034,\"39\":0.2572757618,\"40\":0.2340749514,\"41\":0.2511683943,\"42\":0.2534823098,\"43\":0.2576631567,\"44\":0.247899988,\"45\":0.2213192224,\"46\":0.2487039408,\"47\":0.2991816563,\"48\":0.2737283228,\"49\":0.2545819204,\"50\":0.2542769791,\"51\":0.2458035558,\"52\":0.2737892469,\"53\":null,\"54\":null,\"55\":0.135001272,\"56\":0.18715305,\"57\":0.1005678325,\"58\":0.1762976536,\"59\":0.2108704891,\"60\":0.2123597427,\"61\":0.0915075877,\"62\":0.1010450605,\"63\":0.2554649558,\"64\":0.2537540372,\"65\":0.2125949088,\"66\":0.1185750401,\"67\":0.1090902056,\"68\":0.1256337494,\"69\":0.2731059434,\"70\":0.149786635,\"71\":null,\"72\":0.2458059745,\"73\":0.2734554227,\"74\":0.2217461311,\"75\":0.2904920456,\"76\":0.2750360329,\"77\":0.1888503082,\"78\":0.265050339,\"79\":0.1205789113,\"80\":0.2721350879,\"81\":0.1820560874,\"82\":0.0510444547,\"83\":0.0836661929,\"84\":0.2276678747,\"85\":0.0368975356,\"86\":0.2884430397,\"87\":0.2787978195,\"88\":0.2389203515,\"89\":0.2313343315,\"90\":0.2457102461,\"91\":0.147450383,\"92\":0.0,\"93\":0.2651817717,\"94\":0.1886788141,\"95\":0.1807534878,\"96\":0.2053009024,\"97\":0.2546696049,\"98\":0.0973290856,\"99\":0.0991784907,\"100\":0.1158471553,\"101\":0.3168874807,\"102\":0.2060615346,\"103\":0.1325976696,\"104\":0.1323713411,\"105\":0.1969331717,\"106\":0.2499473396,\"107\":0.0807198808,\"108\":0.096430902,\"109\":0.0943938775,\"110\":0.0810331065,\"111\":0.0952700146,\"112\":0.0721867217,\"113\":0.0874952521,\"114\":0.0855202961,\"115\":0.0951494665,\"116\":0.0891329024,\"117\":0.0908537933,\"118\":0.1078121872,\"119\":0.1959656307,\"120\":0.2107366804,\"121\":0.1468073808,\"122\":0.2964785468,\"123\":0.1093086999,\"124\":0.1373974457,\"125\":0.0530023089,\"126\":0.2617857945,\"127\":null,\"128\":0.2703685477,\"129\":0.2517138551,\"130\":null,\"131\":0.1400556736,\"132\":0.2634908559,\"133\":0.0,\"134\":null,\"135\":0.1152917745,\"136\":0.1030398329,\"137\":0.2562329179,\"138\":0.0993371006,\"139\":0.2226536327,\"140\":0.0089640786,\"141\":0.10810296,\"142\":0.1354501656,\"143\":0.0,\"144\":0.0293913022,\"145\":0.1804312193,\"146\":0.1061287972,\"147\":0.1140164055,\"148\":0.1917274595,\"149\":0.0957108458,\"150\":0.2977429777,\"151\":0.0861247546,\"152\":0.1885973085,\"153\":0.0402642768,\"154\":null,\"155\":0.0,\"156\":0.3189684425,\"157\":0.2525494567,\"158\":0.2226432571,\"159\":0.2075258333,\"160\":0.2814613688,\"161\":0.2417703087,\"162\":0.2773976113,\"163\":0.0774780359,\"164\":0.2796302572,\"165\":0.0688030664,\"166\":0.2365053777,\"167\":null,\"168\":0.1977641333,\"169\":null,\"170\":0.2609723513,\"171\":0.255570493,\"172\":0.3181198661,\"173\":0.2013397302,\"174\":0.1137883289,\"175\":0.276526857,\"176\":0.2257457318,\"177\":0.2827006708,\"178\":0.2333014236,\"179\":0.1742613794,\"180\":0.1515024786,\"181\":null,\"182\":null,\"183\":0.1055370782,\"184\":0.2411891515,\"185\":0.2192347404,\"186\":0.2736275352,\"187\":0.1872647008,\"188\":0.0974166612,\"189\":0.2674757808,\"190\":0.278963561,\"191\":0.2313286207,\"192\":0.2670943674,\"193\":0.0996835356,\"194\":0.1316716576,\"195\":0.2539154339,\"196\":0.0877084128,\"197\":0.2645958992,\"198\":0.3454299159,\"199\":null,\"200\":null,\"201\":0.2631556845,\"202\":0.1787707794,\"203\":0.1234706022,\"204\":0.1538512678,\"205\":0.2780251652,\"206\":0.2518973641,\"207\":0.2935036476,\"208\":0.0991864327,\"209\":0.2505853449,\"210\":0.2489376151,\"211\":0.2738920463,\"212\":0.2143906085,\"213\":0.1561454058,\"214\":0.2265796191,\"215\":0.218852459,\"216\":null,\"217\":0.0315729202,\"218\":0.1204865252,\"219\":null,\"220\":0.1704049727,\"221\":0.1116917972,\"222\":0.1638302672,\"223\":null,\"224\":0.2849163188,\"225\":0.2359845497,\"226\":0.2620641486,\"227\":0.0507042254,\"228\":0.056666868,\"229\":0.2423828,\"230\":0.2408744056,\"231\":0.243449455,\"232\":0.0,\"233\":null,\"234\":0.2941568816,\"235\":0.2918673028,\"236\":null,\"237\":0.1032582999,\"238\":0.0868465411,\"239\":0.098292504,\"240\":0.0731135689,\"241\":null,\"242\":0.0492102881,\"243\":0.0227036576,\"244\":0.2661469933,\"245\":null,\"246\":0.2457827725,\"247\":0.1959896988,\"248\":0.0885975479,\"249\":0.0698592815,\"250\":0.077655355,\"251\":0.0924424147,\"252\":0.1049312774,\"253\":0.0821742469,\"254\":0.0933663179,\"255\":0.0907181834,\"256\":0.1002967192,\"257\":0.0932415084,\"258\":0.0859995655,\"259\":0.0814817259,\"260\":0.0750331174,\"261\":0.0744603967,\"262\":0.0837422148,\"263\":0.0930992528,\"264\":0.0847280528,\"265\":null,\"266\":0.0961101046,\"267\":0.093011723,\"268\":0.0765006326,\"269\":0.2540018716,\"270\":0.2629611148,\"271\":null,\"272\":0.0933083536,\"273\":0.2586108003,\"274\":0.2266690941,\"275\":0.2883387597,\"276\":0.2871789011,\"277\":0.211316096,\"278\":0.0902583175,\"279\":0.2364534667,\"280\":0.2480259403,\"281\":null,\"282\":0.079383787,\"283\":0.2167669366,\"284\":0.2586461651,\"285\":0.3038889129,\"286\":0.2573870212,\"287\":0.1502419408,\"288\":0.116026333,\"289\":0.0709140583,\"290\":0.1937727251,\"291\":0.2034954628,\"292\":0.3802313642,\"293\":0.3747930844,\"294\":0.1938767848,\"295\":0.1928314532,\"296\":0.096811008,\"297\":0.1680000943,\"298\":0.1369768086,\"299\":0.1426091121,\"300\":0.1185945996,\"301\":0.1732259967,\"302\":0.2095700743,\"303\":null,\"304\":0.2249314145,\"305\":null,\"306\":0.1055445831,\"307\":0.0950599986,\"308\":0.3303105599,\"309\":0.1777431824,\"310\":0.107113261,\"311\":0.1650490896,\"312\":0.294765758,\"313\":0.0396959921,\"314\":0.1216009988,\"315\":0.1801778677,\"316\":0.1986377132,\"317\":0.1911561404,\"318\":0.1588290419,\"319\":0.1158745949,\"320\":0.2232568424,\"321\":0.2283461769,\"322\":0.1171670752,\"323\":0.2685394724,\"324\":0.2711035918,\"325\":0.0774212736,\"326\":0.177287531,\"327\":null,\"328\":0.0741532399,\"329\":0.1062567139,\"330\":0.1872016168,\"331\":0.0978732869,\"332\":null,\"333\":0.1461570088,\"334\":0.0963756914,\"335\":0.0519985121,\"336\":0.0788376774,\"337\":0.2650309062,\"338\":0.0604089219,\"339\":0.2596336404,\"340\":0.0319856316,\"341\":0.1651749249,\"342\":0.4844494847,\"343\":0.3563902263,\"344\":null,\"345\":0.0524564308,\"346\":null,\"347\":0.2569753526,\"348\":0.1113994241,\"349\":0.1646246627,\"350\":null,\"351\":0.1697173366,\"352\":null,\"353\":0.2184061823,\"354\":0.1057236499,\"355\":0.0861225551,\"356\":0.0980467313,\"357\":0.1754725218,\"358\":0.1319071811,\"359\":0.2295032653,\"360\":0.0875162222,\"361\":0.2418967417,\"362\":0.1085593703,\"363\":0.1287846092,\"364\":null,\"365\":0.2349033404,\"366\":null,\"367\":null,\"368\":0.171110843,\"369\":0.2369525102,\"370\":0.1548017903,\"371\":0.247222135,\"372\":0.1142117782,\"373\":0.2287013736,\"374\":0.2409681055,\"375\":0.199244667,\"376\":0.2012310075,\"377\":0.1800409353,\"378\":0.2383169231,\"379\":0.3674485712,\"380\":0.2872681349,\"381\":0.2884376232,\"382\":0.2777833974,\"383\":0.2873859921,\"384\":0.0909461004,\"385\":0.056768368,\"386\":0.1797028425,\"387\":null,\"388\":0.250943051,\"389\":0.0351475084,\"390\":0.0749535803,\"391\":0.2573733554,\"392\":0.252683375,\"393\":0.1202861386,\"394\":0.2780706106,\"395\":0.2528048189,\"396\":0.0993633719,\"397\":0.2281095381,\"398\":0.1783934639,\"399\":0.2746512047,\"400\":0.282713765,\"401\":0.1700604455,\"402\":null,\"403\":0.2901249196,\"404\":0.3250165166,\"405\":0.0,\"406\":0.18924072,\"407\":0.2499945657,\"408\":0.1954956845,\"409\":0.2391529814,\"410\":0.2153927651,\"411\":0.2538721627,\"412\":0.2137789006,\"413\":0.1211397918,\"414\":null,\"415\":0.2393548803,\"416\":0.2677761329,\"417\":0.2079043547,\"418\":0.2483431732,\"419\":0.3681010939,\"420\":null,\"421\":0.1943629691,\"422\":0.0631526596,\"423\":0.2284925601,\"424\":0.2332015244,\"425\":0.1487134382,\"426\":0.1253914202,\"427\":null,\"428\":0.152389382,\"429\":0.0783542327,\"430\":0.1492916345,\"431\":0.0761354399,\"432\":0.1004217312,\"433\":0.1575848222,\"434\":0.1584698179,\"435\":0.2799540022,\"436\":0.2246822986,\"437\":0.2453852008,\"438\":0.3164616518,\"439\":0.2407090513,\"440\":0.0237888541,\"441\":0.2181918147,\"442\":0.2008933523,\"443\":0.2454206355,\"444\":0.0956419597,\"445\":0.208555614,\"446\":0.334052845,\"447\":0.2509411413,\"448\":0.226868052,\"449\":0.2331640614,\"450\":0.2623153144,\"451\":null,\"452\":0.1232163763,\"453\":null,\"454\":0.1892082975,\"455\":0.2379568959,\"456\":0.2547599474,\"457\":0.0483428864,\"458\":0.1496810944,\"459\":0.1341701796,\"460\":0.1193793034,\"461\":0.1389457603,\"462\":0.1945907745,\"463\":0.2417457023,\"464\":0.0996782267,\"465\":0.1547065481,\"466\":0.0184650886,\"467\":0.1208431071,\"468\":0.2524611237,\"469\":0.1316870994,\"470\":0.1562271875,\"471\":0.0186864771,\"472\":null,\"473\":0.2493037103,\"474\":0.0761567991,\"475\":0.2807594547,\"476\":0.2515818603,\"477\":0.1216197534,\"478\":null,\"479\":0.1898232477,\"480\":0.1153103801,\"481\":0.1097072379,\"482\":0.0,\"483\":0.0,\"484\":0.0971209768,\"485\":0.3982844328,\"486\":0.0875744359,\"487\":0.2613712013,\"488\":0.2651228437,\"489\":0.2582676008,\"490\":0.2993102933,\"491\":0.2780724968,\"492\":0.2654144797,\"493\":0.2774472531,\"494\":0.221570164,\"495\":null,\"496\":0.0,\"497\":0.0943385252,\"498\":0.2552980109,\"499\":null,\"500\":0.158625438,\"501\":0.2899827474,\"502\":0.1282803723,\"503\":0.1135178549,\"504\":0.1257955681,\"505\":0.0971913249,\"506\":0.0960310598,\"507\":0.1865872105,\"508\":0.0336512836,\"509\":0.127831672,\"510\":0.0789855238,\"511\":0.3125530064,\"512\":0.160332555,\"513\":0.3732301492,\"514\":0.1315153413,\"515\":0.4259160532,\"516\":0.0824917844,\"517\":0.2511187636,\"518\":0.1697047034,\"519\":0.4305061651,\"520\":null,\"521\":0.2544327496,\"522\":0.2611659228,\"523\":0.2945555818,\"524\":0.3580054472,\"525\":0.1233330883,\"526\":0.2236787522,\"527\":0.0595478717,\"528\":null,\"529\":0.0734602166,\"530\":null,\"531\":0.2177643655,\"532\":0.1784161129,\"533\":0.2399989836,\"534\":0.1895390145,\"535\":0.0701384342,\"536\":null,\"537\":0.0,\"538\":null,\"539\":0.2487558675,\"540\":0.2314901311,\"541\":0.2471859808,\"542\":0.1834960696,\"543\":0.1467892437,\"544\":0.0164618534,\"545\":0.2500991769,\"546\":0.1306927788,\"547\":0.1124297456,\"548\":0.1915489321,\"549\":null,\"550\":0.0575860793,\"551\":0.0841015373,\"552\":0.1157708113,\"553\":0.2694701937,\"554\":0.196414241,\"555\":0.300264916,\"556\":0.0777127021,\"557\":0.1513183513,\"558\":0.1624609832,\"559\":0.2395993018,\"560\":0.1706628604,\"561\":0.0798238487,\"562\":null,\"563\":null,\"564\":0.1794408163,\"565\":0.1522813626,\"566\":0.1007727647,\"567\":0.0,\"568\":0.0892421716,\"569\":0.1964971721,\"570\":0.0900638445,\"571\":null,\"572\":0.2013451728,\"573\":0.0952486771,\"574\":0.1771291113,\"575\":0.1365783432,\"576\":0.1869326919,\"577\":0.2685275953,\"578\":0.217982054,\"579\":0.1788478018,\"580\":0.24027422,\"581\":0.2352684506,\"582\":null,\"583\":0.2284677124,\"584\":0.104772748,\"585\":0.1350881263,\"586\":0.127634745,\"587\":0.2670782543,\"588\":0.1784761613,\"589\":0.1124496526,\"590\":0.1541116035,\"591\":0.1930285411,\"592\":0.2377403372,\"593\":0.2215342575,\"594\":0.3029876091,\"595\":0.2420293185,\"596\":0.1124123879,\"597\":0.2849563918,\"598\":0.1120943733,\"599\":0.2165082566,\"600\":0.4019406602,\"601\":0.1698533734,\"602\":0.2002648338,\"603\":0.1137281001,\"604\":0.1160972779,\"605\":0.2755194984,\"606\":0.0490934779,\"607\":0.257636633,\"608\":null,\"609\":0.1552072115,\"610\":0.0328662338,\"611\":0.1522200601,\"612\":0.1945605624,\"613\":0.2422714706,\"614\":0.2851001489,\"615\":0.2717617818,\"616\":0.2504583937,\"617\":0.1354858662,\"618\":0.0082228213,\"619\":0.250664743,\"620\":0.2732199242,\"621\":0.1873962551,\"622\":0.1880609603,\"623\":0.193013966,\"624\":0.1604898485,\"625\":0.0,\"626\":0.0652296711,\"627\":null,\"628\":0.2467956677,\"629\":0.0957942208,\"630\":0.2376932088,\"631\":0.1813620183,\"632\":0.1262929273,\"633\":0.0118135076,\"634\":0.0448348282,\"635\":0.2710412512,\"636\":0.0628142069,\"637\":0.2185916573,\"638\":0.1156930019,\"639\":0.1553015396,\"640\":0.1287908441,\"641\":0.0,\"642\":0.1490136955,\"643\":0.1872620079,\"644\":0.2870746044,\"645\":0.2711797653,\"646\":0.2403385843,\"647\":0.2916127773,\"648\":0.1149440788,\"649\":0.1735382102,\"650\":0.1719742561,\"651\":0.254972979,\"652\":0.2277233571,\"653\":0.1269057401,\"654\":0.312366121,\"655\":0.1058644972,\"656\":0.0838881652,\"657\":null,\"658\":0.2338140587,\"659\":0.3203669072,\"660\":null,\"661\":0.1939184615,\"662\":null,\"663\":0.1211295414,\"664\":0.1646237323,\"665\":0.2582708234,\"666\":0.0959290682,\"667\":0.1274648447,\"668\":0.2144049897,\"669\":0.2001443978,\"670\":null,\"671\":0.1413522709,\"672\":null,\"673\":0.0401222668,\"674\":0.0834721142,\"675\":null,\"676\":0.1563678575,\"677\":0.0952857476,\"678\":0.0678090734,\"679\":0.1626438457,\"680\":0.0971156654,\"681\":0.0950033574,\"682\":0.0776058403,\"683\":0.2338340297,\"684\":null,\"685\":0.0974003139,\"686\":0.2021420923,\"687\":0.242578955,\"688\":0.2617703064,\"689\":0.2580403955,\"690\":0.0512392904,\"691\":0.1237828584,\"692\":0.1193239611,\"693\":0.0267515977,\"694\":0.0621430938,\"695\":0.1588457864,\"696\":0.546151843,\"697\":0.2289818709,\"698\":0.0937446496,\"699\":0.2570303712,\"700\":null,\"701\":0.1288817261,\"702\":0.1363932362,\"703\":0.0987199989,\"704\":0.1133423518,\"705\":0.2536662624,\"706\":0.0328726935,\"707\":0.0954388483,\"708\":0.2590870118,\"709\":0.1152792562,\"710\":0.0495026274,\"711\":0.2243663367,\"712\":0.2324625967,\"713\":0.1964518752,\"714\":0.1663836741,\"715\":0.1970902263,\"716\":0.1952721005,\"717\":0.0962557732,\"718\":0.0865854381,\"719\":null,\"720\":0.2624611245,\"721\":null,\"722\":0.0692596421,\"723\":0.1887384072,\"724\":null,\"725\":0.0669023609,\"726\":0.2382536617,\"727\":0.0,\"728\":0.213156856,\"729\":0.434344893,\"730\":0.1090230876,\"731\":0.0719549009,\"732\":0.0,\"733\":0.197147321,\"734\":0.2132224251,\"735\":0.103383748,\"736\":0.0828564178,\"737\":0.0226004118,\"738\":0.1528998503,\"739\":0.1718850627,\"740\":0.1333779372,\"741\":0.0909026823,\"742\":0.220861965,\"743\":0.2585444907,\"744\":0.056173816,\"745\":0.2346472678,\"746\":0.102215821,\"747\":0.099465047,\"748\":0.04792427,\"749\":null,\"750\":0.1934994275,\"751\":0.2757810351,\"752\":0.202561221,\"753\":0.1834518475,\"754\":0.2031519702,\"755\":0.1014040247,\"756\":0.0855299975,\"757\":0.0795249582,\"758\":0.0863073904,\"759\":0.1282217942,\"760\":null,\"761\":null,\"762\":0.0481876689,\"763\":0.4485440777,\"764\":0.3002204978,\"765\":0.116888534,\"766\":0.1282215544,\"767\":null,\"768\":0.1742924837,\"769\":0.2360297033,\"770\":0.03119361,\"771\":null,\"772\":0.2751213579,\"773\":0.1700706313,\"774\":0.2160386156,\"775\":null,\"776\":0.0,\"777\":0.0757326501,\"778\":0.1274236692,\"779\":0.1235435377,\"780\":0.2206268132,\"781\":0.2861354282,\"782\":null,\"783\":0.2036465249,\"784\":null,\"785\":0.1137413829,\"786\":null,\"787\":null,\"788\":0.0692215892,\"789\":0.2284194876,\"790\":0.2349459941,\"791\":0.2825268908,\"792\":0.2618633315,\"793\":0.3937199794,\"794\":0.2430950137,\"795\":0.1969140964,\"796\":null,\"797\":0.1412377215,\"798\":0.3577743381,\"799\":0.2097853543,\"800\":0.12267503,\"801\":0.2139394404,\"802\":0.2673383993,\"803\":0.1489857365,\"804\":0.2347948445,\"805\":null,\"806\":0.0173717604,\"807\":0.0637309708,\"808\":0.2765683493,\"809\":0.2497691073,\"810\":0.2000241536,\"811\":0.0705547352,\"812\":0.2580684226,\"813\":0.2281887055,\"814\":0.2350989786,\"815\":0.1049282224,\"816\":null,\"817\":0.1112004702,\"818\":0.2743139466,\"819\":0.0624567767,\"820\":0.1675744674,\"821\":0.095275971,\"822\":0.068694806,\"823\":0.1121952686,\"824\":0.1962707544,\"825\":0.2854075735,\"826\":0.2166950514,\"827\":0.4981251431,\"828\":0.28617091,\"829\":0.0412065276,\"830\":0.2139373355,\"831\":0.3387452095,\"832\":0.1979843326,\"833\":0.2750759493,\"834\":0.1156985269,\"835\":0.0847702832,\"836\":0.1146339329,\"837\":0.2999730154,\"838\":0.3442454599,\"839\":0.1758271748,\"840\":0.081046711,\"841\":0.1315658074,\"842\":0.1676244257,\"843\":0.274267932,\"844\":0.149959732,\"845\":0.0698105341,\"846\":0.2056508484,\"847\":0.261465058,\"848\":0.0360797796,\"849\":0.2388998272,\"850\":0.2883428235,\"851\":0.0755490726,\"852\":0.060101589,\"853\":0.0987928947,\"854\":0.1049152939,\"855\":0.0457961083,\"856\":0.2014720947,\"857\":0.2548755288,\"858\":0.1328663516,\"859\":null,\"860\":0.1799520449,\"861\":0.2096168831,\"862\":0.2314855509,\"863\":0.174473233,\"864\":0.205973487,\"865\":0.2377425351,\"866\":0.1739537461,\"867\":0.2365606464,\"868\":0.2170441008,\"869\":0.2290443577,\"870\":0.0963731904,\"871\":0.2231466596,\"872\":0.3163230114,\"873\":0.2291052936,\"874\":0.2439010585,\"875\":0.2247498115,\"876\":0.2609543856,\"877\":0.1468654904,\"878\":0.1126927347,\"879\":0.2973898932,\"880\":0.087212195,\"881\":0.1784911412,\"882\":0.0602204141,\"883\":0.2552825675,\"884\":0.2224070379,\"885\":0.0671939434,\"886\":0.1672816235,\"887\":0.2004523866,\"888\":0.0955307035,\"889\":0.2700874308,\"890\":null,\"891\":0.173098941,\"892\":0.3243535475,\"893\":0.1660157854,\"894\":0.2122974182,\"895\":0.0510182023,\"896\":0.2581140048,\"897\":0.205667241,\"898\":0.3972481643,\"899\":0.1055560299,\"900\":0.2059828393,\"901\":0.1772576139,\"902\":null,\"903\":0.0959339623,\"904\":0.1831402799,\"905\":null,\"906\":0.0921726563,\"907\":0.1175679695,\"908\":0.1032426595,\"909\":0.1904450126,\"910\":0.2654043857,\"911\":0.2836730638,\"912\":0.0809930254,\"913\":0.18202898,\"914\":0.1163381296,\"915\":0.2672885172,\"916\":0.272687405,\"917\":null,\"918\":0.0961138708,\"919\":0.2180784908,\"920\":0.2739630866,\"921\":0.2317771313,\"922\":0.2392739564,\"923\":0.297833564,\"924\":0.2684562268,\"925\":0.2584462868,\"926\":0.2741387601,\"927\":0.2904609839,\"928\":0.1472718274,\"929\":0.2374113697,\"930\":0.1463617464,\"931\":0.1374362992,\"932\":0.1446465143,\"933\":null,\"934\":0.2740612765,\"935\":0.2379770907,\"936\":0.2374793891,\"937\":0.2432417754,\"938\":0.2714823406,\"939\":0.2117757607,\"940\":0.1607354547,\"941\":0.5876367396,\"942\":null,\"943\":0.0283570354,\"944\":0.0593420855,\"945\":0.105488541,\"946\":0.2370692202,\"947\":0.1935943319,\"948\":0.1127767014,\"949\":0.0881035717,\"950\":0.2349617128,\"951\":0.0796419176,\"952\":0.0652139694,\"953\":0.2864729535,\"954\":0.1765911071,\"955\":0.3931219756,\"956\":0.1058077615,\"957\":0.1605310421,\"958\":0.1454849053,\"959\":0.0128805898,\"960\":0.1112006446,\"961\":0.1695427506,\"962\":null,\"963\":0.1008460133,\"964\":0.0788758354,\"965\":0.0786294994,\"966\":0.0804829355,\"967\":0.3362151081,\"968\":0.084075858,\"969\":0.1040565522,\"970\":null,\"971\":0.136218614,\"972\":null,\"973\":0.1281146953,\"974\":0.209533633,\"975\":0.2748992832,\"976\":0.0782728699,\"977\":0.2261588037,\"978\":0.1537886799,\"979\":0.119837413,\"980\":0.1277197901,\"981\":0.0634354128,\"982\":0.0547793193,\"983\":null,\"984\":0.1701870135,\"985\":0.1596956667,\"986\":0.2829221363,\"987\":0.0074449375,\"988\":0.1834542067,\"989\":0.1682496802,\"990\":0.1858633503,\"991\":0.2655521429,\"992\":0.1702055223,\"993\":0.1133276237,\"994\":0.11354724,\"995\":0.1490199962,\"996\":0.3086492864,\"997\":0.0915119598,\"998\":null,\"999\":0.0574349561,\"1000\":0.2625203251,\"1001\":0.0,\"1002\":0.2241589893,\"1003\":0.0820538824,\"1004\":0.2498548957,\"1005\":0.1258120197,\"1006\":0.1804610561,\"1007\":0.2209697112,\"1008\":0.2446251129,\"1009\":0.1108255417,\"1010\":0.2574737418,\"1011\":0.099202795,\"1012\":0.1625802606,\"1013\":0.2381747733,\"1014\":0.2862643503,\"1015\":0.0882116717,\"1016\":0.0,\"1017\":0.0459734192,\"1018\":0.2460435917,\"1019\":null,\"1020\":0.0768844752,\"1021\":0.2782502249,\"1022\":0.1078764735,\"1023\":0.1172960482,\"1024\":null,\"1025\":0.163193782,\"1026\":null,\"1027\":0.2814356828,\"1028\":null,\"1029\":0.0722979617,\"1030\":0.1096090206,\"1031\":0.1906160648,\"1032\":null,\"1033\":0.2545259927,\"1034\":null,\"1035\":0.1413699808,\"1036\":0.1246704052,\"1037\":0.1608466397,\"1038\":0.2425291006,\"1039\":0.0345632706,\"1040\":0.1281423406,\"1041\":0.2088014942,\"1042\":null,\"1043\":0.0663311518,\"1044\":0.2227030131,\"1045\":0.0420801969,\"1046\":0.0688791382,\"1047\":0.1645619536,\"1048\":0.0885934209,\"1049\":0.1519562121,\"1050\":0.038329022,\"1051\":null,\"1052\":0.2304729506,\"1053\":null,\"1054\":0.1349602907,\"1055\":null,\"1056\":0.2078532645,\"1057\":0.1676709705,\"1058\":0.1324603169,\"1059\":0.2399326764,\"1060\":0.1365144535,\"1061\":null,\"1062\":0.0706138969,\"1063\":0.152564756,\"1064\":0.0625859457,\"1065\":0.35658427,\"1066\":0.0748820689,\"1067\":null,\"1068\":null,\"1069\":0.0860758469,\"1070\":0.0980353283,\"1071\":0.2195959405,\"1072\":0.3014351691,\"1073\":0.2326022204,\"1074\":0.0977967332,\"1075\":0.0536085993,\"1076\":0.1599173051,\"1077\":0.0829639557,\"1078\":0.2428994429,\"1079\":0.1700233694,\"1080\":0.0856433455,\"1081\":null,\"1082\":null,\"1083\":0.2730405745,\"1084\":0.243231381,\"1085\":0.0808364241,\"1086\":0.1751962627,\"1087\":0.0953824373,\"1088\":0.0685079027,\"1089\":0.2421730901,\"1090\":0.1769805691,\"1091\":0.0650585893,\"1092\":0.0573731548,\"1093\":0.2189129354,\"1094\":0.1858260646,\"1095\":0.1808810584,\"1096\":null,\"1097\":0.1599719564,\"1098\":null,\"1099\":0.102701775,\"1100\":0.1929070959,\"1101\":0.0373765711,\"1102\":0.1701813683,\"1103\":0.2502158811,\"1104\":0.3045175267,\"1105\":0.2761749053,\"1106\":0.2617113254,\"1107\":0.1483183166,\"1108\":null,\"1109\":0.146357397,\"1110\":null,\"1111\":0.3113156712,\"1112\":0.1016919241,\"1113\":0.1103289883,\"1114\":0.2097912511,\"1115\":0.2181791902,\"1116\":0.1869147874,\"1117\":0.0695396833,\"1118\":null,\"1119\":0.2071801304,\"1120\":0.0761048733,\"1121\":0.0533230461,\"1122\":0.2955632864,\"1123\":0.0687804369,\"1124\":0.1972122112,\"1125\":0.2704908885,\"1126\":0.3054290742,\"1127\":0.1786056318,\"1128\":0.1721660618,\"1129\":0.1043400347,\"1130\":null,\"1131\":0.2157005451,\"1132\":0.1144118284,\"1133\":0.1619969454,\"1134\":0.2717659085,\"1135\":null,\"1136\":0.2389183616,\"1137\":0.1615890096,\"1138\":0.4604657085,\"1139\":0.0647157176,\"1140\":0.2075617129,\"1141\":0.0714653253,\"1142\":0.099786403,\"1143\":null,\"1144\":null,\"1145\":0.2750269033,\"1146\":null,\"1147\":null,\"1148\":0.0937914037,\"1149\":0.2661489509,\"1150\":0.4654504216,\"1151\":0.1800673603,\"1152\":0.1916521639,\"1153\":0.2236482659,\"1154\":0.213573895,\"1155\":0.1885252274,\"1156\":0.2343971064,\"1157\":0.1494596938,\"1158\":0.2039277001,\"1159\":0.2057591465,\"1160\":0.2898508801,\"1161\":null,\"1162\":0.1258181546,\"1163\":null,\"1164\":0.3513624417,\"1165\":0.0765815414,\"1166\":0.1069667952,\"1167\":0.1997851539,\"1168\":0.0875442894,\"1169\":0.1185308412,\"1170\":0.1826191687,\"1171\":0.2057531714,\"1172\":null,\"1173\":null,\"1174\":0.4368230596,\"1175\":0.2700447111,\"1176\":0.2985487304,\"1177\":0.2671753316,\"1178\":0.0367253275,\"1179\":0.0701106254,\"1180\":0.2344691086,\"1181\":0.1106840206,\"1182\":0.0679063253,\"1183\":null,\"1184\":0.1052252404,\"1185\":0.0733929225,\"1186\":0.0638045268,\"1187\":0.1047503733,\"1188\":0.0854732439,\"1189\":0.1064129527,\"1190\":null,\"1191\":0.1233790851,\"1192\":0.2094118886,\"1193\":0.2454651697,\"1194\":0.028648242,\"1195\":0.3054979636,\"1196\":0.1682614311,\"1197\":0.1092957899,\"1198\":null,\"1199\":0.3160092155,\"1200\":0.0863862597,\"1201\":0.2149705507,\"1202\":0.0173711223,\"1203\":0.0734153401,\"1204\":0.2266831647,\"1205\":0.2362792714,\"1206\":0.1010317871,\"1207\":0.3834931087,\"1208\":0.1083399141,\"1209\":0.2640464887,\"1210\":0.1561673411,\"1211\":0.1741657702,\"1212\":0.223655899,\"1213\":0.0689911472,\"1214\":0.1915009943,\"1215\":0.2395440623,\"1216\":0.3182667928,\"1217\":0.1489937334,\"1218\":0.0851027506,\"1219\":null,\"1220\":null,\"1221\":0.2093854908,\"1222\":0.1530038255,\"1223\":null,\"1224\":0.2972162002,\"1225\":0.1914939766,\"1226\":0.0982083711,\"1227\":0.0447104898,\"1228\":0.1423859035,\"1229\":0.221767528,\"1230\":0.1478298089,\"1231\":null,\"1232\":0.0964640557,\"1233\":null,\"1234\":0.062767286,\"1235\":0.1660693895,\"1236\":null,\"1237\":0.226783093,\"1238\":0.0957590668,\"1239\":null,\"1240\":0.1270362716,\"1241\":0.0958001349,\"1242\":0.2488817537,\"1243\":0.0146147303,\"1244\":0.2293900355,\"1245\":0.2871199196,\"1246\":0.1384349179,\"1247\":0.1936819474,\"1248\":0.1030079872,\"1249\":0.1261093314,\"1250\":0.0833549248,\"1251\":null,\"1252\":null,\"1253\":0.0700354993,\"1254\":0.2074176368,\"1255\":0.0691694306,\"1256\":0.2963295011,\"1257\":0.1973784706,\"1258\":0.297234187,\"1259\":0.1159554689,\"1260\":0.2189488553,\"1261\":0.2563348931,\"1262\":0.2043464755,\"1263\":0.1055252603,\"1264\":0.0859894024,\"1265\":0.2076047616,\"1266\":null,\"1267\":0.4704727278,\"1268\":0.2263421571,\"1269\":0.1693938223,\"1270\":0.1231178092,\"1271\":0.2305247743,\"1272\":0.1151914604,\"1273\":0.2338431403,\"1274\":0.1346259161,\"1275\":0.1435449848,\"1276\":0.0792222419,\"1277\":0.4339565521,\"1278\":0.1134598135,\"1279\":0.1383790698,\"1280\":0.0,\"1281\":0.1290644408,\"1282\":0.295320616,\"1283\":0.1808472766,\"1284\":0.2262128779,\"1285\":0.0817527947,\"1286\":0.0629981805,\"1287\":0.153611865,\"1288\":0.0438970961,\"1289\":0.2564599346,\"1290\":0.1453266086,\"1291\":0.0779017708,\"1292\":0.1141345295,\"1293\":0.0520138949,\"1294\":0.1330113788,\"1295\":0.1364876378,\"1296\":0.3066220936,\"1297\":0.2742681307,\"1298\":null,\"1299\":0.0663964618,\"1300\":null,\"1301\":0.023311145,\"1302\":0.1035461695,\"1303\":0.1948926263,\"1304\":0.0874337227,\"1305\":0.3548110142,\"1306\":0.0843599565,\"1307\":0.1515094013,\"1308\":0.2495317001,\"1309\":null,\"1310\":0.2756600133,\"1311\":0.1955901856,\"1312\":0.2486379656,\"1313\":0.1449641631,\"1314\":0.264182376,\"1315\":0.0771245563,\"1316\":0.1168055281,\"1317\":0.0,\"1318\":0.2508748613,\"1319\":0.1775974574,\"1320\":0.0759247236,\"1321\":0.2471835111,\"1322\":0.1742156536,\"1323\":0.2357094262,\"1324\":0.2823527524,\"1325\":0.370929005,\"1326\":0.1140937783,\"1327\":0.1876797822,\"1328\":0.2560184927,\"1329\":0.0,\"1330\":0.1684068826,\"1331\":null,\"1332\":0.0,\"1333\":0.1037214444,\"1334\":0.2011181542,\"1335\":0.2534071037,\"1336\":0.1795392347,\"1337\":0.283584461,\"1338\":0.2428528074,\"1339\":0.2319010199,\"1340\":0.2223054307,\"1341\":0.1939833655,\"1342\":0.2428162522,\"1343\":0.2442378919,\"1344\":null,\"1345\":0.2116885857,\"1346\":null,\"1347\":0.2363644237,\"1348\":0.2629582854,\"1349\":0.2455948576,\"1350\":0.0426566102,\"1351\":null,\"1352\":0.1551561554,\"1353\":0.0837145449,\"1354\":0.1710033945,\"1355\":0.2361081468,\"1356\":0.2312474674,\"1357\":0.0322861676,\"1358\":0.1710254605,\"1359\":0.1980180124,\"1360\":0.3028058186,\"1361\":0.1691227925,\"1362\":0.3133739841,\"1363\":0.1414116521,\"1364\":0.1494403614,\"1365\":0.1699493528,\"1366\":0.0801916047,\"1367\":0.3297546897,\"1368\":0.2970956878,\"1369\":0.0978445733,\"1370\":0.2395855786,\"1371\":0.0516811981,\"1372\":null,\"1373\":0.0893466861,\"1374\":0.1412089253,\"1375\":0.2027697189,\"1376\":0.3012071989,\"1377\":0.06206914,\"1378\":0.1555607442,\"1379\":0.0788657615,\"1380\":0.2386410273,\"1381\":0.1453394843,\"1382\":0.3182577221,\"1383\":0.2550905067,\"1384\":0.2249378854,\"1385\":0.1650105706,\"1386\":0.1850828245,\"1387\":0.0856979292,\"1388\":0.1537904175,\"1389\":0.060404598,\"1390\":0.2178281848,\"1391\":0.2694211971,\"1392\":0.0937495864,\"1393\":0.1081711026,\"1394\":0.1554531041,\"1395\":0.0,\"1396\":0.0,\"1397\":0.0948102036,\"1398\":null,\"1399\":null,\"1400\":0.2870518937,\"1401\":0.1639230089,\"1402\":0.2600636358,\"1403\":0.0867183072,\"1404\":0.2292829097,\"1405\":0.2487639098,\"1406\":0.1091214278,\"1407\":0.1054950672,\"1408\":0.0593155865,\"1409\":null,\"1410\":0.0686663955,\"1411\":0.2004612738,\"1412\":0.1643224226,\"1413\":0.1171665105,\"1414\":0.0947183266,\"1415\":0.3235660951,\"1416\":0.1420481685,\"1417\":0.285316371,\"1418\":0.0981532026,\"1419\":0.2417665998,\"1420\":0.1300256109,\"1421\":0.2988647262,\"1422\":null,\"1423\":0.0297814746,\"1424\":0.0,\"1425\":0.078934636,\"1426\":0.0432681776,\"1427\":0.1882734344,\"1428\":0.1355080663,\"1429\":0.2598405879,\"1430\":0.0714264689,\"1431\":0.2282833095,\"1432\":0.2688567794,\"1433\":0.1736036933,\"1434\":0.1304700286,\"1435\":0.084539978,\"1436\":0.1321444717,\"1437\":0.2487035896,\"1438\":0.0786141758,\"1439\":null,\"1440\":0.1506254279,\"1441\":null,\"1442\":0.2881512739,\"1443\":0.1788655222,\"1444\":0.1297518859,\"1445\":null,\"1446\":0.069080338,\"1447\":0.3409909719,\"1448\":0.1918421246,\"1449\":0.0961038799,\"1450\":0.1587334227,\"1451\":0.1837550002,\"1452\":0.1198377514,\"1453\":0.2953727312,\"1454\":0.1057122278,\"1455\":0.2194023536,\"1456\":0.2497412457,\"1457\":0.4469309309,\"1458\":null,\"1459\":0.1462558684,\"1460\":0.204241269,\"1461\":0.1452643492,\"1462\":0.1418484257,\"1463\":0.1530839705,\"1464\":0.1479219721,\"1465\":0.2705810171,\"1466\":0.1082626316,\"1467\":0.245558192,\"1468\":0.0928192034,\"1469\":0.1602354685,\"1470\":0.2879442189,\"1471\":0.1850814638,\"1472\":0.1940445095,\"1473\":0.2014373587,\"1474\":0.0678816752,\"1475\":0.1704399616,\"1476\":0.1244780177,\"1477\":null,\"1478\":0.1159176698,\"1479\":null,\"1480\":0.0562254094,\"1481\":0.1751807782,\"1482\":null,\"1483\":0.1986305606,\"1484\":null,\"1485\":0.1591041623,\"1486\":0.1980204264,\"1487\":null,\"1488\":0.0693677514,\"1489\":null,\"1490\":0.1378396508,\"1491\":0.1562517962,\"1492\":0.1400400591,\"1493\":0.1299474554,\"1494\":0.0848230687,\"1495\":0.0669575675,\"1496\":0.2358557583,\"1497\":0.2595471415,\"1498\":null,\"1499\":0.1728683309,\"1500\":0.0215513579,\"1501\":null,\"1502\":null,\"1503\":0.1198111782,\"1504\":0.0543162833,\"1505\":null,\"1506\":0.0858274519,\"1507\":0.1980535998,\"1508\":0.2053936622,\"1509\":0.1661019594,\"1510\":0.1305832087,\"1511\":0.2377028905,\"1512\":0.5039358671,\"1513\":0.1354833614,\"1514\":0.1232547014,\"1515\":0.2054091798,\"1516\":0.1967157981,\"1517\":0.1064117295,\"1518\":0.0746062082,\"1519\":0.2566434466,\"1520\":0.1900921757,\"1521\":0.2056020473,\"1522\":null,\"1523\":0.1494441578,\"1524\":0.1578747362,\"1525\":0.2242856584,\"1526\":0.1384274389,\"1527\":0.1444441382,\"1528\":0.1995734489,\"1529\":0.2333541039,\"1530\":0.1789797135,\"1531\":0.179655936,\"1532\":0.2913900607,\"1533\":0.2527477951,\"1534\":0.1832209767,\"1535\":0.2499132315,\"1536\":0.254823066,\"1537\":0.0865631014,\"1538\":0.0680014239,\"1539\":0.0919372022,\"1540\":0.0441894602,\"1541\":null,\"1542\":0.1342938101,\"1543\":0.1801483191,\"1544\":0.1808190381,\"1545\":0.107202784,\"1546\":0.0760228011,\"1547\":null,\"1548\":0.1986726746,\"1549\":0.0917392182,\"1550\":0.0384252776,\"1551\":0.2036005144,\"1552\":0.091041265,\"1553\":0.1970052648,\"1554\":0.1993435,\"1555\":0.278190891,\"1556\":0.2606111344,\"1557\":null,\"1558\":0.1096782522,\"1559\":0.1189937836,\"1560\":0.0598298107,\"1561\":0.2579016304,\"1562\":0.2309321742,\"1563\":0.3078697416,\"1564\":0.2157008429,\"1565\":0.1484724675,\"1566\":0.0959766201,\"1567\":0.1759121713,\"1568\":null,\"1569\":0.1197260669,\"1570\":0.0793379346,\"1571\":0.4142041001,\"1572\":0.0161252435,\"1573\":0.0698803001,\"1574\":0.2439806951,\"1575\":0.2604512724,\"1576\":0.0,\"1577\":null,\"1578\":0.1436201136,\"1579\":0.1042349503,\"1580\":0.3166683105,\"1581\":0.2257792195,\"1582\":0.2122625815,\"1583\":0.0676337901,\"1584\":0.304790432,\"1585\":0.2206872129,\"1586\":null,\"1587\":null,\"1588\":0.2161872551,\"1589\":0.2595260862,\"1590\":0.2421567508,\"1591\":0.2027599589,\"1592\":0.191743763,\"1593\":0.0381309541,\"1594\":0.1025732842,\"1595\":0.0926303097,\"1596\":0.0405466087,\"1597\":0.1777933212,\"1598\":0.1180111582,\"1599\":0.2366785667,\"1600\":0.0932116964,\"1601\":0.0770498093,\"1602\":0.1413624208,\"1603\":0.2321880478,\"1604\":0.144599491,\"1605\":0.3477980883,\"1606\":0.2799080074,\"1607\":0.1927790168,\"1608\":0.0857173604,\"1609\":0.0239100536,\"1610\":0.14265317,\"1611\":0.0633389445,\"1612\":0.3124253634,\"1613\":0.0998530862,\"1614\":0.0935660763,\"1615\":0.0750226513,\"1616\":0.0750435182,\"1617\":0.2543057085,\"1618\":0.130722521,\"1619\":null,\"1620\":0.1404648183,\"1621\":0.1516206058,\"1622\":0.120632833,\"1623\":null,\"1624\":0.221010889,\"1625\":0.2394637289,\"1626\":0.0474864873,\"1627\":null,\"1628\":0.2575469875,\"1629\":0.1182023206,\"1630\":0.1227423361,\"1631\":0.1975538935,\"1632\":null,\"1633\":0.1857687263,\"1634\":0.148299468,\"1635\":0.2907440369,\"1636\":0.2685602891,\"1637\":0.1372970438,\"1638\":0.0742594655,\"1639\":0.0,\"1640\":0.2344850576,\"1641\":0.2601092082,\"1642\":0.0484430338,\"1643\":0.0440841377,\"1644\":0.222051097,\"1645\":0.3032311388,\"1646\":0.1474385505,\"1647\":0.2179129678,\"1648\":null,\"1649\":0.1321811352,\"1650\":0.0114202346,\"1651\":0.1379140914,\"1652\":0.0622635858,\"1653\":0.1884513424,\"1654\":null,\"1655\":0.2319498169,\"1656\":0.0841021697,\"1657\":0.142540157,\"1658\":0.0718551982,\"1659\":0.0981331299,\"1660\":0.1647244661,\"1661\":0.2181635981,\"1662\":0.3088101961,\"1663\":0.1726491539,\"1664\":0.2356232029,\"1665\":0.0815722496,\"1666\":0.1832404647,\"1667\":0.2559706666,\"1668\":0.211407503,\"1669\":0.2123839678,\"1670\":0.2453611393,\"1671\":null,\"1672\":0.2237520956,\"1673\":0.2536992124,\"1674\":0.1700682576,\"1675\":0.166288175,\"1676\":0.3046876816,\"1677\":0.1347884389,\"1678\":0.2574085269,\"1679\":0.1018689167,\"1680\":0.0594213252,\"1681\":0.2333787165,\"1682\":0.1068449201,\"1683\":0.1464976995,\"1684\":0.0,\"1685\":0.0663288908,\"1686\":0.0760020648,\"1687\":0.0322099406,\"1688\":null,\"1689\":0.0833853067,\"1690\":0.0895877157,\"1691\":0.0537304768,\"1692\":0.0994697487,\"1693\":0.0943742914,\"1694\":0.3364601686,\"1695\":0.1978052982,\"1696\":0.1215721688,\"1697\":0.2680170051,\"1698\":0.1530870597,\"1699\":0.2346541268,\"1700\":null,\"1701\":0.2084880504,\"1702\":0.045179949,\"1703\":0.0736151002,\"1704\":0.151905934,\"1705\":0.1677870437,\"1706\":0.1628850967,\"1707\":0.0,\"1708\":0.1050427321,\"1709\":0.104601589,\"1710\":0.282006046,\"1711\":null,\"1712\":0.0397367408,\"1713\":0.200386466,\"1714\":0.1837307552,\"1715\":0.2459526008,\"1716\":0.1909319797,\"1717\":0.2059024512,\"1718\":0.0738721094,\"1719\":0.0487652098,\"1720\":0.2854327989,\"1721\":0.2033648601,\"1722\":0.1274532469,\"1723\":null,\"1724\":0.0852757156,\"1725\":0.1168199578,\"1726\":0.1999675878,\"1727\":0.2279346508,\"1728\":0.2102616166,\"1729\":0.1914419274,\"1730\":0.2080588317,\"1731\":0.1350836607,\"1732\":0.1232017445,\"1733\":0.0895172728,\"1734\":0.2353150842,\"1735\":0.048864106,\"1736\":0.2108947626,\"1737\":0.1674251184,\"1738\":0.1549274184,\"1739\":null,\"1740\":0.1004563552,\"1741\":0.1873499033,\"1742\":0.2230048223,\"1743\":0.1000400966,\"1744\":0.2559612637,\"1745\":0.0946374554,\"1746\":0.1253206912,\"1747\":0.1269461824,\"1748\":0.2530609797,\"1749\":0.4033602501,\"1750\":0.1285968229,\"1751\":0.2526208092,\"1752\":0.1150850237,\"1753\":0.1247655831,\"1754\":0.0613054414,\"1755\":0.2323882076,\"1756\":0.0358002485,\"1757\":null,\"1758\":null,\"1759\":0.0672893678,\"1760\":0.0749860693,\"1761\":null,\"1762\":0.2527447076,\"1763\":0.24396354,\"1764\":null,\"1765\":0.0378370643,\"1766\":0.2742348344,\"1767\":0.1568326723,\"1768\":0.0051364282,\"1769\":0.1145559444,\"1770\":0.2487582476,\"1771\":0.293184241,\"1772\":null,\"1773\":0.2340307941,\"1774\":0.0797048958,\"1775\":0.0,\"1776\":0.0782891605,\"1777\":0.2378421921,\"1778\":0.0379791534,\"1779\":0.2155544462,\"1780\":0.2145558098,\"1781\":null,\"1782\":0.2225201684,\"1783\":0.275448685,\"1784\":0.1424338064,\"1785\":0.1001428212,\"1786\":0.1217126924,\"1787\":0.1985842281,\"1788\":0.193312249,\"1789\":0.090865809,\"1790\":0.0707982408,\"1791\":0.0189972686,\"1792\":0.0518298558,\"1793\":0.2401520464,\"1794\":0.202967373,\"1795\":0.103575823,\"1796\":0.2352821174,\"1797\":0.1294781508,\"1798\":0.1091068749,\"1799\":null,\"1800\":0.102449293,\"1801\":0.1049230444,\"1802\":0.0963948182,\"1803\":0.1024360451,\"1804\":null,\"1805\":0.0733504262,\"1806\":null,\"1807\":0.2796849434,\"1808\":0.23276177,\"1809\":0.2953903996,\"1810\":0.1022618036,\"1811\":0.1402270104,\"1812\":0.1530686306,\"1813\":0.0774648639,\"1814\":0.1280050941,\"1815\":0.2483592761,\"1816\":0.2741561033,\"1817\":0.0,\"1818\":0.1278325269,\"1819\":0.0351276939,\"1820\":0.2664637689,\"1821\":0.1465378528,\"1822\":null,\"1823\":0.2936266294,\"1824\":0.0949542342,\"1825\":0.1905080887,\"1826\":0.1071220439,\"1827\":0.2027892743,\"1828\":0.0555158735,\"1829\":null,\"1830\":0.1182105733,\"1831\":0.2199844015,\"1832\":0.1778674932,\"1833\":0.4110225013,\"1834\":0.1894673339,\"1835\":0.0867041066,\"1836\":0.1815797161,\"1837\":0.1066014054,\"1838\":0.1106761339,\"1839\":0.261865819,\"1840\":0.1332316783,\"1841\":0.1715658751,\"1842\":0.2900122615,\"1843\":0.1122631276,\"1844\":null,\"1845\":0.1076947809,\"1846\":null,\"1847\":0.2373772233,\"1848\":0.2002376834,\"1849\":0.1868758458,\"1850\":null,\"1851\":0.2402075927,\"1852\":0.2271162526,\"1853\":null,\"1854\":0.0873086121,\"1855\":0.0864182026,\"1856\":null,\"1857\":0.1072308713,\"1858\":0.2539060647,\"1859\":null,\"1860\":0.1575683,\"1861\":0.2068908795,\"1862\":0.2421246471,\"1863\":0.2842918079,\"1864\":0.0873737565,\"1865\":0.2147592287,\"1866\":null,\"1867\":null,\"1868\":0.0,\"1869\":0.1082294467,\"1870\":0.1740555045,\"1871\":0.268017867,\"1872\":0.1080623891,\"1873\":0.1139395015,\"1874\":0.1057133657,\"1875\":null,\"1876\":0.2085928573,\"1877\":0.0636894233,\"1878\":0.1198292057,\"1879\":null,\"1880\":0.2358616351,\"1881\":0.2752764825,\"1882\":0.2582418974,\"1883\":0.1547411424,\"1884\":0.1281071097,\"1885\":0.0612874808,\"1886\":0.352771169,\"1887\":0.3262429365,\"1888\":0.0154921108,\"1889\":0.2057290008,\"1890\":null,\"1891\":0.2009138779,\"1892\":0.1848547156,\"1893\":0.0666646487,\"1894\":0.2085225632,\"1895\":0.1392854866,\"1896\":0.0,\"1897\":0.281870462,\"1898\":0.2815406084,\"1899\":0.2359688081,\"1900\":0.1811096776,\"1901\":0.1730162397,\"1902\":null,\"1903\":0.2358994084,\"1904\":0.2504723192,\"1905\":0.1241028339,\"1906\":0.1518083819,\"1907\":0.0652113677,\"1908\":0.035634842,\"1909\":0.0750515956,\"1910\":0.2330627846,\"1911\":0.1443096003,\"1912\":0.2515066577,\"1913\":0.2433556367,\"1914\":0.1510164678,\"1915\":0.2015941633,\"1916\":0.2251724978,\"1917\":0.072851832,\"1918\":0.2391661236,\"1919\":0.124185543,\"1920\":0.0962507417,\"1921\":0.297498723,\"1922\":0.1620797684,\"1923\":0.0650939007,\"1924\":0.075530486,\"1925\":0.1083272191,\"1926\":0.2270270447,\"1927\":0.1588459785,\"1928\":0.2054309981,\"1929\":0.1657232976,\"1930\":0.0932481826,\"1931\":0.1767751513,\"1932\":0.0,\"1933\":null,\"1934\":0.1803205773,\"1935\":0.2227338541,\"1936\":0.1207344391,\"1937\":0.1112636161,\"1938\":0.1858825218,\"1939\":0.2522692165,\"1940\":0.0629259526,\"1941\":0.2978001632,\"1942\":0.2763182547,\"1943\":0.189258325,\"1944\":0.2005374066,\"1945\":0.1388709795,\"1946\":0.0779516652,\"1947\":0.2391562648,\"1948\":0.2504522915,\"1949\":0.266435905,\"1950\":0.1298515105,\"1951\":0.0130029102,\"1952\":0.0360413484,\"1953\":null,\"1954\":0.1965522549,\"1955\":0.1139651443,\"1956\":0.0,\"1957\":0.1604140385,\"1958\":0.284112109,\"1959\":null,\"1960\":0.0794845394,\"1961\":0.0724225865,\"1962\":null,\"1963\":0.0644855909,\"1964\":0.0216296099,\"1965\":0.3013856642,\"1966\":null,\"1967\":0.18400601,\"1968\":0.1011996143,\"1969\":0.1522783391,\"1970\":0.200541755,\"1971\":null,\"1972\":0.1831481071,\"1973\":0.2633247234,\"1974\":0.062029631,\"1975\":0.1005599938,\"1976\":0.1067106432,\"1977\":0.1109715738,\"1978\":0.1308428856,\"1979\":0.2564509519,\"1980\":0.0540416608,\"1981\":null,\"1982\":0.1073976407,\"1983\":0.2639056668,\"1984\":0.2107003027,\"1985\":0.0993210755,\"1986\":0.2018411527,\"1987\":0.1023874176,\"1988\":0.1167613854,\"1989\":0.1635859735,\"1990\":0.2993156394,\"1991\":null,\"1992\":0.1807716705,\"1993\":0.1919976692,\"1994\":0.2525714286,\"1995\":0.202011146,\"1996\":0.2037438776,\"1997\":null,\"1998\":0.0983057953,\"1999\":0.158344931,\"2000\":null,\"2001\":0.1890765529,\"2002\":null,\"2003\":0.0462052287,\"2004\":0.1260006468,\"2005\":0.1250432592,\"2006\":0.2290533982,\"2007\":0.1812652267,\"2008\":null,\"2009\":0.1626652075,\"2010\":0.116168426,\"2011\":0.2008514056,\"2012\":0.1840890606,\"2013\":0.2272105944,\"2014\":null,\"2015\":0.0297429693,\"2016\":0.1952223077,\"2017\":0.1327315459,\"2018\":0.1294777796,\"2019\":0.4335868644,\"2020\":0.162482953,\"2021\":0.0,\"2022\":0.0728173565,\"2023\":0.0,\"2024\":0.3309455177,\"2025\":0.2106760516,\"2026\":0.0788190881,\"2027\":null,\"2028\":0.0803072626,\"2029\":0.1546386651,\"2030\":0.2735708492,\"2031\":0.237042173,\"2032\":0.1359271533,\"2033\":0.1324030414,\"2034\":0.0838890965,\"2035\":0.2814216929,\"2036\":0.1152957742,\"2037\":0.1476551786,\"2038\":null,\"2039\":0.2654160093,\"2040\":0.1634891051,\"2041\":0.2232910354,\"2042\":null,\"2043\":0.0278743801,\"2044\":0.1197139321,\"2045\":null,\"2046\":0.0587248744,\"2047\":0.2468771844,\"2048\":null,\"2049\":null,\"2050\":0.1060943771,\"2051\":0.1742554055,\"2052\":null,\"2053\":0.149410153,\"2054\":null,\"2055\":0.0878125565,\"2056\":null,\"2057\":0.0799256815,\"2058\":0.1878364802,\"2059\":0.1206274713,\"2060\":0.080123018,\"2061\":0.0874742278,\"2062\":0.2260648553,\"2063\":0.1229871072,\"2064\":0.2897037714,\"2065\":0.2169016321,\"2066\":null,\"2067\":0.2547486875,\"2068\":0.2259929367,\"2069\":0.2594543557,\"2070\":0.2679302227,\"2071\":0.073362698,\"2072\":0.1686064811,\"2073\":0.159298331,\"2074\":0.2019581262,\"2075\":0.0453936161,\"2076\":null,\"2077\":0.1643710073,\"2078\":0.0,\"2079\":0.2783692315,\"2080\":0.1107433904,\"2081\":0.0500888343,\"2082\":0.2327821889,\"2083\":null,\"2084\":0.2563323813,\"2085\":0.4967563316,\"2086\":0.1269183194,\"2087\":0.1680748498,\"2088\":0.2155546142,\"2089\":0.2147612917,\"2090\":0.1709680944,\"2091\":0.2950014665,\"2092\":0.1221497738,\"2093\":null,\"2094\":0.3035615996,\"2095\":null,\"2096\":null,\"2097\":0.0739167901,\"2098\":0.1322772029,\"2099\":0.1171436378,\"2100\":0.1616270938,\"2101\":0.0192814194,\"2102\":0.1839577912,\"2103\":null,\"2104\":0.2328708705,\"2105\":null,\"2106\":0.1134542906,\"2107\":0.2608585659,\"2108\":0.268720645,\"2109\":0.1890096087,\"2110\":0.1588958199,\"2111\":0.2329353618,\"2112\":0.289448597,\"2113\":0.2775473745,\"2114\":0.2454319445,\"2115\":0.062060443,\"2116\":0.2509823342,\"2117\":0.0364817849,\"2118\":0.1934622922,\"2119\":0.1833404378,\"2120\":0.0145973105,\"2121\":0.1735301766,\"2122\":null,\"2123\":0.1416386915,\"2124\":0.0669092893,\"2125\":0.1400800941,\"2126\":0.0368129211,\"2127\":0.1604737792,\"2128\":0.5575385613,\"2129\":0.2071305594,\"2130\":0.1642720169,\"2131\":0.1168971087,\"2132\":null,\"2133\":0.1794158595,\"2134\":0.3475111598,\"2135\":0.1691397743,\"2136\":0.1198949898,\"2137\":0.0,\"2138\":null,\"2139\":0.1327128546,\"2140\":0.3324110472,\"2141\":0.2045361772,\"2142\":0.176031526,\"2143\":0.3167674926,\"2144\":0.1362387041,\"2145\":0.1139954315,\"2146\":0.2993142869,\"2147\":null,\"2148\":0.2119383905,\"2149\":0.2073557562,\"2150\":0.2753304757,\"2151\":0.2194891995,\"2152\":0.1285144636,\"2153\":0.5852570106,\"2154\":null,\"2155\":0.2044130424,\"2156\":0.0607115148,\"2157\":0.1894379771,\"2158\":null,\"2159\":0.1138036796,\"2160\":null,\"2161\":0.1782220609,\"2162\":0.5960524248,\"2163\":0.1726945039,\"2164\":0.2509544631,\"2165\":0.2292580202,\"2166\":0.2121497062,\"2167\":0.1246494235,\"2168\":0.207799924,\"2169\":0.0223319037,\"2170\":0.1807371516,\"2171\":0.0464413054,\"2172\":0.0817464754,\"2173\":0.1692576076,\"2174\":0.0813938297,\"2175\":0.0626007948,\"2176\":0.2103031435,\"2177\":null,\"2178\":0.2861971565,\"2179\":0.0967250769,\"2180\":0.2771999882,\"2181\":0.074147757,\"2182\":null,\"2183\":0.2719002074,\"2184\":0.2203307235,\"2185\":0.2178432141,\"2186\":0.1523780372,\"2187\":0.268262877,\"2188\":0.1007121464,\"2189\":null,\"2190\":0.2975266278,\"2191\":0.2743321514,\"2192\":0.1614364601,\"2193\":0.2121641153,\"2194\":0.142930447,\"2195\":0.0359696254,\"2196\":null,\"2197\":0.0,\"2198\":0.1839363445,\"2199\":0.0832616608,\"2200\":0.1900825131,\"2201\":0.1654337327,\"2202\":0.2134852914,\"2203\":0.0675473279,\"2204\":0.2067978676,\"2205\":0.0889146969,\"2206\":0.1110023122,\"2207\":0.2142114541,\"2208\":0.1764365985,\"2209\":0.2632336478,\"2210\":0.4003706714,\"2211\":0.1713410541,\"2212\":0.1183410762,\"2213\":0.16260677,\"2214\":0.1022430184,\"2215\":0.2311147644,\"2216\":0.0871127031,\"2217\":0.0870882783,\"2218\":0.185978663,\"2219\":0.0357072004,\"2220\":null,\"2221\":0.0622916148,\"2222\":0.1219813032,\"2223\":0.1693013756,\"2224\":0.2244484229,\"2225\":0.1795118906,\"2226\":0.1073424262,\"2227\":0.2175109418,\"2228\":0.169751132,\"2229\":0.3181591821,\"2230\":null,\"2231\":0.0024920254,\"2232\":0.08466966,\"2233\":0.2046393507,\"2234\":0.1192863191,\"2235\":0.2908336287,\"2236\":null,\"2237\":0.2254194604,\"2238\":0.2730643728,\"2239\":0.2396213409,\"2240\":0.0991901815,\"2241\":0.1867762481,\"2242\":0.0622378653,\"2243\":0.0475348064,\"2244\":0.1661765806,\"2245\":0.1191180361,\"2246\":0.104773968,\"2247\":0.0402492318,\"2248\":0.1629052315,\"2249\":0.1647212872,\"2250\":null,\"2251\":0.1176360348,\"2252\":0.1933753284,\"2253\":0.1059320446,\"2254\":0.2213581027,\"2255\":0.120200514,\"2256\":0.1139681208,\"2257\":0.2272617746,\"2258\":0.233117081,\"2259\":null,\"2260\":0.123661472,\"2261\":0.246353461,\"2262\":0.129174934,\"2263\":0.2671450435,\"2264\":0.2909688218,\"2265\":null,\"2266\":0.1190137728,\"2267\":0.0779871531,\"2268\":0.0676889019,\"2269\":null,\"2270\":0.1499645509,\"2271\":null,\"2272\":0.2003831774,\"2273\":0.1013278974,\"2274\":0.1670602846,\"2275\":0.2860140977,\"2276\":0.2497165681,\"2277\":0.2230700031,\"2278\":0.1261454931,\"2279\":0.1318701429,\"2280\":0.2575050133,\"2281\":0.0428414143,\"2282\":0.0962379149,\"2283\":0.1983024687,\"2284\":0.1204105199,\"2285\":0.2310048284,\"2286\":0.0,\"2287\":0.2663470083,\"2288\":0.2390251186,\"2289\":0.2627740085,\"2290\":0.0449994375,\"2291\":0.0,\"2292\":0.1605916054,\"2293\":0.2573135389,\"2294\":0.1933994375,\"2295\":0.1289455523,\"2296\":0.1957664546,\"2297\":0.141466526,\"2298\":0.2106717106,\"2299\":null,\"2300\":0.2948359728,\"2301\":0.0121674288,\"2302\":0.0218861462,\"2303\":0.23410393,\"2304\":null,\"2305\":0.3645357941,\"2306\":null,\"2307\":0.1806078891,\"2308\":0.290923322,\"2309\":0.1023492928,\"2310\":0.0,\"2311\":0.1532410854,\"2312\":0.2284126024,\"2313\":0.1621649629,\"2314\":0.0902973693,\"2315\":0.259906011,\"2316\":0.1066239543,\"2317\":0.1728224656,\"2318\":0.206747154,\"2319\":0.1537220136,\"2320\":0.2256221355,\"2321\":0.2890113676,\"2322\":0.0293815838,\"2323\":0.2646259569,\"2324\":0.2316044864,\"2325\":0.2760601428,\"2326\":0.0773592233,\"2327\":0.201814956,\"2328\":0.1923513612,\"2329\":0.275307657,\"2330\":0.2715085846,\"2331\":0.0557084348,\"2332\":0.2109767027,\"2333\":0.2278158337,\"2334\":0.2561488612,\"2335\":0.0977053203,\"2336\":0.0625493271,\"2337\":null,\"2338\":0.0441821523,\"2339\":0.3165675299,\"2340\":0.31592949,\"2341\":0.2700869632,\"2342\":0.1056656717,\"2343\":0.1470603074,\"2344\":null,\"2345\":0.0740324895,\"2346\":0.1262934821,\"2347\":0.1280048889,\"2348\":0.2237670641,\"2349\":0.1907312692,\"2350\":0.2933281196,\"2351\":0.2777041047,\"2352\":0.2798502294,\"2353\":0.0651205073,\"2354\":0.0986367379,\"2355\":0.3180489925,\"2356\":0.2343514616,\"2357\":0.247094553,\"2358\":0.1593760119,\"2359\":0.0854102434,\"2360\":null,\"2361\":0.1936699029,\"2362\":0.2884173045,\"2363\":0.2640950218,\"2364\":0.2533139366,\"2365\":0.0301786801,\"2366\":0.0446883496,\"2367\":null,\"2368\":0.2057319249,\"2369\":0.1135454333,\"2370\":0.1430035888,\"2371\":0.2288130633,\"2372\":0.3068093976,\"2373\":0.2724874407,\"2374\":0.081670035,\"2375\":null,\"2376\":0.038337536,\"2377\":0.0380189058,\"2378\":0.0847749154,\"2379\":0.1392733139,\"2380\":null,\"2381\":0.1265470109,\"2382\":0.0,\"2383\":0.212319395,\"2384\":0.1164056938,\"2385\":0.1270070277,\"2386\":0.2813020605,\"2387\":0.0995029834,\"2388\":0.120628079,\"2389\":0.0745590907,\"2390\":0.2936353873,\"2391\":0.0574329958,\"2392\":0.0316632162,\"2393\":0.1845254537,\"2394\":0.0967354566,\"2395\":0.1225231593,\"2396\":0.2331490292,\"2397\":null,\"2398\":null,\"2399\":0.1075312196,\"2400\":0.0626679435,\"2401\":0.1565725982,\"2402\":0.2212560367,\"2403\":0.0077054959,\"2404\":0.1311362575,\"2405\":0.2349408631,\"2406\":0.1388339785,\"2407\":0.1542185724,\"2408\":0.440543491,\"2409\":0.4100977408,\"2410\":0.2171862823,\"2411\":0.270475403,\"2412\":0.1295139044,\"2413\":0.1832306031,\"2414\":0.1947232652,\"2415\":0.2218543575,\"2416\":0.215060649,\"2417\":null,\"2418\":0.2416329815,\"2419\":0.1776353921,\"2420\":0.2061376378,\"2421\":0.1886779724,\"2422\":0.3497886268,\"2423\":0.0787664554,\"2424\":null,\"2425\":0.191726437,\"2426\":0.1952223269,\"2427\":0.1055730431,\"2428\":0.1381808554,\"2429\":0.143099534,\"2430\":0.1718865944,\"2431\":0.0,\"2432\":0.1202121454,\"2433\":0.3814894212,\"2434\":0.1762108368,\"2435\":0.1589925465,\"2436\":null,\"2437\":0.1784856267,\"2438\":0.2291356002,\"2439\":null,\"2440\":0.0750414706,\"2441\":0.1120345187,\"2442\":null,\"2443\":0.2015438878,\"2444\":0.3300805834,\"2445\":0.2471088262,\"2446\":0.245424299,\"2447\":0.2038760005,\"2448\":0.1747891185,\"2449\":0.0684761425,\"2450\":null,\"2451\":0.0342560836,\"2452\":0.257924092,\"2453\":0.2035899858,\"2454\":null,\"2455\":0.0,\"2456\":null,\"2457\":0.2603162006,\"2458\":0.2616305283,\"2459\":0.046052801,\"2460\":0.027531045,\"2461\":0.1376580373,\"2462\":null,\"2463\":null,\"2464\":0.1019310094,\"2465\":0.0634382975,\"2466\":0.0,\"2467\":0.2554931109,\"2468\":0.0474927275,\"2469\":0.0378976926,\"2470\":null,\"2471\":0.2234445798,\"2472\":0.0848059275,\"2473\":0.1094955382,\"2474\":0.1448027577,\"2475\":0.2586710903,\"2476\":0.1969197381,\"2477\":0.1696466369,\"2478\":0.1308834659,\"2479\":0.246783826,\"2480\":0.0731677647,\"2481\":0.0691899122,\"2482\":0.0203530811,\"2483\":0.100286133,\"2484\":0.0379708219,\"2485\":0.1813628362,\"2486\":0.2155670659,\"2487\":0.187941763,\"2488\":0.1486448613,\"2489\":0.217187075,\"2490\":0.2077315439,\"2491\":0.2302008448,\"2492\":0.1704916574,\"2493\":null,\"2494\":0.2672928657,\"2495\":0.1763363192,\"2496\":0.0864412999,\"2497\":0.2634957437,\"2498\":null,\"2499\":0.2439255753,\"2500\":0.2415561168,\"2501\":0.2697316249,\"2502\":0.3315461923,\"2503\":null,\"2504\":0.1406948502,\"2505\":0.3256678474,\"2506\":0.248511794,\"2507\":0.0,\"2508\":0.4267028078,\"2509\":0.220190599,\"2510\":null,\"2511\":0.1035402636,\"2512\":0.184728311,\"2513\":0.2947150743,\"2514\":0.0376456956,\"2515\":0.1802775686,\"2516\":0.1809995977,\"2517\":0.2769047981,\"2518\":0.1212631737,\"2519\":0.0781003439,\"2520\":0.1928691138,\"2521\":0.2754270438,\"2522\":0.2452643621,\"2523\":0.0560274952,\"2524\":null,\"2525\":0.2693471947,\"2526\":0.0168428729,\"2527\":null,\"2528\":0.0939010074,\"2529\":0.2929974599,\"2530\":0.2577637639,\"2531\":0.0904102034,\"2532\":null,\"2533\":0.2284262795,\"2534\":null,\"2535\":0.1028742719,\"2536\":0.0886257737,\"2537\":0.0942116298,\"2538\":null,\"2539\":null,\"2540\":null,\"2541\":0.0,\"2542\":0.2744353368,\"2543\":null,\"2544\":0.2510835161,\"2545\":0.2507548165,\"2546\":0.0736783465,\"2547\":0.1186213453,\"2548\":0.1060994589,\"2549\":0.07262803,\"2550\":0.0826173032,\"2551\":0.0546115566,\"2552\":0.2885416542,\"2553\":0.2042244067,\"2554\":0.0954240077,\"2555\":0.3383200756,\"2556\":0.0644995525,\"2557\":0.0683366774,\"2558\":0.1042899742,\"2559\":0.7902240076,\"2560\":0.0648817609,\"2561\":null,\"2562\":0.2819947846,\"2563\":0.1379467326,\"2564\":0.1955139739,\"2565\":0.1437772343,\"2566\":0.0713130177,\"2567\":0.1803916135,\"2568\":0.2396879035,\"2569\":0.1389926104,\"2570\":0.2217820444,\"2571\":0.1182082974,\"2572\":0.2563209084,\"2573\":0.1393645118,\"2574\":0.2423442972,\"2575\":null,\"2576\":null,\"2577\":0.0997370388,\"2578\":0.2562740913,\"2579\":0.2437018355,\"2580\":0.1453259147,\"2581\":0.0754449691,\"2582\":0.0708173345,\"2583\":null,\"2584\":0.2652696395,\"2585\":0.0,\"2586\":0.3099527887,\"2587\":0.1972084209,\"2588\":0.1199189215,\"2589\":0.1532672935,\"2590\":0.0239959176,\"2591\":0.1070784955,\"2592\":0.0574165285,\"2593\":0.275289587,\"2594\":0.0905151282,\"2595\":0.1501155705,\"2596\":0.0422430854,\"2597\":0.0307191146,\"2598\":0.1392480659,\"2599\":0.1365499189,\"2600\":null,\"2601\":0.2367093653,\"2602\":0.1199995591,\"2603\":null,\"2604\":0.0517843254,\"2605\":null,\"2606\":null,\"2607\":0.0623340056,\"2608\":0.2700956439,\"2609\":0.2115581533,\"2610\":0.1666107694,\"2611\":0.0912258894,\"2612\":0.2358726445,\"2613\":0.1867882718,\"2614\":0.0705690389,\"2615\":0.273375081,\"2616\":null,\"2617\":0.159767141,\"2618\":0.1712927685,\"2619\":0.1362971146,\"2620\":0.1745817088,\"2621\":0.0726279436,\"2622\":0.1566635934,\"2623\":0.069903209,\"2624\":0.2031267865,\"2625\":0.2901084897,\"2626\":0.2945409332,\"2627\":null,\"2628\":0.2045548984,\"2629\":0.2505519207,\"2630\":0.1303839947,\"2631\":null,\"2632\":0.0623683553,\"2633\":0.3462644609,\"2634\":0.2141269958,\"2635\":0.1885189889,\"2636\":null,\"2637\":0.0633659273,\"2638\":0.102903991,\"2639\":0.2206223551,\"2640\":0.2547943285,\"2641\":0.1210658372,\"2642\":0.1068195645,\"2643\":0.0964328961,\"2644\":0.1310476956,\"2645\":0.0470942391,\"2646\":0.2055910608,\"2647\":0.149707172,\"2648\":0.1498873332,\"2649\":0.2306159166,\"2650\":null,\"2651\":0.1971356109,\"2652\":0.1404709623,\"2653\":0.0991709276,\"2654\":0.2360197416,\"2655\":0.0140150792,\"2656\":0.3221005956,\"2657\":0.0,\"2658\":0.0844784045,\"2659\":0.0689180721,\"2660\":0.1360893276,\"2661\":0.197626671,\"2662\":0.2761243661,\"2663\":0.181966647,\"2664\":0.0846555269,\"2665\":0.2828755036,\"2666\":0.0820933767,\"2667\":0.0777379092,\"2668\":0.0590908695,\"2669\":0.0984470195,\"2670\":0.1350472509,\"2671\":0.0981402362,\"2672\":0.1609111048,\"2673\":0.0887767395,\"2674\":0.0127036921,\"2675\":0.213825482,\"2676\":0.1237904143,\"2677\":null,\"2678\":0.0505975124,\"2679\":0.213534281,\"2680\":0.0834203957,\"2681\":0.2055271867,\"2682\":0.1510862696,\"2683\":0.2681255201,\"2684\":0.1068636664,\"2685\":0.1011562862,\"2686\":null,\"2687\":0.2611199418,\"2688\":0.2521647641,\"2689\":null,\"2690\":0.2176428,\"2691\":0.0863776033,\"2692\":null,\"2693\":null,\"2694\":0.1647206661,\"2695\":0.1567653019,\"2696\":0.115181427,\"2697\":0.2402836049,\"2698\":0.0,\"2699\":0.2408833339,\"2700\":null,\"2701\":0.2632096562,\"2702\":null,\"2703\":0.2479739537,\"2704\":0.0663826908,\"2705\":0.1953015555,\"2706\":0.2314061016,\"2707\":null,\"2708\":0.3872044909,\"2709\":null,\"2710\":0.159832658,\"2711\":0.1547431598,\"2712\":0.0949729305,\"2713\":0.263735711,\"2714\":0.0700201466,\"2715\":0.0997276414,\"2716\":0.1530633895,\"2717\":0.1473257587,\"2718\":0.0505620281,\"2719\":0.0974374979,\"2720\":null,\"2721\":null,\"2722\":0.1595822516,\"2723\":null,\"2724\":0.2584653713,\"2725\":0.0208613751,\"2726\":0.1713810379,\"2727\":0.0582304122,\"2728\":0.1923387261,\"2729\":0.0945576744,\"2730\":null,\"2731\":0.0342044329,\"2732\":0.3315116163,\"2733\":0.1329318062,\"2734\":null,\"2735\":0.1020879535,\"2736\":0.2582148168,\"2737\":0.0035141645,\"2738\":0.0726701607,\"2739\":0.1406781143,\"2740\":0.2450496028,\"2741\":0.2920096927,\"2742\":0.1414492985,\"2743\":0.0830366062,\"2744\":0.0864844986,\"2745\":0.0787687003,\"2746\":0.1870207749,\"2747\":0.1588376062,\"2748\":0.2686198887,\"2749\":0.2669822272,\"2750\":0.2968457053,\"2751\":0.1348812586,\"2752\":0.0725048902,\"2753\":0.2065396372,\"2754\":0.256187906,\"2755\":0.1221366884,\"2756\":0.1183815735,\"2757\":0.209702397,\"2758\":0.0873044562,\"2759\":0.0943350527,\"2760\":0.1759446207,\"2761\":0.2740469194,\"2762\":0.2996875396,\"2763\":0.2910861123,\"2764\":0.3281941481,\"2765\":0.2359592671,\"2766\":0.4195289111,\"2767\":0.1210729504,\"2768\":0.2670547127,\"2769\":0.3406259362,\"2770\":0.0,\"2771\":0.0882085402,\"2772\":0.1094292887,\"2773\":0.2829377235,\"2774\":0.3066441387,\"2775\":0.1946137237,\"2776\":0.1095370193,\"2777\":0.1166995551,\"2778\":0.1997724626,\"2779\":0.1574479403,\"2780\":0.0872458636,\"2781\":null,\"2782\":0.2486929415,\"2783\":null,\"2784\":null,\"2785\":0.2748211447,\"2786\":0.0787609004,\"2787\":0.2128175436,\"2788\":0.092720115,\"2789\":0.1450274876,\"2790\":0.2189276739,\"2791\":0.1592110365,\"2792\":0.1066871263,\"2793\":0.1732876431,\"2794\":0.4018218877,\"2795\":0.09227388,\"2796\":0.0563443262,\"2797\":0.1023759841,\"2798\":0.0963261871,\"2799\":0.2646221146,\"2800\":0.1415956121,\"2801\":0.2361182776,\"2802\":0.2485869685,\"2803\":0.2107331466,\"2804\":0.0867437064,\"2805\":0.3406224769,\"2806\":0.1746860048,\"2807\":0.0,\"2808\":0.0445931168,\"2809\":0.0731660635,\"2810\":0.1135796481,\"2811\":0.246166799,\"2812\":0.2195220843,\"2813\":0.1115824345,\"2814\":0.0,\"2815\":null,\"2816\":0.698608708,\"2817\":0.2911734077,\"2818\":0.1273172485,\"2819\":0.2400366241,\"2820\":0.2310741876,\"2821\":0.1046572475,\"2822\":0.1807636019,\"2823\":0.0769352792,\"2824\":null,\"2825\":0.2306762223,\"2826\":null,\"2827\":0.2495581675,\"2828\":0.0889525564,\"2829\":0.1476946494,\"2830\":0.0516208161,\"2831\":0.2943052154,\"2832\":0.2412723598,\"2833\":0.3103932315,\"2834\":0.047432777,\"2835\":0.2763723202,\"2836\":0.3096538113,\"2837\":0.0366728197,\"2838\":0.1466197053,\"2839\":0.2562941928,\"2840\":0.2223041067,\"2841\":0.1229448588,\"2842\":0.1266771038,\"2843\":0.0290661251,\"2844\":null,\"2845\":null,\"2846\":0.179379167,\"2847\":0.0866138971,\"2848\":0.0874695869,\"2849\":0.1006829623,\"2850\":0.067794394,\"2851\":0.4726355875,\"2852\":0.1816190515,\"2853\":0.2277839218,\"2854\":0.0,\"2855\":0.0,\"2856\":0.003469791,\"2857\":null,\"2858\":0.1365160538,\"2859\":0.1210758666,\"2860\":0.0947880578,\"2861\":0.1282720627,\"2862\":0.4930356819,\"2863\":0.0192549282,\"2864\":0.1355054822,\"2865\":0.0782733554,\"2866\":0.2452130495,\"2867\":null,\"2868\":null,\"2869\":0.2277308655,\"2870\":0.1615658071,\"2871\":0.182675929,\"2872\":null,\"2873\":0.2619110626,\"2874\":0.2765996858,\"2875\":0.1471197741,\"2876\":0.0908045802,\"2877\":0.0789181097,\"2878\":0.2082064316,\"2879\":0.0271054917,\"2880\":0.0542967743,\"2881\":0.0502043227,\"2882\":0.2457918486,\"2883\":0.1429633924,\"2884\":null,\"2885\":0.025697475,\"2886\":null,\"2887\":0.1255377012,\"2888\":0.1197189203,\"2889\":0.0629484026,\"2890\":0.07855998,\"2891\":null,\"2892\":0.2358005684,\"2893\":0.0923037732,\"2894\":0.0643660883,\"2895\":0.1966659239,\"2896\":0.0683350857,\"2897\":0.2776118234,\"2898\":0.1968627912,\"2899\":0.0432074126,\"2900\":0.0850770194,\"2901\":0.21101733,\"2902\":0.0835324428,\"2903\":0.0918014075,\"2904\":0.1651533856,\"2905\":0.0253383322,\"2906\":0.1125599355,\"2907\":0.076329764,\"2908\":0.0332530791,\"2909\":null,\"2910\":0.2372195193,\"2911\":0.2813955166,\"2912\":0.2956090598,\"2913\":0.1168778765,\"2914\":null,\"2915\":null,\"2916\":null,\"2917\":0.203224959,\"2918\":0.1402081376,\"2919\":0.2014243488,\"2920\":0.2174100757,\"2921\":0.1119191462,\"2922\":0.2133498696,\"2923\":0.1644729812,\"2924\":0.2596878428,\"2925\":0.0105646251,\"2926\":0.1683586963,\"2927\":null,\"2928\":0.1302940871,\"2929\":0.2196032769,\"2930\":null,\"2931\":null,\"2932\":null,\"2933\":0.2146940045,\"2934\":0.2802906013,\"2935\":0.0637568574,\"2936\":0.1815227283,\"2937\":0.2228976584,\"2938\":0.1405546348,\"2939\":0.1483009532,\"2940\":0.1366105778,\"2941\":0.1061577309,\"2942\":0.2770134822,\"2943\":0.1176742098,\"2944\":0.0696783111,\"2945\":0.0839107722,\"2946\":null,\"2947\":0.2808457339,\"2948\":0.0895226142,\"2949\":0.0711378755,\"2950\":null,\"2951\":0.1316342728,\"2952\":0.2040396734,\"2953\":0.1852194807,\"2954\":0.0,\"2955\":0.1173385832,\"2956\":0.1242566359,\"2957\":0.0,\"2958\":null,\"2959\":0.2325415359,\"2960\":0.2518265216,\"2961\":null,\"2962\":0.0,\"2963\":0.1947654579,\"2964\":0.1138560461,\"2965\":null,\"2966\":0.1332418374,\"2967\":0.0870170705,\"2968\":null,\"2969\":0.3456681699,\"2970\":0.1205691345,\"2971\":0.0910932214,\"2972\":0.0608934759,\"2973\":0.2291425456,\"2974\":0.0501129228,\"2975\":0.1772299715,\"2976\":0.0816711045,\"2977\":0.14952552,\"2978\":0.2186772943,\"2979\":0.2547297516,\"2980\":0.1241893622,\"2981\":0.1547752704,\"2982\":0.0597053923,\"2983\":0.1126015539,\"2984\":0.0,\"2985\":0.0,\"2986\":0.2710845275,\"2987\":0.207399972,\"2988\":0.0,\"2989\":0.1560995593,\"2990\":null,\"2991\":0.2284685075,\"2992\":0.0865235798,\"2993\":0.027847807,\"2994\":0.3320833567,\"2995\":null,\"2996\":0.3629775985,\"2997\":0.0834272308,\"2998\":0.0766979368,\"2999\":0.1774376648,\"3000\":0.2369650677,\"3001\":0.2853357246,\"3002\":0.1343945446,\"3003\":0.2283490328,\"3004\":0.1453616795,\"3005\":null,\"3006\":0.1107219923,\"3007\":0.1960942462,\"3008\":null,\"3009\":0.1559168508,\"3010\":0.0743801363,\"3011\":0.0635022866,\"3012\":null,\"3013\":0.1478837815,\"3014\":0.1197023312,\"3015\":0.1869852949,\"3016\":0.15584902,\"3017\":0.1138327813,\"3018\":0.3334811361,\"3019\":0.0397391884,\"3020\":0.1419562937,\"3021\":0.0612695918,\"3022\":0.0,\"3023\":0.0483439882,\"3024\":0.2043462008,\"3025\":0.1382286896,\"3026\":0.0295210251,\"3027\":0.0913160673,\"3028\":null,\"3029\":0.2594204792,\"3030\":0.0956021778,\"3031\":null,\"3032\":0.0708181584,\"3033\":0.3123047278,\"3034\":0.1201733521,\"3035\":0.2108592932,\"3036\":0.0030782479,\"3037\":0.0619802072,\"3038\":0.0,\"3039\":0.0625831807,\"3040\":0.2044642012,\"3041\":0.1446016892,\"3042\":0.1931935578,\"3043\":null,\"3044\":0.0340820224,\"3045\":0.0518789106,\"3046\":0.4042048654,\"3047\":0.0075623732,\"3048\":null,\"3049\":null,\"3050\":0.2176763666,\"3051\":0.1125203303,\"3052\":0.2127794153,\"3053\":0.0,\"3054\":null,\"3055\":0.0,\"3056\":0.2936662806,\"3057\":null,\"3058\":0.1465138211,\"3059\":0.2198467732,\"3060\":0.1489085239,\"3061\":0.041369777,\"3062\":null,\"3063\":0.1813139018,\"3064\":0.0,\"3065\":0.2407003382,\"3066\":null,\"3067\":0.2701460926,\"3068\":0.0630397982,\"3069\":0.2267276237,\"3070\":0.2435976369,\"3071\":0.0426320785,\"3072\":null,\"3073\":0.0935440379,\"3074\":0.1839895804,\"3075\":0.2325522776,\"3076\":0.0659681265,\"3077\":0.0228674205,\"3078\":0.047379147,\"3079\":0.220986899,\"3080\":0.0973204952,\"3081\":0.0768522319,\"3082\":0.1935507705,\"3083\":null,\"3084\":0.2070644739,\"3085\":0.1971381572,\"3086\":0.0920503139,\"3087\":0.1840675274,\"3088\":0.2616547225,\"3089\":0.080777482,\"3090\":0.2822393857,\"3091\":0.0704747498,\"3092\":null,\"3093\":0.1277979809,\"3094\":0.1590402751,\"3095\":0.073308501,\"3096\":0.2466191974,\"3097\":0.2620455969,\"3098\":0.1052386531,\"3099\":0.0819447467,\"3100\":0.2495121255,\"3101\":0.3664938243,\"3102\":0.0867906217,\"3103\":null,\"3104\":0.056124541,\"3105\":0.1751766006,\"3106\":0.24909343,\"3107\":0.0,\"3108\":0.2173621709,\"3109\":0.1736332711,\"3110\":null,\"3111\":0.1401238042,\"3112\":null,\"3113\":null,\"3114\":0.4772446004,\"3115\":0.2428608834,\"3116\":0.1983469327,\"3117\":0.1828502364,\"3118\":null,\"3119\":0.2144069818,\"3120\":0.2632120351,\"3121\":0.2523801399,\"3122\":0.1001371083,\"3123\":0.0657334351,\"3124\":0.0727211264,\"3125\":0.0831890051,\"3126\":0.3126829902,\"3127\":0.1570119291,\"3128\":0.1256197887,\"3129\":0.1022919608,\"3130\":0.0637699853,\"3131\":0.0899136961,\"3132\":0.1511113408,\"3133\":0.0883926183,\"3134\":null,\"3135\":0.0493968043,\"3136\":0.3105626046,\"3137\":0.0924512104,\"3138\":0.1935979461,\"3139\":0.2490625325,\"3140\":0.2454262296,\"3141\":0.1252794383,\"3142\":0.1411991063,\"3143\":0.0579103073,\"3144\":0.1219423984,\"3145\":0.2203159684,\"3146\":0.1000080771,\"3147\":0.1199823473,\"3148\":0.3494935761,\"3149\":0.0963341498,\"3150\":0.2586383259,\"3151\":0.0702544471,\"3152\":0.0717839498,\"3153\":0.2356523104,\"3154\":0.2561225644,\"3155\":0.1921693867,\"3156\":null,\"3157\":0.0463631109,\"3158\":0.2279799815,\"3159\":0.2126258831,\"3160\":0.1027927743,\"3161\":0.1891960579,\"3162\":null,\"3163\":0.2095703079,\"3164\":0.1165538767,\"3165\":null,\"3166\":0.2727257221,\"3167\":0.0988729397,\"3168\":0.0715114096,\"3169\":0.040870623,\"3170\":0.0862123683,\"3171\":0.2491746177,\"3172\":0.185151203,\"3173\":0.2208725655,\"3174\":0.2308692197,\"3175\":null,\"3176\":0.1589239125,\"3177\":0.1052473583,\"3178\":0.1633714586,\"3179\":0.0981836649,\"3180\":0.0612491091,\"3181\":0.0507615862,\"3182\":0.0436320692,\"3183\":0.2781115929,\"3184\":0.2475007661,\"3185\":0.1317712697,\"3186\":0.0769348347,\"3187\":null,\"3188\":0.065867382,\"3189\":0.1165244139,\"3190\":0.2014585921,\"3191\":0.0,\"3192\":0.1149516582,\"3193\":0.2854498807,\"3194\":null,\"3195\":0.1564207416,\"3196\":0.1546985329,\"3197\":0.1987635256,\"3198\":null,\"3199\":0.2618024703,\"3200\":0.2181397214,\"3201\":0.2001177436,\"3202\":0.1837001417,\"3203\":0.3179530387,\"3204\":0.2810161363,\"3205\":null,\"3206\":0.0194857398,\"3207\":null,\"3208\":0.1532809801,\"3209\":0.254006875,\"3210\":0.0781990227,\"3211\":0.1888303002,\"3212\":0.281140962,\"3213\":0.2889902001,\"3214\":0.0658996649,\"3215\":0.1561056074,\"3216\":null,\"3217\":0.3115172993,\"3218\":0.2055736432,\"3219\":0.2503618214,\"3220\":0.0806368365,\"3221\":0.0670870372,\"3222\":0.0635933623,\"3223\":0.0650599279,\"3224\":0.120993228,\"3225\":0.2729423777,\"3226\":0.1468505688,\"3227\":0.1681300803,\"3228\":0.2467321127,\"3229\":null,\"3230\":null,\"3231\":0.0230110994,\"3232\":0.0661549022,\"3233\":null,\"3234\":null,\"3235\":null,\"3236\":0.0118168608,\"3237\":0.2971815793,\"3238\":null,\"3239\":0.1762774548,\"3240\":0.2074263047,\"3241\":0.0133105241,\"3242\":0.0703749049,\"3243\":0.3515334048,\"3244\":0.2558587888,\"3245\":0.1924229972,\"3246\":0.2021381668,\"3247\":0.2053457327,\"3248\":0.195003873,\"3249\":0.2124011454,\"3250\":0.0314630436,\"3251\":0.1409065563,\"3252\":0.1535334963,\"3253\":0.1554741091,\"3254\":0.0989355479,\"3255\":0.2029479771,\"3256\":0.3180766307,\"3257\":0.0770552078,\"3258\":0.1326308317,\"3259\":0.0554028388,\"3260\":0.1417348358,\"3261\":0.0822096294,\"3262\":0.0755259373,\"3263\":0.0852029182,\"3264\":0.0921282799,\"3265\":0.2398112752,\"3266\":0.1369386192,\"3267\":0.0,\"3268\":0.2421381451,\"3269\":0.4616178441,\"3270\":0.0884530075,\"3271\":0.0766030046,\"3272\":0.0357736245,\"3273\":0.2935150197,\"3274\":0.1896944851,\"3275\":0.0342936093,\"3276\":0.2544392765,\"3277\":0.0439087643,\"3278\":0.1754482231,\"3279\":null,\"3280\":0.0914027006,\"3281\":0.1289444369,\"3282\":0.1369659014,\"3283\":0.197471663,\"3284\":0.1286655578,\"3285\":0.0822836719,\"3286\":0.2510408174,\"3287\":0.0303417404,\"3288\":null,\"3289\":0.0980857737,\"3290\":0.4122259741,\"3291\":0.2204834305,\"3292\":0.1795588516,\"3293\":0.031989278,\"3294\":0.1716627005,\"3295\":0.0837681672,\"3296\":0.2792489306,\"3297\":0.2313931507,\"3298\":0.3018380722,\"3299\":0.0815959517,\"3300\":0.113086504,\"3301\":0.1951808346,\"3302\":0.1100339348,\"3303\":0.1484281608,\"3304\":0.2730006526,\"3305\":0.0843356312,\"3306\":0.0777828564,\"3307\":0.1859019352,\"3308\":0.249081766,\"3309\":0.1019487648,\"3310\":0.1263832437,\"3311\":0.0324023569,\"3312\":0.2562371134,\"3313\":null,\"3314\":0.1407662913,\"3315\":0.2108515801,\"3316\":0.1499545808,\"3317\":0.0641159759,\"3318\":null,\"3319\":null,\"3320\":0.1485703337,\"3321\":0.2573463489,\"3322\":0.1162561318,\"3323\":0.0715485165,\"3324\":null,\"3325\":0.1184008516,\"3326\":0.0,\"3327\":null,\"3328\":null,\"3329\":0.1437677714,\"3330\":0.1708962829,\"3331\":null,\"3332\":0.0173991858,\"3333\":0.1487654897,\"3334\":0.1709997432,\"3335\":0.0606994112,\"3336\":0.0199430489,\"3337\":0.3256054999,\"3338\":0.3068962665,\"3339\":0.147551869,\"3340\":0.0854026274,\"3341\":null,\"3342\":0.1705726021,\"3343\":0.1302585952,\"3344\":0.0581901469,\"3345\":0.0449600641,\"3346\":0.0803221663,\"3347\":0.1716466175,\"3348\":null,\"3349\":0.1184120798,\"3350\":0.138491183,\"3351\":0.2271295979,\"3352\":0.0708566491,\"3353\":0.2013548268,\"3354\":0.114108627,\"3355\":null,\"3356\":0.2307746741,\"3357\":0.0798616152,\"3358\":0.2263154381,\"3359\":0.1140846626,\"3360\":0.0424327736,\"3361\":0.2547352622,\"3362\":null,\"3363\":0.0871221363,\"3364\":null,\"3365\":0.1001482255,\"3366\":0.1705101497,\"3367\":0.3784345558,\"3368\":0.0571935957,\"3369\":0.1557236115,\"3370\":0.0,\"3371\":0.1176669584,\"3372\":0.0967935922,\"3373\":0.1125310177,\"3374\":0.2687073621,\"3375\":0.26512808,\"3376\":0.0276563576,\"3377\":0.1072725581,\"3378\":0.0894967488,\"3379\":0.0670875337,\"3380\":0.2440620463,\"3381\":0.1881925289,\"3382\":null,\"3383\":0.2648460811,\"3384\":null,\"3385\":0.2067669709,\"3386\":0.1240592256,\"3387\":0.1188717013,\"3388\":null,\"3389\":null,\"3390\":0.2462398914,\"3391\":0.2695012883,\"3392\":0.2020899767,\"3393\":0.1285533041,\"3394\":0.0435161636,\"3395\":0.1525166358,\"3396\":null,\"3397\":0.0955012853,\"3398\":0.1628200415,\"3399\":0.0853540948,\"3400\":0.142126525,\"3401\":0.0494398445,\"3402\":null,\"3403\":0.0746049225,\"3404\":0.0360012948,\"3405\":0.1348777928,\"3406\":0.1115400594,\"3407\":0.1682263299,\"3408\":0.083784162,\"3409\":0.1607692781,\"3410\":0.0956796707,\"3411\":0.2387211566,\"3412\":0.081265083,\"3413\":0.2961497494,\"3414\":0.1548688181,\"3415\":0.1270239948,\"3416\":0.1128323884,\"3417\":0.2391754843,\"3418\":null,\"3419\":0.1489463392,\"3420\":0.2051955814,\"3421\":0.121024724,\"3422\":0.2900965738,\"3423\":0.1127731848,\"3424\":0.2447595182,\"3425\":null,\"3426\":0.0261865826,\"3427\":0.1044851637,\"3428\":0.1324280738,\"3429\":0.2419552332,\"3430\":0.1991690757,\"3431\":0.1920460584,\"3432\":0.3237524597,\"3433\":0.0112440702,\"3434\":null,\"3435\":0.085177852,\"3436\":0.2598717949,\"3437\":0.0,\"3438\":0.2335516697,\"3439\":0.2686520225,\"3440\":0.2449238179,\"3441\":0.1922423129,\"3442\":0.3109758013,\"3443\":0.0401142983,\"3444\":0.1782721156,\"3445\":0.4606193281,\"3446\":0.2479877853,\"3447\":null,\"3448\":0.0835275736,\"3449\":null,\"3450\":0.1176391199,\"3451\":0.134087399,\"3452\":null,\"3453\":0.1918521681,\"3454\":0.0540344039,\"3455\":null,\"3456\":0.0,\"3457\":0.0,\"3458\":0.1072606981,\"3459\":0.1327870769,\"3460\":0.1422001379,\"3461\":0.1594798084,\"3462\":0.297696943,\"3463\":0.0789700487,\"3464\":0.0919740867,\"3465\":0.1410777952,\"3466\":0.1513132893,\"3467\":null,\"3468\":0.1773766116,\"3469\":0.0773243175,\"3470\":0.2676633006,\"3471\":0.1946697648,\"3472\":null,\"3473\":0.1917877199,\"3474\":0.2389475366,\"3475\":0.1803646488,\"3476\":0.3079195078,\"3477\":0.2304396789,\"3478\":0.2913180791,\"3479\":0.0,\"3480\":0.1285915964,\"3481\":0.1477533187,\"3482\":0.1701619291,\"3483\":0.2573342907,\"3484\":0.0696407062,\"3485\":0.1274229745,\"3486\":0.1598687566,\"3487\":0.2921903957,\"3488\":0.0743350917,\"3489\":0.233769683,\"3490\":0.1023683136,\"3491\":null,\"3492\":0.0070546413,\"3493\":0.1511362873,\"3494\":0.1362563664,\"3495\":0.1384769717,\"3496\":null,\"3497\":0.1204658619,\"3498\":null,\"3499\":0.2586820591,\"3500\":0.2347120172,\"3501\":0.1241647044,\"3502\":0.1249253442,\"3503\":0.031175954,\"3504\":null,\"3505\":0.1156269691,\"3506\":0.158277706,\"3507\":0.2108898238,\"3508\":0.07592446,\"3509\":null,\"3510\":0.3425676838,\"3511\":0.0782031957,\"3512\":null,\"3513\":0.1625922692,\"3514\":0.1948951265,\"3515\":0.1455431016,\"3516\":0.2274621792,\"3517\":0.0761444796,\"3518\":0.0878531005,\"3519\":0.0969751389,\"3520\":0.2189138216,\"3521\":0.2277867528,\"3522\":0.2674967208,\"3523\":0.1181395459,\"3524\":0.1567935762,\"3525\":0.2336213865,\"3526\":0.1002742647,\"3527\":0.2815888471,\"3528\":0.1302810734,\"3529\":0.1476766767,\"3530\":null,\"3531\":0.2610371766,\"3532\":0.0980365903,\"3533\":0.1798533123,\"3534\":0.0910486501,\"3535\":0.0276600945,\"3536\":0.24593847,\"3537\":0.2966149228,\"3538\":0.150590501,\"3539\":0.1832430643,\"3540\":0.0,\"3541\":0.1007561384,\"3542\":0.0652041617,\"3543\":0.2340636078,\"3544\":0.1299856374,\"3545\":0.1948675103,\"3546\":0.0,\"3547\":0.0778566948,\"3548\":0.1723180636,\"3549\":0.1055380848,\"3550\":0.3155509924,\"3551\":0.0870283938,\"3552\":0.2748440099,\"3553\":0.0656840779,\"3554\":0.0514148213,\"3555\":0.0634379239,\"3556\":0.0895396582,\"3557\":null,\"3558\":0.1088945464,\"3559\":0.061680897,\"3560\":0.2718413243,\"3561\":null,\"3562\":0.0834344701,\"3563\":0.0,\"3564\":0.0723051091,\"3565\":0.311200918,\"3566\":null,\"3567\":0.0358736549,\"3568\":0.0735566778,\"3569\":0.1693035003,\"3570\":0.1706730687,\"3571\":0.2486104852,\"3572\":0.0416733014,\"3573\":0.0563534731,\"3574\":0.3030884239,\"3575\":0.1063332209,\"3576\":0.1024925123,\"3577\":0.172414332,\"3578\":0.2181417899,\"3579\":null,\"3580\":0.0854715358,\"3581\":0.1541224377,\"3582\":0.1065978027,\"3583\":0.0930141795,\"3584\":0.109218643,\"3585\":0.0693749243,\"3586\":0.1998093685,\"3587\":null,\"3588\":0.115809149,\"3589\":null,\"3590\":0.1662025612,\"3591\":0.1984858848,\"3592\":0.259475552,\"3593\":0.3350057747,\"3594\":0.0,\"3595\":0.127026382,\"3596\":0.0885444898,\"3597\":0.245226966,\"3598\":0.0542605871,\"3599\":0.0851556426,\"3600\":null,\"3601\":0.1206730311,\"3602\":0.1771926445,\"3603\":null,\"3604\":0.0564385979,\"3605\":0.0650318415,\"3606\":0.2495330828,\"3607\":0.1844922963,\"3608\":null,\"3609\":0.1391538699,\"3610\":0.1580459952,\"3611\":0.1881613435,\"3612\":null,\"3613\":0.3611430555,\"3614\":0.2731969509,\"3615\":0.3710425257,\"3616\":null,\"3617\":0.0849076797,\"3618\":0.1994255677,\"3619\":0.1482610366,\"3620\":0.0168272725,\"3621\":0.1135764231,\"3622\":0.1258506052,\"3623\":0.3077740711,\"3624\":0.2667996799,\"3625\":null,\"3626\":null,\"3627\":0.226107142,\"3628\":0.2370779136,\"3629\":0.136819229,\"3630\":0.1876111572,\"3631\":0.1007586386,\"3632\":null,\"3633\":0.0888642484,\"3634\":0.3461541956,\"3635\":0.1942416266,\"3636\":0.0616268253,\"3637\":0.1336613295,\"3638\":null,\"3639\":null,\"3640\":0.0494804521,\"3641\":0.2336700593,\"3642\":0.1059180311,\"3643\":0.2274951958,\"3644\":0.1598515533,\"3645\":0.1239838439,\"3646\":0.0503294304,\"3647\":0.1533618078,\"3648\":0.3603542841,\"3649\":null,\"3650\":0.079453073,\"3651\":null,\"3652\":0.2853398513,\"3653\":null,\"3654\":0.108425562,\"3655\":null,\"3656\":0.1273547671,\"3657\":0.1644859739,\"3658\":null,\"3659\":0.0521921232,\"3660\":0.1962566636,\"3661\":0.1430371664,\"3662\":0.0855778836,\"3663\":0.0537792398,\"3664\":0.0880629095,\"3665\":0.1393863543,\"3666\":null,\"3667\":0.0267862499,\"3668\":0.2163331038,\"3669\":0.1090359659,\"3670\":0.2115534222,\"3671\":0.1222125555,\"3672\":0.0895265478,\"3673\":0.1586949695,\"3674\":0.2450033511,\"3675\":0.190784389,\"3676\":0.0,\"3677\":0.1155329691,\"3678\":0.02100053,\"3679\":0.2600823172,\"3680\":0.1179458988,\"3681\":0.2024172541,\"3682\":0.2651194308,\"3683\":0.2256338754,\"3684\":0.0,\"3685\":null,\"3686\":null,\"3687\":0.2437388031,\"3688\":0.0655116631,\"3689\":0.2130796271,\"3690\":0.1522695417,\"3691\":0.0892982953,\"3692\":null,\"3693\":0.2267172919,\"3694\":0.1729673767,\"3695\":0.1736942003,\"3696\":0.2187580554,\"3697\":0.1330518718,\"3698\":0.270419377,\"3699\":0.1365758182,\"3700\":0.135464553,\"3701\":0.1763022952,\"3702\":0.0675710225,\"3703\":0.224892834,\"3704\":0.3612104903,\"3705\":0.1909362072,\"3706\":null,\"3707\":null,\"3708\":0.3087018481,\"3709\":null,\"3710\":0.0890486777,\"3711\":0.1054608287,\"3712\":null,\"3713\":0.2279358073,\"3714\":0.2440980188,\"3715\":0.2740619445,\"3716\":0.1451994081,\"3717\":0.2231127365,\"3718\":0.2187291509,\"3719\":0.1735990328,\"3720\":0.1022732636,\"3721\":0.0900194441,\"3722\":0.1442620821,\"3723\":null,\"3724\":0.157204102,\"3725\":0.1754713417,\"3726\":0.194745897,\"3727\":0.1225382255,\"3728\":0.2218706375,\"3729\":0.1493410978,\"3730\":null,\"3731\":0.1549077451,\"3732\":null,\"3733\":null,\"3734\":null,\"3735\":0.2115495674,\"3736\":0.1711392688,\"3737\":null,\"3738\":0.0988230539,\"3739\":null,\"3740\":0.0982521505,\"3741\":null,\"3742\":0.0641258828,\"3743\":null,\"3744\":null,\"3745\":0.1497905925,\"3746\":0.0555143773,\"3747\":0.2203990342,\"3748\":0.1882672173,\"3749\":0.1615514461,\"3750\":0.1502590183,\"3751\":0.1773921721,\"3752\":0.2187019058,\"3753\":0.0890168622,\"3754\":null,\"3755\":0.4210644341,\"3756\":0.2564687715,\"3757\":0.0957309383,\"3758\":0.0711371256,\"3759\":null,\"3760\":0.1960232905,\"3761\":null,\"3762\":0.2737958278,\"3763\":0.1966856028,\"3764\":0.014230928,\"3765\":0.0521123579,\"3766\":0.1180768835,\"3767\":0.0582537231,\"3768\":0.2156316772,\"3769\":0.0563729688,\"3770\":0.1790233865,\"3771\":0.256925783,\"3772\":null,\"3773\":0.0401273044,\"3774\":0.0810149788,\"3775\":0.2661721115,\"3776\":0.201123568,\"3777\":0.030162608,\"3778\":0.0982109392,\"3779\":0.41826341,\"3780\":0.0485813163,\"3781\":0.0218754696,\"3782\":0.3341916677,\"3783\":0.0196363619,\"3784\":0.1314016871,\"3785\":0.0598252743,\"3786\":0.1966272287,\"3787\":0.2441745551,\"3788\":0.1762335247,\"3789\":0.136665233,\"3790\":0.2072501515,\"3791\":0.1857508709,\"3792\":0.1410817617,\"3793\":0.062127537,\"3794\":0.1576263985,\"3795\":0.1188324608,\"3796\":0.0562659026,\"3797\":0.0701824849,\"3798\":0.1287677051,\"3799\":0.2902961059,\"3800\":0.2183148915,\"3801\":0.1670764525,\"3802\":0.0821316812,\"3803\":0.1663996754,\"3804\":0.2287190381,\"3805\":0.2123199531,\"3806\":0.0,\"3807\":0.0456504293,\"3808\":0.1106067567,\"3809\":null,\"3810\":0.1506316051,\"3811\":0.1144305253,\"3812\":null,\"3813\":0.2250112367,\"3814\":0.1582329385,\"3815\":0.0970684181,\"3816\":0.0969624563,\"3817\":0.0855081726,\"3818\":null,\"3819\":0.252122788,\"3820\":null,\"3821\":0.0935097603,\"3822\":0.2037590838,\"3823\":0.3365651307,\"3824\":null,\"3825\":0.09402783,\"3826\":0.1069785572,\"3827\":0.1226873061,\"3828\":0.0922316929,\"3829\":0.2381780557,\"3830\":0.2119765476,\"3831\":null,\"3832\":null,\"3833\":0.2040447548,\"3834\":0.2045948687,\"3835\":0.0725899754,\"3836\":0.2667800112,\"3837\":0.1486297192,\"3838\":0.2469967059,\"3839\":0.0617246887,\"3840\":0.1399620326,\"3841\":null,\"3842\":0.2065841343,\"3843\":null,\"3844\":0.2206023666,\"3845\":0.0673467214,\"3846\":0.3266936744,\"3847\":null,\"3848\":null,\"3849\":0.0467286246,\"3850\":0.1161119955,\"3851\":0.0191977373,\"3852\":0.3722590682,\"3853\":0.1706520495,\"3854\":0.0660962224,\"3855\":0.0913394327,\"3856\":0.2130877097,\"3857\":0.0125277009,\"3858\":0.0449767731,\"3859\":0.1978653839,\"3860\":0.1760290116,\"3861\":0.2457793358,\"3862\":0.1111133915,\"3863\":0.1958806341,\"3864\":0.1352961278,\"3865\":0.1912029439,\"3866\":0.1281158169,\"3867\":0.0,\"3868\":0.2406215445,\"3869\":0.3981706702,\"3870\":null,\"3871\":0.2070088758,\"3872\":0.0931332788,\"3873\":0.2003000036,\"3874\":0.107053851,\"3875\":0.1018035783,\"3876\":0.0782482392,\"3877\":0.2081858483,\"3878\":0.1278451899},\"normalized profile?Tunicamycin_map1?03k\":{\"0\":0.45459128,\"1\":null,\"2\":0.481260383,\"3\":0.0315293664,\"4\":0.0225960544,\"5\":0.0588353975,\"6\":0.56493914,\"7\":0.0309274513,\"8\":0.1661474194,\"9\":0.2084485126,\"10\":0.0849444761,\"11\":0.0729641177,\"12\":0.078742379,\"13\":0.1745205204,\"14\":null,\"15\":0.4844997123,\"16\":0.122215115,\"17\":0.3709028681,\"18\":0.4865031238,\"19\":0.4255940248,\"20\":0.4688264883,\"21\":0.1967757288,\"22\":0.1708593099,\"23\":0.1836061239,\"24\":0.1752055314,\"25\":null,\"26\":0.4439380174,\"27\":0.4334598419,\"28\":0.4666479115,\"29\":0.4415132463,\"30\":0.4463095989,\"31\":0.2166832568,\"32\":0.3732769591,\"33\":0.1993190137,\"34\":0.1143382218,\"35\":0.1832718169,\"36\":0.1309923107,\"37\":null,\"38\":0.240589865,\"39\":0.2014688433,\"40\":0.1979912482,\"41\":0.1782869118,\"42\":0.4210458217,\"43\":0.4480960007,\"44\":0.1719304234,\"45\":0.2043728638,\"46\":0.1814039268,\"47\":0.5289615575,\"48\":0.1591888935,\"49\":0.1669085727,\"50\":0.1998907175,\"51\":0.1876276843,\"52\":0.2052388841,\"53\":null,\"54\":null,\"55\":0.2155202496,\"56\":0.2091685034,\"57\":0.1111794278,\"58\":0.1903608002,\"59\":0.1459894908,\"60\":0.5138061028,\"61\":0.0672866737,\"62\":0.0666013504,\"63\":0.1255772841,\"64\":0.2010611971,\"65\":0.419316932,\"66\":0.0889782957,\"67\":0.0646644978,\"68\":0.0296903034,\"69\":0.4100635518,\"70\":0.5816260201,\"71\":null,\"72\":0.209714637,\"73\":0.188751015,\"74\":0.4860858516,\"75\":0.2035282134,\"76\":0.1932093923,\"77\":0.0197484579,\"78\":0.1981713581,\"79\":0.0993742517,\"80\":0.2381947757,\"81\":0.0,\"82\":0.05538084,\"83\":0.0705074336,\"84\":0.4653221339,\"85\":0.0831706105,\"86\":0.1999767444,\"87\":0.194249602,\"88\":0.4891797622,\"89\":0.1710840842,\"90\":0.1797305113,\"91\":0.2106330905,\"92\":0.0089776658,\"93\":0.4061297312,\"94\":0.1872128975,\"95\":0.1951628736,\"96\":0.1749022709,\"97\":0.2069803045,\"98\":0.0737427222,\"99\":0.0153755874,\"100\":0.0740694876,\"101\":0.1870448397,\"102\":0.2917937287,\"103\":0.2003061458,\"104\":0.0828451937,\"105\":0.4807300138,\"106\":0.1925053714,\"107\":0.0609558255,\"108\":0.0653893971,\"109\":0.0732660371,\"110\":0.0886532644,\"111\":0.0535542462,\"112\":0.0661736651,\"113\":0.0801104827,\"114\":0.0727880254,\"115\":0.0557039167,\"116\":0.05789372,\"117\":0.0652596619,\"118\":0.0589816015,\"119\":0.143025365,\"120\":0.1654636398,\"121\":0.0,\"122\":0.1559359808,\"123\":0.0410158571,\"124\":0.0768697736,\"125\":0.0551989417,\"126\":0.2113537243,\"127\":null,\"128\":0.3923378647,\"129\":0.1924784856,\"130\":null,\"131\":0.2562114057,\"132\":0.4128162682,\"133\":0.0,\"134\":null,\"135\":0.0941213248,\"136\":0.0838731612,\"137\":0.0969645563,\"138\":0.0372725028,\"139\":0.2290746817,\"140\":0.017931595,\"141\":0.1429179519,\"142\":0.1463415616,\"143\":0.0259376819,\"144\":0.0153401053,\"145\":0.0,\"146\":0.1573555459,\"147\":0.2160006748,\"148\":0.1190189512,\"149\":0.0851657575,\"150\":0.1525889823,\"151\":0.1246613817,\"152\":0.1500740619,\"153\":0.025020943,\"154\":null,\"155\":0.0,\"156\":0.3901946323,\"157\":0.1594952832,\"158\":0.2075259989,\"159\":0.1847413469,\"160\":0.4140706441,\"161\":0.4468262873,\"162\":0.1754098262,\"163\":0.0590601825,\"164\":0.4582355587,\"165\":0.0590932379,\"166\":0.4383430073,\"167\":null,\"168\":0.5154905558,\"169\":null,\"170\":0.4208170917,\"171\":0.4534345601,\"172\":0.1713813769,\"173\":0.1116230651,\"174\":0.1007862026,\"175\":0.1693441898,\"176\":0.1772292026,\"177\":0.1807686327,\"178\":0.4711319725,\"179\":0.1974119847,\"180\":0.174399279,\"181\":null,\"182\":null,\"183\":0.0881200481,\"184\":0.1942905049,\"185\":0.4660988884,\"186\":0.1907309786,\"187\":0.1015011371,\"188\":0.0729422513,\"189\":0.1869830052,\"190\":0.2011975215,\"191\":0.1422197098,\"192\":0.4609087579,\"193\":0.0531307303,\"194\":0.1500205508,\"195\":0.2070440316,\"196\":0.0656729869,\"197\":0.2345498693,\"198\":0.4694166877,\"199\":null,\"200\":null,\"201\":0.3183221197,\"202\":0.2041588444,\"203\":0.1257736253,\"204\":0.09793542,\"205\":0.438767533,\"206\":0.4110686748,\"207\":0.4456175813,\"208\":0.1970450791,\"209\":0.4727177967,\"210\":0.1800278635,\"211\":0.2032884416,\"212\":0.4149744365,\"213\":0.1807788467,\"214\":0.1649705198,\"215\":0.4559871703,\"216\":null,\"217\":0.0307648453,\"218\":0.0744812783,\"219\":null,\"220\":0.1031439649,\"221\":0.0783365051,\"222\":0.1868188882,\"223\":null,\"224\":0.1776653488,\"225\":0.4215917118,\"226\":0.4217027888,\"227\":0.0,\"228\":0.047465452,\"229\":0.4468332232,\"230\":0.1141411122,\"231\":0.1343609746,\"232\":0.0,\"233\":null,\"234\":0.1861980177,\"235\":0.5066695417,\"236\":null,\"237\":0.075795837,\"238\":0.0605585275,\"239\":0.0623886796,\"240\":0.0572458873,\"241\":null,\"242\":0.0451934639,\"243\":0.0351542914,\"244\":0.4280871072,\"245\":null,\"246\":0.4692051133,\"247\":0.1774909795,\"248\":0.064709393,\"249\":0.0514723998,\"250\":0.0923321457,\"251\":0.0625767686,\"252\":0.0647440761,\"253\":0.0516288473,\"254\":0.0718756186,\"255\":0.0681107224,\"256\":0.0582586338,\"257\":0.0514480976,\"258\":0.0702531869,\"259\":0.0574089164,\"260\":0.0684675826,\"261\":0.0561819419,\"262\":0.0617236222,\"263\":0.0592423545,\"264\":0.0656046961,\"265\":null,\"266\":0.0771037069,\"267\":0.0750595013,\"268\":0.0629523765,\"269\":0.1412599123,\"270\":0.4474143141,\"271\":null,\"272\":0.0805640254,\"273\":0.4988440819,\"274\":0.4826491084,\"275\":0.1891004018,\"276\":0.198744582,\"277\":0.2595100405,\"278\":0.0533125757,\"279\":0.1422712223,\"280\":0.4788712322,\"281\":null,\"282\":0.0532789427,\"283\":0.2177049156,\"284\":0.4873967723,\"285\":0.3982927427,\"286\":0.15382335,\"287\":0.0668711185,\"288\":0.0845076532,\"289\":0.0479195381,\"290\":0.1160390664,\"291\":0.1232004012,\"292\":0.1362379355,\"293\":0.3859895163,\"294\":0.1633654099,\"295\":0.1555655586,\"296\":0.0729290474,\"297\":0.1178241055,\"298\":0.2052278002,\"299\":0.1196478633,\"300\":0.0944880679,\"301\":0.2765595813,\"302\":0.1082982017,\"303\":null,\"304\":0.1805361698,\"305\":null,\"306\":0.1019754849,\"307\":0.1115288661,\"308\":0.4192596707,\"309\":0.1556652839,\"310\":0.0489485033,\"311\":0.0793306268,\"312\":0.1506474376,\"313\":0.0507523936,\"314\":0.0909944805,\"315\":0.1632922519,\"316\":0.1105645146,\"317\":0.2603094821,\"318\":0.2926205245,\"319\":0.3071467232,\"320\":0.4326077343,\"321\":0.4485342732,\"322\":0.1254595588,\"323\":0.4451218223,\"324\":0.2035138948,\"325\":0.0,\"326\":0.1056296526,\"327\":null,\"328\":0.1041319634,\"329\":0.0283534642,\"330\":0.1376661408,\"331\":0.0698224915,\"332\":null,\"333\":0.0939868516,\"334\":0.3207372708,\"335\":0.0851614418,\"336\":0.0976466845,\"337\":0.2071125248,\"338\":0.0973683017,\"339\":0.1769038746,\"340\":0.0252945371,\"341\":0.1179003256,\"342\":0.421564987,\"343\":0.2062431566,\"344\":null,\"345\":0.0510307462,\"346\":null,\"347\":0.1863085973,\"348\":0.0489095499,\"349\":0.1937287398,\"350\":null,\"351\":0.2242709919,\"352\":null,\"353\":0.1679898604,\"354\":0.0625378018,\"355\":0.0610299625,\"356\":0.0669107896,\"357\":0.1847310486,\"358\":0.2220689961,\"359\":0.1909211765,\"360\":0.1394566082,\"361\":0.1847750972,\"362\":0.1350263848,\"363\":0.0842336016,\"364\":null,\"365\":0.4514481864,\"366\":null,\"367\":null,\"368\":0.0989809015,\"369\":0.1698697527,\"370\":0.111099568,\"371\":0.1847559207,\"372\":0.1508199071,\"373\":0.1757429039,\"374\":0.175007559,\"375\":0.1692301206,\"376\":0.272139211,\"377\":0.327577194,\"378\":0.4320585337,\"379\":0.1881767973,\"380\":0.1826158687,\"381\":0.1783493585,\"382\":0.4763470227,\"383\":0.1763587184,\"384\":0.0505093776,\"385\":0.0492692152,\"386\":0.277067986,\"387\":null,\"388\":0.4455894048,\"389\":0.0490415204,\"390\":0.0146440266,\"391\":0.1817957619,\"392\":0.2081021293,\"393\":0.0995799587,\"394\":0.1973923045,\"395\":0.1720903892,\"396\":0.085883047,\"397\":0.1758771673,\"398\":0.2208148458,\"399\":0.1980615804,\"400\":0.2068462232,\"401\":0.1120539272,\"402\":null,\"403\":0.1879436226,\"404\":0.2188798965,\"405\":0.0,\"406\":0.1585810303,\"407\":0.1814040438,\"408\":0.1695116326,\"409\":0.1458729657,\"410\":0.4786370756,\"411\":0.4100970765,\"412\":0.2599698175,\"413\":0.0900032567,\"414\":null,\"415\":0.480554849,\"416\":0.1945107683,\"417\":0.2462296695,\"418\":0.460573552,\"419\":0.1911453575,\"420\":null,\"421\":0.3213803359,\"422\":0.016121741,\"423\":0.1600254329,\"424\":0.1686451663,\"425\":0.0973716887,\"426\":0.1067327386,\"427\":null,\"428\":0.0884359422,\"429\":0.044051535,\"430\":0.1647260684,\"431\":0.078273011,\"432\":0.1144196191,\"433\":0.1360475446,\"434\":0.1656414532,\"435\":0.2457349378,\"436\":0.4617601793,\"437\":0.1990646514,\"438\":0.1837085921,\"439\":0.4779615343,\"440\":0.0343531667,\"441\":0.1908044397,\"442\":0.3392520414,\"443\":0.211792204,\"444\":0.0545705024,\"445\":0.0966625202,\"446\":0.2299175171,\"447\":0.2484958702,\"448\":0.2677047966,\"449\":0.4361088907,\"450\":0.4724073486,\"451\":null,\"452\":0.1205271608,\"453\":null,\"454\":0.4523722611,\"455\":0.4813489652,\"456\":0.1913597501,\"457\":0.0751564193,\"458\":0.1096786008,\"459\":0.1592532394,\"460\":0.1523438158,\"461\":0.0881276835,\"462\":0.177011024,\"463\":0.4761388771,\"464\":0.1051555238,\"465\":0.2348119682,\"466\":0.0360617045,\"467\":0.2059191982,\"468\":0.1614230625,\"469\":0.1116553317,\"470\":0.0451437098,\"471\":0.0067979691,\"472\":null,\"473\":0.4500266509,\"474\":0.0542257529,\"475\":0.1507627211,\"476\":0.4532397392,\"477\":0.124225502,\"478\":null,\"479\":0.1168707414,\"480\":0.1039118479,\"481\":0.0627003247,\"482\":0.0,\"483\":0.0,\"484\":0.1284034683,\"485\":0.1201513484,\"486\":0.135328912,\"487\":0.196607046,\"488\":0.4278072898,\"489\":0.5132526579,\"490\":0.3678662601,\"491\":0.2003398415,\"492\":0.2027762113,\"493\":0.0,\"494\":0.1538728694,\"495\":null,\"496\":0.0,\"497\":0.1581699158,\"498\":0.1670847896,\"499\":null,\"500\":0.1092168409,\"501\":0.1471601656,\"502\":0.0838853023,\"503\":0.0914909822,\"504\":0.111864203,\"505\":0.0866351729,\"506\":0.0743813281,\"507\":0.1027670561,\"508\":0.0020668738,\"509\":0.0926216501,\"510\":0.0584353338,\"511\":0.1848629896,\"512\":0.1426078446,\"513\":0.1642539097,\"514\":0.1105008311,\"515\":0.2825938413,\"516\":0.0973114774,\"517\":0.4565242656,\"518\":0.2714624032,\"519\":0.1318353661,\"520\":null,\"521\":0.1838758568,\"522\":0.2215272601,\"523\":0.1877301879,\"524\":0.2568774731,\"525\":0.0892982748,\"526\":0.483012528,\"527\":0.0550026139,\"528\":null,\"529\":0.0,\"530\":null,\"531\":0.2776226513,\"532\":0.0044684766,\"533\":0.2085242625,\"534\":0.5140102335,\"535\":0.0820464383,\"536\":null,\"537\":0.0,\"538\":null,\"539\":0.1456231822,\"540\":0.4600120536,\"541\":0.4600870437,\"542\":0.2952027751,\"543\":0.2259244966,\"544\":0.0035266999,\"545\":0.4549959772,\"546\":0.1711437006,\"547\":0.0813699191,\"548\":0.3348340958,\"549\":null,\"550\":0.0241927537,\"551\":0.095107235,\"552\":0.0651439953,\"553\":0.464450976,\"554\":0.4448985272,\"555\":0.1876630591,\"556\":0.0434445415,\"557\":0.087007887,\"558\":0.1992196645,\"559\":0.2238749336,\"560\":0.2482226257,\"561\":0.0651171006,\"562\":null,\"563\":null,\"564\":0.4565057474,\"565\":0.1727042564,\"566\":0.0777033195,\"567\":0.0,\"568\":0.107736705,\"569\":0.1601816775,\"570\":0.0811831359,\"571\":null,\"572\":0.1658038467,\"573\":0.1406038407,\"574\":0.1526952167,\"575\":0.0298805794,\"576\":0.1381443949,\"577\":0.4228180244,\"578\":0.544391505,\"579\":0.1581705075,\"580\":0.5237191351,\"581\":0.1759262078,\"582\":null,\"583\":0.1593208472,\"584\":0.1681743244,\"585\":0.0905158719,\"586\":0.0871811206,\"587\":0.1939525783,\"588\":0.1903495324,\"589\":0.0826504525,\"590\":0.1880351097,\"591\":0.2585621684,\"592\":0.2411068857,\"593\":0.4457161395,\"594\":0.2136411161,\"595\":0.1256250889,\"596\":0.0575369669,\"597\":0.181204752,\"598\":0.104697071,\"599\":0.2048935945,\"600\":0.1178322931,\"601\":0.1527006727,\"602\":0.1729301974,\"603\":0.0896828231,\"604\":0.0741337694,\"605\":0.4571374102,\"606\":0.0168440746,\"607\":0.3703019617,\"608\":null,\"609\":0.1132366747,\"610\":0.0221741965,\"611\":0.1187991206,\"612\":0.1656570433,\"613\":0.1546091781,\"614\":0.1860740189,\"615\":0.1691994544,\"616\":0.4370932447,\"617\":0.1859964435,\"618\":0.0076398765,\"619\":0.4109046646,\"620\":0.2037977864,\"621\":0.2299739619,\"622\":0.3339375626,\"623\":0.2462754637,\"624\":0.2022383031,\"625\":0.190902406,\"626\":0.051818283,\"627\":null,\"628\":0.273920269,\"629\":0.0379286629,\"630\":0.048793844,\"631\":0.1497598358,\"632\":0.1361030471,\"633\":0.0059593314,\"634\":0.0507501479,\"635\":0.1851308546,\"636\":0.0900462271,\"637\":0.5808044151,\"638\":0.0623033842,\"639\":0.0,\"640\":0.1075545221,\"641\":0.0,\"642\":0.2876914804,\"643\":0.2375473019,\"644\":0.483677468,\"645\":0.4424705393,\"646\":0.1540425154,\"647\":0.2065248498,\"648\":0.1110212057,\"649\":0.2932825753,\"650\":0.2116360656,\"651\":0.4697289554,\"652\":0.1530543933,\"653\":0.1340926523,\"654\":0.1222774677,\"655\":0.0445389311,\"656\":0.036245374,\"657\":null,\"658\":0.2646455255,\"659\":0.2244572976,\"660\":null,\"661\":0.2770468045,\"662\":null,\"663\":0.1473163812,\"664\":0.2668771415,\"665\":0.2125699172,\"666\":0.096730146,\"667\":0.0,\"668\":0.4800392429,\"669\":0.2141901125,\"670\":null,\"671\":0.1688257133,\"672\":null,\"673\":0.0560038318,\"674\":0.1357885064,\"675\":null,\"676\":0.1290090632,\"677\":0.1209538829,\"678\":0.0665983413,\"679\":0.2704634281,\"680\":0.0636193647,\"681\":0.0633444011,\"682\":0.0603435644,\"683\":0.1751732163,\"684\":null,\"685\":0.1637287957,\"686\":0.4750968189,\"687\":0.1572260224,\"688\":0.445329349,\"689\":0.3139793462,\"690\":0.0470565784,\"691\":0.1308138658,\"692\":0.0760840956,\"693\":0.0206986221,\"694\":0.0520916251,\"695\":0.1584295267,\"696\":0.1279799247,\"697\":0.029874444,\"698\":0.0636614754,\"699\":0.1999020956,\"700\":null,\"701\":0.1054951531,\"702\":0.1256592459,\"703\":0.0949863837,\"704\":0.0932862368,\"705\":0.1502488353,\"706\":0.0,\"707\":0.1007858556,\"708\":0.3393844425,\"709\":0.0728944059,\"710\":0.0530292057,\"711\":0.1401670071,\"712\":0.4831919278,\"713\":0.2467194161,\"714\":0.2838864189,\"715\":0.2680609472,\"716\":0.2435712527,\"717\":0.0542064835,\"718\":0.0635453194,\"719\":null,\"720\":0.4646242687,\"721\":null,\"722\":0.049024041,\"723\":0.2958811803,\"724\":null,\"725\":0.0818209269,\"726\":0.4994505532,\"727\":0.0,\"728\":0.255547512,\"729\":0.1660553298,\"730\":0.1579770349,\"731\":0.0355387625,\"732\":0.0,\"733\":0.2793037188,\"734\":0.497468807,\"735\":0.0728368002,\"736\":0.3312329596,\"737\":0.0,\"738\":0.2870837778,\"739\":0.158572643,\"740\":0.0773133607,\"741\":0.1993373455,\"742\":0.2245160214,\"743\":0.4307802632,\"744\":0.0269974184,\"745\":0.5519672765,\"746\":0.1269886993,\"747\":0.0698357458,\"748\":0.0,\"749\":null,\"750\":0.1802259007,\"751\":0.1826837516,\"752\":0.2889736821,\"753\":0.1680824928,\"754\":0.1320021295,\"755\":0.0682127873,\"756\":0.0731701434,\"757\":0.0663586283,\"758\":0.0675889522,\"759\":0.1389412573,\"760\":null,\"761\":null,\"762\":0.0208127599,\"763\":0.1487887721,\"764\":0.1351863631,\"765\":0.1134210567,\"766\":0.204260535,\"767\":null,\"768\":0.1819107021,\"769\":0.1728277028,\"770\":0.0,\"771\":null,\"772\":0.4100211392,\"773\":0.1238412634,\"774\":0.4021394213,\"775\":null,\"776\":0.0,\"777\":0.1067128652,\"778\":0.184508667,\"779\":0.1497611275,\"780\":0.2881657955,\"781\":0.3865439756,\"782\":null,\"783\":0.4161930021,\"784\":null,\"785\":0.0628745046,\"786\":null,\"787\":null,\"788\":0.0536187411,\"789\":0.4824164867,\"790\":0.4042017338,\"791\":0.1703602823,\"792\":0.1673191952,\"793\":0.2356067924,\"794\":0.1529733854,\"795\":0.1685710191,\"796\":null,\"797\":0.1785070059,\"798\":0.1936785062,\"799\":0.3176900274,\"800\":0.1568689678,\"801\":0.4207931627,\"802\":0.2127412747,\"803\":0.1085200042,\"804\":0.3101977884,\"805\":null,\"806\":0.0174749885,\"807\":0.0476093175,\"808\":0.4121462124,\"809\":0.1550759353,\"810\":0.2935524985,\"811\":0.0701020659,\"812\":0.4612069836,\"813\":0.4651590513,\"814\":0.1730734771,\"815\":0.0355163588,\"816\":null,\"817\":0.0748059018,\"818\":0.2003934437,\"819\":0.0452801385,\"820\":0.0400525882,\"821\":0.0681574422,\"822\":0.0348835379,\"823\":0.1172934139,\"824\":0.1182874845,\"825\":0.0381045692,\"826\":0.1302052501,\"827\":0.0,\"828\":0.1864489464,\"829\":0.0707276619,\"830\":0.1569247957,\"831\":0.1222618484,\"832\":0.245007427,\"833\":0.179062775,\"834\":0.1179619249,\"835\":0.1175929488,\"836\":0.1480879563,\"837\":0.1817123361,\"838\":0.1933664992,\"839\":0.010376394,\"840\":0.0509125475,\"841\":0.7552512811,\"842\":0.1755587632,\"843\":0.1718274716,\"844\":0.6288928955,\"845\":0.0485976246,\"846\":0.3368947383,\"847\":0.196667251,\"848\":0.0,\"849\":0.427713264,\"850\":0.1842807216,\"851\":0.0,\"852\":0.0845742799,\"853\":0.1058969427,\"854\":0.0357588061,\"855\":0.0416564376,\"856\":0.2984507013,\"857\":0.1877754818,\"858\":0.082146463,\"859\":null,\"860\":0.1583753275,\"861\":0.1553463203,\"862\":0.1392636102,\"863\":0.2258663678,\"864\":0.1743185729,\"865\":0.4524971369,\"866\":0.10936361,\"867\":0.1485347615,\"868\":0.2064889865,\"869\":0.4526209309,\"870\":0.0661132242,\"871\":0.1819171211,\"872\":0.1149504571,\"873\":0.4713958241,\"874\":0.1861662987,\"875\":0.4332888973,\"876\":0.3969376492,\"877\":0.1922078544,\"878\":0.0755396571,\"879\":0.1884926896,\"880\":0.1104877344,\"881\":0.2657810952,\"882\":0.2622384501,\"883\":0.4698490583,\"884\":0.4669835696,\"885\":0.0684123381,\"886\":0.202351987,\"887\":0.4582196643,\"888\":0.2261761086,\"889\":0.207532831,\"890\":null,\"891\":0.2464785997,\"892\":0.3988656176,\"893\":0.3121429798,\"894\":0.1504852602,\"895\":0.1084064738,\"896\":0.2332218352,\"897\":0.0808112049,\"898\":0.0,\"899\":0.1093457108,\"900\":0.3136973479,\"901\":0.3064338682,\"902\":null,\"903\":0.0700465294,\"904\":0.2325935063,\"905\":null,\"906\":0.0281398975,\"907\":0.1407751761,\"908\":0.0548842962,\"909\":0.2313010538,\"910\":0.1916506536,\"911\":0.1903152904,\"912\":0.2423493458,\"913\":0.1259436895,\"914\":0.1683391183,\"915\":0.4406314175,\"916\":0.354169103,\"917\":null,\"918\":0.0746923138,\"919\":0.4894161507,\"920\":0.2013237931,\"921\":0.1556600271,\"922\":0.4687543227,\"923\":0.4013576565,\"924\":0.2968760408,\"925\":0.2111330438,\"926\":0.2287229917,\"927\":0.1553983896,\"928\":0.2869685508,\"929\":0.5153687873,\"930\":0.0,\"931\":0.1609436946,\"932\":0.1649951572,\"933\":null,\"934\":0.2126838462,\"935\":0.1817922795,\"936\":0.1738319628,\"937\":0.2093250601,\"938\":0.4495353755,\"939\":0.2729359427,\"940\":0.251567085,\"941\":0.0692313245,\"942\":null,\"943\":0.0,\"944\":0.0396681241,\"945\":0.0871147657,\"946\":0.176904821,\"947\":0.2203587029,\"948\":0.0739809118,\"949\":0.056077478,\"950\":0.4217716219,\"951\":0.0321556979,\"952\":0.0431166834,\"953\":0.206167969,\"954\":0.1098416791,\"955\":0.2286968534,\"956\":0.2733587055,\"957\":0.1378146407,\"958\":0.1279749481,\"959\":0.0037171453,\"960\":0.0897046974,\"961\":0.0963160782,\"962\":null,\"963\":0.1011991586,\"964\":0.0,\"965\":0.0500400786,\"966\":0.0608603173,\"967\":0.2050518552,\"968\":0.0469401527,\"969\":0.0891515355,\"970\":null,\"971\":0.0978246652,\"972\":null,\"973\":0.174776583,\"974\":0.4645636965,\"975\":0.2088810692,\"976\":0.0653668089,\"977\":0.0649859691,\"978\":0.1836411772,\"979\":0.08046984,\"980\":0.0909464619,\"981\":0.0616908392,\"982\":0.0132341541,\"983\":null,\"984\":0.5915632493,\"985\":0.509210923,\"986\":0.2026127574,\"987\":0.0,\"988\":0.2866752664,\"989\":0.0,\"990\":0.1110067341,\"991\":0.182245458,\"992\":0.1472701249,\"993\":0.0915525995,\"994\":0.1640569182,\"995\":0.1295760648,\"996\":0.1857971421,\"997\":0.1112967921,\"998\":null,\"999\":0.0673045337,\"1000\":0.1479715971,\"1001\":0.0,\"1002\":0.480502463,\"1003\":0.0841943823,\"1004\":0.1769669162,\"1005\":0.0808725093,\"1006\":0.1778681558,\"1007\":0.5043735679,\"1008\":0.1946659784,\"1009\":0.148247441,\"1010\":0.2528623021,\"1011\":0.1251534798,\"1012\":0.2451256626,\"1013\":0.1849845849,\"1014\":0.1756781469,\"1015\":0.1017164324,\"1016\":0.0,\"1017\":0.1233927404,\"1018\":0.11757853,\"1019\":null,\"1020\":0.041346443,\"1021\":0.1720361271,\"1022\":0.1615859082,\"1023\":0.1355120367,\"1024\":null,\"1025\":0.0868829477,\"1026\":null,\"1027\":0.2143261138,\"1028\":null,\"1029\":0.0246265109,\"1030\":0.0895973636,\"1031\":0.3082623685,\"1032\":null,\"1033\":0.4664080767,\"1034\":null,\"1035\":0.0,\"1036\":0.1171191245,\"1037\":0.1671966949,\"1038\":0.383233144,\"1039\":0.0052858764,\"1040\":0.0679941729,\"1041\":0.4156397897,\"1042\":null,\"1043\":0.1612921188,\"1044\":0.4573950145,\"1045\":0.1198539647,\"1046\":0.0553227021,\"1047\":0.1955101592,\"1048\":0.1446083613,\"1049\":0.1705381329,\"1050\":0.0276321151,\"1051\":null,\"1052\":0.4835886192,\"1053\":null,\"1054\":0.1608082737,\"1055\":null,\"1056\":0.2136140908,\"1057\":0.552905874,\"1058\":0.1486377007,\"1059\":0.4768181939,\"1060\":0.0604325305,\"1061\":null,\"1062\":0.0428952358,\"1063\":0.1148463927,\"1064\":0.0424894771,\"1065\":0.3571832656,\"1066\":0.0559062656,\"1067\":null,\"1068\":null,\"1069\":0.111273797,\"1070\":0.0794282481,\"1071\":0.4040224358,\"1072\":0.4391046333,\"1073\":0.4446418901,\"1074\":0.0603456381,\"1075\":0.0235341388,\"1076\":0.1057460781,\"1077\":0.1582124787,\"1078\":0.4674084307,\"1079\":0.6234518749,\"1080\":0.0489566681,\"1081\":null,\"1082\":null,\"1083\":0.4610362506,\"1084\":0.4170897395,\"1085\":0.0881451335,\"1086\":0.2578187837,\"1087\":0.0723082368,\"1088\":0.0476417095,\"1089\":0.0634049017,\"1090\":0.1126597856,\"1091\":0.205663229,\"1092\":0.068854396,\"1093\":0.1184927484,\"1094\":0.2537859138,\"1095\":0.2201305636,\"1096\":null,\"1097\":0.1900051871,\"1098\":null,\"1099\":0.077338865,\"1100\":0.2008048472,\"1101\":0.0452966256,\"1102\":0.0422757444,\"1103\":0.2490914144,\"1104\":0.2055079338,\"1105\":0.1789059645,\"1106\":0.1847155904,\"1107\":0.1854677748,\"1108\":null,\"1109\":0.1827720673,\"1110\":null,\"1111\":0.1615137974,\"1112\":0.0470691745,\"1113\":0.0882321776,\"1114\":0.4716704421,\"1115\":0.4687889573,\"1116\":0.0972886693,\"1117\":0.0442917444,\"1118\":null,\"1119\":0.1935132705,\"1120\":0.053526919,\"1121\":0.0450421798,\"1122\":0.1926034565,\"1123\":0.0547159758,\"1124\":0.1877374798,\"1125\":0.1700333211,\"1126\":0.1749748589,\"1127\":0.091151382,\"1128\":0.2550306927,\"1129\":0.1401688045,\"1130\":null,\"1131\":0.1206609826,\"1132\":0.1178807409,\"1133\":0.1090244511,\"1134\":0.16705275,\"1135\":null,\"1136\":0.4727126964,\"1137\":0.0837876759,\"1138\":0.0899690676,\"1139\":0.1849062827,\"1140\":0.3992543387,\"1141\":0.0475642462,\"1142\":0.0658754904,\"1143\":null,\"1144\":null,\"1145\":0.1929980768,\"1146\":null,\"1147\":null,\"1148\":0.0543728704,\"1149\":0.3947604356,\"1150\":0.2927891233,\"1151\":0.3116100527,\"1152\":0.2151825909,\"1153\":0.4489886931,\"1154\":0.2653195738,\"1155\":0.2740742835,\"1156\":0.2792373796,\"1157\":0.0850231798,\"1158\":0.4392932578,\"1159\":0.2253157908,\"1160\":0.1949044678,\"1161\":null,\"1162\":0.3030236988,\"1163\":null,\"1164\":0.2335447377,\"1165\":0.070869831,\"1166\":0.0559258799,\"1167\":0.115437791,\"1168\":0.0639712038,\"1169\":0.068372733,\"1170\":0.1131101679,\"1171\":0.1506179302,\"1172\":null,\"1173\":null,\"1174\":0.2238032956,\"1175\":0.1997347449,\"1176\":0.423423722,\"1177\":0.1909597648,\"1178\":0.0085214918,\"1179\":0.0831632212,\"1180\":0.4309348551,\"1181\":0.136066172,\"1182\":0.0683383077,\"1183\":null,\"1184\":0.2040136009,\"1185\":0.0482343883,\"1186\":0.0304469381,\"1187\":0.0971788352,\"1188\":0.0,\"1189\":0.2723441933,\"1190\":null,\"1191\":0.2003518868,\"1192\":0.1610484223,\"1193\":0.2186631743,\"1194\":0.0536830811,\"1195\":0.1705111989,\"1196\":0.0857351633,\"1197\":0.0399174552,\"1198\":null,\"1199\":0.230003735,\"1200\":0.1345172438,\"1201\":0.2300814733,\"1202\":0.0,\"1203\":0.0443835953,\"1204\":0.3134319986,\"1205\":0.4570418066,\"1206\":0.0738219623,\"1207\":0.1414691954,\"1208\":0.1516503027,\"1209\":0.1709842045,\"1210\":0.1314398985,\"1211\":0.3341072437,\"1212\":0.0673812564,\"1213\":0.0246757211,\"1214\":0.2313043001,\"1215\":0.1887393385,\"1216\":0.1660397351,\"1217\":0.2135950622,\"1218\":0.0429993257,\"1219\":null,\"1220\":null,\"1221\":0.3873968706,\"1222\":0.0997468967,\"1223\":null,\"1224\":0.1675915537,\"1225\":0.2859450397,\"1226\":0.1717009434,\"1227\":0.0629152811,\"1228\":0.0,\"1229\":0.2468478837,\"1230\":0.0924644857,\"1231\":null,\"1232\":0.155259234,\"1233\":null,\"1234\":0.1161220892,\"1235\":0.2850805748,\"1236\":null,\"1237\":0.4980642415,\"1238\":0.0717542867,\"1239\":null,\"1240\":0.1254207919,\"1241\":0.0211079897,\"1242\":0.180282515,\"1243\":0.0170073133,\"1244\":0.2032907423,\"1245\":0.4513986781,\"1246\":0.1495285312,\"1247\":0.2953291979,\"1248\":0.1252336318,\"1249\":0.1523773325,\"1250\":0.1217304461,\"1251\":null,\"1252\":null,\"1253\":0.0812474692,\"1254\":0.2402121391,\"1255\":0.0864672462,\"1256\":0.2355395001,\"1257\":0.2848248715,\"1258\":0.1755751644,\"1259\":0.0806695552,\"1260\":0.3366862313,\"1261\":0.4259078397,\"1262\":0.1589374259,\"1263\":0.0793464493,\"1264\":0.0639337809,\"1265\":0.2524099348,\"1266\":null,\"1267\":0.3083124314,\"1268\":0.5689582727,\"1269\":0.2565779463,\"1270\":0.1340420264,\"1271\":0.4118995352,\"1272\":0.155836015,\"1273\":0.4379605098,\"1274\":0.0665844222,\"1275\":0.1021912837,\"1276\":0.0642574272,\"1277\":0.1951708208,\"1278\":0.0761607648,\"1279\":0.2506621655,\"1280\":0.0,\"1281\":0.0066928382,\"1282\":0.2280946909,\"1283\":0.2279127435,\"1284\":0.2563689658,\"1285\":0.2471381748,\"1286\":0.1161957981,\"1287\":0.2597836378,\"1288\":0.0220763674,\"1289\":0.3786984561,\"1290\":0.0896394289,\"1291\":0.0,\"1292\":0.0708890138,\"1293\":0.0245500127,\"1294\":0.1738036432,\"1295\":0.1507667983,\"1296\":0.336298097,\"1297\":0.1958505083,\"1298\":null,\"1299\":0.0,\"1300\":null,\"1301\":0.0189842237,\"1302\":0.0797149817,\"1303\":0.0723094008,\"1304\":0.0880076812,\"1305\":0.2294408571,\"1306\":0.0629097917,\"1307\":0.1190084631,\"1308\":0.4550234008,\"1309\":null,\"1310\":0.2021212063,\"1311\":0.201701571,\"1312\":0.1636558826,\"1313\":0.1085448035,\"1314\":0.459153574,\"1315\":0.0263644117,\"1316\":0.0681210753,\"1317\":0.0,\"1318\":0.5151172191,\"1319\":0.2633262512,\"1320\":0.0697218374,\"1321\":0.4364478013,\"1322\":0.113894451,\"1323\":0.2231663533,\"1324\":0.3861895814,\"1325\":0.4396146741,\"1326\":0.0737421473,\"1327\":0.2882426892,\"1328\":0.4258526474,\"1329\":0.0,\"1330\":0.0591214575,\"1331\":null,\"1332\":0.0,\"1333\":0.0989314665,\"1334\":0.0925382169,\"1335\":0.1819483809,\"1336\":0.5132836548,\"1337\":0.4159132152,\"1338\":0.4548251489,\"1339\":0.4194950677,\"1340\":0.4765351972,\"1341\":0.3303233531,\"1342\":0.4527712724,\"1343\":0.4512255538,\"1344\":null,\"1345\":0.6093456442,\"1346\":null,\"1347\":0.4650298779,\"1348\":0.5359106828,\"1349\":0.1708351651,\"1350\":0.0387520621,\"1351\":null,\"1352\":0.137958855,\"1353\":0.0563663347,\"1354\":0.1568404833,\"1355\":0.4558262271,\"1356\":0.4843213118,\"1357\":0.0340312921,\"1358\":0.1510383668,\"1359\":0.4629725396,\"1360\":0.4961577724,\"1361\":0.2026526302,\"1362\":0.180875907,\"1363\":0.1233235622,\"1364\":0.0652884909,\"1365\":0.0997326956,\"1366\":0.032164184,\"1367\":0.1905663939,\"1368\":0.2213467066,\"1369\":0.0634589493,\"1370\":0.2050217222,\"1371\":0.0421248592,\"1372\":null,\"1373\":0.0762416585,\"1374\":0.0795468971,\"1375\":0.4511726287,\"1376\":0.1927006266,\"1377\":0.0549666067,\"1378\":0.214992671,\"1379\":0.0650156633,\"1380\":0.44080601,\"1381\":0.5385971138,\"1382\":0.1850689375,\"1383\":0.1762453632,\"1384\":0.4861032224,\"1385\":0.0867276893,\"1386\":0.1212009546,\"1387\":0.1060307559,\"1388\":0.1768559611,\"1389\":0.052463759,\"1390\":0.4736938102,\"1391\":0.221055784,\"1392\":0.1341737642,\"1393\":0.1056552691,\"1394\":0.2392538006,\"1395\":0.0,\"1396\":0.0,\"1397\":0.0691998603,\"1398\":null,\"1399\":null,\"1400\":0.1751690209,\"1401\":0.1139757406,\"1402\":0.4865163209,\"1403\":0.045140482,\"1404\":0.4808254362,\"1405\":0.4429190131,\"1406\":0.1134119501,\"1407\":0.1262574411,\"1408\":0.0583369034,\"1409\":null,\"1410\":0.0638627384,\"1411\":0.2902746236,\"1412\":0.2130859408,\"1413\":0.0944158076,\"1414\":0.1237155155,\"1415\":0.1066334953,\"1416\":0.1886589676,\"1417\":0.1341606883,\"1418\":0.0636715157,\"1419\":0.465925532,\"1420\":0.0259033548,\"1421\":0.5202812798,\"1422\":null,\"1423\":0.0382085002,\"1424\":0.0,\"1425\":0.069112255,\"1426\":0.0611553117,\"1427\":0.2999289676,\"1428\":0.0740305857,\"1429\":0.3786803757,\"1430\":0.0695622312,\"1431\":0.5267190726,\"1432\":0.3361164122,\"1433\":0.3098759844,\"1434\":0.3083262662,\"1435\":0.0431759404,\"1436\":0.1498597844,\"1437\":0.1827352487,\"1438\":0.0509709726,\"1439\":null,\"1440\":0.0707723479,\"1441\":null,\"1442\":0.1593533101,\"1443\":0.2802759133,\"1444\":0.1148061203,\"1445\":null,\"1446\":0.0382531424,\"1447\":0.1796083584,\"1448\":0.1386560047,\"1449\":0.1622828444,\"1450\":0.1768708005,\"1451\":0.2705754171,\"1452\":0.1949415893,\"1453\":0.4136066443,\"1454\":0.1073497454,\"1455\":0.2033518705,\"1456\":0.1861916812,\"1457\":0.1676592685,\"1458\":null,\"1459\":0.0,\"1460\":0.2537116235,\"1461\":0.2349282744,\"1462\":0.1947166882,\"1463\":0.2618347733,\"1464\":0.0996103698,\"1465\":0.3312683078,\"1466\":0.0450131198,\"1467\":0.0320212364,\"1468\":0.0247021451,\"1469\":0.277149056,\"1470\":0.1732160705,\"1471\":0.1311773588,\"1472\":0.1737122558,\"1473\":0.2781892262,\"1474\":0.0957243796,\"1475\":0.2386262476,\"1476\":0.0854117865,\"1477\":null,\"1478\":0.1716214024,\"1479\":null,\"1480\":0.0528267145,\"1481\":0.3172761222,\"1482\":null,\"1483\":0.2637805363,\"1484\":null,\"1485\":0.1985249082,\"1486\":0.3346991504,\"1487\":null,\"1488\":0.085570977,\"1489\":null,\"1490\":0.0573313022,\"1491\":0.2362361621,\"1492\":0.2393826785,\"1493\":0.0968031636,\"1494\":0.0907030228,\"1495\":0.0500450204,\"1496\":0.4720384189,\"1497\":0.4213619533,\"1498\":null,\"1499\":0.1227557513,\"1500\":0.1464413076,\"1501\":null,\"1502\":null,\"1503\":0.0574740074,\"1504\":0.0,\"1505\":null,\"1506\":0.0851633983,\"1507\":0.1546589475,\"1508\":0.4992289021,\"1509\":0.2617641158,\"1510\":0.0316244231,\"1511\":0.457208387,\"1512\":0.178078019,\"1513\":0.1909703592,\"1514\":0.0591553695,\"1515\":0.2200819291,\"1516\":0.2661593183,\"1517\":0.0907731722,\"1518\":0.0720805286,\"1519\":0.1740294511,\"1520\":0.12823448,\"1521\":0.2893072312,\"1522\":null,\"1523\":0.1307653133,\"1524\":0.0930728753,\"1525\":0.4666113594,\"1526\":0.1622645326,\"1527\":0.1865012608,\"1528\":0.1260526249,\"1529\":0.2818924757,\"1530\":0.0838298384,\"1531\":0.1392772836,\"1532\":0.2060301508,\"1533\":0.1869875424,\"1534\":0.2793647676,\"1535\":0.1157668169,\"1536\":0.1793988113,\"1537\":0.0609964527,\"1538\":0.0643544229,\"1539\":0.0918728122,\"1540\":0.0,\"1541\":null,\"1542\":0.1056667721,\"1543\":0.1478362889,\"1544\":0.1435816844,\"1545\":0.0760627567,\"1546\":0.0507993924,\"1547\":null,\"1548\":0.2645698632,\"1549\":0.1622455997,\"1550\":0.0205383309,\"1551\":0.1536137816,\"1552\":0.0686278884,\"1553\":0.3191022706,\"1554\":0.4982854798,\"1555\":0.1874084393,\"1556\":0.1648437692,\"1557\":null,\"1558\":0.086332148,\"1559\":0.0421024305,\"1560\":0.0206687083,\"1561\":0.4811317842,\"1562\":0.2352649895,\"1563\":0.1845223517,\"1564\":0.3236021842,\"1565\":0.0823927388,\"1566\":0.0768709516,\"1567\":0.1844752867,\"1568\":null,\"1569\":0.0781786125,\"1570\":0.0770349856,\"1571\":0.1496068603,\"1572\":0.0077946961,\"1573\":0.0397188071,\"1574\":0.4873480008,\"1575\":0.0878074341,\"1576\":0.0,\"1577\":null,\"1578\":0.1505298769,\"1579\":0.0755787726,\"1580\":0.1893080724,\"1581\":0.3713865863,\"1582\":0.0952718057,\"1583\":0.0756785463,\"1584\":0.1938906086,\"1585\":0.2206658802,\"1586\":null,\"1587\":null,\"1588\":0.3117681858,\"1589\":0.4684384947,\"1590\":0.1416202688,\"1591\":0.292029469,\"1592\":0.1785210529,\"1593\":0.0269490867,\"1594\":0.0667156049,\"1595\":0.182726932,\"1596\":0.0,\"1597\":0.2380974886,\"1598\":0.0392641359,\"1599\":0.3821728328,\"1600\":0.061981977,\"1601\":0.0598679041,\"1602\":0.338215702,\"1603\":0.1528161472,\"1604\":0.0527099515,\"1605\":0.2456590218,\"1606\":0.2016376817,\"1607\":0.4944579232,\"1608\":0.0392154472,\"1609\":0.0489709013,\"1610\":0.0417537944,\"1611\":0.0272707032,\"1612\":0.1312913232,\"1613\":0.0225088269,\"1614\":0.0975743891,\"1615\":0.0523171093,\"1616\":0.02447873,\"1617\":0.4583981879,\"1618\":0.3939369886,\"1619\":null,\"1620\":0.2363068888,\"1621\":0.4646577633,\"1622\":0.0953187487,\"1623\":null,\"1624\":0.1572725073,\"1625\":0.2400045393,\"1626\":0.0477016365,\"1627\":null,\"1628\":0.4240037843,\"1629\":0.0,\"1630\":0.0756860453,\"1631\":0.1641706995,\"1632\":null,\"1633\":0.2488962727,\"1634\":0.3147346622,\"1635\":0.2666563942,\"1636\":0.1911172197,\"1637\":0.1852914159,\"1638\":0.1653447244,\"1639\":0.0,\"1640\":0.4232082894,\"1641\":0.1382168138,\"1642\":0.0,\"1643\":0.0356490843,\"1644\":0.1874202434,\"1645\":0.4609413019,\"1646\":0.0933927502,\"1647\":0.1557983064,\"1648\":null,\"1649\":0.1036574122,\"1650\":0.0,\"1651\":0.1641754377,\"1652\":0.051173874,\"1653\":0.2620343138,\"1654\":null,\"1655\":0.3159896056,\"1656\":0.0550934084,\"1657\":0.519845898,\"1658\":0.0621348696,\"1659\":0.0589430576,\"1660\":0.3379302952,\"1661\":0.507256685,\"1662\":0.2137398648,\"1663\":0.3107048835,\"1664\":0.2744405551,\"1665\":0.1008893967,\"1666\":0.0098674996,\"1667\":0.4164797648,\"1668\":0.1929523392,\"1669\":0.1696289367,\"1670\":0.1412414605,\"1671\":null,\"1672\":0.3676077985,\"1673\":0.4026222447,\"1674\":0.0938172637,\"1675\":0.1754469594,\"1676\":0.1846968795,\"1677\":0.0,\"1678\":0.0,\"1679\":0.0772048867,\"1680\":0.1530888465,\"1681\":0.255998201,\"1682\":0.200878661,\"1683\":0.1138571718,\"1684\":0.0,\"1685\":0.049918911,\"1686\":0.0686445393,\"1687\":0.0286240642,\"1688\":null,\"1689\":0.161083464,\"1690\":0.075460337,\"1691\":0.0279323268,\"1692\":0.1928458408,\"1693\":0.1352202979,\"1694\":0.1789021951,\"1695\":0.5067266572,\"1696\":0.0951336795,\"1697\":0.1834666983,\"1698\":0.1408664102,\"1699\":0.2128686189,\"1700\":null,\"1701\":0.4544418976,\"1702\":0.0605674421,\"1703\":0.1593609778,\"1704\":0.3311776043,\"1705\":0.2116217426,\"1706\":0.1972302007,\"1707\":0.0013057661,\"1708\":0.0624003665,\"1709\":0.0732710946,\"1710\":0.2006232723,\"1711\":null,\"1712\":0.0477737405,\"1713\":0.1620949277,\"1714\":0.2230478199,\"1715\":0.3952421827,\"1716\":0.2889726718,\"1717\":0.0510837624,\"1718\":0.0851393794,\"1719\":0.0252256901,\"1720\":0.0938493016,\"1721\":0.2195380088,\"1722\":0.0652820195,\"1723\":null,\"1724\":0.0658241017,\"1725\":0.0112436612,\"1726\":0.1682417317,\"1727\":0.13539856,\"1728\":0.1299596512,\"1729\":0.1384673778,\"1730\":0.1254280561,\"1731\":0.0301798623,\"1732\":0.1068138378,\"1733\":0.1140630804,\"1734\":0.5043511746,\"1735\":0.0,\"1736\":0.2538499079,\"1737\":0.2340282778,\"1738\":0.1689734642,\"1739\":null,\"1740\":0.1638570531,\"1741\":0.1938343249,\"1742\":0.3718797782,\"1743\":0.1295006547,\"1744\":0.4173202096,\"1745\":0.0695275987,\"1746\":0.081185262,\"1747\":0.0308804362,\"1748\":0.444196152,\"1749\":0.1074616969,\"1750\":0.1454199901,\"1751\":0.4291469346,\"1752\":0.0175694288,\"1753\":0.2260905719,\"1754\":0.0891209577,\"1755\":0.5099446004,\"1756\":0.0142739949,\"1757\":null,\"1758\":null,\"1759\":0.1070355818,\"1760\":0.098506631,\"1761\":null,\"1762\":0.35975117,\"1763\":0.4599207649,\"1764\":null,\"1765\":0.0271906468,\"1766\":0.1899839936,\"1767\":0.3234439913,\"1768\":0.0050178436,\"1769\":0.1316088149,\"1770\":0.3185643439,\"1771\":0.387600895,\"1772\":null,\"1773\":0.199276147,\"1774\":0.0366428202,\"1775\":0.0377677565,\"1776\":0.0848225149,\"1777\":0.2688261195,\"1778\":0.0425353201,\"1779\":0.1884549083,\"1780\":0.4372464371,\"1781\":null,\"1782\":0.5156840147,\"1783\":0.3106949785,\"1784\":0.2279999655,\"1785\":0.0678586848,\"1786\":0.0762020586,\"1787\":0.2023357207,\"1788\":0.2812299104,\"1789\":0.0913284168,\"1790\":0.0612032539,\"1791\":0.0051385473,\"1792\":0.0304333648,\"1793\":0.4245100793,\"1794\":0.2030996089,\"1795\":0.1035858879,\"1796\":0.2646572976,\"1797\":0.1699197521,\"1798\":0.1304460192,\"1799\":null,\"1800\":0.0946789635,\"1801\":0.0893144522,\"1802\":0.0657591786,\"1803\":0.131977767,\"1804\":null,\"1805\":0.0840496684,\"1806\":null,\"1807\":0.4373255478,\"1808\":0.4398435667,\"1809\":0.2001676786,\"1810\":0.0377480981,\"1811\":0.0,\"1812\":0.1350117408,\"1813\":0.0770806877,\"1814\":0.1960066016,\"1815\":0.4806962149,\"1816\":0.2151890284,\"1817\":0.1439749609,\"1818\":0.2310888469,\"1819\":0.0180964044,\"1820\":0.2009728689,\"1821\":0.1377470265,\"1822\":null,\"1823\":0.198198324,\"1824\":0.0636817683,\"1825\":0.2597713728,\"1826\":0.0970778219,\"1827\":0.0168786231,\"1828\":0.0767675703,\"1829\":null,\"1830\":0.3001351902,\"1831\":0.1060325874,\"1832\":0.1600062636,\"1833\":0.0925753888,\"1834\":0.2750941625,\"1835\":0.0622552197,\"1836\":0.2287601571,\"1837\":0.0997453731,\"1838\":0.0834070749,\"1839\":0.4080823355,\"1840\":0.0,\"1841\":0.2334632778,\"1842\":0.2231147896,\"1843\":0.0,\"1844\":null,\"1845\":0.0755136834,\"1846\":null,\"1847\":0.2392945029,\"1848\":0.2988781959,\"1849\":0.1228713817,\"1850\":null,\"1851\":0.4548628746,\"1852\":0.221701102,\"1853\":null,\"1854\":0.1111765255,\"1855\":0.0512504042,\"1856\":null,\"1857\":0.2129990083,\"1858\":0.4524042949,\"1859\":null,\"1860\":0.4878479014,\"1861\":0.5052115267,\"1862\":0.5022894303,\"1863\":0.2154978621,\"1864\":0.0705049105,\"1865\":0.3173412044,\"1866\":null,\"1867\":null,\"1868\":0.0,\"1869\":0.3064399803,\"1870\":0.2136316462,\"1871\":0.1850994205,\"1872\":0.0573921463,\"1873\":0.1282308507,\"1874\":0.1395161629,\"1875\":null,\"1876\":0.2910677927,\"1877\":0.0348685496,\"1878\":0.0,\"1879\":null,\"1880\":0.1741538337,\"1881\":0.4078342251,\"1882\":0.1148476568,\"1883\":0.2088352255,\"1884\":0.0837920293,\"1885\":0.0451451834,\"1886\":0.2462356492,\"1887\":0.179831247,\"1888\":0.0127767002,\"1889\":0.5172443364,\"1890\":null,\"1891\":0.1798973379,\"1892\":0.0503428519,\"1893\":0.0570755814,\"1894\":0.2233696175,\"1895\":0.1784710858,\"1896\":0.0,\"1897\":0.1646152026,\"1898\":0.1561644121,\"1899\":0.152397843,\"1900\":0.1104459934,\"1901\":0.1506275014,\"1902\":null,\"1903\":0.4768166203,\"1904\":0.2120029516,\"1905\":0.0853588067,\"1906\":0.3028548266,\"1907\":0.038767232,\"1908\":0.0846501148,\"1909\":0.0648493886,\"1910\":0.466747711,\"1911\":0.0775860923,\"1912\":0.17620672,\"1913\":0.1867086077,\"1914\":0.0960313407,\"1915\":0.2494318429,\"1916\":0.3004111306,\"1917\":0.0693816941,\"1918\":0.2662838203,\"1919\":0.2836914012,\"1920\":0.0,\"1921\":0.1934198076,\"1922\":0.1103000314,\"1923\":0.0687503571,\"1924\":0.056322886,\"1925\":0.0435905406,\"1926\":0.5671740352,\"1927\":0.1688615353,\"1928\":0.2892128357,\"1929\":0.1813645005,\"1930\":0.0683081733,\"1931\":0.3220547495,\"1932\":0.0,\"1933\":null,\"1934\":0.5494277452,\"1935\":0.253131524,\"1936\":0.0511431485,\"1937\":0.1110911239,\"1938\":0.2885223057,\"1939\":0.45588592,\"1940\":0.043493463,\"1941\":0.2286826084,\"1942\":0.3720895429,\"1943\":0.1881996576,\"1944\":0.2833166255,\"1945\":0.3019392601,\"1946\":0.0,\"1947\":0.1444021413,\"1948\":0.2020922581,\"1949\":0.4055220363,\"1950\":0.0867511521,\"1951\":0.0171331441,\"1952\":0.0797621562,\"1953\":null,\"1954\":0.2879277615,\"1955\":0.0992271584,\"1956\":0.0872848748,\"1957\":0.2622885322,\"1958\":0.2066966029,\"1959\":null,\"1960\":0.0566817154,\"1961\":0.1236893525,\"1962\":null,\"1963\":0.0927538235,\"1964\":0.01243259,\"1965\":0.1040381933,\"1966\":null,\"1967\":0.2364875086,\"1968\":0.1602391514,\"1969\":0.1402967277,\"1970\":0.3170459709,\"1971\":null,\"1972\":0.1758448536,\"1973\":0.107142209,\"1974\":0.0549387401,\"1975\":0.1441606615,\"1976\":0.1096536851,\"1977\":0.1192896401,\"1978\":0.1219884687,\"1979\":0.4456978256,\"1980\":0.0134595207,\"1981\":null,\"1982\":0.0797053548,\"1983\":0.4434891023,\"1984\":0.488744951,\"1985\":0.0574417977,\"1986\":0.3108381984,\"1987\":0.1625875657,\"1988\":0.2028142377,\"1989\":0.1885368713,\"1990\":0.143993559,\"1991\":null,\"1992\":0.4832838782,\"1993\":0.1228627413,\"1994\":0.1975080139,\"1995\":0.6235991433,\"1996\":0.3287752179,\"1997\":null,\"1998\":0.0951764204,\"1999\":0.1206667556,\"2000\":null,\"2001\":0.0735810108,\"2002\":null,\"2003\":0.0580026431,\"2004\":0.2163086905,\"2005\":0.0836113457,\"2006\":0.4470383962,\"2007\":0.1269525971,\"2008\":null,\"2009\":0.2781061423,\"2010\":0.1061210834,\"2011\":0.2752002279,\"2012\":0.1694555632,\"2013\":0.2678953906,\"2014\":null,\"2015\":0.0,\"2016\":0.3199478498,\"2017\":0.2630942513,\"2018\":0.1485728208,\"2019\":0.1296362938,\"2020\":0.211850542,\"2021\":0.0,\"2022\":0.0691009938,\"2023\":0.0791728265,\"2024\":0.2473124713,\"2025\":0.2212013457,\"2026\":0.0793122167,\"2027\":null,\"2028\":0.1606297061,\"2029\":0.1317839846,\"2030\":0.3528278116,\"2031\":0.1340640754,\"2032\":0.1738350312,\"2033\":0.1600278964,\"2034\":0.0637039453,\"2035\":0.2102012015,\"2036\":0.0892669762,\"2037\":0.2032206451,\"2038\":null,\"2039\":0.472274484,\"2040\":0.237769765,\"2041\":0.1917403963,\"2042\":null,\"2043\":0.0,\"2044\":0.0964619804,\"2045\":null,\"2046\":0.0709230917,\"2047\":0.4323597004,\"2048\":null,\"2049\":null,\"2050\":0.069056677,\"2051\":0.2771879661,\"2052\":null,\"2053\":0.1973666185,\"2054\":null,\"2055\":0.0737381796,\"2056\":null,\"2057\":0.0636060644,\"2058\":0.166439152,\"2059\":0.0498711454,\"2060\":0.0709487061,\"2061\":0.0733913248,\"2062\":0.2071600419,\"2063\":0.1822814023,\"2064\":0.1556198233,\"2065\":0.2342746801,\"2066\":null,\"2067\":0.0,\"2068\":0.180584986,\"2069\":0.4458082791,\"2070\":0.3233174383,\"2071\":0.0542290789,\"2072\":0.1526241332,\"2073\":0.1087579273,\"2074\":0.1160443112,\"2075\":0.0,\"2076\":null,\"2077\":0.0983517076,\"2078\":0.0689372557,\"2079\":0.1978169756,\"2080\":0.0439833874,\"2081\":0.0718943253,\"2082\":0.2312614586,\"2083\":null,\"2084\":0.1225709166,\"2085\":0.1281646792,\"2086\":0.1656177362,\"2087\":0.1122425634,\"2088\":0.2176253481,\"2089\":0.1865445755,\"2090\":0.2238852651,\"2091\":0.1767209955,\"2092\":0.0492452033,\"2093\":null,\"2094\":0.1940422284,\"2095\":null,\"2096\":null,\"2097\":0.0525697991,\"2098\":0.1793612777,\"2099\":0.2091971767,\"2100\":0.3041516871,\"2101\":0.012585923,\"2102\":0.113865505,\"2103\":null,\"2104\":0.4626570762,\"2105\":null,\"2106\":0.0728539529,\"2107\":0.4262787572,\"2108\":0.4116545285,\"2109\":0.3232431075,\"2110\":0.0959495075,\"2111\":0.4832169739,\"2112\":0.1835852151,\"2113\":0.1282271233,\"2114\":0.1432324197,\"2115\":0.0623513953,\"2116\":0.5183314931,\"2117\":0.109148775,\"2118\":0.4442458558,\"2119\":0.1458831415,\"2120\":0.0320495132,\"2121\":0.0735538472,\"2122\":null,\"2123\":0.0865081843,\"2124\":0.0,\"2125\":0.1562739005,\"2126\":0.0231938542,\"2127\":0.5154748526,\"2128\":0.0,\"2129\":0.3105362928,\"2130\":0.229416541,\"2131\":0.1054330333,\"2132\":null,\"2133\":0.5603417502,\"2134\":0.1671018277,\"2135\":0.2139769555,\"2136\":0.3423323059,\"2137\":0.2267799874,\"2138\":null,\"2139\":0.0,\"2140\":0.1861893273,\"2141\":0.1954329231,\"2142\":0.156260771,\"2143\":0.0875752519,\"2144\":0.2226774526,\"2145\":0.0825747503,\"2146\":0.1878085975,\"2147\":null,\"2148\":0.1825280118,\"2149\":0.337072069,\"2150\":0.1819756742,\"2151\":0.4677956345,\"2152\":0.1716104247,\"2153\":0.0446972619,\"2154\":null,\"2155\":0.1341092769,\"2156\":0.0598902919,\"2157\":0.3063662818,\"2158\":null,\"2159\":0.1577635639,\"2160\":null,\"2161\":0.2650675908,\"2162\":0.073526731,\"2163\":0.2882285947,\"2164\":0.4012901198,\"2165\":0.4879713178,\"2166\":0.189399818,\"2167\":0.1490040926,\"2168\":0.1636079815,\"2169\":0.0571437166,\"2170\":0.271367032,\"2171\":0.0,\"2172\":0.0996349953,\"2173\":0.1351179171,\"2174\":0.0077833686,\"2175\":0.0458292535,\"2176\":0.1238209272,\"2177\":null,\"2178\":0.44610417,\"2179\":0.074879088,\"2180\":0.2022861633,\"2181\":0.050332352,\"2182\":null,\"2183\":0.1967698393,\"2184\":0.2445631946,\"2185\":0.4464317395,\"2186\":0.0747350502,\"2187\":0.1822914651,\"2188\":0.134346064,\"2189\":null,\"2190\":0.1759050062,\"2191\":0.4118037342,\"2192\":0.0886268189,\"2193\":0.1710074821,\"2194\":0.0854348923,\"2195\":0.0154442851,\"2196\":null,\"2197\":0.0,\"2198\":0.0475544114,\"2199\":0.0,\"2200\":0.3081372211,\"2201\":0.1396064292,\"2202\":0.2502457353,\"2203\":0.0165239264,\"2204\":0.0885335955,\"2205\":0.0,\"2206\":0.0,\"2207\":0.2290376531,\"2208\":0.2873472866,\"2209\":0.2047245893,\"2210\":0.1230431513,\"2211\":0.2743846036,\"2212\":0.1561005283,\"2213\":0.179684869,\"2214\":0.1427135351,\"2215\":0.1971740647,\"2216\":0.1248591801,\"2217\":0.0676040946,\"2218\":0.2578296754,\"2219\":0.0,\"2220\":null,\"2221\":0.0609754126,\"2222\":0.1400306962,\"2223\":0.2763472916,\"2224\":0.2405174381,\"2225\":0.684853496,\"2226\":0.0784764365,\"2227\":0.1396269304,\"2228\":0.0,\"2229\":0.5337141518,\"2230\":null,\"2231\":0.0121506149,\"2232\":0.1261195882,\"2233\":0.1198100216,\"2234\":0.0904714249,\"2235\":0.4275416877,\"2236\":null,\"2237\":0.2751958761,\"2238\":0.2035963546,\"2239\":0.4456421948,\"2240\":0.0586199041,\"2241\":0.145108119,\"2242\":0.0,\"2243\":0.0144871622,\"2244\":0.4451918816,\"2245\":0.2946276717,\"2246\":0.0904574161,\"2247\":0.0011851832,\"2248\":0.160582294,\"2249\":0.2235325305,\"2250\":null,\"2251\":0.1726070055,\"2252\":0.0866176357,\"2253\":0.0831172574,\"2254\":0.1380801891,\"2255\":0.2365626774,\"2256\":0.0625102113,\"2257\":0.4708318927,\"2258\":0.3832704066,\"2259\":null,\"2260\":0.1233585452,\"2261\":0.2238090007,\"2262\":0.0828907442,\"2263\":0.2193699287,\"2264\":0.1498280335,\"2265\":null,\"2266\":0.102142727,\"2267\":0.0542046031,\"2268\":0.0511599879,\"2269\":null,\"2270\":0.0784861748,\"2271\":null,\"2272\":0.216439997,\"2273\":0.1055394763,\"2274\":0.1516481055,\"2275\":0.2065424185,\"2276\":0.1695358694,\"2277\":0.1376158916,\"2278\":0.1833825353,\"2279\":0.1182439274,\"2280\":0.4652177452,\"2281\":0.101036029,\"2282\":0.0785093708,\"2283\":0.280104152,\"2284\":0.0833884284,\"2285\":0.4028258016,\"2286\":0.0,\"2287\":0.4462936908,\"2288\":0.507747951,\"2289\":0.178609308,\"2290\":0.0483596759,\"2291\":0.0162677076,\"2292\":0.2696681325,\"2293\":0.4453740157,\"2294\":0.2761781339,\"2295\":0.266257431,\"2296\":0.4911119139,\"2297\":0.1087644629,\"2298\":0.2749587271,\"2299\":null,\"2300\":0.114451934,\"2301\":0.0,\"2302\":0.0209221913,\"2303\":0.173639963,\"2304\":null,\"2305\":0.1117577605,\"2306\":null,\"2307\":0.3019589404,\"2308\":0.1579850336,\"2309\":0.1633330468,\"2310\":0.0,\"2311\":0.1437607354,\"2312\":0.4862091108,\"2313\":0.3089564703,\"2314\":0.0613190773,\"2315\":0.2556309506,\"2316\":0.0531026809,\"2317\":0.2891223862,\"2318\":0.4945643724,\"2319\":0.0320710484,\"2320\":0.3009453084,\"2321\":0.4268789812,\"2322\":0.0317452433,\"2323\":0.1886658622,\"2324\":0.1823234671,\"2325\":0.1547266709,\"2326\":0.1108299405,\"2327\":0.146886763,\"2328\":0.2834664443,\"2329\":0.2467451514,\"2330\":0.1955024241,\"2331\":0.0624360621,\"2332\":0.4982013869,\"2333\":0.4029816486,\"2334\":0.4267442301,\"2335\":0.1172126972,\"2336\":0.0926324529,\"2337\":null,\"2338\":0.0297431008,\"2339\":0.4245007129,\"2340\":0.1493400797,\"2341\":0.1623560761,\"2342\":0.078407936,\"2343\":0.1543338603,\"2344\":null,\"2345\":0.064458709,\"2346\":0.1629629255,\"2347\":0.3226446798,\"2348\":0.4304633273,\"2349\":0.2406991038,\"2350\":0.1759074936,\"2351\":0.1989350961,\"2352\":0.5604193697,\"2353\":0.0586047104,\"2354\":0.0653591109,\"2355\":0.4115227169,\"2356\":0.4553588671,\"2357\":0.1755948796,\"2358\":0.2087832796,\"2359\":0.0476462931,\"2360\":null,\"2361\":0.2753592233,\"2362\":0.2130970409,\"2363\":0.4392151022,\"2364\":0.3572010474,\"2365\":0.010019792,\"2366\":0.0528776824,\"2367\":null,\"2368\":0.2477040248,\"2369\":0.1168544002,\"2370\":0.2043737351,\"2371\":0.4326730261,\"2372\":0.1846943846,\"2373\":0.4400241363,\"2374\":0.0558264473,\"2375\":null,\"2376\":0.0241730938,\"2377\":0.0214586329,\"2378\":0.0612300782,\"2379\":0.0193231298,\"2380\":null,\"2381\":0.1224144211,\"2382\":0.0,\"2383\":0.1631473856,\"2384\":0.152844579,\"2385\":0.0914312064,\"2386\":0.4312801403,\"2387\":0.0934379447,\"2388\":0.1482119496,\"2389\":0.0794616453,\"2390\":0.1631011227,\"2391\":0.1260594429,\"2392\":0.0141128491,\"2393\":0.0548986075,\"2394\":0.0587366378,\"2395\":0.1388520227,\"2396\":0.4904976212,\"2397\":null,\"2398\":null,\"2399\":0.0453326426,\"2400\":0.0504387685,\"2401\":0.0436549645,\"2402\":0.0877812196,\"2403\":0.0259831374,\"2404\":0.1605643023,\"2405\":0.4550106595,\"2406\":0.1060516904,\"2407\":0.371290122,\"2408\":0.228666157,\"2409\":0.0624447918,\"2410\":0.085834372,\"2411\":0.1945762994,\"2412\":0.3166613642,\"2413\":0.2186132863,\"2414\":0.3061578181,\"2415\":0.338597345,\"2416\":0.3025762311,\"2417\":null,\"2418\":0.3622521504,\"2419\":0.1091632857,\"2420\":0.2693500282,\"2421\":0.1960883012,\"2422\":0.1679309287,\"2423\":0.1956728425,\"2424\":null,\"2425\":0.2011657079,\"2426\":0.2816205289,\"2427\":0.1449910877,\"2428\":0.0,\"2429\":0.159057235,\"2430\":0.2356541751,\"2431\":0.0,\"2432\":0.1154809998,\"2433\":0.2632040886,\"2434\":0.288254478,\"2435\":0.229143185,\"2436\":null,\"2437\":0.1483912764,\"2438\":0.2080657852,\"2439\":null,\"2440\":0.0315949841,\"2441\":0.0790070757,\"2442\":null,\"2443\":0.1894771379,\"2444\":0.1778352396,\"2445\":0.4798017204,\"2446\":0.1718123462,\"2447\":0.2562421846,\"2448\":0.3210957622,\"2449\":0.0351937273,\"2450\":null,\"2451\":0.0040624593,\"2452\":0.3054604816,\"2453\":0.2311447016,\"2454\":null,\"2455\":0.0,\"2456\":null,\"2457\":0.2042939788,\"2458\":0.0907997729,\"2459\":0.0272157221,\"2460\":0.0138113935,\"2461\":0.0882761389,\"2462\":null,\"2463\":null,\"2464\":0.0727668751,\"2465\":0.0317634404,\"2466\":0.0,\"2467\":0.0579314721,\"2468\":0.0,\"2469\":0.0506562317,\"2470\":null,\"2471\":0.2004865541,\"2472\":0.0598416563,\"2473\":0.0632799086,\"2474\":0.2335416633,\"2475\":0.1032342251,\"2476\":0.2514026413,\"2477\":0.283860747,\"2478\":0.1403782354,\"2479\":0.1755527966,\"2480\":0.0,\"2481\":0.0577747517,\"2482\":0.0486502723,\"2483\":0.072123157,\"2484\":0.0394094391,\"2485\":0.2664351323,\"2486\":0.5385226789,\"2487\":0.129365193,\"2488\":0.0732475004,\"2489\":0.3442121445,\"2490\":0.1675067011,\"2491\":0.2034333047,\"2492\":0.185153001,\"2493\":null,\"2494\":0.4443632075,\"2495\":0.178348588,\"2496\":0.0486113341,\"2497\":0.4594954668,\"2498\":null,\"2499\":0.2097961523,\"2500\":0.4391052196,\"2501\":0.3943194624,\"2502\":0.1261779472,\"2503\":null,\"2504\":0.2470605929,\"2505\":0.1418494371,\"2506\":0.267640232,\"2507\":0.0,\"2508\":0.0538508947,\"2509\":0.1143785958,\"2510\":null,\"2511\":0.2034419298,\"2512\":0.3080087637,\"2513\":0.4321831796,\"2514\":0.0,\"2515\":0.10103887,\"2516\":0.2567821853,\"2517\":0.202937195,\"2518\":0.0752388698,\"2519\":0.0,\"2520\":0.2743868511,\"2521\":0.1548867314,\"2522\":0.4477238782,\"2523\":0.076250448,\"2524\":null,\"2525\":0.4262056027,\"2526\":0.0167989088,\"2527\":null,\"2528\":0.0657812116,\"2529\":0.4065651632,\"2530\":0.4241243498,\"2531\":0.0758428451,\"2532\":null,\"2533\":0.27505866,\"2534\":null,\"2535\":0.0657431985,\"2536\":0.1984365364,\"2537\":0.095408583,\"2538\":null,\"2539\":null,\"2540\":null,\"2541\":0.0658991354,\"2542\":0.2001322725,\"2543\":null,\"2544\":0.1806519421,\"2545\":0.3160350402,\"2546\":0.0479679409,\"2547\":0.0733344311,\"2548\":0.1188860397,\"2549\":0.0115994881,\"2550\":0.0705566048,\"2551\":0.0727947812,\"2552\":0.1786217376,\"2553\":0.4738694203,\"2554\":0.0385239525,\"2555\":0.1287003275,\"2556\":0.0122269099,\"2557\":0.0653977852,\"2558\":0.1869580828,\"2559\":0.0345743946,\"2560\":0.0670763172,\"2561\":null,\"2562\":0.2224047961,\"2563\":0.0,\"2564\":0.1128770946,\"2565\":0.2131717806,\"2566\":0.0471604091,\"2567\":0.1560791661,\"2568\":0.4957137853,\"2569\":0.0720382116,\"2570\":0.2218995993,\"2571\":0.0815150823,\"2572\":0.4584058404,\"2573\":0.1811303411,\"2574\":0.193569492,\"2575\":null,\"2576\":null,\"2577\":0.1011696492,\"2578\":0.383765,\"2579\":0.4552254961,\"2580\":0.0186361571,\"2581\":0.0,\"2582\":0.0520356479,\"2583\":null,\"2584\":0.4248413221,\"2585\":0.0,\"2586\":0.4411097756,\"2587\":0.1689601243,\"2588\":0.1623435539,\"2589\":0.1843857078,\"2590\":0.0394621175,\"2591\":0.1366753094,\"2592\":0.1376290613,\"2593\":0.176578685,\"2594\":0.0715526477,\"2595\":0.2247230811,\"2596\":0.0433509087,\"2597\":0.0207207722,\"2598\":0.1830701715,\"2599\":0.1516270061,\"2600\":null,\"2601\":0.2175139199,\"2602\":0.1271326544,\"2603\":null,\"2604\":0.1202136126,\"2605\":null,\"2606\":null,\"2607\":0.0943866446,\"2608\":0.1717807987,\"2609\":0.1069243093,\"2610\":0.1470040511,\"2611\":0.0802910491,\"2612\":0.4212838914,\"2613\":0.0971885935,\"2614\":0.1181679459,\"2615\":0.1704275534,\"2616\":null,\"2617\":0.0863704629,\"2618\":0.1091740377,\"2619\":0.0163965141,\"2620\":0.2740643199,\"2621\":0.0291987357,\"2622\":0.145684006,\"2623\":0.1899488417,\"2624\":0.1623756583,\"2625\":0.4623108272,\"2626\":0.4453673737,\"2627\":null,\"2628\":0.2810790331,\"2629\":0.4697386906,\"2630\":0.0687323741,\"2631\":null,\"2632\":0.0618500404,\"2633\":0.2051435103,\"2634\":0.2839414164,\"2635\":0.1327198282,\"2636\":null,\"2637\":0.0234794167,\"2638\":0.0799792324,\"2639\":0.4853767122,\"2640\":0.142218939,\"2641\":0.1130397781,\"2642\":0.1030548847,\"2643\":0.0686797754,\"2644\":0.0442659981,\"2645\":0.0069211438,\"2646\":0.2499118041,\"2647\":0.2717894909,\"2648\":0.2531440787,\"2649\":0.4004293826,\"2650\":null,\"2651\":0.1561887712,\"2652\":0.1786980489,\"2653\":0.0,\"2654\":0.2219719734,\"2655\":0.1009676774,\"2656\":0.1881697826,\"2657\":0.0,\"2658\":0.1315650085,\"2659\":0.0627855461,\"2660\":0.157322074,\"2661\":0.2914492709,\"2662\":0.4358469312,\"2663\":0.1810242392,\"2664\":0.0861415042,\"2665\":0.2599761033,\"2666\":0.0945349089,\"2667\":0.0,\"2668\":0.0792376607,\"2669\":0.1019322903,\"2670\":0.0762619565,\"2671\":0.0959707582,\"2672\":0.1339784582,\"2673\":0.1652621017,\"2674\":0.0,\"2675\":0.2585968605,\"2676\":0.0,\"2677\":null,\"2678\":0.0438948282,\"2679\":0.4934952098,\"2680\":0.0533356973,\"2681\":0.2701653009,\"2682\":0.206260805,\"2683\":0.4558776221,\"2684\":0.0808658389,\"2685\":0.1833718206,\"2686\":null,\"2687\":0.4378749028,\"2688\":0.1784541139,\"2689\":null,\"2690\":0.0939907785,\"2691\":0.1173129929,\"2692\":null,\"2693\":null,\"2694\":0.1189012823,\"2695\":0.297208145,\"2696\":0.1156883574,\"2697\":0.1793128869,\"2698\":0.126729163,\"2699\":0.2529497634,\"2700\":null,\"2701\":0.167842031,\"2702\":null,\"2703\":0.1752804721,\"2704\":0.0529985584,\"2705\":0.2812875645,\"2706\":0.3487832128,\"2707\":null,\"2708\":0.2303254947,\"2709\":null,\"2710\":0.0932871337,\"2711\":0.2615177848,\"2712\":0.0492727,\"2713\":0.1913916881,\"2714\":0.1115901116,\"2715\":0.2468391785,\"2716\":0.016784559,\"2717\":0.3397213128,\"2718\":0.065704591,\"2719\":0.0720095154,\"2720\":null,\"2721\":null,\"2722\":0.2006642166,\"2723\":null,\"2724\":0.235828953,\"2725\":0.0,\"2726\":0.0969580632,\"2727\":0.0501411566,\"2728\":0.2838275165,\"2729\":0.1093601443,\"2730\":null,\"2731\":0.0,\"2732\":0.1974429532,\"2733\":0.0670689682,\"2734\":null,\"2735\":0.1915310264,\"2736\":0.4195027544,\"2737\":0.006919086,\"2738\":0.0336458966,\"2739\":0.1568645645,\"2740\":0.1852851666,\"2741\":0.4114967428,\"2742\":0.3113736604,\"2743\":0.0658713413,\"2744\":0.0576749058,\"2745\":0.1274081451,\"2746\":0.2476184542,\"2747\":0.1927153349,\"2748\":0.1962387572,\"2749\":0.1535383656,\"2750\":0.1856006758,\"2751\":0.1195507604,\"2752\":0.0549717019,\"2753\":0.2715785911,\"2754\":0.4147793993,\"2755\":0.0885200895,\"2756\":0.1514323187,\"2757\":0.1499040533,\"2758\":0.0847664241,\"2759\":0.0987228113,\"2760\":0.1415633112,\"2761\":0.2015302362,\"2762\":0.1690483228,\"2763\":0.4546465623,\"2764\":0.0693445137,\"2765\":0.2082759953,\"2766\":0.1576002751,\"2767\":0.1465585724,\"2768\":0.2011215918,\"2769\":0.4018853982,\"2770\":0.0493077704,\"2771\":0.0520743994,\"2772\":0.0747741588,\"2773\":0.4243023923,\"2774\":0.1898781828,\"2775\":0.1836847897,\"2776\":0.1695773796,\"2777\":0.0437000072,\"2778\":0.1394298923,\"2779\":0.1649519229,\"2780\":0.0580890164,\"2781\":null,\"2782\":0.3917070688,\"2783\":null,\"2784\":null,\"2785\":0.4701465899,\"2786\":0.0661405889,\"2787\":0.1461283604,\"2788\":0.049728176,\"2789\":0.1131379395,\"2790\":0.1463448742,\"2791\":0.1843513452,\"2792\":0.1362651606,\"2793\":0.134394292,\"2794\":0.3329894496,\"2795\":0.0637976678,\"2796\":0.0316208464,\"2797\":0.0486875099,\"2798\":0.1078790579,\"2799\":0.1489259669,\"2800\":0.1120617758,\"2801\":0.4257114235,\"2802\":0.1470884891,\"2803\":0.1409239567,\"2804\":0.0699082821,\"2805\":0.1392442489,\"2806\":0.5234449761,\"2807\":0.1197146988,\"2808\":0.0316334301,\"2809\":0.0549937361,\"2810\":0.079882512,\"2811\":0.4626202846,\"2812\":0.4735472226,\"2813\":0.0824445235,\"2814\":0.0,\"2815\":null,\"2816\":0.0616712622,\"2817\":0.14502398,\"2818\":0.0806374874,\"2819\":0.4469806576,\"2820\":0.2954467424,\"2821\":0.0759901004,\"2822\":0.0894025482,\"2823\":0.0407869943,\"2824\":null,\"2825\":0.4881873608,\"2826\":null,\"2827\":0.4329401447,\"2828\":0.0680531396,\"2829\":0.1643829353,\"2830\":0.0571535503,\"2831\":0.1810517355,\"2832\":0.2915604566,\"2833\":0.218486579,\"2834\":0.0437611762,\"2835\":0.2560137832,\"2836\":0.1019329125,\"2837\":0.0098312038,\"2838\":0.33026896,\"2839\":0.2110770169,\"2840\":0.4686177088,\"2841\":0.2529605805,\"2842\":0.1777435483,\"2843\":0.0322590408,\"2844\":null,\"2845\":null,\"2846\":0.0793092383,\"2847\":0.0755999705,\"2848\":0.0639100393,\"2849\":0.0717451335,\"2850\":0.0301719361,\"2851\":0.3184018327,\"2852\":0.1755646937,\"2853\":0.4665958718,\"2854\":0.0845126816,\"2855\":0.0,\"2856\":0.0082161179,\"2857\":null,\"2858\":0.4867733097,\"2859\":0.2361550563,\"2860\":0.0539456291,\"2861\":0.2684860247,\"2862\":0.0735517648,\"2863\":0.335614835,\"2864\":0.2043341684,\"2865\":0.0697986125,\"2866\":0.333799538,\"2867\":null,\"2868\":null,\"2869\":0.5326777336,\"2870\":0.4632097222,\"2871\":0.3279895133,\"2872\":null,\"2873\":0.4609002575,\"2874\":0.4095199367,\"2875\":0.1480498994,\"2876\":0.0194046706,\"2877\":0.0407098651,\"2878\":0.2345247865,\"2879\":0.0,\"2880\":0.0238854513,\"2881\":0.0210988238,\"2882\":0.2071434966,\"2883\":0.4854032338,\"2884\":null,\"2885\":0.0173133584,\"2886\":null,\"2887\":0.0551839599,\"2888\":0.2494505362,\"2889\":0.0359666087,\"2890\":0.1746029942,\"2891\":null,\"2892\":0.0625398272,\"2893\":0.0566181928,\"2894\":0.0684999401,\"2895\":0.102686252,\"2896\":0.0676430735,\"2897\":0.1729691259,\"2898\":0.2540028306,\"2899\":0.0,\"2900\":0.1551922373,\"2901\":0.5558290839,\"2902\":0.1409267544,\"2903\":0.0681458968,\"2904\":0.1115432096,\"2905\":0.058198231,\"2906\":0.0659135689,\"2907\":0.0,\"2908\":0.039191129,\"2909\":null,\"2910\":0.474130419,\"2911\":0.1841132956,\"2912\":0.1760334471,\"2913\":0.095104348,\"2914\":null,\"2915\":null,\"2916\":null,\"2917\":0.1538517977,\"2918\":0.0965712271,\"2919\":0.2799413709,\"2920\":0.2558428048,\"2921\":0.1439181749,\"2922\":0.5070406411,\"2923\":0.5066085348,\"2924\":0.2097825726,\"2925\":0.015244937,\"2926\":0.1019822913,\"2927\":null,\"2928\":0.1012667368,\"2929\":0.4897741922,\"2930\":null,\"2931\":null,\"2932\":null,\"2933\":0.5174734758,\"2934\":0.2077505204,\"2935\":0.0555483098,\"2936\":0.3742831968,\"2937\":0.1608065751,\"2938\":0.0413166301,\"2939\":0.0537416392,\"2940\":0.3158847175,\"2941\":0.0154189121,\"2942\":0.1302949308,\"2943\":0.0614879589,\"2944\":0.1513696909,\"2945\":0.0652471283,\"2946\":null,\"2947\":0.3982277724,\"2948\":0.0324390158,\"2949\":0.0145918665,\"2950\":null,\"2951\":0.1470697244,\"2952\":0.2021311617,\"2953\":0.2231917298,\"2954\":0.0,\"2955\":0.0897609893,\"2956\":0.1123338007,\"2957\":0.0531556092,\"2958\":null,\"2959\":0.4149425116,\"2960\":0.4695396616,\"2961\":null,\"2962\":0.0281487551,\"2963\":0.2196623037,\"2964\":0.1675051757,\"2965\":null,\"2966\":0.1737746767,\"2967\":0.0064955336,\"2968\":null,\"2969\":0.1813470129,\"2970\":0.0993820601,\"2971\":0.0161430375,\"2972\":0.0090631785,\"2973\":0.1901823432,\"2974\":0.0,\"2975\":0.2687499974,\"2976\":0.0763886798,\"2977\":0.0817990752,\"2978\":0.5277609056,\"2979\":0.1944070058,\"2980\":0.0922235345,\"2981\":0.3091014558,\"2982\":0.0545048368,\"2983\":0.1597341134,\"2984\":0.0,\"2985\":0.0,\"2986\":0.2629381421,\"2987\":0.3267173784,\"2988\":0.100842967,\"2989\":0.1832648594,\"2990\":null,\"2991\":0.283654636,\"2992\":0.0756156682,\"2993\":0.0152228867,\"2994\":0.3217116807,\"2995\":null,\"2996\":0.2527508483,\"2997\":0.0621279136,\"2998\":0.0535696411,\"2999\":0.2752972254,\"3000\":0.4692534881,\"3001\":0.1737934584,\"3002\":0.3019467236,\"3003\":0.4356230489,\"3004\":0.3278100229,\"3005\":null,\"3006\":0.1599693627,\"3007\":0.259156946,\"3008\":null,\"3009\":0.0422585982,\"3010\":0.0,\"3011\":0.0096250084,\"3012\":null,\"3013\":0.1163735362,\"3014\":0.0772903026,\"3015\":0.0703685592,\"3016\":0.1428504546,\"3017\":0.1019401758,\"3018\":0.2363447921,\"3019\":0.0368678463,\"3020\":0.1919685707,\"3021\":0.0228714013,\"3022\":0.0252313478,\"3023\":0.0245000662,\"3024\":0.1006966241,\"3025\":0.3318903996,\"3026\":0.035975371,\"3027\":0.0864340647,\"3028\":null,\"3029\":0.4753599625,\"3030\":0.1343076701,\"3031\":null,\"3032\":0.0993411431,\"3033\":0.0927878329,\"3034\":0.058002517,\"3035\":0.3004725133,\"3036\":0.010867023,\"3037\":0.1522623638,\"3038\":0.0,\"3039\":0.0895063178,\"3040\":0.1741002394,\"3041\":0.1825279453,\"3042\":0.2802837378,\"3043\":null,\"3044\":0.1019595083,\"3045\":0.0687270455,\"3046\":0.2320909307,\"3047\":0.006900092,\"3048\":null,\"3049\":null,\"3050\":0.4933615691,\"3051\":0.0269148663,\"3052\":0.226586403,\"3053\":0.0,\"3054\":null,\"3055\":0.0798723848,\"3056\":0.1959915399,\"3057\":null,\"3058\":0.0889297511,\"3059\":0.2616774459,\"3060\":0.1518649872,\"3061\":0.3849162247,\"3062\":null,\"3063\":0.2613292457,\"3064\":0.0752671474,\"3065\":0.2002857131,\"3066\":null,\"3067\":0.1665126953,\"3068\":0.0624946911,\"3069\":0.1835625132,\"3070\":0.1410419314,\"3071\":0.0432707315,\"3072\":null,\"3073\":0.0883924372,\"3074\":0.3308001981,\"3075\":0.2227621948,\"3076\":0.0721591236,\"3077\":0.0275779524,\"3078\":0.0050984249,\"3079\":0.2271892998,\"3080\":0.0797138927,\"3081\":0.0962133418,\"3082\":0.2877950688,\"3083\":null,\"3084\":0.203867543,\"3085\":0.0868745381,\"3086\":0.2421035065,\"3087\":0.1771621974,\"3088\":0.3705309841,\"3089\":0.1779207549,\"3090\":0.2223732693,\"3091\":0.0632360539,\"3092\":null,\"3093\":0.0579184161,\"3094\":0.0986728142,\"3095\":0.0813187688,\"3096\":0.4113079796,\"3097\":0.208238352,\"3098\":0.0938454703,\"3099\":0.0777011672,\"3100\":0.1902501574,\"3101\":0.1225850618,\"3102\":0.057974093,\"3103\":null,\"3104\":0.0,\"3105\":0.3356750257,\"3106\":0.4871747014,\"3107\":0.0724427928,\"3108\":0.1264324434,\"3109\":0.1190215901,\"3110\":null,\"3111\":0.0,\"3112\":null,\"3113\":null,\"3114\":0.1442860403,\"3115\":0.2438056573,\"3116\":0.1657154131,\"3117\":0.2956910799,\"3118\":null,\"3119\":0.4750038585,\"3120\":0.1794103717,\"3121\":0.1785019621,\"3122\":0.0158216987,\"3123\":0.0497565114,\"3124\":0.0,\"3125\":0.0705560383,\"3126\":0.3704923226,\"3127\":0.1023676912,\"3128\":0.2166804216,\"3129\":0.1396006134,\"3130\":0.0339373286,\"3131\":0.0824999,\"3132\":0.2044035824,\"3133\":0.0609558152,\"3134\":null,\"3135\":0.0332944376,\"3136\":0.3789384554,\"3137\":0.0294751006,\"3138\":0.2580358395,\"3139\":0.4600988859,\"3140\":0.1404577358,\"3141\":0.0864370434,\"3142\":0.3512780329,\"3143\":0.0471565272,\"3144\":0.1141981214,\"3145\":0.1816614764,\"3146\":0.0655107426,\"3147\":0.112484612,\"3148\":0.1272685956,\"3149\":0.0957968485,\"3150\":0.1701717177,\"3151\":0.0111179693,\"3152\":0.0554121209,\"3153\":0.1719656,\"3154\":0.187445208,\"3155\":0.2541135447,\"3156\":null,\"3157\":0.0980540749,\"3158\":0.5148714856,\"3159\":0.212162934,\"3160\":0.1728342331,\"3161\":0.2872630865,\"3162\":null,\"3163\":0.2508332156,\"3164\":0.140935465,\"3165\":null,\"3166\":0.2037436621,\"3167\":0.1405242242,\"3168\":0.0523961081,\"3169\":0.0145146536,\"3170\":0.0903380505,\"3171\":0.1567752433,\"3172\":0.2467108793,\"3173\":0.3541002992,\"3174\":0.2050202724,\"3175\":null,\"3176\":0.1517224855,\"3177\":0.3516107452,\"3178\":0.1934235221,\"3179\":0.0732992342,\"3180\":0.0367999416,\"3181\":0.3179728576,\"3182\":0.0356270674,\"3183\":0.1853237179,\"3184\":0.1696766526,\"3185\":0.1224844477,\"3186\":0.0662805772,\"3187\":null,\"3188\":0.0620808662,\"3189\":0.0918095715,\"3190\":0.2587478159,\"3191\":0.013223684,\"3192\":0.0512300261,\"3193\":0.1817630079,\"3194\":null,\"3195\":0.0779311708,\"3196\":0.0944279808,\"3197\":0.1399382308,\"3198\":null,\"3199\":0.1766966644,\"3200\":0.4884660825,\"3201\":0.1456806491,\"3202\":0.35026358,\"3203\":0.1849009043,\"3204\":0.3056672941,\"3205\":null,\"3206\":0.0,\"3207\":null,\"3208\":0.1474842797,\"3209\":0.438202883,\"3210\":0.0569090156,\"3211\":0.2848138808,\"3212\":0.1705982261,\"3213\":0.1890817698,\"3214\":0.1585870252,\"3215\":0.1888795495,\"3216\":null,\"3217\":0.4829338804,\"3218\":0.1162878222,\"3219\":0.1720298089,\"3220\":0.1164489618,\"3221\":0.0361271734,\"3222\":0.0489952839,\"3223\":0.1181042948,\"3224\":0.0690144566,\"3225\":0.1744573061,\"3226\":0.4987477178,\"3227\":0.5582707616,\"3228\":0.2340819009,\"3229\":null,\"3230\":null,\"3231\":0.05849197,\"3232\":0.0394519581,\"3233\":null,\"3234\":null,\"3235\":null,\"3236\":0.0364620825,\"3237\":0.1895892684,\"3238\":null,\"3239\":0.0758863645,\"3240\":0.3193976365,\"3241\":0.0098862391,\"3242\":0.0,\"3243\":0.2183232705,\"3244\":0.2360889843,\"3245\":0.5283982364,\"3246\":0.2555055082,\"3247\":0.1654247685,\"3248\":0.2304713103,\"3249\":0.2004022362,\"3250\":0.1609215848,\"3251\":0.1491973352,\"3252\":0.2765505844,\"3253\":0.1417597385,\"3254\":0.0707218007,\"3255\":0.1467332777,\"3256\":0.3269245582,\"3257\":0.1240151612,\"3258\":0.0590945807,\"3259\":0.0423323889,\"3260\":0.0831879582,\"3261\":0.0247304786,\"3262\":0.0638511233,\"3263\":0.0500531041,\"3264\":0.0539282545,\"3265\":0.068447403,\"3266\":0.1451221506,\"3267\":0.0,\"3268\":0.1906406252,\"3269\":0.1605238826,\"3270\":0.0583577395,\"3271\":0.0547793943,\"3272\":0.0984448498,\"3273\":0.491598916,\"3274\":0.1002171419,\"3275\":0.0165005878,\"3276\":0.1511030375,\"3277\":0.0276458924,\"3278\":0.0948213692,\"3279\":null,\"3280\":0.1742771637,\"3281\":0.0746313378,\"3282\":0.1111329168,\"3283\":0.5107258254,\"3284\":0.0748028378,\"3285\":0.0562218478,\"3286\":0.1510249435,\"3287\":0.0880552399,\"3288\":null,\"3289\":0.0647876099,\"3290\":0.1778860105,\"3291\":0.1654853593,\"3292\":0.2200842689,\"3293\":0.0185835968,\"3294\":0.4486542816,\"3295\":0.1768367086,\"3296\":0.132408082,\"3297\":0.4850090122,\"3298\":0.2539052875,\"3299\":0.0632463994,\"3300\":0.1393618836,\"3301\":0.1138293725,\"3302\":0.0638418603,\"3303\":0.2024002833,\"3304\":0.3396146658,\"3305\":0.0466883571,\"3306\":0.0401959334,\"3307\":0.1909488954,\"3308\":0.2097789439,\"3309\":0.1315346356,\"3310\":0.109704375,\"3311\":0.0186635411,\"3312\":0.4133333333,\"3313\":null,\"3314\":0.0995131856,\"3315\":0.1983024172,\"3316\":0.246683079,\"3317\":0.0538133934,\"3318\":null,\"3319\":null,\"3320\":0.1135957836,\"3321\":0.4554131206,\"3322\":0.0203361672,\"3323\":0.0432622761,\"3324\":null,\"3325\":0.1442242738,\"3326\":0.0,\"3327\":null,\"3328\":null,\"3329\":0.1680417657,\"3330\":0.5532472478,\"3331\":null,\"3332\":0.0077715514,\"3333\":0.0685800797,\"3334\":0.6142994266,\"3335\":0.0622679175,\"3336\":0.0215247633,\"3337\":0.2899840618,\"3338\":0.143182315,\"3339\":0.7122330351,\"3340\":0.0401316307,\"3341\":null,\"3342\":0.2211162116,\"3343\":0.0803572979,\"3344\":0.050296719,\"3345\":0.0449339818,\"3346\":0.0920136834,\"3347\":0.1248700039,\"3348\":null,\"3349\":0.1318703533,\"3350\":0.1093784218,\"3351\":0.180336487,\"3352\":0.0824872301,\"3353\":0.2310982556,\"3354\":0.1542641754,\"3355\":null,\"3356\":0.0107942927,\"3357\":0.2717424395,\"3358\":0.4796044271,\"3359\":0.1355424166,\"3360\":0.0444151006,\"3361\":0.4627507645,\"3362\":null,\"3363\":0.0779179617,\"3364\":null,\"3365\":0.0378387875,\"3366\":0.1060036627,\"3367\":0.3281346584,\"3368\":0.1623331511,\"3369\":0.3048613163,\"3370\":0.0,\"3371\":0.0425877351,\"3372\":0.0,\"3373\":0.1417779554,\"3374\":0.1539552539,\"3375\":0.1813269459,\"3376\":0.0,\"3377\":0.0361282452,\"3378\":0.0163286182,\"3379\":0.0677883931,\"3380\":0.4615062311,\"3381\":0.2918406606,\"3382\":null,\"3383\":0.1592059215,\"3384\":null,\"3385\":0.0963167421,\"3386\":0.0926481761,\"3387\":0.2030893543,\"3388\":null,\"3389\":null,\"3390\":0.2024401082,\"3391\":0.1972462917,\"3392\":0.2593401991,\"3393\":0.1904206087,\"3394\":0.0687045124,\"3395\":0.1207071866,\"3396\":null,\"3397\":0.0905227078,\"3398\":0.2178301857,\"3399\":0.1301508499,\"3400\":0.3083855434,\"3401\":0.0140916179,\"3402\":null,\"3403\":0.0137621586,\"3404\":0.0314291447,\"3405\":0.1780867768,\"3406\":0.0949417196,\"3407\":0.2915096217,\"3408\":0.0622758927,\"3409\":0.0944406332,\"3410\":0.0,\"3411\":0.5025122129,\"3412\":0.0386103171,\"3413\":0.2739351421,\"3414\":0.1605720243,\"3415\":0.0969795691,\"3416\":0.1402574818,\"3417\":0.350717448,\"3418\":null,\"3419\":0.3052020942,\"3420\":0.334626732,\"3421\":0.1214203823,\"3422\":0.4318502928,\"3423\":0.0655793682,\"3424\":0.2546957716,\"3425\":null,\"3426\":0.0206821833,\"3427\":0.0938662841,\"3428\":0.0684037333,\"3429\":0.5201206795,\"3430\":0.2790644933,\"3431\":0.2639500851,\"3432\":0.1743350505,\"3433\":0.0110932959,\"3434\":null,\"3435\":0.0593841426,\"3436\":0.4308974359,\"3437\":0.0,\"3438\":0.0,\"3439\":0.2066624734,\"3440\":0.5173377196,\"3441\":0.1492725635,\"3442\":0.1840067637,\"3443\":0.0,\"3444\":0.2782392071,\"3445\":0.0543302817,\"3446\":0.3391704837,\"3447\":null,\"3448\":0.0682820624,\"3449\":null,\"3450\":0.0292410773,\"3451\":0.2122748835,\"3452\":null,\"3453\":0.2051650883,\"3454\":0.0971452951,\"3455\":null,\"3456\":0.0,\"3457\":0.0214783849,\"3458\":0.0620537171,\"3459\":0.056244556,\"3460\":0.1409649508,\"3461\":0.1097727918,\"3462\":0.1724204488,\"3463\":0.0,\"3464\":0.0812452762,\"3465\":0.0565215187,\"3466\":0.1779460007,\"3467\":null,\"3468\":0.0667791053,\"3469\":0.0176053017,\"3470\":0.2950238814,\"3471\":0.2217478636,\"3472\":null,\"3473\":0.1644370106,\"3474\":0.1485161545,\"3475\":0.5138804417,\"3476\":0.194811027,\"3477\":0.3660899784,\"3478\":0.1535870205,\"3479\":0.0,\"3480\":0.3475514717,\"3481\":0.1719737842,\"3482\":0.1230440827,\"3483\":0.3972225895,\"3484\":0.0689650107,\"3485\":0.088349162,\"3486\":0.2759143609,\"3487\":0.1959842905,\"3488\":0.0770658462,\"3489\":0.4999548171,\"3490\":0.0600137945,\"3491\":null,\"3492\":0.0310725135,\"3493\":0.1269608017,\"3494\":0.1968772952,\"3495\":0.1435317868,\"3496\":null,\"3497\":0.0350255125,\"3498\":null,\"3499\":0.4334245639,\"3500\":0.4810179897,\"3501\":0.1861970525,\"3502\":0.3138367419,\"3503\":0.0390414155,\"3504\":null,\"3505\":0.1413568578,\"3506\":0.1570345931,\"3507\":0.097728341,\"3508\":0.2360136753,\"3509\":null,\"3510\":0.1067413137,\"3511\":0.0826876696,\"3512\":null,\"3513\":0.0801739115,\"3514\":0.188032079,\"3515\":0.182887719,\"3516\":0.2851914646,\"3517\":0.0739082075,\"3518\":0.069887208,\"3519\":0.0408460836,\"3520\":0.29952078,\"3521\":0.4261542386,\"3522\":0.3522348308,\"3523\":0.0869753945,\"3524\":0.1167513463,\"3525\":0.1683022225,\"3526\":0.0614487595,\"3527\":0.1871009647,\"3528\":0.1552582423,\"3529\":0.2319580085,\"3530\":null,\"3531\":0.302958748,\"3532\":0.0814881988,\"3533\":0.2143766929,\"3534\":0.1323733892,\"3535\":0.0,\"3536\":0.226225467,\"3537\":0.1872220247,\"3538\":0.1273849607,\"3539\":0.2382451487,\"3540\":0.0,\"3541\":0.1266531873,\"3542\":0.0422620745,\"3543\":0.129086969,\"3544\":0.0867594989,\"3545\":0.0989382416,\"3546\":0.0,\"3547\":0.0610147686,\"3548\":0.3007449608,\"3549\":0.0728528627,\"3550\":0.4088942609,\"3551\":0.0788661024,\"3552\":0.450451954,\"3553\":0.093232555,\"3554\":0.0538310463,\"3555\":0.037488172,\"3556\":0.098719789,\"3557\":null,\"3558\":0.1043789361,\"3559\":0.0734896498,\"3560\":0.1480618604,\"3561\":null,\"3562\":0.0753502704,\"3563\":0.0,\"3564\":0.0614003476,\"3565\":0.1095067796,\"3566\":null,\"3567\":0.0628885233,\"3568\":0.0353405057,\"3569\":0.1557884618,\"3570\":0.2462907792,\"3571\":0.1908290277,\"3572\":0.0125085765,\"3573\":0.0878027016,\"3574\":0.1733879898,\"3575\":0.2090668522,\"3576\":0.0366566523,\"3577\":0.1409639825,\"3578\":0.2185051829,\"3579\":null,\"3580\":0.284829138,\"3581\":0.1939464616,\"3582\":0.0359997339,\"3583\":0.0861357489,\"3584\":0.0,\"3585\":0.0813996344,\"3586\":0.1611426101,\"3587\":null,\"3588\":0.094474504,\"3589\":null,\"3590\":0.1456513039,\"3591\":0.1381705957,\"3592\":0.1529646706,\"3593\":0.2318483653,\"3594\":0.0,\"3595\":0.0742685442,\"3596\":0.0624298644,\"3597\":0.2533554507,\"3598\":0.0979490356,\"3599\":0.0,\"3600\":null,\"3601\":0.0626614795,\"3602\":0.2422003704,\"3603\":null,\"3604\":0.0519917013,\"3605\":0.0,\"3606\":0.2433505828,\"3607\":0.3068558196,\"3608\":null,\"3609\":0.0915138823,\"3610\":0.1222278044,\"3611\":0.3000465808,\"3612\":null,\"3613\":0.3445657127,\"3614\":0.4148995958,\"3615\":0.4095952714,\"3616\":null,\"3617\":0.0333578133,\"3618\":0.1973972486,\"3619\":0.1203592161,\"3620\":0.0080458026,\"3621\":0.0861102527,\"3622\":0.0508804326,\"3623\":0.1720740255,\"3624\":0.1265789488,\"3625\":null,\"3626\":null,\"3627\":0.0755213971,\"3628\":0.1572142719,\"3629\":0.2237390898,\"3630\":0.4879206567,\"3631\":0.1326911135,\"3632\":null,\"3633\":0.0744837979,\"3634\":0.219244923,\"3635\":0.2117741404,\"3636\":0.0510753965,\"3637\":0.062569365,\"3638\":null,\"3639\":null,\"3640\":0.1035561003,\"3641\":0.2169707491,\"3642\":0.1725169162,\"3643\":0.4690956114,\"3644\":0.0214155745,\"3645\":0.0857803068,\"3646\":0.0516543811,\"3647\":0.1675677221,\"3648\":0.0,\"3649\":null,\"3650\":0.0870423686,\"3651\":null,\"3652\":0.193977846,\"3653\":null,\"3654\":0.2336381292,\"3655\":null,\"3656\":0.1582434177,\"3657\":0.1697028335,\"3658\":null,\"3659\":0.0,\"3660\":0.1522914999,\"3661\":0.0851317522,\"3662\":0.1251984091,\"3663\":0.0560502935,\"3664\":0.0687964506,\"3665\":0.1244577819,\"3666\":null,\"3667\":0.0735949458,\"3668\":0.060633506,\"3669\":0.0708022085,\"3670\":0.4888686584,\"3671\":0.1155501626,\"3672\":0.0913944427,\"3673\":0.4954966172,\"3674\":0.2091729372,\"3675\":0.0812980239,\"3676\":0.0,\"3677\":0.187332086,\"3678\":0.0876115809,\"3679\":0.4736155051,\"3680\":0.2101239108,\"3681\":0.2648205008,\"3682\":0.2187973244,\"3683\":0.2110607688,\"3684\":0.0,\"3685\":null,\"3686\":null,\"3687\":0.154223452,\"3688\":0.1706887735,\"3689\":0.4825613827,\"3690\":0.0242647501,\"3691\":0.1714600211,\"3692\":null,\"3693\":0.38875371,\"3694\":0.1158896713,\"3695\":0.2377539506,\"3696\":0.1888737914,\"3697\":0.0634097546,\"3698\":0.1613942025,\"3699\":0.0806723999,\"3700\":0.0406895845,\"3701\":0.2222157058,\"3702\":0.0,\"3703\":0.4352787977,\"3704\":0.4103603287,\"3705\":0.2794026857,\"3706\":null,\"3707\":null,\"3708\":0.1822489423,\"3709\":null,\"3710\":0.085430174,\"3711\":0.1148436736,\"3712\":null,\"3713\":0.4846732046,\"3714\":0.5026065853,\"3715\":0.1968481897,\"3716\":0.0,\"3717\":0.3151306163,\"3718\":0.3498097079,\"3719\":0.1906971948,\"3720\":0.1385038937,\"3721\":0.0574219145,\"3722\":0.2625928665,\"3723\":null,\"3724\":0.2534625167,\"3725\":0.2154817939,\"3726\":0.2781849612,\"3727\":0.1528040636,\"3728\":0.2480646389,\"3729\":0.1599097284,\"3730\":null,\"3731\":0.1212448389,\"3732\":null,\"3733\":null,\"3734\":null,\"3735\":0.1519387412,\"3736\":0.5451968216,\"3737\":null,\"3738\":0.1104487241,\"3739\":null,\"3740\":0.1360432132,\"3741\":null,\"3742\":0.0802934869,\"3743\":null,\"3744\":null,\"3745\":0.3057182969,\"3746\":0.0609039627,\"3747\":0.1755800301,\"3748\":0.1649133833,\"3749\":0.2196567211,\"3750\":0.1523614702,\"3751\":0.2168330228,\"3752\":0.1171704139,\"3753\":0.0,\"3754\":null,\"3755\":0.0546727287,\"3756\":0.1540728216,\"3757\":0.0812765144,\"3758\":0.0657468317,\"3759\":null,\"3760\":0.1907226298,\"3761\":null,\"3762\":0.2923556726,\"3763\":0.5183596839,\"3764\":0.0704734424,\"3765\":0.0462814541,\"3766\":0.1911524941,\"3767\":0.0865408451,\"3768\":0.4545047797,\"3769\":0.0,\"3770\":0.3864764185,\"3771\":0.3607956295,\"3772\":null,\"3773\":0.0,\"3774\":0.1136386672,\"3775\":0.2539320658,\"3776\":0.5122337469,\"3777\":0.1116328708,\"3778\":0.0848156813,\"3779\":0.228776425,\"3780\":0.0356981435,\"3781\":0.0417878437,\"3782\":0.1176424147,\"3783\":0.0,\"3784\":0.1104478849,\"3785\":0.0581168187,\"3786\":0.3341624669,\"3787\":0.159028725,\"3788\":0.0316259871,\"3789\":0.1625290323,\"3790\":0.131522711,\"3791\":0.1106930354,\"3792\":0.0749268374,\"3793\":0.0,\"3794\":0.4790633999,\"3795\":0.0716072366,\"3796\":0.0667322372,\"3797\":0.0489440273,\"3798\":0.1729350399,\"3799\":0.4078739909,\"3800\":0.1477037996,\"3801\":0.1566453062,\"3802\":0.1763778429,\"3803\":0.2741320573,\"3804\":0.2434529847,\"3805\":0.2720651086,\"3806\":0.0046036119,\"3807\":0.0824409215,\"3808\":0.0668534008,\"3809\":null,\"3810\":0.502312184,\"3811\":0.0,\"3812\":null,\"3813\":0.0989924973,\"3814\":0.199010629,\"3815\":0.074744731,\"3816\":0.09373961,\"3817\":0.0881349144,\"3818\":null,\"3819\":0.4798536484,\"3820\":null,\"3821\":0.0658047495,\"3822\":0.4787853875,\"3823\":0.1987007931,\"3824\":null,\"3825\":0.09982514,\"3826\":0.106537272,\"3827\":0.0678123657,\"3828\":0.0562174625,\"3829\":0.2138382145,\"3830\":0.4826811631,\"3831\":null,\"3832\":null,\"3833\":0.1380540625,\"3834\":0.4340949923,\"3835\":0.0587735402,\"3836\":0.4332924818,\"3837\":0.276666689,\"3838\":0.1850070587,\"3839\":0.0419360627,\"3840\":0.3226518228,\"3841\":null,\"3842\":0.1623039585,\"3843\":null,\"3844\":0.3918060017,\"3845\":0.055573878,\"3846\":0.3376402234,\"3847\":null,\"3848\":null,\"3849\":0.0293919239,\"3850\":0.1169493914,\"3851\":0.0186753384,\"3852\":0.1346434128,\"3853\":0.2974020639,\"3854\":0.0252516776,\"3855\":0.0178635446,\"3856\":0.2434011548,\"3857\":0.1204351333,\"3858\":0.055432589,\"3859\":0.2840862114,\"3860\":0.1628980953,\"3861\":0.2069391009,\"3862\":0.1152950231,\"3863\":0.1963771585,\"3864\":0.0578442834,\"3865\":0.2833874688,\"3866\":0.1117733721,\"3867\":0.012408058,\"3868\":0.4583712491,\"3869\":0.299786039,\"3870\":null,\"3871\":0.2839070941,\"3872\":0.180639236,\"3873\":0.1429571196,\"3874\":0.0721196592,\"3875\":0.117290304,\"3876\":0.0676888402,\"3877\":0.1998264545,\"3878\":0.1866829815},\"normalized profile?Tunicamycin_map1?06k\":{\"0\":0.3011508438,\"1\":null,\"2\":0.2751824062,\"3\":0.0660895753,\"4\":0.1386493464,\"5\":0.050198303,\"6\":0.202042361,\"7\":0.023289209,\"8\":0.2275046794,\"9\":0.1377665904,\"10\":0.1139895178,\"11\":0.0473939547,\"12\":0.067902187,\"13\":0.1556569265,\"14\":null,\"15\":0.2387961614,\"16\":0.1044009111,\"17\":0.2107171537,\"18\":0.3096119416,\"19\":0.2868094766,\"20\":0.2146279415,\"21\":0.1355686927,\"22\":0.1213337118,\"23\":0.1357730241,\"24\":0.1154174835,\"25\":null,\"26\":0.3014516502,\"27\":0.2797027761,\"28\":0.3005118182,\"29\":0.2720587022,\"30\":0.2424303943,\"31\":0.1536983461,\"32\":0.2980145414,\"33\":0.1176339893,\"34\":0.1226963649,\"35\":0.1124034324,\"36\":0.1500330846,\"37\":null,\"38\":0.3766312286,\"39\":0.138268812,\"40\":0.1244395567,\"41\":0.1468133492,\"42\":0.3055484213,\"43\":0.2794036098,\"44\":0.1301326094,\"45\":0.1286032992,\"46\":0.1249730648,\"47\":0.1516700537,\"48\":0.1114788778,\"49\":0.1173156346,\"50\":0.1554439602,\"51\":0.1093928712,\"52\":0.1115518328,\"53\":null,\"54\":null,\"55\":0.2655561584,\"56\":0.2945124086,\"57\":0.2557343846,\"58\":0.1555174946,\"59\":0.0901736728,\"60\":0.2711804793,\"61\":0.065473607,\"62\":0.0685531091,\"63\":0.0934281486,\"64\":0.1159504635,\"65\":0.2973347923,\"66\":0.0932297447,\"67\":0.1184035312,\"68\":0.1154979449,\"69\":0.3168305048,\"70\":0.2685873449,\"71\":null,\"72\":0.1514927434,\"73\":0.1177757456,\"74\":0.276949266,\"75\":0.1159739343,\"76\":0.1094983541,\"77\":0.0785021219,\"78\":0.128808114,\"79\":0.1016633911,\"80\":0.1433601751,\"81\":0.1122338719,\"82\":0.0364709229,\"83\":0.0584968236,\"84\":0.2991743921,\"85\":0.181771298,\"86\":0.1164998256,\"87\":0.1075433772,\"88\":0.2718998862,\"89\":0.1204129344,\"90\":0.1266111123,\"91\":0.2158492827,\"92\":0.0140726412,\"93\":0.2943413453,\"94\":0.1734058565,\"95\":0.2634135039,\"96\":0.1434505939,\"97\":0.1179942683,\"98\":0.0618184481,\"99\":0.0251527384,\"100\":0.0681671478,\"101\":0.1234530337,\"102\":0.2789875941,\"103\":0.4154169523,\"104\":0.0742102096,\"105\":0.3119038549,\"106\":0.129039053,\"107\":0.0503481004,\"108\":0.0577766902,\"109\":0.0582975402,\"110\":0.0712755231,\"111\":0.0553327207,\"112\":0.0483432925,\"113\":0.0639284033,\"114\":0.0609280143,\"115\":0.050795628,\"116\":0.0487646817,\"117\":0.055498896,\"118\":0.0542822268,\"119\":0.1448577488,\"120\":0.1407828017,\"121\":0.0405473363,\"122\":0.1078229314,\"123\":0.0674747927,\"124\":0.0617236762,\"125\":0.0790397298,\"126\":0.1130476113,\"127\":null,\"128\":0.3199999656,\"129\":0.1195808956,\"130\":null,\"131\":0.3704994916,\"132\":0.3068552392,\"133\":0.1358171728,\"134\":null,\"135\":0.125520882,\"136\":0.0969686667,\"137\":0.1001689177,\"138\":0.1457938532,\"139\":0.2432267597,\"140\":0.1016775361,\"141\":0.2521715637,\"142\":0.1546328682,\"143\":0.0396764195,\"144\":0.0331863603,\"145\":0.1942344829,\"146\":0.3680715362,\"147\":0.3194357168,\"148\":0.1300476561,\"149\":0.042364468,\"150\":0.090809509,\"151\":0.1523253684,\"152\":0.1442817574,\"153\":0.0322885549,\"154\":null,\"155\":0.0,\"156\":0.2691675991,\"157\":0.1002507662,\"158\":0.1410214307,\"159\":0.1089255888,\"160\":0.2596561263,\"161\":0.3114034041,\"162\":0.1021807154,\"163\":0.0498860064,\"164\":0.2551732663,\"165\":0.1281538449,\"166\":0.3083809923,\"167\":null,\"168\":0.2816583219,\"169\":null,\"170\":0.3022612692,\"171\":0.2713872802,\"172\":0.0515356543,\"173\":0.0997917987,\"174\":0.0732013923,\"175\":0.1184460991,\"176\":0.1226940661,\"177\":0.1184586593,\"178\":0.2955666039,\"179\":0.2993361471,\"180\":0.1911095088,\"181\":null,\"182\":null,\"183\":0.0832380302,\"184\":0.1606203795,\"185\":0.2991435312,\"186\":0.1153527515,\"187\":0.1017925736,\"188\":0.0492960352,\"189\":0.1283089096,\"190\":0.1119960789,\"191\":0.1131039933,\"192\":0.2601710865,\"193\":0.0429164816,\"194\":0.2507531515,\"195\":0.124169958,\"196\":0.0935387708,\"197\":0.1435428888,\"198\":0.1513261087,\"199\":null,\"200\":null,\"201\":0.1260030056,\"202\":0.1809206692,\"203\":0.2146036658,\"204\":0.0261587709,\"205\":0.2617187571,\"206\":0.2408773803,\"207\":0.2541315119,\"208\":0.4743456975,\"209\":0.2689082183,\"210\":0.1149826028,\"211\":0.1254236307,\"212\":0.3506492684,\"213\":0.2970771111,\"214\":0.1137811462,\"215\":0.3251603706,\"216\":null,\"217\":0.1697484704,\"218\":0.1448962557,\"219\":null,\"220\":0.0808152593,\"221\":0.0553213292,\"222\":0.2769061106,\"223\":null,\"224\":0.1142792463,\"225\":0.2970656134,\"226\":0.300275263,\"227\":0.0,\"228\":0.0904133687,\"229\":0.2967544244,\"230\":0.1031363002,\"231\":0.0827473819,\"232\":0.0625547415,\"233\":null,\"234\":0.1156990181,\"235\":0.2002434263,\"236\":null,\"237\":0.0634445585,\"238\":0.0598473715,\"239\":0.0594862475,\"240\":0.0583132513,\"241\":null,\"242\":0.0927151049,\"243\":0.0400018349,\"244\":0.3057658995,\"245\":null,\"246\":0.2719192284,\"247\":0.1778536995,\"248\":0.0539340156,\"249\":0.0422626552,\"250\":0.0564361357,\"251\":0.0692588957,\"252\":0.0522291739,\"253\":0.0458755341,\"254\":0.0641426216,\"255\":0.0703521552,\"256\":0.0547737808,\"257\":0.0503118801,\"258\":0.0575277877,\"259\":0.0736673878,\"260\":0.0513671282,\"261\":0.0372634172,\"262\":0.0512606436,\"263\":0.0579651766,\"264\":0.0500472539,\"265\":null,\"266\":0.056808829,\"267\":0.0688085589,\"268\":0.0835605954,\"269\":0.1184516119,\"270\":0.2824904923,\"271\":null,\"272\":0.0906627546,\"273\":0.2364857733,\"274\":0.2906817975,\"275\":0.1201517418,\"276\":0.1262927622,\"277\":0.3138795568,\"278\":0.0586317246,\"279\":0.1209925852,\"280\":0.2706859969,\"281\":null,\"282\":0.0517653937,\"283\":0.2950881794,\"284\":0.2539570627,\"285\":0.2978183444,\"286\":0.1147945658,\"287\":0.0834284272,\"288\":0.0553472517,\"289\":0.0810497276,\"290\":0.0495953473,\"291\":0.1873665632,\"292\":0.1087548771,\"293\":0.2392173993,\"294\":0.0905918149,\"295\":0.1043317738,\"296\":0.1258492842,\"297\":0.0883393372,\"298\":0.4138894828,\"299\":0.0734598575,\"300\":0.0943534804,\"301\":0.3417587671,\"302\":0.059452731,\"303\":null,\"304\":0.136781056,\"305\":null,\"306\":0.1423697936,\"307\":0.1201948417,\"308\":0.2504297693,\"309\":0.1283780095,\"310\":0.0689099167,\"311\":0.0787345787,\"312\":0.1093826202,\"313\":0.1447087838,\"314\":0.0767043497,\"315\":0.1773008129,\"316\":0.1059828065,\"317\":0.3466264238,\"318\":0.3910333646,\"319\":0.433380055,\"320\":0.3441354233,\"321\":0.3200970561,\"322\":0.2217830882,\"323\":0.26853066,\"324\":0.1228383431,\"325\":0.0160450914,\"326\":0.1057924938,\"327\":null,\"328\":0.2856946308,\"329\":0.0697199151,\"330\":0.1326548499,\"331\":0.059067127,\"332\":null,\"333\":0.1367878101,\"334\":0.453865449,\"335\":0.2511000832,\"336\":0.1317845946,\"337\":0.1229443688,\"338\":0.2476029105,\"339\":0.1173323489,\"340\":0.080027614,\"341\":0.1172992188,\"342\":0.0939855283,\"343\":0.1317717265,\"344\":null,\"345\":0.0949166403,\"346\":null,\"347\":0.1147735895,\"348\":0.1950084403,\"349\":0.2757597701,\"350\":null,\"351\":0.2466378748,\"352\":null,\"353\":0.1067532757,\"354\":0.0614909818,\"355\":0.0559997919,\"356\":0.0572993044,\"357\":0.1411437015,\"358\":0.3212659543,\"359\":0.149816114,\"360\":0.2510654331,\"361\":0.130569264,\"362\":0.1400450802,\"363\":0.1459679169,\"364\":null,\"365\":0.3136484733,\"366\":null,\"367\":null,\"368\":0.0687045999,\"369\":0.1236563589,\"370\":0.0980875949,\"371\":0.1487110642,\"372\":0.3811114286,\"373\":0.1554609367,\"374\":0.1096838035,\"375\":0.3076445839,\"376\":0.3211975394,\"377\":0.371088201,\"378\":0.2536021042,\"379\":0.1360924943,\"380\":0.1158489492,\"381\":0.1156945413,\"382\":0.2458695799,\"383\":0.1223740122,\"384\":0.0963647093,\"385\":0.0856335472,\"386\":0.3318651155,\"387\":null,\"388\":0.2992367322,\"389\":0.0174328405,\"390\":0.0191043286,\"391\":0.1262130118,\"392\":0.1491497146,\"393\":0.1814996171,\"394\":0.1042696654,\"395\":0.1098630948,\"396\":0.119004171,\"397\":0.1449680611,\"398\":0.3121947289,\"399\":0.1108677785,\"400\":0.1501319956,\"401\":0.1262769295,\"402\":null,\"403\":0.1165464866,\"404\":0.0959066259,\"405\":0.0,\"406\":0.0897194899,\"407\":0.1496303105,\"408\":0.2505712507,\"409\":0.1643400276,\"410\":0.294122814,\"411\":0.3258001251,\"412\":0.3248094138,\"413\":0.0811779008,\"414\":null,\"415\":0.2607813682,\"416\":0.1327837735,\"417\":0.3324222413,\"418\":0.2833725838,\"419\":0.1002552537,\"420\":null,\"421\":0.3444086711,\"422\":0.0420130276,\"423\":0.100808734,\"424\":0.0912062056,\"425\":0.1599809143,\"426\":0.0608754117,\"427\":null,\"428\":0.1449870156,\"429\":0.0808101738,\"430\":0.1224346668,\"431\":0.1662377485,\"432\":0.1446977593,\"433\":0.125468458,\"434\":0.2344599992,\"435\":0.0335208838,\"436\":0.2809518619,\"437\":0.1036316656,\"438\":0.1006110207,\"439\":0.2745584063,\"440\":0.0116664273,\"441\":0.1173774097,\"442\":0.2461625099,\"443\":0.1287637467,\"444\":0.0561337972,\"445\":0.0503752682,\"446\":0.1027820495,\"447\":0.2515556597,\"448\":0.3049382991,\"449\":0.3049001378,\"450\":0.265277337,\"451\":null,\"452\":0.0818005944,\"453\":null,\"454\":0.3465518764,\"455\":0.2743642202,\"456\":0.1194700208,\"457\":0.2856240263,\"458\":0.176206562,\"459\":0.214722528,\"460\":0.2154635444,\"461\":0.0967566418,\"462\":0.1095816847,\"463\":0.2775627394,\"464\":0.2171254916,\"465\":0.4474302269,\"466\":0.0904084315,\"467\":0.3191132388,\"468\":0.0966605008,\"469\":0.256112683,\"470\":0.2433512732,\"471\":0.0499221055,\"472\":null,\"473\":0.296546327,\"474\":0.0667352895,\"475\":0.1380594633,\"476\":0.2824583099,\"477\":0.1418541032,\"478\":null,\"479\":0.0894555758,\"480\":0.1633984802,\"481\":0.1240389651,\"482\":0.0459737176,\"483\":0.0,\"484\":0.2678793607,\"485\":0.1270862494,\"486\":0.1492621139,\"487\":0.1060672859,\"488\":0.2913736261,\"489\":0.2284797413,\"490\":0.3328234466,\"491\":0.1149546539,\"492\":0.1468702555,\"493\":0.0,\"494\":0.1696083495,\"495\":null,\"496\":0.1513109198,\"497\":0.4666096608,\"498\":0.07262474,\"499\":null,\"500\":0.1923420785,\"501\":0.1194704971,\"502\":0.1024723317,\"503\":0.0770562158,\"504\":0.1100307332,\"505\":0.0695039725,\"506\":0.0674172561,\"507\":0.0848307427,\"508\":0.0342355921,\"509\":0.0580262892,\"510\":0.0824329324,\"511\":0.1312464827,\"512\":0.1080852484,\"513\":0.1136012466,\"514\":0.1827628018,\"515\":0.1911532939,\"516\":0.2290008919,\"517\":0.2789725666,\"518\":0.3348508489,\"519\":0.1717033811,\"520\":null,\"521\":0.1174986758,\"522\":0.1286174879,\"523\":0.1132521494,\"524\":0.2092040802,\"525\":0.0427322967,\"526\":0.2725255123,\"527\":0.1250561914,\"528\":null,\"529\":0.0,\"530\":null,\"531\":0.3289954672,\"532\":0.079350691,\"533\":0.1524397991,\"534\":0.2921075087,\"535\":0.1381444374,\"536\":null,\"537\":0.095759658,\"538\":null,\"539\":0.1252975253,\"540\":0.3084978153,\"541\":0.2803568115,\"542\":0.3261278669,\"543\":0.1671640042,\"544\":0.0553249692,\"545\":0.276240186,\"546\":0.3611101749,\"547\":0.1517570229,\"548\":0.3343163597,\"549\":null,\"550\":0.0494471476,\"551\":0.1365566545,\"552\":0.0,\"553\":0.2660788304,\"554\":0.3586872318,\"555\":0.1188653352,\"556\":0.0872126788,\"557\":0.0997524998,\"558\":0.2415187281,\"559\":0.1297412158,\"560\":0.3580797194,\"561\":0.0835258516,\"562\":null,\"563\":null,\"564\":0.0660457882,\"565\":0.2628705634,\"566\":0.1537362632,\"567\":0.075444574,\"568\":0.2252462477,\"569\":0.1635964678,\"570\":0.126826182,\"571\":null,\"572\":0.1885193517,\"573\":0.5485542305,\"574\":0.1531260119,\"575\":0.0496877739,\"576\":0.1239351761,\"577\":0.3086543803,\"578\":0.237626441,\"579\":0.1710897281,\"580\":0.2360066449,\"581\":0.1092118482,\"582\":null,\"583\":0.1267750295,\"584\":0.4452454015,\"585\":0.116880622,\"586\":0.0957113377,\"587\":0.1101053681,\"588\":0.176184271,\"589\":0.1084106298,\"590\":0.2665254957,\"591\":0.1723476386,\"592\":0.1534105129,\"593\":0.3161950041,\"594\":0.0628035623,\"595\":0.1384077239,\"596\":0.044784301,\"597\":0.1171286624,\"598\":0.1361240638,\"599\":0.2149272683,\"600\":0.0724238617,\"601\":0.2158415518,\"602\":0.2675452424,\"603\":0.0883193195,\"604\":0.0765182514,\"605\":0.2673430914,\"606\":0.1144780651,\"607\":0.3720614053,\"608\":null,\"609\":0.1455763067,\"610\":0.1261778201,\"611\":0.207871084,\"612\":0.1523522488,\"613\":0.1173399688,\"614\":0.1247118017,\"615\":0.1260393661,\"616\":0.2867920692,\"617\":0.284644618,\"618\":0.1342862831,\"619\":0.3072641794,\"620\":0.1352278563,\"621\":0.3400877344,\"622\":0.3493504336,\"623\":0.3430567526,\"624\":0.3099053702,\"625\":0.3636819908,\"626\":0.0452409685,\"627\":null,\"628\":0.3464117209,\"629\":0.0917044667,\"630\":0.0241326438,\"631\":0.2152834559,\"632\":0.119579382,\"633\":0.0172573851,\"634\":0.1186196814,\"635\":0.1647778977,\"636\":0.1305289093,\"637\":0.2006039276,\"638\":0.0491403918,\"639\":0.0,\"640\":0.095467053,\"641\":0.1575703321,\"642\":0.4318718209,\"643\":0.2401214724,\"644\":0.2292479277,\"645\":0.2848977281,\"646\":0.1137443797,\"647\":0.1293012607,\"648\":0.123026576,\"649\":0.3293496157,\"650\":0.2669756956,\"651\":0.2752980656,\"652\":0.12936254,\"653\":0.1209586753,\"654\":0.214487859,\"655\":0.0948497327,\"656\":0.0339765875,\"657\":null,\"658\":0.3309594858,\"659\":0.0722576334,\"660\":null,\"661\":0.3173059504,\"662\":null,\"663\":0.1025320668,\"664\":0.36824294,\"665\":0.1741805056,\"666\":0.1317727488,\"667\":0.1179064722,\"668\":0.3055557674,\"669\":0.3148745245,\"670\":null,\"671\":0.2145233257,\"672\":null,\"673\":0.2108863547,\"674\":0.0801950944,\"675\":null,\"676\":0.0321570986,\"677\":0.2354757038,\"678\":0.1249181847,\"679\":0.3501143274,\"680\":0.0,\"681\":0.0692499937,\"682\":0.0874120671,\"683\":0.1619506003,\"684\":null,\"685\":0.353665452,\"686\":0.3064337244,\"687\":0.1699519721,\"688\":0.2777952356,\"689\":0.227070245,\"690\":0.1329794809,\"691\":0.2592005257,\"692\":0.0955253939,\"693\":0.090037401,\"694\":0.1414621846,\"695\":0.1410213306,\"696\":0.0,\"697\":0.0,\"698\":0.0558795015,\"699\":0.1137253677,\"700\":null,\"701\":0.1549683689,\"702\":0.3254648073,\"703\":0.0534515868,\"704\":0.1011223007,\"705\":0.1328535549,\"706\":0.0506040884,\"707\":0.1539718846,\"708\":0.1717086007,\"709\":0.053942891,\"710\":0.3512258205,\"711\":0.1094476909,\"712\":0.2843454755,\"713\":0.3564322186,\"714\":0.2100472746,\"715\":0.3075340552,\"716\":0.4353959264,\"717\":0.0584104913,\"718\":0.0728114752,\"719\":null,\"720\":0.258458173,\"721\":null,\"722\":0.0735747572,\"723\":0.3649266549,\"724\":null,\"725\":0.1947025408,\"726\":0.2571639018,\"727\":0.0,\"728\":0.4527746853,\"729\":0.0508282962,\"730\":0.1709102213,\"731\":0.0800933178,\"732\":0.1909015304,\"733\":0.3214419438,\"734\":0.2893087679,\"735\":0.0603296971,\"736\":0.1435835913,\"737\":0.01525408,\"738\":0.4049253812,\"739\":0.1194568556,\"740\":0.0826369142,\"741\":0.218715316,\"742\":0.2512960865,\"743\":0.2837606396,\"744\":0.0320290795,\"745\":0.2133854557,\"746\":0.1163306005,\"747\":0.0678740053,\"748\":0.0,\"749\":null,\"750\":0.1974835182,\"751\":0.1197560226,\"752\":0.3712202389,\"753\":0.1300080163,\"754\":0.1234045998,\"755\":0.0563679063,\"756\":0.0527054669,\"757\":0.0557701502,\"758\":0.056127157,\"759\":0.1079381878,\"760\":null,\"761\":null,\"762\":0.1233926026,\"763\":0.0327514754,\"764\":0.1186363058,\"765\":0.1432669523,\"766\":0.4093699265,\"767\":null,\"768\":0.2860802796,\"769\":0.1300164234,\"770\":0.015950714,\"771\":null,\"772\":0.3055947084,\"773\":0.0799462571,\"774\":0.2613562415,\"775\":null,\"776\":0.1611895587,\"777\":0.2464222801,\"778\":0.247129882,\"779\":0.2276015779,\"780\":0.391764197,\"781\":0.2329009299,\"782\":null,\"783\":0.2121787106,\"784\":null,\"785\":0.0794090576,\"786\":null,\"787\":null,\"788\":0.1000278429,\"789\":0.272690011,\"790\":0.3477860006,\"791\":0.1583246105,\"792\":0.1654341127,\"793\":0.0325210823,\"794\":0.1108657601,\"795\":0.1989275887,\"796\":null,\"797\":0.2825994033,\"798\":0.1374316788,\"799\":0.3101230707,\"800\":0.2277646063,\"801\":0.3067103665,\"802\":0.1281751953,\"803\":0.1809428982,\"804\":0.1958316671,\"805\":null,\"806\":0.030057731,\"807\":0.0571319521,\"808\":0.3112854384,\"809\":0.0850277812,\"810\":0.3175551381,\"811\":0.1023370071,\"812\":0.2807245938,\"813\":0.2971191406,\"814\":0.1931356276,\"815\":0.0606381721,\"816\":null,\"817\":0.1200284574,\"818\":0.1393503091,\"819\":0.1172883145,\"820\":0.0710648742,\"821\":0.0582057736,\"822\":0.0160222007,\"823\":0.2087413954,\"824\":0.0861592484,\"825\":0.0487439959,\"826\":0.2170289888,\"827\":0.0384331786,\"828\":0.131359445,\"829\":0.3000535045,\"830\":0.0939836053,\"831\":0.0,\"832\":0.343943114,\"833\":0.1499298554,\"834\":0.228799712,\"835\":0.233747554,\"836\":0.2246368214,\"837\":0.1338004382,\"838\":0.1133178645,\"839\":0.0750845473,\"840\":0.0874231953,\"841\":0.1104180933,\"842\":0.3291998471,\"843\":0.1066457338,\"844\":0.2092075367,\"845\":0.0861986024,\"846\":0.1259500837,\"847\":0.1252334169,\"848\":0.067848213,\"849\":0.3333869088,\"850\":0.1216736165,\"851\":0.1026250629,\"852\":0.0791019516,\"853\":0.1287017789,\"854\":0.1087870184,\"855\":0.17442299,\"856\":0.3432629848,\"857\":0.1498620928,\"858\":0.0795549458,\"859\":null,\"860\":0.2446297365,\"861\":0.103004329,\"862\":0.0909344736,\"863\":0.3153890811,\"864\":0.1933942021,\"865\":0.309760328,\"866\":0.089576905,\"867\":0.1332648327,\"868\":0.1646481045,\"869\":0.305311802,\"870\":0.0259960489,\"871\":0.1194734022,\"872\":0.0503218256,\"873\":0.2954877696,\"874\":0.1237335145,\"875\":0.3345426764,\"876\":0.3421079652,\"877\":0.2647061173,\"878\":0.0618847909,\"879\":0.1161737968,\"880\":0.153297763,\"881\":0.3126306029,\"882\":0.178819868,\"883\":0.2708951706,\"884\":0.3045159562,\"885\":0.1230995126,\"886\":0.1853827438,\"887\":0.3244306676,\"888\":0.4335172046,\"889\":0.1293955127,\"890\":null,\"891\":0.3165104621,\"892\":0.2667771035,\"893\":0.3309787113,\"894\":0.1711517257,\"895\":0.4235375503,\"896\":0.1128635741,\"897\":0.0447046348,\"898\":0.0,\"899\":0.1739939251,\"900\":0.3458658346,\"901\":0.3405429389,\"902\":null,\"903\":0.0933421274,\"904\":0.2804977991,\"905\":null,\"906\":0.0884510219,\"907\":0.3770193244,\"908\":0.094941402,\"909\":0.3072712062,\"910\":0.1282918314,\"911\":0.1336322078,\"912\":0.3785233679,\"913\":0.0945624453,\"914\":0.3735548164,\"915\":0.2920800653,\"916\":0.373143492,\"917\":null,\"918\":0.1422488872,\"919\":0.277884016,\"920\":0.1015356695,\"921\":0.1371522116,\"922\":0.2919717208,\"923\":0.2853797419,\"924\":0.1838717556,\"925\":0.1652629732,\"926\":0.1680083552,\"927\":0.0391325832,\"928\":0.4148750524,\"929\":0.2277026371,\"930\":0.1503424239,\"931\":0.3591908466,\"932\":0.3014396269,\"933\":null,\"934\":0.1556200007,\"935\":0.1540728386,\"936\":0.1043476429,\"937\":0.228635728,\"938\":0.2608804878,\"939\":0.3399832009,\"940\":0.344018072,\"941\":0.1348069463,\"942\":null,\"943\":0.0557748102,\"944\":0.0818213503,\"945\":0.0607035823,\"946\":0.1597257363,\"947\":0.321553472,\"948\":0.2365440324,\"949\":0.0257874389,\"950\":0.3432666652,\"951\":0.0651079102,\"952\":0.0748123105,\"953\":0.1262897352,\"954\":0.0764669652,\"955\":0.1302689006,\"956\":0.5161027359,\"957\":0.0973908178,\"958\":0.0573679489,\"959\":0.0916830981,\"960\":0.1035751529,\"961\":0.1100869512,\"962\":null,\"963\":0.0942130234,\"964\":0.0,\"965\":0.1299367944,\"966\":0.0493720104,\"967\":0.0531891042,\"968\":0.0831072606,\"969\":0.1212588227,\"970\":null,\"971\":0.1169732988,\"972\":null,\"973\":0.4386778176,\"974\":0.3177597171,\"975\":0.1298371537,\"976\":0.0885267893,\"977\":0.2111254869,\"978\":0.3091766558,\"979\":0.0534123555,\"980\":0.0699523304,\"981\":0.1076605547,\"982\":0.1780400595,\"983\":null,\"984\":0.1445079404,\"985\":0.3310934103,\"986\":0.1159132625,\"987\":0.0935410307,\"988\":0.294204768,\"989\":0.0494430491,\"990\":0.167055697,\"991\":0.1058326578,\"992\":0.0990717452,\"993\":0.0645053582,\"994\":0.1750413142,\"995\":0.156476899,\"996\":0.1036937918,\"997\":0.2603979719,\"998\":null,\"999\":0.1509786107,\"1000\":0.0128763877,\"1001\":0.0,\"1002\":0.2953385478,\"1003\":0.1473225048,\"1004\":0.1015488696,\"1005\":0.1122918087,\"1006\":0.2852766481,\"1007\":0.2746567209,\"1008\":0.1451886265,\"1009\":0.0928531336,\"1010\":0.3177535363,\"1011\":0.1689196804,\"1012\":0.3425491949,\"1013\":0.1476407474,\"1014\":0.1018083918,\"1015\":0.1743377162,\"1016\":0.0771794028,\"1017\":0.0841621936,\"1018\":0.1936760132,\"1019\":null,\"1020\":0.065923409,\"1021\":0.1296586269,\"1022\":0.1857282142,\"1023\":0.1741085793,\"1024\":null,\"1025\":0.1743589956,\"1026\":null,\"1027\":0.1304485167,\"1028\":null,\"1029\":0.0646793333,\"1030\":0.0671755788,\"1031\":0.3304904621,\"1032\":null,\"1033\":0.2769841685,\"1034\":null,\"1035\":0.1596369891,\"1036\":0.1464112848,\"1037\":0.3741904965,\"1038\":0.3097329167,\"1039\":0.070084767,\"1040\":0.0228397715,\"1041\":0.3684689872,\"1042\":null,\"1043\":0.3984694881,\"1044\":0.3063656658,\"1045\":0.4701678181,\"1046\":0.1479583483,\"1047\":0.2410668582,\"1048\":0.3016670973,\"1049\":0.1402384875,\"1050\":0.0673427428,\"1051\":null,\"1052\":0.2713046387,\"1053\":null,\"1054\":0.1720750954,\"1055\":null,\"1056\":0.1409084889,\"1057\":0.2794231555,\"1058\":0.2837814699,\"1059\":0.278177631,\"1060\":0.1824911083,\"1061\":null,\"1062\":0.1389585116,\"1063\":0.1523459422,\"1064\":0.0948933982,\"1065\":0.2165879172,\"1066\":0.0831802542,\"1067\":null,\"1068\":null,\"1069\":0.1348456377,\"1070\":0.2077967921,\"1071\":0.2168720688,\"1072\":0.2594601976,\"1073\":0.3010594368,\"1074\":0.0561694604,\"1075\":0.0259180572,\"1076\":0.1194393774,\"1077\":0.0710619017,\"1078\":0.2701801819,\"1079\":0.2065247557,\"1080\":0.0377601952,\"1081\":null,\"1082\":null,\"1083\":0.2659231749,\"1084\":0.3118401429,\"1085\":0.0340753713,\"1086\":0.279346287,\"1087\":0.1035699592,\"1088\":0.0397308851,\"1089\":0.0,\"1090\":0.1073306856,\"1091\":0.3803581722,\"1092\":0.1323957744,\"1093\":0.1659241856,\"1094\":0.3240485929,\"1095\":0.3051488166,\"1096\":null,\"1097\":0.2995270003,\"1098\":null,\"1099\":0.0698677188,\"1100\":0.4961867728,\"1101\":0.0289873679,\"1102\":0.0909991288,\"1103\":0.2830018012,\"1104\":0.1184068824,\"1105\":0.1342401906,\"1106\":0.1183011914,\"1107\":0.2416680133,\"1108\":null,\"1109\":0.2868635845,\"1110\":null,\"1111\":0.0958359259,\"1112\":0.0268207335,\"1113\":0.0683932905,\"1114\":0.3185383067,\"1115\":0.3130318524,\"1116\":0.1109521712,\"1117\":0.1620582564,\"1118\":null,\"1119\":0.1356273148,\"1120\":0.1031215069,\"1121\":0.1351638406,\"1122\":0.1016680812,\"1123\":0.1146505836,\"1124\":0.1112832472,\"1125\":0.123901918,\"1126\":0.121447078,\"1127\":0.1251110501,\"1128\":0.305655443,\"1129\":0.0606022608,\"1130\":null,\"1131\":0.1162193309,\"1132\":0.1114330589,\"1133\":0.0941311373,\"1134\":0.136408763,\"1135\":null,\"1136\":0.277589193,\"1137\":0.1054208599,\"1138\":0.0522300531,\"1139\":0.3957269,\"1140\":0.3382754205,\"1141\":0.0930860839,\"1142\":0.0573419007,\"1143\":null,\"1144\":null,\"1145\":0.1315383749,\"1146\":null,\"1147\":null,\"1148\":0.0713554652,\"1149\":0.3390906134,\"1150\":0.1097109312,\"1151\":0.3148129261,\"1152\":0.2820055518,\"1153\":0.3158229535,\"1154\":0.3305624145,\"1155\":0.375414741,\"1156\":0.2567123126,\"1157\":0.1281893073,\"1158\":0.3235031257,\"1159\":0.3037038153,\"1160\":0.0,\"1161\":null,\"1162\":0.4262304524,\"1163\":null,\"1164\":0.0,\"1165\":0.1630693303,\"1166\":0.1034771795,\"1167\":0.0951756471,\"1168\":0.0563408866,\"1169\":0.1913993981,\"1170\":0.0876276756,\"1171\":0.1360755094,\"1172\":null,\"1173\":null,\"1174\":0.1183137478,\"1175\":0.1217740815,\"1176\":0.2121726842,\"1177\":0.1287458099,\"1178\":0.4538751495,\"1179\":0.1846882955,\"1180\":0.3180291736,\"1181\":0.1394153185,\"1182\":0.1023012881,\"1183\":null,\"1184\":0.4230306001,\"1185\":0.0803602134,\"1186\":0.0285090575,\"1187\":0.1970860072,\"1188\":0.0497291408,\"1189\":0.5245708937,\"1190\":null,\"1191\":0.2367702238,\"1192\":0.0400840026,\"1193\":0.1411492936,\"1194\":0.4194789018,\"1195\":0.1239399827,\"1196\":0.1058064026,\"1197\":0.0438654846,\"1198\":null,\"1199\":0.1474818149,\"1200\":0.3537327345,\"1201\":0.2774962485,\"1202\":0.0227458607,\"1203\":0.0741466465,\"1204\":0.2501645567,\"1205\":0.2991788994,\"1206\":0.0991767313,\"1207\":0.0616599114,\"1208\":0.2518588618,\"1209\":0.104985725,\"1210\":0.1503216398,\"1211\":0.1958975563,\"1212\":0.2666685276,\"1213\":0.0606123235,\"1214\":0.2943477048,\"1215\":0.1477981112,\"1216\":0.1392847682,\"1217\":0.3146073996,\"1218\":0.0486871998,\"1219\":null,\"1220\":null,\"1221\":0.052170697,\"1222\":0.1051773038,\"1223\":null,\"1224\":0.1178405877,\"1225\":0.3206362824,\"1226\":0.4351914599,\"1227\":0.0731303315,\"1228\":0.2960928095,\"1229\":0.4243673907,\"1230\":0.0592082736,\"1231\":null,\"1232\":0.1911558717,\"1233\":null,\"1234\":0.2734037128,\"1235\":0.1739837238,\"1236\":null,\"1237\":0.2751526655,\"1238\":0.1087750619,\"1239\":null,\"1240\":0.2031984694,\"1241\":0.0422878894,\"1242\":0.1026161411,\"1243\":0.0311851303,\"1244\":0.1390351783,\"1245\":0.2607907898,\"1246\":0.2021502868,\"1247\":0.3320733673,\"1248\":0.2638376513,\"1249\":0.2486712156,\"1250\":0.3731384234,\"1251\":null,\"1252\":null,\"1253\":0.1242633791,\"1254\":0.3617527336,\"1255\":0.0133395264,\"1256\":0.1485892838,\"1257\":0.3388884072,\"1258\":0.135636937,\"1259\":0.0732954665,\"1260\":0.2934695979,\"1261\":0.296362788,\"1262\":0.1130566837,\"1263\":0.0829791235,\"1264\":0.0658707459,\"1265\":0.3545168451,\"1266\":null,\"1267\":0.0913009795,\"1268\":0.2046995701,\"1269\":0.3332865152,\"1270\":0.1660421584,\"1271\":0.2624563657,\"1272\":0.4516456444,\"1273\":0.3112665464,\"1274\":0.1290111485,\"1275\":0.1233651407,\"1276\":0.1185002797,\"1277\":0.0992256077,\"1278\":0.0523615836,\"1279\":0.2876053435,\"1280\":0.0,\"1281\":0.0819962725,\"1282\":0.1173017697,\"1283\":0.2833748665,\"1284\":0.3092868688,\"1285\":0.4397755839,\"1286\":0.3496811391,\"1287\":0.2633528812,\"1288\":0.0062828901,\"1289\":0.3411786542,\"1290\":0.0367943138,\"1291\":0.0220236269,\"1292\":0.1586104039,\"1293\":0.0802801331,\"1294\":0.2214289219,\"1295\":0.2634763161,\"1296\":0.3418626432,\"1297\":0.1611045115,\"1298\":null,\"1299\":0.1174487546,\"1300\":null,\"1301\":0.0999711029,\"1302\":0.0814545219,\"1303\":0.0925529942,\"1304\":0.1295353923,\"1305\":0.1229795591,\"1306\":0.0709926949,\"1307\":0.263370399,\"1308\":0.2954448991,\"1309\":null,\"1310\":0.1286049858,\"1311\":0.244672573,\"1312\":0.1295504425,\"1313\":0.1861185909,\"1314\":0.2586505979,\"1315\":0.0637655286,\"1316\":0.0444504292,\"1317\":0.0,\"1318\":0.2183412576,\"1319\":0.3572440869,\"1320\":0.0845746026,\"1321\":0.3070182912,\"1322\":0.0961018858,\"1323\":0.1541172386,\"1324\":0.2621188087,\"1325\":0.1894563209,\"1326\":0.0957911846,\"1327\":0.4258262979,\"1328\":0.3181288598,\"1329\":0.0478741552,\"1330\":0.1632813765,\"1331\":null,\"1332\":0.1388972759,\"1333\":0.1562754528,\"1334\":0.1036049513,\"1335\":0.1105650365,\"1336\":0.3048470258,\"1337\":0.2928594673,\"1338\":0.2957831431,\"1339\":0.3486039124,\"1340\":0.3011593721,\"1341\":0.2345218835,\"1342\":0.3044124754,\"1343\":0.3045365543,\"1344\":null,\"1345\":0.1789657701,\"1346\":null,\"1347\":0.2986056984,\"1348\":0.1977702759,\"1349\":0.1475589036,\"1350\":0.0854946067,\"1351\":null,\"1352\":0.1052533408,\"1353\":0.0808050308,\"1354\":0.1158288634,\"1355\":0.297156945,\"1356\":0.2844312208,\"1357\":0.1132746891,\"1358\":0.1534494896,\"1359\":0.3266393471,\"1360\":0.201036409,\"1361\":0.3283147733,\"1362\":0.1169991938,\"1363\":0.1434033452,\"1364\":0.0863518845,\"1365\":0.1859250922,\"1366\":0.0519599557,\"1367\":0.0926907241,\"1368\":0.034211407,\"1369\":0.0587531444,\"1370\":0.1556283619,\"1371\":0.0835019398,\"1372\":null,\"1373\":0.0616056994,\"1374\":0.1026561203,\"1375\":0.3460576525,\"1376\":0.1154676363,\"1377\":0.1072571104,\"1378\":0.2544006434,\"1379\":0.0,\"1380\":0.2564495564,\"1381\":0.3160634019,\"1382\":0.1192876315,\"1383\":0.1215910719,\"1384\":0.2708866732,\"1385\":0.127735006,\"1386\":0.2145012985,\"1387\":0.1997512683,\"1388\":0.2457909408,\"1389\":0.061452299,\"1390\":0.3084780049,\"1391\":0.1387356243,\"1392\":0.2132198214,\"1393\":0.2820330532,\"1394\":0.3426676436,\"1395\":0.0,\"1396\":0.0644727391,\"1397\":0.0794826256,\"1398\":null,\"1399\":null,\"1400\":0.1383529526,\"1401\":0.1733749122,\"1402\":0.2504215491,\"1403\":0.0807974144,\"1404\":0.2898916541,\"1405\":0.3083170771,\"1406\":0.1291267374,\"1407\":0.1683990676,\"1408\":0.119218383,\"1409\":null,\"1410\":0.1683282615,\"1411\":0.3946362029,\"1412\":0.2389260481,\"1413\":0.2735707591,\"1414\":0.1794506297,\"1415\":0.1594209132,\"1416\":0.2952680685,\"1417\":0.0317178381,\"1418\":0.0997325868,\"1419\":0.2923078683,\"1420\":0.0817351174,\"1421\":0.180853994,\"1422\":null,\"1423\":0.1468428574,\"1424\":0.1443990867,\"1425\":0.1448815776,\"1426\":0.2294724474,\"1427\":0.2635787061,\"1428\":0.2105491628,\"1429\":0.3614790364,\"1430\":0.0483066507,\"1431\":0.2449976179,\"1432\":0.261120956,\"1433\":0.3723906943,\"1434\":0.4733463212,\"1435\":0.3551690851,\"1436\":0.2498520661,\"1437\":0.1427223801,\"1438\":0.1121225692,\"1439\":null,\"1440\":0.0799826064,\"1441\":null,\"1442\":0.1032744748,\"1443\":0.2536407843,\"1444\":0.2054433856,\"1445\":null,\"1446\":0.0792870148,\"1447\":0.1173441275,\"1448\":0.1067698628,\"1449\":0.1358429977,\"1450\":0.2529613521,\"1451\":0.3222108984,\"1452\":0.25815652,\"1453\":0.2910206245,\"1454\":0.1156235187,\"1455\":0.2897564331,\"1456\":0.1326728702,\"1457\":0.0184770685,\"1458\":null,\"1459\":0.0509603214,\"1460\":0.3920069576,\"1461\":0.3999055013,\"1462\":0.4224235145,\"1463\":0.3308870196,\"1464\":0.0665936641,\"1465\":0.2458168829,\"1466\":0.0806643986,\"1467\":0.003921603,\"1468\":0.0464368717,\"1469\":0.3496504863,\"1470\":0.1437449487,\"1471\":0.1644518239,\"1472\":0.1226569846,\"1473\":0.2853006155,\"1474\":0.0940752692,\"1475\":0.4575082604,\"1476\":0.0545433234,\"1477\":null,\"1478\":0.1282671945,\"1479\":null,\"1480\":0.3084315623,\"1481\":0.339334689,\"1482\":null,\"1483\":0.3619207492,\"1484\":null,\"1485\":0.2885634543,\"1486\":0.1839450646,\"1487\":null,\"1488\":0.1197952643,\"1489\":null,\"1490\":0.0792559818,\"1491\":0.4472329267,\"1492\":0.3627882919,\"1493\":0.0961333313,\"1494\":0.1529302414,\"1495\":0.1056247127,\"1496\":0.2866680978,\"1497\":0.2969799579,\"1498\":null,\"1499\":0.0846059716,\"1500\":0.5005755763,\"1501\":null,\"1502\":null,\"1503\":0.0700964866,\"1504\":0.0,\"1505\":null,\"1506\":0.1375002204,\"1507\":0.0762687721,\"1508\":0.2953774357,\"1509\":0.3424912508,\"1510\":0.0839735949,\"1511\":0.2946004394,\"1512\":0.0653420805,\"1513\":0.3771044223,\"1514\":0.0246866057,\"1515\":0.1290382646,\"1516\":0.3154660767,\"1517\":0.4302144197,\"1518\":0.182615657,\"1519\":0.0948379627,\"1520\":0.0987023638,\"1521\":0.3514275555,\"1522\":null,\"1523\":0.083470144,\"1524\":0.0273185621,\"1525\":0.3010057657,\"1526\":0.2777128667,\"1527\":0.333959545,\"1528\":0.1964758753,\"1529\":0.2940495152,\"1530\":0.125651007,\"1531\":0.1766960529,\"1532\":0.1230735618,\"1533\":0.1272833666,\"1534\":0.3292139236,\"1535\":0.1031096094,\"1536\":0.1282655556,\"1537\":0.0827005856,\"1538\":0.0465913155,\"1539\":0.1981514218,\"1540\":0.1401848291,\"1541\":null,\"1542\":0.0712866971,\"1543\":0.2442292187,\"1544\":0.2281285398,\"1545\":0.1114303063,\"1546\":0.0781058526,\"1547\":null,\"1548\":0.3501595709,\"1549\":0.3080464358,\"1550\":0.0725855308,\"1551\":0.1784030372,\"1552\":0.0556934254,\"1553\":0.3249155698,\"1554\":0.3023710202,\"1555\":0.1153207241,\"1556\":0.1025041243,\"1557\":null,\"1558\":0.0676516371,\"1559\":0.0740984306,\"1560\":0.1732541794,\"1561\":0.2609665854,\"1562\":0.1732621743,\"1563\":0.1162849725,\"1564\":0.2645573163,\"1565\":0.0807426347,\"1566\":0.0825421868,\"1567\":0.4890029956,\"1568\":null,\"1569\":0.0457194438,\"1570\":0.1211190203,\"1571\":0.0795127919,\"1572\":0.2011825496,\"1573\":0.0748832318,\"1574\":0.2686713042,\"1575\":0.0,\"1576\":0.0,\"1577\":null,\"1578\":0.2920101703,\"1579\":0.0694247606,\"1580\":0.1825944323,\"1581\":0.4014287842,\"1582\":0.1328481725,\"1583\":0.1697496135,\"1584\":0.1208009551,\"1585\":0.1279111193,\"1586\":null,\"1587\":null,\"1588\":0.472044559,\"1589\":0.2720354191,\"1590\":0.1760371352,\"1591\":0.3231141441,\"1592\":0.1489435575,\"1593\":0.0753256124,\"1594\":0.0674452019,\"1595\":0.2039170319,\"1596\":0.0416273868,\"1597\":0.3464721522,\"1598\":0.0233803108,\"1599\":0.2570152017,\"1600\":0.0494196288,\"1601\":0.0556865836,\"1602\":0.2431431297,\"1603\":0.1505651394,\"1604\":0.0,\"1605\":0.1399121718,\"1606\":0.1285398587,\"1607\":0.2769846936,\"1608\":0.0151555312,\"1609\":0.1205085949,\"1610\":0.0542760738,\"1611\":0.0378889238,\"1612\":0.1583680424,\"1613\":0.0671030124,\"1614\":0.117695273,\"1615\":0.0753065749,\"1616\":0.0569247852,\"1617\":0.2872961037,\"1618\":0.3272412174,\"1619\":null,\"1620\":0.4020852749,\"1621\":0.3837216309,\"1622\":0.1348593407,\"1623\":null,\"1624\":0.1467381583,\"1625\":0.2480103055,\"1626\":0.219258921,\"1627\":null,\"1628\":0.2986814841,\"1629\":0.1314070927,\"1630\":0.0758398241,\"1631\":0.0901275847,\"1632\":null,\"1633\":0.3611748896,\"1634\":0.3957723154,\"1635\":0.1048319495,\"1636\":0.2072099158,\"1637\":0.3124043116,\"1638\":0.3029254412,\"1639\":0.0,\"1640\":0.2984707665,\"1641\":0.0942317903,\"1642\":0.057742038,\"1643\":0.1158939765,\"1644\":0.1635350753,\"1645\":0.2358275593,\"1646\":0.079236367,\"1647\":0.1406277981,\"1648\":null,\"1649\":0.0799204812,\"1650\":0.0130863991,\"1651\":0.4055703535,\"1652\":0.0577037424,\"1653\":0.3619056613,\"1654\":null,\"1655\":0.2881118488,\"1656\":0.0426168193,\"1657\":0.2227489948,\"1658\":0.1013640955,\"1659\":0.0473950104,\"1660\":0.3082297598,\"1661\":0.2689791375,\"1662\":0.1375022667,\"1663\":0.3628443354,\"1664\":0.3579884986,\"1665\":0.1512947648,\"1666\":0.0,\"1667\":0.3109141656,\"1668\":0.1444961203,\"1669\":0.134969178,\"1670\":0.114950043,\"1671\":null,\"1672\":0.3902840598,\"1673\":0.3222572559,\"1674\":0.0767833462,\"1675\":0.0902059923,\"1676\":0.2813543189,\"1677\":0.0254057383,\"1678\":0.1085010426,\"1679\":0.0962968757,\"1680\":0.2157842552,\"1681\":0.2732959731,\"1682\":0.3688611129,\"1683\":0.1316040789,\"1684\":0.0184037534,\"1685\":0.1017049576,\"1686\":0.0688557121,\"1687\":0.1514104307,\"1688\":null,\"1689\":0.3875052976,\"1690\":0.0905106813,\"1691\":0.1088490783,\"1692\":0.4305249065,\"1693\":0.1641815552,\"1694\":0.1144826437,\"1695\":0.2954680447,\"1696\":0.1148493275,\"1697\":0.1196212038,\"1698\":0.20771117,\"1699\":0.0983526929,\"1700\":null,\"1701\":0.3222924378,\"1702\":0.1087422585,\"1703\":0.3659879426,\"1704\":0.3159512192,\"1705\":0.4372846142,\"1706\":0.2995817892,\"1707\":0.1218539772,\"1708\":0.0999972141,\"1709\":0.1535471355,\"1710\":0.1272760974,\"1711\":null,\"1712\":0.1628986638,\"1713\":0.2902591461,\"1714\":0.2909391606,\"1715\":0.3447388348,\"1716\":0.3501374582,\"1717\":0.0794368179,\"1718\":0.0771990446,\"1719\":0.0818073375,\"1720\":0.0702603307,\"1721\":0.3864748682,\"1722\":0.1021146897,\"1723\":null,\"1724\":0.0486326596,\"1725\":0.043483929,\"1726\":0.0404580929,\"1727\":0.1130115585,\"1728\":0.107749577,\"1729\":0.117867274,\"1730\":0.0969224365,\"1731\":0.0907991966,\"1732\":0.3417292387,\"1733\":0.2301649613,\"1734\":0.2552657248,\"1735\":0.0562207609,\"1736\":0.3722839382,\"1737\":0.3001764384,\"1738\":0.1976137831,\"1739\":null,\"1740\":0.4037387479,\"1741\":0.2815674538,\"1742\":0.3016131513,\"1743\":0.0722651165,\"1744\":0.3267185268,\"1745\":0.0529984421,\"1746\":0.0864026922,\"1747\":0.0800819812,\"1748\":0.2893895242,\"1749\":0.0644639939,\"1750\":0.2335674438,\"1751\":0.3182322562,\"1752\":0.1382807475,\"1753\":0.4116546495,\"1754\":0.1883849213,\"1755\":0.2572517575,\"1756\":0.1425667866,\"1757\":null,\"1758\":null,\"1759\":0.1957587308,\"1760\":0.1363479327,\"1761\":null,\"1762\":0.2584090892,\"1763\":0.2961156951,\"1764\":null,\"1765\":0.0091632913,\"1766\":0.1532016097,\"1767\":0.4173855466,\"1768\":0.1475545346,\"1769\":0.232516788,\"1770\":0.2740010641,\"1771\":0.3192148639,\"1772\":null,\"1773\":0.112528132,\"1774\":0.0,\"1775\":0.1831984485,\"1776\":0.1336375179,\"1777\":0.3039429306,\"1778\":0.1239901716,\"1779\":0.2358299172,\"1780\":0.3294236971,\"1781\":null,\"1782\":0.2617958168,\"1783\":0.4045263276,\"1784\":0.2799104664,\"1785\":0.0746514294,\"1786\":0.0555987305,\"1787\":0.1480400597,\"1788\":0.3187035416,\"1789\":0.1459450499,\"1790\":0.0650780419,\"1791\":0.1041570181,\"1792\":0.164867362,\"1793\":0.3332132906,\"1794\":0.2535696339,\"1795\":0.0614037074,\"1796\":0.3157130173,\"1797\":0.2557950038,\"1798\":0.1920170572,\"1799\":null,\"1800\":0.081602839,\"1801\":0.078745099,\"1802\":0.0598532783,\"1803\":0.2027943213,\"1804\":null,\"1805\":0.1999347572,\"1806\":null,\"1807\":0.2829895088,\"1808\":0.3273946633,\"1809\":0.1127821115,\"1810\":0.0407051449,\"1811\":0.0426538579,\"1812\":0.2073086776,\"1813\":0.1331739714,\"1814\":0.4111832799,\"1815\":0.270944509,\"1816\":0.1183673167,\"1817\":0.2907404265,\"1818\":0.4307597381,\"1819\":0.063574445,\"1820\":0.1258139757,\"1821\":0.1129869106,\"1822\":null,\"1823\":0.0800884544,\"1824\":0.0734489318,\"1825\":0.3417721728,\"1826\":0.1064560204,\"1827\":0.1241308401,\"1828\":0.1023444604,\"1829\":null,\"1830\":0.4435645582,\"1831\":0.0794587117,\"1832\":0.1400812659,\"1833\":0.0481030123,\"1834\":0.3513210302,\"1835\":0.0671881383,\"1836\":0.2281938011,\"1837\":0.1241103803,\"1838\":0.0990520958,\"1839\":0.3300518455,\"1840\":0.0303674672,\"1841\":0.3292638799,\"1842\":0.1221284576,\"1843\":0.0,\"1844\":null,\"1845\":0.0706211582,\"1846\":null,\"1847\":0.1851628813,\"1848\":0.2941699174,\"1849\":0.1359942531,\"1850\":null,\"1851\":0.3049295328,\"1852\":0.1195121792,\"1853\":null,\"1854\":0.2045734146,\"1855\":0.0361219859,\"1856\":null,\"1857\":0.3835009176,\"1858\":0.2735557344,\"1859\":null,\"1860\":0.2478501775,\"1861\":0.2878975939,\"1862\":0.180067392,\"1863\":0.1112010311,\"1864\":0.0864087377,\"1865\":0.2734990554,\"1866\":null,\"1867\":null,\"1868\":0.0918142701,\"1869\":0.4973825427,\"1870\":0.1437770034,\"1871\":0.1277140298,\"1872\":0.0769624564,\"1873\":0.2765567775,\"1874\":0.2209816741,\"1875\":null,\"1876\":0.2755669231,\"1877\":0.055619736,\"1878\":0.0196370773,\"1879\":null,\"1880\":0.1574036663,\"1881\":0.3009113645,\"1882\":0.1110570172,\"1883\":0.2918976785,\"1884\":0.060621376,\"1885\":0.0488247518,\"1886\":0.0923031068,\"1887\":0.1272730072,\"1888\":0.0341263816,\"1889\":0.2655745417,\"1890\":null,\"1891\":0.1898186834,\"1892\":0.1354036051,\"1893\":0.031429327,\"1894\":0.3927388832,\"1895\":0.1254967802,\"1896\":0.0,\"1897\":0.0754356607,\"1898\":0.1130983994,\"1899\":0.0472635186,\"1900\":0.098920792,\"1901\":0.0944058466,\"1902\":null,\"1903\":0.2592719737,\"1904\":0.1678244054,\"1905\":0.085761311,\"1906\":0.3551846784,\"1907\":0.0,\"1908\":0.1063505375,\"1909\":0.0585481658,\"1910\":0.2860579504,\"1911\":0.063939763,\"1912\":0.1463928917,\"1913\":0.1272225628,\"1914\":0.224057449,\"1915\":0.3042868062,\"1916\":0.3145075862,\"1917\":0.1010447274,\"1918\":0.3516887914,\"1919\":0.4050130162,\"1920\":0.1226459222,\"1921\":0.1249968598,\"1922\":0.1873377096,\"1923\":0.147404977,\"1924\":0.072972451,\"1925\":0.0310656232,\"1926\":0.2044236426,\"1927\":0.3780155944,\"1928\":0.3631960792,\"1929\":0.147673263,\"1930\":0.0815533652,\"1931\":0.3643494388,\"1932\":0.0,\"1933\":null,\"1934\":0.2497455605,\"1935\":0.4429422857,\"1936\":0.0,\"1937\":0.2455179755,\"1938\":0.3614888108,\"1939\":0.2918448635,\"1940\":0.0925115401,\"1941\":0.1610337036,\"1942\":0.2816399396,\"1943\":0.1665096394,\"1944\":0.3789543308,\"1945\":0.4474482387,\"1946\":0.0710971578,\"1947\":0.0979289903,\"1948\":0.10663767,\"1949\":0.3259870523,\"1950\":0.0823348694,\"1951\":0.0496801028,\"1952\":0.0623517247,\"1953\":null,\"1954\":0.5155199836,\"1955\":0.137740043,\"1956\":0.1666427792,\"1957\":0.2555370996,\"1958\":0.1192307692,\"1959\":null,\"1960\":0.0424201423,\"1961\":0.106815698,\"1962\":null,\"1963\":0.1669466642,\"1964\":0.15994362,\"1965\":0.0628404391,\"1966\":null,\"1967\":0.2994521847,\"1968\":0.2583837994,\"1969\":0.2347864926,\"1970\":0.3788344411,\"1971\":null,\"1972\":0.1038940429,\"1973\":0.0953040596,\"1974\":0.1161824835,\"1975\":0.3157347848,\"1976\":0.1217641338,\"1977\":0.2121624017,\"1978\":0.1103627565,\"1979\":0.2661395201,\"1980\":0.0221773386,\"1981\":null,\"1982\":0.1418447782,\"1983\":0.2826413153,\"1984\":0.3005547463,\"1985\":0.0735644661,\"1986\":0.3117456668,\"1987\":0.3141697568,\"1988\":0.391819333,\"1989\":0.1640362386,\"1990\":0.1204803565,\"1991\":null,\"1992\":0.3359444513,\"1993\":0.0913687025,\"1994\":0.1271804878,\"1995\":0.1592904355,\"1996\":0.3212064783,\"1997\":null,\"1998\":0.1371908994,\"1999\":0.0803640084,\"2000\":null,\"2001\":0.1369725303,\"2002\":null,\"2003\":0.1331676136,\"2004\":0.4428820296,\"2005\":0.1701227869,\"2006\":0.3239082055,\"2007\":0.1433026215,\"2008\":null,\"2009\":0.4005244656,\"2010\":0.1499539957,\"2011\":0.3273620467,\"2012\":0.138711747,\"2013\":0.1967443553,\"2014\":null,\"2015\":0.0,\"2016\":0.2944004139,\"2017\":0.34207627,\"2018\":0.093373838,\"2019\":0.0757848382,\"2020\":0.2932738014,\"2021\":0.0321446613,\"2022\":0.0672740321,\"2023\":0.0953042528,\"2024\":0.0065483502,\"2025\":0.2463864207,\"2026\":0.1369295351,\"2027\":null,\"2028\":0.0987718606,\"2029\":0.232608485,\"2030\":0.1169381051,\"2031\":0.1347463859,\"2032\":0.2514041578,\"2033\":0.2142345767,\"2034\":0.0462585521,\"2035\":0.1399014369,\"2036\":0.0895720536,\"2037\":0.2029251731,\"2038\":null,\"2039\":0.2552347173,\"2040\":0.3247489943,\"2041\":0.3353728676,\"2042\":null,\"2043\":0.056121541,\"2044\":0.0814446865,\"2045\":null,\"2046\":0.1780397436,\"2047\":0.3020519534,\"2048\":null,\"2049\":null,\"2050\":0.1025675454,\"2051\":0.3104980469,\"2052\":null,\"2053\":0.2468376589,\"2054\":null,\"2055\":0.1732767633,\"2056\":null,\"2057\":0.0719894945,\"2058\":0.2835021522,\"2059\":0.064932604,\"2060\":0.0536512513,\"2061\":0.0655526538,\"2062\":0.1532750783,\"2063\":0.3009175954,\"2064\":0.1059675599,\"2065\":0.378933872,\"2066\":null,\"2067\":0.118000178,\"2068\":0.1324169157,\"2069\":0.2947373652,\"2070\":0.2844409569,\"2071\":0.0571165249,\"2072\":0.2907899401,\"2073\":0.0860004793,\"2074\":0.0988757891,\"2075\":0.0061742186,\"2076\":null,\"2077\":0.0927467722,\"2078\":0.2472172563,\"2079\":0.1013126536,\"2080\":0.059407368,\"2081\":0.1334908584,\"2082\":0.3131854968,\"2083\":null,\"2084\":0.0680409445,\"2085\":0.0667190988,\"2086\":0.1746616463,\"2087\":0.0859640602,\"2088\":0.1816094492,\"2089\":0.1372132741,\"2090\":0.1798158846,\"2091\":0.120769263,\"2092\":0.0745905343,\"2093\":null,\"2094\":0.1363946602,\"2095\":null,\"2096\":null,\"2097\":0.2352925612,\"2098\":0.2214795218,\"2099\":0.4752060759,\"2100\":0.2966884183,\"2101\":0.0668599207,\"2102\":0.0994355218,\"2103\":null,\"2104\":0.3044720532,\"2105\":null,\"2106\":0.0633317055,\"2107\":0.3128626769,\"2108\":0.3196248265,\"2109\":0.325730076,\"2110\":0.0627205489,\"2111\":0.2766334071,\"2112\":0.149163234,\"2113\":0.0744474456,\"2114\":0.1107416661,\"2115\":0.0903203604,\"2116\":0.2306861726,\"2117\":0.6311662806,\"2118\":0.3353416827,\"2119\":0.1314271858,\"2120\":0.0304263104,\"2121\":0.0998399026,\"2122\":null,\"2123\":0.1084328727,\"2124\":0.0,\"2125\":0.1896323515,\"2126\":0.0471698493,\"2127\":0.2524465546,\"2128\":0.0856425327,\"2129\":0.3066676494,\"2130\":0.3959895166,\"2131\":0.1852900611,\"2132\":null,\"2133\":0.2231431019,\"2134\":0.0770588731,\"2135\":0.3771075743,\"2136\":0.4089753261,\"2137\":0.0,\"2138\":null,\"2139\":0.0348715821,\"2140\":0.1174312081,\"2141\":0.1820042344,\"2142\":0.1389122925,\"2143\":0.0,\"2144\":0.4049380007,\"2145\":0.0748150421,\"2146\":0.1181708631,\"2147\":null,\"2148\":0.2719312131,\"2149\":0.3194723923,\"2150\":0.1309571601,\"2151\":0.3034025415,\"2152\":0.1720922271,\"2153\":0.0,\"2154\":null,\"2155\":0.1247028737,\"2156\":0.0984242501,\"2157\":0.3357176172,\"2158\":null,\"2159\":0.1683396867,\"2160\":null,\"2161\":0.4338574433,\"2162\":0.0895998994,\"2163\":0.3568709908,\"2164\":0.2452840593,\"2165\":0.282770662,\"2166\":0.1582024058,\"2167\":0.3531378594,\"2168\":0.1211578842,\"2169\":0.2546047599,\"2170\":0.3504909401,\"2171\":0.067837102,\"2172\":0.2589632036,\"2173\":0.1105699673,\"2174\":0.0334340104,\"2175\":0.0430537956,\"2176\":0.1026105588,\"2177\":null,\"2178\":0.2542822835,\"2179\":0.0605186377,\"2180\":0.1116347843,\"2181\":0.0864982987,\"2182\":null,\"2183\":0.120177467,\"2184\":0.4122540266,\"2185\":0.2230556286,\"2186\":0.0341823542,\"2187\":0.1251790207,\"2188\":0.1432151495,\"2189\":null,\"2190\":0.118020283,\"2191\":0.2967371171,\"2192\":0.1275188933,\"2193\":0.121533001,\"2194\":0.0789380538,\"2195\":0.0704350462,\"2196\":null,\"2197\":0.0,\"2198\":0.0,\"2199\":0.1012016055,\"2200\":0.3377304927,\"2201\":0.1297962029,\"2202\":0.3462554225,\"2203\":0.0599404548,\"2204\":0.0867111424,\"2205\":0.0301008046,\"2206\":0.0,\"2207\":0.3065989644,\"2208\":0.3037649645,\"2209\":0.1479518403,\"2210\":0.1288690725,\"2211\":0.3840380153,\"2212\":0.1411527499,\"2213\":0.2720198794,\"2214\":0.1976951477,\"2215\":0.102781099,\"2216\":0.2259526845,\"2217\":0.0586548013,\"2218\":0.3584666458,\"2219\":0.0715594918,\"2220\":null,\"2221\":0.0852523907,\"2222\":0.3568075903,\"2223\":0.2985787854,\"2224\":0.535034139,\"2225\":0.1356346134,\"2226\":0.1022952593,\"2227\":0.1159785849,\"2228\":0.0458991131,\"2229\":0.1481266661,\"2230\":null,\"2231\":0.1061768998,\"2232\":0.2777889626,\"2233\":0.1290942439,\"2234\":0.0975063806,\"2235\":0.212397157,\"2236\":null,\"2237\":0.3433442577,\"2238\":0.112932226,\"2239\":0.3033242816,\"2240\":0.038813438,\"2241\":0.2937801549,\"2242\":0.0,\"2243\":0.0466291015,\"2244\":0.2933898803,\"2245\":0.5026999688,\"2246\":0.2038391551,\"2247\":0.0752553973,\"2248\":0.1408578452,\"2249\":0.4148357607,\"2250\":null,\"2251\":0.4567918462,\"2252\":0.1020030122,\"2253\":0.0559329191,\"2254\":0.1020033527,\"2255\":0.3874080874,\"2256\":0.0717465176,\"2257\":0.2830981811,\"2258\":0.2330797604,\"2259\":null,\"2260\":0.0879641873,\"2261\":0.3484565528,\"2262\":0.1272788787,\"2263\":0.1179434611,\"2264\":0.1488795502,\"2265\":null,\"2266\":0.4716290453,\"2267\":0.0577140942,\"2268\":0.0849622983,\"2269\":null,\"2270\":0.0977693403,\"2271\":null,\"2272\":0.2395876337,\"2273\":0.1102414446,\"2274\":0.1236130057,\"2275\":0.1417774939,\"2276\":0.143186879,\"2277\":0.1176191962,\"2278\":0.2232679275,\"2279\":0.1500237901,\"2280\":0.2733480119,\"2281\":0.0858700627,\"2282\":0.0365499813,\"2283\":0.3396539829,\"2284\":0.2455409016,\"2285\":0.1703902611,\"2286\":0.1442901926,\"2287\":0.2873593009,\"2288\":0.2532269304,\"2289\":0.1333222376,\"2290\":0.0869361797,\"2291\":0.0478765523,\"2292\":0.2164173902,\"2293\":0.2973124453,\"2294\":0.3438068484,\"2295\":0.3584807429,\"2296\":0.2484756435,\"2297\":0.1642077529,\"2298\":0.4201735995,\"2299\":null,\"2300\":0.2464589091,\"2301\":0.1558636975,\"2302\":0.0656720683,\"2303\":0.1703932284,\"2304\":null,\"2305\":0.09798692,\"2306\":null,\"2307\":0.3796500877,\"2308\":0.092731463,\"2309\":0.3964902769,\"2310\":0.0,\"2311\":0.2290507118,\"2312\":0.2806703807,\"2313\":0.1587696359,\"2314\":0.0458184175,\"2315\":0.2629811456,\"2316\":0.0531005121,\"2317\":0.3248049739,\"2318\":0.2986884736,\"2319\":0.0298607541,\"2320\":0.3231254004,\"2321\":0.2816073662,\"2322\":0.0822131897,\"2323\":0.1328242306,\"2324\":0.0,\"2325\":0.1479791608,\"2326\":0.0978365174,\"2327\":0.1225754633,\"2328\":0.3541120598,\"2329\":0.2096859642,\"2330\":0.129034175,\"2331\":0.1379060699,\"2332\":0.2908219105,\"2333\":0.2412960748,\"2334\":0.3171069087,\"2335\":0.1406211335,\"2336\":0.199809354,\"2337\":null,\"2338\":0.166481591,\"2339\":0.2291507131,\"2340\":0.0631420337,\"2341\":0.1238656649,\"2342\":0.0734734837,\"2343\":0.1258534863,\"2344\":null,\"2345\":0.13694121,\"2346\":0.2512703786,\"2347\":0.4451963082,\"2348\":0.3457696086,\"2349\":0.4227520844,\"2350\":0.1145970871,\"2351\":0.1349851453,\"2352\":0.1580473254,\"2353\":0.0556939548,\"2354\":0.0645015908,\"2355\":0.2472973814,\"2356\":0.306806741,\"2357\":0.110847636,\"2358\":0.2633927943,\"2359\":0.0720855377,\"2360\":null,\"2361\":0.4214271845,\"2362\":0.1084475914,\"2363\":0.296689876,\"2364\":0.218359034,\"2365\":0.0,\"2366\":0.034001211,\"2367\":null,\"2368\":0.3589943698,\"2369\":0.1705028485,\"2370\":0.3636983857,\"2371\":0.3211734793,\"2372\":0.1322676826,\"2373\":0.287488423,\"2374\":0.1158944972,\"2375\":null,\"2376\":0.0601517381,\"2377\":0.0587637302,\"2378\":0.0883290325,\"2379\":0.0115783104,\"2380\":null,\"2381\":0.1250899803,\"2382\":0.0818032272,\"2383\":0.1198555945,\"2384\":0.2034973954,\"2385\":0.0818208266,\"2386\":0.2874177992,\"2387\":0.2496955022,\"2388\":0.1026196388,\"2389\":0.1141732283,\"2390\":0.1846411442,\"2391\":0.0962531487,\"2392\":0.054541185,\"2393\":0.0695550266,\"2394\":0.0566845942,\"2395\":0.59080228,\"2396\":0.2763533496,\"2397\":null,\"2398\":null,\"2399\":0.0458621385,\"2400\":0.0461852321,\"2401\":0.0108674004,\"2402\":0.1059867457,\"2403\":0.0633646336,\"2404\":0.2462059771,\"2405\":0.303338149,\"2406\":0.1189512978,\"2407\":0.3645061,\"2408\":0.0853050475,\"2409\":0.0157260683,\"2410\":0.1631777974,\"2411\":0.1416629,\"2412\":0.4690558825,\"2413\":0.4583553648,\"2414\":0.2791787374,\"2415\":0.2751539713,\"2416\":0.3956131214,\"2417\":null,\"2418\":0.2609092128,\"2419\":0.083089289,\"2420\":0.3097895678,\"2421\":0.1707177848,\"2422\":0.1419354289,\"2423\":0.556232732,\"2424\":null,\"2425\":0.3151091916,\"2426\":0.3380258063,\"2427\":0.3046780188,\"2428\":0.0,\"2429\":0.2411757677,\"2430\":0.4077869763,\"2431\":0.0648749005,\"2432\":0.1334658342,\"2433\":0.1085453755,\"2434\":0.2955829817,\"2435\":0.45182476,\"2436\":null,\"2437\":0.3157863452,\"2438\":0.3853419733,\"2439\":null,\"2440\":0.0157298244,\"2441\":0.0548360606,\"2442\":null,\"2443\":0.1138321045,\"2444\":0.0404963379,\"2445\":0.2730894533,\"2446\":0.1150363013,\"2447\":0.3110641621,\"2448\":0.3634071057,\"2449\":0.0286270408,\"2450\":null,\"2451\":0.0480130999,\"2452\":0.1962345259,\"2453\":0.1884053692,\"2454\":null,\"2455\":0.0543327565,\"2456\":null,\"2457\":0.1161546334,\"2458\":0.0213170971,\"2459\":0.0681199948,\"2460\":0.0328764517,\"2461\":0.0946999799,\"2462\":null,\"2463\":null,\"2464\":0.0669914325,\"2465\":0.1324531247,\"2466\":0.0528983558,\"2467\":0.1127900653,\"2468\":0.1076404391,\"2469\":0.110637927,\"2470\":null,\"2471\":0.1468660662,\"2472\":0.1287837381,\"2473\":0.0879286474,\"2474\":0.1304854411,\"2475\":0.0233700323,\"2476\":0.3572018694,\"2477\":0.2750177331,\"2478\":0.1828810526,\"2479\":0.1376586682,\"2480\":0.2638085909,\"2481\":0.073992173,\"2482\":0.2751573248,\"2483\":0.0772865193,\"2484\":0.1037693629,\"2485\":0.2088302237,\"2486\":0.2442249508,\"2487\":0.0978861962,\"2488\":0.052310581,\"2489\":0.33021506,\"2490\":0.1600401764,\"2491\":0.4963760869,\"2492\":0.2863080348,\"2493\":null,\"2494\":0.2808142956,\"2495\":0.1468455684,\"2496\":0.0445405133,\"2497\":0.2770087895,\"2498\":null,\"2499\":0.1241761608,\"2500\":0.3193386637,\"2501\":0.3359489127,\"2502\":0.039151723,\"2503\":null,\"2504\":0.2457746136,\"2505\":0.0738321154,\"2506\":0.2923177216,\"2507\":0.1228482901,\"2508\":0.1658944092,\"2509\":0.1816677989,\"2510\":null,\"2511\":0.4519762116,\"2512\":0.3040171263,\"2513\":0.2731017461,\"2514\":0.0155757683,\"2515\":0.2382914045,\"2516\":0.3225157546,\"2517\":0.0714291811,\"2518\":0.0990370026,\"2519\":0.0,\"2520\":0.3165284492,\"2521\":0.0999352751,\"2522\":0.2777427242,\"2523\":0.0283648974,\"2524\":null,\"2525\":0.3044472025,\"2526\":0.0650640914,\"2527\":null,\"2528\":0.0667196757,\"2529\":0.3004373769,\"2530\":0.3015624696,\"2531\":0.0714109164,\"2532\":null,\"2533\":0.0489043583,\"2534\":null,\"2535\":0.0499383477,\"2536\":0.1637611064,\"2537\":0.1488043738,\"2538\":null,\"2539\":null,\"2540\":null,\"2541\":0.1402735072,\"2542\":0.1022806982,\"2543\":null,\"2544\":0.2000095254,\"2545\":0.2797983589,\"2546\":0.0788948761,\"2547\":0.0271371959,\"2548\":0.0905996127,\"2549\":0.0658406126,\"2550\":0.0612047534,\"2551\":0.169574298,\"2552\":0.1572147027,\"2553\":0.3201278091,\"2554\":0.0235219462,\"2555\":0.1487723697,\"2556\":0.079757162,\"2557\":0.19890746,\"2558\":0.4533454016,\"2559\":0.0524172617,\"2560\":0.0997514813,\"2561\":null,\"2562\":0.177095035,\"2563\":0.0,\"2564\":0.2018998964,\"2565\":0.5096156749,\"2566\":0.0785370814,\"2567\":0.3091162642,\"2568\":0.262563642,\"2569\":0.0796428943,\"2570\":0.2168594322,\"2571\":0.0753673131,\"2572\":0.2323175805,\"2573\":0.280513516,\"2574\":0.1375814286,\"2575\":null,\"2576\":null,\"2577\":0.1400383474,\"2578\":0.2466224197,\"2579\":0.2929610918,\"2580\":0.0075254554,\"2581\":0.0,\"2582\":0.090317922,\"2583\":null,\"2584\":0.3098890384,\"2585\":0.0,\"2586\":0.2489374357,\"2587\":0.3003735543,\"2588\":0.276760722,\"2589\":0.2902611407,\"2590\":0.1016904916,\"2591\":0.1196327351,\"2592\":0.0246291225,\"2593\":0.1241192903,\"2594\":0.0769212146,\"2595\":0.2331582265,\"2596\":0.0614895743,\"2597\":0.0380075892,\"2598\":0.2003257476,\"2599\":0.2695314419,\"2600\":null,\"2601\":0.3260468755,\"2602\":0.259313142,\"2603\":null,\"2604\":0.620873804,\"2605\":null,\"2606\":null,\"2607\":0.038790263,\"2608\":0.1275175038,\"2609\":0.1169362148,\"2610\":0.1152573189,\"2611\":0.0608615368,\"2612\":0.3358852935,\"2613\":0.1208536888,\"2614\":0.2587586716,\"2615\":0.0944477435,\"2616\":null,\"2617\":0.0766680049,\"2618\":0.0984848166,\"2619\":0.0848854036,\"2620\":0.347431367,\"2621\":0.0351843186,\"2622\":0.1179822344,\"2623\":0.1616515614,\"2624\":0.1120571955,\"2625\":0.2475806831,\"2626\":0.2476034764,\"2627\":null,\"2628\":0.3037954633,\"2629\":0.2797093887,\"2630\":0.0,\"2631\":null,\"2632\":0.1277818106,\"2633\":0.0851731979,\"2634\":0.3227396731,\"2635\":0.1049384122,\"2636\":null,\"2637\":0.0760006646,\"2638\":0.2031533763,\"2639\":0.2940009327,\"2640\":0.1034814657,\"2641\":0.138585242,\"2642\":0.4843199794,\"2643\":0.0641206157,\"2644\":0.0817081968,\"2645\":0.0586997877,\"2646\":0.3850167294,\"2647\":0.3135863706,\"2648\":0.3162066907,\"2649\":0.1577880776,\"2650\":null,\"2651\":0.0,\"2652\":0.292738855,\"2653\":0.0370013288,\"2654\":0.1261713655,\"2655\":0.0844912926,\"2656\":0.0594868289,\"2657\":0.0,\"2658\":0.2525621004,\"2659\":0.2362558178,\"2660\":0.1926906086,\"2661\":0.3082304176,\"2662\":0.2550327966,\"2663\":0.1112509439,\"2664\":0.0309771054,\"2665\":0.1632591422,\"2666\":0.0511080369,\"2667\":0.0725874294,\"2668\":0.2901782216,\"2669\":0.2878292362,\"2670\":0.0412284722,\"2671\":0.2666536079,\"2672\":0.1222609018,\"2673\":0.5010343752,\"2674\":0.0243520025,\"2675\":0.3607185196,\"2676\":0.0,\"2677\":null,\"2678\":0.0340725527,\"2679\":0.2897489506,\"2680\":0.0357629874,\"2681\":0.3489822482,\"2682\":0.3141103023,\"2683\":0.2728926468,\"2684\":0.0880567274,\"2685\":0.1802789426,\"2686\":null,\"2687\":0.3010051553,\"2688\":0.1029726299,\"2689\":null,\"2690\":0.100331517,\"2691\":0.1800414692,\"2692\":null,\"2693\":null,\"2694\":0.1152535723,\"2695\":0.3700977623,\"2696\":0.1364354817,\"2697\":0.1071996184,\"2698\":0.1095130089,\"2699\":0.3160424961,\"2700\":null,\"2701\":0.1457092005,\"2702\":null,\"2703\":0.1448307671,\"2704\":0.074273634,\"2705\":0.2589409181,\"2706\":0.3171507491,\"2707\":null,\"2708\":0.0,\"2709\":null,\"2710\":0.0669932243,\"2711\":0.3893021141,\"2712\":0.0695063898,\"2713\":0.1341254626,\"2714\":0.0799250473,\"2715\":0.2564935592,\"2716\":0.0,\"2717\":0.3006054653,\"2718\":0.0886656265,\"2719\":0.0703742429,\"2720\":null,\"2721\":null,\"2722\":0.1430206683,\"2723\":null,\"2724\":0.3628224584,\"2725\":0.0082824156,\"2726\":0.0220788896,\"2727\":0.1177660576,\"2728\":0.3502795956,\"2729\":0.1975875635,\"2730\":null,\"2731\":0.0108940147,\"2732\":0.0918191365,\"2733\":0.0494590806,\"2734\":null,\"2735\":0.1862588393,\"2736\":0.3185563463,\"2737\":0.0083691831,\"2738\":0.0233128451,\"2739\":0.0999113145,\"2740\":0.1389510296,\"2741\":0.2239821593,\"2742\":0.4502364939,\"2743\":0.0520595416,\"2744\":0.2956738806,\"2745\":0.3299921826,\"2746\":0.3423787875,\"2747\":0.4589701298,\"2748\":0.1148126976,\"2749\":0.1058720503,\"2750\":0.1066711993,\"2751\":0.0844752454,\"2752\":0.0331923412,\"2753\":0.3497628581,\"2754\":0.2873279507,\"2755\":0.1477713202,\"2756\":0.0945707664,\"2757\":0.1399390654,\"2758\":0.1436795312,\"2759\":0.1366769223,\"2760\":0.2100823639,\"2761\":0.1078536398,\"2762\":0.125996043,\"2763\":0.2542673255,\"2764\":0.1143126298,\"2765\":0.2176013492,\"2766\":0.0397474943,\"2767\":0.2235313309,\"2768\":0.118061339,\"2769\":0.1887355449,\"2770\":0.0997316738,\"2771\":0.031704366,\"2772\":0.0747293268,\"2773\":0.2345418996,\"2774\":0.1103752566,\"2775\":0.0888772393,\"2776\":0.2445638583,\"2777\":0.0,\"2778\":0.1128477395,\"2779\":0.1351449639,\"2780\":0.1243323768,\"2781\":null,\"2782\":0.3341237841,\"2783\":null,\"2784\":null,\"2785\":0.2142368316,\"2786\":0.0520602728,\"2787\":0.1281392488,\"2788\":0.0456943169,\"2789\":0.0767342252,\"2790\":0.1287079322,\"2791\":0.2853547875,\"2792\":0.304938956,\"2793\":0.0851444284,\"2794\":0.1463420237,\"2795\":0.0529843797,\"2796\":0.0676113379,\"2797\":0.056911396,\"2798\":0.3668586644,\"2799\":0.1480604242,\"2800\":0.1995152919,\"2801\":0.3205735369,\"2802\":0.1371544496,\"2803\":0.1141857444,\"2804\":0.0973044537,\"2805\":0.1388689887,\"2806\":0.3018690191,\"2807\":0.0724472289,\"2808\":0.0456265709,\"2809\":0.0846673163,\"2810\":0.0948218464,\"2811\":0.2909172875,\"2812\":0.2927397099,\"2813\":0.0724601484,\"2814\":0.0448610463,\"2815\":null,\"2816\":0.0375086577,\"2817\":0.1186016429,\"2818\":0.0723089103,\"2819\":0.2994481003,\"2820\":0.2729893872,\"2821\":0.1033164429,\"2822\":0.1090414084,\"2823\":0.051708391,\"2824\":null,\"2825\":0.2811364169,\"2826\":null,\"2827\":0.3132315636,\"2828\":0.0512057028,\"2829\":0.24321536,\"2830\":0.1751130671,\"2831\":0.1215051676,\"2832\":0.1648918493,\"2833\":0.0418668546,\"2834\":0.1416857077,\"2835\":0.3247770048,\"2836\":0.1175221552,\"2837\":0.0184293274,\"2838\":0.4586742349,\"2839\":0.2619437872,\"2840\":0.3045131207,\"2841\":0.3903493053,\"2842\":0.1757486996,\"2843\":0.1100511774,\"2844\":null,\"2845\":null,\"2846\":0.0745124147,\"2847\":0.0531688054,\"2848\":0.0682248685,\"2849\":0.0994528347,\"2850\":0.0729249556,\"2851\":0.2036584646,\"2852\":0.1948113015,\"2853\":0.2828137824,\"2854\":0.3236453277,\"2855\":0.0,\"2856\":0.0545149548,\"2857\":null,\"2858\":0.3071704229,\"2859\":0.281627278,\"2860\":0.0412478862,\"2861\":0.3848634359,\"2862\":0.0254072939,\"2863\":0.6099330316,\"2864\":0.4530983333,\"2865\":0.0627119739,\"2866\":0.1640250931,\"2867\":null,\"2868\":null,\"2869\":0.223098263,\"2870\":0.2824592683,\"2871\":0.330933638,\"2872\":null,\"2873\":0.2543262977,\"2874\":0.2962489747,\"2875\":0.3526774586,\"2876\":0.0025785981,\"2877\":0.0410547173,\"2878\":0.3331572554,\"2879\":0.0,\"2880\":0.1422699211,\"2881\":0.0479722663,\"2882\":0.1750962313,\"2883\":0.3716333737,\"2884\":null,\"2885\":0.1312970978,\"2886\":null,\"2887\":0.069288352,\"2888\":0.2336661389,\"2889\":0.0650313904,\"2890\":0.6243753405,\"2891\":null,\"2892\":0.2743603221,\"2893\":0.0707914074,\"2894\":0.0706240537,\"2895\":0.0334170466,\"2896\":0.0892427824,\"2897\":0.2187105178,\"2898\":0.4048508044,\"2899\":0.0211627854,\"2900\":0.4195248258,\"2901\":0.2331535862,\"2902\":0.1759513157,\"2903\":0.1410548026,\"2904\":0.0884374092,\"2905\":0.1980125942,\"2906\":0.0928104935,\"2907\":0.0,\"2908\":0.1816490431,\"2909\":null,\"2910\":0.2886500617,\"2911\":0.1304966699,\"2912\":0.130436667,\"2913\":0.1270307511,\"2914\":null,\"2915\":null,\"2916\":null,\"2917\":0.1292871056,\"2918\":0.0421871957,\"2919\":0.3396921854,\"2920\":0.3749382299,\"2921\":0.151785004,\"2922\":0.2796094893,\"2923\":0.301690527,\"2924\":0.1631346778,\"2925\":0.21238373,\"2926\":0.144370251,\"2927\":null,\"2928\":0.0689474573,\"2929\":0.2906225309,\"2930\":null,\"2931\":null,\"2932\":null,\"2933\":0.2678325198,\"2934\":0.1331158795,\"2935\":0.0899883434,\"2936\":0.4441940749,\"2937\":0.1557668777,\"2938\":0.0,\"2939\":0.0274426361,\"2940\":0.4391350075,\"2941\":0.0583570609,\"2942\":0.1323323245,\"2943\":0.0703636538,\"2944\":0.2457715506,\"2945\":0.1226292319,\"2946\":null,\"2947\":0.3209264937,\"2948\":0.0187303041,\"2949\":0.0661276803,\"2950\":null,\"2951\":0.0194606187,\"2952\":0.3821448251,\"2953\":0.3807909283,\"2954\":0.0597914106,\"2955\":0.0,\"2956\":0.1195281149,\"2957\":0.0434468713,\"2958\":null,\"2959\":0.3525159525,\"2960\":0.2786338167,\"2961\":null,\"2962\":0.0451569654,\"2963\":0.1638373079,\"2964\":0.452991525,\"2965\":null,\"2966\":0.21039297,\"2967\":0.0683506871,\"2968\":null,\"2969\":0.0710367836,\"2970\":0.0803735191,\"2971\":0.1348611074,\"2972\":0.1305628339,\"2973\":0.2416082395,\"2974\":0.0844901032,\"2975\":0.3272889117,\"2976\":0.0767715265,\"2977\":0.1005642809,\"2978\":0.2535618,\"2979\":0.1459765424,\"2980\":0.2293477415,\"2981\":0.35471165,\"2982\":0.0746036021,\"2983\":0.0515928849,\"2984\":0.0929323868,\"2985\":0.0288804646,\"2986\":0.2307870247,\"2987\":0.3192737813,\"2988\":0.1950419164,\"2989\":0.2463565307,\"2990\":null,\"2991\":0.2795087953,\"2992\":0.1204820648,\"2993\":0.0457780482,\"2994\":0.17476274,\"2995\":null,\"2996\":0.1639210908,\"2997\":0.1346153846,\"2998\":0.0463626936,\"2999\":0.3820460141,\"3000\":0.2937814441,\"3001\":0.128177702,\"3002\":0.467734896,\"3003\":0.3360279183,\"3004\":0.4044575636,\"3005\":null,\"3006\":0.4432109532,\"3007\":0.3443327587,\"3008\":null,\"3009\":0.0877670046,\"3010\":0.0240602303,\"3011\":0.1519762525,\"3012\":null,\"3013\":0.1128217148,\"3014\":0.0632363404,\"3015\":0.0174135045,\"3016\":0.0886691435,\"3017\":0.0720488489,\"3018\":0.0945248594,\"3019\":0.0,\"3020\":0.3223924003,\"3021\":0.0260799881,\"3022\":0.0133116053,\"3023\":0.0683694313,\"3024\":0.1388922196,\"3025\":0.4399573553,\"3026\":0.4409085012,\"3027\":0.1103916912,\"3028\":null,\"3029\":0.2587706837,\"3030\":0.3868664131,\"3031\":null,\"3032\":0.1385140948,\"3033\":0.1852109284,\"3034\":0.0566215187,\"3035\":0.3547709587,\"3036\":0.0746372196,\"3037\":0.2534896224,\"3038\":0.039368985,\"3039\":0.2281303333,\"3040\":0.1370007529,\"3041\":0.2184566683,\"3042\":0.284758355,\"3043\":null,\"3044\":0.0,\"3045\":0.1803279152,\"3046\":0.1654069956,\"3047\":0.0232813451,\"3048\":null,\"3049\":null,\"3050\":0.2647458819,\"3051\":0.0193517888,\"3052\":0.4066916903,\"3053\":0.0,\"3054\":null,\"3055\":0.2622573638,\"3056\":0.1231241817,\"3057\":null,\"3058\":0.063384679,\"3059\":0.3547878768,\"3060\":0.0971597163,\"3061\":0.5138126298,\"3062\":null,\"3063\":0.3856999787,\"3064\":0.0,\"3065\":0.1846356203,\"3066\":null,\"3067\":0.1032009671,\"3068\":0.0921197577,\"3069\":0.1639299218,\"3070\":0.1317937096,\"3071\":0.0489533098,\"3072\":null,\"3073\":0.2103408271,\"3074\":0.2832877656,\"3075\":0.2738299288,\"3076\":0.1426245597,\"3077\":0.0807875973,\"3078\":0.0066727726,\"3079\":0.4371426763,\"3080\":0.1009628611,\"3081\":0.0913388592,\"3082\":0.3238193752,\"3083\":null,\"3084\":0.2879914352,\"3085\":0.1336810127,\"3086\":0.2823755189,\"3087\":0.1924948327,\"3088\":0.233802309,\"3089\":0.4109138856,\"3090\":0.1396028303,\"3091\":0.0905236469,\"3092\":null,\"3093\":0.0414121763,\"3094\":0.1521010117,\"3095\":0.1804102237,\"3096\":0.3420728229,\"3097\":0.1530486687,\"3098\":0.1099477219,\"3099\":0.0915282671,\"3100\":0.1270087106,\"3101\":0.0844704032,\"3102\":0.0697875641,\"3103\":null,\"3104\":0.1695484513,\"3105\":0.3931949739,\"3106\":0.2637318686,\"3107\":0.1884695351,\"3108\":0.1113025594,\"3109\":0.0911212463,\"3110\":null,\"3111\":0.0988254942,\"3112\":null,\"3113\":null,\"3114\":0.0940630918,\"3115\":0.1336004794,\"3116\":0.1479657267,\"3117\":0.3211651895,\"3118\":null,\"3119\":0.3105891597,\"3120\":0.1801072106,\"3121\":0.1313461867,\"3122\":0.0159550726,\"3123\":0.0379944006,\"3124\":0.0,\"3125\":0.1344340235,\"3126\":0.2961304412,\"3127\":0.0575186192,\"3128\":0.3551299182,\"3129\":0.167361767,\"3130\":0.0409401393,\"3131\":0.1263772354,\"3132\":0.2519347916,\"3133\":0.0603609669,\"3134\":null,\"3135\":0.0540105089,\"3136\":0.31049894,\"3137\":0.0157648262,\"3138\":0.3653892579,\"3139\":0.2779666007,\"3140\":0.1235777708,\"3141\":0.0768573868,\"3142\":0.3782506827,\"3143\":0.1071485389,\"3144\":0.0931184645,\"3145\":0.1190922618,\"3146\":0.1319072748,\"3147\":0.0568369219,\"3148\":0.0659878703,\"3149\":0.04744207,\"3150\":0.1896870962,\"3151\":0.0529845677,\"3152\":0.0643108619,\"3153\":0.1243421783,\"3154\":0.1365416702,\"3155\":0.3581026144,\"3156\":null,\"3157\":0.4906128915,\"3158\":0.257148533,\"3159\":0.2149466406,\"3160\":0.2194981662,\"3161\":0.3344452209,\"3162\":null,\"3163\":0.3383485639,\"3164\":0.4898420345,\"3165\":null,\"3166\":0.1190986896,\"3167\":0.1165528645,\"3168\":0.0750408298,\"3169\":0.0491472444,\"3170\":0.1033850799,\"3171\":0.1335144699,\"3172\":0.3543021484,\"3173\":0.2411027082,\"3174\":0.1710556446,\"3175\":null,\"3176\":0.1485943241,\"3177\":0.4516497701,\"3178\":0.2521598699,\"3179\":0.014641514,\"3180\":0.1233252011,\"3181\":0.4003614654,\"3182\":0.0,\"3183\":0.1282441961,\"3184\":0.1283575043,\"3185\":0.1359334058,\"3186\":0.4277950442,\"3187\":null,\"3188\":0.1117553731,\"3189\":0.0534048889,\"3190\":0.3542799249,\"3191\":0.0638401943,\"3192\":0.0375939578,\"3193\":0.172912607,\"3194\":null,\"3195\":0.0707686162,\"3196\":0.1130455859,\"3197\":0.0998865019,\"3198\":null,\"3199\":0.1216618659,\"3200\":0.2816111274,\"3201\":0.1502312379,\"3202\":0.3249269668,\"3203\":0.1511987691,\"3204\":0.1440809556,\"3205\":null,\"3206\":0.0798002431,\"3207\":null,\"3208\":0.0736634192,\"3209\":0.307790242,\"3210\":0.1234269491,\"3211\":0.3883739633,\"3212\":0.1321365332,\"3213\":0.1060065852,\"3214\":0.4398052011,\"3215\":0.3639848605,\"3216\":null,\"3217\":0.2055488203,\"3218\":0.1008990711,\"3219\":0.1775436325,\"3220\":0.1215177142,\"3221\":0.0615693743,\"3222\":0.0761321066,\"3223\":0.3782315713,\"3224\":0.0672710244,\"3225\":0.1522709199,\"3226\":0.3544017134,\"3227\":0.2735991581,\"3228\":0.2074745747,\"3229\":null,\"3230\":null,\"3231\":0.2753766975,\"3232\":0.0810502388,\"3233\":null,\"3234\":null,\"3235\":null,\"3236\":0.0510435823,\"3237\":0.1324187526,\"3238\":null,\"3239\":0.061982244,\"3240\":0.2660516952,\"3241\":0.0225902727,\"3242\":0.0252311774,\"3243\":0.0899588083,\"3244\":0.2059522985,\"3245\":0.2736352582,\"3246\":0.3144407663,\"3247\":0.1065214399,\"3248\":0.3503396294,\"3249\":0.1236478502,\"3250\":0.0590230885,\"3251\":0.1693593356,\"3252\":0.2668265345,\"3253\":0.0648869518,\"3254\":0.0554244214,\"3255\":0.10048494,\"3256\":0.3245334075,\"3257\":0.1340711639,\"3258\":0.0818524502,\"3259\":0.0430310243,\"3260\":0.0830612461,\"3261\":0.0523451668,\"3262\":0.1153099859,\"3263\":0.0571082733,\"3264\":0.0362986437,\"3265\":0.158644238,\"3266\":0.5698353828,\"3267\":0.0103045011,\"3268\":0.1608199683,\"3269\":0.0465773444,\"3270\":0.0697248187,\"3271\":0.0899009526,\"3272\":0.3229004364,\"3273\":0.2148860644,\"3274\":0.1163811971,\"3275\":0.0139608052,\"3276\":0.0554028215,\"3277\":0.1733188599,\"3278\":0.0505603181,\"3279\":null,\"3280\":0.2842922198,\"3281\":0.119982941,\"3282\":0.169084691,\"3283\":0.2739857825,\"3284\":0.0839264229,\"3285\":0.2581708509,\"3286\":0.1210306437,\"3287\":0.2712354737,\"3288\":null,\"3289\":0.0682254125,\"3290\":0.0737990345,\"3291\":0.1554168751,\"3292\":0.26981532,\"3293\":0.0088935307,\"3294\":0.306107893,\"3295\":0.1570454069,\"3296\":0.1151259837,\"3297\":0.2768716754,\"3298\":0.1179717144,\"3299\":0.1399221487,\"3300\":0.1780811011,\"3301\":0.0867828317,\"3302\":0.0647022827,\"3303\":0.3206681197,\"3304\":0.3296587167,\"3305\":0.0724655004,\"3306\":0.0203476391,\"3307\":0.2425326158,\"3308\":0.1131695315,\"3309\":0.3558571757,\"3310\":0.1217548997,\"3311\":0.0231191888,\"3312\":0.3304295533,\"3313\":null,\"3314\":0.0953386891,\"3315\":0.1371865514,\"3316\":0.4439763557,\"3317\":0.0,\"3318\":null,\"3319\":null,\"3320\":0.0824949531,\"3321\":0.2849383931,\"3322\":0.0594751788,\"3323\":0.0340012291,\"3324\":null,\"3325\":0.1412970052,\"3326\":0.0,\"3327\":null,\"3328\":null,\"3329\":0.3411294458,\"3330\":0.2758564693,\"3331\":null,\"3332\":0.0343745065,\"3333\":0.0838965597,\"3334\":0.2102338742,\"3335\":0.0968433811,\"3336\":0.168355236,\"3337\":0.2520551483,\"3338\":0.1072888786,\"3339\":0.1402150959,\"3340\":0.1104767024,\"3341\":null,\"3342\":0.2703620612,\"3343\":0.0665620785,\"3344\":0.0657546483,\"3345\":0.0609604874,\"3346\":0.2179818421,\"3347\":0.0618716854,\"3348\":null,\"3349\":0.2670288293,\"3350\":0.0753416827,\"3351\":0.2124529243,\"3352\":0.0836370478,\"3353\":0.2907897699,\"3354\":0.1260248418,\"3355\":null,\"3356\":0.1324621008,\"3357\":0.1273158448,\"3358\":0.2874205015,\"3359\":0.1896284845,\"3360\":0.0602608019,\"3361\":0.2825139734,\"3362\":null,\"3363\":0.0490307855,\"3364\":null,\"3365\":0.0652912286,\"3366\":0.0307185308,\"3367\":0.1173845412,\"3368\":0.2248342773,\"3369\":0.299147516,\"3370\":0.0,\"3371\":0.0344289835,\"3372\":0.0403774417,\"3373\":0.3881246306,\"3374\":0.1086362398,\"3375\":0.1677384932,\"3376\":0.0559589034,\"3377\":0.0080956333,\"3378\":0.1053338768,\"3379\":0.2328276255,\"3380\":0.2944317226,\"3381\":0.2716651809,\"3382\":null,\"3383\":0.1494615951,\"3384\":null,\"3385\":0.0811000841,\"3386\":0.0791795466,\"3387\":0.1043080229,\"3388\":null,\"3389\":null,\"3390\":0.1673105399,\"3391\":0.1283836887,\"3392\":0.3263557163,\"3393\":0.2716013581,\"3394\":0.2223555193,\"3395\":0.2803010875,\"3396\":null,\"3397\":0.113041988,\"3398\":0.2887260976,\"3399\":0.3482137877,\"3400\":0.3843268081,\"3401\":0.0553451478,\"3402\":null,\"3403\":0.1031678931,\"3404\":0.0481871951,\"3405\":0.2068659898,\"3406\":0.1801282403,\"3407\":0.3732580306,\"3408\":0.0724925318,\"3409\":0.0911265806,\"3410\":0.0,\"3411\":0.2398841214,\"3412\":0.0573240072,\"3413\":0.2000665088,\"3414\":0.2303389473,\"3415\":0.0860555657,\"3416\":0.1627849202,\"3417\":0.3654745832,\"3418\":null,\"3419\":0.2016469206,\"3420\":0.3412941448,\"3421\":0.2449530195,\"3422\":0.2780531334,\"3423\":0.0516423525,\"3424\":0.3491760639,\"3425\":null,\"3426\":0.0782414796,\"3427\":0.1983002107,\"3428\":0.0467581393,\"3429\":0.2316452228,\"3430\":0.2883308432,\"3431\":0.3215941013,\"3432\":0.11865175,\"3433\":0.1036042144,\"3434\":null,\"3435\":0.0609848597,\"3436\":0.3092307692,\"3437\":0.2520787005,\"3438\":0.0718630162,\"3439\":0.1281256048,\"3440\":0.2377384625,\"3441\":0.1146338984,\"3442\":0.1383055589,\"3443\":0.0279756521,\"3444\":0.2788466383,\"3445\":0.0704084962,\"3446\":0.3956695758,\"3447\":null,\"3448\":0.0994851566,\"3449\":null,\"3450\":0.0292084251,\"3451\":0.2520236355,\"3452\":null,\"3453\":0.232716339,\"3454\":0.0689592495,\"3455\":null,\"3456\":0.0813252673,\"3457\":0.0992019632,\"3458\":0.0529719491,\"3459\":0.0507920467,\"3460\":0.2429588062,\"3461\":0.1186541126,\"3462\":0.0822128803,\"3463\":0.0530354545,\"3464\":0.0487799172,\"3465\":0.1144032713,\"3466\":0.2938815091,\"3467\":null,\"3468\":0.0465737218,\"3469\":0.0492876899,\"3470\":0.3303449159,\"3471\":0.1753835889,\"3472\":null,\"3473\":0.1464122807,\"3474\":0.1525771064,\"3475\":0.3057549095,\"3476\":0.0922639512,\"3477\":0.1988297807,\"3478\":0.1142459052,\"3479\":0.1340555406,\"3480\":0.3610705358,\"3481\":0.2637261081,\"3482\":0.1370563547,\"3483\":0.243586038,\"3484\":0.0573557782,\"3485\":0.0588775684,\"3486\":0.3020251734,\"3487\":0.1429408206,\"3488\":0.089555815,\"3489\":0.2625880894,\"3490\":0.0356418898,\"3491\":null,\"3492\":0.04522646,\"3493\":0.0879778312,\"3494\":0.3294281965,\"3495\":0.1786034669,\"3496\":null,\"3497\":0.0,\"3498\":null,\"3499\":0.3044891983,\"3500\":0.2711201844,\"3501\":0.2951059632,\"3502\":0.1565874643,\"3503\":0.1034631817,\"3504\":null,\"3505\":0.1961667717,\"3506\":0.2728512838,\"3507\":0.0760256067,\"3508\":0.4667233947,\"3509\":null,\"3510\":0.0692765143,\"3511\":0.0883705155,\"3512\":null,\"3513\":0.1055639336,\"3514\":0.2333359038,\"3515\":0.2558764984,\"3516\":0.2910125532,\"3517\":0.0811497483,\"3518\":0.0,\"3519\":0.054950538,\"3520\":0.2745546654,\"3521\":0.3460590086,\"3522\":0.3802684483,\"3523\":0.094155458,\"3524\":0.0817594421,\"3525\":0.1091726746,\"3526\":0.031421505,\"3527\":0.1610033357,\"3528\":0.226659785,\"3529\":0.51737919,\"3530\":null,\"3531\":0.2003204548,\"3532\":0.0967097976,\"3533\":0.409798314,\"3534\":0.3443921946,\"3535\":0.0398986176,\"3536\":0.1550616083,\"3537\":0.156835328,\"3538\":0.4964608203,\"3539\":0.1613897719,\"3540\":0.0747566453,\"3541\":0.1270778804,\"3542\":0.2682900124,\"3543\":0.1866396102,\"3544\":0.1096782617,\"3545\":0.1402152146,\"3546\":0.069840237,\"3547\":0.0647946327,\"3548\":0.3073518996,\"3549\":0.1195211722,\"3550\":0.2674810213,\"3551\":0.0972952003,\"3552\":0.2747040361,\"3553\":0.3627660053,\"3554\":0.0233772255,\"3555\":0.0370978013,\"3556\":0.252211577,\"3557\":null,\"3558\":0.122762964,\"3559\":0.1678996623,\"3560\":0.1379110225,\"3561\":null,\"3562\":0.0756098548,\"3563\":0.0,\"3564\":0.1063336599,\"3565\":0.1094933977,\"3566\":null,\"3567\":0.0952132107,\"3568\":0.1089154804,\"3569\":0.2336438563,\"3570\":0.4818176234,\"3571\":0.1627313092,\"3572\":0.0799801917,\"3573\":0.1880795201,\"3574\":0.1540576567,\"3575\":0.3763918786,\"3576\":0.0105716004,\"3577\":0.0776765029,\"3578\":0.2080576341,\"3579\":null,\"3580\":0.0180891576,\"3581\":0.3383190032,\"3582\":0.0511489808,\"3583\":0.1258402275,\"3584\":0.1294271925,\"3585\":0.3455091202,\"3586\":0.1240382442,\"3587\":null,\"3588\":0.0838104607,\"3589\":null,\"3590\":0.3196074835,\"3591\":0.122079331,\"3592\":0.1045342982,\"3593\":0.0704236616,\"3594\":0.0,\"3595\":0.1048608689,\"3596\":0.1115431156,\"3597\":0.3423670186,\"3598\":0.0958154491,\"3599\":0.0281428342,\"3600\":null,\"3601\":0.012784784,\"3602\":0.4613527615,\"3603\":null,\"3604\":0.2640654801,\"3605\":0.0,\"3606\":0.2253567395,\"3607\":0.3357426831,\"3608\":null,\"3609\":0.0913397277,\"3610\":0.1009259529,\"3611\":0.2935721933,\"3612\":null,\"3613\":0.2794425037,\"3614\":0.298767353,\"3615\":0.2193622029,\"3616\":null,\"3617\":0.0576462087,\"3618\":0.1934644773,\"3619\":0.1083801522,\"3620\":0.0487344484,\"3621\":0.0806630112,\"3622\":0.0522473965,\"3623\":0.1347868287,\"3624\":0.0,\"3625\":null,\"3626\":null,\"3627\":0.1756693368,\"3628\":0.0257709033,\"3629\":0.3189453978,\"3630\":0.3244681861,\"3631\":0.2168674699,\"3632\":null,\"3633\":0.5684537698,\"3634\":0.054109309,\"3635\":0.424000983,\"3636\":0.0807238777,\"3637\":0.11787464,\"3638\":null,\"3639\":null,\"3640\":0.2082207367,\"3641\":0.1891572762,\"3642\":0.3085580058,\"3643\":0.2905773866,\"3644\":0.0157838739,\"3645\":0.0390744525,\"3646\":0.1016746978,\"3647\":0.368092022,\"3648\":0.2385187891,\"3649\":null,\"3650\":0.1507135379,\"3651\":null,\"3652\":0.1139008789,\"3653\":null,\"3654\":0.3117885386,\"3655\":null,\"3656\":0.4481913135,\"3657\":0.2539408666,\"3658\":null,\"3659\":0.0519641052,\"3660\":0.1356349222,\"3661\":0.1131153192,\"3662\":0.1294393067,\"3663\":0.1084772241,\"3664\":0.099560635,\"3665\":0.1174602297,\"3666\":null,\"3667\":0.0853500905,\"3668\":0.19626038,\"3669\":0.060615389,\"3670\":0.2995779194,\"3671\":0.1818535647,\"3672\":0.0824474625,\"3673\":0.3165517614,\"3674\":0.1710377284,\"3675\":0.0585018275,\"3676\":0.0,\"3677\":0.3282477601,\"3678\":0.0949453855,\"3679\":0.2663021777,\"3680\":0.4760234805,\"3681\":0.3235583744,\"3682\":0.2020364581,\"3683\":0.1864754996,\"3684\":0.1469848824,\"3685\":null,\"3686\":null,\"3687\":0.095921609,\"3688\":0.1365672449,\"3689\":0.2352198975,\"3690\":0.019819855,\"3691\":0.3878530778,\"3692\":null,\"3693\":0.3845289981,\"3694\":0.0916580755,\"3695\":0.2904496971,\"3696\":0.3065212357,\"3697\":0.0714858374,\"3698\":0.1145569401,\"3699\":0.0969367871,\"3700\":0.1383311956,\"3701\":0.1495334967,\"3702\":0.0,\"3703\":0.3216952996,\"3704\":0.1737552926,\"3705\":0.3494110514,\"3706\":null,\"3707\":null,\"3708\":0.1093164106,\"3709\":null,\"3710\":0.0,\"3711\":0.348854041,\"3712\":null,\"3713\":0.2776804729,\"3714\":0.2398755734,\"3715\":0.1265174735,\"3716\":0.1356504966,\"3717\":0.3127242116,\"3718\":0.2333831248,\"3719\":0.1592089296,\"3720\":0.186234563,\"3721\":0.0616265609,\"3722\":0.3318739062,\"3723\":null,\"3724\":0.2358825486,\"3725\":0.3452527604,\"3726\":0.3021601935,\"3727\":0.1574555862,\"3728\":0.2666610263,\"3729\":0.3203332796,\"3730\":null,\"3731\":0.1445869854,\"3732\":null,\"3733\":null,\"3734\":null,\"3735\":0.095761518,\"3736\":0.2836639096,\"3737\":null,\"3738\":0.0999384032,\"3739\":null,\"3740\":0.282664234,\"3741\":null,\"3742\":0.1148180583,\"3743\":null,\"3744\":null,\"3745\":0.4404879862,\"3746\":0.1564514213,\"3747\":0.2004431876,\"3748\":0.1149984288,\"3749\":0.265359161,\"3750\":0.186398462,\"3751\":0.2917534537,\"3752\":0.0838328377,\"3753\":0.0,\"3754\":null,\"3755\":0.1025784211,\"3756\":0.1483358337,\"3757\":0.1143283012,\"3758\":0.1145011371,\"3759\":null,\"3760\":0.1362714909,\"3761\":null,\"3762\":0.2326241135,\"3763\":0.2849547133,\"3764\":0.2900884743,\"3765\":0.1181026971,\"3766\":0.4992064653,\"3767\":0.0,\"3768\":0.327455879,\"3769\":0.0,\"3770\":0.2439381917,\"3771\":0.3332622342,\"3772\":null,\"3773\":0.0552795231,\"3774\":0.1582268719,\"3775\":0.1429367506,\"3776\":0.2753755423,\"3777\":0.1321729214,\"3778\":0.1235581008,\"3779\":0.1751599996,\"3780\":0.1053910656,\"3781\":0.1014482153,\"3782\":0.0753613507,\"3783\":0.0207374889,\"3784\":0.0868100893,\"3785\":0.0,\"3786\":0.2110974124,\"3787\":0.1363558401,\"3788\":0.0319119297,\"3789\":0.1827670251,\"3790\":0.07909752,\"3791\":0.1070766309,\"3792\":0.0719870406,\"3793\":0.1128815565,\"3794\":0.0459802672,\"3795\":0.0602386299,\"3796\":0.0773108255,\"3797\":0.2145043306,\"3798\":0.2200373191,\"3799\":0.2792015413,\"3800\":0.0975424571,\"3801\":0.1209300525,\"3802\":0.4500043551,\"3803\":0.3303992735,\"3804\":0.3578773702,\"3805\":0.3334227415,\"3806\":0.0794143289,\"3807\":0.1099702219,\"3808\":0.0886636516,\"3809\":null,\"3810\":0.3470562109,\"3811\":0.0202478752,\"3812\":null,\"3813\":0.1947515818,\"3814\":0.2478637544,\"3815\":0.0586189451,\"3816\":0.0871210274,\"3817\":0.0438350678,\"3818\":null,\"3819\":0.2680235635,\"3820\":null,\"3821\":0.0611348431,\"3822\":0.3174555287,\"3823\":0.158058002,\"3824\":null,\"3825\":0.064259206,\"3826\":0.1157233583,\"3827\":0.1176762612,\"3828\":0.0776969811,\"3829\":0.1368166072,\"3830\":0.2900441249,\"3831\":null,\"3832\":null,\"3833\":0.1295920584,\"3834\":0.2339283733,\"3835\":0.0876326394,\"3836\":0.2941694642,\"3837\":0.1927340603,\"3838\":0.165044291,\"3839\":0.1617557603,\"3840\":0.3967274217,\"3841\":null,\"3842\":0.1549679513,\"3843\":null,\"3844\":0.3875916317,\"3845\":0.126711419,\"3846\":0.1583956289,\"3847\":null,\"3848\":null,\"3849\":0.0575090084,\"3850\":0.1059140052,\"3851\":0.0846594771,\"3852\":0.1096945877,\"3853\":0.3107329971,\"3854\":0.0672509713,\"3855\":0.0608032198,\"3856\":0.3652598295,\"3857\":0.3154854182,\"3858\":0.3046341313,\"3859\":0.3600849337,\"3860\":0.1665149657,\"3861\":0.1320745166,\"3862\":0.2469368907,\"3863\":0.2335664735,\"3864\":0.0752144746,\"3865\":0.2780307347,\"3866\":0.1206683511,\"3867\":0.0505073214,\"3868\":0.2923902185,\"3869\":0.053481562,\"3870\":null,\"3871\":0.3336552867,\"3872\":0.2018955521,\"3873\":0.1278797516,\"3874\":0.0747125682,\"3875\":0.4256156214,\"3876\":0.0766392237,\"3877\":0.1541204165,\"3878\":0.1872041512},\"normalized profile?Tunicamycin_map1?12k\":{\"0\":0.0265411142,\"1\":null,\"2\":0.0,\"3\":0.1788686635,\"4\":0.2782558631,\"5\":0.1097104116,\"6\":0.0106331325,\"7\":0.1623399963,\"8\":0.2339505076,\"9\":0.1594691076,\"10\":0.1445795436,\"11\":0.1155517315,\"12\":0.1732579207,\"13\":0.2183347439,\"14\":null,\"15\":0.0330451325,\"16\":0.1963530804,\"17\":0.0601327634,\"18\":0.0171508869,\"19\":0.0200625544,\"20\":0.0,\"21\":0.1704423286,\"22\":0.167658416,\"23\":0.16486951,\"24\":0.1906106762,\"25\":null,\"26\":0.0057720877,\"27\":0.018730948,\"28\":0.0,\"29\":0.020511664,\"30\":0.030771984,\"31\":0.1642915091,\"32\":0.0140766967,\"33\":0.1567823677,\"34\":0.1953467858,\"35\":0.1839047587,\"36\":0.1961462112,\"37\":null,\"38\":0.1442327926,\"39\":0.1623159871,\"40\":0.1824718721,\"41\":0.1776161845,\"42\":0.0192059355,\"43\":0.0121104071,\"44\":0.1808345538,\"45\":0.1880913916,\"46\":0.1752373468,\"47\":0.0201867325,\"48\":0.1846706991,\"49\":0.1753335005,\"50\":0.1677122227,\"51\":0.1535225428,\"52\":0.1627662801,\"53\":null,\"54\":null,\"55\":0.281034083,\"56\":0.2221466152,\"57\":0.267496112,\"58\":0.1725540196,\"59\":0.1936191175,\"60\":0.0026536753,\"61\":0.1469787483,\"62\":0.133150525,\"63\":0.1757724433,\"64\":0.1740646366,\"65\":0.0412876275,\"66\":0.1570569737,\"67\":0.2285367906,\"68\":0.2339396679,\"69\":0.0,\"70\":0.0,\"71\":null,\"72\":0.1571590211,\"73\":0.1784275545,\"74\":0.0152187514,\"75\":0.1886555994,\"76\":0.1433627765,\"77\":0.192776471,\"78\":0.1703027813,\"79\":0.204727374,\"80\":0.1118655481,\"81\":0.2401273025,\"82\":0.1593728046,\"83\":0.1235297983,\"84\":0.0078355992,\"85\":0.3112061454,\"86\":0.1664816792,\"87\":0.1740074292,\"88\":0.0,\"89\":0.1913017591,\"90\":0.1946045143,\"91\":0.1418876479,\"92\":0.2174843533,\"93\":0.0298950762,\"94\":0.1701050954,\"95\":0.2568966962,\"96\":0.0482079958,\"97\":0.1809968534,\"98\":0.1288293237,\"99\":0.1408218442,\"100\":0.1296084456,\"101\":0.1607720445,\"102\":0.1568773865,\"103\":0.2024628741,\"104\":0.1696799276,\"105\":0.0104329596,\"106\":0.1770548089,\"107\":0.1275573425,\"108\":0.1210523059,\"109\":0.1366754017,\"110\":0.1507147509,\"111\":0.139864317,\"112\":0.1146070859,\"113\":0.1395264576,\"114\":0.1247234121,\"115\":0.1211121592,\"116\":0.1278065352,\"117\":0.1222670768,\"118\":0.1268464867,\"119\":0.1842753064,\"120\":0.0,\"121\":0.2270263997,\"122\":0.1836658219,\"123\":0.2077082443,\"124\":0.1313409795,\"125\":0.2207957668,\"126\":0.171812975,\"127\":null,\"128\":0.0163387661,\"129\":0.1722444614,\"130\":null,\"131\":0.1227132452,\"132\":0.016560763,\"133\":0.2918238125,\"134\":null,\"135\":0.2136607249,\"136\":0.1701322907,\"137\":0.1676707482,\"138\":0.2311858588,\"139\":0.1900845259,\"140\":0.242201781,\"141\":0.3271971716,\"142\":0.1246795169,\"143\":0.1371759344,\"144\":0.1701381194,\"145\":0.2311913942,\"146\":0.2540253199,\"147\":0.2429454062,\"148\":0.2018455374,\"149\":0.2317428457,\"150\":0.1456177279,\"151\":0.26975639,\"152\":0.2073101789,\"153\":0.2216384529,\"154\":null,\"155\":0.1851271267,\"156\":0.0216693261,\"157\":0.1535485412,\"158\":0.1724327397,\"159\":0.1904374685,\"160\":0.0292209104,\"161\":0.0,\"162\":0.1735166975,\"163\":0.1403357256,\"164\":0.0069609178,\"165\":0.1760659852,\"166\":0.0157704179,\"167\":null,\"168\":0.005086989,\"169\":null,\"170\":0.0159492878,\"171\":0.0193134454,\"172\":0.1971919232,\"173\":0.1727467487,\"174\":0.1631446,\"175\":0.1798410635,\"176\":0.1529789309,\"177\":0.1736877101,\"178\":0.0,\"179\":0.188225036,\"180\":0.2208958991,\"181\":null,\"182\":null,\"183\":0.1488565504,\"184\":0.1401134495,\"185\":0.0155228399,\"186\":0.1910502639,\"187\":0.1793338047,\"188\":0.1327600486,\"189\":0.1730080892,\"190\":0.1764920171,\"191\":0.1864256548,\"192\":0.0118257881,\"193\":0.1630769625,\"194\":0.2389195268,\"195\":0.1873268127,\"196\":0.1866095879,\"197\":0.1529834138,\"198\":0.0338272878,\"199\":null,\"200\":null,\"201\":0.1206336446,\"202\":0.1841123322,\"203\":0.2995774816,\"204\":0.1393284048,\"205\":0.0214885447,\"206\":0.0382628197,\"207\":0.0,\"208\":0.177191891,\"209\":0.0077886402,\"210\":0.1415229734,\"211\":0.1601066111,\"212\":0.0199856865,\"213\":0.2582047396,\"214\":0.1761018366,\"215\":0.0,\"216\":null,\"217\":0.23814838,\"218\":0.3050262342,\"219\":null,\"220\":0.1337681334,\"221\":0.1321963597,\"222\":0.1935986766,\"223\":null,\"224\":0.1704791337,\"225\":0.0140641092,\"226\":0.0153100842,\"227\":0.0934971531,\"228\":0.3117384136,\"229\":0.0114859915,\"230\":0.1753224566,\"231\":0.1874545843,\"232\":0.1141512518,\"233\":null,\"234\":0.1512716706,\"235\":0.0012197292,\"236\":null,\"237\":0.1466620201,\"238\":0.1168456184,\"239\":0.1338307697,\"240\":0.1275874438,\"241\":null,\"242\":0.2635966026,\"243\":0.2302369792,\"244\":0.0,\"245\":null,\"246\":0.0125129704,\"247\":0.2126748181,\"248\":0.1264238023,\"249\":0.1015281944,\"250\":0.1447257052,\"251\":0.1197257909,\"252\":0.1206246613,\"253\":0.102309202,\"254\":0.1260882747,\"255\":0.1348939944,\"256\":0.1421679684,\"257\":0.1201987432,\"258\":0.1278573064,\"259\":0.1116243838,\"260\":0.12966344,\"261\":0.1164473684,\"262\":0.1173123087,\"263\":0.1202403129,\"264\":0.1257804289,\"265\":null,\"266\":0.1413594255,\"267\":0.1054576433,\"268\":0.2087406088,\"269\":0.1908433388,\"270\":0.0071340788,\"271\":null,\"272\":0.1741491762,\"273\":0.0060593445,\"274\":0.0,\"275\":0.1641099346,\"276\":0.1660775943,\"277\":0.1596262881,\"278\":0.1531770743,\"279\":0.2053408318,\"280\":0.0024168306,\"281\":null,\"282\":0.1143846089,\"283\":0.1915728219,\"284\":0.0,\"285\":0.0,\"286\":0.2041514403,\"287\":0.3134806557,\"288\":0.1578745293,\"289\":0.1928449122,\"290\":0.1745914138,\"291\":0.2264623581,\"292\":0.1504209734,\"293\":0.0,\"294\":0.1697532333,\"295\":0.1581345228,\"296\":0.1982402299,\"297\":0.1714196435,\"298\":0.1764286069,\"299\":0.1798427255,\"300\":0.1634737401,\"301\":0.1586300117,\"302\":0.1732435961,\"303\":null,\"304\":0.184285508,\"305\":null,\"306\":0.2394842982,\"307\":0.1748458308,\"308\":0.0,\"309\":0.1605932613,\"310\":0.174579926,\"311\":0.1405942487,\"312\":0.189085625,\"313\":0.2859354631,\"314\":0.1739292248,\"315\":0.185475859,\"316\":0.18425996,\"317\":0.1535205721,\"318\":0.1221443765,\"319\":0.0970983245,\"320\":0.0,\"321\":0.0030224938,\"322\":0.2485906863,\"323\":0.0141209481,\"324\":0.1677682526,\"325\":0.2065219308,\"326\":0.1509227667,\"327\":null,\"328\":0.2453282624,\"329\":0.0894053327,\"330\":0.1859127046,\"331\":0.1460102946,\"332\":null,\"333\":0.1420662904,\"334\":0.1112392436,\"335\":0.2513461762,\"336\":0.2602660394,\"337\":0.1539079536,\"338\":0.2637705141,\"339\":0.1772320278,\"340\":0.2147105457,\"341\":0.179354141,\"342\":0.0,\"343\":0.1289173043,\"344\":null,\"345\":0.2921466867,\"346\":null,\"347\":0.1638552756,\"348\":0.3247571116,\"349\":0.23515562,\"350\":null,\"351\":0.1923737209,\"352\":null,\"353\":0.2169568304,\"354\":0.1477799662,\"355\":0.1234706617,\"356\":0.1318896998,\"357\":0.211217467,\"358\":0.2130461657,\"359\":0.1983348374,\"360\":0.300410265,\"361\":0.1814610913,\"362\":0.2012144656,\"363\":0.2337158189,\"364\":null,\"365\":0.0,\"366\":null,\"367\":null,\"368\":0.1502502754,\"369\":0.1974604252,\"370\":0.1614679376,\"371\":0.1994331492,\"372\":0.2662947222,\"373\":0.1868092095,\"374\":0.1832583539,\"375\":0.2063191372,\"376\":0.1540755212,\"377\":0.0900544124,\"378\":0.076022439,\"379\":0.1503634149,\"380\":0.1587303905,\"381\":0.1773130314,\"382\":0.0,\"383\":0.1645442551,\"384\":0.1797502901,\"385\":0.2505438526,\"386\":0.166488047,\"387\":null,\"388\":0.0041000024,\"389\":0.1823233827,\"390\":0.145165257,\"391\":0.1814445163,\"392\":0.1751255233,\"393\":0.2205216867,\"394\":0.1694893081,\"395\":0.1792853128,\"396\":0.189499753,\"397\":0.1688782473,\"398\":0.1755894919,\"399\":0.1721174277,\"400\":0.1754444382,\"401\":0.1675568382,\"402\":null,\"403\":0.1601949964,\"404\":0.1308117929,\"405\":0.1590378251,\"406\":0.2247072905,\"407\":0.1721501613,\"408\":0.207757324,\"409\":0.1476237223,\"410\":0.0118473453,\"411\":0.0102306357,\"412\":0.1483649286,\"413\":0.1429695512,\"414\":null,\"415\":0.0193089024,\"416\":0.1769913089,\"417\":0.1542881518,\"418\":0.0073236747,\"419\":0.1559327763,\"420\":null,\"421\":0.1223175673,\"422\":0.7441734455,\"423\":0.1680119721,\"424\":0.15564584,\"425\":0.1871263337,\"426\":0.1191013055,\"427\":null,\"428\":0.2690611979,\"429\":0.1390636158,\"430\":0.2031871514,\"431\":0.2221810386,\"432\":0.1768694336,\"433\":0.1845597014,\"434\":0.1988816913,\"435\":0.1811819787,\"436\":0.0266257543,\"437\":0.1920052918,\"438\":0.1454130116,\"439\":0.006771008,\"440\":0.13550733,\"441\":0.1898491461,\"442\":0.1180022867,\"443\":0.1789574097,\"444\":0.1303240835,\"445\":0.2066493573,\"446\":0.1550622117,\"447\":0.1584881312,\"448\":0.1460489397,\"449\":0.0232141109,\"450\":0.0,\"451\":null,\"452\":0.1652221708,\"453\":null,\"454\":0.0118675651,\"455\":0.0063299187,\"456\":0.1764222295,\"457\":0.355245445,\"458\":0.227730179,\"459\":0.2598087696,\"460\":0.2666095689,\"461\":0.1502638564,\"462\":0.2184217745,\"463\":0.0045526812,\"464\":0.2421737576,\"465\":0.1465982781,\"466\":0.2255951532,\"467\":0.2248221556,\"468\":0.1566810885,\"469\":0.24437668,\"470\":0.2208429355,\"471\":0.2310305729,\"472\":null,\"473\":0.0038884979,\"474\":0.1426498904,\"475\":0.1988180921,\"476\":0.0127200905,\"477\":0.1851296381,\"478\":null,\"479\":0.1899834716,\"480\":0.2285995593,\"481\":0.1708285325,\"482\":0.1782249151,\"483\":0.2160290265,\"484\":0.3274081076,\"485\":0.1732988219,\"486\":0.2018243014,\"487\":0.1906001596,\"488\":0.0150275671,\"489\":0.0,\"490\":0.0,\"491\":0.1873986268,\"492\":0.1697826747,\"493\":0.1765678962,\"494\":0.2230039005,\"495\":null,\"496\":0.1369300379,\"497\":0.2098358272,\"498\":0.2040297046,\"499\":null,\"500\":0.1586048854,\"501\":0.1271950618,\"502\":0.1755156368,\"503\":0.1832407308,\"504\":0.179154049,\"505\":0.1354348293,\"506\":0.1725188704,\"507\":0.1517121323,\"508\":0.2742868008,\"509\":0.1365870916,\"510\":0.1520377526,\"511\":0.2104935666,\"512\":0.2052138745,\"513\":0.2135717944,\"514\":0.203648832,\"515\":0.0335547596,\"516\":0.2452576328,\"517\":0.0114669892,\"518\":0.1688698027,\"519\":0.2293332621,\"520\":null,\"521\":0.151025524,\"522\":0.1385997696,\"523\":0.1613727239,\"524\":0.1247087994,\"525\":0.1136581253,\"526\":0.0207832075,\"527\":0.2194177408,\"528\":null,\"529\":0.1041139413,\"530\":null,\"531\":0.1232986731,\"532\":0.3095638464,\"533\":0.1645922092,\"534\":0.0043432433,\"535\":0.2299374757,\"536\":null,\"537\":0.0769926249,\"538\":null,\"539\":0.2304346659,\"540\":0.0,\"541\":0.012370164,\"542\":0.1387457838,\"543\":0.1633013108,\"544\":0.2479824738,\"545\":0.0146422676,\"546\":0.2155875723,\"547\":0.2711824983,\"548\":0.1262872804,\"549\":null,\"550\":0.0812870575,\"551\":0.3144888196,\"552\":0.1191579708,\"553\":0.0,\"554\":0.0,\"555\":0.1691440751,\"556\":0.1855930277,\"557\":0.2089496089,\"558\":0.1925282872,\"559\":0.1665401837,\"560\":0.1608739075,\"561\":0.1845820528,\"562\":null,\"563\":null,\"564\":0.0894227908,\"565\":0.2308659029,\"566\":0.2040399903,\"567\":0.2439016108,\"568\":0.2304056209,\"569\":0.1990649344,\"570\":0.252386978,\"571\":null,\"572\":0.2213794746,\"573\":0.166858561,\"574\":0.2488088079,\"575\":0.1888851158,\"576\":0.1807184259,\"577\":0.0,\"578\":0.0,\"579\":0.1822296939,\"580\":0.0,\"581\":0.1679503181,\"582\":null,\"583\":0.2185087153,\"584\":0.2227026543,\"585\":0.1649921161,\"586\":0.2163040365,\"587\":0.18245081,\"588\":0.2033726813,\"589\":0.220398399,\"590\":0.1874959152,\"591\":0.0772572157,\"592\":0.1519154996,\"593\":0.014270369,\"594\":0.2149832786,\"595\":0.1831588009,\"596\":0.0939608422,\"597\":0.1597954424,\"598\":0.2569173787,\"599\":0.1766972283,\"600\":0.319716228,\"601\":0.2354026517,\"602\":0.2205372344,\"603\":0.1390557197,\"604\":0.1448460322,\"605\":0.0,\"606\":0.1428213145,\"607\":0.0,\"608\":null,\"609\":0.2864075062,\"610\":0.2484314351,\"611\":0.2799819733,\"612\":0.2070536586,\"613\":0.1517704572,\"614\":0.1456782266,\"615\":0.1721903364,\"616\":0.0252885618,\"617\":0.1934008552,\"618\":0.3434149786,\"619\":0.0308103409,\"620\":0.1409310914,\"621\":0.1624521975,\"622\":0.1095055771,\"623\":0.1254680505,\"624\":0.2172384496,\"625\":0.293727434,\"626\":0.1127258411,\"627\":null,\"628\":0.1328723425,\"629\":0.1338357588,\"630\":0.2117796634,\"631\":0.2123890504,\"632\":0.1246070146,\"633\":0.2000174183,\"634\":0.2140816634,\"635\":0.1530275832,\"636\":0.2362534006,\"637\":0.0,\"638\":0.1051365734,\"639\":0.244791269,\"640\":0.1581477955,\"641\":0.3686987276,\"642\":0.1188953528,\"643\":0.1561821611,\"644\":0.0,\"645\":0.0014519673,\"646\":0.1574066538,\"647\":0.1039645583,\"648\":0.1528212321,\"649\":0.1495517254,\"650\":0.2252358929,\"651\":0.0,\"652\":0.187826729,\"653\":0.1655616614,\"654\":0.1915818441,\"655\":0.210481324,\"656\":0.2220719283,\"657\":null,\"658\":0.1302497938,\"659\":0.1631253064,\"660\":null,\"661\":0.1500958211,\"662\":null,\"663\":0.1793860155,\"664\":0.1488463701,\"665\":0.1509018775,\"666\":0.2001033208,\"667\":0.1675526477,\"668\":0.0,\"669\":0.2125575445,\"670\":null,\"671\":0.2471644773,\"672\":null,\"673\":0.3961944662,\"674\":0.1170651021,\"675\":null,\"676\":0.1491069561,\"677\":0.2772575866,\"678\":0.3100699504,\"679\":0.1576932089,\"680\":0.1533549105,\"681\":0.1522024457,\"682\":0.1846178661,\"683\":0.2327709314,\"684\":null,\"685\":0.2474625147,\"686\":0.0163273645,\"687\":0.1995430068,\"688\":0.015105109,\"689\":0.1112592053,\"690\":0.3129201226,\"691\":0.2630153694,\"692\":0.1671163744,\"693\":0.3728236541,\"694\":0.3089256844,\"695\":0.1652124259,\"696\":0.0844992622,\"697\":0.1740214763,\"698\":0.127002337,\"699\":0.1651668541,\"700\":null,\"701\":0.2068710461,\"702\":0.2534346213,\"703\":0.0906405358,\"704\":0.1884062328,\"705\":0.1905263646,\"706\":0.155607292,\"707\":0.2243974027,\"708\":0.0992490317,\"709\":0.1397529282,\"710\":0.5462423464,\"711\":0.0833195924,\"712\":0.0,\"713\":0.1602432367,\"714\":0.0892242907,\"715\":0.1727077528,\"716\":0.1257607204,\"717\":0.1240936512,\"718\":0.1585889651,\"719\":null,\"720\":0.0144564337,\"721\":null,\"722\":0.187342108,\"723\":0.122311142,\"724\":null,\"725\":0.2214383221,\"726\":0.0051318832,\"727\":0.1680407195,\"728\":0.0785209466,\"729\":0.1924947909,\"730\":0.2116784883,\"731\":0.1844842308,\"732\":0.4270557777,\"733\":0.1907871648,\"734\":0.0,\"735\":0.1778931074,\"736\":0.0,\"737\":0.1050247013,\"738\":0.0775035793,\"739\":0.1710864892,\"740\":0.1924367544,\"741\":0.2237647364,\"742\":0.1681601703,\"743\":0.0118689623,\"744\":0.1198225739,\"745\":0.0,\"746\":0.188774651,\"747\":0.1457820732,\"748\":0.3790992452,\"749\":null,\"750\":0.1437389472,\"751\":0.1822105195,\"752\":0.137244858,\"753\":0.202526572,\"754\":0.182790122,\"755\":0.1306974366,\"756\":0.1241629841,\"757\":0.1204690658,\"758\":0.1210539992,\"759\":0.1126071096,\"760\":null,\"761\":null,\"762\":0.2461161792,\"763\":0.1076449707,\"764\":0.2230971462,\"765\":0.1930271717,\"766\":0.2043533786,\"767\":null,\"768\":0.167997894,\"769\":0.1978593455,\"770\":0.2237727611,\"771\":null,\"772\":0.0092627944,\"773\":0.148761137,\"774\":0.1204657216,\"775\":null,\"776\":0.4016232893,\"777\":0.2489772744,\"778\":0.2025933072,\"779\":0.2299065326,\"780\":0.0994431943,\"781\":0.0517483178,\"782\":null,\"783\":0.0015645358,\"784\":null,\"785\":0.1718917294,\"786\":null,\"787\":null,\"788\":0.2075034164,\"789\":0.0164740147,\"790\":0.0127699736,\"791\":0.1822946564,\"792\":0.170841641,\"793\":0.1975070449,\"794\":0.170405278,\"795\":0.2122329629,\"796\":null,\"797\":0.2084840091,\"798\":0.1354102907,\"799\":0.1559680272,\"800\":0.2596747998,\"801\":0.0585570305,\"802\":0.1566666788,\"803\":0.1434594533,\"804\":0.1418991021,\"805\":null,\"806\":0.1733400958,\"807\":0.1301812256,\"808\":0.0,\"809\":0.2224719101,\"810\":0.1549108366,\"811\":0.330530042,\"812\":0.0,\"813\":0.0092688581,\"814\":0.1750304151,\"815\":0.1414601075,\"816\":null,\"817\":0.1938259767,\"818\":0.1804979664,\"819\":0.4612283371,\"820\":0.2369969676,\"821\":0.1259026717,\"822\":0.117367808,\"823\":0.2737728079,\"824\":0.1539677046,\"825\":0.0735528187,\"826\":0.1655722625,\"827\":0.182277928,\"828\":0.1681296745,\"829\":0.1953611557,\"830\":0.148674749,\"831\":0.2256278525,\"832\":0.157125556,\"833\":0.1734434053,\"834\":0.2576040964,\"835\":0.2170226288,\"836\":0.2573921131,\"837\":0.1642761039,\"838\":0.1522304626,\"839\":0.1966116041,\"840\":0.226851535,\"841\":0.0027648182,\"842\":0.2549274934,\"843\":0.181415495,\"844\":0.0119398359,\"845\":0.3812836073,\"846\":0.1420131147,\"847\":0.1774603731,\"848\":0.4255544246,\"849\":0.0,\"850\":0.1634508813,\"851\":0.121883484,\"852\":0.3329848534,\"853\":0.2742084847,\"854\":0.2021131089,\"855\":0.275367269,\"856\":0.1265734786,\"857\":0.175864913,\"858\":0.1828777286,\"859\":null,\"860\":0.2126503998,\"861\":0.1822121212,\"862\":0.1587772682,\"863\":0.1648674316,\"864\":0.1965636307,\"865\":0.0,\"866\":0.175583915,\"867\":0.2118848567,\"868\":0.1898460676,\"869\":0.0130229094,\"870\":0.1747824823,\"871\":0.1982807675,\"872\":0.1973967194,\"873\":0.0022628888,\"874\":0.1692986925,\"875\":0.0039401942,\"876\":0.0,\"877\":0.1947357491,\"878\":0.1190699396,\"879\":0.1653030098,\"880\":0.1981761492,\"881\":0.1458975306,\"882\":0.2036725187,\"883\":0.0039732036,\"884\":0.0049023408,\"885\":0.2264096583,\"886\":0.2831519656,\"887\":0.0115293812,\"888\":0.1949867675,\"889\":0.1838995149,\"890\":null,\"891\":0.1686792283,\"892\":0.0100037315,\"893\":0.1420034946,\"894\":0.1934409262,\"895\":0.3165242288,\"896\":0.1511701017,\"897\":0.1934432024,\"898\":0.0960773864,\"899\":0.2446824516,\"900\":0.1344539782,\"901\":0.124376967,\"902\":null,\"903\":0.1653570085,\"904\":0.1295429519,\"905\":null,\"906\":0.2176070896,\"907\":0.2233041749,\"908\":0.2437948254,\"909\":0.1644764191,\"910\":0.1704870745,\"911\":0.1588156916,\"912\":0.2956134706,\"913\":0.1580132719,\"914\":0.2081659751,\"915\":0.0,\"916\":0.0,\"917\":null,\"918\":0.328141912,\"919\":0.0138153724,\"920\":0.1691103364,\"921\":0.1974317662,\"922\":0.0,\"923\":0.0066611669,\"924\":0.1095184174,\"925\":0.1556476729,\"926\":0.1394218589,\"927\":0.2229100954,\"928\":0.1166308722,\"929\":0.018299039,\"930\":0.2045799193,\"931\":0.2253336069,\"932\":0.2690293809,\"933\":null,\"934\":0.1677642281,\"935\":0.2056908331,\"936\":0.1636806145,\"937\":0.1841726521,\"938\":0.0165135132,\"939\":0.141891713,\"940\":0.1782721367,\"941\":0.1502447225,\"942\":null,\"943\":0.3570222157,\"944\":0.2517603987,\"945\":0.1300579539,\"946\":0.1819973076,\"947\":0.1735408984,\"948\":0.3206355681,\"949\":0.1382678875,\"950\":0.0,\"951\":0.2310145562,\"952\":0.172051547,\"953\":0.1395379713,\"954\":0.1295831192,\"955\":0.1162772566,\"956\":0.0918926313,\"957\":0.1584010975,\"958\":0.1551661352,\"959\":0.2695222301,\"960\":0.2106164384,\"961\":0.1853281284,\"962\":null,\"963\":0.192525603,\"964\":0.1269331743,\"965\":0.1940736848,\"966\":0.1245712816,\"967\":0.2716435447,\"968\":0.175700372,\"969\":0.2257024713,\"970\":null,\"971\":0.1799869196,\"972\":null,\"973\":0.2057698128,\"974\":0.0081429534,\"975\":0.1427628882,\"976\":0.2647322995,\"977\":0.254713087,\"978\":0.287502798,\"979\":0.1510119881,\"980\":0.1534334509,\"981\":0.1812600053,\"982\":0.3102016211,\"983\":null,\"984\":0.0489967259,\"985\":0.0,\"986\":0.171966024,\"987\":0.2117368782,\"988\":0.1393856003,\"989\":0.1531838816,\"990\":0.149101637,\"991\":0.1642038567,\"992\":0.1662104137,\"993\":0.1866812245,\"994\":0.2211495983,\"995\":0.1696312108,\"996\":0.1611417257,\"997\":0.194970922,\"998\":null,\"999\":0.3201977454,\"1000\":0.2341891945,\"1001\":0.1663510622,\"1002\":0.0,\"1003\":0.2400892776,\"1004\":0.1628508983,\"1005\":0.2412180343,\"1006\":0.196517831,\"1007\":0.0,\"1008\":0.1824751581,\"1009\":0.1271177678,\"1010\":0.1719104198,\"1011\":0.2515970793,\"1012\":0.1926616275,\"1013\":0.1995436611,\"1014\":0.1637000914,\"1015\":0.2491612151,\"1016\":0.3211735376,\"1017\":0.0288987684,\"1018\":0.2255779375,\"1019\":null,\"1020\":0.1772386241,\"1021\":0.1787061388,\"1022\":0.2377622274,\"1023\":0.24016439,\"1024\":null,\"1025\":0.1641435717,\"1026\":null,\"1027\":0.1571050617,\"1028\":null,\"1029\":0.1811343009,\"1030\":0.1435994188,\"1031\":0.1534850934,\"1032\":null,\"1033\":0.0020817621,\"1034\":null,\"1035\":0.2725806741,\"1036\":0.1885251482,\"1037\":0.1949544056,\"1038\":0.0645048387,\"1039\":0.228286019,\"1040\":0.1668802891,\"1041\":0.007089729,\"1042\":null,\"1043\":0.2767718932,\"1044\":0.0135363066,\"1045\":0.2559516137,\"1046\":0.3060594649,\"1047\":0.1819703192,\"1048\":0.276120338,\"1049\":0.118662906,\"1050\":0.2564166611,\"1051\":null,\"1052\":0.0146337914,\"1053\":null,\"1054\":0.2126395187,\"1055\":null,\"1056\":0.1707626237,\"1057\":0.0,\"1058\":0.2635661292,\"1059\":0.0050714986,\"1060\":0.228462989,\"1061\":null,\"1062\":0.3710996713,\"1063\":0.2109237035,\"1064\":0.2900108661,\"1065\":0.0103927947,\"1066\":0.1960569399,\"1067\":null,\"1068\":null,\"1069\":0.2615775961,\"1070\":0.2269938057,\"1071\":0.1151678887,\"1072\":0.0,\"1073\":0.0216964527,\"1074\":0.1116624792,\"1075\":0.2209491865,\"1076\":0.1745348413,\"1077\":0.0911896521,\"1078\":0.0195119445,\"1079\":0.0,\"1080\":0.1714758852,\"1081\":null,\"1082\":null,\"1083\":0.0,\"1084\":0.0278387367,\"1085\":0.0924953892,\"1086\":0.1251297539,\"1087\":0.1937597561,\"1088\":0.2062769904,\"1089\":0.2077310701,\"1090\":0.1626911495,\"1091\":0.1677582023,\"1092\":0.2271666247,\"1093\":0.1414268287,\"1094\":0.1698275497,\"1095\":0.157610177,\"1096\":null,\"1097\":0.2150052463,\"1098\":null,\"1099\":0.1497619446,\"1100\":0.0369883041,\"1101\":0.2434818443,\"1102\":0.1813852777,\"1103\":0.1425316617,\"1104\":0.1411345796,\"1105\":0.1689704241,\"1106\":0.1592937277,\"1107\":0.1984303415,\"1108\":null,\"1109\":0.2811323998,\"1110\":null,\"1111\":0.2216096006,\"1112\":0.210664608,\"1113\":0.1221742573,\"1114\":0.0,\"1115\":0.0,\"1116\":0.1776124415,\"1117\":0.2363267145,\"1118\":null,\"1119\":0.1846741844,\"1120\":0.2104556299,\"1121\":0.1735035839,\"1122\":0.1964297373,\"1123\":0.2632151942,\"1124\":0.1837380343,\"1125\":0.1931906956,\"1126\":0.1968510811,\"1127\":0.2347703645,\"1128\":0.1961076046,\"1129\":0.1541172876,\"1130\":null,\"1131\":0.1907737851,\"1132\":0.2268305893,\"1133\":0.173693165,\"1134\":0.1720313867,\"1135\":null,\"1136\":0.0105597415,\"1137\":0.2733604602,\"1138\":0.1437539789,\"1139\":0.2145043242,\"1140\":0.0101695948,\"1141\":0.1293894195,\"1142\":0.1235775513,\"1143\":null,\"1144\":null,\"1145\":0.1673269178,\"1146\":null,\"1147\":null,\"1148\":0.1380476123,\"1149\":0.0,\"1150\":0.0782806481,\"1151\":0.145449069,\"1152\":0.1753131877,\"1153\":0.0115400875,\"1154\":0.1545464383,\"1155\":0.1296272357,\"1156\":0.1674917114,\"1157\":0.1960527632,\"1158\":0.0023421005,\"1159\":0.1930371027,\"1160\":0.1345297155,\"1161\":null,\"1162\":0.1004280207,\"1163\":null,\"1164\":0.0775963267,\"1165\":0.2358534768,\"1166\":0.3002611615,\"1167\":0.1573298204,\"1168\":0.1422052096,\"1169\":0.4028137623,\"1170\":0.1498488649,\"1171\":0.2308547966,\"1172\":null,\"1173\":null,\"1174\":0.1106662432,\"1175\":0.1262249224,\"1176\":0.0554523869,\"1177\":0.1879296595,\"1178\":0.4757318807,\"1179\":0.2089851449,\"1180\":0.0165668626,\"1181\":0.0949600616,\"1182\":0.2753298775,\"1183\":null,\"1184\":0.1995336859,\"1185\":0.1778850397,\"1186\":0.1543768271,\"1187\":0.2113250192,\"1188\":0.1374059384,\"1189\":0.0877423133,\"1190\":null,\"1191\":0.3370919766,\"1192\":0.1565695205,\"1193\":0.1684333065,\"1194\":0.0900549498,\"1195\":0.1793195026,\"1196\":0.1809986905,\"1197\":0.2435369347,\"1198\":null,\"1199\":0.0632883774,\"1200\":0.1352672072,\"1201\":0.1663458542,\"1202\":0.1826308305,\"1203\":0.1415887211,\"1204\":0.157250539,\"1205\":0.0075000227,\"1206\":0.1639240746,\"1207\":0.1968579821,\"1208\":0.3413570517,\"1209\":0.162748801,\"1210\":0.2098960273,\"1211\":0.0677215488,\"1212\":0.3662970432,\"1213\":0.1731775253,\"1214\":0.2229339939,\"1215\":0.1681284191,\"1216\":0.1597275307,\"1217\":0.1851690491,\"1218\":0.1344242858,\"1219\":null,\"1220\":null,\"1221\":0.0732745377,\"1222\":0.1871964471,\"1223\":null,\"1224\":0.1730647184,\"1225\":0.1492417681,\"1226\":0.215863492,\"1227\":0.3160693743,\"1228\":0.1360928095,\"1229\":0.0964504149,\"1230\":0.1390009717,\"1231\":null,\"1232\":0.2103693588,\"1233\":null,\"1234\":0.2871289117,\"1235\":0.1221292027,\"1236\":null,\"1237\":0.0,\"1238\":0.1781912835,\"1239\":null,\"1240\":0.2010505131,\"1241\":0.2141320779,\"1242\":0.1608053393,\"1243\":0.1854931388,\"1244\":0.1574215198,\"1245\":0.0006906126,\"1246\":0.2305861767,\"1247\":0.136371683,\"1248\":0.2804748004,\"1249\":0.2404813186,\"1250\":0.2682111353,\"1251\":null,\"1252\":null,\"1253\":0.2736554088,\"1254\":0.1703144424,\"1255\":0.1369552542,\"1256\":0.1843845586,\"1257\":0.1703323011,\"1258\":0.1505474877,\"1259\":0.1500192133,\"1260\":0.1478078257,\"1261\":0.0213944792,\"1262\":0.1838451007,\"1263\":0.173940625,\"1264\":0.146554397,\"1265\":0.1520742317,\"1266\":null,\"1267\":0.1299138612,\"1268\":0.0,\"1269\":0.1969726231,\"1270\":0.1795777554,\"1271\":0.0492607428,\"1272\":0.2117051944,\"1273\":0.0169298034,\"1274\":0.1932745364,\"1275\":0.2745288425,\"1276\":0.2402172953,\"1277\":0.174189789,\"1278\":0.1366365604,\"1279\":0.1775570989,\"1280\":0.1076012005,\"1281\":0.1876650577,\"1282\":0.1833003907,\"1283\":0.191588613,\"1284\":0.1460881523,\"1285\":0.2268423596,\"1286\":0.2983055837,\"1287\":0.2032706167,\"1288\":0.1054394906,\"1289\":0.0236629551,\"1290\":0.1174270927,\"1291\":0.1461500824,\"1292\":0.1527309955,\"1293\":0.3146429515,\"1294\":0.2740566269,\"1295\":0.2424098439,\"1296\":0.0152171662,\"1297\":0.2115979877,\"1298\":null,\"1299\":0.2081390095,\"1300\":null,\"1301\":0.2605191032,\"1302\":0.1553294969,\"1303\":0.0391040981,\"1304\":0.1972795647,\"1305\":0.1527000905,\"1306\":0.3146024169,\"1307\":0.257182254,\"1308\":0.0,\"1309\":null,\"1310\":0.111229422,\"1311\":0.1796085508,\"1312\":0.2001316483,\"1313\":0.3641935951,\"1314\":0.0180134521,\"1315\":0.1694274189,\"1316\":0.1314797265,\"1317\":0.1434947671,\"1318\":0.0156666621,\"1319\":0.1494366344,\"1320\":0.186615053,\"1321\":0.0093503963,\"1322\":0.1712713421,\"1323\":0.1338897775,\"1324\":0.0456998358,\"1325\":0.0,\"1326\":0.1370381164,\"1327\":0.0875527243,\"1328\":0.0,\"1329\":0.2982498167,\"1330\":0.4194129555,\"1331\":null,\"1332\":0.285384796,\"1333\":0.2568746849,\"1334\":0.3091623237,\"1335\":0.1705511669,\"1336\":0.0023300847,\"1337\":0.0076428565,\"1338\":0.0065389006,\"1339\":0.0,\"1340\":0.0,\"1341\":0.0,\"1342\":0.0,\"1343\":0.0,\"1344\":null,\"1345\":0.0,\"1346\":null,\"1347\":0.0,\"1348\":0.0019774435,\"1349\":0.1685419959,\"1350\":0.293994038,\"1351\":null,\"1352\":0.1939414934,\"1353\":0.1518570768,\"1354\":0.1513838525,\"1355\":0.0104920423,\"1356\":0.0,\"1357\":0.3074860103,\"1358\":0.1872521413,\"1359\":0.0123701009,\"1360\":0.0,\"1361\":0.1977334969,\"1362\":0.1719194521,\"1363\":0.2521466186,\"1364\":0.1899398877,\"1365\":0.2312105296,\"1366\":0.1991514726,\"1367\":0.220615511,\"1368\":0.2294257118,\"1369\":0.1396177264,\"1370\":0.184295862,\"1371\":0.2096700179,\"1372\":null,\"1373\":0.1321016005,\"1374\":0.1693374347,\"1375\":0.0,\"1376\":0.2108801518,\"1377\":0.262970875,\"1378\":0.196222646,\"1379\":0.1521061551,\"1380\":0.021781201,\"1381\":0.0,\"1382\":0.1593631698,\"1383\":0.177463264,\"1384\":0.018072219,\"1385\":0.1743317926,\"1386\":0.1992875693,\"1387\":0.2774345105,\"1388\":0.2847165615,\"1389\":0.146790082,\"1390\":0.0,\"1391\":0.1464471376,\"1392\":0.1982888995,\"1393\":0.3315868579,\"1394\":0.1532034209,\"1395\":0.2022769394,\"1396\":0.2303096497,\"1397\":0.1598597032,\"1398\":null,\"1399\":null,\"1400\":0.1744289384,\"1401\":0.1840065268,\"1402\":0.0029984942,\"1403\":0.2238637284,\"1404\":0.0,\"1405\":0.0,\"1406\":0.2120511437,\"1407\":0.2446540853,\"1408\":0.3033622383,\"1409\":null,\"1410\":0.3520812732,\"1411\":0.1040549283,\"1412\":0.2045637184,\"1413\":0.2795142143,\"1414\":0.2469466194,\"1415\":0.1992199002,\"1416\":0.2124353844,\"1417\":0.2202775022,\"1418\":0.1855546206,\"1419\":0.0,\"1420\":0.2013540813,\"1421\":0.0,\"1422\":null,\"1423\":0.1864752223,\"1424\":0.3468253419,\"1425\":0.2597305695,\"1426\":0.2956820611,\"1427\":0.1347222593,\"1428\":0.2346519787,\"1429\":0.0,\"1430\":0.1323412536,\"1431\":0.0,\"1432\":0.1339058524,\"1433\":0.144129628,\"1434\":0.0865330199,\"1435\":0.3211765495,\"1436\":0.2853194453,\"1437\":0.177424192,\"1438\":0.2189037713,\"1439\":null,\"1440\":0.1944377625,\"1441\":null,\"1442\":0.1605296427,\"1443\":0.1866755157,\"1444\":0.1936593581,\"1445\":null,\"1446\":0.1381893086,\"1447\":0.2244839571,\"1448\":0.1496588658,\"1449\":0.0751996913,\"1450\":0.3146995361,\"1451\":0.1684635482,\"1452\":0.3008349601,\"1453\":0.0,\"1454\":0.2364119896,\"1455\":0.2437364362,\"1456\":0.1792288379,\"1457\":0.2853429542,\"1458\":null,\"1459\":0.1239231574,\"1460\":0.1260912955,\"1461\":0.1745479718,\"1462\":0.1486878818,\"1463\":0.1775816945,\"1464\":0.1333936029,\"1465\":0.0914756796,\"1466\":0.1457661236,\"1467\":0.2394273694,\"1468\":0.1730474698,\"1469\":0.1541041288,\"1470\":0.1541943444,\"1471\":0.2492993726,\"1472\":0.2164664089,\"1473\":0.1563638917,\"1474\":0.1154913589,\"1475\":0.0772643418,\"1476\":0.1442814182,\"1477\":null,\"1478\":0.1970126653,\"1479\":null,\"1480\":0.2413373265,\"1481\":0.1328152832,\"1482\":null,\"1483\":0.1255996819,\"1484\":null,\"1485\":0.2053282281,\"1486\":0.0039189319,\"1487\":null,\"1488\":0.296612314,\"1489\":null,\"1490\":0.1823333675,\"1491\":0.1319192799,\"1492\":0.1859888407,\"1493\":0.1897709174,\"1494\":0.2880093756,\"1495\":0.1574138789,\"1496\":0.0028937552,\"1497\":0.0144189103,\"1498\":null,\"1499\":0.1286784141,\"1500\":0.255634315,\"1501\":null,\"1502\":null,\"1503\":0.154847419,\"1504\":0.2491813924,\"1505\":null,\"1506\":0.2444187181,\"1507\":0.1954641651,\"1508\":0.0,\"1509\":0.229642674,\"1510\":0.1119902232,\"1511\":0.0104882831,\"1512\":0.2024770516,\"1513\":0.200329971,\"1514\":0.1636426917,\"1515\":0.2283586258,\"1516\":0.1676873419,\"1517\":0.2650494444,\"1518\":0.2499859058,\"1519\":0.166781939,\"1520\":0.1684620576,\"1521\":0.1107989403,\"1522\":null,\"1523\":0.1574651719,\"1524\":0.1697592123,\"1525\":0.0080972165,\"1526\":0.2344123299,\"1527\":0.2258417375,\"1528\":0.1832307862,\"1529\":0.1367244949,\"1530\":0.1751149494,\"1531\":0.3220957434,\"1532\":0.1312751046,\"1533\":0.1726263915,\"1534\":0.1477015212,\"1535\":0.2339851351,\"1536\":0.1809447004,\"1537\":0.1567677613,\"1538\":0.1313475534,\"1539\":0.2639111652,\"1540\":0.2313920073,\"1541\":null,\"1542\":0.1395510544,\"1543\":0.1897682997,\"1544\":0.1638382333,\"1545\":0.1860142463,\"1546\":0.1289910065,\"1547\":null,\"1548\":0.1503391841,\"1549\":0.2997264268,\"1550\":0.2154308582,\"1551\":0.1598697773,\"1552\":0.1234212709,\"1553\":0.1312954884,\"1554\":0.0,\"1555\":0.1666960969,\"1556\":0.1741265112,\"1557\":null,\"1558\":0.1346225863,\"1559\":0.1654416448,\"1560\":0.2551583915,\"1561\":0.0,\"1562\":0.1495669477,\"1563\":0.1841839257,\"1564\":0.1546590319,\"1565\":0.1649102459,\"1566\":0.1465486086,\"1567\":0.1506095465,\"1568\":null,\"1569\":0.1648366924,\"1570\":0.2696120643,\"1571\":0.1513468893,\"1572\":0.212100435,\"1573\":0.309529605,\"1574\":0.0,\"1575\":0.1680954619,\"1576\":0.2482837218,\"1577\":null,\"1578\":0.2242083365,\"1579\":0.1244216267,\"1580\":0.1409035565,\"1581\":0.0014054101,\"1582\":0.1792027411,\"1583\":0.2514222919,\"1584\":0.1620711595,\"1585\":0.1850530012,\"1586\":null,\"1587\":null,\"1588\":0.0,\"1589\":0.0,\"1590\":0.2173280742,\"1591\":0.1499514899,\"1592\":0.1487844221,\"1593\":0.3625087232,\"1594\":0.1447242974,\"1595\":0.2337550714,\"1596\":0.0687597967,\"1597\":0.1683007485,\"1598\":0.1365827616,\"1599\":0.0693557204,\"1600\":0.1308801988,\"1601\":0.1266164156,\"1602\":0.0,\"1603\":0.2243231629,\"1604\":0.115538821,\"1605\":0.1542928744,\"1606\":0.1634251095,\"1607\":0.0320989463,\"1608\":0.1459837763,\"1609\":0.3472631549,\"1610\":0.1205148799,\"1611\":0.0813418534,\"1612\":0.1491458655,\"1613\":0.1508531586,\"1614\":0.2135087543,\"1615\":0.23600319,\"1616\":0.1706723444,\"1617\":0.0,\"1618\":0.148099273,\"1619\":null,\"1620\":0.138804753,\"1621\":0.0,\"1622\":0.2122773882,\"1623\":null,\"1624\":0.2138311917,\"1625\":0.1549820602,\"1626\":0.4013629039,\"1627\":null,\"1628\":0.019767744,\"1629\":0.2618990031,\"1630\":0.1429450164,\"1631\":0.1301099868,\"1632\":null,\"1633\":0.1390228091,\"1634\":0.1170348545,\"1635\":0.1641686767,\"1636\":0.1846399614,\"1637\":0.200775972,\"1638\":0.2273912456,\"1639\":0.2437239472,\"1640\":0.0438358865,\"1641\":0.2008224906,\"1642\":0.4620229403,\"1643\":0.2097984156,\"1644\":0.1939767837,\"1645\":0.0,\"1646\":0.1330129429,\"1647\":0.1399207868,\"1648\":null,\"1649\":0.2718493689,\"1650\":0.2121344778,\"1651\":0.185251752,\"1652\":0.171491129,\"1653\":0.1381929525,\"1654\":null,\"1655\":0.1319885925,\"1656\":0.1425457221,\"1657\":0.0637687628,\"1658\":0.2208266518,\"1659\":0.122087265,\"1660\":0.0955509102,\"1661\":0.0056005794,\"1662\":0.1326839883,\"1663\":0.1293152352,\"1664\":0.1319477435,\"1665\":0.2711120059,\"1666\":0.1426396197,\"1667\":0.0150931791,\"1668\":0.1846226584,\"1669\":0.1672423305,\"1670\":0.1876573072,\"1671\":null,\"1672\":0.0183560461,\"1673\":0.019586536,\"1674\":0.1516865272,\"1675\":0.1336861161,\"1676\":0.2113880801,\"1677\":0.2026739453,\"1678\":0.0493992352,\"1679\":0.1943125877,\"1680\":0.3290843071,\"1681\":0.1629255969,\"1682\":0.2399109993,\"1683\":0.1607474072,\"1684\":0.1761295814,\"1685\":0.2672328336,\"1686\":0.1744420683,\"1687\":0.2689512203,\"1688\":null,\"1689\":0.1665707396,\"1690\":0.1663708646,\"1691\":0.30230271,\"1692\":0.2427804855,\"1693\":0.3098518316,\"1694\":0.1508737679,\"1695\":0.0,\"1696\":0.1659553586,\"1697\":0.1707807581,\"1698\":0.1563764678,\"1699\":0.1905828511,\"1700\":null,\"1701\":0.0147776142,\"1702\":0.2403910388,\"1703\":0.1065021701,\"1704\":0.1389761829,\"1705\":0.1395425512,\"1706\":0.3195507098,\"1707\":0.3298032957,\"1708\":0.2168953659,\"1709\":0.2920006037,\"1710\":0.1722866519,\"1711\":null,\"1712\":0.2754236916,\"1713\":0.2970188863,\"1714\":0.171012622,\"1715\":0.0140663818,\"1716\":0.1499130441,\"1717\":0.1967799481,\"1718\":0.1342875388,\"1719\":0.2943165395,\"1720\":0.2780774874,\"1721\":0.1667063632,\"1722\":0.2421510296,\"1723\":null,\"1724\":0.1010280428,\"1725\":0.2287275448,\"1726\":0.0816851819,\"1727\":0.1730095629,\"1728\":0.1819549655,\"1729\":0.1783970594,\"1730\":0.1659497711,\"1731\":0.1942932729,\"1732\":0.2058321084,\"1733\":0.2293967177,\"1734\":0.0050680164,\"1735\":0.2107513277,\"1736\":0.1214822854,\"1737\":0.1756584302,\"1738\":0.1740582056,\"1739\":null,\"1740\":0.2359346218,\"1741\":0.193931652,\"1742\":0.1035022483,\"1743\":0.1164512028,\"1744\":0.0,\"1745\":0.1328131004,\"1746\":0.1639795781,\"1747\":0.1811248948,\"1748\":0.013353344,\"1749\":0.1008015819,\"1750\":0.2282243977,\"1751\":0.0,\"1752\":0.2122897481,\"1753\":0.1296125693,\"1754\":0.2730863874,\"1755\":0.0004154344,\"1756\":0.3444417027,\"1757\":null,\"1758\":null,\"1759\":0.2719023755,\"1760\":0.2663239719,\"1761\":null,\"1762\":0.059551532,\"1763\":0.0,\"1764\":null,\"1765\":0.1631482172,\"1766\":0.1631813263,\"1767\":0.0964878853,\"1768\":0.3426522923,\"1769\":0.2504208834,\"1770\":0.0624992718,\"1771\":0.0,\"1772\":null,\"1773\":0.1589739236,\"1774\":0.0282319954,\"1775\":0.2310691469,\"1776\":0.3174892874,\"1777\":0.1385731573,\"1778\":0.3914875873,\"1779\":0.1750157999,\"1780\":0.018774056,\"1781\":null,\"1782\":0.0,\"1783\":0.009330009,\"1784\":0.1503312916,\"1785\":0.1804146663,\"1786\":0.1113190757,\"1787\":0.1587063157,\"1788\":0.1719587402,\"1789\":0.2282583973,\"1790\":0.1524504872,\"1791\":0.2608274238,\"1792\":0.1868913451,\"1793\":0.0021245837,\"1794\":0.2285476681,\"1795\":0.146754433,\"1796\":0.148032835,\"1797\":0.2438300923,\"1798\":0.2165162511,\"1799\":null,\"1800\":0.168459709,\"1801\":0.1734467525,\"1802\":0.1035238051,\"1803\":0.2507875649,\"1804\":null,\"1805\":0.3310307595,\"1806\":null,\"1807\":0.0,\"1808\":0.0,\"1809\":0.1615026506,\"1810\":0.0669679579,\"1811\":0.1258356729,\"1812\":0.2398815242,\"1813\":0.2110692549,\"1814\":0.1669589968,\"1815\":0.0,\"1816\":0.1624524369,\"1817\":0.4672587062,\"1818\":0.1754025343,\"1819\":0.1723683239,\"1820\":0.1684962152,\"1821\":0.1449451928,\"1822\":null,\"1823\":0.2213128492,\"1824\":0.1575404428,\"1825\":0.1561975605,\"1826\":0.197711034,\"1827\":0.2165400467,\"1828\":0.4318867701,\"1829\":null,\"1830\":0.1100360938,\"1831\":0.1968690116,\"1832\":0.2191247857,\"1833\":0.1884059307,\"1834\":0.1559311197,\"1835\":0.1304587026,\"1836\":0.1654296258,\"1837\":0.2754289519,\"1838\":0.1620852477,\"1839\":0.0,\"1840\":0.1147094094,\"1841\":0.1785621978,\"1842\":0.1302427062,\"1843\":0.1758550214,\"1844\":null,\"1845\":0.1431185248,\"1846\":null,\"1847\":0.1816036898,\"1848\":0.1602412889,\"1849\":0.1896851409,\"1850\":null,\"1851\":0.0,\"1852\":0.1843829406,\"1853\":null,\"1854\":0.2845188454,\"1855\":0.1217707756,\"1856\":null,\"1857\":0.1786403138,\"1858\":0.0186233064,\"1859\":null,\"1860\":0.1067336212,\"1861\":0.0,\"1862\":0.0081473924,\"1863\":0.1821654589,\"1864\":0.1475292353,\"1865\":0.1369057634,\"1866\":null,\"1867\":null,\"1868\":0.1612262045,\"1869\":0.0860943781,\"1870\":0.0996886514,\"1871\":0.1820707979,\"1872\":0.1780970558,\"1873\":0.2438668263,\"1874\":0.2240196559,\"1875\":null,\"1876\":0.1341445005,\"1877\":0.1436388599,\"1878\":0.1566327021,\"1879\":null,\"1880\":0.1490718722,\"1881\":0.0159779279,\"1882\":0.2066475493,\"1883\":0.2168598457,\"1884\":0.1516315485,\"1885\":0.192833187,\"1886\":0.2098083361,\"1887\":0.144548632,\"1888\":0.215342217,\"1889\":0.0114521211,\"1890\":null,\"1891\":0.1768930803,\"1892\":0.2284521287,\"1893\":0.0699146399,\"1894\":0.1389671008,\"1895\":0.2625549912,\"1896\":0.4681611922,\"1897\":0.1518158762,\"1898\":0.171540296,\"1899\":0.175521222,\"1900\":0.1919479902,\"1901\":0.1123617819,\"1902\":null,\"1903\":0.015090997,\"1904\":0.1634510792,\"1905\":0.1378437725,\"1906\":0.1508737389,\"1907\":0.164364897,\"1908\":0.1964880181,\"1909\":0.1250939457,\"1910\":0.0130553619,\"1911\":0.1374000664,\"1912\":0.1565403389,\"1913\":0.160944206,\"1914\":0.376997993,\"1915\":0.2066276903,\"1916\":0.1295914969,\"1917\":0.091829642,\"1918\":0.1295714573,\"1919\":0.1510370648,\"1920\":0.2200456453,\"1921\":0.1368458955,\"1922\":0.2095202715,\"1923\":0.2351599292,\"1924\":0.1387103469,\"1925\":0.2837339284,\"1926\":0.0013752774,\"1927\":0.1652496369,\"1928\":0.1347731043,\"1929\":0.1638761666,\"1930\":0.1455574506,\"1931\":0.1236697638,\"1932\":0.1609112984,\"1933\":null,\"1934\":0.0,\"1935\":0.0811923362,\"1936\":0.1263521229,\"1937\":0.2768253061,\"1938\":0.1341862432,\"1939\":0.0,\"1940\":0.1925974158,\"1941\":0.2172691897,\"1942\":0.0478047241,\"1943\":0.1483907243,\"1944\":0.1371916371,\"1945\":0.1021422124,\"1946\":0.4660033102,\"1947\":0.1632022077,\"1948\":0.1802041639,\"1949\":0.0020550065,\"1950\":0.2034434204,\"1951\":0.2604391626,\"1952\":0.2090239133,\"1953\":null,\"1954\":0.0,\"1955\":0.2052220636,\"1956\":0.2839266617,\"1957\":0.1035299819,\"1958\":0.1753243091,\"1959\":null,\"1960\":0.1244251449,\"1961\":0.1559496605,\"1962\":null,\"1963\":0.2798512958,\"1964\":0.3001443113,\"1965\":0.1289737409,\"1966\":null,\"1967\":0.1919777448,\"1968\":0.2263722276,\"1969\":0.2683906254,\"1970\":0.0949245763,\"1971\":null,\"1972\":0.0947269215,\"1973\":0.2330125278,\"1974\":0.2386037336,\"1975\":0.3052559689,\"1976\":0.2474354095,\"1977\":0.2910067372,\"1978\":0.1539570321,\"1979\":0.0,\"1980\":0.1191800005,\"1981\":null,\"1982\":0.1860723534,\"1983\":0.0099639156,\"1984\":0.0,\"1985\":0.1683512008,\"1986\":0.1387579782,\"1987\":0.2954306733,\"1988\":0.2487067936,\"1989\":0.143673387,\"1990\":0.182662486,\"1991\":null,\"1992\":0.0,\"1993\":0.1710892379,\"1994\":0.1700794425,\"1995\":0.0150992752,\"1996\":0.0785289101,\"1997\":null,\"1998\":0.1824021322,\"1999\":0.1419937849,\"2000\":null,\"2001\":0.2018768575,\"2002\":null,\"2003\":0.3027905639,\"2004\":0.1838707322,\"2005\":0.1554492726,\"2006\":0.0,\"2007\":0.2302572503,\"2008\":null,\"2009\":0.1258855089,\"2010\":0.2355655185,\"2011\":0.1492697446,\"2012\":0.1733623197,\"2013\":0.1233696483,\"2014\":null,\"2015\":0.1455606695,\"2016\":0.151856018,\"2017\":0.1751929075,\"2018\":0.1387588223,\"2019\":0.181047996,\"2020\":0.1690890202,\"2021\":0.0668340004,\"2022\":0.2301501385,\"2023\":0.1804677342,\"2024\":0.1605385767,\"2025\":0.1854972792,\"2026\":0.2273640823,\"2027\":null,\"2028\":0.0155574447,\"2029\":0.1316788345,\"2030\":0.1730743785,\"2031\":0.2235505318,\"2032\":0.2288236635,\"2033\":0.2531290888,\"2034\":0.1037481382,\"2035\":0.1574820383,\"2036\":0.19452537,\"2037\":0.2185350162,\"2038\":null,\"2039\":0.0070747894,\"2040\":0.1508701506,\"2041\":0.146205027,\"2042\":null,\"2043\":0.0996863832,\"2044\":0.1401967783,\"2045\":null,\"2046\":0.2465632144,\"2047\":0.0187111618,\"2048\":null,\"2049\":null,\"2050\":0.1990422056,\"2051\":0.1642986652,\"2052\":null,\"2053\":0.1943755233,\"2054\":null,\"2055\":0.272546122,\"2056\":null,\"2057\":0.1493459069,\"2058\":0.2562003961,\"2059\":0.1439349916,\"2060\":0.1326606545,\"2061\":0.1188367664,\"2062\":0.1752483259,\"2063\":0.1882603389,\"2064\":0.1703717635,\"2065\":0.1399411602,\"2066\":null,\"2067\":0.3492706701,\"2068\":0.2297636512,\"2069\":0.0,\"2070\":0.1243113821,\"2071\":0.1167258618,\"2072\":0.2116070807,\"2073\":0.1789134099,\"2074\":0.1740486656,\"2075\":0.0630660821,\"2076\":null,\"2077\":0.1582808836,\"2078\":0.3069239477,\"2079\":0.1690237652,\"2080\":0.1065186956,\"2081\":0.1845269136,\"2082\":0.1530075629,\"2083\":null,\"2084\":0.1378807501,\"2085\":0.1045884155,\"2086\":0.2409323021,\"2087\":0.1309831058,\"2088\":0.1446111346,\"2089\":0.1641793006,\"2090\":0.1146143034,\"2091\":0.1573972431,\"2092\":0.1733773206,\"2093\":null,\"2094\":0.2696482434,\"2095\":null,\"2096\":null,\"2097\":0.2838267634,\"2098\":0.2105564339,\"2099\":0.1826411617,\"2100\":0.15965471,\"2101\":0.1905471399,\"2102\":0.2184343078,\"2103\":null,\"2104\":0.0,\"2105\":null,\"2106\":0.1751730668,\"2107\":0.0,\"2108\":0.0,\"2109\":0.1620172078,\"2110\":0.1819531492,\"2111\":0.0072142572,\"2112\":0.155027208,\"2113\":0.1830394805,\"2114\":0.1532625468,\"2115\":0.2125641347,\"2116\":0.0,\"2117\":0.2232031595,\"2118\":0.0269501693,\"2119\":0.1662434902,\"2120\":0.2705195912,\"2121\":0.1768184113,\"2122\":null,\"2123\":0.1619369194,\"2124\":0.1850855276,\"2125\":0.2083520304,\"2126\":0.2165129878,\"2127\":0.0,\"2128\":0.1866085495,\"2129\":0.1616754106,\"2130\":0.1663428798,\"2131\":0.2051489717,\"2132\":null,\"2133\":0.0370992884,\"2134\":0.1855638844,\"2135\":0.239775696,\"2136\":0.1287973782,\"2137\":0.0146271997,\"2138\":null,\"2139\":0.2394662441,\"2140\":0.2114411283,\"2141\":0.1955308075,\"2142\":0.1390176089,\"2143\":0.0835324125,\"2144\":0.1886566689,\"2145\":0.10710852,\"2146\":0.1455887215,\"2147\":null,\"2148\":0.1765468542,\"2149\":0.1214090741,\"2150\":0.1646658983,\"2151\":0.0093126245,\"2152\":0.2015709296,\"2153\":0.0710814831,\"2154\":null,\"2155\":0.162403895,\"2156\":0.215741165,\"2157\":0.1188510358,\"2158\":null,\"2159\":0.2214870029,\"2160\":null,\"2161\":0.1128967745,\"2162\":0.0927051576,\"2163\":0.1405234258,\"2164\":0.051961968,\"2165\":0.0,\"2166\":0.1566169736,\"2167\":0.2862036755,\"2168\":0.1705606011,\"2169\":0.1927509949,\"2170\":0.1527689855,\"2171\":0.5004760034,\"2172\":0.244837678,\"2173\":0.1764300783,\"2174\":0.1389494865,\"2175\":0.1683957781,\"2176\":0.1554316684,\"2177\":null,\"2178\":0.013144135,\"2179\":0.1194728971,\"2180\":0.1664572273,\"2181\":0.20709967,\"2182\":null,\"2183\":0.174079824,\"2184\":0.0929468053,\"2185\":0.0056757402,\"2186\":0.1393151446,\"2187\":0.1588321491,\"2188\":0.2599103611,\"2189\":null,\"2190\":0.1735692323,\"2191\":0.0127605694,\"2192\":0.1813629014,\"2193\":0.1996283515,\"2194\":0.1644043622,\"2195\":0.225030133,\"2196\":null,\"2197\":0.0916232486,\"2198\":0.1352164755,\"2199\":0.3050631965,\"2200\":0.1640497732,\"2201\":0.2220318309,\"2202\":0.1595842616,\"2203\":0.1764267537,\"2204\":0.1662641593,\"2205\":0.1236100414,\"2206\":0.1739996215,\"2207\":0.1907617512,\"2208\":0.1708927879,\"2209\":0.1655586271,\"2210\":0.1262713345,\"2211\":0.1337301189,\"2212\":0.1639791408,\"2213\":0.2077180557,\"2214\":0.2409572333,\"2215\":0.1596360783,\"2216\":0.2761621436,\"2217\":0.1301664598,\"2218\":0.1365554684,\"2219\":0.2150397224,\"2220\":null,\"2221\":0.1991734121,\"2222\":0.1854778847,\"2223\":0.1690345492,\"2224\":0.0,\"2225\":0.0,\"2226\":0.1938302389,\"2227\":0.1853683339,\"2228\":0.0619589527,\"2229\":0.0,\"2230\":null,\"2231\":0.2060666979,\"2232\":0.2656157091,\"2233\":0.1824486178,\"2234\":0.1700706456,\"2235\":0.041646306,\"2236\":null,\"2237\":0.1201746374,\"2238\":0.1905376016,\"2239\":0.0041953404,\"2240\":0.1221169787,\"2241\":0.2523685198,\"2242\":0.2368250671,\"2243\":0.1731072678,\"2244\":0.0952416575,\"2245\":0.0827455877,\"2246\":0.2021889606,\"2247\":0.2508233491,\"2248\":0.1901320299,\"2249\":0.1969104215,\"2250\":null,\"2251\":0.1884198953,\"2252\":0.2139606214,\"2253\":0.1240149561,\"2254\":0.1704306246,\"2255\":0.1908297028,\"2256\":0.1705272734,\"2257\":0.0025868037,\"2258\":0.0,\"2259\":null,\"2260\":0.1351823091,\"2261\":0.1640973061,\"2262\":0.1274832862,\"2263\":0.1910535358,\"2264\":0.1856763926,\"2265\":null,\"2266\":0.0985185764,\"2267\":0.1888228109,\"2268\":0.1934670967,\"2269\":null,\"2270\":0.1386589089,\"2271\":null,\"2272\":0.1844019467,\"2273\":0.1489052779,\"2274\":0.1488079484,\"2275\":0.1592125374,\"2276\":0.182088268,\"2277\":0.1881437148,\"2278\":0.2020347234,\"2279\":0.164993229,\"2280\":0.0039292296,\"2281\":0.2003085363,\"2282\":0.1772138657,\"2283\":0.1461334466,\"2284\":0.2047014868,\"2285\":0.1109411724,\"2286\":0.2187680658,\"2287\":0.0,\"2288\":0.0,\"2289\":0.1784950869,\"2290\":0.3795092748,\"2291\":0.1657038079,\"2292\":0.1315619127,\"2293\":0.0,\"2294\":0.1404621808,\"2295\":0.2463162738,\"2296\":0.0,\"2297\":0.2187986194,\"2298\":0.0941959628,\"2299\":null,\"2300\":0.1397468974,\"2301\":0.2747836978,\"2302\":0.2636799576,\"2303\":0.2243005155,\"2304\":null,\"2305\":0.1868672489,\"2306\":null,\"2307\":0.1139957445,\"2308\":0.2272707507,\"2309\":0.2553607913,\"2310\":0.2777750453,\"2311\":0.279364389,\"2312\":0.0024149046,\"2313\":0.04182287,\"2314\":0.1354638344,\"2315\":0.1427755895,\"2316\":0.176743611,\"2317\":0.1630278363,\"2318\":0.0,\"2319\":0.0939006467,\"2320\":0.1194801705,\"2321\":0.002502285,\"2322\":0.1870634772,\"2323\":0.1733282976,\"2324\":0.197036471,\"2325\":0.233577249,\"2326\":0.0962405262,\"2327\":0.1636337481,\"2328\":0.1304158124,\"2329\":0.1207439148,\"2330\":0.1623277258,\"2331\":0.2367199881,\"2332\":0.0,\"2333\":0.0,\"2334\":0.0,\"2335\":0.1925888188,\"2336\":0.306940131,\"2337\":null,\"2338\":0.1613403808,\"2339\":0.0195042254,\"2340\":0.1300042323,\"2341\":0.2633448519,\"2342\":0.1433356131,\"2343\":0.1903820928,\"2344\":null,\"2345\":0.2796387377,\"2346\":0.2429860163,\"2347\":0.0799899152,\"2348\":0.0,\"2349\":0.1231584512,\"2350\":0.1685947307,\"2351\":0.1771199454,\"2352\":0.0012513897,\"2353\":0.1166862091,\"2354\":0.1474861506,\"2355\":0.0170932903,\"2356\":0.0034829303,\"2357\":0.216413794,\"2358\":0.2149147507,\"2359\":0.092399963,\"2360\":null,\"2361\":0.0774116505,\"2362\":0.1526460115,\"2363\":0.0,\"2364\":0.085155659,\"2365\":0.2117699007,\"2366\":0.121657301,\"2367\":null,\"2368\":0.1875696806,\"2369\":0.1636247756,\"2370\":0.1081125278,\"2371\":0.0164729144,\"2372\":0.1495983104,\"2373\":0.0,\"2374\":0.1507687585,\"2375\":null,\"2376\":0.2309717303,\"2377\":0.2268799271,\"2378\":0.2346496941,\"2379\":0.1913224293,\"2380\":null,\"2381\":0.2287451324,\"2382\":0.2033634829,\"2383\":0.2031448092,\"2384\":0.2754531811,\"2385\":0.1640058026,\"2386\":0.0,\"2387\":0.3059194953,\"2388\":0.1900995023,\"2389\":0.1655716678,\"2390\":0.1699787201,\"2391\":0.2478240645,\"2392\":0.1995754021,\"2393\":0.206928489,\"2394\":0.1860196509,\"2395\":0.1334416451,\"2396\":0.0,\"2397\":null,\"2398\":null,\"2399\":0.1032562852,\"2400\":0.1000076361,\"2401\":0.2218953172,\"2402\":0.2538854643,\"2403\":0.2002707047,\"2404\":0.2617671267,\"2405\":0.0067103283,\"2406\":0.2126044703,\"2407\":0.1099852055,\"2408\":0.0764851722,\"2409\":0.3149574475,\"2410\":0.2608994945,\"2411\":0.2036086013,\"2412\":0.0842935271,\"2413\":0.1269872594,\"2414\":0.1444861706,\"2415\":0.1079674187,\"2416\":0.0867499986,\"2417\":null,\"2418\":0.0048698251,\"2419\":0.157916526,\"2420\":0.169819275,\"2421\":0.3422969944,\"2422\":0.1132040093,\"2423\":0.1693279701,\"2424\":null,\"2425\":0.1775955404,\"2426\":0.1422217492,\"2427\":0.2428448625,\"2428\":0.1656822394,\"2429\":0.1580595053,\"2430\":0.1520874582,\"2431\":0.173304766,\"2432\":0.213711681,\"2433\":0.2467611147,\"2434\":0.1381617437,\"2435\":0.1272003106,\"2436\":null,\"2437\":0.2770605015,\"2438\":0.1559159052,\"2439\":null,\"2440\":0.1013506459,\"2441\":0.1377082952,\"2442\":null,\"2443\":0.1889576479,\"2444\":0.2794480472,\"2445\":0.0,\"2446\":0.1366390026,\"2447\":0.1668675542,\"2448\":0.119220995,\"2449\":0.1736860983,\"2450\":null,\"2451\":0.2757806836,\"2452\":0.0937178615,\"2453\":0.2148677374,\"2454\":null,\"2455\":0.1646093683,\"2456\":null,\"2457\":0.1737933627,\"2458\":0.213926767,\"2459\":0.3027031496,\"2460\":0.1804032448,\"2461\":0.1553040337,\"2462\":null,\"2463\":null,\"2464\":0.1737106293,\"2465\":0.4001715423,\"2466\":0.1379571204,\"2467\":0.3919144307,\"2468\":0.2837611389,\"2469\":0.3056894169,\"2470\":null,\"2471\":0.1958240761,\"2472\":0.3369246019,\"2473\":0.1633575972,\"2474\":0.2523128386,\"2475\":0.1848858177,\"2476\":0.1580107772,\"2477\":0.2204356407,\"2478\":0.2704331963,\"2479\":0.1807907186,\"2480\":0.2315656032,\"2481\":0.1905177946,\"2482\":0.1321016673,\"2483\":0.1300612524,\"2484\":0.2130361327,\"2485\":0.1833737229,\"2486\":0.0016853044,\"2487\":0.1756930873,\"2488\":0.12670798,\"2489\":0.1083857205,\"2490\":0.2197602725,\"2491\":0.0397130284,\"2492\":0.2271931681,\"2493\":null,\"2494\":0.0075296312,\"2495\":0.1931953277,\"2496\":0.2254936587,\"2497\":0.0,\"2498\":null,\"2499\":0.1539282432,\"2500\":0.0,\"2501\":0.0,\"2502\":0.180130175,\"2503\":null,\"2504\":0.228482915,\"2505\":0.1447568339,\"2506\":0.124208527,\"2507\":0.1300350011,\"2508\":0.1782205242,\"2509\":0.2075057475,\"2510\":null,\"2511\":0.1746724891,\"2512\":0.1506516812,\"2513\":0.0,\"2514\":0.2793363796,\"2515\":0.2389779868,\"2516\":0.1745317825,\"2517\":0.1801477304,\"2518\":0.1691259893,\"2519\":0.1304221994,\"2520\":0.1493314586,\"2521\":0.1485859012,\"2522\":0.0268666319,\"2523\":0.1831619128,\"2524\":null,\"2525\":0.0,\"2526\":0.210252156,\"2527\":null,\"2528\":0.22305755,\"2529\":0.0,\"2530\":0.0165494167,\"2531\":0.1220637758,\"2532\":null,\"2533\":0.1760897413,\"2534\":null,\"2535\":0.1236295275,\"2536\":0.2019369133,\"2537\":0.1734334775,\"2538\":null,\"2539\":null,\"2540\":null,\"2541\":0.4451631808,\"2542\":0.1795097902,\"2543\":null,\"2544\":0.2186083044,\"2545\":0.1208323872,\"2546\":0.1778086982,\"2547\":0.1412783951,\"2548\":0.1264901565,\"2549\":0.2173374656,\"2550\":0.1236449436,\"2551\":0.2879818477,\"2552\":0.1722378406,\"2553\":0.001778364,\"2554\":0.1203499844,\"2555\":0.222125597,\"2556\":0.2745490963,\"2557\":0.2625854402,\"2558\":0.205307752,\"2559\":0.0649435688,\"2560\":0.2124211887,\"2561\":null,\"2562\":0.1943785863,\"2563\":0.0978852552,\"2564\":0.2224598641,\"2565\":0.1334353101,\"2566\":0.1704830319,\"2567\":0.1980807865,\"2568\":0.0020346691,\"2569\":0.1850157248,\"2570\":0.1573325614,\"2571\":0.1632411461,\"2572\":0.0401259641,\"2573\":0.2054429633,\"2574\":0.1739654328,\"2575\":null,\"2576\":null,\"2577\":0.1848988236,\"2578\":0.0457444811,\"2579\":0.0081115767,\"2580\":0.1387548055,\"2581\":0.1880106465,\"2582\":0.217755096,\"2583\":null,\"2584\":0.0,\"2585\":0.0502460313,\"2586\":0.0,\"2587\":0.2363882199,\"2588\":0.2991538239,\"2589\":0.2676669125,\"2590\":0.2382776437,\"2591\":0.2047340349,\"2592\":0.1084466365,\"2593\":0.2013168412,\"2594\":0.0957626452,\"2595\":0.190580254,\"2596\":0.1934687419,\"2597\":0.2046932961,\"2598\":0.210351536,\"2599\":0.2331211711,\"2600\":null,\"2601\":0.1672335699,\"2602\":0.2433320108,\"2603\":null,\"2604\":0.207128258,\"2605\":null,\"2606\":null,\"2607\":0.1576651956,\"2608\":0.1526597346,\"2609\":0.2000372354,\"2610\":0.1338578855,\"2611\":0.1424923827,\"2612\":0.0069581706,\"2613\":0.1771374304,\"2614\":0.2259486401,\"2615\":0.1562459512,\"2616\":null,\"2617\":0.1780642667,\"2618\":0.165293501,\"2619\":0.1964327238,\"2620\":0.1515115307,\"2621\":0.0962659723,\"2622\":0.1902343634,\"2623\":0.2692526394,\"2624\":0.1706684692,\"2625\":0.0,\"2626\":0.0124882167,\"2627\":null,\"2628\":0.1587287147,\"2629\":0.0,\"2630\":0.0886669683,\"2631\":null,\"2632\":0.2708195325,\"2633\":0.2618754628,\"2634\":0.1449604796,\"2635\":0.1543595497,\"2636\":null,\"2637\":0.2057359138,\"2638\":0.3142949002,\"2639\":0.0,\"2640\":0.1660119653,\"2641\":0.1883702845,\"2642\":0.0,\"2643\":0.1433188501,\"2644\":0.1598093594,\"2645\":0.1752100002,\"2646\":0.1594804057,\"2647\":0.1518950543,\"2648\":0.173660998,\"2649\":0.0779844432,\"2650\":null,\"2651\":0.3079516634,\"2652\":0.225251035,\"2653\":0.2244381373,\"2654\":0.1710322955,\"2655\":0.2358356482,\"2656\":0.1833453817,\"2657\":0.1489148947,\"2658\":0.265564824,\"2659\":0.316222787,\"2660\":0.2079546175,\"2661\":0.1733028915,\"2662\":0.0066735364,\"2663\":0.1724196466,\"2664\":0.180591429,\"2665\":0.1177832697,\"2666\":0.114491719,\"2667\":0.2323424382,\"2668\":0.2374387282,\"2669\":0.255600295,\"2670\":0.1411028298,\"2671\":0.282568041,\"2672\":0.0701580165,\"2673\":0.2143863189,\"2674\":0.219859199,\"2675\":0.1471573002,\"2676\":0.1146382798,\"2677\":null,\"2678\":0.0926055953,\"2679\":0.0032215586,\"2680\":0.1278090991,\"2681\":0.1375090992,\"2682\":0.2282721007,\"2683\":0.0031042109,\"2684\":0.1600189269,\"2685\":0.2182438122,\"2686\":null,\"2687\":0.0,\"2688\":0.1493576096,\"2689\":null,\"2690\":0.1455778684,\"2691\":0.185587356,\"2692\":null,\"2693\":null,\"2694\":0.1460398009,\"2695\":0.1216669113,\"2696\":0.1872737681,\"2697\":0.1639140946,\"2698\":0.1349811505,\"2699\":0.1392848882,\"2700\":null,\"2701\":0.2099224739,\"2702\":null,\"2703\":0.1896438988,\"2704\":0.1774232866,\"2705\":0.1017732708,\"2706\":0.1026599365,\"2707\":null,\"2708\":0.154802177,\"2709\":null,\"2710\":0.244899418,\"2711\":0.1607647559,\"2712\":0.1505868742,\"2713\":0.1699879478,\"2714\":0.0996154388,\"2715\":0.2335569598,\"2716\":0.0271008561,\"2717\":0.1823180115,\"2718\":0.2134332066,\"2719\":0.1739544396,\"2720\":null,\"2721\":null,\"2722\":0.1643110017,\"2723\":null,\"2724\":0.1171900358,\"2725\":0.2951022442,\"2726\":0.1055260093,\"2727\":0.2511071886,\"2728\":0.1345447021,\"2729\":0.3560187968,\"2730\":null,\"2731\":0.290582482,\"2732\":0.1455125208,\"2733\":0.1583554038,\"2734\":null,\"2735\":0.0871668271,\"2736\":0.0037260825,\"2737\":0.1761957894,\"2738\":0.1190924243,\"2739\":0.1172736957,\"2740\":0.1914311687,\"2741\":0.0271930743,\"2742\":0.0969405472,\"2743\":0.1252637382,\"2744\":0.3119999108,\"2745\":0.2404075776,\"2746\":0.1491424764,\"2747\":0.0857716717,\"2748\":0.1624034906,\"2749\":0.1732595294,\"2750\":0.1604961164,\"2751\":0.1696680142,\"2752\":0.0,\"2753\":0.123987632,\"2754\":0.0342840328,\"2755\":0.2490877399,\"2756\":0.1728253421,\"2757\":0.2480305683,\"2758\":0.2734421867,\"2759\":0.2604924469,\"2760\":0.1774444765,\"2761\":0.1754759261,\"2762\":0.1798457001,\"2763\":0.0,\"2764\":0.2579240977,\"2765\":0.1854237546,\"2766\":0.1313067084,\"2767\":0.2359445807,\"2768\":0.1670755332,\"2769\":0.0687531207,\"2770\":0.2373112875,\"2771\":0.1027626894,\"2772\":0.1941897738,\"2773\":0.0491388274,\"2774\":0.1692922519,\"2775\":0.1924812488,\"2776\":0.2474309542,\"2777\":0.0994130796,\"2778\":0.1613529449,\"2779\":0.2057285377,\"2780\":0.3444410526,\"2781\":null,\"2782\":0.0254762056,\"2783\":null,\"2784\":null,\"2785\":0.0272759173,\"2786\":0.1205455974,\"2787\":0.2223750131,\"2788\":0.1478953465,\"2789\":0.1517327402,\"2790\":0.2346130726,\"2791\":0.2648945069,\"2792\":0.2974942357,\"2793\":0.1700484848,\"2794\":0.0709594356,\"2795\":0.1968208787,\"2796\":0.201256215,\"2797\":0.207389223,\"2798\":0.2455672735,\"2799\":0.1840798639,\"2800\":0.1892324146,\"2801\":0.0175967621,\"2802\":0.1724830912,\"2803\":0.1888059848,\"2804\":0.1971989726,\"2805\":0.1757809391,\"2806\":0.0,\"2807\":0.2538216867,\"2808\":0.209636602,\"2809\":0.1638676225,\"2810\":0.1683720034,\"2811\":0.0002956288,\"2812\":0.0141909832,\"2813\":0.1518436227,\"2814\":0.1480477565,\"2815\":null,\"2816\":0.1759524807,\"2817\":0.2418872031,\"2818\":0.163218794,\"2819\":0.0135346179,\"2820\":0.1150625949,\"2821\":0.2049661912,\"2822\":0.1944516185,\"2823\":0.1309197623,\"2824\":null,\"2825\":0.0,\"2826\":null,\"2827\":0.0040866953,\"2828\":0.1136958969,\"2829\":0.2744681024,\"2830\":0.2053153929,\"2831\":0.1412420097,\"2832\":0.1396735809,\"2833\":0.2133080641,\"2834\":0.3515423207,\"2835\":0.1428368918,\"2836\":0.197372867,\"2837\":0.1332981391,\"2838\":0.0644370998,\"2839\":0.1484481993,\"2840\":0.0045650639,\"2841\":0.183965386,\"2842\":0.2090887666,\"2843\":0.4973987573,\"2844\":null,\"2845\":null,\"2846\":0.1304051077,\"2847\":0.1966584718,\"2848\":0.1445985883,\"2849\":0.2144967556,\"2850\":0.1796443724,\"2851\":0.0,\"2852\":0.1953019585,\"2853\":0.0159313652,\"2854\":0.2266534502,\"2855\":0.1930111327,\"2856\":0.20645844,\"2857\":null,\"2858\":0.0433454284,\"2859\":0.0883084687,\"2860\":0.1497555717,\"2861\":0.1174227704,\"2862\":0.2029169119,\"2863\":0.0351972052,\"2864\":0.1599395068,\"2865\":0.1341234851,\"2866\":0.1035976729,\"2867\":null,\"2868\":null,\"2869\":0.0164931378,\"2870\":0.0707433855,\"2871\":0.1253332586,\"2872\":null,\"2873\":0.0228623822,\"2874\":0.0078477343,\"2875\":0.2783864931,\"2876\":0.0979376294,\"2877\":0.1110331958,\"2878\":0.1726681827,\"2879\":0.0629295942,\"2880\":0.3607196355,\"2881\":0.1582032511,\"2882\":0.1412619315,\"2883\":0.0,\"2884\":null,\"2885\":0.2812125508,\"2886\":null,\"2887\":0.1648469604,\"2888\":0.0877496179,\"2889\":0.1713237604,\"2890\":0.0767945381,\"2891\":null,\"2892\":0.2699647892,\"2893\":0.1214715196,\"2894\":0.206414823,\"2895\":0.1785822548,\"2896\":0.2118159962,\"2897\":0.1926453353,\"2898\":0.1097382891,\"2899\":0.2447995403,\"2900\":0.196500183,\"2901\":0.0,\"2902\":0.2139692008,\"2903\":0.3778335874,\"2904\":0.2264065087,\"2905\":0.1140159429,\"2906\":0.1832683458,\"2907\":0.1087300359,\"2908\":0.2072122047,\"2909\":null,\"2910\":0.0,\"2911\":0.1738384721,\"2912\":0.1912603041,\"2913\":0.1564621056,\"2914\":null,\"2915\":null,\"2916\":null,\"2917\":0.2324782198,\"2918\":0.1501465741,\"2919\":0.1385468016,\"2920\":0.1156571042,\"2921\":0.2217030701,\"2922\":0.0,\"2923\":0.012894352,\"2924\":0.1582486147,\"2925\":0.3286461252,\"2926\":0.244280242,\"2927\":null,\"2928\":0.1314025835,\"2929\":0.0,\"2930\":null,\"2931\":null,\"2932\":null,\"2933\":0.0,\"2934\":0.2258190724,\"2935\":0.2112824735,\"2936\":0.0,\"2937\":0.199967594,\"2938\":0.031412056,\"2939\":0.186965773,\"2940\":0.0882846949,\"2941\":0.1493288692,\"2942\":0.2238840192,\"2943\":0.0763791503,\"2944\":0.2587019352,\"2945\":0.319479233,\"2946\":null,\"2947\":0.0,\"2948\":0.2672793018,\"2949\":0.1899570198,\"2950\":null,\"2951\":0.1250683748,\"2952\":0.1580525038,\"2953\":0.1516729348,\"2954\":0.2247775864,\"2955\":0.2505029376,\"2956\":0.1496688101,\"2957\":0.1291768585,\"2958\":null,\"2959\":0.0,\"2960\":0.0,\"2961\":null,\"2962\":0.3179252708,\"2963\":0.2193788481,\"2964\":0.2167623157,\"2965\":null,\"2966\":0.2040174255,\"2967\":0.2218472088,\"2968\":null,\"2969\":0.2567750007,\"2970\":0.1415594128,\"2971\":0.1683457722,\"2972\":0.237639586,\"2973\":0.2095289115,\"2974\":0.1810436635,\"2975\":0.1526589409,\"2976\":0.1492414042,\"2977\":0.1971289184,\"2978\":0.0,\"2979\":0.1870954544,\"2980\":0.2584635186,\"2981\":0.1553085588,\"2982\":0.3020040479,\"2983\":0.1627172913,\"2984\":0.1148976165,\"2985\":0.1516944205,\"2986\":0.1454876117,\"2987\":0.1428982195,\"2988\":0.3291552165,\"2989\":0.2441587877,\"2990\":null,\"2991\":0.1786238045,\"2992\":0.2047125364,\"2993\":0.2157081253,\"2994\":0.0162749936,\"2995\":null,\"2996\":0.1673315943,\"2997\":0.274675423,\"2998\":0.1582885902,\"2999\":0.1255592625,\"3000\":0.0,\"3001\":0.1727358999,\"3002\":0.0884962299,\"3003\":0.0,\"3004\":0.1056349706,\"3005\":null,\"3006\":0.2429762514,\"3007\":0.1550976102,\"3008\":null,\"3009\":0.1444537901,\"3010\":0.2876061125,\"3011\":0.2088247883,\"3012\":null,\"3013\":0.2036798312,\"3014\":0.1615539003,\"3015\":0.1949289737,\"3016\":0.1678410075,\"3017\":0.1521755373,\"3018\":0.1743764401,\"3019\":0.1180012488,\"3020\":0.126244846,\"3021\":0.2703675988,\"3022\":0.1574456372,\"3023\":0.2450006622,\"3024\":0.2227880481,\"3025\":0.0878928669,\"3026\":0.3467359107,\"3027\":0.3854284476,\"3028\":null,\"3029\":0.0064488746,\"3030\":0.2041616305,\"3031\":null,\"3032\":0.2506201428,\"3033\":0.1933246163,\"3034\":0.1298491738,\"3035\":0.1338972348,\"3036\":0.195538111,\"3037\":0.1763163659,\"3038\":0.2317690247,\"3039\":0.2814912239,\"3040\":0.1921292644,\"3041\":0.2830585008,\"3042\":0.0914627445,\"3043\":null,\"3044\":0.1097354229,\"3045\":0.3085083223,\"3046\":0.0459710569,\"3047\":0.2562674636,\"3048\":null,\"3049\":null,\"3050\":0.021217985,\"3051\":0.1104035672,\"3052\":0.1539424914,\"3053\":0.1127004621,\"3054\":null,\"3055\":0.272963335,\"3056\":0.1435252795,\"3057\":null,\"3058\":0.1198577193,\"3059\":0.1391650003,\"3060\":0.1376941421,\"3061\":0.0281500647,\"3062\":null,\"3063\":0.127666758,\"3064\":0.2490658333,\"3065\":0.1688627281,\"3066\":null,\"3067\":0.2087631019,\"3068\":0.2131268481,\"3069\":0.1707104782,\"3070\":0.223935341,\"3071\":0.1865949761,\"3072\":null,\"3073\":0.2978584642,\"3074\":0.1592000172,\"3075\":0.1810610796,\"3076\":0.3235211028,\"3077\":0.2862750787,\"3078\":0.1782500023,\"3079\":0.0422480538,\"3080\":0.1446877579,\"3081\":0.2677187544,\"3082\":0.1490895076,\"3083\":null,\"3084\":0.2024475109,\"3085\":0.1954563858,\"3086\":0.210079476,\"3087\":0.1518024313,\"3088\":0.0577911501,\"3089\":0.2434978615,\"3090\":0.1561157418,\"3091\":0.2047554876,\"3092\":null,\"3093\":0.0502237416,\"3094\":0.2923113065,\"3095\":0.2996269022,\"3096\":0.0,\"3097\":0.1702556138,\"3098\":0.1700792357,\"3099\":0.3892220517,\"3100\":0.1920307651,\"3101\":0.1336955255,\"3102\":0.1457235118,\"3103\":null,\"3104\":0.3127116419,\"3105\":0.0959533998,\"3106\":0.0,\"3107\":0.1008534399,\"3108\":0.1997899539,\"3109\":0.1604620003,\"3110\":null,\"3111\":0.1867984582,\"3112\":null,\"3113\":null,\"3114\":0.0426608568,\"3115\":0.1781843605,\"3116\":0.1757987007,\"3117\":0.1500822734,\"3118\":null,\"3119\":0.0,\"3120\":0.1704329149,\"3121\":0.2074731275,\"3122\":0.1749509629,\"3123\":0.1666208535,\"3124\":0.1379845603,\"3125\":0.2965670852,\"3126\":0.0206942459,\"3127\":0.1257541807,\"3128\":0.1564291001,\"3129\":0.2288220387,\"3130\":0.2624585126,\"3131\":0.2187698125,\"3132\":0.1940444924,\"3133\":0.1369765104,\"3134\":null,\"3135\":0.1811107032,\"3136\":0.0,\"3137\":0.2019344617,\"3138\":0.1413016489,\"3139\":0.0128719808,\"3140\":0.1681217792,\"3141\":0.1246607838,\"3142\":0.1292721781,\"3143\":0.2943157624,\"3144\":0.1521078606,\"3145\":0.1528519274,\"3146\":0.1722389747,\"3147\":0.1075325761,\"3148\":0.2021303411,\"3149\":0.1388161538,\"3150\":0.1833710123,\"3151\":0.2128613041,\"3152\":0.1759609394,\"3153\":0.1643377386,\"3154\":0.1800783349,\"3155\":0.1688669835,\"3156\":null,\"3157\":0.2146897009,\"3158\":0.0,\"3159\":0.184584398,\"3160\":0.2206599239,\"3161\":0.1511904092,\"3162\":null,\"3163\":0.1584904612,\"3164\":0.2126250226,\"3165\":null,\"3166\":0.173518036,\"3167\":0.2336362198,\"3168\":0.1944265768,\"3169\":0.2524534271,\"3170\":0.2169009064,\"3171\":0.1773011974,\"3172\":0.159482111,\"3173\":0.1382841662,\"3174\":0.1818047118,\"3175\":null,\"3176\":0.2345588627,\"3177\":0.0914921264,\"3178\":0.179012991,\"3179\":0.0944366878,\"3180\":0.3020312666,\"3181\":0.1223435329,\"3182\":0.1541470505,\"3183\":0.1792520377,\"3184\":0.1943998112,\"3185\":0.1912889253,\"3186\":0.2487276597,\"3187\":null,\"3188\":0.2192171808,\"3189\":0.1274683186,\"3190\":0.1400161248,\"3191\":0.3217196667,\"3192\":0.1748066689,\"3193\":0.1899688769,\"3194\":null,\"3195\":0.1346474348,\"3196\":0.2682426005,\"3197\":0.1210664455,\"3198\":null,\"3199\":0.1804830022,\"3200\":0.0117830687,\"3201\":0.1817763212,\"3202\":0.1372875441,\"3203\":0.1705974956,\"3204\":0.1397958451,\"3205\":null,\"3206\":0.4803431414,\"3207\":null,\"3208\":0.1561149226,\"3209\":0.0,\"3210\":0.1278541986,\"3211\":0.1225777574,\"3212\":0.1886305325,\"3213\":0.1538761276,\"3214\":0.2890693004,\"3215\":0.1777775618,\"3216\":null,\"3217\":0.0,\"3218\":0.1621016159,\"3219\":0.2674874153,\"3220\":0.1750241527,\"3221\":0.2023169705,\"3222\":0.2073742436,\"3223\":0.2003592925,\"3224\":0.1306253302,\"3225\":0.1701864452,\"3226\":0.0,\"3227\":0.0,\"3228\":0.1449122887,\"3229\":null,\"3230\":null,\"3231\":0.2064198756,\"3232\":0.1965549753,\"3233\":null,\"3234\":null,\"3235\":null,\"3236\":0.2271003853,\"3237\":0.1498990458,\"3238\":null,\"3239\":0.13829378,\"3240\":0.1641420533,\"3241\":0.2114505169,\"3242\":0.1231318832,\"3243\":0.1443474213,\"3244\":0.1328646302,\"3245\":0.0055435082,\"3246\":0.1590600749,\"3247\":0.1769360832,\"3248\":0.1182237979,\"3249\":0.1884828652,\"3250\":0.3237607388,\"3251\":0.2039238129,\"3252\":0.2325741358,\"3253\":0.4661598276,\"3254\":0.1069786698,\"3255\":0.1535621057,\"3256\":0.0304654037,\"3257\":0.2187229391,\"3258\":0.1728043766,\"3259\":0.1890072005,\"3260\":0.1447376176,\"3261\":0.1595062197,\"3262\":0.1748613208,\"3263\":0.1509824592,\"3264\":0.1613892762,\"3265\":0.2351474717,\"3266\":0.0831303944,\"3267\":0.2919838093,\"3268\":0.165091468,\"3269\":0.2862550084,\"3270\":0.1846000202,\"3271\":0.1813160514,\"3272\":0.24641673,\"3273\":0.0,\"3274\":0.2179114896,\"3275\":0.0996473198,\"3276\":0.1839168043,\"3277\":0.2926459089,\"3278\":0.1752600917,\"3279\":null,\"3280\":0.1922253593,\"3281\":0.2414916341,\"3282\":0.2547742392,\"3283\":0.0178167291,\"3284\":0.1877369058,\"3285\":0.3480849302,\"3286\":0.1802706486,\"3287\":0.2716634249,\"3288\":null,\"3289\":0.1806136839,\"3290\":0.1202449416,\"3291\":0.192580223,\"3292\":0.2715997174,\"3293\":0.2901876203,\"3294\":0.0642496395,\"3295\":0.225348462,\"3296\":0.2017903902,\"3297\":0.0067261617,\"3298\":0.1435125413,\"3299\":0.3230595562,\"3300\":0.1880566456,\"3301\":0.1416066976,\"3302\":0.1832885197,\"3303\":0.2475539359,\"3304\":0.0,\"3305\":0.1580128741,\"3306\":0.1682844733,\"3307\":0.2497409673,\"3308\":0.202393319,\"3309\":0.2506562142,\"3310\":0.2226401757,\"3311\":0.1597334755,\"3312\":0.0,\"3313\":null,\"3314\":0.2017063727,\"3315\":0.1857051732,\"3316\":0.1160125857,\"3317\":0.2565630624,\"3318\":null,\"3319\":null,\"3320\":0.1569675579,\"3321\":0.0023021373,\"3322\":0.1849588883,\"3323\":0.167320107,\"3324\":null,\"3325\":0.2230762932,\"3326\":0.0715617406,\"3327\":null,\"3328\":null,\"3329\":0.239028341,\"3330\":0.0,\"3331\":null,\"3332\":0.2011765923,\"3333\":0.1126297059,\"3334\":0.004466956,\"3335\":0.2085400415,\"3336\":0.3247635638,\"3337\":0.13235529,\"3338\":0.2345407117,\"3339\":0.0,\"3340\":0.1949878071,\"3341\":null,\"3342\":0.2509094674,\"3343\":0.1523957833,\"3344\":0.1881571978,\"3345\":0.1940901795,\"3346\":0.3029113321,\"3347\":0.1719829259,\"3348\":null,\"3349\":0.1679117606,\"3350\":0.1056348213,\"3351\":0.2692218672,\"3352\":0.2648971087,\"3353\":0.1712634818,\"3354\":0.1664597645,\"3355\":null,\"3356\":0.2964424627,\"3357\":0.1684066239,\"3358\":0.0066596333,\"3359\":0.329274536,\"3360\":0.0662239255,\"3361\":0.0,\"3362\":null,\"3363\":0.1445327909,\"3364\":null,\"3365\":0.1280173109,\"3366\":0.1927228975,\"3367\":0.1760462447,\"3368\":0.2748063482,\"3369\":0.1506438425,\"3370\":0.3149008785,\"3371\":0.1180052512,\"3372\":0.1219791355,\"3373\":0.2052729435,\"3374\":0.1708919604,\"3375\":0.1593152419,\"3376\":0.1905082682,\"3377\":0.0362015406,\"3378\":0.2354799199,\"3379\":0.1352922268,\"3380\":0.0,\"3381\":0.1277549902,\"3382\":null,\"3383\":0.1884613271,\"3384\":null,\"3385\":0.2949741797,\"3386\":0.1296332873,\"3387\":0.1534521584,\"3388\":null,\"3389\":null,\"3390\":0.1524886701,\"3391\":0.1607755748,\"3392\":0.1503550008,\"3393\":0.2047534467,\"3394\":0.2537229873,\"3395\":0.1789877666,\"3396\":null,\"3397\":0.1794601542,\"3398\":0.3306236752,\"3399\":0.2252030058,\"3400\":0.1651611235,\"3401\":0.1826754045,\"3402\":null,\"3403\":0.1904860932,\"3404\":0.1704405358,\"3405\":0.2487254461,\"3406\":0.2653657122,\"3407\":0.16336502,\"3408\":0.1182707482,\"3409\":0.1387491105,\"3410\":0.3116145709,\"3411\":0.0188825092,\"3412\":0.1284743618,\"3413\":0.1303335736,\"3414\":0.2757496106,\"3415\":0.1355142166,\"3416\":0.2317424827,\"3417\":0.0446324845,\"3418\":null,\"3419\":0.0,\"3420\":0.0987015214,\"3421\":0.3590210104,\"3422\":0.0,\"3423\":0.1721093053,\"3424\":0.1278698034,\"3425\":null,\"3426\":0.3307823754,\"3427\":0.2919999744,\"3428\":0.1419719836,\"3429\":0.0062788646,\"3430\":0.1646687817,\"3431\":0.1476073181,\"3432\":0.1382575339,\"3433\":0.2463465057,\"3434\":null,\"3435\":0.1572987775,\"3436\":0.0,\"3437\":0.4745128414,\"3438\":0.2659971761,\"3439\":0.1761491194,\"3440\":0.0,\"3441\":0.2180381821,\"3442\":0.1652536991,\"3443\":0.1491392844,\"3444\":0.1867850848,\"3445\":0.1673307895,\"3446\":0.0171721551,\"3447\":null,\"3448\":0.1363976333,\"3449\":null,\"3450\":0.1533670884,\"3451\":0.223772029,\"3452\":null,\"3453\":0.2460130239,\"3454\":0.1676697348,\"3455\":null,\"3456\":0.3750913609,\"3457\":0.1190314395,\"3458\":0.1393675965,\"3459\":0.2074894702,\"3460\":0.2466580977,\"3461\":0.2079431061,\"3462\":0.1799769926,\"3463\":0.1821786641,\"3464\":0.1408943675,\"3465\":0.2088529258,\"3466\":0.2879145936,\"3467\":null,\"3468\":0.1046604568,\"3469\":0.1703035222,\"3470\":0.0858768746,\"3471\":0.197627896,\"3472\":null,\"3473\":0.157290136,\"3474\":0.2045046485,\"3475\":0.0,\"3476\":0.1416668262,\"3477\":0.0701755329,\"3478\":0.1444902003,\"3479\":0.1636638047,\"3480\":0.1627863961,\"3481\":0.3169574347,\"3482\":0.1612011082,\"3483\":0.066553191,\"3484\":0.1282205705,\"3485\":0.1669867406,\"3486\":0.1729241628,\"3487\":0.1335881161,\"3488\":0.1543332661,\"3489\":0.0036874105,\"3490\":0.1430343916,\"3491\":null,\"3492\":0.2600438741,\"3493\":0.112335028,\"3494\":0.2178277726,\"3495\":0.2738804911,\"3496\":null,\"3497\":0.2151616263,\"3498\":null,\"3499\":0.0034041787,\"3500\":0.0131498086,\"3501\":0.1339564146,\"3502\":0.0748878146,\"3503\":0.216020017,\"3504\":null,\"3505\":0.2128334384,\"3506\":0.2118576762,\"3507\":0.1898940695,\"3508\":0.1928340341,\"3509\":null,\"3510\":0.2338035144,\"3511\":0.2048763943,\"3512\":null,\"3513\":0.2124639522,\"3514\":0.288618137,\"3515\":0.2896333416,\"3516\":0.1317157407,\"3517\":0.145486477,\"3518\":0.2147266856,\"3519\":0.1644108179,\"3520\":0.1573267792,\"3521\":0.0,\"3522\":0.0,\"3523\":0.1598968925,\"3524\":0.1576056888,\"3525\":0.198979066,\"3526\":0.1305795095,\"3527\":0.1982780523,\"3528\":0.2810600054,\"3529\":0.1029861248,\"3530\":null,\"3531\":0.1153361191,\"3532\":0.1743515149,\"3533\":0.1621788843,\"3534\":0.2636776345,\"3535\":0.1693422512,\"3536\":0.2239540607,\"3537\":0.1506379113,\"3538\":0.1954519947,\"3539\":0.158608787,\"3540\":0.491424644,\"3541\":0.2468298042,\"3542\":0.2745793526,\"3543\":0.1600866809,\"3544\":0.1642562539,\"3545\":0.2187932266,\"3546\":0.407953876,\"3547\":0.1359262528,\"3548\":0.1671172964,\"3549\":0.1658022576,\"3550\":0.0080737253,\"3551\":0.1550303232,\"3552\":0.0,\"3553\":0.3067980384,\"3554\":0.189074226,\"3555\":0.165047618,\"3556\":0.286044532,\"3557\":null,\"3558\":0.1890205011,\"3559\":0.4665157511,\"3560\":0.2144665677,\"3561\":null,\"3562\":0.2299007511,\"3563\":0.2512839914,\"3564\":0.1672063434,\"3565\":0.1986129743,\"3566\":null,\"3567\":0.3158853788,\"3568\":0.2116557495,\"3569\":0.2981075748,\"3570\":0.0691565056,\"3571\":0.1660133938,\"3572\":0.2371827524,\"3573\":0.2641810601,\"3574\":0.1717499676,\"3575\":0.2052884009,\"3576\":0.0944628467,\"3577\":0.1464257948,\"3578\":0.1682055351,\"3579\":null,\"3580\":0.0979248959,\"3581\":0.1787480942,\"3582\":0.2043838419,\"3583\":0.1653930674,\"3584\":0.1282519172,\"3585\":0.3010743048,\"3586\":0.1789185099,\"3587\":null,\"3588\":0.1806394491,\"3589\":null,\"3590\":0.2766603582,\"3591\":0.1760571685,\"3592\":0.1861336971,\"3593\":0.2378818565,\"3594\":0.1817994178,\"3595\":0.1801452814,\"3596\":0.2016976118,\"3597\":0.1387306386,\"3598\":0.2460101389,\"3599\":0.1781807651,\"3600\":null,\"3601\":0.1286786075,\"3602\":0.1192542237,\"3603\":null,\"3604\":0.2836962968,\"3605\":0.2075704641,\"3606\":0.1533093908,\"3607\":0.13928909,\"3608\":null,\"3609\":0.1958324807,\"3610\":0.109608422,\"3611\":0.1580706499,\"3612\":null,\"3613\":0.0148487281,\"3614\":0.0127641401,\"3615\":0.0,\"3616\":null,\"3617\":0.1832095734,\"3618\":0.1721903523,\"3619\":0.1361184094,\"3620\":0.2584078988,\"3621\":0.2117776836,\"3622\":0.2018160235,\"3623\":0.1775882589,\"3624\":0.1784009313,\"3625\":null,\"3626\":null,\"3627\":0.225668134,\"3628\":0.1070472305,\"3629\":0.1566294086,\"3630\":0.0,\"3631\":0.2669658728,\"3632\":null,\"3633\":0.2681981839,\"3634\":0.1364363273,\"3635\":0.16998325,\"3636\":0.1961219239,\"3637\":0.1522831232,\"3638\":null,\"3639\":null,\"3640\":0.2426020899,\"3641\":0.2123999896,\"3642\":0.1110051537,\"3643\":0.0128318062,\"3644\":0.1606361008,\"3645\":0.1443799306,\"3646\":0.227522579,\"3647\":0.2074332988,\"3648\":0.2691509642,\"3649\":null,\"3650\":0.2976369303,\"3651\":null,\"3652\":0.1474543658,\"3653\":null,\"3654\":0.2995920567,\"3655\":null,\"3656\":0.2245104087,\"3657\":0.3102358628,\"3658\":null,\"3659\":0.1639629531,\"3660\":0.1561285661,\"3661\":0.1894993812,\"3662\":0.2102860155,\"3663\":0.2751106278,\"3664\":0.2276325216,\"3665\":0.1427076563,\"3666\":null,\"3667\":0.2108476282,\"3668\":0.1636954605,\"3669\":0.1324286541,\"3670\":0.0,\"3671\":0.2368469252,\"3672\":0.167505249,\"3673\":0.0292566518,\"3674\":0.170745056,\"3675\":0.0,\"3676\":0.3038765054,\"3677\":0.2612921538,\"3678\":0.2547328254,\"3679\":0.0,\"3680\":0.1959067099,\"3681\":0.1527184715,\"3682\":0.1630218841,\"3683\":0.1545817628,\"3684\":0.4240991773,\"3685\":null,\"3686\":null,\"3687\":0.2252435212,\"3688\":0.1175654945,\"3689\":0.0691390928,\"3690\":0.1379980117,\"3691\":0.2418144956,\"3692\":null,\"3693\":0.0,\"3694\":0.1759772143,\"3695\":0.183292778,\"3696\":0.2149132963,\"3697\":0.1486572961,\"3698\":0.190999027,\"3699\":0.1515173166,\"3700\":0.2461650809,\"3701\":0.215213694,\"3702\":0.1553897904,\"3703\":0.0181330686,\"3704\":0.0,\"3705\":0.1243813457,\"3706\":null,\"3707\":null,\"3708\":0.1573413494,\"3709\":null,\"3710\":0.1076714138,\"3711\":0.2916180354,\"3712\":null,\"3713\":0.0097105153,\"3714\":0.0134198224,\"3715\":0.1540216372,\"3716\":0.2462765135,\"3717\":0.1096702673,\"3718\":0.1252058212,\"3719\":0.2128488892,\"3720\":0.1769920554,\"3721\":0.1083991773,\"3722\":0.147202307,\"3723\":null,\"3724\":0.1700924836,\"3725\":0.1673154084,\"3726\":0.1347729148,\"3727\":0.2137998608,\"3728\":0.1659951775,\"3729\":0.3704158943,\"3730\":null,\"3731\":0.2502373321,\"3732\":null,\"3733\":null,\"3734\":null,\"3735\":0.1708223491,\"3736\":0.0,\"3737\":null,\"3738\":0.1891352546,\"3739\":null,\"3740\":0.2563222131,\"3741\":null,\"3742\":0.2636891329,\"3743\":null,\"3744\":null,\"3745\":0.0984073014,\"3746\":0.3307352012,\"3747\":0.1749929718,\"3748\":0.1778373013,\"3749\":0.1552197318,\"3750\":0.1799301077,\"3751\":0.2126798468,\"3752\":0.1630804568,\"3753\":0.1107518654,\"3754\":null,\"3755\":0.0605383729,\"3756\":0.1751980336,\"3757\":0.18205236,\"3758\":0.3522133529,\"3759\":null,\"3760\":0.1900307115,\"3761\":null,\"3762\":0.1331808626,\"3763\":0.0,\"3764\":0.1851891391,\"3765\":0.2868116145,\"3766\":0.1915641571,\"3767\":0.0299944702,\"3768\":0.0024076641,\"3769\":0.1228458874,\"3770\":0.1457120187,\"3771\":0.0390927649,\"3772\":null,\"3773\":0.2462646316,\"3774\":0.2482802385,\"3775\":0.1765929657,\"3776\":0.0112671428,\"3777\":0.349072422,\"3778\":0.191325907,\"3779\":0.1000205717,\"3780\":0.2735502847,\"3781\":0.2061358262,\"3782\":0.1501821936,\"3783\":0.0820158127,\"3784\":0.2296731538,\"3785\":0.169341643,\"3786\":0.1265546255,\"3787\":0.1961335217,\"3788\":0.2019317013,\"3789\":0.2045304659,\"3790\":0.172518852,\"3791\":0.1995931264,\"3792\":0.1389281896,\"3793\":0.2264638451,\"3794\":0.0758816032,\"3795\":0.1242127809,\"3796\":0.1384891702,\"3797\":0.3310982934,\"3798\":0.2097530829,\"3799\":0.0226283618,\"3800\":0.1480331841,\"3801\":0.1684471376,\"3802\":0.2340220925,\"3803\":0.1187014558,\"3804\":0.153761243,\"3805\":0.1403533674,\"3806\":0.2499511274,\"3807\":0.3094069956,\"3808\":0.1827023676,\"3809\":null,\"3810\":0.0,\"3811\":0.186428294,\"3812\":null,\"3813\":0.0876617225,\"3814\":0.2643402467,\"3815\":0.1387891063,\"3816\":0.132555624,\"3817\":0.0892412363,\"3818\":null,\"3819\":0.0,\"3820\":null,\"3821\":0.1294661795,\"3822\":0.0,\"3823\":0.246654664,\"3824\":null,\"3825\":0.1444494861,\"3826\":0.1824052248,\"3827\":0.1284046952,\"3828\":0.1373625036,\"3829\":0.1277137172,\"3830\":0.0152981644,\"3831\":null,\"3832\":null,\"3833\":0.1994001266,\"3834\":0.0487662215,\"3835\":0.1749096493,\"3836\":0.0057580428,\"3837\":0.0950550592,\"3838\":0.1808339672,\"3839\":0.287766132,\"3840\":0.1026058014,\"3841\":null,\"3842\":0.25206557,\"3843\":null,\"3844\":0.0,\"3845\":0.2324090697,\"3846\":0.0806788732,\"3847\":null,\"3848\":null,\"3849\":0.2122997842,\"3850\":0.2034416144,\"3851\":0.149912849,\"3852\":0.1609432572,\"3853\":0.1846930873,\"3854\":0.1440304994,\"3855\":0.1766630462,\"3856\":0.1481990652,\"3857\":0.3872314858,\"3858\":0.2966548605,\"3859\":0.157963471,\"3860\":0.1163338827,\"3861\":0.1684152577,\"3862\":0.2737711647,\"3863\":0.2729312082,\"3864\":0.1152425316,\"3865\":0.1666052536,\"3866\":0.1646739432,\"3867\":0.1558833596,\"3868\":0.0086169879,\"3869\":0.189436703,\"3870\":null,\"3871\":0.1422002739,\"3872\":0.163406944,\"3873\":0.220667315,\"3874\":0.1701289885,\"3875\":0.2753607157,\"3876\":0.1754766004,\"3877\":0.1119132101,\"3878\":0.2266634943},\"normalized profile?Tunicamycin_map1?24k\":{\"0\":0.0,\"1\":null,\"2\":0.0,\"3\":0.3203969914,\"4\":0.2766293934,\"5\":0.243231319,\"6\":0.0,\"7\":0.3088767326,\"8\":0.126507642,\"9\":0.1567048055,\"10\":0.2207713061,\"11\":0.2921997807,\"12\":0.3204447168,\"13\":0.1258433628,\"14\":null,\"15\":0.0152174173,\"16\":0.2038187014,\"17\":0.0962183828,\"18\":0.0,\"19\":0.001609714,\"20\":0.0,\"21\":0.1433116787,\"22\":0.1114944662,\"23\":0.1705597715,\"24\":0.1595764613,\"25\":null,\"26\":0.0,\"27\":0.0,\"28\":0.0,\"29\":0.0,\"30\":0.0128552302,\"31\":0.1481851356,\"32\":0.0004885532,\"33\":0.1315314415,\"34\":0.2526702687,\"35\":0.1594310088,\"36\":0.1709790768,\"37\":null,\"38\":0.0394461444,\"39\":0.1468729219,\"40\":0.1539094524,\"41\":0.1436242307,\"42\":0.0007175118,\"43\":0.0015043678,\"44\":0.1791145881,\"45\":0.1473794688,\"46\":0.1567756328,\"47\":0.0,\"48\":0.1524202889,\"49\":0.1600340428,\"50\":0.1372432186,\"51\":0.171209984,\"52\":0.1415960864,\"53\":null,\"54\":null,\"55\":0.102888237,\"56\":0.0719397642,\"57\":0.1734167601,\"58\":0.2030795875,\"59\":0.2243885712,\"60\":0.0,\"61\":0.2315556467,\"62\":0.2480859238,\"63\":0.1663968536,\"64\":0.1520620989,\"65\":0.0184277309,\"66\":0.2530213343,\"67\":0.2755789996,\"68\":0.2760036051,\"69\":0.0,\"70\":0.0,\"71\":null,\"72\":0.1277139777,\"73\":0.1356673788,\"74\":0.0,\"75\":0.1490897929,\"76\":0.1462688668,\"77\":0.2839658283,\"78\":0.1331042083,\"79\":0.2640416864,\"80\":0.1811069648,\"81\":0.2403045805,\"82\":0.2899868979,\"83\":0.2586794208,\"84\":0.0,\"85\":0.3373093855,\"86\":0.1257950057,\"87\":0.1367874315,\"88\":0.0,\"89\":0.150227219,\"90\":0.1362081646,\"91\":0.1278941745,\"92\":0.4037732559,\"93\":0.0041160091,\"94\":0.1826682294,\"95\":0.0878848408,\"96\":0.143010034,\"97\":0.1734216576,\"98\":0.2413709766,\"99\":0.2298675254,\"100\":0.1997476839,\"101\":0.1171150195,\"102\":0.0639188096,\"103\":0.0492163582,\"104\":0.2271851554,\"105\":0.0,\"106\":0.1449846232,\"107\":0.2528707432,\"108\":0.236439734,\"109\":0.2422215675,\"110\":0.2355080455,\"111\":0.2506054381,\"112\":0.2702495651,\"113\":0.2381540002,\"114\":0.270245068,\"115\":0.2212984605,\"116\":0.2264387896,\"117\":0.2678229275,\"118\":0.2477376409,\"119\":0.1936644976,\"120\":0.2415733986,\"121\":0.3279270218,\"122\":0.1368347353,\"123\":0.3117194211,\"124\":0.2097002099,\"125\":0.3381691798,\"126\":0.1462327017,\"127\":null,\"128\":0.0007344847,\"129\":0.1546764339,\"130\":null,\"131\":0.080107197,\"132\":0.0002768737,\"133\":0.3732088249,\"134\":null,\"135\":0.2086202951,\"136\":0.2584434744,\"137\":0.1443521318,\"138\":0.2951626194,\"139\":0.0658404487,\"140\":0.4088873936,\"141\":0.1696103528,\"142\":0.1482694916,\"143\":0.5361167357,\"144\":0.3885248559,\"145\":0.2330163449,\"146\":0.0843152786,\"147\":0.1076017966,\"148\":0.1668268696,\"149\":0.2634178216,\"150\":0.1266161459,\"151\":0.2836967845,\"152\":0.1622729584,\"153\":0.2676498016,\"154\":null,\"155\":0.5372586504,\"156\":0.0,\"157\":0.1567886001,\"158\":0.1496779083,\"159\":0.1686659368,\"160\":0.011517855,\"161\":0.0,\"162\":0.1533615092,\"163\":0.2174366313,\"164\":0.0,\"165\":0.2744656718,\"166\":0.0010002048,\"167\":null,\"168\":0.0,\"169\":null,\"170\":0.0,\"171\":0.0002942214,\"172\":0.1672477837,\"173\":0.18129809,\"174\":0.2137829376,\"175\":0.1318960225,\"176\":0.1381721977,\"177\":0.1405057725,\"178\":0.0,\"179\":0.0903151616,\"180\":0.2620928346,\"181\":null,\"182\":null,\"183\":0.242511052,\"184\":0.1760754298,\"185\":0.0,\"186\":0.118508635,\"187\":0.2250845644,\"188\":0.2459963514,\"189\":0.143231471,\"190\":0.1293329845,\"191\":0.1608636473,\"192\":0.0,\"193\":0.2378693227,\"194\":0.1507883814,\"195\":0.1474248077,\"196\":0.2881209054,\"197\":0.1148401747,\"198\":0.0,\"199\":null,\"200\":null,\"201\":0.1117157058,\"202\":0.1602071353,\"203\":0.1742739824,\"204\":0.2276988126,\"205\":0.0,\"206\":0.02515075,\"207\":0.0067472591,\"208\":0.0408075644,\"209\":0.0,\"210\":0.1543416014,\"211\":0.1375720828,\"212\":0.0,\"213\":0.1000004737,\"214\":0.1513938148,\"215\":0.0,\"216\":null,\"217\":0.2429778495,\"218\":0.2321607441,\"219\":null,\"220\":0.2147277336,\"221\":0.1979919973,\"222\":0.1213995689,\"223\":null,\"224\":0.1362853849,\"225\":0.0152336927,\"226\":0.0004580995,\"227\":0.4803316352,\"228\":0.3191385123,\"229\":0.0016067273,\"230\":0.1699197062,\"231\":0.1813581962,\"232\":0.3867345446,\"233\":null,\"234\":0.1482624724,\"235\":0.0,\"236\":null,\"237\":0.228550314,\"238\":0.2692377804,\"239\":0.2205148414,\"240\":0.2862381423,\"241\":null,\"242\":0.3497774818,\"243\":0.5308721524,\"244\":0.0,\"245\":null,\"246\":0.0005799154,\"247\":0.1539314528,\"248\":0.2569073634,\"249\":0.3185549904,\"250\":0.2481644785,\"251\":0.1754425901,\"252\":0.2767624021,\"253\":0.2443238134,\"254\":0.2365582764,\"255\":0.2518891688,\"256\":0.2303901008,\"257\":0.2035199555,\"258\":0.2502510143,\"259\":0.2863057562,\"260\":0.2811451871,\"261\":0.2605490018,\"262\":0.2690734808,\"263\":0.2379070231,\"264\":0.2561075837,\"265\":null,\"266\":0.227111727,\"267\":0.2694387832,\"268\":0.3039782578,\"269\":0.1395284516,\"270\":0.0,\"271\":null,\"272\":0.2350008668,\"273\":0.0,\"274\":0.0,\"275\":0.136851162,\"276\":0.1294435511,\"277\":0.0469166622,\"278\":0.1921899325,\"279\":0.1756354295,\"280\":0.0,\"281\":null,\"282\":0.2769825787,\"283\":0.0788671465,\"284\":0.0,\"285\":0.0,\"286\":0.1610863753,\"287\":0.2647742983,\"288\":0.2378359101,\"289\":0.2915563552,\"290\":0.238700763,\"291\":0.170634714,\"292\":0.1432404682,\"293\":0.0,\"294\":0.2101213158,\"295\":0.1703291457,\"296\":0.2437866988,\"297\":0.1979948471,\"298\":0.0647551755,\"299\":0.2430128407,\"300\":0.1926253778,\"301\":0.0498256433,\"302\":0.2465813521,\"303\":null,\"304\":0.1587957838,\"305\":null,\"306\":0.2346058008,\"307\":0.2570803612,\"308\":0.0,\"309\":0.2161450057,\"310\":0.2333185582,\"311\":0.2599613131,\"312\":0.1524489166,\"313\":0.2622427631,\"314\":0.2210766138,\"315\":0.1294286886,\"316\":0.1947177427,\"317\":0.0401609817,\"318\":0.0321686227,\"319\":0.041510392,\"320\":0.0,\"321\":0.0,\"322\":0.1606107026,\"323\":0.0025039479,\"324\":0.1383263128,\"325\":0.3005077672,\"326\":0.1683312655,\"327\":null,\"328\":0.1800443219,\"329\":0.3164775853,\"330\":0.1704251348,\"331\":0.2432587007,\"332\":null,\"333\":0.1628355116,\"334\":0.0177823451,\"335\":0.2366279196,\"336\":0.2382807892,\"337\":0.1450131987,\"338\":0.1958643123,\"339\":0.1496202799,\"340\":0.3365271551,\"341\":0.2565920412,\"342\":0.0,\"343\":0.1076184083,\"344\":null,\"345\":0.321518345,\"346\":null,\"347\":0.1698978434,\"348\":0.2475711157,\"349\":0.0879353286,\"350\":null,\"351\":0.113930405,\"352\":null,\"353\":0.1456921389,\"354\":0.2311895494,\"355\":0.2573345818,\"356\":0.2461991256,\"357\":0.2178683707,\"358\":0.0500146522,\"359\":0.1235674847,\"360\":0.1288022774,\"361\":0.1646855419,\"362\":0.2090829582,\"363\":0.2303362448,\"364\":null,\"365\":0.0,\"366\":null,\"367\":null,\"368\":0.2167339407,\"369\":0.1559182272,\"370\":0.1738565826,\"371\":0.1917660278,\"372\":0.0833006107,\"373\":0.1465867225,\"374\":0.1447531175,\"375\":0.0855200744,\"376\":0.0439961125,\"377\":0.0218604237,\"378\":0.0,\"379\":0.1579187223,\"380\":0.1414338587,\"381\":0.1378972166,\"382\":0.0,\"383\":0.1338685693,\"384\":0.3063570778,\"385\":0.3194136231,\"386\":0.044876009,\"387\":null,\"388\":0.0001308096,\"389\":0.2643020006,\"390\":0.3667508004,\"391\":0.1541071449,\"392\":0.1353487464,\"393\":0.2284177671,\"394\":0.1413573753,\"395\":0.1569840528,\"396\":0.2378779979,\"397\":0.1522683701,\"398\":0.0816383419,\"399\":0.1425349798,\"400\":0.0934935358,\"401\":0.2017422954,\"402\":null,\"403\":0.1304038728,\"404\":0.1372309164,\"405\":0.1967708189,\"406\":0.2076434392,\"407\":0.1382089079,\"408\":0.1106911758,\"409\":0.1458045623,\"410\":0.0,\"411\":0.0,\"412\":0.0426946369,\"413\":0.2008127499,\"414\":null,\"415\":0.0,\"416\":0.1244239769,\"417\":0.0509914256,\"418\":0.0003870163,\"419\":0.1268902887,\"420\":null,\"421\":0.0175304566,\"422\":0.1345391262,\"423\":0.1630649701,\"424\":0.1798301569,\"425\":0.2143924761,\"426\":0.2171035839,\"427\":null,\"428\":0.2912390718,\"429\":0.2686364763,\"430\":0.2327007365,\"431\":0.1520371158,\"432\":0.1912722571,\"433\":0.2346486306,\"434\":0.1368499612,\"435\":0.1561953263,\"436\":0.005979906,\"437\":0.1679755942,\"438\":0.1279986133,\"439\":0.0,\"440\":0.3596323201,\"441\":0.1768392839,\"442\":0.0589915443,\"443\":0.1239241158,\"444\":0.2364127643,\"445\":0.2376531615,\"446\":0.1080889137,\"447\":0.067353775,\"448\":0.0402770658,\"449\":0.0023954247,\"450\":0.0,\"451\":null,\"452\":0.3209047689,\"453\":null,\"454\":0.0,\"455\":0.0,\"456\":0.1504987394,\"457\":0.1939948947,\"458\":0.1895238429,\"459\":0.1601464047,\"460\":0.1880018855,\"461\":0.2741071958,\"462\":0.1982359806,\"463\":0.0,\"464\":0.1889953522,\"465\":0.0164529787,\"466\":0.2915686114,\"467\":0.0991806055,\"468\":0.1552049369,\"469\":0.1900296231,\"470\":0.1332196585,\"471\":0.3414041079,\"472\":null,\"473\":0.0002348138,\"474\":0.2801022076,\"475\":0.1226680033,\"476\":0.0,\"477\":0.1933658144,\"478\":null,\"479\":0.2070937057,\"480\":0.1931417964,\"481\":0.2876558081,\"482\":0.3369836656,\"483\":0.3530930639,\"484\":0.1380330051,\"485\":0.1200508425,\"486\":0.2989942443,\"487\":0.1422585011,\"488\":0.0005835016,\"489\":0.0,\"490\":0.0,\"491\":0.1325646248,\"492\":0.1213117599,\"493\":0.1911658009,\"494\":0.1229540314,\"495\":null,\"496\":0.4740403934,\"497\":0.066942838,\"498\":0.171744895,\"499\":null,\"500\":0.1623762987,\"501\":0.1428470189,\"502\":0.2103368408,\"503\":0.250930094,\"504\":0.2168078088,\"505\":0.2276658793,\"506\":0.2467734006,\"507\":0.1998487377,\"508\":0.3684149515,\"509\":0.1900613261,\"510\":0.2436227339,\"511\":0.1436091567,\"512\":0.2368101678,\"513\":0.1205906975,\"514\":0.2310231023,\"515\":0.036139874,\"516\":0.2259806925,\"517\":0.0008620122,\"518\":0.0532388359,\"519\":0.0,\"520\":null,\"521\":0.1497931121,\"522\":0.1370118993,\"523\":0.1437525408,\"524\":0.0261887836,\"525\":0.2071404131,\"526\":0.0,\"527\":0.2472054157,\"528\":null,\"529\":0.5939997222,\"530\":null,\"531\":0.0464312776,\"532\":0.2964329255,\"533\":0.176289354,\"534\":0.0,\"535\":0.3095965186,\"536\":null,\"537\":0.3070082534,\"538\":null,\"539\":0.1345428811,\"540\":0.0,\"541\":0.0,\"542\":0.0564275046,\"543\":0.1827767287,\"544\":0.3618104945,\"545\":0.0019240939,\"546\":0.0432463832,\"547\":0.2363681873,\"548\":0.013013332,\"549\":null,\"550\":0.2421645933,\"551\":0.2890440228,\"552\":0.2389780519,\"553\":0.0,\"554\":0.0,\"555\":0.1306432884,\"556\":0.2830242828,\"557\":0.1579117579,\"558\":0.1294966836,\"559\":0.1374819762,\"560\":0.0513690622,\"561\":0.2910028613,\"562\":null,\"563\":null,\"564\":0.1437126925,\"565\":0.1195952061,\"566\":0.2194829483,\"567\":0.4464530297,\"568\":0.1837036593,\"569\":0.1553796286,\"570\":0.2458961233,\"571\":null,\"572\":0.1355633911,\"573\":0.0487346907,\"574\":0.1441111163,\"575\":0.258463453,\"576\":0.2124048736,\"577\":0.0,\"578\":0.0,\"579\":0.1304546911,\"580\":0.0,\"581\":0.1456817559,\"582\":null,\"583\":0.1931028746,\"584\":0.0591048719,\"585\":0.2398259788,\"586\":0.2748298373,\"587\":0.1402209448,\"588\":0.1592902039,\"589\":0.3220408226,\"590\":0.1153451499,\"591\":0.1115058893,\"592\":0.1340639334,\"593\":0.0013868486,\"594\":0.152213085,\"595\":0.1468534912,\"596\":0.2457379067,\"597\":0.1431994315,\"598\":0.3214631974,\"599\":0.1224581256,\"600\":0.088086957,\"601\":0.1378665665,\"602\":0.1023346365,\"603\":0.2185230876,\"604\":0.2386169105,\"605\":0.0,\"606\":0.3327849725,\"607\":0.0,\"608\":null,\"609\":0.2092067869,\"610\":0.2978292971,\"611\":0.169686555,\"612\":0.1686373879,\"613\":0.1703541223,\"614\":0.136611989,\"615\":0.1594860114,\"616\":0.0003677307,\"617\":0.1343856122,\"618\":0.3555193323,\"619\":0.000356072,\"620\":0.1266511521,\"621\":0.0609025911,\"622\":0.0191454664,\"623\":0.0730781792,\"624\":0.1101280286,\"625\":0.1516881692,\"626\":0.296967674,\"627\":null,\"628\":0.0,\"629\":0.2398202398,\"630\":0.2702303744,\"631\":0.1397708725,\"632\":0.2446164764,\"633\":0.4715210085,\"634\":0.3337549169,\"635\":0.1112890206,\"636\":0.2408957369,\"637\":0.0,\"638\":0.1958487139,\"639\":0.3198134431,\"640\":0.1497817946,\"641\":0.2953361412,\"642\":0.0125276504,\"643\":0.0876605891,\"644\":0.0,\"645\":0.0,\"646\":0.1724219577,\"647\":0.1488012707,\"648\":0.2691948071,\"649\":0.0460587971,\"650\":0.095639929,\"651\":0.0,\"652\":0.1611223234,\"653\":0.1895180356,\"654\":0.1163953907,\"655\":0.2810271519,\"656\":0.2803978572,\"657\":null,\"658\":0.0381236874,\"659\":0.1381195572,\"660\":null,\"661\":0.0616329624,\"662\":null,\"663\":0.2444665314,\"664\":0.0453126897,\"665\":0.1054177687,\"666\":0.2098118377,\"667\":0.3008076058,\"668\":0.0,\"669\":0.0528501683,\"670\":null,\"671\":0.1565318256,\"672\":null,\"673\":0.2226320748,\"674\":0.367314625,\"675\":null,\"676\":0.2007439487,\"677\":0.1742314411,\"678\":0.2683407719,\"679\":0.0590851899,\"680\":0.2897069695,\"681\":0.2749100387,\"682\":0.254839219,\"683\":0.1962712223,\"684\":null,\"685\":0.1075898175,\"686\":0.0,\"687\":0.144942512,\"688\":0.0,\"689\":0.0637566156,\"690\":0.314216094,\"691\":0.1934617664,\"692\":0.2329253983,\"693\":0.2267719767,\"694\":0.3028443728,\"695\":0.2340767305,\"696\":0.1998216583,\"697\":0.2738301385,\"698\":0.2199258226,\"699\":0.1434924801,\"700\":null,\"701\":0.2168715272,\"702\":0.0845736204,\"703\":0.2723130349,\"704\":0.2804599429,\"705\":0.1079302598,\"706\":0.2219624207,\"707\":0.2635880263,\"708\":0.1305709133,\"709\":0.2294859675,\"710\":0.0,\"711\":0.2085539428,\"712\":0.0,\"713\":0.039190711,\"714\":0.1137457369,\"715\":0.0498765261,\"716\":0.0,\"717\":0.2030382621,\"718\":0.2548144293,\"719\":null,\"720\":0.0,\"721\":null,\"722\":0.2877296171,\"723\":0.0281426156,\"724\":null,\"725\":0.2206991564,\"726\":0.0,\"727\":0.261740495,\"728\":0.0,\"729\":0.1562766901,\"730\":0.2339748118,\"731\":0.3449750906,\"732\":0.193255555,\"733\":0.0113198516,\"734\":0.0,\"735\":0.2926908467,\"736\":0.4423270313,\"737\":0.2701809748,\"738\":0.044797562,\"739\":0.1538956931,\"740\":0.2472520098,\"741\":0.189697543,\"742\":0.0819636752,\"743\":0.0145887792,\"744\":0.302396345,\"745\":0.0,\"746\":0.2225348992,\"747\":0.2116906435,\"748\":0.3268059353,\"749\":null,\"750\":0.1268336642,\"751\":0.1385639632,\"752\":0.0,\"753\":0.1827165407,\"754\":0.1983496475,\"755\":0.2412715289,\"756\":0.2340653403,\"757\":0.2346714258,\"758\":0.2507966619,\"759\":0.1569329404,\"760\":null,\"761\":null,\"762\":0.2726494677,\"763\":0.183016078,\"764\":0.1329856252,\"765\":0.2408169428,\"766\":0.0529518501,\"767\":null,\"768\":0.1097597026,\"769\":0.1477598454,\"770\":0.4037499165,\"771\":null,\"772\":0.0,\"773\":0.1913951376,\"774\":0.0,\"775\":null,\"776\":0.4371871519,\"777\":0.1964943441,\"778\":0.1634040431,\"779\":0.1790959907,\"780\":0.0,\"781\":0.0426713485,\"782\":null,\"783\":0.0346662478,\"784\":null,\"785\":0.2596831151,\"786\":null,\"787\":null,\"788\":0.2330539532,\"789\":0.0,\"790\":0.0002962979,\"791\":0.1145377259,\"792\":0.1430306326,\"793\":0.1255046648,\"794\":0.1694537947,\"795\":0.1474837696,\"796\":null,\"797\":0.1310558847,\"798\":0.0816220617,\"799\":0.0064335204,\"800\":0.1394141916,\"801\":0.0,\"802\":0.1531937093,\"803\":0.1625060741,\"804\":0.087038435,\"805\":null,\"806\":0.3373256745,\"807\":0.2388240767,\"808\":0.0,\"809\":0.1956340289,\"810\":0.0339573732,\"811\":0.3464607429,\"812\":0.0,\"813\":0.0002642445,\"814\":0.1458767553,\"815\":0.2410913561,\"816\":null,\"817\":0.233468403,\"818\":0.1232394665,\"819\":0.213027709,\"820\":0.2776537723,\"821\":0.2234308787,\"822\":0.1660005541,\"823\":0.1886133405,\"824\":0.17535389,\"825\":0.2986467272,\"826\":0.1362328212,\"827\":0.2042628391,\"828\":0.1228268124,\"829\":0.2014258962,\"830\":0.1680284997,\"831\":0.2275481956,\"832\":0.0458386417,\"833\":0.1285001551,\"834\":0.1925743506,\"835\":0.1773176565,\"836\":0.1659217924,\"837\":0.130328288,\"838\":0.0964701095,\"839\":0.2579870855,\"840\":0.2861029182,\"841\":0.0,\"842\":0.0726894706,\"843\":0.1502684366,\"844\":0.0,\"845\":0.2620843741,\"846\":0.189491215,\"847\":0.1360360154,\"848\":0.4278570362,\"849\":0.0,\"850\":0.1489357532,\"851\":0.3815762836,\"852\":0.443237326,\"853\":0.343901981,\"854\":0.2448990192,\"855\":0.3699908561,\"856\":0.0277702123,\"857\":0.1251984356,\"858\":0.2361250959,\"859\":null,\"860\":0.1259423613,\"861\":0.1872597403,\"862\":0.1832960192,\"863\":0.0887676722,\"864\":0.1397009319,\"865\":0.0,\"866\":0.2287104441,\"867\":0.1601461346,\"868\":0.1372778024,\"869\":0.0,\"870\":0.268168379,\"871\":0.1515929971,\"872\":0.178339062,\"873\":0.001748224,\"874\":0.1631981787,\"875\":0.0034784206,\"876\":0.0,\"877\":0.1305280225,\"878\":0.1966730691,\"879\":0.1291942779,\"880\":0.2773684235,\"881\":0.0734787922,\"882\":0.177078825,\"883\":0.0,\"884\":0.0011910955,\"885\":0.3175115591,\"886\":0.1618316801,\"887\":0.0053679002,\"888\":0.0497892158,\"889\":0.1137666286,\"890\":null,\"891\":0.0857999059,\"892\":0.0,\"893\":0.0277570359,\"894\":0.1480199513,\"895\":0.1005135448,\"896\":0.1241464733,\"897\":0.2346779776,\"898\":0.3062590938,\"899\":0.1401389007,\"900\":0.0,\"901\":0.0407560205,\"902\":null,\"903\":0.2245260755,\"904\":0.0416916608,\"905\":null,\"906\":0.3178741685,\"907\":0.088746379,\"908\":0.2970730221,\"909\":0.0737019601,\"910\":0.1348919835,\"911\":0.135848001,\"912\":0.0025207903,\"913\":0.1965380077,\"914\":0.1279809856,\"915\":0.0,\"916\":0.0,\"917\":null,\"918\":0.2510232315,\"919\":0.0008059701,\"920\":0.1194713511,\"921\":0.149693097,\"922\":0.0,\"923\":0.0087678707,\"924\":0.0800195386,\"925\":0.1140851866,\"926\":0.0996261885,\"927\":0.1398167558,\"928\":0.0342536971,\"929\":0.001218167,\"930\":0.2148709796,\"931\":0.0864611246,\"932\":0.0944683912,\"933\":null,\"934\":0.1059997532,\"935\":0.1122431666,\"936\":0.1526705895,\"937\":0.0785087779,\"938\":0.0004954589,\"939\":0.0319223989,\"940\":0.0583206603,\"941\":0.0580802671,\"942\":null,\"943\":0.3939076616,\"944\":0.333519409,\"945\":0.2104694562,\"946\":0.1530861651,\"947\":0.062276321,\"948\":0.2218709753,\"949\":0.3021057475,\"950\":0.0,\"951\":0.3374872669,\"952\":0.3280317184,\"953\":0.1307374251,\"954\":0.1852267904,\"955\":0.0863939525,\"956\":0.0128381658,\"957\":0.1639876896,\"958\":0.2354074174,\"959\":0.4642863746,\"960\":0.257258141,\"961\":0.2243334916,\"962\":null,\"963\":0.2190729168,\"964\":0.3674405818,\"965\":0.2455162382,\"966\":0.26479122,\"967\":0.1263484681,\"968\":0.3195891226,\"969\":0.2784163058,\"970\":null,\"971\":0.2361190889,\"972\":null,\"973\":0.0419561928,\"974\":0.0,\"975\":0.1321563884,\"976\":0.3129912533,\"977\":0.2430166532,\"978\":0.065890689,\"979\":0.2542387688,\"980\":0.2011768519,\"981\":0.218969943,\"982\":0.3886473806,\"983\":null,\"984\":0.0217020019,\"985\":0.0,\"986\":0.1270149499,\"987\":0.3962685961,\"988\":0.0962801586,\"989\":0.2609876428,\"990\":0.1835687682,\"991\":0.1432693523,\"992\":0.2188277309,\"993\":0.2707228346,\"994\":0.2219186151,\"995\":0.1947059036,\"996\":0.134266689,\"997\":0.1727186247,\"998\":null,\"999\":0.2684380465,\"1000\":0.1957019435,\"1001\":0.4476404116,\"1002\":0.0,\"1003\":0.3450361183,\"1004\":0.1461410878,\"1005\":0.2030215393,\"1006\":0.0998122548,\"1007\":0.0,\"1008\":0.1369983224,\"1009\":0.4383982511,\"1010\":0.0,\"1011\":0.2205422655,\"1012\":0.0570832543,\"1013\":0.1176343754,\"1014\":0.1586914559,\"1015\":0.2575814496,\"1016\":0.2819951615,\"1017\":0.3182354458,\"1018\":0.1735521653,\"1019\":null,\"1020\":0.316886774,\"1021\":0.1536741297,\"1022\":0.2374300954,\"1023\":0.2053704625,\"1024\":null,\"1025\":0.1974069496,\"1026\":null,\"1027\":0.1310478207,\"1028\":null,\"1029\":0.3576522773,\"1030\":0.22508798,\"1031\":0.0171460112,\"1032\":null,\"1033\":0.0,\"1034\":null,\"1035\":0.3295945244,\"1036\":0.1766195021,\"1037\":0.0465019423,\"1038\":0.0,\"1039\":0.33009391,\"1040\":0.2157943156,\"1041\":0.0,\"1042\":null,\"1043\":0.0883255317,\"1044\":0.0,\"1045\":0.1119464065,\"1046\":0.2511788205,\"1047\":0.1376425717,\"1048\":0.1890107825,\"1049\":0.2688709542,\"1050\":0.3445584248,\"1051\":null,\"1052\":0.0,\"1053\":null,\"1054\":0.2399659097,\"1055\":null,\"1056\":0.1643396334,\"1057\":0.0,\"1058\":0.1082249091,\"1059\":0.0,\"1060\":0.2599240923,\"1061\":null,\"1062\":0.2582759259,\"1063\":0.1826194852,\"1064\":0.3211898264,\"1065\":0.0592517525,\"1066\":0.3051501193,\"1067\":null,\"1068\":null,\"1069\":0.292278004,\"1070\":0.1387939247,\"1071\":0.0443416662,\"1072\":0.0,\"1073\":0.0,\"1074\":0.2025537627,\"1075\":0.297559776,\"1076\":0.1927155539,\"1077\":0.3244477779,\"1078\":0.0,\"1079\":0.0,\"1080\":0.2998091051,\"1081\":null,\"1082\":null,\"1083\":0.0,\"1084\":0.0,\"1085\":0.2776190533,\"1086\":0.0524429334,\"1087\":0.2842868552,\"1088\":0.3482503182,\"1089\":0.2655664187,\"1090\":0.1626065314,\"1091\":0.1088637211,\"1092\":0.2998384611,\"1093\":0.1678669859,\"1094\":0.0561081859,\"1095\":0.077042346,\"1096\":null,\"1097\":0.0900973238,\"1098\":null,\"1099\":0.2383308366,\"1100\":0.07311298,\"1101\":0.3574089043,\"1102\":0.1922089126,\"1103\":0.0660844649,\"1104\":0.1271219676,\"1105\":0.1359623509,\"1106\":0.1528498911,\"1107\":0.1743570034,\"1108\":null,\"1109\":0.0959684095,\"1110\":null,\"1111\":0.1290097857,\"1112\":0.2806502725,\"1113\":0.1856045954,\"1114\":0.0,\"1115\":0.0,\"1116\":0.2628032639,\"1117\":0.2711418418,\"1118\":null,\"1119\":0.1598726793,\"1120\":0.2610654165,\"1121\":0.159389988,\"1122\":0.1206432629,\"1123\":0.3208892209,\"1124\":0.1195634448,\"1125\":0.1405624731,\"1126\":0.111509372,\"1127\":0.1988012779,\"1128\":0.0656183379,\"1129\":0.2599096244,\"1130\":null,\"1131\":0.1594772622,\"1132\":0.3729961005,\"1133\":0.1935375278,\"1134\":0.1634419514,\"1135\":null,\"1136\":0.0002200076,\"1137\":0.3254796464,\"1138\":0.1138776336,\"1139\":0.1167428921,\"1140\":0.0133010451,\"1141\":0.306851316,\"1142\":0.251832774,\"1143\":null,\"1144\":null,\"1145\":0.1279719041,\"1146\":null,\"1147\":null,\"1148\":0.2453807638,\"1149\":0.0,\"1150\":0.0537688758,\"1151\":0.0393271967,\"1152\":0.0949113294,\"1153\":0.0,\"1154\":0.0331920001,\"1155\":0.0312396719,\"1156\":0.0536456856,\"1157\":0.2217423206,\"1158\":0.0309338159,\"1159\":0.0721841446,\"1160\":0.1533288014,\"1161\":null,\"1162\":0.0275271239,\"1163\":null,\"1164\":0.1694429728,\"1165\":0.2416901308,\"1166\":0.3249844547,\"1167\":0.1826883832,\"1168\":0.2473665963,\"1169\":0.1808789688,\"1170\":0.2058740989,\"1171\":0.1515503464,\"1172\":null,\"1173\":null,\"1174\":0.0778304895,\"1175\":0.1843725386,\"1176\":0.0104024765,\"1177\":0.1885251593,\"1178\":0.0251461504,\"1179\":0.2210602981,\"1180\":0.0,\"1181\":0.2431983133,\"1182\":0.3154846057,\"1183\":null,\"1184\":0.0594907766,\"1185\":0.3114585965,\"1186\":0.3598483398,\"1187\":0.1379343746,\"1188\":0.3426320558,\"1189\":0.0089296469,\"1190\":null,\"1191\":0.1024068278,\"1192\":0.1975393917,\"1193\":0.1424702945,\"1194\":0.2480580822,\"1195\":0.1283626074,\"1196\":0.2066430394,\"1197\":0.3075878735,\"1198\":null,\"1199\":0.1776578789,\"1200\":0.0379183873,\"1201\":0.0780818294,\"1202\":0.4050811322,\"1203\":0.282105604,\"1204\":0.0426217468,\"1205\":0.0,\"1206\":0.1865580014,\"1207\":0.1250397709,\"1208\":0.1426024386,\"1209\":0.1467187791,\"1210\":0.2464537552,\"1211\":0.1231867216,\"1212\":0.0759972738,\"1213\":0.3104468896,\"1214\":0.0599130069,\"1215\":0.171257238,\"1216\":0.1400491958,\"1217\":0.0890134174,\"1218\":0.2537968106,\"1219\":null,\"1220\":null,\"1221\":0.1796216216,\"1222\":0.2102862014,\"1223\":null,\"1224\":0.1371134387,\"1225\":0.0473812109,\"1226\":0.0790357336,\"1227\":0.3226698684,\"1228\":0.2124592317,\"1229\":0.0053980365,\"1230\":0.241335431,\"1231\":null,\"1232\":0.251045521,\"1233\":null,\"1234\":0.172163305,\"1235\":0.1549745129,\"1236\":null,\"1237\":0.0,\"1238\":0.2349918718,\"1239\":null,\"1240\":0.1528929722,\"1241\":0.3113704133,\"1242\":0.1471036662,\"1243\":0.3888646597,\"1244\":0.1650027013,\"1245\":0.0,\"1246\":0.1826771654,\"1247\":0.0352234047,\"1248\":0.1566925441,\"1249\":0.1446308664,\"1250\":0.1374337524,\"1251\":null,\"1252\":null,\"1253\":0.2762762527,\"1254\":0.0203030481,\"1255\":0.2600471491,\"1256\":0.0949583377,\"1257\":0.0085759496,\"1258\":0.1246802058,\"1259\":0.2288258505,\"1260\":0.0030874898,\"1261\":0.0,\"1262\":0.1807388318,\"1263\":0.280571392,\"1264\":0.2368113933,\"1265\":0.0297042979,\"1266\":null,\"1267\":0.0,\"1268\":0.0,\"1269\":0.043769093,\"1270\":0.1780921411,\"1271\":0.0270913324,\"1272\":0.0656216858,\"1273\":0.0,\"1274\":0.2154765929,\"1275\":0.2552938483,\"1276\":0.1923011807,\"1277\":0.0708489307,\"1278\":0.2255431257,\"1279\":0.1044747441,\"1280\":0.258563118,\"1281\":0.2580406794,\"1282\":0.1052125948,\"1283\":0.099275727,\"1284\":0.0620431353,\"1285\":0.004491087,\"1286\":0.1486198767,\"1287\":0.1048960987,\"1288\":0.3141445044,\"1289\":0.0,\"1290\":0.2138386683,\"1291\":0.4234233624,\"1292\":0.2094590636,\"1293\":0.320326702,\"1294\":0.1668111509,\"1295\":0.1324816083,\"1296\":0.0,\"1297\":0.1397946432,\"1298\":null,\"1299\":0.3474141118,\"1300\":null,\"1301\":0.3342002452,\"1302\":0.2721808439,\"1303\":0.3190935518,\"1304\":0.2719795167,\"1305\":0.1400684791,\"1306\":0.2286467285,\"1307\":0.128601669,\"1308\":0.0,\"1309\":null,\"1310\":0.1933285579,\"1311\":0.1328683441,\"1312\":0.1537871861,\"1313\":0.1608460776,\"1314\":0.0,\"1315\":0.3096556041,\"1316\":0.2258145893,\"1317\":0.3873383952,\"1318\":0.0,\"1319\":0.0493674596,\"1320\":0.2454731104,\"1321\":0.0,\"1322\":0.1928455159,\"1323\":0.1657030242,\"1324\":0.0236390216,\"1325\":0.0,\"1326\":0.2078149551,\"1327\":0.0042440582,\"1328\":0.0,\"1329\":0.4362609523,\"1330\":0.1897773279,\"1331\":null,\"1332\":0.3168612453,\"1333\":0.2790889346,\"1334\":0.2078013345,\"1335\":0.1589052041,\"1336\":0.0,\"1337\":0.0,\"1338\":0.0,\"1339\":0.0,\"1340\":0.0,\"1341\":0.0,\"1342\":0.0,\"1343\":0.0,\"1344\":null,\"1345\":0.0,\"1346\":null,\"1347\":0.0,\"1348\":0.0,\"1349\":0.1392417095,\"1350\":0.3523814661,\"1351\":null,\"1352\":0.1930532795,\"1353\":0.2829930343,\"1354\":0.1653807091,\"1355\":0.0001383917,\"1356\":0.0,\"1357\":0.3543230747,\"1358\":0.1656752317,\"1359\":0.0,\"1360\":0.0,\"1361\":0.0739934464,\"1362\":0.1245795146,\"1363\":0.2014319438,\"1364\":0.2497577844,\"1365\":0.1915994498,\"1366\":0.309347523,\"1367\":0.1455639132,\"1368\":0.1726780573,\"1369\":0.2188491603,\"1370\":0.1212656809,\"1371\":0.2702014935,\"1372\":null,\"1373\":0.2644827071,\"1374\":0.2359699233,\"1375\":0.0,\"1376\":0.1602975906,\"1377\":0.3606307083,\"1378\":0.127390573,\"1379\":0.3246042688,\"1380\":0.0171101114,\"1381\":0.0,\"1382\":0.1288872957,\"1383\":0.1512266569,\"1384\":0.0,\"1385\":0.1863475214,\"1386\":0.1608496526,\"1387\":0.253082496,\"1388\":0.1127917157,\"1389\":0.3204495844,\"1390\":0.0,\"1391\":0.1327688857,\"1392\":0.2140740482,\"1393\":0.1725537171,\"1394\":0.0765454684,\"1395\":0.4518912109,\"1396\":0.297765787,\"1397\":0.2580863361,\"1398\":null,\"1399\":null,\"1400\":0.1274428028,\"1401\":0.266927435,\"1402\":0.0,\"1403\":0.3038548217,\"1404\":0.0,\"1405\":0.0,\"1406\":0.2487218354,\"1407\":0.2315233819,\"1408\":0.3109738082,\"1409\":null,\"1410\":0.2589631328,\"1411\":0.0105729714,\"1412\":0.1313713486,\"1413\":0.1544126835,\"1414\":0.2632299922,\"1415\":0.1630005062,\"1416\":0.1304691066,\"1417\":0.2281435261,\"1418\":0.313091046,\"1419\":0.0,\"1420\":0.2197736436,\"1421\":0.0,\"1422\":null,\"1423\":0.346004379,\"1424\":0.3798134951,\"1425\":0.259322518,\"1426\":0.2194899727,\"1427\":0.0831878844,\"1428\":0.1942955957,\"1429\":0.0,\"1430\":0.2342823502,\"1431\":0.0,\"1432\":0.0,\"1433\":0.0,\"1434\":0.001324364,\"1435\":0.1327902787,\"1436\":0.1828242325,\"1437\":0.1393634366,\"1438\":0.33250553,\"1439\":null,\"1440\":0.2180670947,\"1441\":null,\"1442\":0.1528060349,\"1443\":0.1005422646,\"1444\":0.2152556763,\"1445\":null,\"1446\":0.1857076208,\"1447\":0.1375725851,\"1448\":0.1847259922,\"1449\":0.0634469196,\"1450\":0.0933287281,\"1451\":0.0549951361,\"1452\":0.1262291792,\"1453\":0.0,\"1454\":0.2340911469,\"1455\":0.0437529065,\"1456\":0.1706688985,\"1457\":0.0815897779,\"1458\":null,\"1459\":0.2001816081,\"1460\":0.0239488544,\"1461\":0.0453539033,\"1462\":0.0534321051,\"1463\":0.0626813854,\"1464\":0.207008251,\"1465\":0.0461891535,\"1466\":0.2005735228,\"1467\":0.2979932151,\"1468\":0.3513263225,\"1469\":0.0536619221,\"1470\":0.1271383003,\"1471\":0.1477261873,\"1472\":0.213457319,\"1473\":0.0622647413,\"1474\":0.3418127701,\"1475\":0.023558306,\"1476\":0.2420143487,\"1477\":null,\"1478\":0.1677277004,\"1479\":null,\"1480\":0.212088558,\"1481\":0.034117089,\"1482\":null,\"1483\":0.0390140036,\"1484\":null,\"1485\":0.1038652393,\"1486\":0.082848894,\"1487\":null,\"1488\":0.2939860947,\"1489\":null,\"1490\":0.2560148301,\"1491\":0.0283598351,\"1492\":0.0718001299,\"1493\":0.2159439921,\"1494\":0.2565981866,\"1495\":0.2198547175,\"1496\":0.0025439698,\"1497\":0.007692037,\"1498\":null,\"1499\":0.1821928536,\"1500\":0.0757974432,\"1501\":null,\"1502\":null,\"1503\":0.2671774589,\"1504\":0.3618736488,\"1505\":null,\"1506\":0.2384833722,\"1507\":0.2243752798,\"1508\":0.0,\"1509\":0.0,\"1510\":0.1944416492,\"1511\":0.0,\"1512\":0.0501669818,\"1513\":0.0804658344,\"1514\":0.3165488684,\"1515\":0.1007820501,\"1516\":0.0475596852,\"1517\":0.0973715528,\"1518\":0.3024050333,\"1519\":0.1614068071,\"1520\":0.1760052623,\"1521\":0.0428642257,\"1522\":null,\"1523\":0.2069951016,\"1524\":0.2721569235,\"1525\":0.0,\"1526\":0.1242374885,\"1527\":0.1043364244,\"1528\":0.1975507164,\"1529\":0.0539794102,\"1530\":0.2334782037,\"1531\":0.14924322,\"1532\":0.1383926321,\"1533\":0.1549023202,\"1534\":0.0473283651,\"1535\":0.2404403109,\"1536\":0.1587076799,\"1537\":0.2335142711,\"1538\":0.245362259,\"1539\":0.223327909,\"1540\":0.3707622651,\"1541\":null,\"1542\":0.2040654999,\"1543\":0.1233337035,\"1544\":0.13466268,\"1545\":0.2328858797,\"1546\":0.3621422078,\"1547\":null,\"1548\":0.0348656438,\"1549\":0.0865237549,\"1550\":0.3769244744,\"1551\":0.1547772131,\"1552\":0.2328264886,\"1553\":0.0276814064,\"1554\":0.0,\"1555\":0.1419550829,\"1556\":0.1613424273,\"1557\":null,\"1558\":0.2256939443,\"1559\":0.2218892512,\"1560\":0.2153220543,\"1561\":0.0,\"1562\":0.1255599419,\"1563\":0.157029688,\"1564\":0.0414806248,\"1565\":0.2380437743,\"1566\":0.210005977,\"1567\":0.0,\"1568\":null,\"1569\":0.2051330778,\"1570\":0.2878469893,\"1571\":0.1306090695,\"1572\":0.2932849728,\"1573\":0.3069347552,\"1574\":0.0,\"1575\":0.2260305422,\"1576\":0.5470563229,\"1577\":null,\"1578\":0.1361394981,\"1579\":0.2342636544,\"1580\":0.0960962255,\"1581\":0.0,\"1582\":0.2016367099,\"1583\":0.2584154459,\"1584\":0.1221306377,\"1585\":0.1458540883,\"1586\":null,\"1587\":null,\"1588\":0.0,\"1589\":0.0,\"1590\":0.1397770365,\"1591\":0.0321449381,\"1592\":0.1512437883,\"1593\":0.3434956787,\"1594\":0.2440748217,\"1595\":0.2505784303,\"1596\":0.2781155693,\"1597\":0.0450863446,\"1598\":0.2423438898,\"1599\":0.0471955968,\"1600\":0.2295108565,\"1601\":0.2857296962,\"1602\":0.2772787476,\"1603\":0.1493918868,\"1604\":0.2353764794,\"1605\":0.1123378437,\"1606\":0.1476694594,\"1607\":0.00367942,\"1608\":0.2248944271,\"1609\":0.368815484,\"1610\":0.2664843315,\"1611\":0.2049193802,\"1612\":0.1665598695,\"1613\":0.2457973556,\"1614\":0.2389017858,\"1615\":0.3340988138,\"1616\":0.2574209774,\"1617\":0.0,\"1618\":0.0,\"1619\":null,\"1620\":0.082338265,\"1621\":0.0,\"1622\":0.2416403496,\"1623\":null,\"1624\":0.1994470395,\"1625\":0.0836004139,\"1626\":0.2367342996,\"1627\":null,\"1628\":0.0,\"1629\":0.3225494362,\"1630\":0.2236519372,\"1631\":0.1949494061,\"1632\":null,\"1633\":0.0510584993,\"1634\":0.0241586999,\"1635\":0.1162962978,\"1636\":0.0965007565,\"1637\":0.1299036043,\"1638\":0.1307419187,\"1639\":0.3316488083,\"1640\":0.0,\"1641\":0.1245256181,\"1642\":0.4317919879,\"1643\":0.3984614419,\"1644\":0.1355839721,\"1645\":0.0,\"1646\":0.1902412171,\"1647\":0.1661011352,\"1648\":null,\"1649\":0.2859697737,\"1650\":0.4692113594,\"1651\":0.0797938917,\"1652\":0.2883163123,\"1653\":0.0468160852,\"1654\":null,\"1655\":0.0319601362,\"1656\":0.2413957181,\"1657\":0.0510961874,\"1658\":0.2722892928,\"1659\":0.2201301382,\"1660\":0.0935645687,\"1661\":0.0,\"1662\":0.1117141155,\"1663\":0.0244863921,\"1664\":0.0,\"1665\":0.3160818016,\"1666\":0.2774179188,\"1667\":0.0007403581,\"1668\":0.1673849875,\"1669\":0.1769206783,\"1670\":0.1577376088,\"1671\":null,\"1672\":0.0,\"1673\":0.0017991442,\"1674\":0.2063305217,\"1675\":0.2127141067,\"1676\":0.0178730399,\"1677\":0.3348973495,\"1678\":0.1461906282,\"1679\":0.2553420318,\"1680\":0.2143447359,\"1681\":0.0707911321,\"1682\":0.0835043066,\"1683\":0.256210414,\"1684\":0.3944374715,\"1685\":0.3448807593,\"1686\":0.3051345137,\"1687\":0.3228757512,\"1688\":null,\"1689\":0.1275953518,\"1690\":0.2438746853,\"1691\":0.3303251522,\"1692\":0.0343790186,\"1693\":0.2205011924,\"1694\":0.1145243084,\"1695\":0.0,\"1696\":0.2213008488,\"1697\":0.1485061139,\"1698\":0.1644305337,\"1699\":0.1654568986,\"1700\":null,\"1701\":0.0,\"1702\":0.3297642955,\"1703\":0.0887510438,\"1704\":0.0558372868,\"1705\":0.0437640483,\"1706\":0.0207522037,\"1707\":0.4218713336,\"1708\":0.257777991,\"1709\":0.2329521976,\"1710\":0.123200958,\"1711\":null,\"1712\":0.2985221554,\"1713\":0.0502405739,\"1714\":0.0932920152,\"1715\":0.0,\"1716\":0.0200448461,\"1717\":0.2492732443,\"1718\":0.240099715,\"1719\":0.3255639966,\"1720\":0.1341785143,\"1721\":0.0239158996,\"1722\":0.2155653165,\"1723\":null,\"1724\":0.1971079952,\"1725\":0.4702524455,\"1726\":0.2220301497,\"1727\":0.1600646981,\"1728\":0.1842144995,\"1729\":0.1641216189,\"1730\":0.202747329,\"1731\":0.2328881461,\"1732\":0.0829194973,\"1733\":0.165615608,\"1734\":0.0,\"1735\":0.2751348125,\"1736\":0.0412596661,\"1737\":0.10597139,\"1738\":0.2011707636,\"1739\":null,\"1740\":0.0793227893,\"1741\":0.0915921506,\"1742\":0.0,\"1743\":0.2801631989,\"1744\":0.0,\"1745\":0.2609664596,\"1746\":0.2337511116,\"1747\":0.374304984,\"1748\":0.0,\"1749\":0.2061379621,\"1750\":0.1565824996,\"1751\":0.0,\"1752\":0.2372139288,\"1753\":0.066238498,\"1754\":0.2604062659,\"1755\":0.0,\"1756\":0.3009671121,\"1757\":null,\"1758\":null,\"1759\":0.2526370688,\"1760\":0.2717040009,\"1761\":null,\"1762\":0.0373414917,\"1763\":0.0,\"1764\":null,\"1765\":0.3856344918,\"1766\":0.1151490801,\"1767\":0.0039872478,\"1768\":0.3226147281,\"1769\":0.1407263785,\"1770\":0.0399186016,\"1771\":0.0,\"1772\":null,\"1773\":0.1473901963,\"1774\":0.3427408788,\"1775\":0.3719063725,\"1776\":0.2901126805,\"1777\":0.0464305347,\"1778\":0.3721124175,\"1779\":0.1048619325,\"1780\":0.0,\"1781\":null,\"1782\":0.0,\"1783\":0.0,\"1784\":0.1347290832,\"1785\":0.259310152,\"1786\":0.2203719633,\"1787\":0.2060771151,\"1788\":0.0347955587,\"1789\":0.1934086099,\"1790\":0.2801287763,\"1791\":0.3434155728,\"1792\":0.27673882,\"1793\":0.0,\"1794\":0.0879295095,\"1795\":0.2439314678,\"1796\":0.0363147327,\"1797\":0.1510219945,\"1798\":0.2104222895,\"1799\":null,\"1800\":0.2625865247,\"1801\":0.2579767238,\"1802\":0.2326958827,\"1803\":0.1797839822,\"1804\":null,\"1805\":0.2186968233,\"1806\":null,\"1807\":0.0,\"1808\":0.0,\"1809\":0.1348511201,\"1810\":0.182290854,\"1811\":0.2763787006,\"1812\":0.1654925819,\"1813\":0.2257355374,\"1814\":0.0626925758,\"1815\":0.0,\"1816\":0.1497986219,\"1817\":0.0980259064,\"1818\":0.0338203361,\"1819\":0.3306587186,\"1820\":0.1376193325,\"1821\":0.2252283907,\"1822\":null,\"1823\":0.1266713222,\"1824\":0.259296778,\"1825\":0.0458599229,\"1826\":0.2441955563,\"1827\":0.2559298475,\"1828\":0.2745878415,\"1829\":null,\"1830\":0.0280535845,\"1831\":0.2203549536,\"1832\":0.2609421864,\"1833\":0.1847723843,\"1834\":0.0281863537,\"1835\":0.2555029605,\"1836\":0.1309892154,\"1837\":0.26278758,\"1838\":0.2343496698,\"1839\":0.0,\"1840\":0.2157787732,\"1841\":0.0742341032,\"1842\":0.1375004508,\"1843\":0.3398156189,\"1844\":null,\"1845\":0.2170013664,\"1846\":null,\"1847\":0.1373158189,\"1848\":0.0374456774,\"1849\":0.1735797987,\"1850\":null,\"1851\":0.0,\"1852\":0.1505529463,\"1853\":null,\"1854\":0.2416430836,\"1855\":0.2462265567,\"1856\":null,\"1857\":0.1096910659,\"1858\":0.0006395284,\"1859\":null,\"1860\":0.0,\"1861\":0.0,\"1862\":0.0040418966,\"1863\":0.1383217213,\"1864\":0.2495997545,\"1865\":0.0574947481,\"1866\":null,\"1867\":null,\"1868\":0.3813557164,\"1869\":0.0018536522,\"1870\":0.1251613324,\"1871\":0.1344842506,\"1872\":0.2750082076,\"1873\":0.2151160562,\"1874\":0.1984768091,\"1875\":null,\"1876\":0.062127436,\"1877\":0.2557018228,\"1878\":0.28225628,\"1879\":null,\"1880\":0.1937668829,\"1881\":0.0,\"1882\":0.1900976223,\"1883\":0.1177820832,\"1884\":0.2233443298,\"1885\":0.3410446102,\"1886\":0.0490965026,\"1887\":0.1223074199,\"1888\":0.4016690944,\"1889\":0.0,\"1890\":null,\"1891\":0.1713753266,\"1892\":0.160429215,\"1893\":0.204558272,\"1894\":0.0248892832,\"1895\":0.1850636516,\"1896\":0.4752135291,\"1897\":0.177621531,\"1898\":0.2084153415,\"1899\":0.1601302976,\"1900\":0.2304599953,\"1901\":0.1617487047,\"1902\":null,\"1903\":0.0129210006,\"1904\":0.1236569913,\"1905\":0.2198590039,\"1906\":0.0392783743,\"1907\":0.4180685968,\"1908\":0.2007826993,\"1909\":0.2427318819,\"1910\":0.0005123479,\"1911\":0.1772295427,\"1912\":0.1474826525,\"1913\":0.1561392051,\"1914\":0.1384371752,\"1915\":0.0380594974,\"1916\":0.0231328909,\"1917\":0.401035249,\"1918\":0.0108046868,\"1919\":0.0316240031,\"1920\":0.4174632624,\"1921\":0.1296443615,\"1922\":0.1224981425,\"1923\":0.2699493156,\"1924\":0.2320534031,\"1925\":0.3508356745,\"1926\":0.0,\"1927\":0.1290272549,\"1928\":0.0073869827,\"1929\":0.1788476495,\"1930\":0.2327254568,\"1931\":0.0131508965,\"1932\":0.486662209,\"1933\":null,\"1934\":0.020506117,\"1935\":0.0,\"1936\":0.228690718,\"1937\":0.144289708,\"1938\":0.0299201185,\"1939\":0.0,\"1940\":0.3080312873,\"1941\":0.060864244,\"1942\":0.0059044998,\"1943\":0.3076416537,\"1944\":0.0,\"1945\":0.0095993093,\"1946\":0.3108620327,\"1947\":0.1626528344,\"1948\":0.1648309414,\"1949\":0.0,\"1950\":0.252905786,\"1951\":0.4211939699,\"1952\":0.290283564,\"1953\":null,\"1954\":0.0,\"1955\":0.2169223481,\"1956\":0.2177711873,\"1957\":0.1446508307,\"1958\":0.1515965986,\"1959\":null,\"1960\":0.2226457017,\"1961\":0.2630170558,\"1962\":null,\"1963\":0.3055229142,\"1964\":0.2847599248,\"1965\":0.314966258,\"1966\":null,\"1967\":0.0765534403,\"1968\":0.1740906461,\"1969\":0.1580637278,\"1970\":0.0053429084,\"1971\":null,\"1972\":0.1546119803,\"1973\":0.1992220817,\"1974\":0.3022266221,\"1975\":0.1067007265,\"1976\":0.2566281872,\"1977\":0.1799539034,\"1978\":0.1883451163,\"1979\":0.0,\"1980\":0.2970806223,\"1981\":null,\"1982\":0.2944556196,\"1983\":0.0,\"1984\":0.0,\"1985\":0.2931988977,\"1986\":0.0368170039,\"1987\":0.0975585288,\"1988\":0.0398982502,\"1989\":0.170821268,\"1990\":0.1527110773,\"1991\":null,\"1992\":0.0,\"1993\":0.2096155933,\"1994\":0.1575972125,\"1995\":0.0,\"1996\":0.0520183109,\"1997\":null,\"1998\":0.2102296123,\"1999\":0.1986985174,\"2000\":null,\"2001\":0.2269260237,\"2002\":null,\"2003\":0.3029928438,\"2004\":0.030937901,\"2005\":0.1984454381,\"2006\":0.0,\"2007\":0.2012868864,\"2008\":null,\"2009\":0.0328186757,\"2010\":0.1949445439,\"2011\":0.0446197685,\"2012\":0.2355167948,\"2013\":0.1464588083,\"2014\":null,\"2015\":0.5522339556,\"2016\":0.0308750737,\"2017\":0.0869050252,\"2018\":0.2290567446,\"2019\":0.1799440077,\"2020\":0.1360664196,\"2021\":0.3474946686,\"2022\":0.2985253751,\"2023\":0.2416804707,\"2024\":0.1649330827,\"2025\":0.1273056382,\"2026\":0.2694526824,\"2027\":null,\"2028\":0.5288741802,\"2029\":0.2849979692,\"2030\":0.0835888556,\"2031\":0.1204642361,\"2032\":0.1542791016,\"2033\":0.1554669563,\"2034\":0.329992052,\"2035\":0.1189699934,\"2036\":0.2567712087,\"2037\":0.1608538584,\"2038\":null,\"2039\":0.0,\"2040\":0.0871941894,\"2041\":0.1033906737,\"2042\":null,\"2043\":0.3506544106,\"2044\":0.1820159226,\"2045\":null,\"2046\":0.2884569571,\"2047\":0.0,\"2048\":null,\"2049\":null,\"2050\":0.2930015366,\"2051\":0.0670079017,\"2052\":null,\"2053\":0.12227719,\"2054\":null,\"2055\":0.229578201,\"2056\":null,\"2057\":0.2596865016,\"2058\":0.0777014749,\"2059\":0.1870049521,\"2060\":0.3000254987,\"2061\":0.236460031,\"2062\":0.1502392293,\"2063\":0.1280901487,\"2064\":0.146366037,\"2065\":0.0299486556,\"2066\":null,\"2067\":0.1889002211,\"2068\":0.2312415105,\"2069\":0.0,\"2070\":0.0,\"2071\":0.2442465555,\"2072\":0.1121878655,\"2073\":0.229351097,\"2074\":0.2094236536,\"2075\":0.2548604065,\"2076\":null,\"2077\":0.2883837839,\"2078\":0.3769215402,\"2079\":0.1340356068,\"2080\":0.244671342,\"2081\":0.2501206671,\"2082\":0.0697632928,\"2083\":null,\"2084\":0.2196845784,\"2085\":0.0876631495,\"2086\":0.2308462581,\"2087\":0.2320271013,\"2088\":0.122860542,\"2089\":0.1517827583,\"2090\":0.1217890021,\"2091\":0.1393639754,\"2092\":0.2476957686,\"2093\":null,\"2094\":0.0963532684,\"2095\":null,\"2096\":null,\"2097\":0.1625123049,\"2098\":0.1695078871,\"2099\":0.0158119479,\"2100\":0.0578515322,\"2101\":0.3124397246,\"2102\":0.1925270988,\"2103\":null,\"2104\":0.0,\"2105\":null,\"2106\":0.2320356584,\"2107\":0.0,\"2108\":0.0,\"2109\":0.0,\"2110\":0.2171231835,\"2111\":0.0,\"2112\":0.1268027624,\"2113\":0.170307039,\"2114\":0.1543953756,\"2115\":0.2977537229,\"2116\":0.0,\"2117\":0.0,\"2118\":0.0,\"2119\":0.1721278055,\"2120\":0.3820369532,\"2121\":0.2092926447,\"2122\":null,\"2123\":0.2044916335,\"2124\":0.5507368578,\"2125\":0.188435737,\"2126\":0.3950132892,\"2127\":0.0716048136,\"2128\":0.1702103565,\"2129\":0.0139900878,\"2130\":0.0413515152,\"2131\":0.1470859402,\"2132\":null,\"2133\":0.0,\"2134\":0.1244571717,\"2135\":0.0,\"2136\":0.0,\"2137\":0.4815327703,\"2138\":null,\"2139\":0.311438541,\"2140\":0.0909478177,\"2141\":0.2008430232,\"2142\":0.3286828177,\"2143\":0.2851083848,\"2144\":0.0472708433,\"2145\":0.250042617,\"2146\":0.1415896173,\"2147\":null,\"2148\":0.0944382485,\"2149\":0.0146907084,\"2150\":0.1405084729,\"2151\":0.0,\"2152\":0.269745976,\"2153\":0.1203239491,\"2154\":null,\"2155\":0.2477336437,\"2156\":0.2944106931,\"2157\":0.0447644321,\"2158\":null,\"2159\":0.2323804093,\"2160\":null,\"2161\":0.0099561306,\"2162\":0.0636012195,\"2163\":0.0416824848,\"2164\":0.0290449772,\"2165\":0.0,\"2166\":0.1991041243,\"2167\":0.0813310374,\"2168\":0.183735151,\"2169\":0.3003085597,\"2170\":0.0425502512,\"2171\":0.3357597681,\"2172\":0.1759257009,\"2173\":0.1943037007,\"2174\":0.3346746377,\"2175\":0.2794968898,\"2176\":0.1763404462,\"2177\":null,\"2178\":0.000272255,\"2179\":0.2654702446,\"2180\":0.136602023,\"2181\":0.2778482463,\"2182\":null,\"2183\":0.1455454108,\"2184\":0.0259521949,\"2185\":0.0049544263,\"2186\":0.1997293444,\"2187\":0.2021040117,\"2188\":0.2883263624,\"2189\":null,\"2190\":0.1292829599,\"2191\":0.0,\"2192\":0.1891578463,\"2193\":0.1542734665,\"2194\":0.2358507361,\"2195\":0.4084816472,\"2196\":null,\"2197\":0.2808432265,\"2198\":0.2104937983,\"2199\":0.3726971306,\"2200\":0.0,\"2201\":0.2138998606,\"2202\":0.0276222077,\"2203\":0.2810241649,\"2204\":0.2951198234,\"2205\":0.2791477489,\"2206\":0.2246624263,\"2207\":0.0456884991,\"2208\":0.0615583624,\"2209\":0.1208181977,\"2210\":0.0874647748,\"2211\":0.0365062081,\"2212\":0.1773423664,\"2213\":0.1243430519,\"2214\":0.2119024976,\"2215\":0.1900791279,\"2216\":0.193356674,\"2217\":0.2467564538,\"2218\":0.0489466407,\"2219\":0.2841415496,\"2220\":null,\"2221\":0.2466666451,\"2222\":0.1119743268,\"2223\":0.0867379983,\"2224\":0.0,\"2225\":0.0,\"2226\":0.2405565904,\"2227\":0.194929364,\"2228\":0.2605994941,\"2229\":0.0,\"2230\":null,\"2231\":0.3506011597,\"2232\":0.1550029731,\"2233\":0.2081512221,\"2234\":0.2861414926,\"2235\":0.0174190836,\"2236\":null,\"2237\":0.0186664151,\"2238\":0.1407811538,\"2239\":0.0,\"2240\":0.2362816779,\"2241\":0.1219669582,\"2242\":0.4905425084,\"2243\":0.3221133743,\"2244\":0.0,\"2245\":0.0008087357,\"2246\":0.1970421379,\"2247\":0.3081827389,\"2248\":0.1549719483,\"2249\":0.0,\"2250\":null,\"2251\":0.0585483646,\"2252\":0.2510306388,\"2253\":0.2320709723,\"2254\":0.1606474484,\"2255\":0.0649990183,\"2256\":0.2675096647,\"2257\":0.0095471761,\"2258\":0.150532752,\"2259\":null,\"2260\":0.1882185497,\"2261\":0.0172836794,\"2262\":0.2209327323,\"2263\":0.1332115734,\"2264\":0.1342211712,\"2265\":null,\"2266\":0.1501262725,\"2267\":0.2633974201,\"2268\":0.3007147031,\"2269\":null,\"2270\":0.2662553393,\"2271\":null,\"2272\":0.1236750144,\"2273\":0.2257617862,\"2274\":0.1659303296,\"2275\":0.1383853822,\"2276\":0.1512392514,\"2277\":0.1868181902,\"2278\":0.1831518487,\"2279\":0.344614296,\"2280\":0.0,\"2281\":0.3633142685,\"2282\":0.3599389962,\"2283\":0.0358059498,\"2284\":0.1893709433,\"2285\":0.0258167062,\"2286\":0.3034157066,\"2287\":0.0,\"2288\":0.0,\"2289\":0.1462243369,\"2290\":0.3016749674,\"2291\":0.5611658581,\"2292\":0.1552281189,\"2293\":0.0,\"2294\":0.0419283656,\"2295\":0.0,\"2296\":0.064645988,\"2297\":0.1707290903,\"2298\":0.0,\"2299\":null,\"2300\":0.2045062868,\"2301\":0.2559530669,\"2302\":0.4429163418,\"2303\":0.1975623632,\"2304\":null,\"2305\":0.1759728351,\"2306\":null,\"2307\":0.0237873384,\"2308\":0.1123822475,\"2309\":0.0824665922,\"2310\":0.2946161564,\"2311\":0.1355262479,\"2312\":0.0,\"2313\":0.1397021622,\"2314\":0.2249195925,\"2315\":0.06655173,\"2316\":0.2719766456,\"2317\":0.0502223381,\"2318\":0.0,\"2319\":0.2225507654,\"2320\":0.0266757554,\"2321\":0.0,\"2322\":0.3153504601,\"2323\":0.1344731339,\"2324\":0.2314414412,\"2325\":0.1383462218,\"2326\":0.2261271531,\"2327\":0.1844446043,\"2328\":0.0396543223,\"2329\":0.0848315267,\"2330\":0.1318371127,\"2331\":0.2649162164,\"2332\":0.0,\"2333\":0.0,\"2334\":0.0,\"2335\":0.2006737437,\"2336\":0.2300769759,\"2337\":null,\"2338\":0.2209461636,\"2339\":0.0102768188,\"2340\":0.1742241654,\"2341\":0.1011678947,\"2342\":0.2406344478,\"2343\":0.1906511722,\"2344\":null,\"2345\":0.2971377244,\"2346\":0.1357146655,\"2347\":0.0226952002,\"2348\":0.0,\"2349\":0.0226590913,\"2350\":0.132447338,\"2351\":0.1085297061,\"2352\":0.0004316858,\"2353\":0.2681678723,\"2354\":0.2539185258,\"2355\":0.0032717823,\"2356\":0.0,\"2357\":0.1482047413,\"2358\":0.1535331634,\"2359\":0.2451946416,\"2360\":null,\"2361\":0.0143398058,\"2362\":0.1393852576,\"2363\":0.0,\"2364\":0.0418033168,\"2365\":0.4166440563,\"2366\":0.269142006,\"2367\":null,\"2368\":0.0,\"2369\":0.1702088915,\"2370\":0.0922539137,\"2371\":0.0008675169,\"2372\":0.1282645906,\"2373\":0.0,\"2374\":0.4081455141,\"2375\":null,\"2376\":0.3246988531,\"2377\":0.3314626105,\"2378\":0.3072152951,\"2379\":0.2536710981,\"2380\":null,\"2381\":0.3384343859,\"2382\":0.52385262,\"2383\":0.1749926556,\"2384\":0.1859284642,\"2385\":0.2348071492,\"2386\":0.0,\"2387\":0.1744028399,\"2388\":0.1869929833,\"2389\":0.279456301,\"2390\":0.0775347382,\"2391\":0.296483103,\"2392\":0.3028830487,\"2393\":0.2137936077,\"2394\":0.3195661768,\"2395\":0.0143808929,\"2396\":0.0,\"2397\":null,\"2398\":null,\"2399\":0.2813434067,\"2400\":0.2409614932,\"2401\":0.2328475113,\"2402\":0.1857748921,\"2403\":0.3631954431,\"2404\":0.1427698172,\"2405\":0.0,\"2406\":0.1921563399,\"2407\":0.0,\"2408\":0.1690001323,\"2409\":0.1065103296,\"2410\":0.2060722398,\"2411\":0.1381533378,\"2412\":0.0004753218,\"2413\":0.0128134864,\"2414\":0.0629242631,\"2415\":0.0564269075,\"2416\":0.0,\"2417\":null,\"2418\":0.0674380735,\"2419\":0.1878260205,\"2420\":0.0449034912,\"2421\":0.1022189472,\"2422\":0.1269688395,\"2423\":0.0,\"2424\":null,\"2425\":0.1021724048,\"2426\":0.0429095888,\"2427\":0.133322904,\"2428\":0.2502418947,\"2429\":0.1583403035,\"2430\":0.032584796,\"2431\":0.4339130397,\"2432\":0.2470457344,\"2433\":0.0,\"2434\":0.0704594396,\"2435\":0.0328391979,\"2436\":null,\"2437\":0.075553431,\"2438\":0.0215407361,\"2439\":null,\"2440\":0.211567685,\"2441\":0.2766977169,\"2442\":null,\"2443\":0.1533133436,\"2444\":0.1503755541,\"2445\":0.0,\"2446\":0.159226231,\"2447\":0.0619500986,\"2448\":0.0214870187,\"2449\":0.3432084459,\"2450\":null,\"2451\":0.4364342143,\"2452\":0.0770344171,\"2453\":0.161992206,\"2454\":null,\"2455\":0.2083767581,\"2456\":null,\"2457\":0.1296714772,\"2458\":0.2684379051,\"2459\":0.3557877154,\"2460\":0.2870744071,\"2461\":0.2342765402,\"2462\":null,\"2463\":null,\"2464\":0.2022854957,\"2465\":0.3037985363,\"2466\":0.2816288854,\"2467\":0.181870921,\"2468\":0.3863564017,\"2469\":0.333893683,\"2470\":null,\"2471\":0.1355343733,\"2472\":0.2982524252,\"2473\":0.2475907475,\"2474\":0.2008639251,\"2475\":0.1996604821,\"2476\":0.036464974,\"2477\":0.0510392423,\"2478\":0.266570228,\"2479\":0.1394139178,\"2480\":0.1194002138,\"2481\":0.2700172026,\"2482\":0.213053875,\"2483\":0.2206475053,\"2484\":0.3272273402,\"2485\":0.0827188957,\"2486\":0.0,\"2487\":0.2041257295,\"2488\":0.1933029077,\"2489\":0.0,\"2490\":0.0997452669,\"2491\":0.0302767352,\"2492\":0.0917322377,\"2493\":null,\"2494\":0.0,\"2495\":0.2231415921,\"2496\":0.2615187028,\"2497\":0.0,\"2498\":null,\"2499\":0.1857948875,\"2500\":0.0,\"2501\":0.0,\"2502\":0.1161186893,\"2503\":null,\"2504\":0.0936875855,\"2505\":0.1013910843,\"2506\":0.0673217254,\"2507\":0.3059731467,\"2508\":0.0845986717,\"2509\":0.1160922981,\"2510\":null,\"2511\":0.0663691059,\"2512\":0.0525941178,\"2513\":0.0,\"2514\":0.4277353021,\"2515\":0.1141005062,\"2516\":0.0523640451,\"2517\":0.1404889407,\"2518\":0.2616222644,\"2519\":0.2816408376,\"2520\":0.0668841273,\"2521\":0.1215140003,\"2522\":0.0024024035,\"2523\":0.3764398506,\"2524\":null,\"2525\":0.0,\"2526\":0.3343575356,\"2527\":null,\"2528\":0.2272994076,\"2529\":0.0,\"2530\":0.0,\"2531\":0.2902327548,\"2532\":null,\"2533\":0.1834353098,\"2534\":null,\"2535\":0.2004336919,\"2536\":0.3472396702,\"2537\":0.3171793307,\"2538\":null,\"2539\":null,\"2540\":null,\"2541\":0.3486641766,\"2542\":0.1319117382,\"2543\":null,\"2544\":0.0986203484,\"2545\":0.0325793972,\"2546\":0.2817644809,\"2547\":0.2846461787,\"2548\":0.2687147172,\"2549\":0.3494350726,\"2550\":0.2364950051,\"2551\":0.2920712683,\"2552\":0.1516999748,\"2553\":0.0,\"2554\":0.1918225978,\"2555\":0.0870112213,\"2556\":0.3816790248,\"2557\":0.2083271388,\"2558\":0.0500987894,\"2559\":0.0424152038,\"2560\":0.2890883101,\"2561\":null,\"2562\":0.124126798,\"2563\":0.4338047898,\"2564\":0.1583962212,\"2565\":0.0,\"2566\":0.2794833749,\"2567\":0.099463572,\"2568\":0.0,\"2569\":0.2494223737,\"2570\":0.0904276501,\"2571\":0.2547719934,\"2572\":0.0100150158,\"2573\":0.1412273478,\"2574\":0.1471128139,\"2575\":null,\"2576\":null,\"2577\":0.190951535,\"2578\":0.0347763053,\"2579\":0.0,\"2580\":0.1979991894,\"2581\":0.3389183419,\"2582\":0.3260056026,\"2583\":null,\"2584\":0.0,\"2585\":0.1895465995,\"2586\":0.0,\"2587\":0.0970696806,\"2588\":0.1418229787,\"2589\":0.091248938,\"2590\":0.3631200406,\"2591\":0.2830161221,\"2592\":0.2576120913,\"2593\":0.1295608057,\"2594\":0.1833665212,\"2595\":0.1355026566,\"2596\":0.3899729438,\"2597\":0.3695757845,\"2598\":0.1689544406,\"2599\":0.1437533772,\"2600\":null,\"2601\":0.0409491349,\"2602\":0.1728210554,\"2603\":null,\"2604\":0.0,\"2605\":null,\"2606\":null,\"2607\":0.2655510514,\"2608\":0.1352292289,\"2609\":0.1850818443,\"2610\":0.2082645649,\"2611\":0.3247326146,\"2612\":0.0,\"2613\":0.2201726542,\"2614\":0.188048648,\"2615\":0.1972252213,\"2616\":null,\"2617\":0.2517137292,\"2618\":0.2135570815,\"2619\":0.2908736064,\"2620\":0.038817949,\"2621\":0.2247191656,\"2622\":0.2682935292,\"2623\":0.1365053662,\"2624\":0.1700698802,\"2625\":0.0,\"2626\":0.0,\"2627\":null,\"2628\":0.0461098046,\"2629\":0.0,\"2630\":0.3074253381,\"2631\":null,\"2632\":0.3384781376,\"2633\":0.1015433682,\"2634\":0.0342314351,\"2635\":0.173801131,\"2636\":null,\"2637\":0.3402076197,\"2638\":0.1975074511,\"2639\":0.0,\"2640\":0.1619947858,\"2641\":0.2221912462,\"2642\":0.2185026087,\"2643\":0.2439107721,\"2644\":0.219000201,\"2645\":0.3278407708,\"2646\":0.0,\"2647\":0.0819888077,\"2648\":0.0864125725,\"2649\":0.13318218,\"2650\":null,\"2651\":0.215992839,\"2652\":0.1145440198,\"2653\":0.3631163879,\"2654\":0.1626840717,\"2655\":0.3017299076,\"2656\":0.1764672077,\"2657\":0.5373206544,\"2658\":0.1712737201,\"2659\":0.1857645745,\"2660\":0.2321572005,\"2661\":0.0269968111,\"2662\":0.0263223697,\"2663\":0.2242871944,\"2664\":0.3546013841,\"2665\":0.1005351108,\"2666\":0.4113111301,\"2667\":0.2852035298,\"2668\":0.2099001367,\"2669\":0.1424870413,\"2670\":0.2153346426,\"2671\":0.1703095664,\"2672\":0.0423796325,\"2673\":0.0202922756,\"2674\":0.386514393,\"2675\":0.0197018377,\"2676\":0.2474010873,\"2677\":null,\"2678\":0.2896541742,\"2679\":0.0,\"2680\":0.2179334931,\"2681\":0.0354990228,\"2682\":0.090227085,\"2683\":0.0,\"2684\":0.268475385,\"2685\":0.159028953,\"2686\":null,\"2687\":0.0,\"2688\":0.1427188351,\"2689\":null,\"2690\":0.1970125367,\"2691\":0.204106954,\"2692\":null,\"2693\":null,\"2694\":0.2107935944,\"2695\":0.0494038624,\"2696\":0.1738799828,\"2697\":0.156368643,\"2698\":0.257212748,\"2699\":0.037555092,\"2700\":null,\"2701\":0.1180449613,\"2702\":null,\"2703\":0.1409835176,\"2704\":0.2740500397,\"2705\":0.1231302477,\"2706\":0.0,\"2707\":null,\"2708\":0.1999502139,\"2709\":null,\"2710\":0.2332817914,\"2711\":0.0336721854,\"2712\":0.2388564565,\"2713\":0.1227658492,\"2714\":0.2981023006,\"2715\":0.1633826611,\"2716\":0.0917335791,\"2717\":0.0300294517,\"2718\":0.288912094,\"2719\":0.2787873384,\"2720\":null,\"2721\":null,\"2722\":0.1680484844,\"2723\":null,\"2724\":0.0256931815,\"2725\":0.4306923714,\"2726\":0.3025950894,\"2727\":0.306849417,\"2728\":0.0390094596,\"2729\":0.1892492214,\"2730\":null,\"2731\":0.4049647048,\"2732\":0.155699317,\"2733\":0.2453109996,\"2734\":null,\"2735\":0.4329553538,\"2736\":0.0,\"2737\":0.3979670863,\"2738\":0.2363944985,\"2739\":0.2333661071,\"2740\":0.1464961859,\"2741\":0.0410843248,\"2742\":0.0,\"2743\":0.2955857787,\"2744\":0.2011723538,\"2745\":0.1144611859,\"2746\":0.073839507,\"2747\":0.1037052574,\"2748\":0.1490242332,\"2749\":0.1782062273,\"2750\":0.1456517708,\"2751\":0.1853178978,\"2752\":0.3035843416,\"2753\":0.0465856987,\"2754\":0.0074207112,\"2755\":0.2853312529,\"2756\":0.261644247,\"2757\":0.252423916,\"2758\":0.2670778791,\"2759\":0.254332034,\"2760\":0.1701374868,\"2761\":0.1420701923,\"2762\":0.1220661596,\"2763\":0.0,\"2764\":0.171460102,\"2765\":0.1320101188,\"2766\":0.1322820894,\"2767\":0.2004156317,\"2768\":0.1413667306,\"2769\":0.0,\"2770\":0.3241944537,\"2771\":0.2193200556,\"2772\":0.2131873305,\"2773\":0.0090791572,\"2774\":0.1283480042,\"2775\":0.2305865448,\"2776\":0.1560793482,\"2777\":0.1787888903,\"2778\":0.1680616879,\"2779\":0.2316057437,\"2780\":0.2928628121,\"2781\":null,\"2782\":0.0,\"2783\":null,\"2784\":null,\"2785\":0.0123230598,\"2786\":0.2595078832,\"2787\":0.1494535717,\"2788\":0.3066252001,\"2789\":0.1930663992,\"2790\":0.1678222864,\"2791\":0.0889082514,\"2792\":0.1546145215,\"2793\":0.1950090579,\"2794\":0.0282022955,\"2795\":0.3015128354,\"2796\":0.3479497885,\"2797\":0.2935804591,\"2798\":0.1024051977,\"2799\":0.1731377675,\"2800\":0.2032830637,\"2801\":0.0,\"2802\":0.1401689167,\"2803\":0.1739028259,\"2804\":0.2266397425,\"2805\":0.2054833464,\"2806\":0.0,\"2807\":0.3048212048,\"2808\":0.3467653744,\"2809\":0.283278814,\"2810\":0.2679098248,\"2811\":0.0,\"2812\":0.0,\"2813\":0.2337047087,\"2814\":0.4716818585,\"2815\":null,\"2816\":0.0262588914,\"2817\":0.1412273451,\"2818\":0.2290528291,\"2819\":0.0,\"2820\":0.0592852487,\"2821\":0.249547944,\"2822\":0.2246470386,\"2823\":0.2230402054,\"2824\":null,\"2825\":0.0,\"2826\":null,\"2827\":0.0001834289,\"2828\":0.2482690406,\"2829\":0.1459026681,\"2830\":0.2523503975,\"2831\":0.1317208316,\"2832\":0.0971290923,\"2833\":0.1141490933,\"2834\":0.3663487648,\"2835\":0.0,\"2836\":0.2116335683,\"2837\":0.2555970955,\"2838\":0.0,\"2839\":0.0769433924,\"2840\":0.0,\"2841\":0.0497798694,\"2842\":0.2209736882,\"2843\":0.2768757245,\"2844\":null,\"2845\":null,\"2846\":0.1510197142,\"2847\":0.3049740653,\"2848\":0.218738213,\"2849\":0.240306708,\"2850\":0.3187050064,\"2851\":0.0053041152,\"2852\":0.1572526709,\"2853\":0.0065763578,\"2854\":0.3651885406,\"2855\":0.4439339499,\"2856\":0.4503360173,\"2857\":null,\"2858\":0.0167311233,\"2859\":0.1010994644,\"2860\":0.2130069455,\"2861\":0.0671510361,\"2862\":0.2050883475,\"2863\":0.0,\"2864\":0.0471225093,\"2865\":0.2739117851,\"2866\":0.1533646465,\"2867\":null,\"2868\":null,\"2869\":0.0,\"2870\":0.0220218169,\"2871\":0.0330676611,\"2872\":null,\"2873\":0.0,\"2874\":0.0097836685,\"2875\":0.0737663749,\"2876\":0.2530513976,\"2877\":0.2738057617,\"2878\":0.0450589043,\"2879\":0.268064078,\"2880\":0.317880832,\"2881\":0.3194923242,\"2882\":0.1341336861,\"2883\":0.0,\"2884\":null,\"2885\":0.3600079291,\"2886\":null,\"2887\":0.2645449666,\"2888\":0.0461494739,\"2889\":0.3425857633,\"2890\":0.0342201932,\"2891\":null,\"2892\":0.1573344931,\"2893\":0.2331267596,\"2894\":0.3132849689,\"2895\":0.2156469509,\"2896\":0.2968062522,\"2897\":0.1088345429,\"2898\":0.0345452847,\"2899\":0.2774050357,\"2900\":0.0875307177,\"2901\":0.0,\"2902\":0.2712165189,\"2903\":0.2193516979,\"2904\":0.2794773808,\"2905\":0.4737160121,\"2906\":0.2562760065,\"2907\":0.2554735191,\"2908\":0.2629326532,\"2909\":null,\"2910\":0.0,\"2911\":0.1423455771,\"2912\":0.1123666928,\"2913\":0.2453288319,\"2914\":null,\"2915\":null,\"2916\":null,\"2917\":0.2286061863,\"2918\":0.2680493199,\"2919\":0.0340726681,\"2920\":0.0361517855,\"2921\":0.2552344349,\"2922\":0.0,\"2923\":0.0143336051,\"2924\":0.1172417723,\"2925\":0.2003518296,\"2926\":0.2351607254,\"2927\":null,\"2928\":0.2202755173,\"2929\":0.0,\"2930\":null,\"2931\":null,\"2932\":null,\"2933\":0.0,\"2934\":0.0982562626,\"2935\":0.3531917148,\"2936\":0.0,\"2937\":0.1878348857,\"2938\":0.3325043423,\"2939\":0.309441579,\"2940\":0.0025662432,\"2941\":0.3271989518,\"2942\":0.2364752434,\"2943\":0.2030387716,\"2944\":0.1489381754,\"2945\":0.3105122405,\"2946\":null,\"2947\":0.0,\"2948\":0.3992618148,\"2949\":0.3647788273,\"2950\":null,\"2951\":0.2051467694,\"2952\":0.0421347486,\"2953\":0.0591249264,\"2954\":0.266764163,\"2955\":0.5141837645,\"2956\":0.1829618527,\"2957\":0.129809022,\"2958\":null,\"2959\":0.0,\"2960\":0.0,\"2961\":null,\"2962\":0.4250330422,\"2963\":0.1970803448,\"2964\":0.0488849375,\"2965\":null,\"2966\":0.172269903,\"2967\":0.2683637444,\"2968\":null,\"2969\":0.0859633436,\"2970\":0.1908352029,\"2971\":0.239283406,\"2972\":0.3226117905,\"2973\":0.1022705315,\"2974\":0.3392043994,\"2975\":0.06727246,\"2976\":0.2755808301,\"2977\":0.2448902646,\"2978\":0.0,\"2979\":0.1293175592,\"2980\":0.1851684217,\"2981\":0.026103065,\"2982\":0.3315693317,\"2983\":0.1831993035,\"2984\":0.502948417,\"2985\":0.3702553808,\"2986\":0.0599394256,\"2987\":0.0037106489,\"2988\":0.2452759451,\"2989\":0.1116573076,\"2990\":null,\"2991\":0.0297442567,\"2992\":0.212923343,\"2993\":0.3532123342,\"2994\":0.0663502673,\"2995\":null,\"2996\":0.053018868,\"2997\":0.2285283038,\"2998\":0.2665569609,\"2999\":0.0396598331,\"3000\":0.0,\"3001\":0.1436630932,\"3002\":0.0065848661,\"3003\":0.0,\"3004\":0.0167357633,\"3005\":null,\"3006\":0.0431214404,\"3007\":0.0453184389,\"3008\":null,\"3009\":0.2194452404,\"3010\":0.4850979973,\"3011\":0.2374672944,\"3012\":null,\"3013\":0.2372508541,\"3014\":0.2725720603,\"3015\":0.2368944176,\"3016\":0.1945905636,\"3017\":0.2614380713,\"3018\":0.1315100093,\"3019\":0.4132689893,\"3020\":0.0362635646,\"3021\":0.2499652055,\"3022\":0.5284401346,\"3023\":0.3248616479,\"3024\":0.1845501332,\"3025\":0.0020306886,\"3026\":0.1419545697,\"3027\":0.2622238558,\"3028\":null,\"3029\":0.0,\"3030\":0.1790621084,\"3031\":null,\"3032\":0.2647257033,\"3033\":0.1162204941,\"3034\":0.1925035055,\"3035\":0.0,\"3036\":0.4219288341,\"3037\":0.1963082682,\"3038\":0.3866455005,\"3039\":0.2335282697,\"3040\":0.1862954163,\"3041\":0.1391465428,\"3042\":0.058212414,\"3043\":null,\"3044\":0.2907001466,\"3045\":0.3231256839,\"3046\":0.0637359655,\"3047\":0.5228638707,\"3048\":null,\"3049\":null,\"3050\":0.0029981974,\"3051\":0.2626324318,\"3052\":0.0,\"3053\":0.2932692308,\"3054\":null,\"3055\":0.1708848193,\"3056\":0.1300546379,\"3057\":null,\"3058\":0.1912952109,\"3059\":0.0245229038,\"3060\":0.1926195426,\"3061\":0.0317513038,\"3062\":null,\"3063\":0.036137011,\"3064\":0.3744107875,\"3065\":0.1289638602,\"3066\":null,\"3067\":0.134382632,\"3068\":0.3109117067,\"3069\":0.1368803768,\"3070\":0.1583070252,\"3071\":0.3496187194,\"3072\":null,\"3073\":0.2649954535,\"3074\":0.0427224387,\"3075\":0.0594029159,\"3076\":0.3204349765,\"3077\":0.4472187913,\"3078\":0.3064952354,\"3079\":0.072433071,\"3080\":0.2106244842,\"3081\":0.3169945251,\"3082\":0.0457452778,\"3083\":null,\"3084\":0.0986290371,\"3085\":0.2560879278,\"3086\":0.1733911846,\"3087\":0.1294184965,\"3088\":0.033808866,\"3089\":0.0809124143,\"3090\":0.1463727001,\"3091\":0.2700369126,\"3092\":null,\"3093\":0.1892536214,\"3094\":0.2330874817,\"3095\":0.2458463009,\"3096\":0.0,\"3097\":0.1220369493,\"3098\":0.2241644326,\"3099\":0.2966511395,\"3100\":0.1258614735,\"3101\":0.1632952692,\"3102\":0.2507683044,\"3103\":null,\"3104\":0.2988164181,\"3105\":0.0,\"3106\":0.0,\"3107\":0.3442394363,\"3108\":0.1683924362,\"3109\":0.2372385353,\"3110\":null,\"3111\":0.2600825361,\"3112\":null,\"3113\":null,\"3114\":0.1374218598,\"3115\":0.1866063451,\"3116\":0.1429416987,\"3117\":0.0412726252,\"3118\":null,\"3119\":0.0,\"3120\":0.1072106233,\"3121\":0.1590530626,\"3122\":0.3126639387,\"3123\":0.2932993976,\"3124\":0.3423501735,\"3125\":0.3028795733,\"3126\":0.0,\"3127\":0.1885681357,\"3128\":0.0594440405,\"3129\":0.2238425645,\"3130\":0.3947535626,\"3131\":0.2859337785,\"3132\":0.144424236,\"3133\":0.2362885153,\"3134\":null,\"3135\":0.3279401551,\"3136\":0.0,\"3137\":0.3455239951,\"3138\":0.0378934955,\"3139\":0.0,\"3140\":0.1528400052,\"3141\":0.1961400512,\"3142\":0.0,\"3143\":0.326742962,\"3144\":0.2382789748,\"3145\":0.2038752063,\"3146\":0.3010877174,\"3147\":0.1777065477,\"3148\":0.1392207336,\"3149\":0.2107277266,\"3150\":0.1203551923,\"3151\":0.3729828908,\"3152\":0.2952289883,\"3153\":0.1601353343,\"3154\":0.1369093069,\"3155\":0.0245714621,\"3156\":null,\"3157\":0.0873418534,\"3158\":0.0,\"3159\":0.1154606944,\"3160\":0.2058902253,\"3161\":0.0104861032,\"3162\":null,\"3163\":0.0388574764,\"3164\":0.0400436013,\"3165\":null,\"3166\":0.1411645054,\"3167\":0.3362567203,\"3168\":0.3058830844,\"3169\":0.3912451575,\"3170\":0.2823171295,\"3171\":0.1567614211,\"3172\":0.0543536583,\"3173\":0.0412130144,\"3174\":0.140269939,\"3175\":null,\"3176\":0.1945050849,\"3177\":0.0,\"3178\":0.1351952065,\"3179\":0.2056045128,\"3180\":0.3509280144,\"3181\":0.0583470658,\"3182\":0.2917443743,\"3183\":0.1315607082,\"3184\":0.1644794057,\"3185\":0.1909235129,\"3186\":0.1104770639,\"3187\":null,\"3188\":0.3696514443,\"3189\":0.2381707801,\"3190\":0.0377885068,\"3191\":0.5577110725,\"3192\":0.2865957124,\"3193\":0.115336097,\"3194\":null,\"3195\":0.2066144634,\"3196\":0.2370714887,\"3197\":0.1638301239,\"3198\":null,\"3199\":0.1446050112,\"3200\":0.0,\"3201\":0.1538608926,\"3202\":0.0038217674,\"3203\":0.1464251695,\"3204\":0.0985681374,\"3205\":null,\"3206\":0.4203708756,\"3207\":null,\"3208\":0.1401083959,\"3209\":0.0,\"3210\":0.2678436268,\"3211\":0.0154040983,\"3212\":0.1276234376,\"3213\":0.1432774173,\"3214\":0.0466388084,\"3215\":0.1132524208,\"3216\":null,\"3217\":0.0,\"3218\":0.1802562801,\"3219\":0.1325773219,\"3220\":0.335768452,\"3221\":0.3090387124,\"3222\":0.2966319696,\"3223\":0.1183841332,\"3224\":0.200780462,\"3225\":0.1435377456,\"3226\":0.0,\"3227\":0.0,\"3228\":0.114563386,\"3229\":null,\"3230\":null,\"3231\":0.2225047023,\"3232\":0.3066124443,\"3233\":null,\"3234\":null,\"3235\":null,\"3236\":0.4504316824,\"3237\":0.1295920343,\"3238\":null,\"3239\":0.2476117847,\"3240\":0.0429823102,\"3241\":0.3836984481,\"3242\":0.3674974926,\"3243\":0.1065413046,\"3244\":0.0973944264,\"3245\":0.0,\"3246\":0.052641233,\"3247\":0.1763462635,\"3248\":0.0422555562,\"3249\":0.1527815653,\"3250\":0.3328807596,\"3251\":0.2043420203,\"3252\":0.0609001363,\"3253\":0.171719373,\"3254\":0.2096154955,\"3255\":0.1902354415,\"3256\":0.0,\"3257\":0.2906782789,\"3258\":0.2408699271,\"3259\":0.2605945071,\"3260\":0.2080140975,\"3261\":0.3152296832,\"3262\":0.3514021191,\"3263\":0.2387322751,\"3264\":0.3152237292,\"3265\":0.1754264383,\"3266\":0.064973453,\"3267\":0.3649213181,\"3268\":0.1408397289,\"3269\":0.0450259206,\"3270\":0.2394006381,\"3271\":0.2282474764,\"3272\":0.1748805577,\"3273\":0.0,\"3274\":0.1959283746,\"3275\":0.3209511459,\"3276\":0.1611651945,\"3277\":0.3399068902,\"3278\":0.2137329663,\"3279\":null,\"3280\":0.1515210851,\"3281\":0.2457655783,\"3282\":0.1777197362,\"3283\":0.0,\"3284\":0.2273353021,\"3285\":0.0962579036,\"3286\":0.1792045774,\"3287\":0.231371819,\"3288\":null,\"3289\":0.2339976999,\"3290\":0.1250923312,\"3291\":0.1799434569,\"3292\":0.0589418421,\"3293\":0.3948385904,\"3294\":0.0093254854,\"3295\":0.2811309378,\"3296\":0.1410166704,\"3297\":0.0,\"3298\":0.1827723846,\"3299\":0.2909381082,\"3300\":0.1308764147,\"3301\":0.229200537,\"3302\":0.2734956515,\"3303\":0.0695906551,\"3304\":0.0577259648,\"3305\":0.2884524234,\"3306\":0.2840188536,\"3307\":0.1308755863,\"3308\":0.1341652099,\"3309\":0.1415830113,\"3310\":0.2680736832,\"3311\":0.4371858646,\"3312\":0.0,\"3313\":null,\"3314\":0.1438687871,\"3315\":0.1643251179,\"3316\":0.0,\"3317\":0.2205486447,\"3318\":null,\"3319\":null,\"3320\":0.2337838326,\"3321\":0.0,\"3322\":0.2754307561,\"3323\":0.3052582404,\"3324\":null,\"3325\":0.2693291847,\"3326\":0.3256304818,\"3327\":null,\"3328\":null,\"3329\":0.1080326761,\"3330\":0.0,\"3331\":null,\"3332\":0.5249075743,\"3333\":0.2118550341,\"3334\":0.0,\"3335\":0.2780296234,\"3336\":0.2990480003,\"3337\":0.0,\"3338\":0.1464614685,\"3339\":0.0,\"3340\":0.2708721189,\"3341\":null,\"3342\":0.0870396576,\"3343\":0.267961862,\"3344\":0.3281847212,\"3345\":0.3899092482,\"3346\":0.1972142434,\"3347\":0.2154831199,\"3348\":null,\"3349\":0.1506267264,\"3350\":0.2102504135,\"3351\":0.1108591237,\"3352\":0.3304018787,\"3353\":0.0853554544,\"3354\":0.2057298766,\"3355\":null,\"3356\":0.1979143452,\"3357\":0.2109493188,\"3358\":0.0,\"3359\":0.1745831618,\"3360\":0.4181612142,\"3361\":0.0,\"3362\":null,\"3363\":0.2702536307,\"3364\":null,\"3365\":0.2278007327,\"3366\":0.2182887991,\"3367\":0.0,\"3368\":0.2808326276,\"3369\":0.0747756018,\"3370\":0.4839532301,\"3371\":0.2303466604,\"3372\":0.343969423,\"3373\":0.1022320756,\"3374\":0.1401675313,\"3375\":0.1413335301,\"3376\":0.394873407,\"3377\":0.792673522,\"3378\":0.2871453048,\"3379\":0.0960019392,\"3380\":0.0,\"3381\":0.0814155927,\"3382\":null,\"3383\":0.1428345561,\"3384\":null,\"3385\":0.2388392963,\"3386\":0.212759512,\"3387\":0.2058048658,\"3388\":null,\"3389\":null,\"3390\":0.1212686594,\"3391\":0.1445398382,\"3392\":0.0538145547,\"3393\":0.1725764551,\"3394\":0.2590495385,\"3395\":0.1539766311,\"3396\":null,\"3397\":0.2867009426,\"3398\":0.0,\"3399\":0.1137071775,\"3400\":0.0,\"3401\":0.3746370742,\"3402\":null,\"3403\":0.2585269871,\"3404\":0.2706803018,\"3405\":0.1619808067,\"3406\":0.209076372,\"3407\":0.0036409978,\"3408\":0.2304052391,\"3409\":0.2304630503,\"3410\":0.359837125,\"3411\":0.0,\"3412\":0.2961669961,\"3413\":0.070777832,\"3414\":0.1334696262,\"3415\":0.2111964886,\"3416\":0.2589280169,\"3417\":0.0,\"3418\":null,\"3419\":0.1913032421,\"3420\":0.0201820204,\"3421\":0.1535808638,\"3422\":0.0,\"3423\":0.2716242961,\"3424\":0.0234988429,\"3425\":null,\"3426\":0.3687120703,\"3427\":0.2287286165,\"3428\":0.2297263328,\"3429\":0.0,\"3430\":0.0592272114,\"3431\":0.0541422977,\"3432\":0.1151086692,\"3433\":0.3735205903,\"3434\":null,\"3435\":0.2713880434,\"3436\":0.0,\"3437\":0.2734084581,\"3438\":0.1817065325,\"3439\":0.1420988968,\"3440\":0.0,\"3441\":0.1755941637,\"3442\":0.1227963783,\"3443\":0.3265708199,\"3444\":0.0635855376,\"3445\":0.0245945825,\"3446\":0.0,\"3447\":null,\"3448\":0.2255090802,\"3449\":null,\"3450\":0.3295253685,\"3451\":0.123222855,\"3452\":null,\"3453\":0.112581846,\"3454\":0.3190715898,\"3455\":null,\"3456\":0.4441377217,\"3457\":0.5108177899,\"3458\":0.209480581,\"3459\":0.2503214567,\"3460\":0.2272180074,\"3461\":0.2140031051,\"3462\":0.1243307199,\"3463\":0.2828412613,\"3464\":0.253419111,\"3465\":0.2244385867,\"3466\":0.0889446073,\"3467\":null,\"3468\":0.2548649058,\"3469\":0.2930964712,\"3470\":0.0210910275,\"3471\":0.1842556497,\"3472\":null,\"3473\":0.1469364438,\"3474\":0.1418795063,\"3475\":0.0,\"3476\":0.1472029872,\"3477\":0.0735700828,\"3478\":0.1750317367,\"3479\":0.2979272874,\"3480\":0.0,\"3481\":0.0995893543,\"3482\":0.2172748456,\"3483\":0.0283853235,\"3484\":0.2163547695,\"3485\":0.1995861641,\"3486\":0.0892675462,\"3487\":0.1379187832,\"3488\":0.3193879763,\"3489\":0.0,\"3490\":0.2225680949,\"3491\":null,\"3492\":0.2969537275,\"3493\":0.3699994865,\"3494\":0.1196103693,\"3495\":0.2442458575,\"3496\":null,\"3497\":0.3288945325,\"3498\":null,\"3499\":0.0,\"3500\":0.0,\"3501\":0.1416388614,\"3502\":0.1861168504,\"3503\":0.329644945,\"3504\":null,\"3505\":0.213642092,\"3506\":0.1739157067,\"3507\":0.1880217377,\"3508\":0.0285044359,\"3509\":null,\"3510\":0.1402359439,\"3511\":0.318887549,\"3512\":null,\"3513\":0.1937587639,\"3514\":0.0951187539,\"3515\":0.1020973997,\"3516\":0.0545507198,\"3517\":0.2435370566,\"3518\":0.3183590113,\"3519\":0.2811707626,\"3520\":0.0453772167,\"3521\":0.0,\"3522\":0.0,\"3523\":0.2088253832,\"3524\":0.2283407016,\"3525\":0.1673745938,\"3526\":0.2099973347,\"3527\":0.0732380976,\"3528\":0.1640029256,\"3529\":0.0,\"3530\":null,\"3531\":0.097310534,\"3532\":0.2508246808,\"3533\":0.0337927965,\"3534\":0.1415686085,\"3535\":0.4166054043,\"3536\":0.0982970637,\"3537\":0.1643875657,\"3538\":0.0301117233,\"3539\":0.1364072282,\"3540\":0.3493518533,\"3541\":0.2269569352,\"3542\":0.2226477358,\"3543\":0.1417358736,\"3544\":0.227789768,\"3545\":0.216295487,\"3546\":0.5222058869,\"3547\":0.2599706542,\"3548\":0.0524677795,\"3549\":0.2066661191,\"3550\":0.0,\"3551\":0.3803061331,\"3552\":0.0,\"3553\":0.1438286768,\"3554\":0.2267326352,\"3555\":0.2825779572,\"3556\":0.1676959541,\"3557\":null,\"3558\":0.2053731743,\"3559\":0.1898768782,\"3560\":0.1421955351,\"3561\":null,\"3562\":0.2591798482,\"3563\":0.2191039574,\"3564\":0.2373242714,\"3565\":0.1821968265,\"3566\":null,\"3567\":0.3407190635,\"3568\":0.2736396238,\"3569\":0.1319338247,\"3570\":0.0131163597,\"3571\":0.1195576609,\"3572\":0.3485460989,\"3573\":0.3095717639,\"3574\":0.104081266,\"3575\":0.0772726826,\"3576\":0.3323499481,\"3577\":0.1501490473,\"3578\":0.1089194812,\"3579\":null,\"3580\":0.2383791434,\"3581\":0.1032592851,\"3582\":0.2722040636,\"3583\":0.2553993318,\"3584\":0.2776587897,\"3585\":0.1453241758,\"3586\":0.1712244637,\"3587\":null,\"3588\":0.2161993769,\"3589\":null,\"3590\":0.080311437,\"3591\":0.1972156991,\"3592\":0.1458424369,\"3593\":0.0620402844,\"3594\":0.3159248478,\"3595\":0.2422478841,\"3596\":0.2575131188,\"3597\":0.0203199261,\"3598\":0.2821776951,\"3599\":0.2307488912,\"3600\":null,\"3601\":0.2275206718,\"3602\":0.0,\"3603\":null,\"3604\":0.2695414448,\"3605\":0.3141215579,\"3606\":0.0782261577,\"3607\":0.0336201109,\"3608\":null,\"3609\":0.360012365,\"3610\":0.1980352133,\"3611\":0.054058963,\"3612\":null,\"3613\":0.0,\"3614\":0.0003719602,\"3615\":0.0,\"3616\":null,\"3617\":0.2902355636,\"3618\":0.1514612413,\"3619\":0.1749685855,\"3620\":0.3926958571,\"3621\":0.2039409858,\"3622\":0.2717170385,\"3623\":0.1525646176,\"3624\":0.2308973075,\"3625\":null,\"3626\":null,\"3627\":0.1616270958,\"3628\":0.2584545813,\"3629\":0.0547126344,\"3630\":0.0,\"3631\":0.1766783524,\"3632\":null,\"3633\":0.0,\"3634\":0.1302575985,\"3635\":0.0,\"3636\":0.3065976461,\"3637\":0.2806718505,\"3638\":null,\"3639\":null,\"3640\":0.2926117112,\"3641\":0.0967397253,\"3642\":0.211478456,\"3643\":0.0,\"3644\":0.2286891658,\"3645\":0.2243738736,\"3646\":0.3900814415,\"3647\":0.077769112,\"3648\":0.1319759626,\"3649\":null,\"3650\":0.270541074,\"3651\":null,\"3652\":0.1336730979,\"3653\":null,\"3654\":0.0465557135,\"3655\":null,\"3656\":0.0379959435,\"3657\":0.0915490715,\"3658\":null,\"3659\":0.2960963916,\"3660\":0.1707543301,\"3661\":0.2334525686,\"3662\":0.2586702457,\"3663\":0.3253146786,\"3664\":0.2683406849,\"3665\":0.1728759571,\"3666\":null,\"3667\":0.3063110131,\"3668\":0.1575565458,\"3669\":0.22526512,\"3670\":0.0,\"3671\":0.2261092541,\"3672\":0.2425284204,\"3673\":0.0,\"3674\":0.1485165901,\"3675\":0.2679318478,\"3676\":0.3750803143,\"3677\":0.0967211804,\"3678\":0.30701791,\"3679\":0.0,\"3680\":0.0,\"3681\":0.0472389821,\"3682\":0.1023208538,\"3683\":0.1461666155,\"3684\":0.4289159403,\"3685\":null,\"3686\":null,\"3687\":0.1513258579,\"3688\":0.2383221226,\"3689\":0.0,\"3690\":0.2729288411,\"3691\":0.102319841,\"3692\":null,\"3693\":0.0,\"3694\":0.2555653602,\"3695\":0.1067029524,\"3696\":0.0496509133,\"3697\":0.2737139929,\"3698\":0.1806516618,\"3699\":0.2122359635,\"3700\":0.2658340151,\"3701\":0.2367348084,\"3702\":0.2718732298,\"3703\":0.0,\"3704\":0.0276529074,\"3705\":0.0474588753,\"3706\":null,\"3707\":null,\"3708\":0.1548296593,\"3709\":null,\"3710\":0.3524692334,\"3711\":0.1392234212,\"3712\":null,\"3713\":0.0,\"3714\":0.0,\"3715\":0.1117815006,\"3716\":0.1911917365,\"3717\":0.0340863971,\"3718\":0.0567836355,\"3719\":0.216202803,\"3720\":0.1708644694,\"3721\":0.2519528396,\"3722\":0.1091810593,\"3723\":null,\"3724\":0.1296657469,\"3725\":0.0745877634,\"3726\":0.0439265345,\"3727\":0.2414717789,\"3728\":0.0556537925,\"3729\":0.0,\"3730\":null,\"3731\":0.2029352671,\"3732\":null,\"3733\":null,\"3734\":null,\"3735\":0.197993964,\"3736\":0.0,\"3737\":null,\"3738\":0.2476114232,\"3739\":null,\"3740\":0.157032269,\"3741\":null,\"3742\":0.3352139401,\"3743\":null,\"3744\":null,\"3745\":0.0055958229,\"3746\":0.3063403267,\"3747\":0.1212854095,\"3748\":0.1938438056,\"3749\":0.1310268082,\"3750\":0.1608186304,\"3751\":0.0860853137,\"3752\":0.2003234242,\"3753\":0.3298508235,\"3754\":null,\"3755\":0.3611460431,\"3756\":0.1456676945,\"3757\":0.2539957959,\"3758\":0.308561893,\"3759\":null,\"3760\":0.1889867645,\"3761\":null,\"3762\":0.0608773997,\"3763\":0.0,\"3764\":0.198050555,\"3765\":0.3130614397,\"3766\":0.0,\"3767\":0.1432984383,\"3768\":0.0,\"3769\":0.2637368709,\"3770\":0.0448499845,\"3771\":0.0099235884,\"3772\":null,\"3773\":0.2857025493,\"3774\":0.2287271782,\"3775\":0.1157661956,\"3776\":0.0,\"3777\":0.2553725606,\"3778\":0.2367566435,\"3779\":0.0777795937,\"3780\":0.3373674411,\"3781\":0.3424210573,\"3782\":0.1518280092,\"3783\":0.2912299468,\"3784\":0.3231103235,\"3785\":0.3472631623,\"3786\":0.0909018811,\"3787\":0.1217809976,\"3788\":0.2671363946,\"3789\":0.146781362,\"3790\":0.2204772266,\"3791\":0.1957089233,\"3792\":0.1820148243,\"3793\":0.3377655695,\"3794\":0.1118255205,\"3795\":0.187458347,\"3796\":0.2066219077,\"3797\":0.2953748433,\"3798\":0.1814058145,\"3799\":0.0,\"3800\":0.1662721497,\"3801\":0.229814338,\"3802\":0.0535158018,\"3803\":0.1103675379,\"3804\":0.016189364,\"3805\":0.0418388295,\"3806\":0.4384270631,\"3807\":0.3845283274,\"3808\":0.2443689143,\"3809\":null,\"3810\":0.0,\"3811\":0.3173302168,\"3812\":null,\"3813\":0.030729869,\"3814\":0.1015485949,\"3815\":0.2607724348,\"3816\":0.2481414329,\"3817\":0.2393239941,\"3818\":null,\"3819\":0.0,\"3820\":null,\"3821\":0.284082875,\"3822\":0.0,\"3823\":0.0600214102,\"3824\":null,\"3825\":0.2576049344,\"3826\":0.1907859657,\"3827\":0.1650013161,\"3828\":0.2373475498,\"3829\":0.1098181984,\"3830\":0.0,\"3831\":null,\"3832\":null,\"3833\":0.2086339247,\"3834\":0.0403525471,\"3835\":0.3187733093,\"3836\":0.0,\"3837\":0.1311200177,\"3838\":0.1341545346,\"3839\":0.2646944268,\"3840\":0.0380529214,\"3841\":null,\"3842\":0.2240783858,\"3843\":null,\"3844\":0.0,\"3845\":0.2807888601,\"3846\":0.0965916002,\"3847\":null,\"3848\":null,\"3849\":0.3716547081,\"3850\":0.2255165324,\"3851\":0.2820785052,\"3852\":0.1147957095,\"3853\":0.0304268849,\"3854\":0.3087262444,\"3855\":0.2907290549,\"3856\":0.0300522409,\"3857\":0.1125439669,\"3858\":0.169022603,\"3859\":0.0,\"3860\":0.1245209443,\"3861\":0.1301128885,\"3862\":0.1726782966,\"3863\":0.1012445257,\"3864\":0.3288825741,\"3865\":0.0710227196,\"3866\":0.2202160775,\"3867\":0.4759035704,\"3868\":0.0,\"3869\":0.0591250258,\"3870\":null,\"3871\":0.0306767094,\"3872\":0.2578847204,\"3873\":0.176533852,\"3874\":0.2553489696,\"3875\":0.0799297807,\"3876\":0.3023321334,\"3877\":0.1268192206,\"3878\":0.2488925144},\"normalized profile?Tunicamycin_map1?78k\":{\"0\":0.0,\"1\":null,\"2\":0.0,\"3\":0.3019270996,\"4\":0.163596945,\"5\":0.4319803298,\"6\":0.0,\"7\":0.3879214451,\"8\":0.0523454964,\"9\":0.0923112128,\"10\":0.2825443153,\"11\":0.3940770431,\"12\":0.2877169471,\"13\":0.109341902,\"14\":null,\"15\":0.0118185887,\"16\":0.2000134091,\"17\":0.1172830848,\"18\":0.0,\"19\":0.0,\"20\":0.0,\"21\":0.0997842594,\"22\":0.1206294788,\"23\":0.124482403,\"24\":0.1719746096,\"25\":null,\"26\":0.0,\"27\":0.0,\"28\":0.0,\"29\":0.0,\"30\":0.0071116335,\"31\":0.0838647065,\"32\":0.0,\"33\":0.1038365189,\"34\":0.1911199324,\"35\":0.1087851151,\"36\":0.1671914573,\"37\":null,\"38\":0.0170921659,\"39\":0.0937976738,\"40\":0.1071129192,\"41\":0.1024909294,\"42\":0.0,\"43\":0.0012224579,\"44\":0.0900878373,\"45\":0.1102337542,\"46\":0.112906088,\"47\":0.0,\"48\":0.1185129179,\"49\":0.1258263291,\"50\":0.0854329018,\"51\":0.1324433619,\"52\":0.1050576697,\"53\":null,\"54\":null,\"55\":0.0,\"56\":0.0150796586,\"57\":0.091605483,\"58\":0.1021904445,\"59\":0.1349586585,\"60\":0.0,\"61\":0.3971977367,\"62\":0.3825640312,\"63\":0.1833603146,\"64\":0.1031075668,\"65\":0.0110380086,\"66\":0.2891386114,\"67\":0.2037259751,\"68\":0.2192347293,\"69\":0.0,\"70\":0.0,\"71\":null,\"72\":0.1081136463,\"73\":0.1059228835,\"74\":0.0,\"75\":0.0522604144,\"76\":0.1326245774,\"77\":0.2361568126,\"78\":0.1045631993,\"79\":0.2096143854,\"80\":0.0533374484,\"81\":0.2252781577,\"82\":0.4077440797,\"83\":0.4051203309,\"84\":0.0,\"85\":0.049645025,\"86\":0.1028037054,\"87\":0.1086143406,\"88\":0.0,\"89\":0.1356396718,\"90\":0.1171354513,\"91\":0.1562854214,\"92\":0.3556920838,\"93\":0.0003360666,\"94\":0.0979291071,\"95\":0.0158885978,\"96\":0.2851282029,\"97\":0.0659373113,\"98\":0.3969094438,\"99\":0.4896038139,\"100\":0.4125600799,\"101\":0.0947275818,\"102\":0.0023609465,\"103\":0.0,\"104\":0.3137081726,\"105\":0.0,\"106\":0.106468804,\"107\":0.4275481076,\"108\":0.4229109708,\"109\":0.3951455759,\"110\":0.3728153096,\"111\":0.4053732634,\"112\":0.4284396696,\"113\":0.3907854041,\"114\":0.3857951841,\"115\":0.4559403691,\"116\":0.4499633711,\"117\":0.3982976446,\"118\":0.4043398569,\"119\":0.1382114514,\"120\":0.2414434794,\"121\":0.2576918613,\"122\":0.1192619839,\"123\":0.262772985,\"124\":0.382967915,\"125\":0.253794073,\"126\":0.0957671932,\"127\":null,\"128\":0.0002203712,\"129\":0.1093058684,\"130\":null,\"131\":0.030412987,\"132\":0.0,\"133\":0.1991501897,\"134\":null,\"135\":0.2427849986,\"136\":0.2875425741,\"137\":0.2346107281,\"138\":0.1912480652,\"139\":0.0491199512,\"140\":0.2203376157,\"141\":0.0,\"142\":0.2906263961,\"143\":0.2610932284,\"144\":0.3634192569,\"145\":0.1611265587,\"146\":0.0301035222,\"147\":0.0,\"148\":0.1905335263,\"149\":0.2815982614,\"150\":0.1866246572,\"151\":0.0834353208,\"152\":0.1474637349,\"153\":0.4131379708,\"154\":null,\"155\":0.2776142229,\"156\":0.0,\"157\":0.1773673526,\"158\":0.1066986653,\"159\":0.1397038257,\"160\":0.0040730954,\"161\":0.0,\"162\":0.1181336404,\"163\":0.4558034183,\"164\":0.0,\"165\":0.2934181939,\"166\":0.0,\"167\":null,\"168\":0.0,\"169\":null,\"170\":0.0,\"171\":0.0,\"172\":0.0945233959,\"173\":0.2332005673,\"174\":0.3352965387,\"175\":0.1239457682,\"176\":0.1831798708,\"177\":0.1038785545,\"178\":0.0,\"179\":0.0504502911,\"180\":0.0,\"181\":null,\"182\":null,\"183\":0.3317372409,\"184\":0.0877110847,\"185\":0.0,\"186\":0.1107298359,\"187\":0.2050232194,\"188\":0.4015886523,\"189\":0.1009927442,\"190\":0.102017837,\"191\":0.1660583741,\"192\":0.0,\"193\":0.4033229673,\"194\":0.077846732,\"195\":0.0801189561,\"196\":0.2783493362,\"197\":0.0894877542,\"198\":0.0,\"199\":null,\"200\":null,\"201\":0.0601698398,\"202\":0.0918302394,\"203\":0.0623006427,\"204\":0.3550273239,\"205\":0.0,\"206\":0.0327430111,\"207\":0.0,\"208\":0.0114233352,\"209\":0.0,\"210\":0.1601873438,\"211\":0.0997171875,\"212\":0.0,\"213\":0.0077934231,\"214\":0.1671730635,\"215\":0.0,\"216\":null,\"217\":0.2867875346,\"218\":0.1229489626,\"219\":null,\"220\":0.2971399362,\"221\":0.4244620114,\"222\":0.0574464885,\"223\":null,\"224\":0.1163745676,\"225\":0.0160603233,\"226\":0.0001896159,\"227\":0.3754669863,\"228\":0.1745773854,\"229\":0.0009368336,\"230\":0.1966060192,\"231\":0.170629408,\"232\":0.4365594621,\"233\":null,\"234\":0.1044119396,\"235\":0.0,\"236\":null,\"237\":0.3822889705,\"238\":0.4066641611,\"239\":0.4254869579,\"240\":0.3975017064,\"241\":null,\"242\":0.1995070588,\"243\":0.1410310844,\"244\":0.0,\"245\":null,\"246\":0.0,\"247\":0.0820593514,\"248\":0.4094278779,\"249\":0.4163224787,\"250\":0.38068618,\"251\":0.48055354,\"252\":0.3807084093,\"253\":0.4736883562,\"254\":0.4079688908,\"255\":0.3840357759,\"256\":0.414112797,\"257\":0.4812798152,\"258\":0.4081111392,\"259\":0.3895118298,\"260\":0.3943235448,\"261\":0.455097874,\"262\":0.41688773,\"263\":0.4315458801,\"264\":0.4177319847,\"265\":null,\"266\":0.4015062071,\"267\":0.3882237903,\"268\":0.2642675289,\"269\":0.1559148137,\"270\":0.0,\"271\":null,\"272\":0.3263148234,\"273\":0.0,\"274\":0.0,\"275\":0.1014480001,\"276\":0.0922626093,\"277\":0.0087513565,\"278\":0.4524303754,\"279\":0.1193064646,\"280\":0.0,\"281\":null,\"282\":0.4242046889,\"283\":0.0,\"284\":0.0,\"285\":0.0,\"286\":0.1087572473,\"287\":0.1212035594,\"288\":0.3484083227,\"289\":0.3157154086,\"290\":0.2273006846,\"291\":0.0888405007,\"292\":0.0811143815,\"293\":0.0,\"294\":0.1722914413,\"295\":0.2188075459,\"296\":0.2623837316,\"297\":0.2564219724,\"298\":0.0027221259,\"299\":0.2414276009,\"300\":0.3364647342,\"301\":0.0,\"302\":0.202854045,\"303\":null,\"304\":0.1146700679,\"305\":null,\"306\":0.1760200395,\"307\":0.2412901015,\"308\":0.0,\"309\":0.1614752572,\"310\":0.3671298348,\"311\":0.2763301432,\"312\":0.1036696426,\"313\":0.2166646043,\"314\":0.3156943326,\"315\":0.16432452,\"316\":0.205837263,\"317\":0.0082263999,\"318\":0.0032040698,\"319\":0.0049899104,\"320\":0.0,\"321\":0.0,\"322\":0.1263888889,\"323\":0.0011831493,\"324\":0.0964496049,\"325\":0.3995039369,\"326\":0.2920362903,\"327\":null,\"328\":0.1106475817,\"329\":0.3897869888,\"330\":0.1861395531,\"331\":0.3839680993,\"332\":null,\"333\":0.3181665275,\"334\":0.0,\"335\":0.1237658671,\"336\":0.1931842149,\"337\":0.1059910479,\"338\":0.1349850394,\"339\":0.1192778286,\"340\":0.3114545165,\"341\":0.1636793484,\"342\":0.0,\"343\":0.069059178,\"344\":null,\"345\":0.1879311509,\"346\":null,\"347\":0.1081893416,\"348\":0.0723543584,\"349\":0.0427958788,\"350\":null,\"351\":0.0530696708,\"352\":null,\"353\":0.1442017122,\"354\":0.3912780509,\"355\":0.4160424469,\"356\":0.3996543493,\"357\":0.0695668904,\"358\":0.0616970506,\"359\":0.1078571221,\"360\":0.0927491941,\"361\":0.0966122639,\"362\":0.2060717409,\"363\":0.1769618085,\"364\":null,\"365\":0.0,\"366\":null,\"367\":null,\"368\":0.2942194394,\"369\":0.1161427259,\"370\":0.3006865266,\"371\":0.028111703,\"372\":0.0042615531,\"373\":0.1066988538,\"374\":0.1463290606,\"375\":0.0320414168,\"376\":0.0073606083,\"377\":0.0093788336,\"378\":0.0,\"379\":0.0,\"380\":0.1141027981,\"381\":0.1023082289,\"382\":0.0,\"383\":0.1154684528,\"384\":0.2760724448,\"385\":0.2383713939,\"386\":0.0,\"387\":null,\"388\":0.0,\"389\":0.4517527474,\"390\":0.3793820071,\"391\":0.0990662098,\"392\":0.0795905114,\"393\":0.1496948319,\"394\":0.1094207362,\"395\":0.1289723315,\"396\":0.2683716591,\"397\":0.1298986161,\"398\":0.0313691277,\"399\":0.1017670288,\"400\":0.0913700422,\"401\":0.2223095643,\"402\":null,\"403\":0.114786102,\"404\":0.0921542517,\"405\":0.644191356,\"406\":0.1301080301,\"407\":0.1086120108,\"408\":0.0659729323,\"409\":0.1572057407,\"410\":0.0,\"411\":0.0,\"412\":0.0103823026,\"413\":0.3638967496,\"414\":null,\"415\":0.0,\"416\":0.1035140394,\"417\":0.0081641571,\"418\":0.0,\"419\":0.0576752299,\"420\":null,\"421\":0.0,\"422\":0.0,\"423\":0.1795963308,\"424\":0.1714711068,\"425\":0.192415149,\"426\":0.3707955401,\"427\":null,\"428\":0.0538873905,\"429\":0.3890839664,\"430\":0.1276597424,\"431\":0.3051356463,\"432\":0.2723191997,\"433\":0.1616908432,\"434\":0.1056970771,\"435\":0.1034128712,\"436\":0.0,\"437\":0.0919375962,\"438\":0.1258071106,\"439\":0.0,\"440\":0.4350519016,\"441\":0.1069379059,\"442\":0.0366982653,\"443\":0.1111418883,\"444\":0.4269168929,\"445\":0.2001040788,\"446\":0.070096463,\"447\":0.0231654226,\"448\":0.0141628467,\"449\":0.0002173745,\"450\":0.0,\"451\":null,\"452\":0.1883289289,\"453\":null,\"454\":0.0,\"455\":0.0,\"456\":0.1074893127,\"457\":0.0416363282,\"458\":0.147179721,\"459\":0.0718988788,\"460\":0.0582018821,\"461\":0.2517988623,\"462\":0.1021587617,\"463\":0.0,\"464\":0.1468716482,\"465\":0.0,\"466\":0.3379010107,\"467\":0.0301216948,\"468\":0.1775692877,\"469\":0.0661385828,\"470\":0.2012152355,\"471\":0.3521587675,\"472\":null,\"473\":0.0,\"474\":0.3801300604,\"475\":0.1089322656,\"476\":0.0,\"477\":0.2338051889,\"478\":null,\"479\":0.2067732578,\"480\":0.1956379361,\"481\":0.2450691317,\"482\":0.4388177017,\"483\":0.4308779096,\"484\":0.0411550815,\"485\":0.061128305,\"486\":0.1270159925,\"487\":0.103095806,\"488\":0.0000851717,\"489\":0.0,\"490\":0.0,\"491\":0.0866697561,\"492\":0.0938446189,\"493\":0.3548190498,\"494\":0.1089906852,\"495\":null,\"496\":0.237718649,\"497\":0.004103233,\"498\":0.1292178599,\"499\":null,\"500\":0.2188344586,\"501\":0.1733445092,\"502\":0.2995095162,\"503\":0.2837641223,\"504\":0.2563476379,\"505\":0.3835688211,\"506\":0.342878085,\"507\":0.2742541206,\"508\":0.2873444983,\"509\":0.3948719711,\"510\":0.3844857234,\"511\":0.0172347979,\"512\":0.1469503096,\"513\":0.0147522027,\"514\":0.1405490914,\"515\":0.030642178,\"516\":0.119957521,\"517\":0.0010554028,\"518\":0.0018734059,\"519\":0.0366218256,\"520\":null,\"521\":0.1433740816,\"522\":0.1130776604,\"523\":0.0993368161,\"524\":0.0250154165,\"525\":0.4238378019,\"526\":0.0,\"527\":0.2937701665,\"528\":null,\"529\":0.22842612,\"530\":null,\"531\":0.0058875655,\"532\":0.1317679475,\"533\":0.0581553916,\"534\":0.0,\"535\":0.1701366958,\"536\":null,\"537\":0.5202394637,\"538\":null,\"539\":0.115345878,\"540\":0.0,\"541\":0.0,\"542\":0.0,\"543\":0.114044216,\"544\":0.3148935093,\"545\":0.0020982985,\"546\":0.0782193902,\"547\":0.1468926268,\"548\":0.0,\"549\":null,\"550\":0.5453223686,\"551\":0.0807017308,\"552\":0.4609491707,\"553\":0.0,\"554\":0.0,\"555\":0.0934193263,\"556\":0.3230127671,\"557\":0.2950598951,\"558\":0.0747756535,\"559\":0.102762389,\"560\":0.0107918248,\"561\":0.295948285,\"562\":null,\"563\":null,\"564\":0.0648721649,\"565\":0.0616827087,\"566\":0.2442647139,\"567\":0.2342007856,\"568\":0.1636655955,\"569\":0.1252801195,\"570\":0.2036437363,\"571\":null,\"572\":0.087388763,\"573\":0.0,\"574\":0.1241297359,\"575\":0.3365047347,\"576\":0.1578644375,\"577\":0.0,\"578\":0.0,\"579\":0.1792075775,\"580\":0.0,\"581\":0.1659614194,\"582\":null,\"583\":0.073824821,\"584\":0.0,\"585\":0.2526972849,\"586\":0.1983389229,\"587\":0.1061920445,\"588\":0.0923271501,\"589\":0.1540500435,\"590\":0.088486726,\"591\":0.1872985469,\"592\":0.0817628311,\"593\":0.0008973813,\"594\":0.0533713489,\"595\":0.1639255766,\"596\":0.4455675953,\"597\":0.11371532,\"598\":0.0687039158,\"599\":0.0645155267,\"600\":0.0,\"601\":0.0883351839,\"602\":0.0363878555,\"603\":0.35069095,\"604\":0.3497877586,\"605\":0.0,\"606\":0.3439780955,\"607\":0.0,\"608\":null,\"609\":0.0903655139,\"610\":0.2725210174,\"611\":0.0714412069,\"612\":0.111739099,\"613\":0.1636548029,\"614\":0.1218238148,\"615\":0.1013230499,\"616\":0.0,\"617\":0.0660866049,\"618\":0.1509167082,\"619\":0.0,\"620\":0.1201721896,\"621\":0.0191872599,\"622\":0.0,\"623\":0.0191075879,\"624\":0.0,\"625\":0.0,\"626\":0.4280175623,\"627\":null,\"628\":0.0,\"629\":0.4009166509,\"630\":0.2073702656,\"631\":0.1014347671,\"632\":0.2488011526,\"633\":0.2934313491,\"634\":0.2379587622,\"635\":0.1147333927,\"636\":0.2394615192,\"637\":0.0,\"638\":0.4718779347,\"639\":0.2800937483,\"640\":0.3602579906,\"641\":0.178394799,\"642\":0.0,\"643\":0.0912264677,\"644\":0.0,\"645\":0.0,\"646\":0.1620459091,\"647\":0.1197952832,\"648\":0.2289921003,\"649\":0.0082190763,\"650\":0.0285381608,\"651\":0.0,\"652\":0.1409106571,\"653\":0.2629632354,\"654\":0.0428913176,\"655\":0.2632383631,\"656\":0.3434200878,\"657\":null,\"658\":0.0022074488,\"659\":0.0816732981,\"660\":null,\"661\":0.0,\"662\":null,\"663\":0.2051694637,\"664\":0.0060971264,\"665\":0.0986591077,\"666\":0.2656528784,\"667\":0.2862684295,\"668\":0.0,\"669\":0.0053832524,\"670\":null,\"671\":0.0716023873,\"672\":null,\"673\":0.0741610058,\"674\":0.2161645579,\"675\":null,\"676\":0.3326150759,\"677\":0.0967956379,\"678\":0.1622636783,\"679\":0.0,\"680\":0.39620309,\"681\":0.3452897634,\"682\":0.335181443,\"683\":0.0,\"684\":null,\"685\":0.0301531063,\"686\":0.0,\"687\":0.0857575317,\"688\":0.0,\"689\":0.0258941924,\"690\":0.1415884337,\"691\":0.0297256144,\"692\":0.3090247767,\"693\":0.2629167484,\"694\":0.1325330393,\"695\":0.1424141998,\"696\":0.0415473119,\"697\":0.2932920703,\"698\":0.4397862138,\"699\":0.1206828313,\"700\":null,\"701\":0.1869121786,\"702\":0.0744744689,\"703\":0.3898884599,\"704\":0.223382935,\"705\":0.1647747228,\"706\":0.5389535055,\"707\":0.1618179825,\"708\":0.0,\"709\":0.3886445512,\"710\":0.0,\"711\":0.2341454302,\"712\":0.0,\"713\":0.0009625424,\"714\":0.1367126048,\"715\":0.0047304924,\"716\":0.0,\"717\":0.4639953389,\"718\":0.363654373,\"719\":null,\"720\":0.0,\"721\":null,\"722\":0.3330698345,\"723\":0.0,\"724\":null,\"725\":0.2144366928,\"726\":0.0,\"727\":0.5702187854,\"728\":0.0,\"729\":0.0,\"730\":0.1164363561,\"731\":0.2829536974,\"732\":0.188787137,\"733\":0.0,\"734\":0.0,\"735\":0.2928658006,\"736\":0.0,\"737\":0.5869398321,\"738\":0.0327898494,\"739\":0.2251032564,\"740\":0.2669830237,\"741\":0.0775823769,\"742\":0.0532020816,\"743\":0.000456865,\"744\":0.4625807672,\"745\":0.0,\"746\":0.243155329,\"747\":0.4053524852,\"748\":0.2461705495,\"749\":null,\"750\":0.1582185423,\"751\":0.1010047081,\"752\":0.0,\"753\":0.1332145308,\"754\":0.160301531,\"755\":0.4020463163,\"756\":0.4303660678,\"757\":0.4432057718,\"758\":0.4181258392,\"759\":0.3553587107,\"760\":null,\"761\":null,\"762\":0.2888413216,\"763\":0.0792546261,\"764\":0.0898740618,\"765\":0.1925793425,\"766\":0.0008427554,\"767\":null,\"768\":0.0799589381,\"769\":0.1155069795,\"770\":0.3253329985,\"771\":null,\"772\":0.0,\"773\":0.2859855735,\"774\":0.0,\"775\":null,\"776\":0.0,\"777\":0.1256605861,\"778\":0.0749404315,\"779\":0.0900912336,\"780\":0.0,\"781\":0.0,\"782\":null,\"783\":0.1317509788,\"784\":null,\"785\":0.3124002104,\"786\":null,\"787\":null,\"788\":0.3365744571,\"789\":0.0,\"790\":0.0,\"791\":0.0919558342,\"792\":0.0915110869,\"793\":0.0151404361,\"794\":0.1532067681,\"795\":0.0758705633,\"796\":null,\"797\":0.0581159755,\"798\":0.0940831245,\"799\":0.0,\"800\":0.0936024045,\"801\":0.0,\"802\":0.0818847426,\"803\":0.2555858337,\"804\":0.030238163,\"805\":null,\"806\":0.4244297498,\"807\":0.4625224572,\"808\":0.0,\"809\":0.0920212372,\"810\":0.0,\"811\":0.080015407,\"812\":0.0,\"813\":0.0,\"814\":0.0777847463,\"815\":0.4163657832,\"816\":null,\"817\":0.2666707909,\"818\":0.0822048677,\"819\":0.1007187242,\"820\":0.2066573304,\"821\":0.4290272628,\"822\":0.5970310933,\"823\":0.0993837737,\"824\":0.269960918,\"825\":0.2555443156,\"826\":0.134265626,\"827\":0.0769009112,\"828\":0.1050642117,\"829\":0.1912252541,\"830\":0.2184510149,\"831\":0.085816894,\"832\":0.0101009286,\"833\":0.0939878598,\"834\":0.0873613892,\"835\":0.1695489288,\"836\":0.0893273839,\"837\":0.0899098184,\"838\":0.1003696043,\"839\":0.2841131944,\"840\":0.2676630931,\"841\":0.0,\"842\":0.0,\"843\":0.115574931,\"844\":0.0,\"845\":0.1520252574,\"846\":0.0,\"847\":0.1031378856,\"848\":0.0426605467,\"849\":0.0,\"850\":0.0933162038,\"851\":0.3183660969,\"852\":0.0,\"853\":0.048497918,\"854\":0.3035267536,\"855\":0.092766339,\"856\":0.0024705284,\"857\":0.106423548,\"858\":0.2864294152,\"859\":null,\"860\":0.0784501301,\"861\":0.1625606061,\"862\":0.1962430779,\"863\":0.0306362145,\"864\":0.0900491754,\"865\":0.0,\"866\":0.2228113797,\"867\":0.1096087681,\"868\":0.0846949382,\"869\":0.0,\"870\":0.3685666753,\"871\":0.1255890526,\"872\":0.1426689245,\"873\":0.0,\"874\":0.1137022572,\"875\":0.0,\"876\":0.0,\"877\":0.0709567662,\"878\":0.4341398086,\"879\":0.1034463328,\"880\":0.1734577349,\"881\":0.0237208379,\"882\":0.1179699242,\"883\":0.0,\"884\":0.0,\"885\":0.1973729884,\"886\":0.0,\"887\":0.0,\"888\":0.0,\"889\":0.0953180821,\"890\":null,\"891\":0.0094328631,\"892\":0.0,\"893\":0.021101993,\"894\":0.1246047184,\"895\":0.0,\"896\":0.1204840109,\"897\":0.2406957393,\"898\":0.2004153555,\"899\":0.2262829818,\"900\":0.0,\"901\":0.0106325916,\"902\":null,\"903\":0.3507942969,\"904\":0.132533802,\"905\":null,\"906\":0.2557551662,\"907\":0.0525869761,\"908\":0.2060637948,\"909\":0.0328043483,\"910\":0.1092740712,\"911\":0.0977157454,\"912\":0.0,\"913\":0.2429136056,\"914\":0.0056209749,\"915\":0.0,\"916\":0.0,\"917\":null,\"918\":0.1077797848,\"919\":0.0,\"920\":0.1345957633,\"921\":0.1282857669,\"922\":0.0,\"923\":0.0,\"924\":0.0612580208,\"925\":0.0954248366,\"926\":0.0900818456,\"927\":0.1522811921,\"928\":0.0,\"929\":0.0,\"930\":0.2838449309,\"931\":0.0306344282,\"932\":0.0254209295,\"933\":null,\"934\":0.0838708954,\"935\":0.1082237916,\"936\":0.1679898012,\"937\":0.0561160066,\"938\":0.001092824,\"939\":0.0014909838,\"940\":0.0070865913,\"941\":0.0,\"942\":null,\"943\":0.1649382772,\"944\":0.2338886323,\"945\":0.4061657008,\"946\":0.0912167498,\"947\":0.0286762738,\"948\":0.034191811,\"949\":0.3896578765,\"950\":0.0,\"951\":0.2545926511,\"952\":0.3167737711,\"953\":0.1107939458,\"954\":0.3222903389,\"955\":0.0452410614,\"956\":0.0,\"957\":0.2818747123,\"958\":0.2785986451,\"959\":0.1579105621,\"960\":0.2276449258,\"961\":0.2143925999,\"962\":null,\"963\":0.2921432849,\"964\":0.4267504085,\"965\":0.3018037045,\"966\":0.4199222351,\"967\":0.0075519197,\"968\":0.2905872342,\"969\":0.1814143124,\"970\":null,\"971\":0.2328774135,\"972\":null,\"973\":0.0107048984,\"974\":0.0,\"975\":0.1114632171,\"976\":0.1901099791,\"977\":0.0,\"978\":0.0,\"979\":0.3410296346,\"980\":0.3567711147,\"981\":0.3669832449,\"982\":0.0550974654,\"983\":null,\"984\":0.023043069,\"985\":0.0,\"986\":0.0995708698,\"987\":0.2910085576,\"988\":0.0,\"989\":0.3681357462,\"990\":0.2034038135,\"991\":0.1388965322,\"992\":0.198414463,\"993\":0.2732103595,\"994\":0.1042863142,\"995\":0.2005899256,\"996\":0.106451365,\"997\":0.1691037296,\"998\":null,\"999\":0.1356461077,\"1000\":0.1467405522,\"1001\":0.3860085262,\"1002\":0.0,\"1003\":0.1013038346,\"1004\":0.1626373324,\"1005\":0.2367840887,\"1006\":0.0600640542,\"1007\":0.0,\"1008\":0.0960468017,\"1009\":0.0825578647,\"1010\":0.0,\"1011\":0.1345847001,\"1012\":0.0,\"1013\":0.1120218579,\"1014\":0.1138575638,\"1015\":0.128991515,\"1016\":0.3196518981,\"1017\":0.3993374327,\"1018\":0.0435717622,\"1019\":null,\"1020\":0.3217202747,\"1021\":0.0876747526,\"1022\":0.0696170813,\"1023\":0.1275484833,\"1024\":null,\"1025\":0.2140137533,\"1026\":null,\"1027\":0.0856368043,\"1028\":null,\"1029\":0.2996096158,\"1030\":0.364930638,\"1031\":0.0,\"1032\":null,\"1033\":0.0,\"1034\":null,\"1035\":0.0968178316,\"1036\":0.2466545351,\"1037\":0.056309821,\"1038\":0.0,\"1039\":0.331686157,\"1040\":0.3983491103,\"1041\":0.0,\"1042\":null,\"1043\":0.0088098164,\"1044\":0.0,\"1045\":0.0,\"1046\":0.1706015259,\"1047\":0.0792481381,\"1048\":0.0,\"1049\":0.1497333073,\"1050\":0.2657210343,\"1051\":null,\"1052\":0.0,\"1053\":null,\"1054\":0.0795509118,\"1055\":null,\"1056\":0.1025218987,\"1057\":0.0,\"1058\":0.0633294743,\"1059\":0.0,\"1060\":0.1321748263,\"1061\":null,\"1062\":0.1181567586,\"1063\":0.1866997204,\"1064\":0.1888304865,\"1065\":0.0,\"1066\":0.2848243521,\"1067\":null,\"1068\":null,\"1069\":0.1139491183,\"1070\":0.2489519011,\"1071\":0.0,\"1072\":0.0,\"1073\":0.0,\"1074\":0.4714719264,\"1075\":0.3784302422,\"1076\":0.2476468442,\"1077\":0.2721242338,\"1078\":0.0,\"1079\":0.0,\"1080\":0.3563548009,\"1081\":null,\"1082\":null,\"1083\":0.0,\"1084\":0.0,\"1085\":0.4268286286,\"1086\":0.1100659793,\"1087\":0.2506927554,\"1088\":0.2895921941,\"1089\":0.2211245193,\"1090\":0.2777312787,\"1091\":0.0722980861,\"1092\":0.214371589,\"1093\":0.1873763159,\"1094\":0.0104036931,\"1095\":0.0591870384,\"1096\":null,\"1097\":0.0453932861,\"1098\":null,\"1099\":0.36199886,\"1100\":0.0,\"1101\":0.2874486869,\"1102\":0.3229495682,\"1103\":0.0090747767,\"1104\":0.1033111099,\"1105\":0.1057461646,\"1106\":0.1231282741,\"1107\":0.0517585504,\"1108\":null,\"1109\":0.0069061419,\"1110\":null,\"1111\":0.0807152192,\"1112\":0.3331032875,\"1113\":0.4252666908,\"1114\":0.0,\"1115\":0.0,\"1116\":0.1644286668,\"1117\":0.2166417596,\"1118\":null,\"1119\":0.1191324206,\"1120\":0.2957256544,\"1121\":0.4335773617,\"1122\":0.0930921758,\"1123\":0.1777485887,\"1124\":0.2004655828,\"1125\":0.1018207037,\"1126\":0.0897885357,\"1127\":0.1715602937,\"1128\":0.0054218601,\"1129\":0.280861988,\"1130\":null,\"1131\":0.1971680942,\"1132\":0.056447682,\"1133\":0.2676167733,\"1134\":0.0892992403,\"1135\":null,\"1136\":0.0,\"1137\":0.0503623479,\"1138\":0.1397035583,\"1139\":0.0234038834,\"1140\":0.0314378879,\"1141\":0.3516436092,\"1142\":0.4015858805,\"1143\":null,\"1144\":null,\"1145\":0.105137823,\"1146\":null,\"1147\":null,\"1148\":0.3970518846,\"1149\":0.0,\"1150\":0.0,\"1151\":0.0087333953,\"1152\":0.0409351763,\"1153\":0.0,\"1154\":0.0028056783,\"1155\":0.0011188405,\"1156\":0.0085158044,\"1157\":0.2195327352,\"1158\":0.0,\"1159\":0.0,\"1160\":0.2273861352,\"1161\":null,\"1162\":0.0169725495,\"1163\":null,\"1164\":0.1680535212,\"1165\":0.2119356897,\"1166\":0.1083845293,\"1167\":0.2495832044,\"1168\":0.4025718143,\"1169\":0.0380042967,\"1170\":0.2609200241,\"1171\":0.125148246,\"1172\":null,\"1173\":null,\"1174\":0.0325631644,\"1175\":0.0978490015,\"1176\":0.0,\"1177\":0.0366642748,\"1178\":0.0,\"1179\":0.2319924149,\"1180\":0.0,\"1181\":0.275676114,\"1182\":0.1706395958,\"1183\":null,\"1184\":0.008706096,\"1185\":0.3086688396,\"1186\":0.3630143107,\"1187\":0.2517253905,\"1188\":0.384759621,\"1189\":0.0,\"1190\":null,\"1191\":0.0,\"1192\":0.2353467742,\"1193\":0.0838187614,\"1194\":0.160076743,\"1195\":0.0923687448,\"1196\":0.252555273,\"1197\":0.255796462,\"1198\":null,\"1199\":0.0655589783,\"1200\":0.2521781675,\"1201\":0.0330240439,\"1202\":0.3721710543,\"1203\":0.384360093,\"1204\":0.0098479942,\"1205\":0.0,\"1206\":0.3754874433,\"1207\":0.0914800315,\"1208\":0.0041914311,\"1209\":0.1505160017,\"1210\":0.1057213381,\"1211\":0.1049211594,\"1212\":0.0,\"1213\":0.3620963934,\"1214\":0.0,\"1215\":0.0845328309,\"1216\":0.0766319773,\"1217\":0.0486213384,\"1218\":0.4349896274,\"1219\":null,\"1220\":null,\"1221\":0.0981507824,\"1222\":0.2445893255,\"1223\":null,\"1224\":0.1071735014,\"1225\":0.0053017223,\"1226\":0.0,\"1227\":0.1805046549,\"1228\":0.2129692459,\"1229\":0.0051687462,\"1230\":0.3201610291,\"1231\":null,\"1232\":0.0957059588,\"1233\":null,\"1234\":0.0884146954,\"1235\":0.0977625963,\"1236\":null,\"1237\":0.0,\"1238\":0.3105284293,\"1239\":null,\"1240\":0.1904009819,\"1241\":0.3153014948,\"1242\":0.1603105847,\"1243\":0.3628350276,\"1244\":0.1058598228,\"1245\":0.0,\"1246\":0.0966229221,\"1247\":0.0073203998,\"1248\":0.0707533852,\"1249\":0.0877299355,\"1250\":0.016131318,\"1251\":null,\"1252\":null,\"1253\":0.1745219908,\"1254\":0.0,\"1255\":0.4340213935,\"1256\":0.0401988187,\"1257\":0.0,\"1258\":0.116326018,\"1259\":0.3512344456,\"1260\":0.0,\"1261\":0.0,\"1262\":0.1590754823,\"1263\":0.27763715,\"1264\":0.4008402805,\"1265\":0.0036899289,\"1266\":null,\"1267\":0.0,\"1268\":0.0,\"1269\":0.0,\"1270\":0.2191281095,\"1271\":0.0187672496,\"1272\":0.0,\"1273\":0.0,\"1274\":0.2610273839,\"1275\":0.1010758999,\"1276\":0.3055015752,\"1277\":0.0266082998,\"1278\":0.395838152,\"1279\":0.0413215783,\"1280\":0.6338356815,\"1281\":0.3365407114,\"1282\":0.0707699379,\"1283\":0.0170007734,\"1284\":0.0,\"1285\":0.0,\"1286\":0.0241994219,\"1287\":0.0150849006,\"1288\":0.5081596515,\"1289\":0.0,\"1290\":0.3969738876,\"1291\":0.3305011574,\"1292\":0.2941759937,\"1293\":0.2081863058,\"1294\":0.0308882782,\"1295\":0.0743777956,\"1296\":0.0,\"1297\":0.0173842186,\"1298\":null,\"1299\":0.2606016623,\"1300\":null,\"1301\":0.2630141799,\"1302\":0.3077739861,\"1303\":0.2820473289,\"1304\":0.2257641223,\"1305\":0.0,\"1306\":0.2384884116,\"1307\":0.0803278136,\"1308\":0.0,\"1309\":null,\"1310\":0.0890558148,\"1311\":0.0455587756,\"1312\":0.104236875,\"1313\":0.0353327697,\"1314\":0.0,\"1315\":0.3536624803,\"1316\":0.4133286516,\"1317\":0.4691668377,\"1318\":0.0,\"1319\":0.0030281104,\"1320\":0.3376906729,\"1321\":0.0,\"1322\":0.2516711515,\"1323\":0.0874141803,\"1324\":0.0,\"1325\":0.0,\"1326\":0.3715198183,\"1327\":0.0064544482,\"1328\":0.0,\"1329\":0.2176150758,\"1330\":0.0,\"1331\":null,\"1332\":0.2588566828,\"1333\":0.1051080169,\"1334\":0.0857750193,\"1335\":0.124623108,\"1336\":0.0,\"1337\":0.0,\"1338\":0.0,\"1339\":0.0,\"1340\":0.0,\"1341\":0.2411713978,\"1342\":0.0,\"1343\":0.0,\"1344\":null,\"1345\":0.0,\"1346\":null,\"1347\":0.0,\"1348\":0.0013833124,\"1349\":0.1282273683,\"1350\":0.1867212169,\"1351\":null,\"1352\":0.214636876,\"1353\":0.3442639785,\"1354\":0.2395626972,\"1355\":0.0002782472,\"1356\":0.0,\"1357\":0.1585987661,\"1358\":0.1715593101,\"1359\":0.0,\"1360\":0.0,\"1361\":0.0281828608,\"1362\":0.0922519484,\"1363\":0.1382828781,\"1364\":0.2592215912,\"1365\":0.12158288,\"1366\":0.32718526,\"1367\":0.0208087681,\"1368\":0.0452424295,\"1369\":0.4214764463,\"1370\":0.0942027944,\"1371\":0.3428204914,\"1372\":null,\"1373\":0.3762216484,\"1374\":0.2712806992,\"1375\":0.0,\"1376\":0.0194467958,\"1377\":0.1521055595,\"1378\":0.0514327224,\"1379\":0.3794081513,\"1380\":0.0252120939,\"1381\":0.0,\"1382\":0.0891352434,\"1383\":0.1183831372,\"1384\":0.0,\"1385\":0.2598474201,\"1386\":0.1190777006,\"1387\":0.0780030401,\"1388\":0.0260544033,\"1389\":0.3584396776,\"1390\":0.0,\"1391\":0.0915713714,\"1392\":0.1464938802,\"1393\":0.0,\"1394\":0.0328765624,\"1395\":0.3458318498,\"1396\":0.4074518242,\"1397\":0.3385612713,\"1398\":null,\"1399\":null,\"1400\":0.0975543915,\"1401\":0.0977923765,\"1402\":0.0,\"1403\":0.2596252463,\"1404\":0.0,\"1405\":0.0,\"1406\":0.1875669056,\"1407\":0.1236709569,\"1408\":0.1487930805,\"1409\":null,\"1410\":0.0880981986,\"1411\":0.0,\"1412\":0.0477305216,\"1413\":0.080920025,\"1414\":0.0919389165,\"1415\":0.0481590901,\"1416\":0.0311203044,\"1417\":0.1003840742,\"1418\":0.2397970284,\"1419\":0.0,\"1420\":0.3412081921,\"1421\":0.0,\"1422\":null,\"1423\":0.2526875664,\"1424\":0.1289620763,\"1425\":0.1880184439,\"1426\":0.1509320296,\"1427\":0.0303087482,\"1428\":0.1509646108,\"1429\":0.0,\"1430\":0.4440810453,\"1431\":0.0,\"1432\":0.0,\"1433\":0.0,\"1434\":0.0,\"1435\":0.0631481682,\"1436\":0.0,\"1437\":0.109051153,\"1438\":0.2068829812,\"1439\":null,\"1440\":0.2861147605,\"1441\":null,\"1442\":0.1358852636,\"1443\":0.0,\"1444\":0.1410835738,\"1445\":null,\"1446\":0.4894825754,\"1447\":0.0,\"1448\":0.2283471499,\"1449\":0.467123667,\"1450\":0.0034061605,\"1451\":0.0,\"1452\":0.0,\"1453\":0.0,\"1454\":0.2008113715,\"1455\":0.0,\"1456\":0.0814964666,\"1457\":0.0,\"1458\":null,\"1459\":0.4786790448,\"1460\":0.0,\"1461\":0.0,\"1462\":0.0388913847,\"1463\":0.0139311567,\"1464\":0.3454721402,\"1465\":0.0146689591,\"1466\":0.4197202035,\"1467\":0.1810783841,\"1468\":0.3116679875,\"1469\":0.0051989383,\"1470\":0.1137621172,\"1471\":0.1222637936,\"1472\":0.0796625222,\"1473\":0.0164441667,\"1474\":0.285014547,\"1475\":0.0326028825,\"1476\":0.3492711054,\"1477\":null,\"1478\":0.2194533675,\"1479\":null,\"1480\":0.1290904293,\"1481\":0.0012760386,\"1482\":null,\"1483\":0.0110544683,\"1484\":null,\"1485\":0.0446140079,\"1486\":0.1965675328,\"1487\":null,\"1488\":0.1346675986,\"1489\":null,\"1490\":0.2872248676,\"1491\":0.0,\"1492\":0.0,\"1493\":0.2714011402,\"1494\":0.1269361049,\"1495\":0.400104103,\"1496\":0.0,\"1497\":0.0,\"1498\":null,\"1499\":0.3088986784,\"1500\":0.0,\"1501\":null,\"1502\":null,\"1503\":0.33059345,\"1504\":0.3346286756,\"1505\":null,\"1506\":0.2086068392,\"1507\":0.1511792357,\"1508\":0.0,\"1509\":0.0,\"1510\":0.4473869008,\"1511\":0.0,\"1512\":0.0,\"1513\":0.0156460517,\"1514\":0.3127117633,\"1515\":0.1163299507,\"1516\":0.0064117799,\"1517\":0.0101796814,\"1518\":0.1183066671,\"1519\":0.1463003935,\"1520\":0.2385036605,\"1521\":0.0,\"1522\":null,\"1523\":0.2718601114,\"1524\":0.2798176907,\"1525\":0.0,\"1526\":0.0629453433,\"1527\":0.0049168941,\"1528\":0.0971165483,\"1529\":0.0,\"1530\":0.2029462879,\"1531\":0.0330317641,\"1532\":0.1098384901,\"1533\":0.1054525842,\"1534\":0.0131704458,\"1535\":0.0567848961,\"1536\":0.0978601868,\"1537\":0.379457828,\"1538\":0.4443430255,\"1539\":0.1307994896,\"1540\":0.2134714383,\"1541\":null,\"1542\":0.3451361665,\"1543\":0.1146841701,\"1544\":0.1489698244,\"1545\":0.2864040271,\"1546\":0.3039387396,\"1547\":null,\"1548\":0.0013930634,\"1549\":0.0517185646,\"1550\":0.2760955281,\"1551\":0.1497356765,\"1552\":0.4283896617,\"1553\":0.0,\"1554\":0.0,\"1555\":0.1104287658,\"1556\":0.1365720336,\"1557\":null,\"1558\":0.3760214321,\"1559\":0.3774744592,\"1560\":0.2757668558,\"1561\":0.0,\"1562\":0.0854137724,\"1563\":0.0501093205,\"1564\":0.0,\"1565\":0.2854381387,\"1566\":0.3880556559,\"1567\":0.0,\"1568\":null,\"1569\":0.3864061065,\"1570\":0.1650490058,\"1571\":0.0747202889,\"1572\":0.269512103,\"1573\":0.1990533008,\"1574\":0.0,\"1575\":0.2576152895,\"1576\":0.2046599553,\"1577\":null,\"1578\":0.0534920046,\"1579\":0.3920762355,\"1580\":0.0744294028,\"1581\":0.0,\"1582\":0.1787779894,\"1583\":0.1771003123,\"1584\":0.0963162071,\"1585\":0.0998286981,\"1586\":null,\"1587\":null,\"1588\":0.0,\"1589\":0.0,\"1590\":0.0830807344,\"1591\":0.0,\"1592\":0.1807634162,\"1593\":0.1535899449,\"1594\":0.3744667899,\"1595\":0.0363922246,\"1596\":0.5709506384,\"1597\":0.024249945,\"1598\":0.4404177438,\"1599\":0.0075820817,\"1600\":0.4349956426,\"1601\":0.3950495911,\"1602\":0.0,\"1603\":0.0907156159,\"1604\":0.4517752571,\"1605\":0.0,\"1606\":0.0788198833,\"1607\":0.0,\"1608\":0.4890334578,\"1609\":0.0905318112,\"1610\":0.3743177504,\"1611\":0.5852401948,\"1612\":0.082209536,\"1613\":0.4138845603,\"1614\":0.2387537214,\"1615\":0.2272516607,\"1616\":0.4154596448,\"1617\":0.0,\"1618\":0.0,\"1619\":null,\"1620\":0.0,\"1621\":0.0,\"1622\":0.1952713398,\"1623\":null,\"1624\":0.0617002142,\"1625\":0.0339389523,\"1626\":0.0474557517,\"1627\":null,\"1628\":0.0,\"1629\":0.1659421474,\"1630\":0.3591348409,\"1631\":0.2230884294,\"1632\":null,\"1633\":0.0140788031,\"1634\":0.0,\"1635\":0.057302645,\"1636\":0.0519718575,\"1637\":0.0343276524,\"1638\":0.0993372047,\"1639\":0.4246272445,\"1640\":0.0,\"1641\":0.182094079,\"1642\":0.0,\"1643\":0.196112944,\"1644\":0.0974328285,\"1645\":0.0,\"1646\":0.3566781723,\"1647\":0.1796390056,\"1648\":null,\"1649\":0.1264218288,\"1650\":0.2941475291,\"1651\":0.0272944736,\"1652\":0.3690513565,\"1653\":0.0025996448,\"1654\":null,\"1655\":0.0,\"1656\":0.4342461623,\"1657\":0.0,\"1658\":0.2715298921,\"1659\":0.4533113989,\"1660\":0.0,\"1661\":0.0,\"1662\":0.0955495687,\"1663\":0.0,\"1664\":0.0,\"1665\":0.0790497814,\"1666\":0.3868344971,\"1667\":0.0008018658,\"1668\":0.0991363917,\"1669\":0.1388549087,\"1670\":0.1530524412,\"1671\":null,\"1672\":0.0,\"1673\":0.0000356069,\"1674\":0.3013140838,\"1675\":0.2216586505,\"1676\":0.0,\"1677\":0.302234528,\"1678\":0.4385005671,\"1679\":0.2749747014,\"1680\":0.0282765302,\"1681\":0.0036103804,\"1682\":0.0,\"1683\":0.1910832287,\"1684\":0.4110291937,\"1685\":0.1699336476,\"1686\":0.3069211019,\"1687\":0.195928593,\"1688\":null,\"1689\":0.0738598404,\"1690\":0.3341957161,\"1691\":0.176860256,\"1692\":0.0,\"1693\":0.0758708315,\"1694\":0.1047569163,\"1695\":0.0,\"1696\":0.2811886167,\"1697\":0.1096082208,\"1698\":0.1775283587,\"1699\":0.0980848118,\"1700\":null,\"1701\":0.0,\"1702\":0.2153550161,\"1703\":0.2057827655,\"1704\":0.0061517728,\"1705\":0.0,\"1706\":0.0,\"1707\":0.1251656274,\"1708\":0.2578863304,\"1709\":0.1436273794,\"1710\":0.0946069744,\"1711\":null,\"1712\":0.1756450079,\"1713\":0.0,\"1714\":0.037977627,\"1715\":0.0,\"1716\":0.0,\"1717\":0.217523776,\"1718\":0.3894022129,\"1719\":0.2243212265,\"1720\":0.1382015671,\"1721\":0.0,\"1722\":0.2474336979,\"1723\":null,\"1724\":0.5021314851,\"1725\":0.1294724618,\"1726\":0.287617256,\"1727\":0.1905809697,\"1728\":0.1858596902,\"1729\":0.2097047425,\"1730\":0.2008935757,\"1731\":0.3167558614,\"1732\":0.1395035733,\"1733\":0.1712423598,\"1734\":0.0,\"1735\":0.409028993,\"1736\":0.0002294398,\"1737\":0.0167403452,\"1738\":0.103256365,\"1739\":null,\"1740\":0.0166904327,\"1741\":0.0517245155,\"1742\":0.0,\"1743\":0.3015797305,\"1744\":0.0,\"1745\":0.3890569439,\"1746\":0.3093606649,\"1747\":0.2066615215,\"1748\":0.0,\"1749\":0.1177745151,\"1750\":0.107608846,\"1751\":0.0,\"1752\":0.279561123,\"1753\":0.0416381282,\"1754\":0.1276960263,\"1755\":0.0,\"1756\":0.1619501552,\"1757\":null,\"1758\":null,\"1759\":0.1053768754,\"1760\":0.1521313942,\"1761\":null,\"1762\":0.0322020095,\"1763\":0.0,\"1764\":null,\"1765\":0.3770262886,\"1766\":0.1042491559,\"1767\":0.0018626566,\"1768\":0.1770241731,\"1769\":0.1301711908,\"1770\":0.0562584709,\"1771\":0.0,\"1772\":null,\"1773\":0.147800807,\"1774\":0.5126794097,\"1775\":0.1760582756,\"1776\":0.0956488388,\"1777\":0.0043850657,\"1778\":0.0318953501,\"1779\":0.0802829959,\"1780\":0.0,\"1781\":null,\"1782\":0.0,\"1783\":0.0,\"1784\":0.0645953869,\"1785\":0.3176222463,\"1786\":0.4147954795,\"1787\":0.0862565607,\"1788\":0.0,\"1789\":0.250193717,\"1790\":0.3703411998,\"1791\":0.2674641693,\"1792\":0.2892392523,\"1793\":0.0,\"1794\":0.0238862066,\"1795\":0.3407486809,\"1796\":0.0,\"1797\":0.0499550065,\"1798\":0.1414915081,\"1799\":null,\"1800\":0.2902226708,\"1801\":0.2955939281,\"1802\":0.441773037,\"1803\":0.1322203195,\"1804\":null,\"1805\":0.0929375653,\"1806\":null,\"1807\":0.0,\"1808\":0.0,\"1809\":0.0953060396,\"1810\":0.5700261414,\"1811\":0.4149047583,\"1812\":0.0992368449,\"1813\":0.2754756848,\"1814\":0.0351534517,\"1815\":0.0,\"1816\":0.0800364928,\"1817\":0.0,\"1818\":0.0010960177,\"1819\":0.3801744142,\"1820\":0.1006338388,\"1821\":0.2325546266,\"1822\":null,\"1823\":0.0801024209,\"1824\":0.3510778449,\"1825\":0.0058908822,\"1826\":0.2474375236,\"1827\":0.1837313683,\"1828\":0.0588974842,\"1829\":null,\"1830\":0.0,\"1831\":0.1773003342,\"1832\":0.0419780052,\"1833\":0.0751207827,\"1834\":0.0,\"1835\":0.3978908722,\"1836\":0.0650474845,\"1837\":0.1313263093,\"1838\":0.3104297779,\"1839\":0.0,\"1840\":0.5059126719,\"1841\":0.0129106663,\"1842\":0.0970013343,\"1843\":0.3720662322,\"1844\":null,\"1845\":0.3860504863,\"1846\":null,\"1847\":0.0192458838,\"1848\":0.0090272371,\"1849\":0.1909935797,\"1850\":null,\"1851\":0.0,\"1852\":0.0967345792,\"1853\":null,\"1854\":0.0707795187,\"1855\":0.458212075,\"1856\":null,\"1857\":0.0079378232,\"1858\":0.0008710712,\"1859\":null,\"1860\":0.0,\"1861\":0.0,\"1862\":0.0633292415,\"1863\":0.0685221188,\"1864\":0.3585836054,\"1865\":0.0,\"1866\":null,\"1867\":null,\"1868\":0.365603809,\"1869\":0.0,\"1870\":0.2436858621,\"1871\":0.1026136343,\"1872\":0.3044777448,\"1873\":0.0222899878,\"1874\":0.1112923322,\"1875\":null,\"1876\":0.0285004903,\"1877\":0.4464816085,\"1878\":0.4216447349,\"1879\":null,\"1880\":0.0897421098,\"1881\":0.0,\"1882\":0.119108257,\"1883\":0.0098840247,\"1884\":0.3525036068,\"1885\":0.3108647868,\"1886\":0.0497852364,\"1887\":0.0997967574,\"1888\":0.320593496,\"1889\":0.0,\"1890\":null,\"1891\":0.0811016938,\"1892\":0.2405174837,\"1893\":0.5703575309,\"1894\":0.011512552,\"1895\":0.1091280046,\"1896\":0.0566252787,\"1897\":0.1486412675,\"1898\":0.0692409427,\"1899\":0.2287183108,\"1900\":0.1871155514,\"1901\":0.3078399257,\"1902\":null,\"1903\":0.0,\"1904\":0.0825922533,\"1905\":0.347074272,\"1906\":0.0,\"1907\":0.3135879065,\"1908\":0.3760937884,\"1909\":0.4337250224,\"1910\":0.0005638442,\"1911\":0.3995349352,\"1912\":0.1218707392,\"1913\":0.1256297817,\"1914\":0.0134595742,\"1915\":0.0,\"1916\":0.0071843976,\"1917\":0.2638568555,\"1918\":0.0024851207,\"1919\":0.0044489717,\"1920\":0.1435944284,\"1921\":0.1175943527,\"1922\":0.2082640767,\"1923\":0.2136415204,\"1924\":0.424410427,\"1925\":0.1824470141,\"1926\":0.0,\"1927\":0.0,\"1928\":0.0,\"1929\":0.1625151227,\"1930\":0.3786073715,\"1931\":0.0,\"1932\":0.3524264926,\"1933\":null,\"1934\":0.0,\"1935\":0.0,\"1936\":0.4730795715,\"1937\":0.1110122704,\"1938\":0.0,\"1939\":0.0,\"1940\":0.3004403413,\"1941\":0.034350091,\"1942\":0.016243039,\"1943\":0.0,\"1944\":0.0,\"1945\":0.0,\"1946\":0.0740858342,\"1947\":0.1926575615,\"1948\":0.0957826751,\"1949\":0.0,\"1950\":0.2447132616,\"1951\":0.2385507104,\"1952\":0.3225372934,\"1953\":null,\"1954\":0.0,\"1955\":0.2269232426,\"1956\":0.244374497,\"1957\":0.0735795171,\"1958\":0.0630396113,\"1959\":null,\"1960\":0.4743427562,\"1961\":0.2781056466,\"1962\":null,\"1963\":0.0904397114,\"1964\":0.2210899441,\"1965\":0.0877957045,\"1966\":null,\"1967\":0.0115231117,\"1968\":0.0797145612,\"1969\":0.0461840874,\"1970\":0.0033103483,\"1971\":null,\"1972\":0.2877740947,\"1973\":0.1019943985,\"1974\":0.2260187897,\"1975\":0.0275878645,\"1976\":0.1578079411,\"1977\":0.0866157438,\"1978\":0.2945037408,\"1979\":0.0317117023,\"1980\":0.4940608572,\"1981\":null,\"1982\":0.1905242533,\"1983\":0.0,\"1984\":0.0,\"1985\":0.3081225621,\"1986\":0.0,\"1987\":0.0278660579,\"1988\":0.0,\"1989\":0.1693462616,\"1990\":0.1008368818,\"1991\":null,\"1992\":0.0,\"1993\":0.2130660558,\"1994\":0.0950634146,\"1995\":0.0,\"1996\":0.0157272052,\"1997\":null,\"1998\":0.2766951405,\"1999\":0.2999320026,\"2000\":null,\"2001\":0.1715670247,\"2002\":null,\"2003\":0.1568411069,\"2004\":0.0,\"2005\":0.2673278977,\"2006\":0.0,\"2007\":0.116935418,\"2008\":null,\"2009\":0.0,\"2010\":0.1972464326,\"2011\":0.0026968067,\"2012\":0.0988645147,\"2013\":0.0383212032,\"2014\":null,\"2015\":0.2724624057,\"2016\":0.0076983369,\"2017\":0.0,\"2018\":0.2607599948,\"2019\":0.0,\"2020\":0.0272372638,\"2021\":0.5535266697,\"2022\":0.262132104,\"2023\":0.4033747158,\"2024\":0.0897220014,\"2025\":0.0089332646,\"2026\":0.2081223954,\"2027\":null,\"2028\":0.1158595458,\"2029\":0.0642920616,\"2030\":0.0,\"2031\":0.1501325979,\"2032\":0.0557308926,\"2033\":0.0847384403,\"2034\":0.3724082159,\"2035\":0.092023637,\"2036\":0.2545686173,\"2037\":0.0668101286,\"2038\":null,\"2039\":0.0,\"2040\":0.0359277957,\"2041\":0.0,\"2042\":null,\"2043\":0.4656632852,\"2044\":0.3801666999,\"2045\":null,\"2046\":0.1572921188,\"2047\":0.0,\"2048\":null,\"2049\":null,\"2050\":0.2302376583,\"2051\":0.0067520146,\"2052\":null,\"2053\":0.0897328564,\"2054\":null,\"2055\":0.1630481775,\"2056\":null,\"2057\":0.375446351,\"2058\":0.0283203446,\"2059\":0.4336288356,\"2060\":0.3625908715,\"2061\":0.4182849962,\"2062\":0.0880124692,\"2063\":0.0774634076,\"2064\":0.131971045,\"2065\":0.0,\"2066\":null,\"2067\":0.0890802434,\"2068\":0.0,\"2069\":0.0,\"2070\":0.0,\"2071\":0.4543192809,\"2072\":0.0641844994,\"2073\":0.2376787555,\"2074\":0.1996494543,\"2075\":0.6305056767,\"2076\":null,\"2077\":0.1978658454,\"2078\":0.0,\"2079\":0.1194417673,\"2080\":0.4346758166,\"2081\":0.3098784012,\"2082\":0.0,\"2083\":null,\"2084\":0.1954904291,\"2085\":0.1161083253,\"2086\":0.061023738,\"2087\":0.2707083195,\"2088\":0.1177389118,\"2089\":0.1455187998,\"2090\":0.1889274504,\"2091\":0.1107470566,\"2092\":0.3329413994,\"2093\":null,\"2094\":0.0,\"2095\":null,\"2096\":null,\"2097\":0.1918817812,\"2098\":0.0868176766,\"2099\":0.0,\"2100\":0.0200265585,\"2101\":0.3982858724,\"2102\":0.1917797754,\"2103\":null,\"2104\":0.0,\"2105\":null,\"2106\":0.3431513258,\"2107\":0.0,\"2108\":0.0,\"2109\":0.0,\"2110\":0.2833577911,\"2111\":0.0,\"2112\":0.0959729835,\"2113\":0.1664315371,\"2114\":0.1929360472,\"2115\":0.2749499437,\"2116\":0.0,\"2117\":0.0,\"2118\":0.0,\"2119\":0.2009779392,\"2120\":0.2703703214,\"2121\":0.2669650176,\"2122\":null,\"2123\":0.2969916985,\"2124\":0.1972683253,\"2125\":0.1172258864,\"2126\":0.2812970984,\"2127\":0.0,\"2128\":0.0,\"2129\":0.0,\"2130\":0.0026275305,\"2131\":0.2401448849,\"2132\":null,\"2133\":0.0,\"2134\":0.0983070833,\"2135\":0.0,\"2136\":0.0,\"2137\":0.2770600426,\"2138\":null,\"2139\":0.2815107782,\"2140\":0.0615794713,\"2141\":0.0216528345,\"2142\":0.0610949839,\"2143\":0.227016458,\"2144\":0.0002183304,\"2145\":0.3714636392,\"2146\":0.1075279137,\"2147\":null,\"2148\":0.062617282,\"2149\":0.0,\"2150\":0.1065623188,\"2151\":0.0,\"2152\":0.056465979,\"2153\":0.1786402953,\"2154\":null,\"2155\":0.1266372682,\"2156\":0.270822085,\"2157\":0.004862656,\"2158\":null,\"2159\":0.1062256577,\"2160\":null,\"2161\":0.0,\"2162\":0.0845145677,\"2163\":0.0,\"2164\":0.0214644127,\"2165\":0.0,\"2166\":0.0845269721,\"2167\":0.0056739116,\"2168\":0.1531384582,\"2169\":0.1728600651,\"2170\":0.0020856396,\"2171\":0.049485821,\"2172\":0.1388919469,\"2173\":0.2143207289,\"2174\":0.4037646671,\"2175\":0.4006234881,\"2176\":0.2314932559,\"2177\":null,\"2178\":0.0,\"2179\":0.3829340557,\"2180\":0.105819814,\"2181\":0.304073676,\"2182\":null,\"2183\":0.0915272515,\"2184\":0.0039530551,\"2185\":0.1020392513,\"2186\":0.3996600694,\"2187\":0.0633304764,\"2188\":0.0734899166,\"2189\":null,\"2190\":0.1056958907,\"2191\":0.004366428,\"2192\":0.2518970799,\"2193\":0.1413935837,\"2194\":0.2924415086,\"2195\":0.2446392632,\"2196\":null,\"2197\":0.6275335249,\"2198\":0.4227989703,\"2199\":0.1377764067,\"2200\":0.0,\"2201\":0.1292319437,\"2202\":0.0028070815,\"2203\":0.3985373723,\"2204\":0.1565734119,\"2205\":0.4782267082,\"2206\":0.4903356401,\"2207\":0.013701678,\"2208\":0.0,\"2209\":0.0977130977,\"2210\":0.1339809955,\"2211\":0.0,\"2212\":0.2430841383,\"2213\":0.0536273739,\"2214\":0.1044885679,\"2215\":0.1192148657,\"2216\":0.0925566147,\"2217\":0.4097299121,\"2218\":0.0122229067,\"2219\":0.3935520359,\"2220\":null,\"2221\":0.3456405248,\"2222\":0.0837281987,\"2223\":0.0,\"2224\":0.0,\"2225\":0.0,\"2226\":0.2774990486,\"2227\":0.1465858449,\"2228\":0.4617913081,\"2229\":0.0,\"2230\":null,\"2231\":0.3225126022,\"2232\":0.090803107,\"2233\":0.1558565439,\"2234\":0.2365237371,\"2235\":0.010162137,\"2236\":null,\"2237\":0.0171993535,\"2238\":0.0790882911,\"2239\":0.0072168424,\"2240\":0.4449778198,\"2241\":0.0,\"2242\":0.2103945593,\"2243\":0.3961282878,\"2244\":0.0,\"2245\":0.0,\"2246\":0.2016983623,\"2247\":0.3243040997,\"2248\":0.1905506511,\"2249\":0.0,\"2250\":null,\"2251\":0.0059968536,\"2252\":0.1530127634,\"2253\":0.3989318505,\"2254\":0.2074802825,\"2255\":0.0,\"2256\":0.3137382122,\"2257\":0.0066741717,\"2258\":0.0,\"2259\":null,\"2260\":0.3416149367,\"2261\":0.0,\"2262\":0.3122394246,\"2263\":0.0712764575,\"2264\":0.0904260307,\"2265\":null,\"2266\":0.0585696061,\"2267\":0.3578739187,\"2268\":0.3020070122,\"2269\":null,\"2270\":0.2688656858,\"2271\":null,\"2272\":0.0355122309,\"2273\":0.3082241175,\"2274\":0.2429403262,\"2275\":0.0680680704,\"2276\":0.1042331641,\"2277\":0.1467330041,\"2278\":0.082017472,\"2279\":0.0902546147,\"2280\":0.0,\"2281\":0.2066296893,\"2282\":0.2515498712,\"2283\":0.0,\"2284\":0.1565877201,\"2285\":0.0590212303,\"2286\":0.3335260351,\"2287\":0.0,\"2288\":0.0,\"2289\":0.1005750221,\"2290\":0.1385204648,\"2291\":0.2089860741,\"2292\":0.0665328403,\"2293\":0.0,\"2294\":0.0042250339,\"2295\":0.0,\"2296\":0.0,\"2297\":0.1960335485,\"2298\":0.0,\"2299\":null,\"2300\":0.0,\"2301\":0.3012321089,\"2302\":0.1849232949,\"2303\":0.0,\"2304\":null,\"2305\":0.0628794413,\"2306\":null,\"2307\":0.0,\"2308\":0.1187071832,\"2309\":0.0,\"2310\":0.4276087983,\"2311\":0.0590568305,\"2312\":0.0022930015,\"2313\":0.1885838987,\"2314\":0.442181709,\"2315\":0.0121545733,\"2316\":0.338452596,\"2317\":0.0,\"2318\":0.0,\"2319\":0.4678947718,\"2320\":0.0041512297,\"2321\":0.0,\"2322\":0.3542460459,\"2323\":0.1060825189,\"2324\":0.1575941343,\"2325\":0.0493105547,\"2326\":0.3916066395,\"2327\":0.1806444652,\"2328\":0.0,\"2329\":0.0626857859,\"2330\":0.1097899778,\"2331\":0.2423132287,\"2332\":0.0,\"2333\":0.1279064429,\"2334\":0.0,\"2335\":0.2511982865,\"2336\":0.1079917592,\"2337\":null,\"2338\":0.3773066116,\"2339\":0.0,\"2340\":0.1673599989,\"2341\":0.0791785492,\"2342\":0.3584828477,\"2343\":0.1917190811,\"2344\":null,\"2345\":0.1477911295,\"2346\":0.080772532,\"2347\":0.0014690077,\"2348\":0.0,\"2349\":0.0,\"2350\":0.1151252311,\"2351\":0.1027260023,\"2352\":0.0,\"2353\":0.4357267461,\"2354\":0.370097884,\"2355\":0.0027658366,\"2356\":0.0,\"2357\":0.1018443961,\"2358\":0.0,\"2359\":0.4572633213,\"2360\":null,\"2361\":0.017792233,\"2362\":0.0980067941,\"2363\":0.0,\"2364\":0.0441670061,\"2365\":0.3313875709,\"2366\":0.47763345,\"2367\":null,\"2368\":0.0,\"2369\":0.2652636508,\"2370\":0.088557849,\"2371\":0.0,\"2372\":0.0983656341,\"2373\":0.0,\"2374\":0.1876947479,\"2375\":null,\"2376\":0.3216670487,\"2377\":0.3234161935,\"2378\":0.2238009847,\"2379\":0.3848317184,\"2380\":null,\"2381\":0.0587690693,\"2382\":0.1909806698,\"2383\":0.12654016,\"2384\":0.0658706865,\"2385\":0.3009279875,\"2386\":0.0,\"2387\":0.0770412343,\"2388\":0.2514478469,\"2389\":0.2867780668,\"2390\":0.1111088875,\"2391\":0.1759472451,\"2392\":0.3972242989,\"2393\":0.2702988155,\"2394\":0.2822574837,\"2395\":0.0,\"2396\":0.0,\"2397\":null,\"2398\":null,\"2399\":0.4166743073,\"2400\":0.4997389266,\"2401\":0.3341622084,\"2402\":0.1453156417,\"2403\":0.3394805854,\"2404\":0.0575565193,\"2405\":0.0,\"2406\":0.2314022232,\"2407\":0.0,\"2408\":0.0,\"2409\":0.0902636221,\"2410\":0.0668298141,\"2411\":0.0515234585,\"2412\":0.0,\"2413\":0.0,\"2414\":0.0125297456,\"2415\":0.0,\"2416\":0.0,\"2417\":null,\"2418\":0.0628977567,\"2419\":0.2843694867,\"2420\":0.0,\"2421\":0.0,\"2422\":0.1001721669,\"2423\":0.0,\"2424\":null,\"2425\":0.0122307182,\"2426\":0.0,\"2427\":0.0685900839,\"2428\":0.4458950105,\"2429\":0.1402676544,\"2430\":0.0,\"2431\":0.3279072939,\"2432\":0.1700836052,\"2433\":0.0,\"2434\":0.0313305202,\"2435\":0.0,\"2436\":null,\"2437\":0.0047228192,\"2438\":0.0,\"2439\":null,\"2440\":0.5647153899,\"2441\":0.339716333,\"2442\":null,\"2443\":0.1528758783,\"2444\":0.0217642378,\"2445\":0.0,\"2446\":0.1718618199,\"2447\":0.0,\"2448\":0.0,\"2449\":0.3508085452,\"2450\":null,\"2451\":0.2014534593,\"2452\":0.069628622,\"2453\":0.0,\"2454\":null,\"2455\":0.5726811172,\"2456\":null,\"2457\":0.1157703473,\"2458\":0.1438879295,\"2459\":0.2001206171,\"2460\":0.458303458,\"2461\":0.2897852699,\"2462\":null,\"2463\":null,\"2464\":0.382314558,\"2465\":0.0683750589,\"2466\":0.5275156385,\"2467\":0.0,\"2468\":0.1747492928,\"2469\":0.1612250489,\"2470\":null,\"2471\":0.0978443505,\"2472\":0.091391651,\"2473\":0.3283475611,\"2474\":0.0379933742,\"2475\":0.2301783526,\"2476\":0.0,\"2477\":0.0,\"2478\":0.0088538217,\"2479\":0.1198000728,\"2480\":0.3120578274,\"2481\":0.338508166,\"2482\":0.3106837794,\"2483\":0.399595433,\"2484\":0.2785869032,\"2485\":0.0772791892,\"2486\":0.0,\"2487\":0.204988031,\"2488\":0.4057861696,\"2489\":0.0,\"2490\":0.1452160391,\"2491\":0.0,\"2492\":0.0391219008,\"2493\":null,\"2494\":0.0,\"2495\":0.0821326045,\"2496\":0.3333944912,\"2497\":0.0,\"2498\":null,\"2499\":0.0823789809,\"2500\":0.0,\"2501\":0.0,\"2502\":0.2068752733,\"2503\":null,\"2504\":0.0442994428,\"2505\":0.2125026819,\"2506\":0.0,\"2507\":0.4411435621,\"2508\":0.0907326924,\"2509\":0.1601649606,\"2510\":null,\"2511\":0.0,\"2512\":0.0,\"2513\":0.0,\"2514\":0.2397068545,\"2515\":0.1273136639,\"2516\":0.0128066349,\"2517\":0.1280921548,\"2518\":0.2737127001,\"2519\":0.5098366191,\"2520\":0.0,\"2521\":0.1996510483,\"2522\":0.0,\"2523\":0.279755396,\"2524\":null,\"2525\":0.0,\"2526\":0.3566844353,\"2527\":null,\"2528\":0.3232411477,\"2529\":0.0,\"2530\":0.0,\"2531\":0.3500395045,\"2532\":null,\"2533\":0.0880856511,\"2534\":null,\"2535\":0.4573809625,\"2536\":0.0,\"2537\":0.1709626052,\"2538\":null,\"2539\":null,\"2540\":null,\"2541\":0.0,\"2542\":0.1117301641,\"2543\":null,\"2544\":0.0510263636,\"2545\":0.0,\"2546\":0.3398856574,\"2547\":0.3549824538,\"2548\":0.289210015,\"2549\":0.2831593311,\"2550\":0.42548139,\"2551\":0.1229662481,\"2552\":0.05168409,\"2553\":0.0,\"2554\":0.5303575113,\"2555\":0.0750704089,\"2556\":0.1872882546,\"2557\":0.1964454985,\"2558\":0.0,\"2559\":0.0154255636,\"2560\":0.2667809418,\"2561\":null,\"2562\":0.0,\"2563\":0.3303632225,\"2564\":0.1088529498,\"2565\":0.0,\"2566\":0.3530230849,\"2567\":0.0568685977,\"2568\":0.0,\"2569\":0.2748881853,\"2570\":0.0916987126,\"2571\":0.3068961678,\"2572\":0.0028146908,\"2573\":0.0523213201,\"2574\":0.1054265354,\"2575\":null,\"2576\":null,\"2577\":0.283204606,\"2578\":0.0328177025,\"2579\":0.0,\"2580\":0.491758478,\"2581\":0.3976260425,\"2582\":0.243068397,\"2583\":null,\"2584\":0.0,\"2585\":0.7602073692,\"2586\":0.0,\"2587\":0.0,\"2588\":0.0,\"2589\":0.0131700076,\"2590\":0.233453789,\"2591\":0.1488633029,\"2592\":0.4142665599,\"2593\":0.0931347908,\"2594\":0.4818818431,\"2595\":0.0659202113,\"2596\":0.2694747459,\"2597\":0.3362834435,\"2598\":0.0980500385,\"2599\":0.0654170848,\"2600\":null,\"2601\":0.0115471345,\"2602\":0.0774015783,\"2603\":null,\"2604\":0.0,\"2605\":null,\"2606\":null,\"2607\":0.3812728398,\"2608\":0.1427170901,\"2609\":0.1794622428,\"2610\":0.2290054103,\"2611\":0.3003965274,\"2612\":0.0,\"2613\":0.1978593612,\"2614\":0.1385070555,\"2615\":0.1082784496,\"2616\":null,\"2617\":0.2474163953,\"2618\":0.2421977948,\"2619\":0.2751146375,\"2620\":0.0135931246,\"2621\":0.5420038641,\"2622\":0.1211422736,\"2623\":0.1727383823,\"2624\":0.1817020103,\"2625\":0.0,\"2626\":0.0,\"2627\":null,\"2628\":0.0057320858,\"2629\":0.0,\"2630\":0.4047913248,\"2631\":null,\"2632\":0.1387021236,\"2633\":0.0,\"2634\":0.0,\"2635\":0.2456620901,\"2636\":null,\"2637\":0.2912104579,\"2638\":0.102161049,\"2639\":0.0,\"2640\":0.1714985158,\"2641\":0.216747612,\"2642\":0.0873029627,\"2643\":0.3835370906,\"2644\":0.364168549,\"2645\":0.3842340584,\"2646\":0.0,\"2647\":0.0310331044,\"2648\":0.0206883269,\"2649\":0.0,\"2650\":null,\"2651\":0.1227311154,\"2652\":0.0482970791,\"2653\":0.2762732184,\"2654\":0.0821205523,\"2655\":0.262960395,\"2656\":0.0704302035,\"2657\":0.3137644509,\"2658\":0.0945559425,\"2659\":0.1300532026,\"2660\":0.0737861718,\"2661\":0.002393938,\"2662\":0.0,\"2663\":0.129051329,\"2664\":0.2630330504,\"2665\":0.0755708704,\"2666\":0.2464608284,\"2667\":0.3321286933,\"2668\":0.1241543833,\"2669\":0.1137041177,\"2670\":0.3910248479,\"2671\":0.0863577902,\"2672\":0.4703118862,\"2673\":0.0102481891,\"2674\":0.3565707134,\"2675\":0.0,\"2676\":0.5141702187,\"2677\":null,\"2678\":0.4891753372,\"2679\":0.0,\"2680\":0.4817383275,\"2681\":0.0023171423,\"2682\":0.0100434374,\"2683\":0.0,\"2684\":0.2957194554,\"2685\":0.1579201854,\"2686\":null,\"2687\":0.0,\"2688\":0.1743320474,\"2689\":null,\"2690\":0.2454444995,\"2691\":0.2265736246,\"2692\":null,\"2693\":null,\"2694\":0.2442910839,\"2695\":0.0048580171,\"2696\":0.271540983,\"2697\":0.1529211522,\"2698\":0.3715639297,\"2699\":0.0132844264,\"2700\":null,\"2701\":0.0952716771,\"2702\":null,\"2703\":0.1012873906,\"2704\":0.3548717906,\"2705\":0.0395664434,\"2706\":0.0,\"2707\":null,\"2708\":0.0277176236,\"2709\":null,\"2710\":0.2017057746,\"2711\":0.0,\"2712\":0.3968046491,\"2713\":0.1179933413,\"2714\":0.340746955,\"2715\":0.0,\"2716\":0.7113176163,\"2717\":0.0,\"2718\":0.2927224539,\"2719\":0.3074369658,\"2720\":null,\"2721\":null,\"2722\":0.1643733774,\"2723\":null,\"2724\":0.0,\"2725\":0.2450615937,\"2726\":0.3014609106,\"2727\":0.215905768,\"2728\":0.0,\"2729\":0.0532265996,\"2730\":null,\"2731\":0.2593543656,\"2732\":0.0780144562,\"2733\":0.3468737416,\"2734\":null,\"2735\":0.0,\"2736\":0.0,\"2737\":0.4070346907,\"2738\":0.5148841748,\"2739\":0.2519062039,\"2740\":0.0927868464,\"2741\":0.004234006,\"2742\":0.0,\"2743\":0.3781829939,\"2744\":0.0469944503,\"2745\":0.1089622086,\"2746\":0.0,\"2747\":0.0,\"2748\":0.1089009327,\"2749\":0.1221416003,\"2750\":0.1047345324,\"2751\":0.3061068235,\"2752\":0.5357467251,\"2753\":0.0015455829,\"2754\":0.0,\"2755\":0.1071529091,\"2756\":0.2011457523,\"2757\":0.0,\"2758\":0.1437295227,\"2759\":0.1554407328,\"2760\":0.1248277409,\"2761\":0.0990230862,\"2762\":0.103356235,\"2763\":0.0,\"2764\":0.0587645087,\"2765\":0.020729515,\"2766\":0.1195345217,\"2767\":0.072476934,\"2768\":0.1053200927,\"2769\":0.0,\"2770\":0.2894548145,\"2771\":0.5059299495,\"2772\":0.3336901213,\"2773\":0.0,\"2774\":0.0954621657,\"2775\":0.1097564536,\"2776\":0.0728114405,\"2777\":0.5613984678,\"2778\":0.2185352728,\"2779\":0.1051208915,\"2780\":0.0930288784,\"2781\":null,\"2782\":0.0,\"2783\":null,\"2784\":null,\"2785\":0.0011964568,\"2786\":0.4229847572,\"2787\":0.1410862625,\"2788\":0.3573368455,\"2789\":0.3203012084,\"2790\":0.1035841606,\"2791\":0.0172800725,\"2792\":0.0,\"2793\":0.2421160938,\"2794\":0.0196849078,\"2795\":0.2926103585,\"2796\":0.295217486,\"2797\":0.2910554279,\"2798\":0.0809636195,\"2799\":0.081173863,\"2800\":0.154311842,\"2801\":0.0,\"2802\":0.1545180849,\"2803\":0.1714483416,\"2804\":0.3222048427,\"2805\":0.0,\"2806\":0.0,\"2807\":0.2491951807,\"2808\":0.3217449057,\"2809\":0.3400264477,\"2810\":0.2754341653,\"2811\":0.0,\"2812\":0.0,\"2813\":0.3479645622,\"2814\":0.3354093387,\"2815\":null,\"2816\":0.0,\"2817\":0.0620864213,\"2818\":0.3274647307,\"2819\":0.0,\"2820\":0.0261418392,\"2821\":0.2615220739,\"2822\":0.2016937844,\"2823\":0.4766093678,\"2824\":null,\"2825\":0.0,\"2826\":null,\"2827\":0.0,\"2828\":0.4298236638,\"2829\":0.0243362848,\"2830\":0.2584467762,\"2831\":0.1301750403,\"2832\":0.0654726611,\"2833\":0.1017961775,\"2834\":0.0492292536,\"2835\":0.0,\"2836\":0.0618846857,\"2837\":0.5461714144,\"2838\":0.0,\"2839\":0.0452934113,\"2840\":0.0,\"2841\":0.0,\"2842\":0.0897681935,\"2843\":0.0543491748,\"2844\":null,\"2845\":null,\"2846\":0.3853743582,\"2847\":0.2829847899,\"2848\":0.4170587041,\"2849\":0.2733156059,\"2850\":0.3307593356,\"2851\":0.0,\"2852\":0.0954503239,\"2853\":0.000298701,\"2854\":0.0,\"2855\":0.3630549174,\"2856\":0.277004679,\"2857\":null,\"2858\":0.0094636619,\"2859\":0.171733866,\"2860\":0.4472559096,\"2861\":0.0338046702,\"2862\":0.0,\"2863\":0.0,\"2864\":0.0,\"2865\":0.381180788,\"2866\":0.0,\"2867\":null,\"2868\":null,\"2869\":0.0,\"2870\":0.0,\"2871\":0.0,\"2872\":null,\"2873\":0.0,\"2874\":0.0,\"2875\":0.0,\"2876\":0.5362231241,\"2877\":0.4544783504,\"2878\":0.0063844395,\"2879\":0.6419008361,\"2880\":0.1009473858,\"2881\":0.4030290119,\"2882\":0.0965728059,\"2883\":0.0,\"2884\":null,\"2885\":0.1844715889,\"2886\":null,\"2887\":0.3205980599,\"2888\":0.2632653128,\"2889\":0.3221440746,\"2890\":0.0114469541,\"2891\":null,\"2892\":0.0,\"2893\":0.4256883474,\"2894\":0.276810126,\"2895\":0.2730015719,\"2896\":0.26615681,\"2897\":0.0292286547,\"2898\":0.0,\"2899\":0.4134252261,\"2900\":0.0561750169,\"2901\":0.0,\"2902\":0.1144037673,\"2903\":0.1018126078,\"2904\":0.1289821061,\"2905\":0.1307188876,\"2906\":0.2891716498,\"2907\":0.559466681,\"2908\":0.2757618909,\"2909\":null,\"2910\":0.0,\"2911\":0.0878104688,\"2912\":0.0942938292,\"2913\":0.2591960869,\"2914\":null,\"2915\":null,\"2916\":null,\"2917\":0.0525517316,\"2918\":0.3028375456,\"2919\":0.0063226253,\"2920\":0.0,\"2921\":0.1154401698,\"2922\":0.0,\"2923\":0.0,\"2924\":0.09190452,\"2925\":0.232808753,\"2926\":0.1058477941,\"2927\":null,\"2928\":0.347813618,\"2929\":0.0,\"2930\":null,\"2931\":null,\"2932\":null,\"2933\":0.0,\"2934\":0.0547676638,\"2935\":0.2262323011,\"2936\":0.0,\"2937\":0.0727264092,\"2938\":0.4542123368,\"2939\":0.2741074195,\"2940\":0.0175187592,\"2941\":0.343538475,\"2942\":0.0,\"2943\":0.4710562556,\"2944\":0.1255403368,\"2945\":0.0982213941,\"2946\":null,\"2947\":0.0,\"2948\":0.1927669494,\"2949\":0.2934067306,\"2950\":null,\"2951\":0.37162024,\"2952\":0.0114970874,\"2953\":0.0,\"2954\":0.4486668399,\"2955\":0.0282137254,\"2956\":0.3112507857,\"2957\":0.644411639,\"2958\":null,\"2959\":0.0,\"2960\":0.0,\"2961\":null,\"2962\":0.1837359664,\"2963\":0.0052757377,\"2964\":0.0,\"2965\":null,\"2966\":0.1063031873,\"2967\":0.3479257556,\"2968\":null,\"2969\":0.0592096893,\"2970\":0.3672806707,\"2971\":0.3502734555,\"2972\":0.2392291353,\"2973\":0.0272674288,\"2974\":0.3451489112,\"2975\":0.0067997185,\"2976\":0.3403464548,\"2977\":0.2260919408,\"2978\":0.0,\"2979\":0.0884736867,\"2980\":0.1106074214,\"2981\":0.0,\"2982\":0.1776127892,\"2983\":0.3301548529,\"2984\":0.2892215797,\"2985\":0.4491697342,\"2986\":0.0297632684,\"2987\":0.0,\"2988\":0.129683955,\"2989\":0.0584629553,\"2990\":null,\"2991\":0.0,\"2992\":0.2997428077,\"2993\":0.3422307985,\"2994\":0.0888169617,\"2995\":null,\"2996\":0.0,\"2997\":0.2166257442,\"2998\":0.3985241773,\"2999\":0.0,\"3000\":0.0,\"3001\":0.0962941219,\"3002\":0.0008427399,\"3003\":0.0,\"3004\":0.0,\"3005\":null,\"3006\":0.0,\"3007\":0.0,\"3008\":null,\"3009\":0.350158516,\"3010\":0.1288555236,\"3011\":0.3286043698,\"3012\":null,\"3013\":0.1819902821,\"3014\":0.3056450652,\"3015\":0.2934092501,\"3016\":0.2501998107,\"3017\":0.2985645854,\"3018\":0.029762763,\"3019\":0.3921227272,\"3020\":0.1811743247,\"3021\":0.3694462145,\"3022\":0.2755712751,\"3023\":0.2889242043,\"3024\":0.1487267743,\"3025\":0.0,\"3026\":0.0049046222,\"3027\":0.0642058735,\"3028\":null,\"3029\":0.0,\"3030\":0.0,\"3031\":null,\"3032\":0.1759807576,\"3033\":0.1001514005,\"3034\":0.4428499329,\"3035\":0.0,\"3036\":0.2939505645,\"3037\":0.1596431724,\"3038\":0.3422164897,\"3039\":0.1047606745,\"3040\":0.1060101258,\"3041\":0.0322086535,\"3042\":0.0920891909,\"3043\":null,\"3044\":0.4635228998,\"3045\":0.0674321226,\"3046\":0.088590186,\"3047\":0.1831248554,\"3048\":null,\"3049\":null,\"3050\":0.0,\"3051\":0.4681770156,\"3052\":0.0,\"3053\":0.5940303071,\"3054\":null,\"3055\":0.2140220971,\"3056\":0.1136380804,\"3057\":null,\"3058\":0.3900188186,\"3059\":0.0,\"3060\":0.2717530879,\"3061\":0.0,\"3062\":null,\"3063\":0.0078531048,\"3064\":0.3012562318,\"3065\":0.0765517401,\"3066\":null,\"3067\":0.1169945111,\"3068\":0.2583071983,\"3069\":0.1181890862,\"3070\":0.1013243558,\"3071\":0.3289301846,\"3072\":null,\"3073\":0.04486878,\"3074\":0.0,\"3075\":0.0303916033,\"3076\":0.0752921109,\"3077\":0.1352731597,\"3078\":0.4561044177,\"3079\":0.0,\"3080\":0.3666905089,\"3081\":0.1508822875,\"3082\":0.0,\"3083\":null,\"3084\":0.0,\"3085\":0.1307619784,\"3086\":0.0,\"3087\":0.1650545147,\"3088\":0.0424119683,\"3089\":0.0059776016,\"3090\":0.0532960728,\"3091\":0.3009731492,\"3092\":null,\"3093\":0.5333940638,\"3094\":0.0647871107,\"3095\":0.1194893033,\"3096\":0.0,\"3097\":0.0843748192,\"3098\":0.2967244865,\"3099\":0.0629526278,\"3100\":0.1153367679,\"3101\":0.1294599161,\"3102\":0.3889559051,\"3103\":null,\"3104\":0.1627989477,\"3105\":0.0,\"3106\":0.0,\"3107\":0.2939947959,\"3108\":0.1767204363,\"3109\":0.2185233569,\"3110\":null,\"3111\":0.3141697073,\"3112\":null,\"3113\":null,\"3114\":0.1043235509,\"3115\":0.0149422743,\"3116\":0.1692315281,\"3117\":0.0089385957,\"3118\":null,\"3119\":0.0,\"3120\":0.0996268443,\"3121\":0.0712455212,\"3122\":0.3804712188,\"3123\":0.3865954017,\"3124\":0.4469441397,\"3125\":0.1123742746,\"3126\":0.0,\"3127\":0.368779444,\"3128\":0.0866967309,\"3129\":0.1380810556,\"3130\":0.2041404716,\"3131\":0.1965055775,\"3132\":0.0540815568,\"3133\":0.4170255739,\"3134\":null,\"3135\":0.3542473909,\"3136\":0.0,\"3137\":0.314850406,\"3138\":0.0037818122,\"3139\":0.0,\"3140\":0.1695764794,\"3141\":0.3906252965,\"3142\":0.0,\"3143\":0.1667259022,\"3144\":0.2803541803,\"3145\":0.1222031597,\"3146\":0.2292472134,\"3147\":0.4254569949,\"3148\":0.1158988833,\"3149\":0.4108830513,\"3150\":0.0777766556,\"3151\":0.2797988211,\"3152\":0.3373031396,\"3153\":0.1435668385,\"3154\":0.1029029156,\"3155\":0.0021760086,\"3156\":null,\"3157\":0.0629383683,\"3158\":0.0,\"3159\":0.0602194499,\"3160\":0.0783246771,\"3161\":0.0274191223,\"3162\":null,\"3163\":0.0038999751,\"3164\":0.0,\"3165\":null,\"3166\":0.0897493849,\"3167\":0.0741570315,\"3168\":0.3007419913,\"3169\":0.2517688945,\"3170\":0.2208464653,\"3171\":0.1264730507,\"3172\":0.0,\"3173\":0.0044272465,\"3174\":0.0709802126,\"3175\":null,\"3176\":0.1116953304,\"3177\":0.0,\"3178\":0.0768369519,\"3179\":0.5138343862,\"3180\":0.1256664672,\"3181\":0.050213492,\"3182\":0.4748494386,\"3183\":0.0975077471,\"3184\":0.0955858602,\"3185\":0.2275984385,\"3186\":0.0697848202,\"3187\":null,\"3188\":0.1714277536,\"3189\":0.372622027,\"3190\":0.0077090356,\"3191\":0.0435053824,\"3192\":0.3348219766,\"3193\":0.0545695304,\"3194\":null,\"3195\":0.3536175733,\"3196\":0.1325138111,\"3197\":0.2765151722,\"3198\":null,\"3199\":0.1147509859,\"3200\":0.0,\"3201\":0.1683331556,\"3202\":0.0,\"3203\":0.0289246228,\"3204\":0.0308716315,\"3205\":null,\"3206\":0.0,\"3207\":null,\"3208\":0.3293480024,\"3209\":0.0,\"3210\":0.3457671872,\"3211\":0.0,\"3212\":0.0998703087,\"3213\":0.1187678999,\"3214\":0.0,\"3215\":0.0,\"3216\":null,\"3217\":0.0,\"3218\":0.2348815675,\"3219\":0.0,\"3220\":0.170603883,\"3221\":0.3238607322,\"3222\":0.307273034,\"3223\":0.1198607804,\"3224\":0.4113154988,\"3225\":0.0866052055,\"3226\":0.0,\"3227\":0.0,\"3228\":0.052235737,\"3229\":null,\"3230\":null,\"3231\":0.2141956553,\"3232\":0.3101754813,\"3233\":null,\"3234\":null,\"3235\":null,\"3236\":0.2231454067,\"3237\":0.1013193196,\"3238\":null,\"3239\":0.299948372,\"3240\":0.0,\"3241\":0.3590639991,\"3242\":0.4137645418,\"3243\":0.0892957905,\"3244\":0.0718408718,\"3245\":0.0,\"3246\":0.0162142508,\"3247\":0.1694257122,\"3248\":0.0637058333,\"3249\":0.1222843378,\"3250\":0.0919507848,\"3251\":0.1322709397,\"3252\":0.0096151127,\"3253\":0.0,\"3254\":0.4583240647,\"3255\":0.206036258,\"3256\":0.0,\"3257\":0.1554572491,\"3258\":0.3127478337,\"3259\":0.4096320403,\"3260\":0.3392642448,\"3261\":0.3659788222,\"3262\":0.2190495136,\"3263\":0.41792097,\"3264\":0.3410318165,\"3265\":0.1225231739,\"3266\":0.0,\"3267\":0.3327903714,\"3268\":0.1004700646,\"3269\":0.0,\"3270\":0.3594637761,\"3271\":0.3691531207,\"3272\":0.1215838016,\"3273\":0.0,\"3274\":0.1798673117,\"3275\":0.514646532,\"3276\":0.1939728655,\"3277\":0.1225736844,\"3278\":0.2901770317,\"3279\":null,\"3280\":0.1062814715,\"3281\":0.1891840719,\"3282\":0.1503225155,\"3283\":0.0,\"3284\":0.2975329735,\"3285\":0.1589807956,\"3286\":0.1174283694,\"3287\":0.107332302,\"3288\":null,\"3289\":0.3542898202,\"3290\":0.0907517081,\"3291\":0.0860906552,\"3292\":0.0,\"3293\":0.2555073837,\"3294\":0.0,\"3295\":0.0758703176,\"3296\":0.1304099431,\"3297\":0.0,\"3298\":0.0,\"3299\":0.1012378357,\"3300\":0.2505374509,\"3301\":0.2333997265,\"3302\":0.304637751,\"3303\":0.0113588451,\"3304\":0.0,\"3305\":0.3500452137,\"3306\":0.4093702443,\"3307\":0.0,\"3308\":0.0914112297,\"3309\":0.0184201984,\"3310\":0.1514436226,\"3311\":0.3288955732,\"3312\":0.0,\"3313\":null,\"3314\":0.3188066741,\"3315\":0.1036291602,\"3316\":0.0433733988,\"3317\":0.4049589235,\"3318\":null,\"3319\":null,\"3320\":0.2645875391,\"3321\":0.0,\"3322\":0.3435428778,\"3323\":0.3786096309,\"3324\":null,\"3325\":0.1036723916,\"3326\":0.6028077776,\"3327\":null,\"3328\":null,\"3329\":0.0,\"3330\":0.0,\"3331\":null,\"3332\":0.2143705898,\"3333\":0.3742731308,\"3334\":0.0,\"3335\":0.2936196253,\"3336\":0.1663653877,\"3337\":0.0,\"3338\":0.0616303596,\"3339\":0.0,\"3340\":0.2981291135,\"3341\":null,\"3342\":0.0,\"3343\":0.3024643831,\"3344\":0.3094165668,\"3345\":0.265146039,\"3346\":0.1095567327,\"3347\":0.2541456474,\"3348\":null,\"3349\":0.1641502506,\"3350\":0.3609034776,\"3351\":0.0,\"3352\":0.1677200856,\"3353\":0.0201382114,\"3354\":0.2334127147,\"3355\":null,\"3356\":0.1316121245,\"3357\":0.1417241578,\"3358\":0.0,\"3359\":0.0568867385,\"3360\":0.3685061843,\"3361\":0.0,\"3362\":null,\"3363\":0.3711426949,\"3364\":null,\"3365\":0.4409037149,\"3366\":0.2817559602,\"3367\":0.0,\"3368\":0.0,\"3369\":0.0148481119,\"3370\":0.2011458914,\"3371\":0.4569644113,\"3372\":0.3968804076,\"3373\":0.0500613773,\"3374\":0.1576416525,\"3375\":0.0851577089,\"3376\":0.3310030638,\"3377\":0.0196285008,\"3378\":0.2662155315,\"3379\":0.4010022817,\"3380\":0.0,\"3381\":0.0391310468,\"3382\":null,\"3383\":0.095190519,\"3384\":null,\"3385\":0.0820027269,\"3386\":0.3617202524,\"3387\":0.2144738972,\"3388\":null,\"3389\":null,\"3390\":0.110252131,\"3391\":0.0995533183,\"3392\":0.0080445524,\"3393\":0.0320948273,\"3394\":0.1526512789,\"3395\":0.1135106924,\"3396\":null,\"3397\":0.234772922,\"3398\":0.0,\"3399\":0.0973710843,\"3400\":0.0,\"3401\":0.3238109111,\"3402\":null,\"3403\":0.3594519455,\"3404\":0.4432615278,\"3405\":0.0694631879,\"3406\":0.1389478965,\"3407\":0.0,\"3408\":0.4327714262,\"3409\":0.2844513473,\"3410\":0.2328686334,\"3411\":0.0,\"3412\":0.3981592348,\"3413\":0.0287371941,\"3414\":0.0450009735,\"3415\":0.3432301652,\"3416\":0.09345471,\"3417\":0.0,\"3418\":null,\"3419\":0.152901404,\"3420\":0.0,\"3421\":0.0,\"3422\":0.0,\"3423\":0.3262714932,\"3424\":0.0,\"3425\":null,\"3426\":0.1753953088,\"3427\":0.0826197506,\"3428\":0.380711737,\"3429\":0.0,\"3430\":0.0095395948,\"3431\":0.0206601395,\"3432\":0.1298945367,\"3433\":0.2541913235,\"3434\":null,\"3435\":0.3657663249,\"3436\":0.0,\"3437\":0.0,\"3438\":0.2468816054,\"3439\":0.0783118831,\"3440\":0.0,\"3441\":0.1502188794,\"3442\":0.0786617988,\"3443\":0.4561999454,\"3444\":0.0142714167,\"3445\":0.2227165219,\"3446\":0.0,\"3447\":null,\"3448\":0.3867984939,\"3449\":null,\"3450\":0.3410189208,\"3451\":0.054619198,\"3452\":null,\"3453\":0.0116715345,\"3454\":0.293119727,\"3455\":null,\"3456\":0.0994456501,\"3457\":0.2494704225,\"3458\":0.4288654582,\"3459\":0.3023653935,\"3460\":0.0,\"3461\":0.190147076,\"3462\":0.1433620154,\"3463\":0.4029745714,\"3464\":0.3836872413,\"3465\":0.2547059022,\"3466\":0.0,\"3467\":null,\"3468\":0.3497451986,\"3469\":0.3923826975,\"3470\":0.0,\"3471\":0.0263152369,\"3472\":null,\"3473\":0.193136409,\"3474\":0.1135750477,\"3475\":0.0,\"3476\":0.1161357007,\"3477\":0.0608949463,\"3478\":0.1213270582,\"3479\":0.4043533673,\"3480\":0.0,\"3481\":0.0,\"3482\":0.1912616796,\"3483\":0.0069185673,\"3484\":0.4594631648,\"3485\":0.3587773904,\"3486\":0.0,\"3487\":0.0973775938,\"3488\":0.2853220046,\"3489\":0.0,\"3490\":0.4363735157,\"3491\":null,\"3492\":0.3596487836,\"3493\":0.1515905652,\"3494\":0.0,\"3495\":0.021261426,\"3496\":null,\"3497\":0.3004524667,\"3498\":null,\"3499\":0.0,\"3500\":0.0,\"3501\":0.1189370039,\"3502\":0.1436457846,\"3503\":0.2806544869,\"3504\":null,\"3505\":0.120373871,\"3506\":0.0260630342,\"3507\":0.2374404214,\"3508\":0.0,\"3509\":null,\"3510\":0.1073750299,\"3511\":0.2269746759,\"3512\":null,\"3513\":0.2454471695,\"3514\":0.0,\"3515\":0.0239619397,\"3516\":0.0100673425,\"3517\":0.3797740311,\"3518\":0.3091739946,\"3519\":0.3616466591,\"3520\":0.0043067373,\"3521\":0.0,\"3522\":0.0,\"3523\":0.3320073257,\"3524\":0.258749245,\"3525\":0.1225500567,\"3526\":0.4662786266,\"3527\":0.0987907026,\"3528\":0.0427379684,\"3529\":0.0,\"3530\":null,\"3531\":0.0230369674,\"3532\":0.2985892177,\"3533\":0.0,\"3534\":0.0269395231,\"3535\":0.3464936324,\"3536\":0.0505233304,\"3537\":0.0443022475,\"3538\":0.0,\"3539\":0.122106,\"3540\":0.0844668574,\"3541\":0.1717260545,\"3542\":0.1270166629,\"3543\":0.1483872584,\"3544\":0.2815305801,\"3545\":0.13089032,\"3546\":0.0,\"3547\":0.4004369969,\"3548\":0.0,\"3549\":0.3296195036,\"3550\":0.0,\"3551\":0.2014738472,\"3552\":0.0,\"3553\":0.0276906465,\"3554\":0.4555700456,\"3555\":0.4143505276,\"3556\":0.1057884898,\"3557\":null,\"3558\":0.2695698781,\"3559\":0.0405371616,\"3560\":0.08552369,\"3561\":null,\"3562\":0.2765248055,\"3563\":0.5296120512,\"3564\":0.3554302687,\"3565\":0.0889891039,\"3566\":null,\"3567\":0.1494201687,\"3568\":0.2968919628,\"3569\":0.011222782,\"3570\":0.0189456633,\"3571\":0.1122581231,\"3572\":0.2801090791,\"3573\":0.0940114812,\"3574\":0.093634696,\"3575\":0.0256469648,\"3576\":0.4234664402,\"3577\":0.3123703406,\"3578\":0.0781703768,\"3579\":null,\"3580\":0.2753061293,\"3581\":0.0316047182,\"3582\":0.3296655772,\"3583\":0.2742174449,\"3584\":0.3554434577,\"3585\":0.0573178405,\"3586\":0.1648668036,\"3587\":null,\"3588\":0.3090670602,\"3589\":null,\"3590\":0.0115668562,\"3591\":0.167991321,\"3592\":0.1510493452,\"3593\":0.0628000574,\"3594\":0.5022757343,\"3595\":0.2714510394,\"3596\":0.2782717995,\"3597\":0.0,\"3598\":0.2237870942,\"3599\":0.4777718669,\"3600\":null,\"3601\":0.447681426,\"3602\":0.0,\"3603\":null,\"3604\":0.074266479,\"3605\":0.4132761366,\"3606\":0.0502240464,\"3607\":0.0,\"3608\":null,\"3609\":0.1221476744,\"3610\":0.3111566122,\"3611\":0.0060902695,\"3612\":null,\"3613\":0.0,\"3614\":0.0,\"3615\":0.0,\"3616\":null,\"3617\":0.3506431612,\"3618\":0.0860611128,\"3619\":0.3119126001,\"3620\":0.2752887207,\"3621\":0.3039316436,\"3622\":0.2974885037,\"3623\":0.0552121982,\"3624\":0.1973231325,\"3625\":null,\"3626\":null,\"3627\":0.1354068942,\"3628\":0.2144350994,\"3629\":0.1091542403,\"3630\":0.0,\"3631\":0.1060385529,\"3632\":null,\"3633\":0.0,\"3634\":0.1137976466,\"3635\":0.0,\"3636\":0.3038543305,\"3637\":0.2529396918,\"3638\":null,\"3639\":null,\"3640\":0.1035289098,\"3641\":0.0510622004,\"3642\":0.0905234372,\"3643\":0.0,\"3644\":0.4136237317,\"3645\":0.3824075927,\"3646\":0.1787374703,\"3647\":0.0257760374,\"3648\":0.0,\"3649\":null,\"3650\":0.1146130163,\"3651\":null,\"3652\":0.1256539602,\"3653\":null,\"3654\":0.0,\"3655\":null,\"3656\":0.0037041496,\"3657\":0.0100853917,\"3658\":null,\"3659\":0.435784427,\"3660\":0.1889340181,\"3661\":0.2357638124,\"3662\":0.1908281395,\"3663\":0.1812679362,\"3664\":0.2476067985,\"3665\":0.3031120208,\"3666\":null,\"3667\":0.2971100727,\"3668\":0.2055210039,\"3669\":0.4018526625,\"3670\":0.0,\"3671\":0.1174275379,\"3672\":0.3265978777,\"3673\":0.0,\"3674\":0.0555243372,\"3675\":0.4014839118,\"3676\":0.3210431803,\"3677\":0.0108738506,\"3678\":0.2346917681,\"3679\":0.0,\"3680\":0.0,\"3681\":0.0092464171,\"3682\":0.0487040488,\"3683\":0.0760814779,\"3684\":0.0,\"3685\":null,\"3686\":null,\"3687\":0.1295467568,\"3688\":0.2713447014,\"3689\":0.0,\"3690\":0.3927190004,\"3691\":0.0072542691,\"3692\":null,\"3693\":0.0,\"3694\":0.187942302,\"3695\":0.0081064217,\"3696\":0.0212827078,\"3697\":0.3096812473,\"3698\":0.0819787916,\"3699\":0.3220617146,\"3700\":0.1735155709,\"3701\":0.0,\"3702\":0.5051659573,\"3703\":0.0,\"3704\":0.0270209809,\"3705\":0.0084098348,\"3706\":null,\"3707\":null,\"3708\":0.0875617902,\"3709\":null,\"3710\":0.365380501,\"3711\":0.0,\"3712\":null,\"3713\":0.0,\"3714\":0.0,\"3715\":0.1367692545,\"3716\":0.2816818453,\"3717\":0.0052757713,\"3718\":0.0160885598,\"3719\":0.0474431506,\"3720\":0.2251317549,\"3721\":0.4305800636,\"3722\":0.0048877789,\"3723\":null,\"3724\":0.0536926022,\"3725\":0.0218909322,\"3726\":0.0462094989,\"3727\":0.111930485,\"3728\":0.0417547274,\"3729\":0.0,\"3730\":null,\"3731\":0.1260878313,\"3732\":null,\"3733\":null,\"3734\":null,\"3735\":0.1719338603,\"3736\":0.0,\"3737\":null,\"3738\":0.2540431411,\"3739\":null,\"3740\":0.0696859201,\"3741\":null,\"3742\":0.141859499,\"3743\":null,\"3744\":null,\"3745\":0.0,\"3746\":0.0900547108,\"3747\":0.1072993666,\"3748\":0.1601398636,\"3749\":0.0671861317,\"3750\":0.1702323115,\"3751\":0.0152561908,\"3752\":0.2168909615,\"3753\":0.4703804489,\"3754\":null,\"3755\":0.0,\"3756\":0.120256845,\"3757\":0.2726160902,\"3758\":0.0878396597,\"3759\":null,\"3760\":0.0979651128,\"3761\":null,\"3762\":0.0071661238,\"3763\":0.0,\"3764\":0.2419674611,\"3765\":0.1836304369,\"3766\":0.0,\"3767\":0.6819125233,\"3768\":0.0,\"3769\":0.5570442729,\"3770\":0.0,\"3771\":0.0,\"3772\":null,\"3773\":0.3726259917,\"3774\":0.1701120654,\"3775\":0.0445999108,\"3776\":0.0,\"3777\":0.1215866172,\"3778\":0.2653327281,\"3779\":0.0,\"3780\":0.1994117488,\"3781\":0.286331588,\"3782\":0.1707943641,\"3783\":0.5863803898,\"3784\":0.1185568613,\"3785\":0.3654531017,\"3786\":0.0406563854,\"3787\":0.1425263605,\"3788\":0.2911604627,\"3789\":0.1667268817,\"3790\":0.1891335389,\"3791\":0.2011774131,\"3792\":0.3910613464,\"3793\":0.2607614918,\"3794\":0.1296228107,\"3795\":0.4376505448,\"3796\":0.4545799568,\"3797\":0.0398960204,\"3798\":0.0871010384,\"3799\":0.0,\"3800\":0.2221335179,\"3801\":0.1570867133,\"3802\":0.0039482266,\"3803\":0.0,\"3804\":0.0,\"3805\":0.0,\"3806\":0.2276038688,\"3807\":0.0680031042,\"3808\":0.306804909,\"3809\":null,\"3810\":0.0,\"3811\":0.3615630887,\"3812\":null,\"3813\":0.3628530927,\"3814\":0.0290038365,\"3815\":0.3700063647,\"3816\":0.3414798495,\"3817\":0.4539566149,\"3818\":null,\"3819\":0.0,\"3820\":null,\"3821\":0.3660015926,\"3822\":0.0,\"3823\":0.0,\"3824\":null,\"3825\":0.3398334034,\"3826\":0.2975696219,\"3827\":0.3984180558,\"3828\":0.39914381,\"3829\":0.1736352069,\"3830\":0.0,\"3831\":null,\"3832\":null,\"3833\":0.1202750729,\"3834\":0.0382629972,\"3835\":0.2873208863,\"3836\":0.0,\"3837\":0.1557944545,\"3838\":0.0879634425,\"3839\":0.1821229295,\"3840\":0.0,\"3841\":null,\"3842\":0.0,\"3843\":null,\"3844\":0.0,\"3845\":0.2371700518,\"3846\":0.0,\"3847\":null,\"3848\":null,\"3849\":0.2824159507,\"3850\":0.232066461,\"3851\":0.4454760931,\"3852\":0.1076639646,\"3853\":0.0060929173,\"3854\":0.3886443849,\"3855\":0.3626017019,\"3856\":0.0,\"3857\":0.0517762949,\"3858\":0.1292790432,\"3859\":0.0,\"3860\":0.2537031004,\"3861\":0.1166789005,\"3862\":0.0802052335,\"3863\":0.0,\"3864\":0.2875200086,\"3865\":0.0097508794,\"3866\":0.2545524392,\"3867\":0.3052976905,\"3868\":0.0,\"3869\":0.0,\"3870\":null,\"3871\":0.00255176,\"3872\":0.1030402686,\"3873\":0.1316619582,\"3874\":0.3206359635,\"3875\":0.0,\"3876\":0.2996149632,\"3877\":0.19913485,\"3878\":0.0227116685},\"normalized profile?Tunicamycin_map3?01k\":{\"0\":0.116155147,\"1\":null,\"2\":0.2220362458,\"3\":0.0738074198,\"4\":0.0763425298,\"5\":null,\"6\":0.2239086402,\"7\":0.0696070251,\"8\":0.1793829129,\"9\":null,\"10\":0.177110922,\"11\":0.080114332,\"12\":0.0710973676,\"13\":0.2167859378,\"14\":0.2166067897,\"15\":0.257112727,\"16\":0.1920720641,\"17\":0.1369174255,\"18\":0.3848167889,\"19\":0.2032845302,\"20\":0.281911141,\"21\":0.2653589184,\"22\":0.2949283965,\"23\":0.2428502973,\"24\":0.1548109403,\"25\":null,\"26\":0.2404126391,\"27\":0.2675637283,\"28\":0.2335341588,\"29\":0.2389299192,\"30\":0.2641876188,\"31\":0.2287329293,\"32\":0.2202237682,\"33\":0.2741766874,\"34\":0.1286325768,\"35\":0.2603911423,\"36\":0.1625271508,\"37\":null,\"38\":0.1803044157,\"39\":0.2557187657,\"40\":0.2541894603,\"41\":0.2432801351,\"42\":0.2060985459,\"43\":0.2304729377,\"44\":0.2773507135,\"45\":0.2270099397,\"46\":0.2593268846,\"47\":0.2415680881,\"48\":0.2447415316,\"49\":0.2690664609,\"50\":0.2621116246,\"51\":0.1614872818,\"52\":0.27574484,\"53\":0.2049276006,\"54\":0.2731768961,\"55\":0.1514351371,\"56\":0.2032463982,\"57\":0.1071841934,\"58\":0.1493954188,\"59\":0.1797497669,\"60\":0.2795956264,\"61\":0.0652816941,\"62\":0.0911970471,\"63\":0.1865775513,\"64\":0.2593224264,\"65\":0.2125054818,\"66\":0.1184306873,\"67\":0.1209194399,\"68\":0.1005818682,\"69\":0.268902168,\"70\":null,\"71\":null,\"72\":0.2737034079,\"73\":0.2535463453,\"74\":0.2182203027,\"75\":0.3021990157,\"76\":0.2508584737,\"77\":0.2060320452,\"78\":0.2656148229,\"79\":0.1167916357,\"80\":0.2949655506,\"81\":null,\"82\":0.0591207728,\"83\":0.092859722,\"84\":0.201790955,\"85\":0.034632075,\"86\":0.3004208601,\"87\":0.2809148375,\"88\":0.2104603301,\"89\":0.2187601158,\"90\":0.2545546356,\"91\":0.15035304,\"92\":0.0,\"93\":0.2187543207,\"94\":0.1645741611,\"95\":0.1688070735,\"96\":null,\"97\":0.2772296662,\"98\":0.086611336,\"99\":0.1306514926,\"100\":0.1119839683,\"101\":0.3058514064,\"102\":0.198906704,\"103\":0.1859505243,\"104\":0.1412166474,\"105\":0.2306380776,\"106\":0.2498831787,\"107\":0.0723369575,\"108\":0.0968450585,\"109\":0.0828261476,\"110\":null,\"111\":0.0816268787,\"112\":0.0799926674,\"113\":null,\"114\":0.0874088849,\"115\":0.1042191753,\"116\":0.0771605811,\"117\":0.0853987779,\"118\":0.0801987588,\"119\":0.1984028197,\"120\":0.2429506216,\"121\":null,\"122\":0.2544174039,\"123\":0.1523150059,\"124\":0.1253626469,\"125\":0.0523424016,\"126\":0.270519079,\"127\":null,\"128\":0.2423411673,\"129\":0.2951607455,\"130\":0.2617908521,\"131\":0.2125797027,\"132\":0.22594573,\"133\":null,\"134\":null,\"135\":0.2758009164,\"136\":0.1170643554,\"137\":0.3193729787,\"138\":0.1091856446,\"139\":0.1760364477,\"140\":0.0538510982,\"141\":0.1163609449,\"142\":0.1887374411,\"143\":0.0,\"144\":0.0135588438,\"145\":null,\"146\":0.1715195844,\"147\":0.1333430859,\"148\":0.1908467129,\"149\":null,\"150\":0.2714304141,\"151\":0.0701956105,\"152\":0.1814943396,\"153\":0.0451025635,\"154\":null,\"155\":null,\"156\":0.2129307561,\"157\":0.2465365499,\"158\":0.2330556032,\"159\":0.131387616,\"160\":0.2689662138,\"161\":0.2452170065,\"162\":0.254425658,\"163\":0.0706763391,\"164\":0.2200519913,\"165\":0.0754639086,\"166\":0.231543668,\"167\":null,\"168\":0.2034176084,\"169\":0.2410195046,\"170\":0.2435792361,\"171\":0.2215720505,\"172\":0.2811561842,\"173\":0.1981241419,\"174\":0.1283343842,\"175\":0.2647082078,\"176\":0.2014557858,\"177\":0.2657924758,\"178\":0.2356313339,\"179\":0.1591441841,\"180\":0.0520494388,\"181\":null,\"182\":null,\"183\":0.1084048748,\"184\":0.2607978862,\"185\":0.2749001864,\"186\":0.2712304292,\"187\":0.1806260334,\"188\":0.0730667718,\"189\":0.2580650682,\"190\":0.2904546472,\"191\":0.2461367017,\"192\":0.2354323728,\"193\":0.1144220069,\"194\":0.1347737015,\"195\":0.2939471716,\"196\":0.0888222567,\"197\":0.2780599512,\"198\":0.1889697087,\"199\":null,\"200\":null,\"201\":0.3567549773,\"202\":0.2186266228,\"203\":0.1053725546,\"204\":0.1406819443,\"205\":0.199122063,\"206\":0.2240784763,\"207\":0.2500957112,\"208\":0.1444641604,\"209\":0.2367525332,\"210\":0.2355970464,\"211\":0.2849971333,\"212\":0.2426974869,\"213\":0.1471783166,\"214\":0.2233972769,\"215\":0.2192047069,\"216\":null,\"217\":0.1385862509,\"218\":0.1063015795,\"219\":null,\"220\":0.1515662312,\"221\":0.1053516906,\"222\":0.1610935242,\"223\":null,\"224\":0.2769260366,\"225\":0.2203638124,\"226\":0.2691747885,\"227\":0.0665784004,\"228\":0.0518698649,\"229\":0.2244979458,\"230\":0.2288202634,\"231\":0.1975687924,\"232\":0.0,\"233\":0.3891863353,\"234\":0.2828411014,\"235\":0.2936839702,\"236\":null,\"237\":0.0986817024,\"238\":0.085747143,\"239\":0.0751701698,\"240\":0.1950064286,\"241\":null,\"242\":0.057822921,\"243\":0.0,\"244\":0.2496645582,\"245\":null,\"246\":0.2379114769,\"247\":0.2308679312,\"248\":0.0805009396,\"249\":0.0759513152,\"250\":0.0926621118,\"251\":0.1260500368,\"252\":0.0871903775,\"253\":0.0973776855,\"254\":0.0898076202,\"255\":0.0980720249,\"256\":0.0939677073,\"257\":0.0623642848,\"258\":0.0921008749,\"259\":0.0936900895,\"260\":0.0819442317,\"261\":0.0695623348,\"262\":0.0795696999,\"263\":0.084416061,\"264\":0.095643848,\"265\":null,\"266\":0.0855661988,\"267\":0.0867934514,\"268\":0.0802183982,\"269\":0.2537335105,\"270\":0.200682464,\"271\":null,\"272\":0.0878641766,\"273\":0.2691768926,\"274\":0.2479725381,\"275\":0.2606121416,\"276\":0.2714645063,\"277\":0.1952234484,\"278\":0.0721418118,\"279\":0.2134224901,\"280\":0.2275482346,\"281\":null,\"282\":0.0825212257,\"283\":0.2146674705,\"284\":0.2042765978,\"285\":0.1448331075,\"286\":0.227079856,\"287\":0.1491875259,\"288\":0.1755335335,\"289\":0.0762202106,\"290\":0.2876568075,\"291\":0.206061159,\"292\":0.3440193335,\"293\":0.2450898478,\"294\":0.091853999,\"295\":0.2220391534,\"296\":0.1059009003,\"297\":0.1645331978,\"298\":0.1476088809,\"299\":0.1227350112,\"300\":0.0759860707,\"301\":0.1960117469,\"302\":0.1375179035,\"303\":null,\"304\":0.2253057131,\"305\":null,\"306\":0.1109537255,\"307\":0.0933512036,\"308\":0.2474315858,\"309\":0.1739527572,\"310\":0.0,\"311\":0.2084814049,\"312\":0.2577719251,\"313\":0.0,\"314\":0.1297514405,\"315\":0.187687338,\"316\":0.1825169954,\"317\":0.2037982204,\"318\":0.1622664729,\"319\":0.18622756,\"320\":0.2731005096,\"321\":0.2358807452,\"322\":0.1253627958,\"323\":0.2390725742,\"324\":0.2769089195,\"325\":0.1394590327,\"326\":0.1354404519,\"327\":null,\"328\":0.0623361248,\"329\":0.1452070743,\"330\":0.1753885521,\"331\":0.0921236368,\"332\":null,\"333\":0.177124161,\"334\":0.1291841855,\"335\":0.0481087788,\"336\":0.0850529735,\"337\":0.2826873834,\"338\":0.0746258431,\"339\":0.2372531258,\"340\":0.0375040821,\"341\":0.0997951854,\"342\":0.0183892789,\"343\":0.3103131657,\"344\":null,\"345\":0.0584336711,\"346\":null,\"347\":0.270346376,\"348\":0.0871290034,\"349\":0.1466322452,\"350\":null,\"351\":0.1934625645,\"352\":null,\"353\":0.2449651568,\"354\":0.0894122789,\"355\":0.0882134937,\"356\":0.0956852119,\"357\":0.1792645997,\"358\":0.0700700639,\"359\":0.1919642806,\"360\":0.1071968346,\"361\":0.2800973176,\"362\":0.1017432062,\"363\":0.1358005772,\"364\":null,\"365\":0.2526870482,\"366\":null,\"367\":null,\"368\":0.175623076,\"369\":0.2637674013,\"370\":0.1558077528,\"371\":0.2439009671,\"372\":0.097925101,\"373\":0.2284256624,\"374\":0.2163572802,\"375\":0.2068580344,\"376\":0.196783853,\"377\":0.1928411278,\"378\":0.2057778172,\"379\":0.3637026145,\"380\":0.2959682888,\"381\":0.2690776169,\"382\":0.2646629764,\"383\":0.2882850703,\"384\":0.0736227789,\"385\":0.0685960756,\"386\":0.191090208,\"387\":null,\"388\":0.2398256905,\"389\":0.0459205929,\"390\":0.0716679445,\"391\":0.2197112776,\"392\":0.2727516779,\"393\":0.1349168682,\"394\":0.2758115914,\"395\":0.2616666855,\"396\":0.1164811731,\"397\":0.2294708214,\"398\":0.1873131891,\"399\":0.2536046572,\"400\":0.2999396949,\"401\":0.2239339024,\"402\":null,\"403\":0.2950906573,\"404\":0.3159781106,\"405\":0.0420211847,\"406\":0.1661753397,\"407\":0.2663727429,\"408\":0.1489307868,\"409\":0.2413853372,\"410\":0.2501908536,\"411\":0.263495254,\"412\":0.197574478,\"413\":0.1235635162,\"414\":null,\"415\":0.2273789289,\"416\":0.2554361396,\"417\":0.1867032998,\"418\":0.2310338427,\"419\":0.4299514267,\"420\":0.224989886,\"421\":0.2074147963,\"422\":0.2397508726,\"423\":0.2322264312,\"424\":0.2410252886,\"425\":0.1336644864,\"426\":0.104369658,\"427\":null,\"428\":0.1807700883,\"429\":0.1046157117,\"430\":0.1385624106,\"431\":0.0453703269,\"432\":0.0812732185,\"433\":0.1637113808,\"434\":0.1471694004,\"435\":0.2581446519,\"436\":0.2456118639,\"437\":0.2544671775,\"438\":0.3202923426,\"439\":0.2607873404,\"440\":0.1001679289,\"441\":0.2281187039,\"442\":0.2066243747,\"443\":0.2693981522,\"444\":0.095910279,\"445\":null,\"446\":0.329634888,\"447\":0.1951641788,\"448\":0.2027657855,\"449\":0.2407439267,\"450\":0.3162242011,\"451\":null,\"452\":null,\"453\":null,\"454\":null,\"455\":0.2224495376,\"456\":0.2483935894,\"457\":0.0,\"458\":0.144923509,\"459\":0.1196813258,\"460\":0.1361232397,\"461\":0.1318417684,\"462\":0.2642904794,\"463\":0.1946531879,\"464\":0.0223737845,\"465\":0.1898737714,\"466\":0.0315464966,\"467\":0.1247550658,\"468\":0.2584879282,\"469\":0.1017048444,\"470\":0.1882133706,\"471\":0.0150694365,\"472\":null,\"473\":0.1614867484,\"474\":0.1235827168,\"475\":0.2340578224,\"476\":0.2346052408,\"477\":0.1290200099,\"478\":0.1913865627,\"479\":0.2003936869,\"480\":0.0938671538,\"481\":0.0945333814,\"482\":0.0457686904,\"483\":0.0306136254,\"484\":null,\"485\":0.2352626252,\"486\":0.0563737593,\"487\":0.3053434281,\"488\":0.2200414269,\"489\":0.2439640574,\"490\":0.2635085561,\"491\":0.2885189845,\"492\":0.2496370768,\"493\":null,\"494\":0.2063607967,\"495\":null,\"496\":0.0353790258,\"497\":0.1149500693,\"498\":null,\"499\":null,\"500\":0.1810509723,\"501\":0.2242184383,\"502\":0.1359518822,\"503\":0.1054341577,\"504\":0.0970215254,\"505\":0.0919219677,\"506\":0.1024560269,\"507\":0.1776517286,\"508\":0.0,\"509\":0.1250060952,\"510\":0.0927368096,\"511\":0.2466820053,\"512\":0.2583846156,\"513\":0.3945403579,\"514\":0.139632203,\"515\":0.4331319363,\"516\":0.0939381725,\"517\":0.2393192261,\"518\":0.1671872639,\"519\":0.3351232171,\"520\":null,\"521\":0.204007062,\"522\":0.2866669599,\"523\":0.2858633243,\"524\":0.2854177677,\"525\":0.1743403958,\"526\":0.2741645706,\"527\":0.0636387977,\"528\":null,\"529\":null,\"530\":null,\"531\":0.1807118157,\"532\":0.1120380601,\"533\":0.2135448444,\"534\":0.2333251263,\"535\":0.0700846582,\"536\":null,\"537\":0.0634141317,\"538\":null,\"539\":0.2869820546,\"540\":0.2371088103,\"541\":0.2422960554,\"542\":0.2038435931,\"543\":0.101075453,\"544\":0.0137093077,\"545\":0.2355083065,\"546\":0.1369827214,\"547\":0.1221768021,\"548\":0.1910214744,\"549\":null,\"550\":0.1307557835,\"551\":0.1034757912,\"552\":0.1132458466,\"553\":0.20376052,\"554\":0.1834106102,\"555\":0.3129495085,\"556\":0.076115443,\"557\":null,\"558\":null,\"559\":0.2657593519,\"560\":0.1933881714,\"561\":0.076953893,\"562\":null,\"563\":0.0756282364,\"564\":0.1934643047,\"565\":0.1368298125,\"566\":0.0402058831,\"567\":0.0,\"568\":0.0908832554,\"569\":0.2060272143,\"570\":0.0821588155,\"571\":null,\"572\":0.1729536681,\"573\":0.1098207871,\"574\":0.2348544193,\"575\":0.1626244073,\"576\":0.180268025,\"577\":0.2466490781,\"578\":0.2399644309,\"579\":null,\"580\":0.2410990598,\"581\":0.2421093337,\"582\":null,\"583\":0.2363558372,\"584\":0.1303893325,\"585\":0.1232664506,\"586\":0.1100282849,\"587\":0.2663769777,\"588\":0.1695190288,\"589\":0.1151892066,\"590\":0.1534879996,\"591\":0.1608165484,\"592\":0.2683729443,\"593\":0.2199168078,\"594\":0.3312977519,\"595\":0.2169486888,\"596\":0.078321728,\"597\":0.3052419914,\"598\":0.1025282349,\"599\":0.1627075681,\"600\":0.3012395274,\"601\":0.1568576881,\"602\":0.1512391858,\"603\":0.1315216002,\"604\":0.113946868,\"605\":0.2284725475,\"606\":0.0775635709,\"607\":0.3706366913,\"608\":null,\"609\":0.1450909621,\"610\":0.042637861,\"611\":0.1424640355,\"612\":0.2213632036,\"613\":0.2452281115,\"614\":0.2770644219,\"615\":0.2928475997,\"616\":0.2334851905,\"617\":0.1659111718,\"618\":0.0135265133,\"619\":0.250130192,\"620\":0.2894813564,\"621\":0.1689067625,\"622\":0.1996459376,\"623\":0.2196750095,\"624\":0.1516520282,\"625\":null,\"626\":0.0847303017,\"627\":0.174732013,\"628\":0.2468305292,\"629\":0.0859242796,\"630\":0.1574128797,\"631\":0.1775399039,\"632\":null,\"633\":0.0249390252,\"634\":0.0158794181,\"635\":0.2935013755,\"636\":0.085433413,\"637\":0.2572819394,\"638\":0.1364407315,\"639\":null,\"640\":null,\"641\":0.0,\"642\":0.1390713011,\"643\":0.2335662325,\"644\":0.2237098366,\"645\":0.2569457297,\"646\":0.3062359505,\"647\":0.3083966613,\"648\":0.1480277976,\"649\":0.2017641855,\"650\":0.17340491,\"651\":0.2009274749,\"652\":0.2302323263,\"653\":0.0920836751,\"654\":0.17247752,\"655\":0.1161820333,\"656\":null,\"657\":null,\"658\":0.2196837409,\"659\":0.3383669736,\"660\":null,\"661\":0.1839135385,\"662\":null,\"663\":0.134636814,\"664\":0.1151275859,\"665\":0.2671651297,\"666\":0.0809250654,\"667\":0.0765637042,\"668\":0.1936116491,\"669\":0.202473907,\"670\":null,\"671\":0.1114792132,\"672\":null,\"673\":0.0,\"674\":0.0238212395,\"675\":null,\"676\":0.1707161635,\"677\":0.1524538731,\"678\":null,\"679\":0.1601472618,\"680\":null,\"681\":0.1030111346,\"682\":0.0892691938,\"683\":0.1946463528,\"684\":null,\"685\":0.0922879547,\"686\":0.2445255073,\"687\":0.2416751581,\"688\":0.2320375069,\"689\":0.2463623121,\"690\":0.0241427862,\"691\":0.1279388089,\"692\":0.1268363924,\"693\":null,\"694\":0.0684169178,\"695\":0.1700614637,\"696\":0.7358547024,\"697\":0.2138889657,\"698\":0.0812120138,\"699\":0.271564579,\"700\":null,\"701\":0.1240981177,\"702\":0.1305571812,\"703\":0.1614046655,\"704\":0.1112838728,\"705\":0.2181009933,\"706\":0.0498121818,\"707\":0.0966227681,\"708\":0.2405512553,\"709\":0.1310613858,\"710\":null,\"711\":null,\"712\":0.2317276828,\"713\":0.160898084,\"714\":0.1734468622,\"715\":0.1464591454,\"716\":0.2226236234,\"717\":0.1008684071,\"718\":0.1016418526,\"719\":null,\"720\":0.2391598983,\"721\":null,\"722\":0.0818170517,\"723\":0.1872721632,\"724\":null,\"725\":0.0834853537,\"726\":0.2475759631,\"727\":0.1220756047,\"728\":null,\"729\":0.3717095248,\"730\":0.1043442398,\"731\":0.0813412441,\"732\":null,\"733\":0.1753172845,\"734\":0.2733060331,\"735\":0.1018300715,\"736\":0.1091527359,\"737\":0.0,\"738\":null,\"739\":0.1768905674,\"740\":0.1748820058,\"741\":0.1490221184,\"742\":0.2393099156,\"743\":0.2400113561,\"744\":0.0631209047,\"745\":0.1999197195,\"746\":0.0857054408,\"747\":0.0864649164,\"748\":0.0571581275,\"749\":null,\"750\":0.2135619472,\"751\":0.2803512778,\"752\":0.1954454967,\"753\":0.1883472232,\"754\":0.1768638798,\"755\":0.0692377055,\"756\":0.0805645171,\"757\":0.077028669,\"758\":0.0869474584,\"759\":0.100919264,\"760\":null,\"761\":null,\"762\":0.0854942531,\"763\":null,\"764\":0.3070705714,\"765\":0.1415264529,\"766\":0.1139866506,\"767\":null,\"768\":0.177876125,\"769\":0.2385332373,\"770\":0.0,\"771\":null,\"772\":0.2500333111,\"773\":0.1651283198,\"774\":0.0516913334,\"775\":null,\"776\":null,\"777\":0.0774051491,\"778\":0.1379778968,\"779\":0.1279231335,\"780\":0.2363289099,\"781\":0.2404064042,\"782\":null,\"783\":0.242039008,\"784\":null,\"785\":0.1069385637,\"786\":null,\"787\":null,\"788\":0.0817657662,\"789\":0.2736605732,\"790\":0.2579475813,\"791\":0.3337750654,\"792\":0.3015229959,\"793\":0.2746619367,\"794\":0.2746104656,\"795\":0.2071642675,\"796\":null,\"797\":0.136582515,\"798\":0.2987094472,\"799\":0.1562708222,\"800\":0.1568084168,\"801\":null,\"802\":0.2885531569,\"803\":0.1912199282,\"804\":0.2215533076,\"805\":null,\"806\":0.0229025522,\"807\":0.0607324146,\"808\":null,\"809\":0.2956137239,\"810\":0.1921391315,\"811\":0.0705425368,\"812\":0.2393920787,\"813\":0.2371220947,\"814\":0.3174679961,\"815\":0.1235461765,\"816\":null,\"817\":0.1082676125,\"818\":0.261031807,\"819\":0.0841804892,\"820\":0.0467975985,\"821\":0.0924508786,\"822\":0.0683590783,\"823\":0.1170112336,\"824\":0.1657457681,\"825\":0.3306461518,\"826\":0.2012158763,\"827\":0.304434371,\"828\":0.2746186717,\"829\":0.056169682,\"830\":0.1969240733,\"831\":0.3601247469,\"832\":0.199829527,\"833\":0.2747452988,\"834\":0.1162111113,\"835\":0.0865773622,\"836\":0.1255964413,\"837\":0.2837470499,\"838\":0.3011023224,\"839\":0.1390076424,\"840\":0.0687625675,\"841\":null,\"842\":null,\"843\":0.3045236054,\"844\":0.2365336046,\"845\":0.072038626,\"846\":null,\"847\":0.2670955739,\"848\":0.0,\"849\":0.2921163314,\"850\":0.2755670448,\"851\":0.0334320414,\"852\":0.0627643074,\"853\":null,\"854\":0.1073433313,\"855\":0.0272389142,\"856\":0.1901014303,\"857\":0.241723052,\"858\":0.1480141238,\"859\":0.0876311844,\"860\":0.1684527412,\"861\":0.1842898425,\"862\":0.225336984,\"863\":0.1986965006,\"864\":0.21120081,\"865\":0.2476619036,\"866\":0.1939049325,\"867\":0.2152938353,\"868\":0.2398951605,\"869\":0.2234367502,\"870\":0.1106072352,\"871\":0.2651417241,\"872\":0.3172576619,\"873\":0.2274141812,\"874\":0.263826592,\"875\":0.2300277609,\"876\":0.2249385103,\"877\":0.1503771034,\"878\":0.1194042364,\"879\":0.2882920915,\"880\":0.0859982724,\"881\":0.1908071632,\"882\":0.0,\"883\":0.2777784395,\"884\":0.2515399985,\"885\":0.078553452,\"886\":null,\"887\":0.2254111139,\"888\":0.0450993379,\"889\":0.2970826107,\"890\":0.1831674853,\"891\":0.1537443711,\"892\":0.172960317,\"893\":0.1804149886,\"894\":0.1958137207,\"895\":0.0751098246,\"896\":0.3033620096,\"897\":0.2013031858,\"898\":null,\"899\":null,\"900\":0.1904329788,\"901\":0.1868313323,\"902\":null,\"903\":0.072434767,\"904\":0.1583071392,\"905\":0.1680085087,\"906\":0.0638179888,\"907\":0.0990109053,\"908\":0.0847970994,\"909\":0.2000104603,\"910\":0.2584405587,\"911\":0.316615101,\"912\":0.0926766924,\"913\":0.1655163281,\"914\":0.1137404803,\"915\":0.2729412943,\"916\":null,\"917\":null,\"918\":0.093553207,\"919\":0.2773907506,\"920\":0.2812829963,\"921\":0.1939860508,\"922\":0.2245614614,\"923\":0.2121324705,\"924\":0.249656689,\"925\":0.2236636316,\"926\":0.2378852623,\"927\":null,\"928\":0.141883008,\"929\":0.2387773624,\"930\":0.1434837242,\"931\":0.1481643836,\"932\":0.1252105273,\"933\":null,\"934\":0.2515151515,\"935\":0.2628372417,\"936\":0.2431624415,\"937\":0.207797122,\"938\":0.2396361691,\"939\":0.2120487313,\"940\":0.1919060482,\"941\":null,\"942\":null,\"943\":null,\"944\":0.0117733724,\"945\":0.101914712,\"946\":0.2704561835,\"947\":0.1752425985,\"948\":0.1029288109,\"949\":0.1173019728,\"950\":0.2488124035,\"951\":0.0286137506,\"952\":0.0744073916,\"953\":0.2911349501,\"954\":0.202126045,\"955\":0.4462939585,\"956\":0.1019355335,\"957\":0.1819705186,\"958\":0.1399451024,\"959\":0.009746787,\"960\":0.1013495442,\"961\":0.1353498105,\"962\":null,\"963\":0.1397553298,\"964\":0.1231366814,\"965\":0.0616388574,\"966\":0.0848421361,\"967\":0.3295659017,\"968\":0.0800284442,\"969\":0.122846902,\"970\":0.1963022508,\"971\":0.1256799148,\"972\":null,\"973\":0.1389609901,\"974\":0.246340643,\"975\":0.2777020238,\"976\":0.0751915549,\"977\":0.2096176882,\"978\":0.1181923254,\"979\":0.1060722664,\"980\":null,\"981\":0.0555923547,\"982\":0.0270407057,\"983\":null,\"984\":null,\"985\":0.2211752996,\"986\":0.2844179296,\"987\":0.0734742248,\"988\":null,\"989\":0.1356462171,\"990\":0.1831292901,\"991\":0.2721265573,\"992\":0.1791324629,\"993\":0.1183376903,\"994\":0.1107505416,\"995\":0.1567361895,\"996\":0.3203094585,\"997\":0.0854708075,\"998\":null,\"999\":0.0584180431,\"1000\":0.2143125795,\"1001\":0.0574758042,\"1002\":0.1059247304,\"1003\":0.0,\"1004\":0.2708489956,\"1005\":null,\"1006\":0.1435886474,\"1007\":0.2350339032,\"1008\":0.2650488672,\"1009\":0.1375789664,\"1010\":0.1726386744,\"1011\":0.0994046751,\"1012\":0.203144347,\"1013\":0.2442330291,\"1014\":0.301513917,\"1015\":0.078394385,\"1016\":null,\"1017\":0.3314419449,\"1018\":0.2118259029,\"1019\":null,\"1020\":0.0680968523,\"1021\":null,\"1022\":0.0954032637,\"1023\":0.1202261298,\"1024\":null,\"1025\":0.1927815111,\"1026\":null,\"1027\":0.3098760322,\"1028\":null,\"1029\":0.0847121332,\"1030\":0.1157548535,\"1031\":0.2158450887,\"1032\":null,\"1033\":0.2481973139,\"1034\":null,\"1035\":null,\"1036\":0.1118625231,\"1037\":0.1766577074,\"1038\":0.2576328118,\"1039\":0.0656807032,\"1040\":0.1146049616,\"1041\":0.2976782138,\"1042\":null,\"1043\":0.1065574802,\"1044\":0.2599801064,\"1045\":0.0671359111,\"1046\":0.070420577,\"1047\":0.1434366926,\"1048\":null,\"1049\":0.1321997059,\"1050\":null,\"1051\":null,\"1052\":0.2568978615,\"1053\":null,\"1054\":0.1166613727,\"1055\":0.1461357731,\"1056\":0.2135764565,\"1057\":null,\"1058\":null,\"1059\":0.2289284721,\"1060\":0.1560422936,\"1061\":null,\"1062\":0.0697913964,\"1063\":0.1431545318,\"1064\":0.0582349255,\"1065\":0.2184039163,\"1066\":0.0960671364,\"1067\":null,\"1068\":null,\"1069\":0.0975598119,\"1070\":null,\"1071\":0.0469645272,\"1072\":0.1883668518,\"1073\":0.2436541886,\"1074\":0.1066775931,\"1075\":0.0102289664,\"1076\":0.1444430406,\"1077\":0.0,\"1078\":0.2129572499,\"1079\":0.1741553455,\"1080\":0.1066964071,\"1081\":null,\"1082\":null,\"1083\":0.2397183196,\"1084\":0.2662120892,\"1085\":0.0809413085,\"1086\":0.2201005598,\"1087\":0.1102807672,\"1088\":0.1034636211,\"1089\":0.1342583267,\"1090\":0.1687902275,\"1091\":0.1087112952,\"1092\":0.0603713693,\"1093\":null,\"1094\":0.1644563548,\"1095\":0.2142560924,\"1096\":null,\"1097\":0.1281669701,\"1098\":0.0,\"1099\":0.1080353006,\"1100\":null,\"1101\":0.0199560712,\"1102\":null,\"1103\":0.2410379533,\"1104\":0.2768167867,\"1105\":0.2344453965,\"1106\":0.2794230409,\"1107\":0.1325618943,\"1108\":null,\"1109\":0.1370041445,\"1110\":null,\"1111\":0.2748434472,\"1112\":0.0946253354,\"1113\":0.1283006265,\"1114\":0.2380418888,\"1115\":0.2303437514,\"1116\":0.1621638323,\"1117\":0.0709439956,\"1118\":null,\"1119\":0.2041688747,\"1120\":0.094666136,\"1121\":0.0946879302,\"1122\":0.3427377766,\"1123\":0.0708910713,\"1124\":0.1755830269,\"1125\":0.2808755292,\"1126\":0.2168667573,\"1127\":0.178838841,\"1128\":0.1897966052,\"1129\":0.1043193182,\"1130\":null,\"1131\":0.1928042792,\"1132\":0.0447459262,\"1133\":0.1526945073,\"1134\":0.2809290588,\"1135\":null,\"1136\":0.2344716496,\"1137\":0.1644852932,\"1138\":0.4389204736,\"1139\":0.0304053486,\"1140\":null,\"1141\":0.0907032729,\"1142\":0.0970380815,\"1143\":null,\"1144\":0.2296131015,\"1145\":0.251476941,\"1146\":null,\"1147\":null,\"1148\":0.1018124369,\"1149\":0.2137001401,\"1150\":0.4103488646,\"1151\":0.1838563824,\"1152\":0.2339871851,\"1153\":0.2610348984,\"1154\":0.2238532543,\"1155\":0.2238293293,\"1156\":0.2321057263,\"1157\":0.188343453,\"1158\":0.1560282026,\"1159\":0.1448608458,\"1160\":null,\"1161\":null,\"1162\":0.1286494309,\"1163\":null,\"1164\":0.2523054324,\"1165\":0.0663974877,\"1166\":0.0971947443,\"1167\":0.2065231013,\"1168\":0.1459625867,\"1169\":0.1241965927,\"1170\":0.1793611156,\"1171\":0.1704302417,\"1172\":null,\"1173\":null,\"1174\":0.3153516329,\"1175\":0.2892282212,\"1176\":0.2369977809,\"1177\":0.2984868293,\"1178\":0.0,\"1179\":0.0838303033,\"1180\":0.2220662562,\"1181\":null,\"1182\":0.0684019005,\"1183\":null,\"1184\":0.1264054973,\"1185\":0.0696173874,\"1186\":0.0505871563,\"1187\":0.0899248633,\"1188\":0.0860899853,\"1189\":0.1618188397,\"1190\":null,\"1191\":0.0986530271,\"1192\":0.2246444331,\"1193\":0.2729246408,\"1194\":0.0685550463,\"1195\":0.2882209987,\"1196\":0.0511617985,\"1197\":0.141976173,\"1198\":null,\"1199\":0.2655976976,\"1200\":0.0952847454,\"1201\":0.2196178914,\"1202\":0.0346387599,\"1203\":0.1048550472,\"1204\":0.1700254365,\"1205\":0.2641554865,\"1206\":0.0932466894,\"1207\":0.2473727116,\"1208\":0.0789846691,\"1209\":0.2489053211,\"1210\":0.1914859397,\"1211\":0.1818252697,\"1212\":0.2104431741,\"1213\":0.072895001,\"1214\":0.2284414143,\"1215\":0.2062304519,\"1216\":null,\"1217\":0.1581612469,\"1218\":0.0864827903,\"1219\":null,\"1220\":null,\"1221\":0.0659682739,\"1222\":0.2071370951,\"1223\":null,\"1224\":0.2592238632,\"1225\":0.1998906287,\"1226\":0.0978946972,\"1227\":0.0536963346,\"1228\":0.1299664701,\"1229\":0.2485138057,\"1230\":0.1622467177,\"1231\":null,\"1232\":0.1001937178,\"1233\":null,\"1234\":0.058365091,\"1235\":0.1414272408,\"1236\":0.2090139961,\"1237\":0.2159370698,\"1238\":0.0992780403,\"1239\":null,\"1240\":0.117073358,\"1241\":0.0,\"1242\":0.2416701036,\"1243\":0.035721282,\"1244\":0.2509061737,\"1245\":0.2469904848,\"1246\":0.1559960195,\"1247\":0.2252544365,\"1248\":0.1130949937,\"1249\":0.1328405276,\"1250\":0.1132802737,\"1251\":null,\"1252\":null,\"1253\":0.0727164154,\"1254\":0.2039104271,\"1255\":0.0909305693,\"1256\":0.3225130541,\"1257\":0.2300927251,\"1258\":null,\"1259\":0.1176073811,\"1260\":0.2345438375,\"1261\":0.2321021351,\"1262\":0.2146975655,\"1263\":0.0990781685,\"1264\":0.1015689434,\"1265\":0.1937762672,\"1266\":0.2041733547,\"1267\":null,\"1268\":0.2059255992,\"1269\":0.2114466878,\"1270\":0.1754192325,\"1271\":0.2304774644,\"1272\":0.1011262811,\"1273\":null,\"1274\":0.09563624,\"1275\":0.1708647689,\"1276\":0.0,\"1277\":0.5886734193,\"1278\":0.0850269858,\"1279\":0.1792086065,\"1280\":null,\"1281\":0.1190621436,\"1282\":0.3228970502,\"1283\":0.1533686519,\"1284\":0.215457638,\"1285\":0.1192892536,\"1286\":0.0330435179,\"1287\":0.189728653,\"1288\":0.1243314647,\"1289\":0.2247524626,\"1290\":0.1346988741,\"1291\":0.0898074771,\"1292\":0.1005360864,\"1293\":0.0341451277,\"1294\":0.1038380957,\"1295\":0.0977894932,\"1296\":0.2571709122,\"1297\":0.3442761588,\"1298\":null,\"1299\":0.062807608,\"1300\":0.0,\"1301\":0.0390800562,\"1302\":0.1268368978,\"1303\":0.1716645742,\"1304\":0.0686737061,\"1305\":0.3757167703,\"1306\":0.0756123264,\"1307\":0.1271761535,\"1308\":0.2867755195,\"1309\":null,\"1310\":null,\"1311\":0.1865085689,\"1312\":0.2833556382,\"1313\":0.1807907038,\"1314\":0.2300809264,\"1315\":0.0878325205,\"1316\":0.0966526429,\"1317\":null,\"1318\":null,\"1319\":0.170509988,\"1320\":0.0745574749,\"1321\":0.2411236376,\"1322\":0.1866777479,\"1323\":null,\"1324\":0.2642666981,\"1325\":0.3543626671,\"1326\":0.1307198729,\"1327\":0.2342560633,\"1328\":0.2274099396,\"1329\":null,\"1330\":0.0349923726,\"1331\":null,\"1332\":0.0,\"1333\":0.1288084251,\"1334\":0.08667198,\"1335\":0.2630190845,\"1336\":0.269970425,\"1337\":0.2280244306,\"1338\":0.1706696379,\"1339\":0.2362936477,\"1340\":0.2521757079,\"1341\":0.236670399,\"1342\":0.2072816162,\"1343\":0.2542227484,\"1344\":null,\"1345\":0.237995413,\"1346\":null,\"1347\":0.2242925905,\"1348\":0.2014865176,\"1349\":0.2510597694,\"1350\":0.0554398249,\"1351\":null,\"1352\":0.120606881,\"1353\":0.0720683509,\"1354\":0.1587413663,\"1355\":0.238207601,\"1356\":0.2474614609,\"1357\":0.0320806286,\"1358\":0.1652365396,\"1359\":0.2383221758,\"1360\":0.2217645119,\"1361\":0.1611353281,\"1362\":0.2908467085,\"1363\":0.1435596218,\"1364\":0.1991445029,\"1365\":0.2061084823,\"1366\":0.1036015289,\"1367\":0.3268364189,\"1368\":0.3009087377,\"1369\":0.093269732,\"1370\":0.2348930771,\"1371\":0.0570925761,\"1372\":null,\"1373\":0.0939304437,\"1374\":0.1498872513,\"1375\":0.2894315702,\"1376\":0.2434747891,\"1377\":0.0613437925,\"1378\":0.1626607443,\"1379\":0.093975435,\"1380\":0.2245407114,\"1381\":0.2639737991,\"1382\":0.282932932,\"1383\":0.2366826399,\"1384\":0.1991341794,\"1385\":0.1810521795,\"1386\":0.2601745939,\"1387\":0.1147712534,\"1388\":0.1528920653,\"1389\":0.0422269451,\"1390\":null,\"1391\":0.2905153976,\"1392\":0.1116343383,\"1393\":null,\"1394\":0.1768412843,\"1395\":null,\"1396\":0.0077996465,\"1397\":0.1025615946,\"1398\":0.2031606027,\"1399\":null,\"1400\":0.2766624936,\"1401\":0.17444174,\"1402\":0.2533553199,\"1403\":0.0593417556,\"1404\":0.2398490681,\"1405\":0.2167831416,\"1406\":0.1080968454,\"1407\":0.1090551484,\"1408\":0.0545498561,\"1409\":null,\"1410\":0.0636244107,\"1411\":0.2072976903,\"1412\":0.1316854692,\"1413\":0.1186443768,\"1414\":0.1041797276,\"1415\":0.376101962,\"1416\":0.1265868778,\"1417\":0.3216147487,\"1418\":0.0903479794,\"1419\":null,\"1420\":0.1384855817,\"1421\":0.268947296,\"1422\":null,\"1423\":0.0,\"1424\":0.0629283524,\"1425\":0.0991214569,\"1426\":0.0473064082,\"1427\":0.1766331277,\"1428\":0.0855850064,\"1429\":null,\"1430\":0.073876033,\"1431\":0.2434637745,\"1432\":null,\"1433\":null,\"1434\":0.130014815,\"1435\":0.1262792368,\"1436\":0.1298475257,\"1437\":0.2700872321,\"1438\":0.0659357776,\"1439\":null,\"1440\":0.1162398085,\"1441\":null,\"1442\":0.3072968053,\"1443\":0.1828768096,\"1444\":0.0981517391,\"1445\":null,\"1446\":0.0057148017,\"1447\":0.2972280175,\"1448\":0.2087044152,\"1449\":0.0490817831,\"1450\":0.1708454457,\"1451\":0.1691521236,\"1452\":null,\"1453\":0.2661460263,\"1454\":0.1044385649,\"1455\":0.218633806,\"1456\":0.2781933807,\"1457\":0.2554561717,\"1458\":null,\"1459\":0.1056068407,\"1460\":0.2022393543,\"1461\":0.1321244286,\"1462\":0.1942925884,\"1463\":0.1854834806,\"1464\":0.1464500949,\"1465\":0.2669865182,\"1466\":0.1045383541,\"1467\":0.3209780455,\"1468\":0.1653390504,\"1469\":0.210371146,\"1470\":0.261011524,\"1471\":0.1770427929,\"1472\":0.1774119764,\"1473\":0.1857940844,\"1474\":0.1471227227,\"1475\":0.2319962581,\"1476\":0.1166642539,\"1477\":null,\"1478\":0.1124468004,\"1479\":null,\"1480\":0.0848872364,\"1481\":0.1977253579,\"1482\":null,\"1483\":0.2107135617,\"1484\":null,\"1485\":0.1608790865,\"1486\":0.2412077713,\"1487\":0.2905193689,\"1488\":0.0851343691,\"1489\":null,\"1490\":0.1191650644,\"1491\":null,\"1492\":0.2124876362,\"1493\":0.1055324109,\"1494\":0.0712749208,\"1495\":0.0273799633,\"1496\":0.2365858978,\"1497\":0.2370704352,\"1498\":null,\"1499\":0.1869271774,\"1500\":0.0641916227,\"1501\":null,\"1502\":null,\"1503\":0.1346520671,\"1504\":0.0195603102,\"1505\":null,\"1506\":0.0834707457,\"1507\":0.2939759306,\"1508\":0.2376214237,\"1509\":0.2017088435,\"1510\":0.1522316134,\"1511\":0.2228032736,\"1512\":0.4028062187,\"1513\":0.143352353,\"1514\":0.1256151755,\"1515\":null,\"1516\":0.2024227847,\"1517\":null,\"1518\":null,\"1519\":0.2624663202,\"1520\":0.1707801793,\"1521\":0.230641095,\"1522\":null,\"1523\":0.165023985,\"1524\":0.138761031,\"1525\":0.2490044142,\"1526\":0.14382035,\"1527\":0.1572316581,\"1528\":null,\"1529\":0.1404593677,\"1530\":0.1590036961,\"1531\":0.172386985,\"1532\":0.2929966951,\"1533\":0.2669200792,\"1534\":0.1977667401,\"1535\":0.5611587824,\"1536\":0.2955247363,\"1537\":0.0786579132,\"1538\":0.0849164229,\"1539\":0.0855167771,\"1540\":null,\"1541\":0.4590579948,\"1542\":0.136092985,\"1543\":0.1961673276,\"1544\":0.1982367621,\"1545\":0.0946187538,\"1546\":0.0540249857,\"1547\":null,\"1548\":0.177667219,\"1549\":0.2382678883,\"1550\":0.0362458899,\"1551\":0.1920908564,\"1552\":0.0851039845,\"1553\":0.1430832613,\"1554\":0.1705254616,\"1555\":0.2794391281,\"1556\":0.243023515,\"1557\":null,\"1558\":0.0934406439,\"1559\":0.1362609878,\"1560\":0.0858645092,\"1561\":0.2283199522,\"1562\":0.2741508794,\"1563\":0.3030643683,\"1564\":0.2130654047,\"1565\":0.1358060828,\"1566\":0.1030673751,\"1567\":0.1767805422,\"1568\":null,\"1569\":0.0956619748,\"1570\":0.0879987975,\"1571\":0.4819842141,\"1572\":0.0,\"1573\":0.0359825983,\"1574\":null,\"1575\":0.1815479022,\"1576\":null,\"1577\":null,\"1578\":0.1790738224,\"1579\":0.0970425809,\"1580\":0.253252742,\"1581\":0.2772539503,\"1582\":0.2195725976,\"1583\":0.0861836385,\"1584\":0.2953467954,\"1585\":0.2389447105,\"1586\":null,\"1587\":null,\"1588\":null,\"1589\":0.2370351619,\"1590\":0.2694393438,\"1591\":0.2025233744,\"1592\":0.2365080243,\"1593\":0.0,\"1594\":0.0950470701,\"1595\":0.1098709733,\"1596\":null,\"1597\":0.1561465776,\"1598\":0.1099380048,\"1599\":0.2810754456,\"1600\":0.0946577034,\"1601\":0.0881856998,\"1602\":0.2460420541,\"1603\":0.2423644807,\"1604\":0.1130548404,\"1605\":0.2619993624,\"1606\":0.2615120126,\"1607\":0.2380401645,\"1608\":0.1065045905,\"1609\":0.0789648327,\"1610\":0.1139709127,\"1611\":0.0856437698,\"1612\":0.3152051227,\"1613\":0.0951414569,\"1614\":0.1158815395,\"1615\":0.1290821268,\"1616\":0.0831012248,\"1617\":0.224268996,\"1618\":null,\"1619\":null,\"1620\":0.1312018383,\"1621\":null,\"1622\":0.1318805743,\"1623\":0.1863294641,\"1624\":0.4254208313,\"1625\":0.2283133501,\"1626\":0.0420934531,\"1627\":null,\"1628\":0.2414006593,\"1629\":0.0821684124,\"1630\":0.0926532839,\"1631\":0.1124351605,\"1632\":null,\"1633\":0.200712326,\"1634\":0.1976180535,\"1635\":0.3075755997,\"1636\":0.2753114831,\"1637\":null,\"1638\":0.0695814329,\"1639\":0.0651322493,\"1640\":0.2563208893,\"1641\":0.3581418145,\"1642\":null,\"1643\":0.0344483159,\"1644\":0.2366850438,\"1645\":null,\"1646\":0.134076421,\"1647\":null,\"1648\":null,\"1649\":null,\"1650\":0.0,\"1651\":0.1064698405,\"1652\":0.0663170316,\"1653\":0.1753255559,\"1654\":null,\"1655\":0.2531920316,\"1656\":0.0789071028,\"1657\":null,\"1658\":0.0590804445,\"1659\":0.0958459756,\"1660\":null,\"1661\":0.2289813409,\"1662\":0.3040006905,\"1663\":0.171369922,\"1664\":null,\"1665\":0.0406385205,\"1666\":0.2192273819,\"1667\":0.2748486736,\"1668\":0.1674952284,\"1669\":0.2304053477,\"1670\":0.2253036115,\"1671\":null,\"1672\":0.2758042567,\"1673\":0.2474110107,\"1674\":0.1760997434,\"1675\":0.2187808117,\"1676\":0.2026849457,\"1677\":0.1596587001,\"1678\":0.0211016858,\"1679\":0.1145209254,\"1680\":0.1174768073,\"1681\":0.2179522512,\"1682\":0.1162151977,\"1683\":0.1907396361,\"1684\":0.0,\"1685\":0.0842778546,\"1686\":0.0695936198,\"1687\":0.0,\"1688\":null,\"1689\":0.0675662992,\"1690\":0.1014351805,\"1691\":0.0419898735,\"1692\":0.0090094406,\"1693\":0.1012901852,\"1694\":0.302060129,\"1695\":0.1559986428,\"1696\":0.1166880488,\"1697\":0.281538882,\"1698\":0.1496964214,\"1699\":0.2942790655,\"1700\":null,\"1701\":0.1309986719,\"1702\":0.0714999142,\"1703\":0.0,\"1704\":0.2160138473,\"1705\":0.2104626259,\"1706\":0.1601942435,\"1707\":0.0130763615,\"1708\":0.1326080305,\"1709\":0.1114577523,\"1710\":0.3002733893,\"1711\":null,\"1712\":0.0388114211,\"1713\":0.1955819402,\"1714\":0.1806204042,\"1715\":0.2403901377,\"1716\":0.2118717309,\"1717\":0.1954308212,\"1718\":0.1210633374,\"1719\":0.0408850257,\"1720\":null,\"1721\":0.1824967242,\"1722\":0.1645483246,\"1723\":null,\"1724\":0.0855811279,\"1725\":0.0568329218,\"1726\":0.0826444567,\"1727\":0.2111868193,\"1728\":0.2090047652,\"1729\":0.1914124927,\"1730\":0.198875378,\"1731\":0.1034911686,\"1732\":0.1275253609,\"1733\":0.0947469247,\"1734\":0.2271709772,\"1735\":0.0346955881,\"1736\":0.2055409722,\"1737\":0.159874473,\"1738\":0.1211072374,\"1739\":null,\"1740\":0.0927845367,\"1741\":0.1532289114,\"1742\":0.2216726783,\"1743\":null,\"1744\":0.2488082756,\"1745\":0.0825847362,\"1746\":0.1260393636,\"1747\":0.124093076,\"1748\":0.2464260548,\"1749\":0.3492335192,\"1750\":0.1165673856,\"1751\":0.1879039777,\"1752\":0.1170303312,\"1753\":null,\"1754\":0.0691936293,\"1755\":0.2761858845,\"1756\":0.0307764847,\"1757\":null,\"1758\":0.199670379,\"1759\":0.0498839634,\"1760\":0.044179569,\"1761\":null,\"1762\":0.2415787615,\"1763\":0.2339657365,\"1764\":null,\"1765\":0.0346603812,\"1766\":0.2588550676,\"1767\":0.1809850173,\"1768\":0.0031077127,\"1769\":0.1624422863,\"1770\":0.2898478565,\"1771\":0.1310530002,\"1772\":null,\"1773\":0.2194281623,\"1774\":0.0678298624,\"1775\":0.0,\"1776\":0.0536619104,\"1777\":0.2606837706,\"1778\":0.0,\"1779\":0.2816174778,\"1780\":0.2113499082,\"1781\":null,\"1782\":null,\"1783\":0.128654781,\"1784\":0.1626942728,\"1785\":0.075266388,\"1786\":0.1253450969,\"1787\":0.2052253684,\"1788\":0.2071709658,\"1789\":0.1051520712,\"1790\":0.0881792039,\"1791\":0.0325806818,\"1792\":0.0196667535,\"1793\":0.2828402834,\"1794\":0.1640771232,\"1795\":0.1145185813,\"1796\":0.2072792428,\"1797\":0.1141621738,\"1798\":0.1209321881,\"1799\":null,\"1800\":0.1089504967,\"1801\":0.1073994447,\"1802\":0.1239052523,\"1803\":0.1154071781,\"1804\":0.2602354108,\"1805\":0.0899580883,\"1806\":null,\"1807\":0.2766265331,\"1808\":0.2326607196,\"1809\":0.2946201996,\"1810\":0.1603237143,\"1811\":0.0894941145,\"1812\":0.1833844822,\"1813\":0.0728054657,\"1814\":0.1386734931,\"1815\":0.2639380484,\"1816\":0.2888168191,\"1817\":null,\"1818\":0.1172594215,\"1819\":0.0,\"1820\":0.2661237127,\"1821\":null,\"1822\":null,\"1823\":0.333978718,\"1824\":0.0936291364,\"1825\":0.2060178514,\"1826\":0.1128078698,\"1827\":0.197711006,\"1828\":0.0244816004,\"1829\":null,\"1830\":0.1253280099,\"1831\":0.2305604707,\"1832\":0.1678876214,\"1833\":null,\"1834\":null,\"1835\":0.1102663263,\"1836\":0.1656496652,\"1837\":0.0972303028,\"1838\":0.1052492452,\"1839\":0.1915929607,\"1840\":0.1645281763,\"1841\":0.1872640725,\"1842\":0.3117425903,\"1843\":null,\"1844\":0.0,\"1845\":0.1121492671,\"1846\":0.0,\"1847\":0.2130977852,\"1848\":0.1688754589,\"1849\":0.2136289886,\"1850\":0.2303135561,\"1851\":0.2686449265,\"1852\":0.2436159506,\"1853\":0.0645844362,\"1854\":0.0791374361,\"1855\":0.1101095042,\"1856\":null,\"1857\":0.1018846513,\"1858\":0.2505268425,\"1859\":null,\"1860\":0.2779613384,\"1861\":0.2309288764,\"1862\":0.2000477201,\"1863\":0.2585133083,\"1864\":0.0840321245,\"1865\":0.2610058645,\"1866\":null,\"1867\":0.1136995479,\"1868\":null,\"1869\":0.1347573359,\"1870\":0.198627206,\"1871\":0.2633452999,\"1872\":0.1026366296,\"1873\":0.1345201289,\"1874\":0.1522921452,\"1875\":null,\"1876\":0.2363656819,\"1877\":0.0742047136,\"1878\":0.1364687768,\"1879\":null,\"1880\":0.2576591779,\"1881\":0.2194290634,\"1882\":0.1786226686,\"1883\":null,\"1884\":0.104586905,\"1885\":0.0658604259,\"1886\":0.3023806092,\"1887\":0.324874603,\"1888\":0.0487270266,\"1889\":0.2100309598,\"1890\":null,\"1891\":0.210391544,\"1892\":0.1566107661,\"1893\":0.0801759245,\"1894\":0.2288270099,\"1895\":0.1502673208,\"1896\":0.0,\"1897\":0.2697560327,\"1898\":0.2492293423,\"1899\":0.2811072166,\"1900\":0.185179199,\"1901\":0.163574524,\"1902\":null,\"1903\":0.2198431154,\"1904\":0.2579092507,\"1905\":0.1128177945,\"1906\":0.198425678,\"1907\":0.0883076325,\"1908\":0.0629940173,\"1909\":0.0822443171,\"1910\":0.2725719998,\"1911\":0.1477845452,\"1912\":0.255384776,\"1913\":0.2525715679,\"1914\":0.1554263421,\"1915\":0.1573512599,\"1916\":0.2004642278,\"1917\":0.1756802537,\"1918\":0.1898085203,\"1919\":0.2617885604,\"1920\":null,\"1921\":0.2911000211,\"1922\":0.1312609931,\"1923\":0.0705998919,\"1924\":0.0854585801,\"1925\":0.2475270194,\"1926\":0.2426030415,\"1927\":0.2264508343,\"1928\":0.2001938835,\"1929\":0.2723848725,\"1930\":0.0891034225,\"1931\":0.1825343108,\"1932\":0.1385641344,\"1933\":null,\"1934\":0.1884419841,\"1935\":null,\"1936\":0.1001084952,\"1937\":0.1226591079,\"1938\":0.2031871085,\"1939\":0.2066900061,\"1940\":0.0778160092,\"1941\":0.3142597008,\"1942\":0.2807723492,\"1943\":null,\"1944\":0.2162747147,\"1945\":0.1725136573,\"1946\":0.1292421997,\"1947\":0.2240303609,\"1948\":0.2717169902,\"1949\":0.225952284,\"1950\":0.0915793939,\"1951\":0.0,\"1952\":0.0,\"1953\":null,\"1954\":null,\"1955\":0.0611284486,\"1956\":null,\"1957\":0.2313106314,\"1958\":0.3007866627,\"1959\":null,\"1960\":0.0752268564,\"1961\":0.0,\"1962\":null,\"1963\":0.0,\"1964\":0.0456414252,\"1965\":0.4526058951,\"1966\":null,\"1967\":0.173793084,\"1968\":0.1225593533,\"1969\":0.141214269,\"1970\":0.2390134054,\"1971\":null,\"1972\":0.1088974575,\"1973\":null,\"1974\":0.0682211877,\"1975\":0.1015280746,\"1976\":0.100273268,\"1977\":0.1175003707,\"1978\":0.2026914153,\"1979\":null,\"1980\":0.0531737599,\"1981\":null,\"1982\":null,\"1983\":0.2585353723,\"1984\":0.208743752,\"1985\":0.0920349464,\"1986\":0.192152472,\"1987\":0.0902716915,\"1988\":0.0312928724,\"1989\":0.029952225,\"1990\":0.2817051216,\"1991\":null,\"1992\":0.0438181258,\"1993\":0.2072432047,\"1994\":0.2665787563,\"1995\":0.1595429003,\"1996\":0.2089735757,\"1997\":null,\"1998\":0.1353819232,\"1999\":0.2065498334,\"2000\":null,\"2001\":null,\"2002\":null,\"2003\":0.0586736984,\"2004\":0.0245169469,\"2005\":0.1552033211,\"2006\":0.2426575236,\"2007\":0.1718060833,\"2008\":null,\"2009\":0.1857459196,\"2010\":0.0934761384,\"2011\":0.2005969951,\"2012\":0.1536353513,\"2013\":0.3465911135,\"2014\":null,\"2015\":0.0329528406,\"2016\":0.2872257109,\"2017\":0.1569140555,\"2018\":0.1075269349,\"2019\":0.4447255936,\"2020\":0.1586581807,\"2021\":0.0442762724,\"2022\":0.0795074893,\"2023\":0.0570123487,\"2024\":0.4823263586,\"2025\":0.2128819605,\"2026\":0.0469624071,\"2027\":null,\"2028\":null,\"2029\":0.1029655633,\"2030\":0.2293215926,\"2031\":0.2518045709,\"2032\":0.1825214884,\"2033\":0.1313711693,\"2034\":0.0911529701,\"2035\":0.2754078165,\"2036\":0.0986361836,\"2037\":0.1163789095,\"2038\":null,\"2039\":0.264753828,\"2040\":0.167024936,\"2041\":0.254993671,\"2042\":null,\"2043\":0.0877731389,\"2044\":0.1170424944,\"2045\":null,\"2046\":0.0667348811,\"2047\":0.2256720577,\"2048\":null,\"2049\":null,\"2050\":0.0,\"2051\":0.1911624983,\"2052\":null,\"2053\":0.1234364108,\"2054\":null,\"2055\":0.0883695271,\"2056\":0.1956268025,\"2057\":0.0987742251,\"2058\":0.1691429306,\"2059\":null,\"2060\":null,\"2061\":0.1119135845,\"2062\":0.2616426435,\"2063\":0.1148304267,\"2064\":0.2984690816,\"2065\":0.2058958791,\"2066\":null,\"2067\":0.0786319437,\"2068\":0.2184369005,\"2069\":0.2434689856,\"2070\":0.2285829757,\"2071\":0.1022918335,\"2072\":0.1730811511,\"2073\":0.1799647913,\"2074\":0.2061507929,\"2075\":0.0,\"2076\":null,\"2077\":0.2032569968,\"2078\":0.007493919,\"2079\":0.2808082975,\"2080\":0.1084774348,\"2081\":0.0720833268,\"2082\":0.2383913264,\"2083\":null,\"2084\":0.2314693396,\"2085\":null,\"2086\":0.1198628019,\"2087\":0.2481686027,\"2088\":0.2389403033,\"2089\":0.2406358587,\"2090\":0.1925174558,\"2091\":0.2818124674,\"2092\":0.1035674873,\"2093\":null,\"2094\":null,\"2095\":0.2802893646,\"2096\":null,\"2097\":0.0838327186,\"2098\":0.1276518785,\"2099\":0.0981138723,\"2100\":0.1744798061,\"2101\":0.0425226128,\"2102\":0.2000697632,\"2103\":null,\"2104\":0.251701907,\"2105\":null,\"2106\":0.1322937553,\"2107\":0.2151373295,\"2108\":0.2627652921,\"2109\":0.1881449967,\"2110\":0.1566556486,\"2111\":0.2361776705,\"2112\":0.2835039811,\"2113\":0.0,\"2114\":0.2288651117,\"2115\":0.065508662,\"2116\":0.2529428117,\"2117\":0.0508582062,\"2118\":0.2801720271,\"2119\":0.1837018748,\"2120\":0.0466598613,\"2121\":null,\"2122\":null,\"2123\":0.1252188663,\"2124\":0.0892186337,\"2125\":0.1324898589,\"2126\":0.0424671445,\"2127\":null,\"2128\":0.3673280527,\"2129\":0.1784799463,\"2130\":0.1779107293,\"2131\":0.1188323625,\"2132\":null,\"2133\":0.2683673582,\"2134\":0.2931317932,\"2135\":null,\"2136\":0.2067320593,\"2137\":0.0729469034,\"2138\":null,\"2139\":0.1453149582,\"2140\":null,\"2141\":0.1411437609,\"2142\":0.2599502582,\"2143\":0.2475290577,\"2144\":0.1467500423,\"2145\":0.0971002127,\"2146\":0.29863183,\"2147\":null,\"2148\":0.2216004589,\"2149\":0.2307397712,\"2150\":0.2836275799,\"2151\":0.2242157387,\"2152\":0.1221036169,\"2153\":0.3781233134,\"2154\":null,\"2155\":0.2472965053,\"2156\":0.0969713298,\"2157\":0.1906719424,\"2158\":null,\"2159\":0.1114501232,\"2160\":null,\"2161\":0.1542467918,\"2162\":null,\"2163\":0.2218216521,\"2164\":0.2588898374,\"2165\":0.2388275727,\"2166\":0.3366502957,\"2167\":0.1216942088,\"2168\":0.2307830371,\"2169\":0.0,\"2170\":0.2008404821,\"2171\":0.0588067989,\"2172\":0.1172358858,\"2173\":0.1805952533,\"2174\":0.1100366972,\"2175\":0.1151165308,\"2176\":0.1918546919,\"2177\":0.4503598462,\"2178\":0.257153972,\"2179\":0.0984331666,\"2180\":0.2832859099,\"2181\":0.0780596371,\"2182\":null,\"2183\":0.2679319276,\"2184\":0.2350005382,\"2185\":0.1271850113,\"2186\":0.1730989192,\"2187\":0.2393911303,\"2188\":0.0863885326,\"2189\":0.2892727887,\"2190\":0.2962214091,\"2191\":0.2029845076,\"2192\":0.1583250702,\"2193\":0.2530649051,\"2194\":0.1018053921,\"2195\":0.0315609264,\"2196\":null,\"2197\":null,\"2198\":0.1762694802,\"2199\":0.0824927323,\"2200\":0.1971251768,\"2201\":0.1640415908,\"2202\":0.1876148636,\"2203\":0.0518221265,\"2204\":0.1975926766,\"2205\":0.0447172078,\"2206\":0.1136442197,\"2207\":null,\"2208\":null,\"2209\":0.2606478324,\"2210\":0.3353234645,\"2211\":0.1964175767,\"2212\":null,\"2213\":0.141777034,\"2214\":0.1077780247,\"2215\":0.2495137052,\"2216\":0.0941543284,\"2217\":0.079251594,\"2218\":0.211324466,\"2219\":0.0,\"2220\":0.1181860704,\"2221\":0.0567215261,\"2222\":0.1348656302,\"2223\":0.190093712,\"2224\":null,\"2225\":0.2144675168,\"2226\":0.1120980837,\"2227\":0.2026863,\"2228\":null,\"2229\":0.3154217699,\"2230\":0.0,\"2231\":0.0237362763,\"2232\":0.0803966263,\"2233\":0.221102647,\"2234\":0.1116424176,\"2235\":0.2639556755,\"2236\":null,\"2237\":0.1761372006,\"2238\":0.3092506507,\"2239\":0.2474494757,\"2240\":0.1009879811,\"2241\":0.222095699,\"2242\":0.0539741098,\"2243\":0.0527059373,\"2244\":null,\"2245\":0.1358976686,\"2246\":0.1237292837,\"2247\":0.0064583524,\"2248\":0.1682478935,\"2249\":0.1727281134,\"2250\":null,\"2251\":0.1155890222,\"2252\":0.2232367152,\"2253\":0.1194922171,\"2254\":0.2187060213,\"2255\":0.1177579712,\"2256\":0.1262182887,\"2257\":0.2141278689,\"2258\":null,\"2259\":null,\"2260\":0.1152516037,\"2261\":0.1770630857,\"2262\":0.1491925946,\"2263\":0.2586969625,\"2264\":0.2719325361,\"2265\":0.0,\"2266\":null,\"2267\":0.1383799631,\"2268\":0.0607321401,\"2269\":null,\"2270\":0.1573531622,\"2271\":null,\"2272\":0.1703488865,\"2273\":0.1039483807,\"2274\":0.1704574326,\"2275\":0.2700306303,\"2276\":0.2286240987,\"2277\":0.2602971079,\"2278\":0.1271531158,\"2279\":0.2670311494,\"2280\":0.2376566974,\"2281\":0.0654436629,\"2282\":0.0860135385,\"2283\":0.2074907636,\"2284\":0.1206418214,\"2285\":0.2870526092,\"2286\":null,\"2287\":0.2001168963,\"2288\":0.1911923819,\"2289\":0.2639656945,\"2290\":0.0564670747,\"2291\":0.0,\"2292\":0.1694828379,\"2293\":0.2301482905,\"2294\":0.1778364308,\"2295\":null,\"2296\":0.2370074576,\"2297\":0.1165053985,\"2298\":0.2213418342,\"2299\":0.0783842332,\"2300\":null,\"2301\":0.0172596799,\"2302\":0.0,\"2303\":null,\"2304\":null,\"2305\":0.3179426597,\"2306\":null,\"2307\":0.1967361641,\"2308\":0.1961534796,\"2309\":0.1257134112,\"2310\":null,\"2311\":0.1851756645,\"2312\":0.168308962,\"2313\":null,\"2314\":0.0806857975,\"2315\":0.2607095903,\"2316\":0.0825275839,\"2317\":0.2161590816,\"2318\":0.3521245325,\"2319\":0.1504237379,\"2320\":0.2715474023,\"2321\":0.2576112826,\"2322\":0.0808634678,\"2323\":0.2571634984,\"2324\":null,\"2325\":0.2155864684,\"2326\":0.1029453256,\"2327\":0.2056423969,\"2328\":0.1733795939,\"2329\":0.2755098138,\"2330\":0.2438272694,\"2331\":0.0262651771,\"2332\":0.2522599389,\"2333\":0.2047679649,\"2334\":0.1695285672,\"2335\":0.064474408,\"2336\":0.0516693715,\"2337\":null,\"2338\":0.0632480897,\"2339\":0.3323510335,\"2340\":0.2977190182,\"2341\":0.2910021786,\"2342\":0.0968418815,\"2343\":0.1273164246,\"2344\":null,\"2345\":0.0449421519,\"2346\":0.1598605325,\"2347\":0.1394948508,\"2348\":0.2811475502,\"2349\":0.236594319,\"2350\":0.268869268,\"2351\":0.2758357943,\"2352\":0.2847499344,\"2353\":0.067615661,\"2354\":0.084279081,\"2355\":0.319770918,\"2356\":0.2348709994,\"2357\":0.2690180799,\"2358\":0.186126945,\"2359\":0.0864766792,\"2360\":null,\"2361\":0.2151950768,\"2362\":0.2944753713,\"2363\":null,\"2364\":0.2395725283,\"2365\":0.0311503679,\"2366\":0.056227331,\"2367\":null,\"2368\":null,\"2369\":null,\"2370\":0.1320381828,\"2371\":0.2362151462,\"2372\":0.279743438,\"2373\":0.2263151899,\"2374\":0.1516200166,\"2375\":null,\"2376\":0.0404309885,\"2377\":0.0376723832,\"2378\":0.1080739584,\"2379\":0.1273914241,\"2380\":null,\"2381\":0.1578737921,\"2382\":null,\"2383\":0.209416258,\"2384\":0.1259984369,\"2385\":0.1149186067,\"2386\":0.246654745,\"2387\":0.1118378314,\"2388\":0.2733325845,\"2389\":0.130997374,\"2390\":0.2973059526,\"2391\":0.0215886784,\"2392\":0.1207629206,\"2393\":0.1231062753,\"2394\":0.1141526358,\"2395\":null,\"2396\":0.252766634,\"2397\":null,\"2398\":0.1284747478,\"2399\":0.1134372152,\"2400\":0.1008294611,\"2401\":0.2683234852,\"2402\":0.2258540399,\"2403\":0.0158813517,\"2404\":0.1075889929,\"2405\":0.2299821485,\"2406\":0.1320280215,\"2407\":0.2005021798,\"2408\":0.289284557,\"2409\":0.1950208788,\"2410\":null,\"2411\":0.2571203664,\"2412\":0.1261087408,\"2413\":0.2093506843,\"2414\":0.1976111939,\"2415\":0.1764995131,\"2416\":0.2609614354,\"2417\":null,\"2418\":0.2259618621,\"2419\":0.2555561832,\"2420\":0.1692745207,\"2421\":0.2245871128,\"2422\":0.3630441555,\"2423\":0.0883227399,\"2424\":0.2421296245,\"2425\":0.1571510297,\"2426\":0.2081531702,\"2427\":0.078653287,\"2428\":0.0256219555,\"2429\":0.1545408011,\"2430\":0.1961994059,\"2431\":0.1408846588,\"2432\":0.1119193147,\"2433\":0.4373279828,\"2434\":0.1539016188,\"2435\":0.2035094761,\"2436\":null,\"2437\":0.1499034036,\"2438\":0.2553350039,\"2439\":null,\"2440\":0.0939009619,\"2441\":0.1088100022,\"2442\":null,\"2443\":0.2403998787,\"2444\":0.4767279667,\"2445\":0.2424172426,\"2446\":0.2806780304,\"2447\":0.1968136876,\"2448\":0.1744895819,\"2449\":0.0778928999,\"2450\":null,\"2451\":0.0378015806,\"2452\":0.2295679369,\"2453\":null,\"2454\":null,\"2455\":null,\"2456\":null,\"2457\":0.2802717464,\"2458\":0.2066579844,\"2459\":null,\"2460\":0.0187220062,\"2461\":0.1285881921,\"2462\":null,\"2463\":null,\"2464\":0.1588253432,\"2465\":0.0565921805,\"2466\":null,\"2467\":0.351408609,\"2468\":0.0534238638,\"2469\":0.0466749915,\"2470\":null,\"2471\":0.2635044363,\"2472\":0.0676661637,\"2473\":0.1099457419,\"2474\":0.1716809044,\"2475\":0.1717767372,\"2476\":0.1897248417,\"2477\":0.1943475797,\"2478\":0.1149731478,\"2479\":0.2970749736,\"2480\":0.0,\"2481\":0.0800991611,\"2482\":null,\"2483\":0.0951276391,\"2484\":0.0488591347,\"2485\":null,\"2486\":0.2367528128,\"2487\":0.2046504225,\"2488\":0.1429322452,\"2489\":0.2299493277,\"2490\":0.3089846767,\"2491\":0.1914008096,\"2492\":0.1794614247,\"2493\":0.1424106687,\"2494\":0.1900561854,\"2495\":0.1474475123,\"2496\":0.0903362176,\"2497\":0.2308805396,\"2498\":null,\"2499\":0.3439039162,\"2500\":0.2088953291,\"2501\":0.2589138209,\"2502\":0.3291819018,\"2503\":0.1160180302,\"2504\":0.1452678956,\"2505\":0.3020780277,\"2506\":0.1677845634,\"2507\":null,\"2508\":0.3673223589,\"2509\":0.1781158771,\"2510\":null,\"2511\":0.1350536954,\"2512\":0.182019343,\"2513\":0.2499842548,\"2514\":0.0706594581,\"2515\":null,\"2516\":0.1690673046,\"2517\":0.2590159636,\"2518\":0.1171654881,\"2519\":0.0877968701,\"2520\":null,\"2521\":null,\"2522\":0.2933449086,\"2523\":0.0392768226,\"2524\":null,\"2525\":0.2809828111,\"2526\":0.0164710572,\"2527\":0.2158226332,\"2528\":null,\"2529\":0.2386515099,\"2530\":0.2444693549,\"2531\":0.1051351824,\"2532\":null,\"2533\":null,\"2534\":null,\"2535\":0.0936987687,\"2536\":0.1677175631,\"2537\":0.0465366608,\"2538\":0.0796952417,\"2539\":null,\"2540\":null,\"2541\":0.0,\"2542\":0.2841417834,\"2543\":null,\"2544\":0.2405431642,\"2545\":0.22146543,\"2546\":0.0743637648,\"2547\":0.1889634881,\"2548\":0.1769270626,\"2549\":0.0551647996,\"2550\":0.0965834338,\"2551\":0.0846271286,\"2552\":null,\"2553\":0.2431528405,\"2554\":null,\"2555\":0.2984586008,\"2556\":0.0549852718,\"2557\":0.0658888439,\"2558\":0.0953392018,\"2559\":null,\"2560\":0.0708441104,\"2561\":null,\"2562\":0.2815287227,\"2563\":null,\"2564\":0.2358431201,\"2565\":0.2013260166,\"2566\":0.0910721398,\"2567\":0.2007551713,\"2568\":0.2152453556,\"2569\":0.1468716618,\"2570\":0.2420097264,\"2571\":0.1136887287,\"2572\":0.2527668849,\"2573\":0.1460541852,\"2574\":0.2656160783,\"2575\":null,\"2576\":null,\"2577\":0.0920970733,\"2578\":0.3323672225,\"2579\":0.2510523566,\"2580\":0.083072778,\"2581\":null,\"2582\":0.027160259,\"2583\":null,\"2584\":0.2226830505,\"2585\":null,\"2586\":null,\"2587\":0.1412424258,\"2588\":0.152455414,\"2589\":0.1384840667,\"2590\":0.0386956214,\"2591\":0.111345315,\"2592\":0.0667728626,\"2593\":0.2600846273,\"2594\":0.0586619394,\"2595\":0.1352741493,\"2596\":0.0360788767,\"2597\":0.0814234392,\"2598\":0.1354059992,\"2599\":0.1533237292,\"2600\":null,\"2601\":0.2102438757,\"2602\":0.1102742897,\"2603\":null,\"2604\":0.1193881219,\"2605\":null,\"2606\":null,\"2607\":0.063549528,\"2608\":0.2629387848,\"2609\":0.2382413795,\"2610\":0.1331376636,\"2611\":0.0941264585,\"2612\":0.2505503339,\"2613\":0.2128963645,\"2614\":0.0804165651,\"2615\":0.255215514,\"2616\":null,\"2617\":0.1630789244,\"2618\":0.2006590103,\"2619\":0.1575178998,\"2620\":0.1946801886,\"2621\":0.0705895145,\"2622\":0.1870469834,\"2623\":0.1617289889,\"2624\":0.2118603809,\"2625\":0.2939219,\"2626\":0.2684488631,\"2627\":null,\"2628\":0.1964963372,\"2629\":0.1654157562,\"2630\":null,\"2631\":null,\"2632\":0.0534841948,\"2633\":0.3995408897,\"2634\":0.1821229826,\"2635\":0.1673166914,\"2636\":null,\"2637\":0.0731638968,\"2638\":0.1666227096,\"2639\":0.3217013031,\"2640\":0.3031251779,\"2641\":0.0900619462,\"2642\":0.1688081869,\"2643\":0.099262522,\"2644\":0.1161158895,\"2645\":0.0791588074,\"2646\":null,\"2647\":0.1424879866,\"2648\":0.1374878862,\"2649\":null,\"2650\":null,\"2651\":0.0535402597,\"2652\":0.1636530243,\"2653\":null,\"2654\":0.2316600732,\"2655\":0.017778364,\"2656\":0.4031948032,\"2657\":0.0,\"2658\":0.0955659827,\"2659\":0.0697401545,\"2660\":0.1150508953,\"2661\":0.2169447151,\"2662\":0.2279005122,\"2663\":0.2441192749,\"2664\":0.1085034942,\"2665\":0.292497802,\"2666\":null,\"2667\":0.0,\"2668\":0.0,\"2669\":0.0897491198,\"2670\":0.1598925411,\"2671\":0.0925795199,\"2672\":0.078837467,\"2673\":0.1169760289,\"2674\":0.0767546588,\"2675\":0.2210954213,\"2676\":0.114478527,\"2677\":null,\"2678\":0.1231563452,\"2679\":0.2809267757,\"2680\":0.0823000296,\"2681\":0.1828918047,\"2682\":0.162753227,\"2683\":0.2427766909,\"2684\":0.1253527752,\"2685\":0.1473964148,\"2686\":null,\"2687\":0.21565267,\"2688\":0.2009885351,\"2689\":null,\"2690\":null,\"2691\":0.1019439131,\"2692\":null,\"2693\":null,\"2694\":0.1567760325,\"2695\":0.1743406526,\"2696\":0.1176272384,\"2697\":0.2926809847,\"2698\":null,\"2699\":0.2300657344,\"2700\":null,\"2701\":0.2675069023,\"2702\":null,\"2703\":0.2515306081,\"2704\":0.0761547821,\"2705\":0.1641071178,\"2706\":0.2785865551,\"2707\":null,\"2708\":0.3863928836,\"2709\":null,\"2710\":null,\"2711\":0.1657620258,\"2712\":0.0915653991,\"2713\":0.2745766203,\"2714\":0.1587265444,\"2715\":null,\"2716\":0.0356686583,\"2717\":0.1638493071,\"2718\":0.0544011832,\"2719\":0.1354897819,\"2720\":null,\"2721\":null,\"2722\":0.140127036,\"2723\":null,\"2724\":0.1606815465,\"2725\":0.0100634659,\"2726\":0.0694872315,\"2727\":0.0693079817,\"2728\":0.1779415655,\"2729\":0.0581580453,\"2730\":null,\"2731\":0.0767987498,\"2732\":0.3094342832,\"2733\":0.120095663,\"2734\":null,\"2735\":0.1083370869,\"2736\":0.2150739929,\"2737\":0.0110924464,\"2738\":0.0622608209,\"2739\":0.1421237603,\"2740\":0.2500017889,\"2741\":0.11124082,\"2742\":0.179726859,\"2743\":0.0937659488,\"2744\":0.119198243,\"2745\":0.0758604499,\"2746\":0.1772059544,\"2747\":null,\"2748\":0.2867609567,\"2749\":0.2404592579,\"2750\":0.2896867262,\"2751\":0.0381772366,\"2752\":null,\"2753\":0.2110103347,\"2754\":0.2238065667,\"2755\":0.1512346039,\"2756\":0.1080241554,\"2757\":0.2800185219,\"2758\":0.0334910867,\"2759\":0.0879957693,\"2760\":0.1545807176,\"2761\":0.2748826568,\"2762\":0.3026925707,\"2763\":0.2356283076,\"2764\":0.3221635276,\"2765\":0.2798675063,\"2766\":0.378022382,\"2767\":0.1367230163,\"2768\":0.2831210476,\"2769\":0.3211812018,\"2770\":null,\"2771\":0.0712969714,\"2772\":0.1175904585,\"2773\":0.2271139346,\"2774\":0.3043916601,\"2775\":0.199281492,\"2776\":0.1105989656,\"2777\":0.1721618286,\"2778\":0.1815129793,\"2779\":0.1555682875,\"2780\":0.0866180629,\"2781\":0.2747336417,\"2782\":0.2029231677,\"2783\":null,\"2784\":null,\"2785\":0.2686367148,\"2786\":0.0892922742,\"2787\":0.2116755844,\"2788\":0.0914698765,\"2789\":0.1451910019,\"2790\":0.2265307615,\"2791\":0.1433844435,\"2792\":null,\"2793\":0.1578800184,\"2794\":0.523428349,\"2795\":0.0559968634,\"2796\":0.037603137,\"2797\":0.101226667,\"2798\":0.2111525838,\"2799\":0.2214011173,\"2800\":0.1289620482,\"2801\":0.1676725991,\"2802\":0.2660310574,\"2803\":0.2252158872,\"2804\":0.0918151171,\"2805\":0.2764810388,\"2806\":0.0828001994,\"2807\":null,\"2808\":0.0408113923,\"2809\":0.0699982643,\"2810\":0.0880609759,\"2811\":0.2330604721,\"2812\":0.2519343967,\"2813\":0.0953588885,\"2814\":null,\"2815\":null,\"2816\":null,\"2817\":0.2971398866,\"2818\":0.1202362103,\"2819\":0.2231248472,\"2820\":0.2307788679,\"2821\":0.11966627,\"2822\":0.1490077744,\"2823\":0.0954366899,\"2824\":null,\"2825\":0.2599741883,\"2826\":null,\"2827\":0.1976324042,\"2828\":0.0912831373,\"2829\":0.1441703765,\"2830\":0.0383439291,\"2831\":0.2609476892,\"2832\":0.2380052696,\"2833\":0.3275310116,\"2834\":0.0956063453,\"2835\":null,\"2836\":0.2711494952,\"2837\":0.0133395491,\"2838\":0.1163969174,\"2839\":0.2044341786,\"2840\":0.2013334515,\"2841\":0.1664007884,\"2842\":0.1342119182,\"2843\":0.0485171103,\"2844\":null,\"2845\":null,\"2846\":0.164587763,\"2847\":0.0771645053,\"2848\":0.0798603218,\"2849\":0.0804402787,\"2850\":0.0702935662,\"2851\":0.4099516095,\"2852\":0.1640303822,\"2853\":0.2532750009,\"2854\":null,\"2855\":0.0977934763,\"2856\":0.049669251,\"2857\":null,\"2858\":0.1861472019,\"2859\":0.1538408186,\"2860\":0.0838071027,\"2861\":0.182489764,\"2862\":0.4481739282,\"2863\":0.075786709,\"2864\":0.1349563025,\"2865\":0.0932561946,\"2866\":0.2419906207,\"2867\":null,\"2868\":null,\"2869\":0.2319524069,\"2870\":0.1853706432,\"2871\":0.2965445382,\"2872\":0.1315093836,\"2873\":0.2773887851,\"2874\":0.2272611982,\"2875\":0.1285598691,\"2876\":0.1191659041,\"2877\":0.092279259,\"2878\":0.1862477116,\"2879\":null,\"2880\":0.0539607539,\"2881\":0.0423113007,\"2882\":0.2375765489,\"2883\":null,\"2884\":null,\"2885\":0.0318595831,\"2886\":null,\"2887\":0.1096147838,\"2888\":0.1249048427,\"2889\":0.0480141476,\"2890\":0.0821561186,\"2891\":null,\"2892\":null,\"2893\":0.1223022415,\"2894\":0.0615485224,\"2895\":0.1891698103,\"2896\":0.0715829961,\"2897\":0.3047362273,\"2898\":0.2195793669,\"2899\":0.0194411221,\"2900\":0.1315346927,\"2901\":0.2023693569,\"2902\":0.0780922067,\"2903\":0.0764615047,\"2904\":0.220473162,\"2905\":null,\"2906\":0.1059196055,\"2907\":null,\"2908\":0.0269836514,\"2909\":null,\"2910\":0.2071082603,\"2911\":0.2324829149,\"2912\":0.2551668333,\"2913\":0.1565083069,\"2914\":null,\"2915\":null,\"2916\":null,\"2917\":0.2208762031,\"2918\":0.159540155,\"2919\":0.1993395497,\"2920\":0.1536470974,\"2921\":0.0959858149,\"2922\":0.2107524423,\"2923\":0.1590954777,\"2924\":0.2683149032,\"2925\":0.0225034882,\"2926\":null,\"2927\":null,\"2928\":0.1346974798,\"2929\":0.281316229,\"2930\":null,\"2931\":null,\"2932\":null,\"2933\":null,\"2934\":0.2490875313,\"2935\":0.0883454772,\"2936\":0.1799517545,\"2937\":0.2139114179,\"2938\":0.2201840659,\"2939\":0.1588035341,\"2940\":0.1180203592,\"2941\":0.0968234294,\"2942\":null,\"2943\":null,\"2944\":0.0364564518,\"2945\":0.1075141683,\"2946\":null,\"2947\":0.2316505019,\"2948\":0.0715402379,\"2949\":0.0741127206,\"2950\":null,\"2951\":0.0918965555,\"2952\":0.1852502652,\"2953\":0.1875459829,\"2954\":null,\"2955\":0.1437252133,\"2956\":0.0704617069,\"2957\":0.0,\"2958\":null,\"2959\":null,\"2960\":0.2078878702,\"2961\":null,\"2962\":null,\"2963\":0.1523299122,\"2964\":0.1443976117,\"2965\":null,\"2966\":0.1510949914,\"2967\":0.0816924601,\"2968\":null,\"2969\":null,\"2970\":0.0792470434,\"2971\":0.0828949728,\"2972\":0.0766539039,\"2973\":0.1984344256,\"2974\":0.0623293981,\"2975\":0.1680179751,\"2976\":0.1079233931,\"2977\":0.1586766456,\"2978\":0.1784690437,\"2979\":0.2686271379,\"2980\":0.121564657,\"2981\":0.1641511934,\"2982\":0.0671662358,\"2983\":null,\"2984\":null,\"2985\":0.022687333,\"2986\":0.2698805253,\"2987\":0.2013875843,\"2988\":0.0,\"2989\":0.1515909411,\"2990\":null,\"2991\":0.2276828183,\"2992\":null,\"2993\":0.0342030642,\"2994\":0.3376441581,\"2995\":null,\"2996\":0.2780399537,\"2997\":0.0718057959,\"2998\":0.06839266,\"2999\":null,\"3000\":0.2133690134,\"3001\":0.3556581014,\"3002\":0.1230627646,\"3003\":null,\"3004\":0.1454901423,\"3005\":0.0,\"3006\":0.0847584237,\"3007\":0.1951230407,\"3008\":null,\"3009\":0.1459941169,\"3010\":0.0240758949,\"3011\":0.0245277813,\"3012\":0.1531444036,\"3013\":0.1493629938,\"3014\":0.1512332062,\"3015\":0.1653903893,\"3016\":0.1658518379,\"3017\":null,\"3018\":0.4713247507,\"3019\":0.0619729356,\"3020\":0.1964928246,\"3021\":0.0317433389,\"3022\":0.0,\"3023\":0.0876610393,\"3024\":0.1529448854,\"3025\":0.1142084337,\"3026\":0.046543067,\"3027\":null,\"3028\":0.2303226149,\"3029\":0.2857337924,\"3030\":0.0275104593,\"3031\":null,\"3032\":0.0131856586,\"3033\":0.3599534731,\"3034\":0.1083877737,\"3035\":0.1822632225,\"3036\":0.0,\"3037\":0.0,\"3038\":0.0,\"3039\":0.0577404919,\"3040\":0.1655056825,\"3041\":0.1765169019,\"3042\":0.2375740971,\"3043\":null,\"3044\":0.0568222614,\"3045\":0.0452485129,\"3046\":0.0706079342,\"3047\":0.0071753581,\"3048\":null,\"3049\":0.2526908929,\"3050\":0.2329858563,\"3051\":0.1430158724,\"3052\":0.1934536221,\"3053\":null,\"3054\":null,\"3055\":0.0822354611,\"3056\":0.298635218,\"3057\":null,\"3058\":0.1481717643,\"3059\":0.2017108485,\"3060\":0.2957850156,\"3061\":null,\"3062\":null,\"3063\":0.1730979374,\"3064\":0.0,\"3065\":0.2547765926,\"3066\":null,\"3067\":0.265256416,\"3068\":0.0608202864,\"3069\":0.2491158812,\"3070\":0.227442373,\"3071\":0.0430577603,\"3072\":null,\"3073\":0.0580094171,\"3074\":0.1852245868,\"3075\":0.0096163343,\"3076\":0.0437101289,\"3077\":0.0092092366,\"3078\":0.059629893,\"3079\":0.2111346147,\"3080\":0.1127116792,\"3081\":0.0960845914,\"3082\":0.2012630388,\"3083\":null,\"3084\":0.1731792482,\"3085\":0.1396571486,\"3086\":0.1463887912,\"3087\":0.2303011808,\"3088\":0.2550404262,\"3089\":0.0956377083,\"3090\":0.2550047845,\"3091\":0.0761559334,\"3092\":0.2252342913,\"3093\":null,\"3094\":0.1549973399,\"3095\":0.0980685174,\"3096\":null,\"3097\":0.2393572831,\"3098\":0.1141643871,\"3099\":0.0718695516,\"3100\":0.2475502513,\"3101\":0.2213808814,\"3102\":0.1030235738,\"3103\":null,\"3104\":0.0297711461,\"3105\":0.2480895296,\"3106\":0.2543388334,\"3107\":0.0,\"3108\":0.2332314015,\"3109\":0.2509569525,\"3110\":null,\"3111\":0.0,\"3112\":0.2272602088,\"3113\":null,\"3114\":null,\"3115\":0.2447291301,\"3116\":0.1883649488,\"3117\":0.187596024,\"3118\":null,\"3119\":0.2424967639,\"3120\":0.27590359,\"3121\":0.2232933428,\"3122\":0.1223699638,\"3123\":0.0360808104,\"3124\":0.0910658299,\"3125\":0.0185305699,\"3126\":0.2318048594,\"3127\":0.1514552641,\"3128\":0.1678520847,\"3129\":0.1078652794,\"3130\":0.0597351306,\"3131\":0.1183351066,\"3132\":0.0662194292,\"3133\":0.0921363953,\"3134\":null,\"3135\":0.065663491,\"3136\":null,\"3137\":0.0632476502,\"3138\":0.2004088393,\"3139\":0.2398829368,\"3140\":null,\"3141\":0.1156930724,\"3142\":null,\"3143\":0.050090141,\"3144\":0.1321536488,\"3145\":0.206159501,\"3146\":0.101643953,\"3147\":0.1520135572,\"3148\":0.3526878897,\"3149\":0.1135373478,\"3150\":0.1493035151,\"3151\":0.0926745542,\"3152\":0.0655213775,\"3153\":0.2523512693,\"3154\":0.2547374655,\"3155\":0.1920881975,\"3156\":null,\"3157\":0.0266617253,\"3158\":0.2355888524,\"3159\":0.210992229,\"3160\":0.1068060912,\"3161\":0.1989088318,\"3162\":null,\"3163\":0.2159086014,\"3164\":0.151472704,\"3165\":null,\"3166\":0.2687246862,\"3167\":0.0338337213,\"3168\":0.0735409902,\"3169\":0.0345682262,\"3170\":0.0863326327,\"3171\":0.2556559846,\"3172\":0.1774558675,\"3173\":0.2877190153,\"3174\":0.2443509197,\"3175\":null,\"3176\":0.1176223367,\"3177\":0.1297053491,\"3178\":0.1506752022,\"3179\":0.1309022792,\"3180\":0.0840670663,\"3181\":null,\"3182\":null,\"3183\":0.273640265,\"3184\":0.2775500699,\"3185\":0.1648164309,\"3186\":0.0460725928,\"3187\":null,\"3188\":0.085666708,\"3189\":0.1383187502,\"3190\":0.1950081586,\"3191\":0.0,\"3192\":0.1098086615,\"3193\":0.2651306482,\"3194\":null,\"3195\":0.1852740149,\"3196\":0.227792389,\"3197\":0.1770534288,\"3198\":null,\"3199\":0.254374636,\"3200\":0.2230979748,\"3201\":0.2205489986,\"3202\":0.2092970296,\"3203\":0.3022919831,\"3204\":0.3102748896,\"3205\":null,\"3206\":0.0442719257,\"3207\":null,\"3208\":0.1986861402,\"3209\":0.2149368759,\"3210\":0.0958927405,\"3211\":0.2123246019,\"3212\":0.2783238102,\"3213\":0.2825452423,\"3214\":0.05331096,\"3215\":0.0958910544,\"3216\":0.238955273,\"3217\":0.2415754861,\"3218\":0.2522242876,\"3219\":0.2099304012,\"3220\":0.0,\"3221\":0.0769665122,\"3222\":0.0688323458,\"3223\":0.0635706681,\"3224\":0.1394851088,\"3225\":0.3446861542,\"3226\":0.1775648809,\"3227\":0.1769739893,\"3228\":0.2421824696,\"3229\":null,\"3230\":0.2486976345,\"3231\":0.0,\"3232\":0.0732670643,\"3233\":0.1626216801,\"3234\":null,\"3235\":null,\"3236\":0.0389087684,\"3237\":0.2921166378,\"3238\":null,\"3239\":0.1740685938,\"3240\":0.1607859606,\"3241\":0.0076230568,\"3242\":0.0783625182,\"3243\":null,\"3244\":0.2679987418,\"3245\":0.2582995598,\"3246\":0.1773418085,\"3247\":0.2529611774,\"3248\":0.1726317852,\"3249\":0.2223822488,\"3250\":0.0268171415,\"3251\":0.1112888057,\"3252\":0.2281458612,\"3253\":null,\"3254\":0.0891627779,\"3255\":0.2479496981,\"3256\":0.1116103056,\"3257\":0.0972152604,\"3258\":0.1485224562,\"3259\":0.0506307394,\"3260\":0.1177578015,\"3261\":0.1026534625,\"3262\":null,\"3263\":0.0944293654,\"3264\":0.0584786193,\"3265\":0.1776734449,\"3266\":null,\"3267\":0.0,\"3268\":0.2409799208,\"3269\":0.2055011454,\"3270\":0.1003011617,\"3271\":0.0772393432,\"3272\":0.0,\"3273\":null,\"3274\":0.2275930555,\"3275\":0.1329714206,\"3276\":0.2692863568,\"3277\":0.0446355339,\"3278\":0.1616230783,\"3279\":0.1347968344,\"3280\":0.1279444526,\"3281\":0.145071116,\"3282\":null,\"3283\":null,\"3284\":0.0505283914,\"3285\":0.0371938226,\"3286\":0.2612259837,\"3287\":0.0195641169,\"3288\":0.0,\"3289\":0.0857522324,\"3290\":0.3690920967,\"3291\":0.2041124426,\"3292\":0.1283494708,\"3293\":0.0789134043,\"3294\":0.141178836,\"3295\":0.0819775776,\"3296\":0.242076408,\"3297\":0.1966610396,\"3298\":0.462788223,\"3299\":0.0689950767,\"3300\":0.0610586642,\"3301\":0.1935883989,\"3302\":0.1141652854,\"3303\":0.1704152735,\"3304\":0.2465524053,\"3305\":0.0875660078,\"3306\":0.0787474533,\"3307\":0.2216871884,\"3308\":0.2700630853,\"3309\":0.0828423559,\"3310\":null,\"3311\":0.1544684688,\"3312\":0.2005543457,\"3313\":null,\"3314\":null,\"3315\":0.2776337127,\"3316\":0.1666523495,\"3317\":0.0671658123,\"3318\":0.3070812188,\"3319\":null,\"3320\":0.1390146878,\"3321\":0.2640290934,\"3322\":0.1225797206,\"3323\":0.0521902733,\"3324\":null,\"3325\":0.1121139538,\"3326\":0.0164022628,\"3327\":0.1588550096,\"3328\":null,\"3329\":0.1224568053,\"3330\":0.2426190955,\"3331\":null,\"3332\":0.0,\"3333\":0.1118075482,\"3334\":0.1408084674,\"3335\":0.0628736148,\"3336\":0.0566246981,\"3337\":0.3371390462,\"3338\":0.3167217088,\"3339\":null,\"3340\":0.0784825165,\"3341\":null,\"3342\":0.1346683211,\"3343\":0.1355336225,\"3344\":0.0468708616,\"3345\":0.038480168,\"3346\":0.1088921508,\"3347\":0.1792569609,\"3348\":null,\"3349\":0.1378147202,\"3350\":0.1831184598,\"3351\":0.1715931132,\"3352\":0.107820727,\"3353\":0.2044853532,\"3354\":0.1516609156,\"3355\":null,\"3356\":0.2602952099,\"3357\":0.0814673431,\"3358\":0.1994404716,\"3359\":0.119036044,\"3360\":null,\"3361\":0.2509581151,\"3362\":null,\"3363\":0.085211905,\"3364\":null,\"3365\":0.1276727191,\"3366\":0.14473513,\"3367\":0.4663697443,\"3368\":0.0673813902,\"3369\":0.2049091334,\"3370\":null,\"3371\":0.1282981829,\"3372\":null,\"3373\":0.0787777641,\"3374\":0.2655494635,\"3375\":0.2944619694,\"3376\":0.0371097528,\"3377\":0.6258090161,\"3378\":0.1049882409,\"3379\":0.0970459708,\"3380\":0.1849821759,\"3381\":0.2343552368,\"3382\":null,\"3383\":0.2668537606,\"3384\":null,\"3385\":0.0,\"3386\":0.1397615552,\"3387\":0.1183779568,\"3388\":null,\"3389\":null,\"3390\":0.2316763112,\"3391\":0.1893630298,\"3392\":0.1820142479,\"3393\":0.1368747951,\"3394\":0.0408892247,\"3395\":null,\"3396\":null,\"3397\":0.0768895717,\"3398\":null,\"3399\":0.1016366806,\"3400\":0.1615080473,\"3401\":0.0458259112,\"3402\":null,\"3403\":0.0871365814,\"3404\":null,\"3405\":0.0984908153,\"3406\":0.1058285455,\"3407\":0.2049423194,\"3408\":0.0994418473,\"3409\":0.1182367892,\"3410\":null,\"3411\":0.2476730675,\"3412\":0.096357788,\"3413\":0.2599977206,\"3414\":0.0605707324,\"3415\":0.1373668951,\"3416\":0.1091190526,\"3417\":0.181612926,\"3418\":null,\"3419\":0.2231419576,\"3420\":0.3099178031,\"3421\":0.134700595,\"3422\":0.2493516952,\"3423\":0.1293474125,\"3424\":0.177152586,\"3425\":null,\"3426\":0.0377265477,\"3427\":0.1052022676,\"3428\":0.1555056679,\"3429\":0.2340444415,\"3430\":0.2458781739,\"3431\":0.1931133769,\"3432\":null,\"3433\":0.0109709903,\"3434\":null,\"3435\":0.103935405,\"3436\":0.2264467207,\"3437\":null,\"3438\":0.2180863598,\"3439\":0.2756191514,\"3440\":0.2013088031,\"3441\":0.2228662513,\"3442\":0.3403298022,\"3443\":0.040520959,\"3444\":0.1598796681,\"3445\":null,\"3446\":0.2809459681,\"3447\":null,\"3448\":0.140247696,\"3449\":null,\"3450\":0.049735027,\"3451\":0.1443396756,\"3452\":null,\"3453\":0.1582344966,\"3454\":0.0835861673,\"3455\":null,\"3456\":null,\"3457\":0.0085403928,\"3458\":0.1647404176,\"3459\":0.171597012,\"3460\":null,\"3461\":0.1863320522,\"3462\":0.2758401916,\"3463\":0.0700736098,\"3464\":0.0475197091,\"3465\":0.1330793486,\"3466\":0.1537995356,\"3467\":null,\"3468\":0.2393365264,\"3469\":null,\"3470\":0.2326181035,\"3471\":0.1346834978,\"3472\":null,\"3473\":0.1556966567,\"3474\":0.1899011252,\"3475\":0.2207839845,\"3476\":0.3179079091,\"3477\":0.275617073,\"3478\":0.2924120204,\"3479\":0.0345401759,\"3480\":0.192344796,\"3481\":0.1502673306,\"3482\":0.1756918707,\"3483\":0.2596118019,\"3484\":null,\"3485\":0.1093646345,\"3486\":0.1482827935,\"3487\":0.2959551795,\"3488\":0.1098583289,\"3489\":0.2389058473,\"3490\":0.0991284781,\"3491\":null,\"3492\":0.0,\"3493\":null,\"3494\":0.0,\"3495\":0.1172310623,\"3496\":null,\"3497\":0.0995070694,\"3498\":null,\"3499\":0.2475534807,\"3500\":0.2385044149,\"3501\":0.1275777869,\"3502\":null,\"3503\":0.0249260594,\"3504\":null,\"3505\":0.1181013543,\"3506\":0.1047973667,\"3507\":null,\"3508\":0.1743582897,\"3509\":null,\"3510\":0.3823017749,\"3511\":0.0877744852,\"3512\":null,\"3513\":0.1592257259,\"3514\":0.1792004786,\"3515\":0.1884945294,\"3516\":0.2752755336,\"3517\":0.0987885304,\"3518\":0.1325840619,\"3519\":0.0980796614,\"3520\":0.2784878973,\"3521\":0.2038423048,\"3522\":0.3017802041,\"3523\":0.1528114255,\"3524\":0.1614348254,\"3525\":0.2304737314,\"3526\":0.1235842599,\"3527\":0.2380462187,\"3528\":0.1298062291,\"3529\":0.1582486192,\"3530\":null,\"3531\":0.3042784693,\"3532\":0.0901178696,\"3533\":null,\"3534\":0.0615618594,\"3535\":0.0673956281,\"3536\":0.3935948801,\"3537\":0.3383408482,\"3538\":0.1095139828,\"3539\":0.2137316805,\"3540\":0.0,\"3541\":null,\"3542\":null,\"3543\":0.3240243934,\"3544\":0.1095463314,\"3545\":0.2424444122,\"3546\":0.0933269227,\"3547\":0.092440152,\"3548\":0.193164106,\"3549\":0.1124922662,\"3550\":0.2679309924,\"3551\":0.1358881998,\"3552\":0.1889055228,\"3553\":0.0824955158,\"3554\":0.1228955712,\"3555\":0.1003500033,\"3556\":0.0751547043,\"3557\":0.1874742035,\"3558\":0.2089211265,\"3559\":null,\"3560\":0.2428640755,\"3561\":null,\"3562\":0.0841296922,\"3563\":null,\"3564\":null,\"3565\":0.212711341,\"3566\":null,\"3567\":0.054349486,\"3568\":0.0672479928,\"3569\":0.1920769553,\"3570\":0.1628079388,\"3571\":0.2765442965,\"3572\":0.0321439404,\"3573\":0.0604159987,\"3574\":0.2840369078,\"3575\":0.1299237978,\"3576\":0.1211636219,\"3577\":0.1725308049,\"3578\":0.1790064785,\"3579\":null,\"3580\":null,\"3581\":0.1554811994,\"3582\":0.0357702637,\"3583\":0.0266281568,\"3584\":0.0051742774,\"3585\":0.0408033836,\"3586\":0.1718023353,\"3587\":null,\"3588\":0.1212517162,\"3589\":null,\"3590\":0.2217759933,\"3591\":0.1309012487,\"3592\":0.2754242163,\"3593\":null,\"3594\":null,\"3595\":0.0885070166,\"3596\":null,\"3597\":0.1954654767,\"3598\":0.0,\"3599\":0.1053493939,\"3600\":null,\"3601\":0.1606639088,\"3602\":null,\"3603\":null,\"3604\":0.0,\"3605\":null,\"3606\":0.2334451908,\"3607\":0.2113230917,\"3608\":null,\"3609\":0.0610546425,\"3610\":0.1668346676,\"3611\":0.1898784555,\"3612\":null,\"3613\":null,\"3614\":0.2397998462,\"3615\":null,\"3616\":null,\"3617\":0.1153414731,\"3618\":0.2562384242,\"3619\":0.1514570299,\"3620\":0.0169363595,\"3621\":0.0739954673,\"3622\":0.1134920355,\"3623\":0.2744561148,\"3624\":0.2722201796,\"3625\":null,\"3626\":0.256109316,\"3627\":0.2661083115,\"3628\":null,\"3629\":0.1634532827,\"3630\":0.2333946205,\"3631\":0.107469193,\"3632\":null,\"3633\":null,\"3634\":0.3334729634,\"3635\":null,\"3636\":0.0705675609,\"3637\":0.0616380252,\"3638\":null,\"3639\":0.0872973217,\"3640\":0.0476031013,\"3641\":0.2377431813,\"3642\":null,\"3643\":0.2290693287,\"3644\":0.1547121287,\"3645\":0.0553032843,\"3646\":0.0411012602,\"3647\":0.1699401406,\"3648\":null,\"3649\":null,\"3650\":0.085291171,\"3651\":null,\"3652\":0.2733808332,\"3653\":null,\"3654\":0.0940823437,\"3655\":null,\"3656\":0.1542730047,\"3657\":0.0646795597,\"3658\":null,\"3659\":0.0,\"3660\":0.1873026807,\"3661\":0.1122027487,\"3662\":0.0483349797,\"3663\":0.0741089586,\"3664\":0.0891361378,\"3665\":0.1450400323,\"3666\":null,\"3667\":0.0143570356,\"3668\":0.1077010652,\"3669\":0.1833912803,\"3670\":0.2362668113,\"3671\":0.1257763498,\"3672\":0.0699175463,\"3673\":null,\"3674\":0.2504705726,\"3675\":null,\"3676\":0.0,\"3677\":0.137297418,\"3678\":0.0594147727,\"3679\":0.244787408,\"3680\":null,\"3681\":0.2255049578,\"3682\":0.2907638704,\"3683\":0.2405204664,\"3684\":0.0989256094,\"3685\":null,\"3686\":null,\"3687\":0.2183709505,\"3688\":0.1182261134,\"3689\":0.1400676339,\"3690\":0.0859125279,\"3691\":0.1084998731,\"3692\":null,\"3693\":0.2059979092,\"3694\":0.1874262191,\"3695\":0.1366733747,\"3696\":0.2068867974,\"3697\":0.1608170096,\"3698\":0.2552783799,\"3699\":0.1557333054,\"3700\":0.1904815211,\"3701\":0.0486755333,\"3702\":0.0530490557,\"3703\":0.215013823,\"3704\":0.314777986,\"3705\":0.1542590213,\"3706\":null,\"3707\":null,\"3708\":0.3377662317,\"3709\":null,\"3710\":null,\"3711\":null,\"3712\":0.3139043652,\"3713\":0.2580105395,\"3714\":0.2364378528,\"3715\":0.2775243331,\"3716\":0.097808202,\"3717\":0.1732914634,\"3718\":0.2265760842,\"3719\":0.1248616195,\"3720\":0.0944579246,\"3721\":0.1026023163,\"3722\":0.1897454121,\"3723\":null,\"3724\":0.1662182486,\"3725\":null,\"3726\":0.2103466068,\"3727\":0.1271335514,\"3728\":0.2083208725,\"3729\":null,\"3730\":null,\"3731\":0.1590323767,\"3732\":null,\"3733\":null,\"3734\":null,\"3735\":0.2027714372,\"3736\":0.2041626158,\"3737\":0.3763426517,\"3738\":0.1134668719,\"3739\":null,\"3740\":0.1109725078,\"3741\":null,\"3742\":0.016204344,\"3743\":null,\"3744\":null,\"3745\":0.1605043541,\"3746\":0.0514315815,\"3747\":0.2186374157,\"3748\":0.2222642837,\"3749\":0.1700086611,\"3750\":0.1343894668,\"3751\":0.1742571316,\"3752\":0.2888386482,\"3753\":null,\"3754\":null,\"3755\":0.1586337443,\"3756\":0.2546565841,\"3757\":0.1156787138,\"3758\":0.0707666489,\"3759\":null,\"3760\":0.1867670686,\"3761\":0.1925435184,\"3762\":0.2340751189,\"3763\":null,\"3764\":0.0,\"3765\":0.0650721402,\"3766\":null,\"3767\":null,\"3768\":0.2127236539,\"3769\":null,\"3770\":0.2266528235,\"3771\":0.2170869986,\"3772\":null,\"3773\":0.0252449913,\"3774\":0.0650119434,\"3775\":0.2962150302,\"3776\":0.2901277082,\"3777\":0.0343737537,\"3778\":0.1205302191,\"3779\":0.3423744008,\"3780\":0.0452440355,\"3781\":0.0,\"3782\":0.2086696252,\"3783\":0.0290243101,\"3784\":null,\"3785\":0.0814261708,\"3786\":0.180444723,\"3787\":0.2640894191,\"3788\":0.2089108402,\"3789\":0.1214324535,\"3790\":0.2193762901,\"3791\":0.1827292826,\"3792\":0.1281740202,\"3793\":0.0542168935,\"3794\":0.1155442456,\"3795\":0.1092871922,\"3796\":null,\"3797\":0.0322274555,\"3798\":0.1406712549,\"3799\":0.2242419411,\"3800\":0.1933782526,\"3801\":0.1373742896,\"3802\":0.0897347428,\"3803\":0.2378282891,\"3804\":0.2364401385,\"3805\":0.1812080408,\"3806\":0.0,\"3807\":0.1341435131,\"3808\":0.1185152667,\"3809\":0.1954116024,\"3810\":null,\"3811\":0.0879686027,\"3812\":null,\"3813\":0.090261425,\"3814\":0.142500171,\"3815\":0.0909061971,\"3816\":0.0900848778,\"3817\":0.0989146135,\"3818\":null,\"3819\":null,\"3820\":0.2134162287,\"3821\":0.1040281377,\"3822\":null,\"3823\":null,\"3824\":null,\"3825\":null,\"3826\":null,\"3827\":0.1345322086,\"3828\":0.0965400513,\"3829\":0.2586779128,\"3830\":0.2627735092,\"3831\":null,\"3832\":null,\"3833\":null,\"3834\":0.2986807671,\"3835\":0.0783159744,\"3836\":0.2776788399,\"3837\":null,\"3838\":0.268261778,\"3839\":0.074206854,\"3840\":0.1779907943,\"3841\":null,\"3842\":0.1526406358,\"3843\":null,\"3844\":null,\"3845\":0.0800573109,\"3846\":0.2325560339,\"3847\":0.2371680019,\"3848\":null,\"3849\":0.0924697931,\"3850\":0.1227648421,\"3851\":0.1043804348,\"3852\":0.348946877,\"3853\":0.178074315,\"3854\":0.0650068709,\"3855\":0.1075893818,\"3856\":0.2203787707,\"3857\":null,\"3858\":0.0256655917,\"3859\":null,\"3860\":0.1233597055,\"3861\":0.2425574293,\"3862\":0.1100591577,\"3863\":0.2057299566,\"3864\":null,\"3865\":0.1996214125,\"3866\":0.1353120922,\"3867\":0.0687244403,\"3868\":0.2526022248,\"3869\":null,\"3870\":null,\"3871\":0.1865344073,\"3872\":0.195556524,\"3873\":0.2917320586,\"3874\":0.1298889203,\"3875\":0.0831782163,\"3876\":0.0903595885,\"3877\":0.1389896007,\"3878\":null},\"normalized profile?Tunicamycin_map3?03k\":{\"0\":0.6094643191,\"1\":null,\"2\":0.4196715526,\"3\":0.0641984207,\"4\":0.0421779071,\"5\":null,\"6\":0.5385920106,\"7\":0.0803467997,\"8\":0.1604895433,\"9\":null,\"10\":0.0419268296,\"11\":0.0692796446,\"12\":0.0561432734,\"13\":0.1677536416,\"14\":0.4745736509,\"15\":0.4214234462,\"16\":0.1364272313,\"17\":0.2911842673,\"18\":0.3545620959,\"19\":0.5640947838,\"20\":0.5120140029,\"21\":0.2001777158,\"22\":0.1528697039,\"23\":0.1847364181,\"24\":0.1658340178,\"25\":null,\"26\":0.4012991576,\"27\":0.4145209267,\"28\":0.4766148478,\"29\":0.4338858048,\"30\":0.4203847526,\"31\":0.2040984494,\"32\":0.4770951351,\"33\":0.198500254,\"34\":0.1057711231,\"35\":0.2036414759,\"36\":0.1358957409,\"37\":null,\"38\":0.2561633954,\"39\":0.1922113311,\"40\":0.189886116,\"41\":0.1959515178,\"42\":0.4842003474,\"43\":0.4163715629,\"44\":0.173043548,\"45\":0.1962392048,\"46\":0.1987235991,\"47\":0.449148566,\"48\":0.1499710613,\"49\":0.1697502011,\"50\":0.2054461429,\"51\":0.1216961358,\"52\":0.2012158391,\"53\":0.5387421788,\"54\":0.4576942726,\"55\":0.190368,\"56\":0.1951612034,\"57\":0.0968122522,\"58\":0.2088327763,\"59\":0.2398573205,\"60\":0.4448939235,\"61\":0.0567930852,\"62\":0.0577380218,\"63\":0.1140094018,\"64\":0.1580248123,\"65\":0.4197859996,\"66\":0.1026740171,\"67\":0.0872769236,\"68\":0.0694773912,\"69\":0.4343804252,\"70\":null,\"71\":null,\"72\":0.1907582687,\"73\":0.1703245829,\"74\":0.4720630753,\"75\":0.2163934655,\"76\":0.2007041109,\"77\":0.1001094175,\"78\":0.2015100614,\"79\":0.0925319423,\"80\":0.153167684,\"81\":null,\"82\":0.051977646,\"83\":0.0615778288,\"84\":0.4441630745,\"85\":0.0677827408,\"86\":0.1981370552,\"87\":0.2055930966,\"88\":0.4969603339,\"89\":0.1864913108,\"90\":0.1955387415,\"91\":0.1751718102,\"92\":0.0,\"93\":0.4211347064,\"94\":0.1937768983,\"95\":0.18217383,\"96\":null,\"97\":0.2022144281,\"98\":0.0673203321,\"99\":0.0704764223,\"100\":0.0768329721,\"101\":0.2205785645,\"102\":0.2510691518,\"103\":0.2844075649,\"104\":0.0957746601,\"105\":0.4410579174,\"106\":0.1927504029,\"107\":0.0543419575,\"108\":0.0685705706,\"109\":0.0623566685,\"110\":null,\"111\":0.0497553439,\"112\":0.0556829391,\"113\":null,\"114\":0.0686241012,\"115\":0.0615118826,\"116\":0.0525619916,\"117\":0.0640838233,\"118\":0.0512465079,\"119\":0.1489838926,\"120\":0.1497319604,\"121\":null,\"122\":0.1092592128,\"123\":0.0248728737,\"124\":0.0882238265,\"125\":0.0482288156,\"126\":0.2089497854,\"127\":null,\"128\":0.4539105431,\"129\":0.1927027359,\"130\":0.450759018,\"131\":0.2809323892,\"132\":0.4463640976,\"133\":null,\"134\":null,\"135\":0.1410052308,\"136\":0.0896577203,\"137\":0.0,\"138\":0.1426081905,\"139\":0.2822097038,\"140\":0.0543590387,\"141\":0.0714981805,\"142\":0.1734129467,\"143\":0.0,\"144\":0.0281909419,\"145\":null,\"146\":0.159758152,\"147\":0.1482106401,\"148\":0.1191049947,\"149\":null,\"150\":0.1510272524,\"151\":0.1898700267,\"152\":0.1432754717,\"153\":0.0322791287,\"154\":null,\"155\":null,\"156\":0.4105903799,\"157\":0.1530522944,\"158\":0.1843035023,\"159\":0.1681331331,\"160\":0.3911561746,\"161\":0.4650636318,\"162\":0.1807495207,\"163\":0.0528144126,\"164\":0.4639721424,\"165\":0.0633501369,\"166\":0.4143886401,\"167\":null,\"168\":0.4451272739,\"169\":0.4234974145,\"170\":0.4203526151,\"171\":0.441923692,\"172\":0.1559688273,\"173\":0.1226938363,\"174\":0.1045962322,\"175\":0.1821472182,\"176\":0.2069873534,\"177\":0.1662401263,\"178\":0.4470460278,\"179\":0.1733229151,\"180\":0.2158629835,\"181\":null,\"182\":null,\"183\":0.0971753617,\"184\":0.1793154846,\"185\":0.4609172644,\"186\":0.1798507689,\"187\":0.1012819782,\"188\":0.0503252447,\"189\":0.2086746246,\"190\":0.1994343132,\"191\":0.1716381768,\"192\":0.492429266,\"193\":0.0430395937,\"194\":0.1407924318,\"195\":0.2133532771,\"196\":0.0518690115,\"197\":0.2443671916,\"198\":0.4747069135,\"199\":null,\"200\":null,\"201\":0.2689776542,\"202\":0.2145377643,\"203\":0.1165671951,\"204\":0.0613602776,\"205\":0.4761966423,\"206\":0.4088505097,\"207\":0.4444777706,\"208\":0.2299390184,\"209\":0.3886261867,\"210\":0.1860158997,\"211\":0.188374684,\"212\":0.4615402965,\"213\":0.1610324614,\"214\":0.1656720477,\"215\":0.3958830959,\"216\":null,\"217\":0.0856648224,\"218\":0.0615674701,\"219\":null,\"220\":0.0976190476,\"221\":0.0801929021,\"222\":0.1582057171,\"223\":null,\"224\":0.1995051648,\"225\":0.4433589352,\"226\":0.4024426537,\"227\":0.0142491373,\"228\":0.040011018,\"229\":0.4707643121,\"230\":0.1135201652,\"231\":0.1324916306,\"232\":0.0,\"233\":0.259269606,\"234\":0.1896006384,\"235\":0.4180144465,\"236\":null,\"237\":0.0558958189,\"238\":0.0754330482,\"239\":0.0680839859,\"240\":0.1622910705,\"241\":null,\"242\":0.0483566946,\"243\":0.0,\"244\":0.4065862975,\"245\":null,\"246\":0.4526439038,\"247\":0.1749937058,\"248\":0.0611371896,\"249\":0.0488976499,\"250\":0.0577308106,\"251\":0.0575658532,\"252\":0.0678309219,\"253\":0.057472711,\"254\":0.0812776692,\"255\":0.075887658,\"256\":0.0746594367,\"257\":0.0745528666,\"258\":0.0524042552,\"259\":0.0648664661,\"260\":0.0659528978,\"261\":0.0549065664,\"262\":0.0582217583,\"263\":0.0595725149,\"264\":0.0653842635,\"265\":null,\"266\":0.0595975067,\"267\":0.0627448737,\"268\":0.06580897,\"269\":0.1503436502,\"270\":0.4578854028,\"271\":null,\"272\":0.0811721562,\"273\":0.434711437,\"274\":0.4375026818,\"275\":0.1628340022,\"276\":0.1756842917,\"277\":0.2627168979,\"278\":0.0643321798,\"279\":0.1421361415,\"280\":0.4674209619,\"281\":null,\"282\":0.0595155174,\"283\":0.1935798051,\"284\":0.3998464725,\"285\":0.268074832,\"286\":0.1677961671,\"287\":0.1492205167,\"288\":0.0557978171,\"289\":0.0484070106,\"290\":0.1669827056,\"291\":0.1292675059,\"292\":0.1980480933,\"293\":0.4558292244,\"294\":0.1060259668,\"295\":0.158246334,\"296\":0.0542073414,\"297\":0.1110273101,\"298\":0.1977845564,\"299\":0.1387994404,\"300\":0.1007805855,\"301\":0.2411151299,\"302\":0.0946231564,\"303\":null,\"304\":0.1772328144,\"305\":null,\"306\":0.1935663781,\"307\":0.1307295331,\"308\":0.4463778256,\"309\":0.1509898887,\"310\":0.071008079,\"311\":0.0780949413,\"312\":0.2030669259,\"313\":0.0633632391,\"314\":0.0946104649,\"315\":0.1685159449,\"316\":0.132889768,\"317\":0.296086866,\"318\":0.2875233021,\"319\":0.320479391,\"320\":0.4381379113,\"321\":0.444201039,\"322\":0.1182417488,\"323\":0.5091818804,\"324\":0.1961514106,\"325\":0.0,\"326\":0.0819613027,\"327\":null,\"328\":0.0860453845,\"329\":0.0995952764,\"330\":0.1198166831,\"331\":0.0654764454,\"332\":null,\"333\":0.1047770927,\"334\":0.3103636142,\"335\":0.051474162,\"336\":0.075717275,\"337\":0.1908687131,\"338\":0.0982368072,\"339\":0.2078618947,\"340\":0.0067420236,\"341\":0.1843430596,\"342\":0.2507147624,\"343\":0.1872579448,\"344\":null,\"345\":0.0515430954,\"346\":null,\"347\":0.1948986929,\"348\":0.1280170856,\"349\":0.1744446464,\"350\":null,\"351\":0.2200555632,\"352\":null,\"353\":0.2032324787,\"354\":0.0593664852,\"355\":0.0723270249,\"356\":0.0653476865,\"357\":0.230114644,\"358\":0.2414744317,\"359\":0.2028131969,\"360\":0.0684493886,\"361\":0.1825964642,\"362\":0.1032734608,\"363\":0.082132334,\"364\":null,\"365\":0.4302842041,\"366\":null,\"367\":null,\"368\":0.0999736444,\"369\":0.1665588773,\"370\":0.1274441102,\"371\":0.1250043672,\"372\":0.1381731166,\"373\":0.1906835303,\"374\":0.1407310125,\"375\":0.1582116227,\"376\":0.2378705916,\"377\":0.3272551704,\"378\":0.3531964256,\"379\":0.1735802087,\"380\":0.186480831,\"381\":0.157372443,\"382\":0.4326452309,\"383\":0.1937543367,\"384\":0.0376865985,\"385\":0.0543158626,\"386\":0.203574879,\"387\":null,\"388\":0.4690323961,\"389\":0.0283371208,\"390\":0.0648858319,\"391\":0.1588213479,\"392\":0.1860850112,\"393\":0.1155041489,\"394\":0.2125648031,\"395\":0.1754286855,\"396\":0.1295752636,\"397\":0.1931752067,\"398\":0.2269036014,\"399\":0.1372441972,\"400\":0.144643299,\"401\":0.072074988,\"402\":null,\"403\":0.1583582154,\"404\":0.1889313249,\"405\":0.0,\"406\":0.1457211826,\"407\":0.1940169011,\"408\":0.1426676606,\"409\":0.2477126246,\"410\":0.451728687,\"411\":0.46107391,\"412\":0.2674536897,\"413\":0.0957812301,\"414\":null,\"415\":0.4049058522,\"416\":0.186389296,\"417\":0.2603023541,\"418\":0.4262921891,\"419\":0.2189138133,\"420\":0.5695466383,\"421\":0.2574452757,\"422\":0.0,\"423\":0.1533081619,\"424\":0.1704579968,\"425\":0.1276224855,\"426\":0.1127357172,\"427\":null,\"428\":0.0539507737,\"429\":0.0659815333,\"430\":0.1645537614,\"431\":0.2292681145,\"432\":0.0652013943,\"433\":0.1334378249,\"434\":0.1472897539,\"435\":0.1622276244,\"436\":0.495148317,\"437\":0.1827489827,\"438\":0.1859448969,\"439\":0.4411003321,\"440\":0.0992698135,\"441\":0.2088888298,\"442\":0.2889996569,\"443\":0.2188796406,\"444\":0.0609639532,\"445\":null,\"446\":0.2064235568,\"447\":0.2155317974,\"448\":0.2561121085,\"449\":0.4224499876,\"450\":0.4104735353,\"451\":null,\"452\":null,\"453\":null,\"454\":null,\"455\":0.4669845596,\"456\":0.1805659301,\"457\":0.0,\"458\":0.1069671731,\"459\":0.1094307946,\"460\":0.1607629707,\"461\":0.0400812091,\"462\":0.1793710092,\"463\":0.5164206583,\"464\":0.0824165503,\"465\":0.2665071955,\"466\":0.0205598281,\"467\":0.1512828788,\"468\":0.1552593207,\"469\":0.1437177666,\"470\":0.1935968113,\"471\":0.032106821,\"472\":null,\"473\":0.4961668609,\"474\":0.0686270218,\"475\":0.1480828378,\"476\":0.4670347982,\"477\":0.1087201897,\"478\":0.5002122487,\"479\":0.119266055,\"480\":0.0508483331,\"481\":0.0942683308,\"482\":0.1145686029,\"483\":0.143008536,\"484\":null,\"485\":0.100165745,\"486\":0.1468761022,\"487\":0.1692285842,\"488\":0.4712801473,\"489\":0.4012066466,\"490\":0.4584501105,\"491\":0.214106344,\"492\":0.1841125287,\"493\":null,\"494\":0.1539491299,\"495\":null,\"496\":0.040963108,\"497\":0.1531889249,\"498\":null,\"499\":null,\"500\":0.1218607205,\"501\":0.1716685898,\"502\":0.0952356621,\"503\":0.1073461078,\"504\":0.0787267478,\"505\":0.0868987049,\"506\":0.0782875755,\"507\":0.0984306471,\"508\":0.0258097207,\"509\":0.0905784413,\"510\":0.0540845425,\"511\":0.1785561061,\"512\":0.0744707631,\"513\":0.1065927013,\"514\":0.1075404568,\"515\":0.2826250407,\"516\":0.0901947641,\"517\":0.449229233,\"518\":0.2632046128,\"519\":0.1738943287,\"520\":null,\"521\":0.1596136539,\"522\":0.2064575727,\"523\":0.1928199361,\"524\":0.3108058844,\"525\":0.0775410412,\"526\":0.4480564774,\"527\":0.0565061734,\"528\":null,\"529\":null,\"530\":null,\"531\":0.2866645961,\"532\":0.0488983635,\"533\":0.2064630001,\"534\":0.3834838976,\"535\":0.0757009294,\"536\":null,\"537\":0.0469912335,\"538\":null,\"539\":0.1523326386,\"540\":0.4418201317,\"541\":0.4096608171,\"542\":0.2847619413,\"543\":0.2220263139,\"544\":0.0283277658,\"545\":0.461783543,\"546\":0.1489547829,\"547\":0.0982101258,\"548\":0.2909760394,\"549\":null,\"550\":0.1070493651,\"551\":0.0838652962,\"552\":0.0752853911,\"553\":0.5148623892,\"554\":0.5390116816,\"555\":0.19463201,\"556\":0.0517943642,\"557\":null,\"558\":null,\"559\":0.1991069701,\"560\":0.244088123,\"561\":0.0679658722,\"562\":null,\"563\":0.1425535818,\"564\":0.4981899137,\"565\":0.1381754068,\"566\":0.0497133104,\"567\":0.0,\"568\":0.0999763828,\"569\":0.1541725798,\"570\":0.070516636,\"571\":null,\"572\":0.1611798964,\"573\":0.1353032512,\"574\":0.104728283,\"575\":0.0519140575,\"576\":0.1346478085,\"577\":0.4384476589,\"578\":0.4820037263,\"579\":null,\"580\":0.4327025199,\"581\":0.1758854972,\"582\":null,\"583\":0.1386994364,\"584\":0.1521744773,\"585\":0.1046813716,\"586\":0.1025035648,\"587\":0.2041180549,\"588\":0.1500845472,\"589\":0.0899050144,\"590\":0.1580116731,\"591\":0.2222076425,\"592\":0.1807654972,\"593\":0.4487438609,\"594\":0.1701395336,\"595\":0.1680839354,\"596\":0.0626656755,\"597\":0.1852469029,\"598\":0.1802243373,\"599\":0.2364897303,\"600\":0.0968716688,\"601\":0.1788440708,\"602\":0.183845509,\"603\":0.0831991309,\"604\":0.0869911929,\"605\":0.4759127716,\"606\":0.0,\"607\":0.3836822085,\"608\":null,\"609\":0.1031043745,\"610\":0.0161480402,\"611\":0.1733585066,\"612\":0.1992523371,\"613\":0.1612852022,\"614\":0.2023366178,\"615\":0.1762741105,\"616\":0.4194689351,\"617\":0.166904402,\"618\":0.0093443784,\"619\":0.3859806904,\"620\":0.1840234842,\"621\":0.2108741787,\"622\":0.2825631882,\"623\":0.2417741511,\"624\":0.1611485425,\"625\":null,\"626\":0.0539476527,\"627\":0.0444876057,\"628\":0.3003711443,\"629\":0.0511671403,\"630\":0.0910246169,\"631\":0.1215795353,\"632\":null,\"633\":0.0,\"634\":0.0328848364,\"635\":0.2557949269,\"636\":0.0788751901,\"637\":0.4380295253,\"638\":0.065749124,\"639\":null,\"640\":null,\"641\":0.0492681437,\"642\":0.2825242017,\"643\":0.2517312424,\"644\":0.4600238005,\"645\":0.4480499436,\"646\":0.1716895536,\"647\":0.2060130393,\"648\":0.0739792481,\"649\":0.2661041184,\"650\":0.2123350623,\"651\":0.4866586951,\"652\":0.1385511429,\"653\":0.0962461641,\"654\":0.1160017885,\"655\":0.0918867014,\"656\":null,\"657\":null,\"658\":0.2764013822,\"659\":0.1791213816,\"660\":null,\"661\":0.2655496723,\"662\":null,\"663\":0.107752526,\"664\":0.2757374322,\"665\":0.1708122179,\"666\":0.0793156441,\"667\":0.0,\"668\":0.4743706028,\"669\":0.2047008177,\"670\":null,\"671\":0.1546961882,\"672\":null,\"673\":0.066288062,\"674\":0.1363973728,\"675\":null,\"676\":0.086528674,\"677\":0.0749958363,\"678\":null,\"679\":0.222061209,\"680\":null,\"681\":0.0627690571,\"682\":0.0642192631,\"683\":0.1528209836,\"684\":null,\"685\":0.1456961843,\"686\":0.4527017886,\"687\":0.1704836117,\"688\":0.435015559,\"689\":0.2827436815,\"690\":0.0504382332,\"691\":0.1537358032,\"692\":0.04166506,\"693\":null,\"694\":0.0729947898,\"695\":0.1303482943,\"696\":0.0491856377,\"697\":0.1280807235,\"698\":0.0603739966,\"699\":0.2069998853,\"700\":null,\"701\":0.1231917705,\"702\":0.1489675867,\"703\":0.1018027273,\"704\":0.0988673681,\"705\":0.089991648,\"706\":0.0,\"707\":0.110442563,\"708\":0.2093985518,\"709\":0.0775828794,\"710\":null,\"711\":null,\"712\":0.4421426873,\"713\":0.1996805563,\"714\":0.2644542652,\"715\":0.239061859,\"716\":0.2594918541,\"717\":0.0628781299,\"718\":0.0541912039,\"719\":null,\"720\":0.4453743004,\"721\":null,\"722\":0.0667265055,\"723\":0.2895163176,\"724\":null,\"725\":0.0679919228,\"726\":0.4181256639,\"727\":0.052963759,\"728\":null,\"729\":0.2493149911,\"730\":0.1848727943,\"731\":0.0605241924,\"732\":null,\"733\":0.2581150495,\"734\":0.4155876453,\"735\":0.0710699924,\"736\":0.2528610171,\"737\":0.0,\"738\":null,\"739\":0.126545553,\"740\":0.0794475136,\"741\":0.1899793342,\"742\":0.2150303561,\"743\":0.436783771,\"744\":0.0373350908,\"745\":0.3942539681,\"746\":0.1124389668,\"747\":0.073768816,\"748\":0.0687946922,\"749\":null,\"750\":0.1642155089,\"751\":0.2031116779,\"752\":0.2553745936,\"753\":0.1247068368,\"754\":0.1462414579,\"755\":0.0566164944,\"756\":0.0567649703,\"757\":0.0591617818,\"758\":0.0719565173,\"759\":0.1197228162,\"760\":null,\"761\":null,\"762\":0.0459864766,\"763\":null,\"764\":0.1373768583,\"765\":0.1214111377,\"766\":0.1740561179,\"767\":null,\"768\":0.1708243033,\"769\":0.1855125785,\"770\":0.0,\"771\":null,\"772\":0.4319564735,\"773\":0.1330640935,\"774\":0.2140290494,\"775\":null,\"776\":null,\"777\":0.0917017966,\"778\":0.1685256005,\"779\":0.1444334456,\"780\":0.2853375837,\"781\":0.3756369943,\"782\":null,\"783\":0.4555462913,\"784\":null,\"785\":0.0537155017,\"786\":null,\"787\":null,\"788\":0.0542411379,\"789\":0.4200363772,\"790\":0.3592643365,\"791\":0.1457173302,\"792\":0.1810092653,\"793\":0.2377417478,\"794\":0.1461439578,\"795\":0.1483477038,\"796\":null,\"797\":0.1648859549,\"798\":0.1940058192,\"799\":0.275160423,\"800\":0.1679928507,\"801\":null,\"802\":0.2019489748,\"803\":0.0,\"804\":0.2445047564,\"805\":null,\"806\":0.0,\"807\":0.0425111149,\"808\":null,\"809\":0.1950874293,\"810\":0.2640622683,\"811\":0.063809829,\"812\":0.4196844008,\"813\":0.4282263803,\"814\":0.1929640678,\"815\":0.0884365114,\"816\":null,\"817\":0.0959592697,\"818\":0.1820726064,\"819\":0.0364426928,\"820\":0.0,\"821\":0.0671104979,\"822\":0.0487059415,\"823\":0.1077830597,\"824\":0.1540320661,\"825\":0.0,\"826\":0.1427734075,\"827\":0.0634851602,\"828\":0.2003145587,\"829\":0.0,\"830\":0.1716119615,\"831\":0.2171992121,\"832\":0.2452972883,\"833\":0.1876447626,\"834\":0.0805546923,\"835\":0.1159595596,\"836\":0.1476103501,\"837\":0.2322993931,\"838\":0.1483511118,\"839\":0.0684896282,\"840\":0.0581437383,\"841\":null,\"842\":null,\"843\":0.1814634658,\"844\":0.4222726004,\"845\":0.0695530294,\"846\":null,\"847\":0.2013789749,\"848\":0.1185887435,\"849\":0.4659776336,\"850\":0.2005143918,\"851\":0.0282143872,\"852\":0.1123816978,\"853\":null,\"854\":0.0893613277,\"855\":0.043567168,\"856\":0.2780402248,\"857\":0.17154653,\"858\":0.0824524821,\"859\":0.0738661919,\"860\":0.1515561785,\"861\":0.1386884658,\"862\":0.1330665543,\"863\":0.2309566223,\"864\":0.1685094894,\"865\":0.4560413482,\"866\":0.1072131959,\"867\":0.1555669473,\"868\":0.1997541974,\"869\":0.4265436015,\"870\":0.0654364009,\"871\":0.2115680824,\"872\":0.1833934706,\"873\":0.4367693887,\"874\":0.1925256996,\"875\":0.462099073,\"876\":0.3120221207,\"877\":0.1865317891,\"878\":0.080317274,\"879\":0.1842679939,\"880\":0.0925289244,\"881\":0.2204476723,\"882\":0.0,\"883\":0.4102316104,\"884\":0.4599024853,\"885\":0.1143614636,\"886\":null,\"887\":0.4103986237,\"888\":0.2989661122,\"889\":0.1807254089,\"890\":0.162943204,\"891\":0.2556470528,\"892\":0.5472191985,\"893\":0.269064325,\"894\":0.1412837585,\"895\":0.1572682399,\"896\":0.2055440782,\"897\":0.0552809473,\"898\":null,\"899\":null,\"900\":0.288425569,\"901\":0.243808471,\"902\":null,\"903\":0.0650432941,\"904\":0.1250687512,\"905\":0.2916911077,\"906\":0.0438656252,\"907\":0.1350360351,\"908\":0.0881707435,\"909\":0.2450771014,\"910\":0.1665704388,\"911\":0.1883134801,\"912\":0.210023208,\"913\":0.0954947855,\"914\":0.1494067268,\"915\":0.4693322981,\"916\":null,\"917\":null,\"918\":0.0698111599,\"919\":0.3343301876,\"920\":0.2001670498,\"921\":0.1460305424,\"922\":0.4774854777,\"923\":0.4528176528,\"924\":0.2951442804,\"925\":0.2081784818,\"926\":0.2531411947,\"927\":null,\"928\":0.2823121991,\"929\":0.4897689563,\"930\":0.1214205689,\"931\":0.1859726027,\"932\":0.1699324477,\"933\":null,\"934\":0.225490772,\"935\":0.1851474825,\"936\":0.1809689528,\"937\":0.1785747736,\"938\":0.4287829814,\"939\":0.2513510207,\"940\":0.2645765713,\"941\":null,\"942\":null,\"943\":null,\"944\":0.0369031518,\"945\":0.0757778028,\"946\":0.1553234287,\"947\":0.2191185292,\"948\":0.1507992313,\"949\":0.0400038719,\"950\":0.4925732715,\"951\":0.0517094156,\"952\":0.0616292618,\"953\":0.2025268189,\"954\":0.1154826064,\"955\":0.2098625494,\"956\":0.3170555767,\"957\":0.1180391158,\"958\":0.1175267653,\"959\":0.0259053167,\"960\":0.0866981273,\"961\":0.0787009863,\"962\":null,\"963\":0.1430948793,\"964\":0.07746348,\"965\":0.0766370265,\"966\":0.0597269025,\"967\":0.2002337771,\"968\":0.0149764567,\"969\":0.1150457891,\"970\":0.5055504517,\"971\":0.1120096699,\"972\":null,\"973\":0.179932395,\"974\":0.4202475996,\"975\":0.1902719966,\"976\":0.0624544907,\"977\":0.079946097,\"978\":0.1839603861,\"979\":0.1111353164,\"980\":null,\"981\":0.0697943994,\"982\":0.0,\"983\":null,\"984\":null,\"985\":0.5093186248,\"986\":0.1907356062,\"987\":0.0373947601,\"988\":null,\"989\":0.1075166285,\"990\":0.097727811,\"991\":0.1750510639,\"992\":0.1468608755,\"993\":0.1060891589,\"994\":0.1734155179,\"995\":0.1261561334,\"996\":0.189903667,\"997\":0.1223083691,\"998\":null,\"999\":0.0627048578,\"1000\":0.1030961569,\"1001\":0.0471968794,\"1002\":0.5099137424,\"1003\":0.1495679427,\"1004\":0.1747792327,\"1005\":null,\"1006\":0.1269056248,\"1007\":0.4483765735,\"1008\":0.1940248778,\"1009\":0.2969157745,\"1010\":0.2823104053,\"1011\":0.1076721044,\"1012\":0.2380016044,\"1013\":0.177332319,\"1014\":0.1326524812,\"1015\":0.0937540307,\"1016\":null,\"1017\":0.0393859793,\"1018\":0.1780885586,\"1019\":null,\"1020\":0.070150935,\"1021\":null,\"1022\":0.1984631422,\"1023\":0.1440016475,\"1024\":null,\"1025\":0.1227741331,\"1026\":null,\"1027\":0.1931196758,\"1028\":null,\"1029\":0.036126218,\"1030\":0.0904173906,\"1031\":0.2852828341,\"1032\":null,\"1033\":0.4391188402,\"1034\":null,\"1035\":null,\"1036\":0.0996421506,\"1037\":0.1596578383,\"1038\":0.4015203748,\"1039\":0.0653281713,\"1040\":0.0210870753,\"1041\":0.3698229607,\"1042\":null,\"1043\":0.1894544455,\"1044\":0.4208389431,\"1045\":0.0795613885,\"1046\":0.0772158498,\"1047\":0.2071485605,\"1048\":null,\"1049\":0.0712596232,\"1050\":null,\"1051\":null,\"1052\":0.3960881086,\"1053\":null,\"1054\":0.2479444708,\"1055\":0.0791050117,\"1056\":0.2144033247,\"1057\":null,\"1058\":null,\"1059\":0.4731076575,\"1060\":0.083435981,\"1061\":null,\"1062\":0.0703854498,\"1063\":0.1149270241,\"1064\":0.0361756014,\"1065\":0.4538875177,\"1066\":0.0791395359,\"1067\":null,\"1068\":null,\"1069\":0.084549674,\"1070\":null,\"1071\":0.1694185973,\"1072\":0.4937937914,\"1073\":0.4299852899,\"1074\":0.0507914653,\"1075\":0.0126667953,\"1076\":0.089304174,\"1077\":0.1789416769,\"1078\":0.4712070316,\"1079\":0.30475458,\"1080\":0.0486702118,\"1081\":null,\"1082\":null,\"1083\":0.4444659667,\"1084\":0.4224854594,\"1085\":0.0575244102,\"1086\":0.3041222363,\"1087\":0.1075578257,\"1088\":0.0210762724,\"1089\":0.076868846,\"1090\":0.1099963357,\"1091\":0.1443928013,\"1092\":0.0502155191,\"1093\":null,\"1094\":0.2667161335,\"1095\":0.2339435018,\"1096\":null,\"1097\":0.1616026341,\"1098\":0.0760704972,\"1099\":0.0728187547,\"1100\":null,\"1101\":0.028071791,\"1102\":null,\"1103\":0.271255978,\"1104\":0.1715920631,\"1105\":0.1582593954,\"1106\":0.1818906338,\"1107\":0.1580516028,\"1108\":null,\"1109\":0.1601886954,\"1110\":null,\"1111\":0.1904404899,\"1112\":0.0470798121,\"1113\":0.0738280371,\"1114\":0.4470135288,\"1115\":0.4490764888,\"1116\":0.0973106585,\"1117\":0.0654597349,\"1118\":null,\"1119\":0.2650807003,\"1120\":0.0689526165,\"1121\":0.0876173984,\"1122\":0.1706575681,\"1123\":0.02632525,\"1124\":0.133563347,\"1125\":0.1869951724,\"1126\":0.2067378774,\"1127\":0.1263623898,\"1128\":0.2493968125,\"1129\":0.1511884211,\"1130\":null,\"1131\":0.1261960206,\"1132\":0.1184393819,\"1133\":0.0911156418,\"1134\":0.1605624825,\"1135\":null,\"1136\":0.4304047408,\"1137\":0.1136102455,\"1138\":0.1296368223,\"1139\":0.2166660811,\"1140\":null,\"1141\":0.0702851289,\"1142\":0.0711147099,\"1143\":null,\"1144\":0.2298236012,\"1145\":0.1936952715,\"1146\":null,\"1147\":null,\"1148\":0.0600808015,\"1149\":0.3775506924,\"1150\":0.3223657985,\"1151\":0.3170442174,\"1152\":0.1972850387,\"1153\":0.4185628616,\"1154\":0.2624943932,\"1155\":0.2358728839,\"1156\":0.2267633384,\"1157\":0.1228142633,\"1158\":0.2618782977,\"1159\":0.2227363624,\"1160\":null,\"1161\":null,\"1162\":0.2762612897,\"1163\":null,\"1164\":0.1808010819,\"1165\":0.065454908,\"1166\":0.1203447987,\"1167\":0.1553319945,\"1168\":0.0987881687,\"1169\":0.0725954908,\"1170\":0.1164215032,\"1171\":0.1181764821,\"1172\":null,\"1173\":null,\"1174\":0.2021622832,\"1175\":0.2303809934,\"1176\":0.4131375133,\"1177\":0.1777711026,\"1178\":0.0,\"1179\":0.0438946869,\"1180\":0.4185881101,\"1181\":null,\"1182\":0.0629373984,\"1183\":null,\"1184\":0.1596411385,\"1185\":0.060108671,\"1186\":0.0371459301,\"1187\":0.1234295545,\"1188\":0.0,\"1189\":0.3182497483,\"1190\":null,\"1191\":0.1424753151,\"1192\":0.1531756891,\"1193\":0.1847162876,\"1194\":0.0,\"1195\":0.217501424,\"1196\":0.0441471076,\"1197\":0.0587974469,\"1198\":null,\"1199\":0.2211476467,\"1200\":0.1604635607,\"1201\":0.218243515,\"1202\":0.0396788057,\"1203\":0.0798404937,\"1204\":0.2226037692,\"1205\":0.4735444725,\"1206\":0.0472154866,\"1207\":0.1125132333,\"1208\":0.0979598052,\"1209\":0.1388726784,\"1210\":0.2025682909,\"1211\":0.2812398112,\"1212\":0.0916581296,\"1213\":0.0446742816,\"1214\":0.1818629299,\"1215\":0.1576108981,\"1216\":null,\"1217\":0.234438893,\"1218\":0.067110337,\"1219\":null,\"1220\":null,\"1221\":0.0248825472,\"1222\":0.1513716478,\"1223\":null,\"1224\":0.1772789545,\"1225\":0.2756351167,\"1226\":0.1825405548,\"1227\":0.0698484886,\"1228\":0.0422353259,\"1229\":0.3051343319,\"1230\":0.0946917417,\"1231\":null,\"1232\":0.1915708382,\"1233\":null,\"1234\":0.093534748,\"1235\":0.1976648947,\"1236\":0.2709652056,\"1237\":0.4432802827,\"1238\":0.0607329789,\"1239\":null,\"1240\":0.0982202853,\"1241\":0.0436501234,\"1242\":0.1861754872,\"1243\":0.0321327491,\"1244\":0.2102274117,\"1245\":0.4146955625,\"1246\":0.1235550335,\"1247\":0.2489375466,\"1248\":0.1183577193,\"1249\":0.1307281108,\"1250\":0.1458904076,\"1251\":null,\"1252\":null,\"1253\":0.0702937571,\"1254\":0.2503538772,\"1255\":0.0870702662,\"1256\":0.2245567082,\"1257\":0.2673303947,\"1258\":null,\"1259\":0.0225096938,\"1260\":0.2622997936,\"1261\":0.4842007398,\"1262\":0.1776719834,\"1263\":0.08772583,\"1264\":0.0581416908,\"1265\":0.2373292106,\"1266\":0.1699432852,\"1267\":null,\"1268\":0.4907500234,\"1269\":0.2511430002,\"1270\":0.136402378,\"1271\":0.3900062803,\"1272\":0.1717350856,\"1273\":null,\"1274\":0.0682290738,\"1275\":0.1304526253,\"1276\":0.0,\"1277\":0.2515953085,\"1278\":0.0406712285,\"1279\":0.2178945177,\"1280\":null,\"1281\":0.0786915919,\"1282\":0.1954859803,\"1283\":0.246728224,\"1284\":0.2870660658,\"1285\":0.2692525568,\"1286\":0.0866563351,\"1287\":0.2181121211,\"1288\":0.0347020504,\"1289\":0.432397214,\"1290\":0.0664170925,\"1291\":0.0318021043,\"1292\":0.1121895553,\"1293\":0.0235947187,\"1294\":0.1146011857,\"1295\":0.167988019,\"1296\":0.399073377,\"1297\":0.2021411062,\"1298\":null,\"1299\":0.0,\"1300\":0.0,\"1301\":0.0160951566,\"1302\":0.0536256941,\"1303\":0.115212574,\"1304\":0.0575248393,\"1305\":0.1627305288,\"1306\":0.133769203,\"1307\":0.0748616214,\"1308\":0.4129526473,\"1309\":null,\"1310\":null,\"1311\":0.2190843507,\"1312\":0.1843488221,\"1313\":0.1021149503,\"1314\":0.4518224883,\"1315\":0.0437206489,\"1316\":0.0730419109,\"1317\":null,\"1318\":null,\"1319\":0.2591794243,\"1320\":0.0497014111,\"1321\":0.4497201042,\"1322\":0.1225403169,\"1323\":null,\"1324\":0.3549745683,\"1325\":0.3883332668,\"1326\":0.0780686628,\"1327\":0.3448543858,\"1328\":0.4326423027,\"1329\":null,\"1330\":0.0809840605,\"1331\":null,\"1332\":0.0821082208,\"1333\":0.0918834427,\"1334\":0.0409682787,\"1335\":0.1975176742,\"1336\":0.4728876624,\"1337\":0.4880095122,\"1338\":0.4405500639,\"1339\":0.4473972426,\"1340\":0.4322438968,\"1341\":0.4866632093,\"1342\":0.4737686981,\"1343\":0.3970541558,\"1344\":null,\"1345\":0.4952491032,\"1346\":null,\"1347\":0.4705485265,\"1348\":0.5499353196,\"1349\":0.1893435758,\"1350\":0.0485688527,\"1351\":null,\"1352\":0.1135700089,\"1353\":0.0557540473,\"1354\":0.1468447859,\"1355\":0.4359462135,\"1356\":0.4427261328,\"1357\":0.0365965773,\"1358\":0.1439274047,\"1359\":0.4232723663,\"1360\":0.4566852493,\"1361\":0.2010135814,\"1362\":0.1711518039,\"1363\":0.1086555685,\"1364\":0.0635487792,\"1365\":0.0500488235,\"1366\":0.0386386362,\"1367\":0.2082577773,\"1368\":0.2096344623,\"1369\":0.067072535,\"1370\":0.1999939577,\"1371\":0.0588808377,\"1372\":null,\"1373\":0.0634829306,\"1374\":0.071494725,\"1375\":0.426353528,\"1376\":0.1829897155,\"1377\":0.0488322132,\"1378\":0.2010085452,\"1379\":0.0442181992,\"1380\":0.4145668967,\"1381\":0.4028852152,\"1382\":0.1853034826,\"1383\":0.2000625407,\"1384\":0.4666733595,\"1385\":0.0821130423,\"1386\":0.1753453378,\"1387\":0.1073428841,\"1388\":0.153015357,\"1389\":0.0464500683,\"1390\":null,\"1391\":0.2007951886,\"1392\":0.1058036319,\"1393\":null,\"1394\":0.2270604494,\"1395\":null,\"1396\":0.025802724,\"1397\":0.082258991,\"1398\":0.1095238095,\"1399\":null,\"1400\":0.2145960675,\"1401\":0.1210649107,\"1402\":0.416248048,\"1403\":0.0395176378,\"1404\":0.4341832389,\"1405\":0.5094734125,\"1406\":0.146634996,\"1407\":0.1164602396,\"1408\":0.054215548,\"1409\":null,\"1410\":0.0622701403,\"1411\":0.2782866892,\"1412\":0.178074744,\"1413\":0.1448325525,\"1414\":0.1380370553,\"1415\":0.2181057337,\"1416\":0.176360274,\"1417\":0.0970638333,\"1418\":0.0901768139,\"1419\":null,\"1420\":0.0415580997,\"1421\":0.4281977255,\"1422\":null,\"1423\":0.0335197743,\"1424\":0.1028293264,\"1425\":0.074356225,\"1426\":0.0435556061,\"1427\":0.3016899651,\"1428\":0.1386015231,\"1429\":null,\"1430\":0.050820154,\"1431\":0.4442253425,\"1432\":null,\"1433\":null,\"1434\":0.3051044068,\"1435\":0.0945352624,\"1436\":0.1235026614,\"1437\":0.1865096943,\"1438\":0.0350863074,\"1439\":null,\"1440\":0.0799130063,\"1441\":null,\"1442\":0.1682073888,\"1443\":0.2330742454,\"1444\":0.1922251251,\"1445\":null,\"1446\":0.0677628606,\"1447\":0.1600812954,\"1448\":0.1467437482,\"1449\":0.0404394654,\"1450\":0.1784980795,\"1451\":0.2369373127,\"1452\":null,\"1453\":0.4407614918,\"1454\":0.0949290494,\"1455\":0.2250204093,\"1456\":0.2182784344,\"1457\":0.1860828083,\"1458\":null,\"1459\":0.0371107185,\"1460\":0.302150926,\"1461\":0.2225196131,\"1462\":0.1891217547,\"1463\":0.2644011168,\"1464\":0.0988409709,\"1465\":0.3010490199,\"1466\":0.0668310814,\"1467\":0.1317775125,\"1468\":0.0538459,\"1469\":0.2330949298,\"1470\":0.1765594414,\"1471\":0.1222547162,\"1472\":0.1645038808,\"1473\":0.2555214792,\"1474\":0.1726807535,\"1475\":0.18858682,\"1476\":0.0702134916,\"1477\":null,\"1478\":0.114277545,\"1479\":null,\"1480\":0.05128027,\"1481\":0.2598383183,\"1482\":null,\"1483\":0.2481868301,\"1484\":null,\"1485\":0.2096865815,\"1486\":0.3689038426,\"1487\":0.3961678174,\"1488\":0.0667627548,\"1489\":null,\"1490\":0.0,\"1491\":null,\"1492\":0.2847009971,\"1493\":0.1032628304,\"1494\":0.0526495249,\"1495\":0.0664526214,\"1496\":0.4848722587,\"1497\":0.3465347428,\"1498\":null,\"1499\":0.1369177574,\"1500\":0.0758805326,\"1501\":null,\"1502\":null,\"1503\":0.0869112716,\"1504\":0.0124094409,\"1505\":null,\"1506\":0.073369903,\"1507\":0.1609247888,\"1508\":0.4283120257,\"1509\":0.3095727891,\"1510\":0.0523615007,\"1511\":0.4766428864,\"1512\":0.2072287765,\"1513\":0.2031301666,\"1514\":0.0562688211,\"1515\":null,\"1516\":0.2705594397,\"1517\":null,\"1518\":null,\"1519\":0.1556230925,\"1520\":0.1883612195,\"1521\":0.303810094,\"1522\":null,\"1523\":0.1146463815,\"1524\":0.0952528464,\"1525\":0.4316652341,\"1526\":0.1483375039,\"1527\":0.187508539,\"1528\":null,\"1529\":0.4155181773,\"1530\":0.0542713872,\"1531\":0.137025372,\"1532\":0.1745659907,\"1533\":0.2022487702,\"1534\":0.2622698585,\"1535\":0.1677101968,\"1536\":0.1923838937,\"1537\":0.0636308769,\"1538\":0.0399593634,\"1539\":0.0927661558,\"1540\":null,\"1541\":0.150900221,\"1542\":0.1037800072,\"1543\":0.142398939,\"1544\":0.1336636369,\"1545\":0.0708120046,\"1546\":0.0641613292,\"1547\":null,\"1548\":0.2844875598,\"1549\":0.1905658443,\"1550\":0.0213990576,\"1551\":0.1691501704,\"1552\":0.0672993582,\"1553\":0.2735627032,\"1554\":0.4960038126,\"1555\":0.2026515152,\"1556\":0.1769753706,\"1557\":null,\"1558\":0.0643444668,\"1559\":0.065650186,\"1560\":0.0322029181,\"1561\":0.5290787845,\"1562\":0.2350937545,\"1563\":0.2015250097,\"1564\":0.3055817134,\"1565\":0.0929857459,\"1566\":0.0772141729,\"1567\":0.2533110758,\"1568\":null,\"1569\":0.0828741305,\"1570\":0.0718262091,\"1571\":0.2245526392,\"1572\":0.0,\"1573\":0.0352519015,\"1574\":null,\"1575\":0.1550824307,\"1576\":null,\"1577\":null,\"1578\":0.1370676991,\"1579\":0.0702676286,\"1580\":0.1810042708,\"1581\":0.3754229441,\"1582\":0.1362899344,\"1583\":0.0757255999,\"1584\":0.1884986831,\"1585\":0.2059110512,\"1586\":null,\"1587\":null,\"1588\":null,\"1589\":0.4520320524,\"1590\":0.2218813818,\"1591\":0.2550992445,\"1592\":0.05838644,\"1593\":0.0333087811,\"1594\":0.0586205572,\"1595\":0.1763642235,\"1596\":null,\"1597\":0.2335553575,\"1598\":0.0721163802,\"1599\":0.3570613214,\"1600\":0.0599660436,\"1601\":0.0522609446,\"1602\":0.4871978258,\"1603\":0.1565430298,\"1604\":0.0442886174,\"1605\":0.2383143128,\"1606\":0.203551906,\"1607\":0.4395918121,\"1608\":0.0456177517,\"1609\":0.0632382305,\"1610\":0.0752343056,\"1611\":0.0503920498,\"1612\":0.164954566,\"1613\":0.0510749352,\"1614\":0.0899203601,\"1615\":0.0722546875,\"1616\":0.0622814046,\"1617\":0.4242776398,\"1618\":null,\"1619\":null,\"1620\":0.1728655004,\"1621\":null,\"1622\":0.0970334108,\"1623\":0.2011119972,\"1624\":0.1146904838,\"1625\":0.2221525862,\"1626\":0.0486191944,\"1627\":null,\"1628\":0.4121646858,\"1629\":0.0924963914,\"1630\":0.0822717516,\"1631\":0.1675925277,\"1632\":null,\"1633\":0.2523625857,\"1634\":0.2608192685,\"1635\":0.1767128375,\"1636\":0.0972742907,\"1637\":null,\"1638\":0.1312081629,\"1639\":0.0821304237,\"1640\":0.2821185133,\"1641\":0.1353246219,\"1642\":null,\"1643\":0.0592428185,\"1644\":0.2018275926,\"1645\":null,\"1646\":0.1000343551,\"1647\":null,\"1648\":null,\"1649\":null,\"1650\":0.0,\"1651\":0.1821882099,\"1652\":0.0202762632,\"1653\":0.233578382,\"1654\":null,\"1655\":0.2960265064,\"1656\":0.0561463552,\"1657\":null,\"1658\":0.0683392925,\"1659\":0.030790327,\"1660\":null,\"1661\":0.4561635666,\"1662\":0.2027411111,\"1663\":0.4290247998,\"1664\":null,\"1665\":0.1262450011,\"1666\":0.1604446641,\"1667\":0.4142578266,\"1668\":0.1690931688,\"1669\":0.1817871177,\"1670\":0.1507089374,\"1671\":null,\"1672\":0.4445648418,\"1673\":0.4540858138,\"1674\":0.1030489331,\"1675\":0.1439914812,\"1676\":0.2420382825,\"1677\":0.0883425034,\"1678\":0.0,\"1679\":0.0835877119,\"1680\":0.1529527855,\"1681\":0.2556837577,\"1682\":0.1773757735,\"1683\":0.1038249537,\"1684\":0.0,\"1685\":0.0527339183,\"1686\":0.0586684688,\"1687\":0.0,\"1688\":null,\"1689\":0.0964256927,\"1690\":0.0901447317,\"1691\":0.0557062461,\"1692\":0.1792448245,\"1693\":0.0846607939,\"1694\":0.1602390126,\"1695\":0.2739756102,\"1696\":0.1067255676,\"1697\":0.1908972525,\"1698\":0.1370409531,\"1699\":0.1741462475,\"1700\":null,\"1701\":0.5498686267,\"1702\":0.0618598186,\"1703\":0.1725877516,\"1704\":0.2276127926,\"1705\":0.2054915678,\"1706\":0.1296249628,\"1707\":0.0150019122,\"1708\":0.0643287071,\"1709\":0.091822439,\"1710\":0.1917364545,\"1711\":null,\"1712\":0.0598075203,\"1713\":0.0534270264,\"1714\":0.1935567894,\"1715\":0.3881610708,\"1716\":0.2546817544,\"1717\":0.1068303868,\"1718\":0.0705595935,\"1719\":0.0209882202,\"1720\":null,\"1721\":0.3393175686,\"1722\":0.0785534754,\"1723\":null,\"1724\":0.0627701752,\"1725\":0.0177922404,\"1726\":0.1046331926,\"1727\":0.1273881001,\"1728\":0.1245869545,\"1729\":0.1218633785,\"1730\":0.1240308563,\"1731\":0.0528876808,\"1732\":0.0997799521,\"1733\":0.0985030053,\"1734\":0.4187224036,\"1735\":0.0256141336,\"1736\":0.2809386761,\"1737\":0.2191118276,\"1738\":0.1557378082,\"1739\":null,\"1740\":0.1700971494,\"1741\":0.1647650303,\"1742\":0.5144704971,\"1743\":null,\"1744\":0.4466075038,\"1745\":0.0651971516,\"1746\":0.0896633344,\"1747\":0.041253153,\"1748\":0.4474859011,\"1749\":0.1532732062,\"1750\":0.1690447517,\"1751\":0.4736581486,\"1752\":0.0,\"1753\":null,\"1754\":0.0271954506,\"1755\":0.4696221473,\"1756\":0.0271415486,\"1757\":null,\"1758\":0.2929489259,\"1759\":0.1162129741,\"1760\":0.0916643427,\"1761\":null,\"1762\":0.3681368684,\"1763\":0.463488826,\"1764\":null,\"1765\":0.0,\"1766\":0.1973584883,\"1767\":0.29493605,\"1768\":0.008062566,\"1769\":0.2075927639,\"1770\":0.2950639325,\"1771\":0.5368122033,\"1772\":null,\"1773\":0.2223992125,\"1774\":0.0,\"1775\":0.0,\"1776\":0.0664033316,\"1777\":0.2548905926,\"1778\":0.0691923954,\"1779\":0.1873141174,\"1780\":0.4213173425,\"1781\":null,\"1782\":null,\"1783\":0.481638405,\"1784\":0.2042800203,\"1785\":0.0687006117,\"1786\":0.0839146552,\"1787\":0.1051645955,\"1788\":0.2744942476,\"1789\":0.1008000494,\"1790\":0.050703799,\"1791\":0.0076749786,\"1792\":0.0496591459,\"1793\":0.5288602207,\"1794\":0.16970859,\"1795\":0.095761983,\"1796\":0.2240942389,\"1797\":0.137297821,\"1798\":0.1385957115,\"1799\":null,\"1800\":0.0852689179,\"1801\":0.0843497801,\"1802\":0.0659260556,\"1803\":0.1185690186,\"1804\":0.1069193857,\"1805\":0.0715002554,\"1806\":null,\"1807\":0.3966057405,\"1808\":0.4467822686,\"1809\":0.2029668148,\"1810\":0.0,\"1811\":0.1292497351,\"1812\":0.1362117166,\"1813\":0.0776764473,\"1814\":0.1872779906,\"1815\":0.4557793762,\"1816\":0.1768935788,\"1817\":null,\"1818\":0.190712199,\"1819\":0.0217546138,\"1820\":0.1934959908,\"1821\":null,\"1822\":null,\"1823\":0.1645166048,\"1824\":0.0699390916,\"1825\":0.2661629515,\"1826\":0.0812869505,\"1827\":0.051495533,\"1828\":0.0,\"1829\":null,\"1830\":0.2604747841,\"1831\":0.1476263186,\"1832\":0.1916182664,\"1833\":null,\"1834\":null,\"1835\":0.0518466114,\"1836\":0.1993238995,\"1837\":0.0768747895,\"1838\":0.0649752693,\"1839\":0.5218331607,\"1840\":0.0663912769,\"1841\":0.218850297,\"1842\":0.1984529241,\"1843\":null,\"1844\":0.1217950524,\"1845\":0.0782304571,\"1846\":0.0,\"1847\":0.2460049834,\"1848\":0.2530997666,\"1849\":0.1381126935,\"1850\":0.4391664053,\"1851\":0.386597063,\"1852\":0.1956254024,\"1853\":0.0,\"1854\":0.083171214,\"1855\":0.0688390753,\"1856\":null,\"1857\":0.1892706083,\"1858\":0.4984589115,\"1859\":null,\"1860\":0.3764490339,\"1861\":0.3562986293,\"1862\":0.373818834,\"1863\":0.1797787624,\"1864\":0.0678281439,\"1865\":0.2915995978,\"1866\":null,\"1867\":0.3202592336,\"1868\":null,\"1869\":0.3241665951,\"1870\":0.1862568123,\"1871\":0.1795693194,\"1872\":0.0766625112,\"1873\":0.1438193841,\"1874\":0.1223476216,\"1875\":null,\"1876\":0.3045996142,\"1877\":0.0183014655,\"1878\":0.0342757737,\"1879\":null,\"1880\":0.2050031188,\"1881\":0.4961165082,\"1882\":0.1538333634,\"1883\":null,\"1884\":0.090917381,\"1885\":0.0404315689,\"1886\":0.1531180936,\"1887\":0.1889650669,\"1888\":0.0036997254,\"1889\":0.4555665635,\"1890\":null,\"1891\":0.2092194463,\"1892\":0.1281922337,\"1893\":0.0348378902,\"1894\":0.2606497564,\"1895\":0.2852255848,\"1896\":0.0,\"1897\":0.1692606288,\"1898\":0.1534586391,\"1899\":0.102180739,\"1900\":0.1236852354,\"1901\":0.1784295235,\"1902\":null,\"1903\":0.4490258302,\"1904\":0.1978594717,\"1905\":0.0976704776,\"1906\":0.2793452011,\"1907\":0.0445018778,\"1908\":0.0536949163,\"1909\":0.0549638698,\"1910\":0.4219587438,\"1911\":0.0886325579,\"1912\":0.1711295087,\"1913\":0.1719032956,\"1914\":0.1041109085,\"1915\":0.2180174843,\"1916\":0.1583054983,\"1917\":0.0562530489,\"1918\":0.2812834198,\"1919\":0.2310270167,\"1920\":null,\"1921\":0.1730166149,\"1922\":0.1080706264,\"1923\":0.0599531616,\"1924\":0.0576202947,\"1925\":0.4153898653,\"1926\":0.3700236929,\"1927\":0.1703235848,\"1928\":0.282598359,\"1929\":0.1520521562,\"1930\":0.0663261811,\"1931\":0.2669382436,\"1932\":0.0,\"1933\":null,\"1934\":0.3599438523,\"1935\":null,\"1936\":0.0758352688,\"1937\":0.1006136102,\"1938\":0.2525675626,\"1939\":0.4455081055,\"1940\":0.0315906571,\"1941\":0.2283842993,\"1942\":0.4044923576,\"1943\":null,\"1944\":0.2514723643,\"1945\":0.3208443657,\"1946\":0.0353627485,\"1947\":0.1378838856,\"1948\":0.1699242152,\"1949\":0.4548933839,\"1950\":0.1014342077,\"1951\":0.0,\"1952\":0.0,\"1953\":null,\"1954\":null,\"1955\":0.0449520268,\"1956\":null,\"1957\":0.2602749591,\"1958\":0.1990423237,\"1959\":null,\"1960\":0.0551442082,\"1961\":0.0378868054,\"1962\":null,\"1963\":0.0390547642,\"1964\":0.0470503259,\"1965\":0.1824493203,\"1966\":null,\"1967\":0.2360683221,\"1968\":0.1886777457,\"1969\":0.1317949248,\"1970\":0.3337278956,\"1971\":null,\"1972\":0.1275215261,\"1973\":null,\"1974\":0.0571708263,\"1975\":0.1143058898,\"1976\":0.1123211702,\"1977\":0.1090689743,\"1978\":0.1170723476,\"1979\":null,\"1980\":0.02425528,\"1981\":null,\"1982\":null,\"1983\":0.4563388768,\"1984\":0.5250912256,\"1985\":0.0596038664,\"1986\":0.2527951453,\"1987\":0.1537703094,\"1988\":0.2735842197,\"1989\":0.1063127811,\"1990\":0.1213442044,\"1991\":null,\"1992\":0.4661738157,\"1993\":0.1341876209,\"1994\":0.1779803539,\"1995\":0.4802841395,\"1996\":0.4152378781,\"1997\":null,\"1998\":0.0887195984,\"1999\":0.114487622,\"2000\":null,\"2001\":null,\"2002\":null,\"2003\":0.0594432232,\"2004\":0.2011725391,\"2005\":0.108752398,\"2006\":0.443826282,\"2007\":0.1306312323,\"2008\":null,\"2009\":0.2785006967,\"2010\":0.170633094,\"2011\":0.2532133128,\"2012\":0.2389849891,\"2013\":0.0726275542,\"2014\":null,\"2015\":0.026894422,\"2016\":0.2401195663,\"2017\":0.2126915059,\"2018\":0.2171611742,\"2019\":0.0890950403,\"2020\":0.2149435343,\"2021\":0.0139854448,\"2022\":0.0640377027,\"2023\":0.0,\"2024\":0.2494018109,\"2025\":0.2243619411,\"2026\":0.094348965,\"2027\":null,\"2028\":null,\"2029\":0.0634965075,\"2030\":0.1996844617,\"2031\":0.1510656071,\"2032\":0.1803645173,\"2033\":0.1282461866,\"2034\":0.0504879169,\"2035\":0.2202016596,\"2036\":0.080959288,\"2037\":0.1839400574,\"2038\":null,\"2039\":0.429861013,\"2040\":0.2324523113,\"2041\":0.0409898161,\"2042\":null,\"2043\":0.0569365071,\"2044\":0.1197272299,\"2045\":null,\"2046\":0.0712147321,\"2047\":0.446562237,\"2048\":null,\"2049\":null,\"2050\":0.0889766897,\"2051\":0.2648161467,\"2052\":null,\"2053\":0.1823577962,\"2054\":null,\"2055\":0.0755290816,\"2056\":0.5652500814,\"2057\":0.0650919216,\"2058\":0.1634334194,\"2059\":null,\"2060\":null,\"2061\":0.074163432,\"2062\":0.1987464512,\"2063\":0.1582286522,\"2064\":0.1925755602,\"2065\":0.2438662711,\"2066\":null,\"2067\":0.0713927525,\"2068\":0.2410786496,\"2069\":0.4237701806,\"2070\":0.3294859756,\"2071\":0.0734245182,\"2072\":0.1484000181,\"2073\":0.1242686822,\"2074\":0.1311105376,\"2075\":0.0,\"2076\":null,\"2077\":0.1305496098,\"2078\":0.1612592385,\"2079\":0.1700770703,\"2080\":0.024947693,\"2081\":0.0750443554,\"2082\":0.2843813134,\"2083\":null,\"2084\":0.1308331407,\"2085\":null,\"2086\":0.1794005005,\"2087\":0.0,\"2088\":0.2145180558,\"2089\":0.1827295776,\"2090\":0.2391820382,\"2091\":0.189276766,\"2092\":0.0911274303,\"2093\":null,\"2094\":null,\"2095\":0.2679262827,\"2096\":null,\"2097\":0.0944884604,\"2098\":0.1585858745,\"2099\":0.1877660497,\"2100\":0.3032688715,\"2101\":0.0450485408,\"2102\":0.1113372282,\"2103\":null,\"2104\":0.4256779596,\"2105\":null,\"2106\":0.0815926407,\"2107\":0.4657499177,\"2108\":0.4726296616,\"2109\":0.3111914412,\"2110\":0.1419151299,\"2111\":0.4493958336,\"2112\":0.1703821035,\"2113\":0.2135375159,\"2114\":0.1403835562,\"2115\":0.0697645457,\"2116\":0.4411559817,\"2117\":0.1431569463,\"2118\":0.4132070605,\"2119\":0.1529961391,\"2120\":0.0460972156,\"2121\":null,\"2122\":null,\"2123\":0.0830488072,\"2124\":0.0,\"2125\":0.1316403238,\"2126\":0.0349521677,\"2127\":null,\"2128\":0.0924162811,\"2129\":0.2127908147,\"2130\":0.2311648957,\"2131\":0.0970526903,\"2132\":null,\"2133\":0.4055574591,\"2134\":0.2569637188,\"2135\":null,\"2136\":0.2611530167,\"2137\":0.1852653278,\"2138\":null,\"2139\":0.1600151029,\"2140\":null,\"2141\":0.2705178022,\"2142\":0.1694702743,\"2143\":0.0566891738,\"2144\":0.19980075,\"2145\":0.0560994075,\"2146\":0.1944114552,\"2147\":null,\"2148\":0.1937433859,\"2149\":0.2526955482,\"2150\":0.1908387293,\"2151\":0.4330444216,\"2152\":0.2211919889,\"2153\":0.1154395677,\"2154\":null,\"2155\":0.1432402098,\"2156\":0.0705805878,\"2157\":0.2628138518,\"2158\":null,\"2159\":0.1828642442,\"2160\":null,\"2161\":0.2844619006,\"2162\":null,\"2163\":0.3061831922,\"2164\":0.3703416555,\"2165\":0.4607745349,\"2166\":0.255736634,\"2167\":0.1572103672,\"2168\":0.1447705541,\"2169\":0.1085826945,\"2170\":0.2342467186,\"2171\":0.0430980275,\"2172\":0.0867183818,\"2173\":0.1188370075,\"2174\":0.0283669309,\"2175\":0.0,\"2176\":0.1391577998,\"2177\":0.2026086874,\"2178\":0.4521789104,\"2179\":0.0636595098,\"2180\":0.2147033605,\"2181\":0.0430028621,\"2182\":null,\"2183\":0.2071934111,\"2184\":0.3633648118,\"2185\":0.2801227199,\"2186\":0.1003107791,\"2187\":0.2169485101,\"2188\":0.155005571,\"2189\":0.2880654395,\"2190\":0.2054799925,\"2191\":0.4600532006,\"2192\":0.0741644402,\"2193\":0.1625159578,\"2194\":0.0741769579,\"2195\":0.0183686561,\"2196\":null,\"2197\":null,\"2198\":0.0,\"2199\":0.0,\"2200\":0.2081522515,\"2201\":0.1119413667,\"2202\":0.2871989365,\"2203\":0.0,\"2204\":0.1182179084,\"2205\":0.0190221461,\"2206\":0.0443544586,\"2207\":null,\"2208\":null,\"2209\":0.192771371,\"2210\":0.1607780595,\"2211\":0.270588411,\"2212\":null,\"2213\":0.197985779,\"2214\":0.1253027843,\"2215\":0.1266283972,\"2216\":0.102607086,\"2217\":0.0636480195,\"2218\":0.2441367545,\"2219\":0.0236174475,\"2220\":0.1596338811,\"2221\":0.0589863429,\"2222\":0.1444075939,\"2223\":0.1737884827,\"2224\":null,\"2225\":0.4246643264,\"2226\":0.0880051358,\"2227\":0.1084886018,\"2228\":null,\"2229\":0.3804452607,\"2230\":0.2261509276,\"2231\":0.0090669286,\"2232\":0.125886205,\"2233\":0.1815309059,\"2234\":0.1116899028,\"2235\":0.4024293437,\"2236\":null,\"2237\":0.3187566559,\"2238\":0.1730594548,\"2239\":0.471126972,\"2240\":0.0472860724,\"2241\":0.1591013688,\"2242\":0.0253619736,\"2243\":0.0328187706,\"2244\":null,\"2245\":0.3060277024,\"2246\":0.092469455,\"2247\":0.0193152491,\"2248\":0.1345999228,\"2249\":0.2608496117,\"2250\":null,\"2251\":0.1725831806,\"2252\":0.0,\"2253\":0.0774034888,\"2254\":0.1328972981,\"2255\":0.18224569,\"2256\":0.06663076,\"2257\":0.4281547342,\"2258\":null,\"2259\":null,\"2260\":0.0953611969,\"2261\":0.3171101711,\"2262\":0.0965435871,\"2263\":0.1901928507,\"2264\":0.1459786326,\"2265\":0.0682316172,\"2266\":null,\"2267\":0.0243000555,\"2268\":0.0525249691,\"2269\":null,\"2270\":0.1333920897,\"2271\":null,\"2272\":0.1969426968,\"2273\":0.0777047134,\"2274\":0.1582842688,\"2275\":0.1869787115,\"2276\":0.1605388402,\"2277\":0.1310472924,\"2278\":0.1558444269,\"2279\":0.1770354889,\"2280\":0.4402247485,\"2281\":0.0788996735,\"2282\":0.0820910073,\"2283\":0.2591828554,\"2284\":0.1018615283,\"2285\":0.3829564954,\"2286\":null,\"2287\":0.4639825865,\"2288\":0.4047230231,\"2289\":0.1824915698,\"2290\":0.07013641,\"2291\":0.0,\"2292\":0.2712371377,\"2293\":0.4648963844,\"2294\":0.2723290676,\"2295\":null,\"2296\":0.4417199979,\"2297\":0.0891785533,\"2298\":0.1976107637,\"2299\":0.0282601158,\"2300\":null,\"2301\":0.015765739,\"2302\":0.1101249799,\"2303\":null,\"2304\":null,\"2305\":0.1952446472,\"2306\":null,\"2307\":0.2799643465,\"2308\":0.2432317192,\"2309\":0.1872365338,\"2310\":null,\"2311\":0.1566022098,\"2312\":0.5639579008,\"2313\":null,\"2314\":0.0596185852,\"2315\":0.2550980167,\"2316\":0.0567840827,\"2317\":0.2602526701,\"2318\":0.3996326181,\"2319\":0.0,\"2320\":0.2710901843,\"2321\":0.4472848881,\"2322\":0.0276657577,\"2323\":0.1546213934,\"2324\":null,\"2325\":0.1652690616,\"2326\":0.0,\"2327\":0.1334791227,\"2328\":0.3073319611,\"2329\":0.2201812998,\"2330\":0.1898114672,\"2331\":0.0340452853,\"2332\":0.4526627858,\"2333\":0.4056676285,\"2334\":0.5434110732,\"2335\":0.0967506355,\"2336\":0.0840442207,\"2337\":null,\"2338\":0.044760769,\"2339\":0.400889829,\"2340\":0.1493973674,\"2341\":0.1232875817,\"2342\":0.0713509002,\"2343\":0.1341583146,\"2344\":null,\"2345\":0.0414064375,\"2346\":0.1348976635,\"2347\":0.2946784184,\"2348\":0.4369514154,\"2349\":0.2768661709,\"2350\":0.1818440745,\"2351\":0.1794716241,\"2352\":0.3901145038,\"2353\":0.0511047911,\"2354\":0.0618020243,\"2355\":0.4646198481,\"2356\":0.4584315822,\"2357\":0.1847171019,\"2358\":0.2187071182,\"2359\":0.0603126974,\"2360\":null,\"2361\":0.300470043,\"2362\":0.1759601278,\"2363\":null,\"2364\":0.3429370836,\"2365\":0.0315873998,\"2366\":0.0290494515,\"2367\":null,\"2368\":null,\"2369\":null,\"2370\":0.19565095,\"2371\":0.4937812136,\"2372\":0.2041257943,\"2373\":0.5411252828,\"2374\":0.0676698157,\"2375\":null,\"2376\":0.0297509424,\"2377\":0.0230523825,\"2378\":0.0492911734,\"2379\":0.1244228994,\"2380\":null,\"2381\":0.0934852237,\"2382\":null,\"2383\":0.1693679113,\"2384\":0.1232564609,\"2385\":0.107674685,\"2386\":0.4114504476,\"2387\":0.1078867028,\"2388\":0.0,\"2389\":0.1337797875,\"2390\":0.1949303232,\"2391\":0.1346699438,\"2392\":0.0796456004,\"2393\":0.0909722278,\"2394\":0.0620899925,\"2395\":null,\"2396\":0.4245152957,\"2397\":null,\"2398\":0.0709997575,\"2399\":0.0604665332,\"2400\":0.0574416059,\"2401\":0.0,\"2402\":0.1016225005,\"2403\":0.0,\"2404\":0.1341535354,\"2405\":0.4748100688,\"2406\":0.1106008707,\"2407\":0.2362066111,\"2408\":0.1975257355,\"2409\":0.1195840775,\"2410\":null,\"2411\":0.1483827107,\"2412\":0.3093655433,\"2413\":0.2440859996,\"2414\":0.2630494616,\"2415\":0.2381148522,\"2416\":0.3045465293,\"2417\":null,\"2418\":0.4082132108,\"2419\":0.1393223932,\"2420\":0.2523262645,\"2421\":0.0811603923,\"2422\":0.2258444851,\"2423\":0.2392236172,\"2424\":0.108878603,\"2425\":0.1974624639,\"2426\":0.2717805404,\"2427\":0.1322248081,\"2428\":0.0,\"2429\":0.1610041943,\"2430\":0.2652537181,\"2431\":0.0974979141,\"2432\":0.1344356266,\"2433\":0.1773048582,\"2434\":0.2062773029,\"2435\":0.2217159381,\"2436\":null,\"2437\":0.1635892987,\"2438\":0.274273027,\"2439\":null,\"2440\":0.0463775267,\"2441\":0.0806015807,\"2442\":null,\"2443\":0.1756915833,\"2444\":0.1561137601,\"2445\":0.4676465874,\"2446\":0.1698800754,\"2447\":0.2744537569,\"2448\":0.2776190011,\"2449\":0.0297986248,\"2450\":null,\"2451\":0.0,\"2452\":0.30558501,\"2453\":null,\"2454\":null,\"2455\":null,\"2456\":null,\"2457\":0.1818760823,\"2458\":0.0793013971,\"2459\":null,\"2460\":0.0,\"2461\":0.0655266623,\"2462\":null,\"2463\":null,\"2464\":0.1659649347,\"2465\":0.0514853914,\"2466\":null,\"2467\":0.1102402119,\"2468\":0.0438001134,\"2469\":0.0429308185,\"2470\":null,\"2471\":0.196081905,\"2472\":0.0635241497,\"2473\":0.0875819256,\"2474\":0.2440064134,\"2475\":0.1313719267,\"2476\":0.2682179302,\"2477\":0.2959979634,\"2478\":0.1916379122,\"2479\":0.2108960501,\"2480\":0.0,\"2481\":0.0546098281,\"2482\":null,\"2483\":0.0689186957,\"2484\":0.0240067766,\"2485\":null,\"2486\":0.4401776958,\"2487\":0.1361756546,\"2488\":0.050009405,\"2489\":0.2537368552,\"2490\":0.1595758573,\"2491\":0.293633276,\"2492\":0.1952245487,\"2493\":0.2128833616,\"2494\":0.4655576348,\"2495\":0.1986269262,\"2496\":0.1047249245,\"2497\":0.4624996116,\"2498\":null,\"2499\":0.0932727853,\"2500\":0.3565363165,\"2501\":0.3943411615,\"2502\":0.1865708546,\"2503\":0.1470490313,\"2504\":0.2281200123,\"2505\":0.1740876301,\"2506\":0.2790606466,\"2507\":null,\"2508\":0.1559674731,\"2509\":0.1436822781,\"2510\":null,\"2511\":0.2033314948,\"2512\":0.2385250865,\"2513\":0.4295182268,\"2514\":0.0159067126,\"2515\":null,\"2516\":0.2470910221,\"2517\":0.2069712641,\"2518\":0.1382538685,\"2519\":0.0472637171,\"2520\":null,\"2521\":null,\"2522\":0.5783790498,\"2523\":0.0255430762,\"2524\":null,\"2525\":0.4126320021,\"2526\":0.0,\"2527\":0.2605880294,\"2528\":null,\"2529\":0.4284581911,\"2530\":0.3904230034,\"2531\":0.0802019622,\"2532\":null,\"2533\":null,\"2534\":null,\"2535\":0.0686292368,\"2536\":0.2245498331,\"2537\":0.063643119,\"2538\":0.0969697779,\"2539\":null,\"2540\":null,\"2541\":0.0452331985,\"2542\":0.1604817842,\"2543\":null,\"2544\":0.1549143263,\"2545\":0.2583289608,\"2546\":0.0520943245,\"2547\":0.0556896255,\"2548\":0.0957382185,\"2549\":0.0099398081,\"2550\":0.0591996993,\"2551\":0.0819541985,\"2552\":null,\"2553\":0.425026085,\"2554\":null,\"2555\":0.1498179491,\"2556\":0.0,\"2557\":0.0735433597,\"2558\":0.1372175367,\"2559\":null,\"2560\":0.0749163589,\"2561\":null,\"2562\":0.1386648144,\"2563\":null,\"2564\":0.1638938579,\"2565\":0.2457700763,\"2566\":0.0410612192,\"2567\":0.2046039911,\"2568\":0.4764492486,\"2569\":0.0980037535,\"2570\":0.2308356849,\"2571\":0.079336839,\"2572\":0.4268963711,\"2573\":0.1980297465,\"2574\":0.1788355536,\"2575\":null,\"2576\":null,\"2577\":0.0871614141,\"2578\":0.2996355127,\"2579\":0.4502275472,\"2580\":0.1364633368,\"2581\":null,\"2582\":0.046558804,\"2583\":null,\"2584\":0.3683117599,\"2585\":null,\"2586\":null,\"2587\":0.1881242063,\"2588\":0.1667053503,\"2589\":0.152151175,\"2590\":0.0233695267,\"2591\":0.1772732357,\"2592\":0.0675864609,\"2593\":0.2115722416,\"2594\":0.083388101,\"2595\":0.2074301388,\"2596\":0.0345677041,\"2597\":0.0081663985,\"2598\":0.1828199809,\"2599\":0.1471832962,\"2600\":null,\"2601\":0.2478651975,\"2602\":0.1128893806,\"2603\":null,\"2604\":0.144852051,\"2605\":null,\"2606\":null,\"2607\":0.1062384546,\"2608\":0.164531126,\"2609\":0.1424515212,\"2610\":0.1852647378,\"2611\":0.0951076416,\"2612\":0.4628487084,\"2613\":0.1163042363,\"2614\":0.1010187031,\"2615\":0.1295369258,\"2616\":null,\"2617\":0.1138715624,\"2618\":0.1253952687,\"2619\":0.0959628467,\"2620\":0.319788312,\"2621\":0.0372598641,\"2622\":0.1346274183,\"2623\":0.2269173451,\"2624\":0.1437846397,\"2625\":0.4201374103,\"2626\":0.425243617,\"2627\":null,\"2628\":0.2518718585,\"2629\":0.3141593037,\"2630\":null,\"2631\":null,\"2632\":0.0740865854,\"2633\":0.0,\"2634\":0.271265305,\"2635\":0.1237266064,\"2636\":null,\"2637\":0.0579080566,\"2638\":0.1650061002,\"2639\":0.3561781979,\"2640\":0.0854712634,\"2641\":0.0630000784,\"2642\":0.2113809281,\"2643\":0.0771942212,\"2644\":0.0876274176,\"2645\":0.0225466663,\"2646\":null,\"2647\":0.2614005434,\"2648\":0.2475911002,\"2649\":null,\"2650\":null,\"2651\":0.1282010142,\"2652\":0.1876973719,\"2653\":null,\"2654\":0.2025919246,\"2655\":0.0674170304,\"2656\":0.104183209,\"2657\":0.0,\"2658\":0.0952235518,\"2659\":0.0333518226,\"2660\":0.159766994,\"2661\":0.2582689347,\"2662\":0.4060581161,\"2663\":0.2025621512,\"2664\":0.0654560627,\"2665\":0.2506593858,\"2666\":null,\"2667\":0.0,\"2668\":0.1058324061,\"2669\":0.0550879903,\"2670\":0.0140695784,\"2671\":0.1031064157,\"2672\":0.0300077628,\"2673\":0.2578522483,\"2674\":0.0373951282,\"2675\":0.2445893104,\"2676\":0.0,\"2677\":null,\"2678\":0.0455953393,\"2679\":0.4338740037,\"2680\":0.052603328,\"2681\":0.2609711548,\"2682\":0.1882828436,\"2683\":0.4424230861,\"2684\":0.096431242,\"2685\":0.0995533062,\"2686\":null,\"2687\":0.469852081,\"2688\":0.1373696661,\"2689\":null,\"2690\":null,\"2691\":0.1079094806,\"2692\":null,\"2693\":null,\"2694\":0.1197747582,\"2695\":0.2649533857,\"2696\":0.1017181954,\"2697\":0.1277051591,\"2698\":null,\"2699\":0.256958859,\"2700\":null,\"2701\":0.1732280184,\"2702\":null,\"2703\":0.1893118342,\"2704\":0.0597317925,\"2705\":0.1715547891,\"2706\":0.2999597735,\"2707\":null,\"2708\":0.2093829424,\"2709\":null,\"2710\":null,\"2711\":0.2084721429,\"2712\":0.0525933327,\"2713\":0.1903968395,\"2714\":0.1771849414,\"2715\":null,\"2716\":0.0,\"2717\":0.3066751252,\"2718\":0.0769006843,\"2719\":0.0849869155,\"2720\":null,\"2721\":null,\"2722\":0.2358913396,\"2723\":null,\"2724\":0.1329980436,\"2725\":0.0,\"2726\":0.0,\"2727\":0.0615989863,\"2728\":0.2408623563,\"2729\":0.0615014385,\"2730\":null,\"2731\":0.0,\"2732\":0.1363904193,\"2733\":0.0220431771,\"2734\":null,\"2735\":0.1645549164,\"2736\":0.4691549167,\"2737\":0.0,\"2738\":0.0,\"2739\":0.1005697953,\"2740\":0.1813833175,\"2741\":0.2284883821,\"2742\":0.2661561017,\"2743\":0.0854428226,\"2744\":0.1200213062,\"2745\":0.1045052063,\"2746\":0.2252843678,\"2747\":null,\"2748\":0.2043630716,\"2749\":0.1110537728,\"2750\":0.1852944343,\"2751\":0.0987215426,\"2752\":null,\"2753\":0.2150790701,\"2754\":0.4168964765,\"2755\":0.1171025855,\"2756\":0.1616915816,\"2757\":0.0167002879,\"2758\":0.1200318353,\"2759\":0.1259317002,\"2760\":0.1555289869,\"2761\":0.170422632,\"2762\":0.1779352537,\"2763\":0.4806734461,\"2764\":0.0943937131,\"2765\":0.20406945,\"2766\":0.1906641901,\"2767\":0.126129503,\"2768\":0.1863665244,\"2769\":0.3437161993,\"2770\":null,\"2771\":0.0607130415,\"2772\":0.0805455481,\"2773\":0.5334187078,\"2774\":0.1991533137,\"2775\":0.2430581967,\"2776\":0.1255669891,\"2777\":0.0860041067,\"2778\":0.1492681757,\"2779\":0.1891714433,\"2780\":0.0,\"2781\":0.4084232098,\"2782\":0.4392765665,\"2783\":null,\"2784\":null,\"2785\":0.4339632666,\"2786\":0.0733458376,\"2787\":0.1256621755,\"2788\":0.0662808874,\"2789\":0.1189821102,\"2790\":0.1465656908,\"2791\":0.1778589288,\"2792\":null,\"2793\":0.1267086701,\"2794\":0.2715663408,\"2795\":0.0968668915,\"2796\":0.046314814,\"2797\":0.064045644,\"2798\":0.1232350859,\"2799\":0.1623823125,\"2800\":0.1780301809,\"2801\":0.6617456227,\"2802\":0.1534371807,\"2803\":0.1467966831,\"2804\":0.0761406286,\"2805\":0.1868888629,\"2806\":0.5340765786,\"2807\":null,\"2808\":0.0274316261,\"2809\":0.0563058864,\"2810\":0.0704249228,\"2811\":0.4659512181,\"2812\":0.4293596027,\"2813\":0.069961996,\"2814\":null,\"2815\":null,\"2816\":null,\"2817\":0.183411618,\"2818\":0.0824260528,\"2819\":0.4523621185,\"2820\":0.2849817201,\"2821\":0.0993819212,\"2822\":0.098031849,\"2823\":0.0685340128,\"2824\":null,\"2825\":0.4537335865,\"2826\":null,\"2827\":0.5065020828,\"2828\":0.0664357297,\"2829\":0.1353709212,\"2830\":0.1086863567,\"2831\":0.1737779541,\"2832\":0.2800526958,\"2833\":0.2086618614,\"2834\":0.0668256238,\"2835\":null,\"2836\":0.1447033714,\"2837\":0.0,\"2838\":0.4047253832,\"2839\":0.2013110594,\"2840\":0.5545692688,\"2841\":0.2201471657,\"2842\":0.2215587155,\"2843\":0.0479269962,\"2844\":null,\"2845\":null,\"2846\":0.0901127454,\"2847\":0.0464791669,\"2848\":0.0555523983,\"2849\":0.0944295268,\"2850\":0.0514925652,\"2851\":0.2637246651,\"2852\":0.1903795305,\"2853\":0.4120151227,\"2854\":null,\"2855\":0.0,\"2856\":0.0015617515,\"2857\":null,\"2858\":0.3389086483,\"2859\":0.3164228535,\"2860\":0.0548674113,\"2861\":0.2657541411,\"2862\":0.1056859661,\"2863\":0.3721298232,\"2864\":0.1798003672,\"2865\":0.0636654852,\"2866\":0.1678090232,\"2867\":null,\"2868\":null,\"2869\":0.3179889884,\"2870\":0.3281547205,\"2871\":0.3789425965,\"2872\":0.0890082604,\"2873\":0.4085958856,\"2874\":0.448545321,\"2875\":0.1584152756,\"2876\":0.0109739671,\"2877\":0.0519675364,\"2878\":0.2792669286,\"2879\":null,\"2880\":0.0374108655,\"2881\":0.0138582973,\"2882\":0.2014560855,\"2883\":null,\"2884\":null,\"2885\":0.0140895813,\"2886\":null,\"2887\":0.0372923558,\"2888\":0.4565024433,\"2889\":0.0441562241,\"2890\":0.1460644459,\"2891\":null,\"2892\":null,\"2893\":0.0611916016,\"2894\":0.0673186963,\"2895\":0.0945209671,\"2896\":0.0790837104,\"2897\":0.2191691525,\"2898\":0.2394955924,\"2899\":0.042338308,\"2900\":0.1476405573,\"2901\":0.5106802274,\"2902\":0.1503244725,\"2903\":0.0937572952,\"2904\":0.1134006215,\"2905\":null,\"2906\":0.1027732792,\"2907\":null,\"2908\":0.0260229592,\"2909\":null,\"2910\":0.4659151831,\"2911\":0.1890213221,\"2912\":0.1936753666,\"2913\":0.1151569685,\"2914\":null,\"2915\":null,\"2916\":null,\"2917\":0.1705221817,\"2918\":0.1123676014,\"2919\":0.2586261698,\"2920\":0.244040472,\"2921\":0.1714001924,\"2922\":0.4239237505,\"2923\":0.5857816809,\"2924\":0.214029907,\"2925\":0.0488222229,\"2926\":null,\"2927\":null,\"2928\":0.0951416374,\"2929\":0.45107977,\"2930\":null,\"2931\":null,\"2932\":null,\"2933\":null,\"2934\":0.1115627844,\"2935\":0.062892659,\"2936\":0.498713444,\"2937\":0.1635625466,\"2938\":0.1108097413,\"2939\":0.0211238059,\"2940\":0.3248809987,\"2941\":0.0555925467,\"2942\":null,\"2943\":null,\"2944\":0.0634909333,\"2945\":0.0306039314,\"2946\":null,\"2947\":0.481470501,\"2948\":0.0603047717,\"2949\":0.0582475411,\"2950\":null,\"2951\":0.0,\"2952\":0.24589048,\"2953\":0.2241799268,\"2954\":null,\"2955\":0.3092702199,\"2956\":0.0638378342,\"2957\":0.0,\"2958\":null,\"2959\":null,\"2960\":0.4261222076,\"2961\":null,\"2962\":null,\"2963\":0.2198469595,\"2964\":0.1956882893,\"2965\":null,\"2966\":0.1891145653,\"2967\":0.0245448283,\"2968\":null,\"2969\":null,\"2970\":0.057797341,\"2971\":0.0543660712,\"2972\":0.0484051182,\"2973\":0.1772218543,\"2974\":0.024231865,\"2975\":0.2717919843,\"2976\":0.0685352316,\"2977\":0.0567578825,\"2978\":0.5075167877,\"2979\":0.2049102573,\"2980\":0.1226853621,\"2981\":0.2778467275,\"2982\":0.0,\"2983\":null,\"2984\":null,\"2985\":0.062686956,\"2986\":0.2443600729,\"2987\":0.2484788471,\"2988\":0.0900372374,\"2989\":0.1295606828,\"2990\":null,\"2991\":0.2341535495,\"2992\":null,\"2993\":0.0373613221,\"2994\":0.2923204521,\"2995\":null,\"2996\":0.2547625941,\"2997\":0.0,\"2998\":0.0503502627,\"2999\":null,\"3000\":0.4848941073,\"3001\":0.2195917287,\"3002\":0.3136989093,\"3003\":null,\"3004\":0.3016602658,\"3005\":0.0,\"3006\":0.1846823145,\"3007\":0.2679870911,\"3008\":null,\"3009\":0.097454927,\"3010\":0.1445180391,\"3011\":0.0108936508,\"3012\":0.1741442021,\"3013\":0.1402379735,\"3014\":0.0847663095,\"3015\":0.0744688917,\"3016\":0.1329926203,\"3017\":null,\"3018\":0.2410752123,\"3019\":0.0332197056,\"3020\":0.2696985515,\"3021\":0.0586098879,\"3022\":0.0,\"3023\":0.0273600269,\"3024\":0.1318020605,\"3025\":0.365631128,\"3026\":0.0476277957,\"3027\":null,\"3028\":0.4491937008,\"3029\":0.4100305646,\"3030\":0.178819253,\"3031\":null,\"3032\":0.1670268182,\"3033\":0.1555637301,\"3034\":0.0709492261,\"3035\":0.2669553076,\"3036\":0.0232055595,\"3037\":0.2798591209,\"3038\":0.0,\"3039\":0.0768529908,\"3040\":0.2160892343,\"3041\":0.1362520835,\"3042\":0.2485263292,\"3043\":null,\"3044\":0.0592355621,\"3045\":0.0796715147,\"3046\":0.6453091155,\"3047\":0.0049901188,\"3048\":null,\"3049\":0.1264587472,\"3050\":0.4958930557,\"3051\":0.0667860732,\"3052\":0.2736637833,\"3053\":null,\"3054\":null,\"3055\":0.0,\"3056\":0.186652295,\"3057\":null,\"3058\":0.0796921128,\"3059\":0.2694916661,\"3060\":0.0823194596,\"3061\":null,\"3062\":null,\"3063\":0.323883937,\"3064\":0.0528342433,\"3065\":0.1738851047,\"3066\":null,\"3067\":0.1978575617,\"3068\":0.035988912,\"3069\":0.1914795625,\"3070\":0.1997499707,\"3071\":0.0462426491,\"3072\":null,\"3073\":0.1214475543,\"3074\":0.2914063145,\"3075\":0.3100450273,\"3076\":0.0637750067,\"3077\":0.027890094,\"3078\":0.0144967222,\"3079\":0.4990168522,\"3080\":0.0986944171,\"3081\":0.1839893971,\"3082\":0.287514952,\"3083\":null,\"3084\":0.1071549255,\"3085\":0.173320003,\"3086\":0.1047236664,\"3087\":0.1603810065,\"3088\":0.3919467966,\"3089\":0.1685877088,\"3090\":0.248335706,\"3091\":0.0722316515,\"3092\":0.1115514432,\"3093\":null,\"3094\":0.0883179842,\"3095\":0.0878401929,\"3096\":null,\"3097\":0.207020587,\"3098\":0.1068212409,\"3099\":0.0470457103,\"3100\":0.1897361809,\"3101\":0.1095726304,\"3102\":0.071207686,\"3103\":null,\"3104\":0.0219338796,\"3105\":0.2970904557,\"3106\":0.4451670541,\"3107\":0.0980344552,\"3108\":0.1614482134,\"3109\":0.1703540764,\"3110\":null,\"3111\":0.0660874989,\"3112\":0.0950401843,\"3113\":null,\"3114\":null,\"3115\":0.2970654845,\"3116\":0.1582724261,\"3117\":0.2893707049,\"3118\":null,\"3119\":0.4163430567,\"3120\":0.1760875889,\"3121\":0.108095061,\"3122\":0.0478260915,\"3123\":0.0305595308,\"3124\":0.0676874606,\"3125\":0.0,\"3126\":0.5259934264,\"3127\":0.0895452912,\"3128\":0.1680466282,\"3129\":0.1274914937,\"3130\":0.034999678,\"3131\":0.1148824329,\"3132\":0.1949789891,\"3133\":0.0587918378,\"3134\":null,\"3135\":0.0707678772,\"3136\":null,\"3137\":0.0331387036,\"3138\":0.2661092766,\"3139\":0.4425374829,\"3140\":null,\"3141\":0.0926596979,\"3142\":null,\"3143\":0.0368851536,\"3144\":0.1178568674,\"3145\":0.1884229157,\"3146\":0.1658460683,\"3147\":0.0879276293,\"3148\":0.2171316049,\"3149\":0.0476303876,\"3150\":0.2268049842,\"3151\":0.0334384041,\"3152\":0.0566653773,\"3153\":0.1598279626,\"3154\":0.1913245164,\"3155\":0.2639750687,\"3156\":null,\"3157\":0.0778653595,\"3158\":0.4401663138,\"3159\":0.2117041783,\"3160\":0.1648812611,\"3161\":0.2481325413,\"3162\":null,\"3163\":0.2746421575,\"3164\":0.0667524637,\"3165\":null,\"3166\":0.1907630927,\"3167\":0.134891203,\"3168\":0.062984503,\"3169\":0.0,\"3170\":0.1701703962,\"3171\":0.1973899382,\"3172\":0.2852777458,\"3173\":0.3143587314,\"3174\":0.1621201825,\"3175\":null,\"3176\":0.1665692115,\"3177\":0.4133409997,\"3178\":0.1865944431,\"3179\":0.0685085244,\"3180\":0.199871987,\"3181\":null,\"3182\":null,\"3183\":0.1945284075,\"3184\":0.1758453656,\"3185\":0.1030982781,\"3186\":0.1011593885,\"3187\":null,\"3188\":0.0890152832,\"3189\":0.0962905649,\"3190\":0.2431101164,\"3191\":0.0,\"3192\":0.0338434172,\"3193\":0.1881233281,\"3194\":null,\"3195\":0.0876684381,\"3196\":0.0,\"3197\":0.1772937478,\"3198\":null,\"3199\":0.1453344251,\"3200\":0.4421628785,\"3201\":0.1514422931,\"3202\":0.2930999247,\"3203\":0.2721538079,\"3204\":0.2749062498,\"3205\":null,\"3206\":0.0292782406,\"3207\":null,\"3208\":0.127645298,\"3209\":0.508846373,\"3210\":0.0831004634,\"3211\":0.2894344308,\"3212\":0.1858546941,\"3213\":0.1836717044,\"3214\":0.1641095018,\"3215\":0.3018163131,\"3216\":0.2044576299,\"3217\":0.4740244456,\"3218\":0.1205978967,\"3219\":0.2854387911,\"3220\":0.2395484096,\"3221\":0.0537719114,\"3222\":0.0409201812,\"3223\":0.1014583569,\"3224\":0.1258285518,\"3225\":0.2035399347,\"3226\":0.2805177949,\"3227\":0.5216704799,\"3228\":0.2347765758,\"3229\":null,\"3230\":0.1239672925,\"3231\":0.0,\"3232\":0.0412767324,\"3233\":0.3911937156,\"3234\":null,\"3235\":null,\"3236\":0.0172566962,\"3237\":0.1891480352,\"3238\":null,\"3239\":0.1270115471,\"3240\":0.2537445664,\"3241\":0.012048695,\"3242\":0.0668278485,\"3243\":null,\"3244\":0.2224792587,\"3245\":0.4601110295,\"3246\":0.2572274186,\"3247\":0.1827556458,\"3248\":0.237095826,\"3249\":0.1805688481,\"3250\":0.1230433198,\"3251\":0.1844438185,\"3252\":0.2738277306,\"3253\":null,\"3254\":0.0675410965,\"3255\":0.1258686259,\"3256\":0.2441686393,\"3257\":0.1013780293,\"3258\":0.0945027403,\"3259\":0.0208271692,\"3260\":0.0709692668,\"3261\":0.0292946436,\"3262\":null,\"3263\":0.0536425796,\"3264\":0.0333225701,\"3265\":0.1335148624,\"3266\":null,\"3267\":0.0,\"3268\":0.170950819,\"3269\":0.2147318234,\"3270\":0.0645316639,\"3271\":0.0288322097,\"3272\":0.026610397,\"3273\":null,\"3274\":0.0975748717,\"3275\":0.0460565026,\"3276\":0.1530374593,\"3277\":0.150291616,\"3278\":0.0563236151,\"3279\":0.1683436338,\"3280\":0.1813779534,\"3281\":0.0993287604,\"3282\":null,\"3283\":null,\"3284\":0.0464402902,\"3285\":0.0,\"3286\":0.1787345029,\"3287\":0.0087388861,\"3288\":0.0,\"3289\":0.0820056741,\"3290\":0.1763344219,\"3291\":0.1553307156,\"3292\":0.1819739566,\"3293\":0.0428951736,\"3294\":0.580370314,\"3295\":0.2351369817,\"3296\":0.146781452,\"3297\":0.4842698354,\"3298\":0.1479461502,\"3299\":0.0587141343,\"3300\":0.1169572905,\"3301\":0.1254229559,\"3302\":0.0697021982,\"3303\":0.242742816,\"3304\":0.3793401095,\"3305\":0.0452835913,\"3306\":0.056036471,\"3307\":0.0641678552,\"3308\":0.1488437209,\"3309\":0.1128784376,\"3310\":null,\"3311\":0.1897522138,\"3312\":0.4537563011,\"3313\":null,\"3314\":null,\"3315\":0.0905126445,\"3316\":0.2859960484,\"3317\":0.1360577528,\"3318\":0.1021615312,\"3319\":null,\"3320\":0.1334732174,\"3321\":0.4328470724,\"3322\":0.0592044529,\"3323\":0.0477704654,\"3324\":null,\"3325\":0.1931704008,\"3326\":0.0124302899,\"3327\":0.3522421949,\"3328\":null,\"3329\":0.1177774937,\"3330\":0.4416563628,\"3331\":null,\"3332\":0.045145892,\"3333\":0.0828475486,\"3334\":0.4968554351,\"3335\":0.0686565225,\"3336\":0.1031312078,\"3337\":0.2828636745,\"3338\":0.1351425787,\"3339\":null,\"3340\":0.0465289591,\"3341\":null,\"3342\":0.1933671627,\"3343\":0.0924769973,\"3344\":0.0510644581,\"3345\":0.0340241924,\"3346\":0.0987419178,\"3347\":0.1484046469,\"3348\":null,\"3349\":0.1182503992,\"3350\":0.0953893493,\"3351\":0.1695903294,\"3352\":0.0572607251,\"3353\":0.2399440589,\"3354\":0.1495062573,\"3355\":null,\"3356\":0.0620267096,\"3357\":0.072575254,\"3358\":0.4911432931,\"3359\":0.0773705415,\"3360\":null,\"3361\":0.445789963,\"3362\":null,\"3363\":0.0693011337,\"3364\":null,\"3365\":0.0691084776,\"3366\":0.0688723506,\"3367\":0.1145795694,\"3368\":0.1664825603,\"3369\":0.3221136643,\"3370\":null,\"3371\":0.0985963421,\"3372\":null,\"3373\":0.1395624312,\"3374\":0.1527974295,\"3375\":0.2192961918,\"3376\":0.0,\"3377\":0.1649956909,\"3378\":0.0262061671,\"3379\":0.0722829844,\"3380\":0.4961131138,\"3381\":0.2354195174,\"3382\":null,\"3383\":0.1850246479,\"3384\":null,\"3385\":0.3599141417,\"3386\":0.1057223291,\"3387\":0.1721081362,\"3388\":null,\"3389\":null,\"3390\":0.1987276095,\"3391\":0.1697627162,\"3392\":0.2326710352,\"3393\":0.1351180553,\"3394\":0.0838187963,\"3395\":null,\"3396\":null,\"3397\":0.0963379472,\"3398\":null,\"3399\":0.1192672455,\"3400\":0.3383938282,\"3401\":0.0,\"3402\":null,\"3403\":0.0310602907,\"3404\":null,\"3405\":0.1196486952,\"3406\":0.0943572218,\"3407\":0.2602928828,\"3408\":0.0583627124,\"3409\":0.1228416129,\"3410\":null,\"3411\":0.4321575579,\"3412\":0.0493924965,\"3413\":0.274236035,\"3414\":0.13887606,\"3415\":0.0908324919,\"3416\":0.1889032491,\"3417\":0.2602631537,\"3418\":null,\"3419\":0.4267749124,\"3420\":0.1209516571,\"3421\":0.097922077,\"3422\":0.3955582809,\"3423\":0.0661330505,\"3424\":0.2676684482,\"3425\":null,\"3426\":0.0138203304,\"3427\":0.0933374468,\"3428\":0.0397039743,\"3429\":0.3727041974,\"3430\":0.1931150506,\"3431\":0.2619594081,\"3432\":null,\"3433\":0.0152531932,\"3434\":null,\"3435\":0.0757275615,\"3436\":0.3505108712,\"3437\":null,\"3438\":0.0492261183,\"3439\":0.2219386536,\"3440\":0.4555731891,\"3441\":0.1939353465,\"3442\":0.187754441,\"3443\":0.0,\"3444\":0.2156379513,\"3445\":null,\"3446\":0.5116192981,\"3447\":null,\"3448\":0.0722521361,\"3449\":null,\"3450\":0.1720220272,\"3451\":0.1647140722,\"3452\":null,\"3453\":0.1298826529,\"3454\":0.0684234364,\"3455\":null,\"3456\":null,\"3457\":0.017121447,\"3458\":0.0314749827,\"3459\":0.1001950466,\"3460\":null,\"3461\":0.1288694928,\"3462\":0.1303264703,\"3463\":0.0834058969,\"3464\":0.0240157453,\"3465\":0.0738855035,\"3466\":0.195526806,\"3467\":null,\"3468\":0.1152254442,\"3469\":null,\"3470\":0.2992861639,\"3471\":0.2699144724,\"3472\":null,\"3473\":0.1436683883,\"3474\":0.1237016446,\"3475\":0.5438019794,\"3476\":0.188506838,\"3477\":0.3207132022,\"3478\":0.2010652637,\"3479\":0.0799077692,\"3480\":0.2660174232,\"3481\":0.1812226072,\"3482\":0.1282305423,\"3483\":0.356945652,\"3484\":null,\"3485\":0.0836828543,\"3486\":0.2984578022,\"3487\":0.2198300943,\"3488\":0.0870099402,\"3489\":0.4417901453,\"3490\":0.0529084698,\"3491\":null,\"3492\":0.01004766,\"3493\":null,\"3494\":0.2736228288,\"3495\":0.2145841255,\"3496\":null,\"3497\":0.087626741,\"3498\":null,\"3499\":0.4349725126,\"3500\":0.4238053207,\"3501\":0.1555174109,\"3502\":null,\"3503\":0.0,\"3504\":null,\"3505\":0.1244933411,\"3506\":0.1704383313,\"3507\":null,\"3508\":0.1556275513,\"3509\":null,\"3510\":0.2009754135,\"3511\":0.0818771664,\"3512\":null,\"3513\":0.0393377135,\"3514\":0.1999486418,\"3515\":0.161295324,\"3516\":0.2807991121,\"3517\":0.0355518459,\"3518\":0.0593209893,\"3519\":0.0544964855,\"3520\":0.2372346276,\"3521\":0.4688894642,\"3522\":0.3919642664,\"3523\":0.0925886527,\"3524\":0.1156644964,\"3525\":0.1750276651,\"3526\":0.0917843058,\"3527\":0.1891071832,\"3528\":0.1172161915,\"3529\":0.2402755067,\"3530\":null,\"3531\":0.2888039489,\"3532\":0.0548033497,\"3533\":null,\"3534\":0.1232701373,\"3535\":0.0528676342,\"3536\":0.1882772257,\"3537\":0.2193893542,\"3538\":0.1563651889,\"3539\":0.2262792129,\"3540\":0.0,\"3541\":null,\"3542\":null,\"3543\":0.3058697002,\"3544\":0.0964901363,\"3545\":0.1130148813,\"3546\":0.1519963139,\"3547\":0.0651718763,\"3548\":0.2614952126,\"3549\":0.0712263532,\"3550\":0.3600581422,\"3551\":0.1024636857,\"3552\":0.358478609,\"3553\":0.1031582305,\"3554\":0.0619119288,\"3555\":0.0248741399,\"3556\":0.1092631517,\"3557\":0.5038326225,\"3558\":0.0794020592,\"3559\":null,\"3560\":0.148868399,\"3561\":null,\"3562\":0.1067874991,\"3563\":null,\"3564\":null,\"3565\":0.1183316606,\"3566\":null,\"3567\":0.0548799601,\"3568\":0.0682772258,\"3569\":0.1381483625,\"3570\":0.3062939223,\"3571\":0.2329301664,\"3572\":0.0116021177,\"3573\":0.1084916373,\"3574\":0.1778696754,\"3575\":0.1837989915,\"3576\":0.0198530943,\"3577\":0.0813703749,\"3578\":0.2145201063,\"3579\":null,\"3580\":null,\"3581\":0.2080048203,\"3582\":0.0,\"3583\":0.0286705523,\"3584\":0.0157169323,\"3585\":0.1028486246,\"3586\":0.1741644083,\"3587\":null,\"3588\":0.0899256478,\"3589\":null,\"3590\":0.2217158126,\"3591\":0.0749984409,\"3592\":0.1585858074,\"3593\":null,\"3594\":null,\"3595\":0.0826118258,\"3596\":null,\"3597\":0.2995038029,\"3598\":0.0323764034,\"3599\":0.0337474643,\"3600\":null,\"3601\":0.0342876179,\"3602\":null,\"3603\":null,\"3604\":0.0574149218,\"3605\":null,\"3606\":0.2158789786,\"3607\":0.2550742931,\"3608\":null,\"3609\":0.1928758158,\"3610\":0.1479491965,\"3611\":0.2416503323,\"3612\":null,\"3613\":null,\"3614\":0.4182135137,\"3615\":null,\"3616\":null,\"3617\":0.0427820659,\"3618\":0.1760003377,\"3619\":0.1737182572,\"3620\":0.0442479319,\"3621\":0.0387212708,\"3622\":0.1092848701,\"3623\":0.2145378313,\"3624\":0.1164536949,\"3625\":null,\"3626\":0.2005722393,\"3627\":0.1019085913,\"3628\":null,\"3629\":0.2055379091,\"3630\":0.4665957026,\"3631\":0.1460303322,\"3632\":null,\"3633\":null,\"3634\":0.1942405643,\"3635\":null,\"3636\":0.0469909563,\"3637\":0.0621231853,\"3638\":null,\"3639\":0.1363206603,\"3640\":0.1113903993,\"3641\":0.1678681974,\"3642\":null,\"3643\":0.4382325342,\"3644\":0.0285404653,\"3645\":0.0,\"3646\":0.0465463043,\"3647\":0.1377119452,\"3648\":null,\"3649\":null,\"3650\":0.08148838,\"3651\":null,\"3652\":0.1720722951,\"3653\":null,\"3654\":0.0890442998,\"3655\":null,\"3656\":0.1678553306,\"3657\":0.1428777451,\"3658\":null,\"3659\":0.0,\"3660\":0.1540259293,\"3661\":0.0777152944,\"3662\":0.2563124902,\"3663\":0.0500981127,\"3664\":0.0586386609,\"3665\":0.1519105489,\"3666\":null,\"3667\":0.0227258854,\"3668\":0.0352775105,\"3669\":0.1094458632,\"3670\":0.4720529758,\"3671\":0.1037691902,\"3672\":0.0646070669,\"3673\":null,\"3674\":0.1914688163,\"3675\":null,\"3676\":0.0,\"3677\":0.1496099884,\"3678\":0.1429460118,\"3679\":0.4272792314,\"3680\":null,\"3681\":0.2699341476,\"3682\":0.1999793309,\"3683\":0.2316637899,\"3684\":0.1081563626,\"3685\":null,\"3686\":null,\"3687\":0.1743317682,\"3688\":0.1710829844,\"3689\":0.5042240888,\"3690\":0.0988629754,\"3691\":0.118628296,\"3692\":null,\"3693\":0.4547111039,\"3694\":0.0900591977,\"3695\":0.2390165319,\"3696\":0.1952457892,\"3697\":0.0272137304,\"3698\":0.1310283709,\"3699\":0.0808594,\"3700\":0.0666815015,\"3701\":0.2927486919,\"3702\":0.0,\"3703\":0.4688805417,\"3704\":0.1848319119,\"3705\":0.3003151148,\"3706\":null,\"3707\":null,\"3708\":0.1852437521,\"3709\":null,\"3710\":null,\"3711\":null,\"3712\":0.134005745,\"3713\":0.4406334271,\"3714\":0.4541804638,\"3715\":0.1856406971,\"3716\":0.0,\"3717\":0.3415906566,\"3718\":0.3107810917,\"3719\":0.2370532714,\"3720\":0.113143505,\"3721\":0.064038452,\"3722\":0.2548409051,\"3723\":null,\"3724\":0.2070086666,\"3725\":null,\"3726\":0.2360424001,\"3727\":0.1729333297,\"3728\":0.1498232034,\"3729\":null,\"3730\":null,\"3731\":0.1584962683,\"3732\":null,\"3733\":null,\"3734\":null,\"3735\":0.2232087189,\"3736\":0.5115969921,\"3737\":0.208052011,\"3738\":0.1498403032,\"3739\":null,\"3740\":0.1175397937,\"3741\":null,\"3742\":0.1010667062,\"3743\":null,\"3744\":null,\"3745\":0.3433962264,\"3746\":0.0453461051,\"3747\":0.1598164865,\"3748\":0.1373837062,\"3749\":0.2158312325,\"3750\":0.1237362477,\"3751\":0.2147416032,\"3752\":0.0939620502,\"3753\":null,\"3754\":null,\"3755\":0.1469687349,\"3756\":0.1818403575,\"3757\":0.1070736117,\"3758\":0.0712015141,\"3759\":null,\"3760\":0.21568672,\"3761\":0.2666948267,\"3762\":0.266020932,\"3763\":null,\"3764\":0.0,\"3765\":0.0507614794,\"3766\":null,\"3767\":null,\"3768\":0.4671380528,\"3769\":null,\"3770\":0.4436798812,\"3771\":0.4176412442,\"3772\":null,\"3773\":0.0190029955,\"3774\":0.1280618707,\"3775\":0.2506372818,\"3776\":0.3970676501,\"3777\":0.0812834085,\"3778\":0.1086611793,\"3779\":0.2043296498,\"3780\":0.0480284021,\"3781\":0.0,\"3782\":0.1710821487,\"3783\":0.0,\"3784\":null,\"3785\":0.1548858523,\"3786\":0.2925021451,\"3787\":0.1348671282,\"3788\":0.0731551199,\"3789\":0.1364150472,\"3790\":0.1676048861,\"3791\":0.1348981759,\"3792\":0.0815895701,\"3793\":0.0,\"3794\":0.0642524714,\"3795\":0.0842574452,\"3796\":null,\"3797\":0.0710631217,\"3798\":0.1612980172,\"3799\":0.429786701,\"3800\":0.1396047492,\"3801\":0.2053515923,\"3802\":0.1257945036,\"3803\":0.3357477284,\"3804\":0.288275762,\"3805\":0.2743148166,\"3806\":0.0116358542,\"3807\":0.216838359,\"3808\":0.0689383733,\"3809\":0.4428198636,\"3810\":null,\"3811\":0.0677181464,\"3812\":null,\"3813\":0.0558502409,\"3814\":0.1489821841,\"3815\":0.0649312489,\"3816\":0.0715107737,\"3817\":0.0705435865,\"3818\":null,\"3819\":null,\"3820\":0.3107326646,\"3821\":0.0639988632,\"3822\":null,\"3823\":null,\"3824\":null,\"3825\":null,\"3826\":null,\"3827\":0.109783149,\"3828\":0.0809169047,\"3829\":0.1407381529,\"3830\":0.4301043176,\"3831\":null,\"3832\":null,\"3833\":null,\"3834\":0.4820387055,\"3835\":0.0493145374,\"3836\":0.4226699141,\"3837\":null,\"3838\":0.180390035,\"3839\":0.032752084,\"3840\":0.2469443389,\"3841\":null,\"3842\":0.1345699308,\"3843\":null,\"3844\":null,\"3845\":0.0574660922,\"3846\":0.3429923162,\"3847\":0.4948621944,\"3848\":null,\"3849\":0.0299000542,\"3850\":0.0889772035,\"3851\":0.1011511842,\"3852\":0.1580792176,\"3853\":0.2495305126,\"3854\":0.0105564773,\"3855\":0.0570224335,\"3856\":0.3053959194,\"3857\":null,\"3858\":0.0176013317,\"3859\":null,\"3860\":0.1828126618,\"3861\":0.1928827513,\"3862\":0.1200951855,\"3863\":0.1458001787,\"3864\":null,\"3865\":0.2350694594,\"3866\":0.1011420526,\"3867\":0.0,\"3868\":0.4014890761,\"3869\":null,\"3870\":null,\"3871\":0.2382939618,\"3872\":0.174805776,\"3873\":0.1617927621,\"3874\":0.0683139946,\"3875\":0.1403516416,\"3876\":0.0490841104,\"3877\":0.1527949697,\"3878\":null},\"normalized profile?Tunicamycin_map3?06k\":{\"0\":0.2317219538,\"1\":null,\"2\":0.2605012807,\"3\":0.0989854413,\"4\":0.2302859493,\"5\":null,\"6\":0.2241565618,\"7\":0.0939077145,\"8\":0.2479977492,\"9\":null,\"10\":0.0,\"11\":0.0602587035,\"12\":0.0619353521,\"13\":0.1425544333,\"14\":0.2647159942,\"15\":0.2426363491,\"16\":0.1174313365,\"17\":0.2486345816,\"18\":0.2283131752,\"19\":0.1960125901,\"20\":0.1827463578,\"21\":0.1343666344,\"22\":0.113339393,\"23\":0.1246267831,\"24\":0.1390945638,\"25\":null,\"26\":0.3164536323,\"27\":0.278191063,\"28\":0.2564804527,\"29\":0.3021913803,\"30\":0.2428966364,\"31\":0.1702029793,\"32\":0.2766991595,\"33\":0.1406887852,\"34\":0.1536506166,\"35\":0.1238036312,\"36\":0.1614043924,\"37\":null,\"38\":0.3364078808,\"39\":0.1404454529,\"40\":0.1252652242,\"41\":0.1405879603,\"42\":0.2733616524,\"43\":0.3261315566,\"44\":0.1073584479,\"45\":0.1267655206,\"46\":0.1348806594,\"47\":0.2869578521,\"48\":0.1326954125,\"49\":0.1177141988,\"50\":0.1547330252,\"51\":0.0917748809,\"52\":0.125357447,\"53\":0.2313637738,\"54\":0.2398046051,\"55\":0.2256405866,\"56\":0.243402866,\"57\":0.2466490939,\"58\":0.2597686668,\"59\":0.2296320344,\"60\":0.2711592018,\"61\":0.0500545322,\"62\":0.0589086696,\"63\":0.1060323546,\"64\":0.140945201,\"65\":0.2944400008,\"66\":0.0888633504,\"67\":0.1911611515,\"68\":0.1634915669,\"69\":0.2900808017,\"70\":null,\"71\":null,\"72\":0.1404355786,\"73\":0.1350305032,\"74\":0.279229141,\"75\":0.0978502698,\"76\":0.161793858,\"77\":0.0311612337,\"78\":0.1236159199,\"79\":0.0997746584,\"80\":0.1563746525,\"81\":null,\"82\":0.0301771368,\"83\":0.0565078967,\"84\":0.3112506393,\"85\":0.2814762366,\"86\":0.113484332,\"87\":0.1095024488,\"88\":0.2869371657,\"89\":0.127216226,\"90\":0.1414521934,\"91\":0.1960951697,\"92\":0.0122196563,\"93\":0.3130268434,\"94\":0.2803132987,\"95\":0.2464283932,\"96\":null,\"97\":0.1277790117,\"98\":0.0552052347,\"99\":0.0673969713,\"100\":0.0660935135,\"101\":0.1195880762,\"102\":0.2752183401,\"103\":0.2720601276,\"104\":0.0974355863,\"105\":0.3102269853,\"106\":0.1304774892,\"107\":0.0511472532,\"108\":0.0579449796,\"109\":0.0554073399,\"110\":null,\"111\":0.0507389085,\"112\":0.0549103934,\"113\":null,\"114\":0.0616658048,\"115\":0.0616149905,\"116\":0.0548668127,\"117\":0.0592834017,\"118\":0.0669936662,\"119\":0.1609380969,\"120\":0.1185416586,\"121\":null,\"122\":0.1238460446,\"123\":0.0770162487,\"124\":0.0624318727,\"125\":0.0732021041,\"126\":0.1248104427,\"127\":null,\"128\":0.2798209963,\"129\":0.1218948629,\"130\":0.28745013,\"131\":0.2309222998,\"132\":0.3003876388,\"133\":null,\"134\":null,\"135\":0.1343229424,\"136\":0.1145828581,\"137\":0.1041138673,\"138\":0.2020245338,\"139\":0.2741621453,\"140\":0.0693777729,\"141\":0.2221032505,\"142\":0.1422976116,\"143\":0.0,\"144\":0.0318757498,\"145\":null,\"146\":0.3365346216,\"147\":0.2581319819,\"148\":0.1320636027,\"149\":null,\"150\":0.1336758869,\"151\":0.2477427102,\"152\":0.1649660377,\"153\":0.0188524165,\"154\":null,\"155\":null,\"156\":0.340184082,\"157\":0.1210349895,\"158\":0.1443303636,\"159\":0.0228600685,\"160\":0.2720489881,\"161\":0.2897193617,\"162\":0.1261704724,\"163\":0.045541834,\"164\":0.3022427143,\"165\":0.126205945,\"166\":0.3231803084,\"167\":null,\"168\":0.3402827627,\"169\":0.3066075737,\"170\":0.3015295354,\"171\":0.3043067468,\"172\":0.1285762636,\"173\":0.1135053111,\"174\":0.1017941862,\"175\":0.1177376989,\"176\":0.1384914794,\"177\":0.1236894728,\"178\":0.2802964101,\"179\":0.298302064,\"180\":0.2062679166,\"181\":null,\"182\":null,\"183\":0.0905565228,\"184\":0.1641448074,\"185\":0.2393238098,\"186\":0.140463866,\"187\":0.1194305438,\"188\":0.053224415,\"189\":0.1333541979,\"190\":0.1158434257,\"191\":0.1311347003,\"192\":0.2499285797,\"193\":0.0183457905,\"194\":0.2366335465,\"195\":0.115812823,\"196\":0.1063955211,\"197\":0.1396720769,\"198\":0.2270609247,\"199\":null,\"200\":null,\"201\":0.1348180305,\"202\":0.1317151638,\"203\":0.2006197423,\"204\":0.0849906047,\"205\":0.2757688963,\"206\":0.258253694,\"207\":0.293305949,\"208\":0.3284360562,\"209\":0.3204797026,\"210\":0.1592450826,\"211\":0.1423259102,\"212\":0.267673334,\"213\":0.2242709596,\"214\":0.1149651483,\"215\":0.3297222038,\"216\":null,\"217\":0.1114810093,\"218\":0.120101656,\"219\":null,\"220\":0.0928150021,\"221\":0.0609592333,\"222\":0.2540738179,\"223\":null,\"224\":0.1211918796,\"225\":0.2968657888,\"226\":0.2903237795,\"227\":0.0769714379,\"228\":0.0987782789,\"229\":0.2756424765,\"230\":0.1195558225,\"231\":0.0991110068,\"232\":0.0,\"233\":0.0413816435,\"234\":0.132325796,\"235\":0.2759803915,\"236\":null,\"237\":0.0612812428,\"238\":0.0654234775,\"239\":0.0568056788,\"240\":0.0991746506,\"241\":null,\"242\":0.0767378802,\"243\":0.1567101244,\"244\":0.3263540897,\"245\":null,\"246\":0.2863810767,\"247\":0.1660301697,\"248\":0.0561868099,\"249\":0.0531904792,\"250\":0.052965271,\"251\":0.040669469,\"252\":0.0651859107,\"253\":0.0419941811,\"254\":0.0655026627,\"255\":0.0655017985,\"256\":0.0742040082,\"257\":0.0450152451,\"258\":0.0438750109,\"259\":0.0687839493,\"260\":0.0456312272,\"261\":0.0488070996,\"262\":0.0475668959,\"263\":0.0586072339,\"264\":0.0591280678,\"265\":null,\"266\":0.0589857236,\"267\":0.0517648069,\"268\":0.087331283,\"269\":0.1179894925,\"270\":0.3189626081,\"271\":null,\"272\":0.0685731749,\"273\":0.2876567743,\"274\":0.3145247801,\"275\":0.1358968796,\"276\":0.1409613866,\"277\":0.3098368495,\"278\":0.0473325861,\"279\":0.137227552,\"280\":0.286869089,\"281\":null,\"282\":0.044610751,\"283\":0.2557195141,\"284\":0.2922446294,\"285\":0.1942315749,\"286\":0.1271039878,\"287\":0.1600025193,\"288\":0.0815199605,\"289\":0.0969437715,\"290\":0.0426431656,\"291\":0.1582362008,\"292\":0.0949909638,\"293\":0.2990809278,\"294\":0.0731763522,\"295\":0.1200265616,\"296\":0.1380994266,\"297\":0.1068028491,\"298\":0.3802547158,\"299\":0.2024533805,\"300\":0.1733642247,\"301\":0.3361888698,\"302\":0.0514458251,\"303\":null,\"304\":0.1528586406,\"305\":null,\"306\":0.2171773271,\"307\":0.1308876045,\"308\":0.3022019501,\"309\":0.1510642366,\"310\":0.0061005873,\"311\":0.1524215614,\"312\":0.0874541561,\"313\":0.3096226825,\"314\":0.1070488752,\"315\":0.1771100177,\"316\":0.082801613,\"317\":0.3028299105,\"318\":0.3764547955,\"319\":0.3241406647,\"320\":0.2717282474,\"321\":0.3029980597,\"322\":0.1945664253,\"323\":0.2261070799,\"324\":0.1342268426,\"325\":0.0,\"326\":0.1074314986,\"327\":null,\"328\":0.200833479,\"329\":0.0952153906,\"330\":0.1358621558,\"331\":0.0566011874,\"332\":null,\"333\":0.1048631934,\"334\":0.3371898946,\"335\":0.1564335669,\"336\":0.1185837716,\"337\":0.1272563462,\"338\":0.1897036017,\"339\":0.1223307581,\"340\":0.0373227721,\"341\":0.1919815568,\"342\":0.0527151121,\"343\":0.1181747353,\"344\":null,\"345\":0.0912689103,\"346\":null,\"347\":0.1318091112,\"348\":0.3210344837,\"349\":0.3050706293,\"350\":null,\"351\":0.2134883531,\"352\":null,\"353\":0.0170592699,\"354\":0.0544991074,\"355\":0.0593932582,\"356\":0.0527184638,\"357\":0.1798298357,\"358\":0.3220005688,\"359\":0.1363521886,\"360\":0.2611876885,\"361\":0.1320247692,\"362\":0.1542534123,\"363\":0.1842213415,\"364\":null,\"365\":0.2826322621,\"366\":null,\"367\":null,\"368\":0.0665379368,\"369\":0.1258084205,\"370\":0.1006870855,\"371\":0.143975607,\"372\":0.3708789628,\"373\":0.164744061,\"374\":0.1136030947,\"375\":0.2767384967,\"376\":0.3240730729,\"377\":0.3115582099,\"378\":0.2748594282,\"379\":0.0907998942,\"380\":0.1175462237,\"381\":0.1331764411,\"382\":0.3026917927,\"383\":0.1173094215,\"384\":0.0834544943,\"385\":0.0957241045,\"386\":0.365441914,\"387\":null,\"388\":0.274405462,\"389\":0.0269765568,\"390\":0.0881881568,\"391\":0.1592231143,\"392\":0.1408232662,\"393\":0.1720888576,\"394\":0.1065915541,\"395\":0.1268637886,\"396\":0.1618102416,\"397\":0.1358666973,\"398\":0.2653168339,\"399\":0.1333478918,\"400\":0.1578575599,\"401\":0.1320070026,\"402\":null,\"403\":0.1277099831,\"404\":0.107799162,\"405\":0.0,\"406\":0.0876431257,\"407\":0.1343436624,\"408\":0.2807627852,\"409\":0.15812799,\"410\":0.2807521116,\"411\":0.2666185199,\"412\":0.3214025663,\"413\":0.0740489436,\"414\":null,\"415\":0.3329074488,\"416\":0.140956956,\"417\":0.3144125136,\"418\":0.3058973814,\"419\":0.0292411514,\"420\":0.2054634757,\"421\":0.3328271913,\"422\":0.0,\"423\":0.1092199856,\"424\":0.0995515138,\"425\":0.1104220659,\"426\":0.0619740058,\"427\":null,\"428\":0.0769636744,\"429\":0.0517135582,\"430\":0.207956963,\"431\":0.1560117118,\"432\":0.1203935458,\"433\":0.1567230912,\"434\":0.271775386,\"435\":0.1314145787,\"436\":0.2393156672,\"437\":0.1199311448,\"438\":0.1006596217,\"439\":0.2880778885,\"440\":0.069374734,\"441\":0.1189964825,\"442\":0.2787945273,\"443\":0.1291345119,\"444\":0.0397207899,\"445\":null,\"446\":0.1267495417,\"447\":0.3308110718,\"448\":0.3105321669,\"449\":0.2954726201,\"450\":0.2733022636,\"451\":null,\"452\":null,\"453\":null,\"454\":null,\"455\":0.2922327171,\"456\":0.1242829005,\"457\":0.2647421541,\"458\":0.176346008,\"459\":0.2098758003,\"460\":0.1468851854,\"461\":0.0769153169,\"462\":0.1483160202,\"463\":0.2726119358,\"464\":0.2051256363,\"465\":0.3405171741,\"466\":0.0825705524,\"467\":0.3335283202,\"468\":0.1190412478,\"469\":0.2451499381,\"470\":0.1381706654,\"471\":0.047258954,\"472\":null,\"473\":0.3142302099,\"474\":0.0433573421,\"475\":0.1329369148,\"476\":0.280092478,\"477\":0.1409700145,\"478\":0.3084011886,\"479\":0.0996695842,\"480\":0.131897379,\"481\":0.1721533467,\"482\":0.0579515101,\"483\":0.1542728298,\"484\":null,\"485\":0.1087573522,\"486\":0.2615508641,\"487\":0.1151497274,\"488\":0.2849420695,\"489\":0.3397070263,\"490\":0.2780413334,\"491\":0.1102071281,\"492\":0.1487669627,\"493\":null,\"494\":0.1588880776,\"495\":null,\"496\":0.0,\"497\":0.3389125666,\"498\":null,\"499\":null,\"500\":0.1433441961,\"501\":0.1553310112,\"502\":0.1088126017,\"503\":0.1186463921,\"504\":0.0750429412,\"505\":0.0890923437,\"506\":0.0946530292,\"507\":0.0938548992,\"508\":0.0352299872,\"509\":0.0723683336,\"510\":0.0768464331,\"511\":0.145291351,\"512\":0.0653334966,\"513\":0.121371591,\"514\":0.2166612224,\"515\":0.1704821269,\"516\":0.2144275992,\"517\":0.2809557714,\"518\":0.3533087345,\"519\":0.1309773756,\"520\":null,\"521\":0.152684407,\"522\":0.1254739806,\"523\":0.1306183655,\"524\":0.1977711232,\"525\":0.0244569494,\"526\":0.2478070639,\"527\":0.1174012294,\"528\":null,\"529\":null,\"530\":null,\"531\":0.321379713,\"532\":0.0840285451,\"533\":0.2136382314,\"534\":0.223554588,\"535\":0.1336197613,\"536\":null,\"537\":0.0514545996,\"538\":null,\"539\":0.1226355736,\"540\":0.2989800514,\"541\":0.3160818168,\"542\":0.2996314711,\"543\":0.2952899837,\"544\":0.0690522041,\"545\":0.2732090238,\"546\":0.2925617516,\"547\":0.1553757238,\"548\":0.3338804397,\"549\":null,\"550\":0.1014588565,\"551\":0.1267311334,\"552\":0.0508368469,\"553\":0.2791501887,\"554\":0.2775777083,\"555\":0.1185373854,\"556\":0.1029680236,\"557\":null,\"558\":null,\"559\":0.1404517681,\"560\":0.293943282,\"561\":0.0830965632,\"562\":null,\"563\":0.2207272163,\"564\":0.0430492019,\"565\":0.2581420687,\"566\":0.1881323839,\"567\":0.0764702171,\"568\":0.2105854234,\"569\":0.1743606868,\"570\":0.1115547493,\"571\":null,\"572\":0.1912552515,\"573\":0.4267945133,\"574\":0.1585076716,\"575\":0.041196019,\"576\":0.1371990001,\"577\":0.3018028263,\"578\":0.2780318428,\"579\":null,\"580\":0.3261984203,\"581\":0.1218354121,\"582\":null,\"583\":0.1230188355,\"584\":0.4027418513,\"585\":0.1599762905,\"586\":0.1208770659,\"587\":0.12508354,\"588\":0.1643703698,\"589\":0.1153591273,\"590\":0.237484155,\"591\":0.1837140206,\"592\":0.1813026524,\"593\":0.2924876732,\"594\":0.0886646999,\"595\":0.1493794876,\"596\":0.052112797,\"597\":0.1103189398,\"598\":0.2371554018,\"599\":0.2376145002,\"600\":0.0938323158,\"601\":0.1829705473,\"602\":0.2018125168,\"603\":0.0857681493,\"604\":0.0811585614,\"605\":0.2721440932,\"606\":0.0,\"607\":0.2456811001,\"608\":null,\"609\":0.1182750334,\"610\":0.1498558134,\"611\":0.2664322834,\"612\":0.1285637439,\"613\":0.1578724586,\"614\":0.1186412186,\"615\":0.1366855616,\"616\":0.3098780686,\"617\":0.25177133,\"618\":0.1556864783,\"619\":0.307596639,\"620\":0.1029244704,\"621\":0.2746591855,\"622\":0.3675432595,\"623\":0.1774115791,\"624\":0.2583660638,\"625\":null,\"626\":0.0446816512,\"627\":0.0,\"628\":0.3161753017,\"629\":0.0862299303,\"630\":0.1343027674,\"631\":0.1890111137,\"632\":null,\"633\":0.0190424754,\"634\":0.1761654164,\"635\":0.1194537171,\"636\":0.125807897,\"637\":0.3046885353,\"638\":0.0521074808,\"639\":null,\"640\":null,\"641\":0.1418884947,\"642\":0.379849832,\"643\":0.2564239874,\"644\":0.3162663628,\"645\":0.2900319602,\"646\":0.0,\"647\":0.1087164154,\"648\":0.0986081968,\"649\":0.2981814074,\"650\":0.2976703017,\"651\":0.299968471,\"652\":0.1278820831,\"653\":0.1255127153,\"654\":0.1582890357,\"655\":0.1247048962,\"656\":null,\"657\":null,\"658\":0.3044796361,\"659\":0.1728257864,\"660\":null,\"661\":0.3082442184,\"662\":null,\"663\":0.0970400127,\"664\":0.3538783276,\"665\":0.1721525297,\"666\":0.1562909307,\"667\":0.088145191,\"668\":0.3320177481,\"669\":0.2766936611,\"670\":null,\"671\":0.2300112176,\"672\":null,\"673\":0.1670262961,\"674\":0.2026985885,\"675\":null,\"676\":0.0558609274,\"677\":0.2103448431,\"678\":null,\"679\":0.3866929075,\"680\":null,\"681\":0.0601420376,\"682\":0.0837963296,\"683\":0.1704236787,\"684\":null,\"685\":0.3229905042,\"686\":0.278106953,\"687\":0.1677237659,\"688\":0.3043064301,\"689\":0.2301878252,\"690\":0.1257159795,\"691\":0.2437433832,\"692\":0.0746735302,\"693\":null,\"694\":0.1265449405,\"695\":0.1385910997,\"696\":0.0273177056,\"697\":0.0695790517,\"698\":0.0497642114,\"699\":0.1360231705,\"700\":null,\"701\":0.1581553381,\"702\":0.2465928538,\"703\":0.1022678484,\"704\":0.1165292764,\"705\":0.0546076955,\"706\":0.0,\"707\":0.139850267,\"708\":0.2157580143,\"709\":0.0543022973,\"710\":null,\"711\":null,\"712\":0.3075484901,\"713\":0.3876718788,\"714\":0.2073298399,\"715\":0.2519087013,\"716\":0.3520194913,\"717\":0.0723132263,\"718\":0.0870020838,\"719\":null,\"720\":0.3033907498,\"721\":null,\"722\":0.089235567,\"723\":0.3301997092,\"724\":null,\"725\":0.1472363606,\"726\":0.3303491925,\"727\":0.0,\"728\":null,\"729\":0.0883245608,\"730\":0.2489527568,\"731\":0.0963159399,\"732\":null,\"733\":0.3134056777,\"734\":0.3111063216,\"735\":0.0633918142,\"736\":0.1042375799,\"737\":0.0,\"738\":null,\"739\":0.1055448905,\"740\":0.0911906092,\"741\":0.1623275978,\"742\":0.2329528912,\"743\":0.2942554088,\"744\":0.0336277904,\"745\":0.2245974233,\"746\":0.1918610175,\"747\":0.052788761,\"748\":0.1130114265,\"749\":null,\"750\":0.1743844361,\"751\":0.1296124675,\"752\":0.3140643577,\"753\":0.1327531529,\"754\":0.1239549344,\"755\":0.0593688007,\"756\":0.0513093819,\"757\":0.0526402588,\"758\":0.059920014,\"759\":0.0985875486,\"760\":null,\"761\":null,\"762\":0.1698774081,\"763\":null,\"764\":0.0751656815,\"765\":0.1671599203,\"766\":0.4363113399,\"767\":null,\"768\":0.2744131334,\"769\":0.1471779767,\"770\":0.0,\"771\":null,\"772\":0.3180102154,\"773\":0.1205989421,\"774\":0.1652646796,\"775\":null,\"776\":null,\"777\":0.2116957744,\"778\":0.2143438307,\"779\":0.2097390862,\"780\":0.370685101,\"781\":0.3436103705,\"782\":null,\"783\":0.293014207,\"784\":null,\"785\":0.0994772225,\"786\":null,\"787\":null,\"788\":0.0894950878,\"789\":0.2574096659,\"790\":0.3615446761,\"791\":0.0,\"792\":0.1253075162,\"793\":0.0887637001,\"794\":0.1319299452,\"795\":0.1950708656,\"796\":null,\"797\":0.2464131965,\"798\":0.1185979848,\"799\":0.3864156717,\"800\":0.2509278085,\"801\":null,\"802\":0.1074643026,\"803\":0.0,\"804\":0.2306330016,\"805\":null,\"806\":0.0306087463,\"807\":0.0553800517,\"808\":null,\"809\":0.1069742266,\"810\":0.3522018953,\"811\":0.1363808896,\"812\":0.3352219114,\"813\":0.3163862101,\"814\":0.1592876275,\"815\":0.0769004621,\"816\":null,\"817\":0.1413639006,\"818\":0.1499903652,\"819\":0.1082652703,\"820\":0.0989096621,\"821\":0.0636816663,\"822\":0.0648757798,\"823\":0.1878201512,\"824\":0.0705122368,\"825\":0.1734404484,\"826\":0.1748814613,\"827\":0.0598330629,\"828\":0.1373612677,\"829\":0.0393858012,\"830\":0.1150065008,\"831\":0.0890395032,\"832\":0.3149112554,\"833\":0.1451149193,\"834\":0.2204859592,\"835\":0.1797749136,\"836\":0.223974565,\"837\":0.0,\"838\":0.1299522652,\"839\":0.1195153135,\"840\":0.0863118773,\"841\":null,\"842\":null,\"843\":0.1302497775,\"844\":0.3305298798,\"845\":0.0635613915,\"846\":null,\"847\":0.1379960929,\"848\":0.2234649386,\"849\":0.241906035,\"850\":0.1157447199,\"851\":0.0524843277,\"852\":0.3065893707,\"853\":null,\"854\":0.1710537892,\"855\":0.1357488048,\"856\":0.3112678782,\"857\":0.1652125586,\"858\":0.0949890507,\"859\":0.1129310345,\"860\":0.246656685,\"861\":0.1387943014,\"862\":0.1053706824,\"863\":0.2304209376,\"864\":0.182461656,\"865\":0.276841997,\"866\":0.1026448698,\"867\":0.1173705336,\"868\":0.1620576799,\"869\":0.3050125278,\"870\":0.0474254207,\"871\":0.1115733938,\"872\":0.0349843748,\"873\":0.3098439495,\"874\":0.1245007941,\"875\":0.2846741429,\"876\":0.3990883733,\"877\":0.2392366711,\"878\":0.0617124194,\"879\":0.1244969084,\"880\":0.1743056316,\"881\":0.3204713801,\"882\":0.1339138457,\"883\":0.2832655583,\"884\":0.2582552413,\"885\":0.2019804999,\"886\":null,\"887\":0.320953146,\"888\":0.3930024248,\"889\":0.1299808071,\"890\":0.2929430025,\"891\":0.3240739236,\"892\":0.2579956995,\"893\":0.357824101,\"894\":0.1593041451,\"895\":0.3967551843,\"896\":0.1302868654,\"897\":0.0153616941,\"898\":null,\"899\":null,\"900\":0.3456057088,\"901\":0.3368123197,\"902\":null,\"903\":0.1116350038,\"904\":0.2844506678,\"905\":0.3641666935,\"906\":0.0086523617,\"907\":0.3424914943,\"908\":0.1634104205,\"909\":0.273407195,\"910\":0.1340545841,\"911\":0.1392625034,\"912\":0.4061369004,\"913\":0.1187233342,\"914\":0.4137641983,\"915\":0.2577264075,\"916\":null,\"917\":null,\"918\":0.1333168218,\"919\":0.3646132977,\"920\":0.1700463102,\"921\":0.1382041365,\"922\":0.2837631351,\"923\":0.2685134686,\"924\":0.1970560517,\"925\":0.1798135588,\"926\":0.1802572961,\"927\":null,\"928\":0.3736445027,\"929\":0.2264497738,\"930\":0.1184783608,\"931\":0.2927369304,\"932\":0.2590215844,\"933\":null,\"934\":0.1571547462,\"935\":0.0964728818,\"936\":0.1137911197,\"937\":0.2381733784,\"938\":0.3096826992,\"939\":0.3200223935,\"940\":0.2817411806,\"941\":null,\"942\":null,\"943\":null,\"944\":0.1472953644,\"945\":0.0589857825,\"946\":0.1512947,\"947\":0.3176894033,\"948\":0.1999862291,\"949\":0.0239525611,\"950\":0.258614325,\"951\":0.164333241,\"952\":0.0943015633,\"953\":0.1310776688,\"954\":0.091060859,\"955\":0.0949137141,\"956\":0.4057761498,\"957\":0.0623193542,\"958\":0.1107465853,\"959\":0.1822469127,\"960\":0.1137388766,\"961\":0.1184908959,\"962\":null,\"963\":0.048469226,\"964\":0.0485338695,\"965\":0.1573166022,\"966\":0.0474110256,\"967\":0.0937731534,\"968\":0.1048203554,\"969\":0.1904076563,\"970\":0.2981472975,\"971\":0.1566178375,\"972\":null,\"973\":0.3720745267,\"974\":0.2721768313,\"975\":0.125260155,\"976\":0.0913328085,\"977\":0.1482481533,\"978\":0.2604978024,\"979\":0.0420928295,\"980\":null,\"981\":0.0745531084,\"982\":0.1345166655,\"983\":null,\"984\":null,\"985\":0.2695060756,\"986\":0.1235397025,\"987\":0.0830893381,\"988\":null,\"989\":0.0365359978,\"990\":0.1041278378,\"991\":0.1163850826,\"992\":0.1430117608,\"993\":0.1367537442,\"994\":0.2648939894,\"995\":0.1593355539,\"996\":0.1203086302,\"997\":0.2213673928,\"998\":null,\"999\":0.1510432365,\"1000\":0.1183663184,\"1001\":0.0384521225,\"1002\":0.3841615272,\"1003\":0.198044397,\"1004\":0.1156854165,\"1005\":null,\"1006\":0.2780147495,\"1007\":0.3165895233,\"1008\":0.1532004294,\"1009\":0.2713223425,\"1010\":0.275308861,\"1011\":0.1594420288,\"1012\":0.3109642315,\"1013\":0.1412519352,\"1014\":0.1200712432,\"1015\":0.178703226,\"1016\":null,\"1017\":0.0533164307,\"1018\":0.1832068309,\"1019\":null,\"1020\":0.0682712226,\"1021\":null,\"1022\":0.289051041,\"1023\":0.1944357716,\"1024\":null,\"1025\":0.1028614728,\"1026\":null,\"1027\":0.102104621,\"1028\":null,\"1029\":0.0498771417,\"1030\":0.0957865805,\"1031\":0.3105312368,\"1032\":null,\"1033\":0.2989654033,\"1034\":null,\"1035\":null,\"1036\":0.1310715653,\"1037\":0.3273890416,\"1038\":0.2785821621,\"1039\":0.114330105,\"1040\":0.0382135362,\"1041\":0.2700467324,\"1042\":null,\"1043\":0.3087049219,\"1044\":0.2864570334,\"1045\":0.3317075385,\"1046\":0.1644710926,\"1047\":0.262710121,\"1048\":null,\"1049\":0.0833280061,\"1050\":null,\"1051\":null,\"1052\":0.2992342054,\"1053\":null,\"1054\":0.2521310332,\"1055\":0.1851281333,\"1056\":0.1900214986,\"1057\":null,\"1058\":null,\"1059\":0.2932532623,\"1060\":0.1943243444,\"1061\":null,\"1062\":0.1357497652,\"1063\":0.1350749986,\"1064\":0.1133409853,\"1065\":0.3019841242,\"1066\":0.0879654506,\"1067\":null,\"1068\":null,\"1069\":0.162400568,\"1070\":null,\"1071\":0.0786189178,\"1072\":0.3026718165,\"1073\":0.2914796447,\"1074\":0.0564796515,\"1075\":0.0295255031,\"1076\":0.1144127174,\"1077\":0.11037854,\"1078\":0.2843429858,\"1079\":0.2100865835,\"1080\":0.0702431147,\"1081\":null,\"1082\":null,\"1083\":0.3085590927,\"1084\":0.3012388791,\"1085\":0.1291960659,\"1086\":0.3049457091,\"1087\":0.1310436052,\"1088\":0.0581323456,\"1089\":0.0,\"1090\":0.1175559202,\"1091\":0.3307670845,\"1092\":0.119901477,\"1093\":null,\"1094\":0.3259212532,\"1095\":0.2492475084,\"1096\":null,\"1097\":0.3553544383,\"1098\":0.1551625025,\"1099\":0.074637022,\"1100\":null,\"1101\":0.172499355,\"1102\":null,\"1103\":0.3284502472,\"1104\":0.1260197853,\"1105\":0.1394455347,\"1106\":0.1017104699,\"1107\":0.28096117,\"1108\":null,\"1109\":0.2562537931,\"1110\":null,\"1111\":0.1152449453,\"1112\":0.0993003586,\"1113\":0.0839921881,\"1114\":0.3070691169,\"1115\":0.3110511888,\"1116\":0.1163189638,\"1117\":0.1054451771,\"1118\":null,\"1119\":0.1566942924,\"1120\":0.1097419936,\"1121\":0.1274510191,\"1122\":0.1057970224,\"1123\":0.1235824237,\"1124\":0.1728077654,\"1125\":0.1200103114,\"1126\":0.1355855098,\"1127\":0.1435003463,\"1128\":0.3257073295,\"1129\":0.1592370343,\"1130\":null,\"1131\":0.1304728748,\"1132\":0.1779002422,\"1133\":0.0934049795,\"1134\":0.1467345704,\"1135\":null,\"1136\":0.3131539146,\"1137\":0.1901936807,\"1138\":0.024077105,\"1139\":0.3290736874,\"1140\":null,\"1141\":0.102406921,\"1142\":0.0587887972,\"1143\":null,\"1144\":0.3888350945,\"1145\":0.1330881494,\"1146\":null,\"1147\":null,\"1148\":0.0521860388,\"1149\":0.4087491676,\"1150\":0.0945120768,\"1151\":0.2919792542,\"1152\":0.2804736367,\"1153\":0.2831661082,\"1154\":0.2903279114,\"1155\":0.3391736154,\"1156\":0.2524161455,\"1157\":0.152492008,\"1158\":0.4728553446,\"1159\":0.2901914644,\"1160\":null,\"1161\":null,\"1162\":0.4134728372,\"1163\":null,\"1164\":0.1844637368,\"1165\":0.1456965347,\"1166\":0.2578123692,\"1167\":0.0828567186,\"1168\":0.1001316184,\"1169\":0.4043821473,\"1170\":0.0913570153,\"1171\":0.1376611635,\"1172\":null,\"1173\":null,\"1174\":0.1631104224,\"1175\":0.0247094569,\"1176\":0.2895485759,\"1177\":0.1216817256,\"1178\":0.3711812263,\"1179\":0.1663922206,\"1180\":0.3284078437,\"1181\":null,\"1182\":0.0974586078,\"1183\":null,\"1184\":0.4017434133,\"1185\":0.0845735575,\"1186\":0.011729512,\"1187\":0.1802130819,\"1188\":0.0495073603,\"1189\":0.4111738611,\"1190\":null,\"1191\":0.2236157714,\"1192\":0.1264791389,\"1193\":0.1522635758,\"1194\":0.3013907703,\"1195\":0.1376609075,\"1196\":0.0850728365,\"1197\":0.0925864342,\"1198\":null,\"1199\":0.1337052299,\"1200\":0.4096552243,\"1201\":0.2909629424,\"1202\":0.1126939341,\"1203\":0.0723483525,\"1204\":0.2960689097,\"1205\":0.2455037445,\"1206\":0.121682358,\"1207\":0.2433630767,\"1208\":0.2278518243,\"1209\":0.1168435597,\"1210\":0.1966627296,\"1211\":0.1485476943,\"1212\":0.2042026073,\"1213\":0.0678183781,\"1214\":0.3539336433,\"1215\":0.1723973108,\"1216\":null,\"1217\":0.3262866642,\"1218\":0.0500421765,\"1219\":null,\"1220\":null,\"1221\":0.3007771129,\"1222\":0.1009685975,\"1223\":null,\"1224\":0.1284961702,\"1225\":0.268321276,\"1226\":0.3656057281,\"1227\":0.0919356633,\"1228\":0.3756272401,\"1229\":0.333558063,\"1230\":0.0774219558,\"1231\":null,\"1232\":0.2896512704,\"1233\":null,\"1234\":0.2849388714,\"1235\":0.238649686,\"1236\":0.2173206577,\"1237\":0.3248209391,\"1238\":0.1307531979,\"1239\":null,\"1240\":0.1713959337,\"1241\":0.1533624787,\"1242\":0.1182990075,\"1243\":0.0439611644,\"1244\":0.124169035,\"1245\":0.3309478431,\"1246\":0.1958955285,\"1247\":0.3141789231,\"1248\":0.2537377443,\"1249\":0.2225619303,\"1250\":0.2687126005,\"1251\":null,\"1252\":null,\"1253\":0.0883654783,\"1254\":0.3178656005,\"1255\":0.0407618395,\"1256\":0.1629042128,\"1257\":0.3011281652,\"1258\":null,\"1259\":0.0885122262,\"1260\":0.3470335612,\"1261\":0.2548920705,\"1262\":0.1244753236,\"1263\":0.0928986526,\"1264\":0.0616548708,\"1265\":0.3663222301,\"1266\":0.1736286784,\"1267\":null,\"1268\":0.3033243774,\"1269\":0.3041882196,\"1270\":0.1510813748,\"1271\":0.2705199549,\"1272\":0.3870543042,\"1273\":null,\"1274\":0.107260574,\"1275\":0.1472040732,\"1276\":0.15581801,\"1277\":0.1183385861,\"1278\":0.0638114841,\"1279\":0.2324766206,\"1280\":null,\"1281\":0.0948128073,\"1282\":0.0516832413,\"1283\":0.2761398965,\"1284\":0.2803615848,\"1285\":0.3744405249,\"1286\":0.3653497727,\"1287\":0.3170859907,\"1288\":0.0394846992,\"1289\":0.2869704677,\"1290\":0.1021764195,\"1291\":0.0350414148,\"1292\":0.0433942212,\"1293\":0.0502040045,\"1294\":0.2823218013,\"1295\":0.2448794232,\"1296\":0.3135983735,\"1297\":0.1014381863,\"1298\":null,\"1299\":0.0556018757,\"1300\":0.1274590289,\"1301\":0.0802952605,\"1302\":0.0789410393,\"1303\":0.0772428839,\"1304\":0.106661085,\"1305\":0.132178465,\"1306\":0.3291229247,\"1307\":0.1725123966,\"1308\":0.2382935665,\"1309\":null,\"1310\":null,\"1311\":0.2204337063,\"1312\":0.1335115743,\"1313\":0.3259229397,\"1314\":0.3180965853,\"1315\":0.04769156,\"1316\":0.0419224809,\"1317\":null,\"1318\":null,\"1319\":0.2934135938,\"1320\":0.0705557495,\"1321\":0.3091562583,\"1322\":0.0916165653,\"1323\":null,\"1324\":0.2473091681,\"1325\":0.238312333,\"1326\":0.0803579634,\"1327\":0.3283652214,\"1328\":0.3399477577,\"1329\":null,\"1330\":0.3811318548,\"1331\":null,\"1332\":0.1919378229,\"1333\":0.1539970976,\"1334\":0.0266677899,\"1335\":0.1100562888,\"1336\":0.2520065737,\"1337\":0.2636032684,\"1338\":0.374809394,\"1339\":0.3163091097,\"1340\":0.3049691108,\"1341\":0.2690765217,\"1342\":0.3096492724,\"1343\":0.3165667276,\"1344\":null,\"1345\":0.2141891026,\"1346\":null,\"1347\":0.2872514892,\"1348\":0.2351435198,\"1349\":0.1230754573,\"1350\":0.1006659467,\"1351\":null,\"1352\":0.1171492701,\"1353\":0.0761131086,\"1354\":0.1222263018,\"1355\":0.2993345071,\"1356\":0.3098124063,\"1357\":0.1215641209,\"1358\":0.1612389595,\"1359\":0.2972118355,\"1360\":0.2963149191,\"1361\":0.3220221936,\"1362\":0.138157131,\"1363\":0.1429203534,\"1364\":0.1097149479,\"1365\":0.1474324259,\"1366\":0.0441082822,\"1367\":0.1528123134,\"1368\":0.0892597532,\"1369\":0.0597629702,\"1370\":0.1462127582,\"1371\":0.096114752,\"1372\":null,\"1373\":0.0584912415,\"1374\":0.062273496,\"1375\":0.2842149018,\"1376\":0.1195222381,\"1377\":0.1102193665,\"1378\":0.2387513781,\"1379\":0.0284416676,\"1380\":0.274385576,\"1381\":0.3331409857,\"1382\":0.1271090964,\"1383\":0.1356202936,\"1384\":0.3137159623,\"1385\":0.1100361958,\"1386\":0.1665321496,\"1387\":0.2043685886,\"1388\":0.2208052802,\"1389\":0.019127104,\"1390\":null,\"1391\":0.1310787344,\"1392\":0.1723491075,\"1393\":null,\"1394\":0.3067343632,\"1395\":null,\"1396\":0.0317678169,\"1397\":0.0906749602,\"1398\":0.0996377382,\"1399\":null,\"1400\":0.12667354,\"1401\":0.157413673,\"1402\":0.3104831224,\"1403\":0.0955881543,\"1404\":0.3068779107,\"1405\":0.2539148015,\"1406\":0.1787556778,\"1407\":0.1847783231,\"1408\":0.1095147153,\"1409\":null,\"1410\":0.1171227859,\"1411\":0.336405368,\"1412\":0.2439307393,\"1413\":0.1925601152,\"1414\":0.2661166616,\"1415\":0.1491106866,\"1416\":0.2719636392,\"1417\":0.0273426016,\"1418\":0.1053386509,\"1419\":null,\"1420\":0.140717513,\"1421\":0.2457640295,\"1422\":null,\"1423\":0.0504578714,\"1424\":0.2246042457,\"1425\":0.1273455199,\"1426\":0.1848493587,\"1427\":0.2315978011,\"1428\":0.2424389279,\"1429\":null,\"1430\":0.0412705321,\"1431\":0.299238432,\"1432\":null,\"1433\":null,\"1434\":0.4377895907,\"1435\":0.1220668686,\"1436\":0.2502024431,\"1437\":0.1382168535,\"1438\":0.0894460699,\"1439\":null,\"1440\":0.0975004221,\"1441\":null,\"1442\":0.0980539619,\"1443\":0.2633725856,\"1444\":0.2505474441,\"1445\":null,\"1446\":0.0488961341,\"1447\":0.1036140169,\"1448\":0.1331575664,\"1449\":0.0533723844,\"1450\":0.3262034183,\"1451\":0.3599734475,\"1452\":null,\"1453\":0.2930924819,\"1454\":0.1304933321,\"1455\":0.249223717,\"1456\":0.1690646445,\"1457\":0.0844572347,\"1458\":null,\"1459\":0.0472190137,\"1460\":0.3062952261,\"1461\":0.4335107862,\"1462\":0.3803593908,\"1463\":0.2943785506,\"1464\":0.0779600313,\"1465\":0.2432277707,\"1466\":0.0798301252,\"1467\":0.0,\"1468\":0.1152540496,\"1469\":0.2947164152,\"1470\":0.1481732661,\"1471\":0.1336973742,\"1472\":0.2783284283,\"1473\":0.3056188443,\"1474\":0.1126207596,\"1475\":0.2757098388,\"1476\":0.0142957509,\"1477\":null,\"1478\":0.1437175634,\"1479\":null,\"1480\":0.2729807739,\"1481\":0.3319931438,\"1482\":null,\"1483\":0.334243824,\"1484\":null,\"1485\":0.2555632394,\"1486\":0.3412942121,\"1487\":0.3133128137,\"1488\":0.1177215987,\"1489\":null,\"1490\":0.0676434762,\"1491\":null,\"1492\":0.2452438448,\"1493\":0.111385215,\"1494\":0.1086378449,\"1495\":0.0559357676,\"1496\":0.2653935361,\"1497\":0.3426992705,\"1498\":null,\"1499\":0.0938847207,\"1500\":0.3764502935,\"1501\":null,\"1502\":null,\"1503\":0.0817309301,\"1504\":0.0590899821,\"1505\":null,\"1506\":0.1259290869,\"1507\":0.1669673472,\"1508\":0.3340665505,\"1509\":0.2400435374,\"1510\":0.0137341641,\"1511\":0.283642447,\"1512\":0.118998274,\"1513\":0.3335224325,\"1514\":0.051409031,\"1515\":null,\"1516\":0.2809981946,\"1517\":null,\"1518\":null,\"1519\":0.1292283332,\"1520\":0.0805907625,\"1521\":0.3011860424,\"1522\":null,\"1523\":0.0980306106,\"1524\":0.0249904757,\"1525\":0.2916156751,\"1526\":0.268690601,\"1527\":0.2868906132,\"1528\":null,\"1529\":0.2125985246,\"1530\":0.1210335677,\"1531\":0.1743610158,\"1532\":0.1289683948,\"1533\":0.1161055389,\"1534\":0.3109683684,\"1535\":0.11848737,\"1536\":0.1282462172,\"1537\":0.0800066513,\"1538\":0.0591021634,\"1539\":0.1723475041,\"1540\":null,\"1541\":0.1291461574,\"1542\":0.0776859587,\"1543\":0.1861255092,\"1544\":0.1685823057,\"1545\":0.1229731151,\"1546\":0.0688490075,\"1547\":null,\"1548\":0.3201753961,\"1549\":0.1964190845,\"1550\":0.0727991789,\"1551\":0.1685882097,\"1552\":0.0599658311,\"1553\":0.3091129771,\"1554\":0.3334707258,\"1555\":0.1183845029,\"1556\":0.1156135072,\"1557\":null,\"1558\":0.0581665996,\"1559\":0.0661009485,\"1560\":0.0689911078,\"1561\":0.2426012633,\"1562\":0.146329764,\"1563\":0.1113185768,\"1564\":0.2966045623,\"1565\":0.0840048784,\"1566\":0.0805093791,\"1567\":0.2986217312,\"1568\":null,\"1569\":0.0693619558,\"1570\":0.1231864164,\"1571\":0.1183060206,\"1572\":0.0354254817,\"1573\":0.0440355365,\"1574\":null,\"1575\":0.0934429237,\"1576\":null,\"1577\":null,\"1578\":0.2207229842,\"1579\":0.0560434892,\"1580\":0.1729238497,\"1581\":0.2968425446,\"1582\":0.074485065,\"1583\":0.1439355127,\"1584\":0.1289508341,\"1585\":0.1392106184,\"1586\":null,\"1587\":null,\"1588\":null,\"1589\":0.3008754379,\"1590\":0.1618944243,\"1591\":0.3308015461,\"1592\":0.1467419502,\"1593\":0.1018670339,\"1594\":0.0648261287,\"1595\":0.259007275,\"1596\":null,\"1597\":0.3281110746,\"1598\":0.0,\"1599\":0.2414083071,\"1600\":0.0516239847,\"1601\":0.0694488108,\"1602\":0.2667601202,\"1603\":0.1625040931,\"1604\":0.0,\"1605\":0.2210296089,\"1606\":0.1372548074,\"1607\":0.2719030085,\"1608\":0.0656922697,\"1609\":0.0483208075,\"1610\":0.0561840871,\"1611\":0.0,\"1612\":0.0516265322,\"1613\":0.0394292467,\"1614\":0.107301834,\"1615\":0.078310123,\"1616\":0.1281748,\"1617\":0.3272938566,\"1618\":null,\"1619\":null,\"1620\":0.3800445143,\"1621\":null,\"1622\":0.1493004917,\"1623\":0.2362105916,\"1624\":0.0618789521,\"1625\":0.2332115378,\"1626\":0.173418342,\"1627\":null,\"1628\":0.2976648752,\"1629\":0.1475403509,\"1630\":0.0759719496,\"1631\":0.1267436562,\"1632\":null,\"1633\":0.2942235704,\"1634\":0.3884428721,\"1635\":0.1198574719,\"1636\":0.2290622719,\"1637\":null,\"1638\":0.286209639,\"1639\":0.0286708202,\"1640\":0.3103677323,\"1641\":0.0772309746,\"1642\":null,\"1643\":0.1551448807,\"1644\":0.1462242679,\"1645\":null,\"1646\":0.0808031454,\"1647\":null,\"1648\":null,\"1649\":null,\"1650\":0.0,\"1651\":0.395246559,\"1652\":0.0574081976,\"1653\":0.353293364,\"1654\":null,\"1655\":0.2855193166,\"1656\":0.0367484782,\"1657\":null,\"1658\":0.125339596,\"1659\":0.057066737,\"1660\":null,\"1661\":0.2992556173,\"1662\":0.1388681665,\"1663\":0.3029555784,\"1664\":null,\"1665\":0.2834528668,\"1666\":0.0,\"1667\":0.2911063685,\"1668\":0.1769497093,\"1669\":0.1724009055,\"1670\":0.1348880528,\"1671\":null,\"1672\":0.2796309015,\"1673\":0.2666498876,\"1674\":0.0928853013,\"1675\":0.0981897538,\"1676\":0.3042421107,\"1677\":0.111519945,\"1678\":0.0109243241,\"1679\":0.1138501539,\"1680\":0.1477438217,\"1681\":0.2754000396,\"1682\":0.3626525773,\"1683\":0.1382730867,\"1684\":0.0,\"1685\":0.0949353367,\"1686\":0.0712710942,\"1687\":0.0,\"1688\":null,\"1689\":0.3010472597,\"1690\":0.0935845658,\"1691\":0.091120556,\"1692\":0.4816799588,\"1693\":0.217167222,\"1694\":0.118395233,\"1695\":0.1557990539,\"1696\":0.1203659541,\"1697\":0.1280686806,\"1698\":0.1735466922,\"1699\":0.0380425417,\"1700\":null,\"1701\":0.2872405582,\"1702\":0.0605307584,\"1703\":0.4726166882,\"1704\":0.3106310976,\"1705\":0.3135757964,\"1706\":0.2590970226,\"1707\":0.0350231824,\"1708\":0.066347581,\"1709\":0.1188799094,\"1710\":0.1199683396,\"1711\":null,\"1712\":0.0756965605,\"1713\":0.2094004393,\"1714\":0.2639419567,\"1715\":0.3211261861,\"1716\":0.3327807723,\"1717\":0.1605296768,\"1718\":0.0591487205,\"1719\":0.0854004325,\"1720\":null,\"1721\":0.2830878001,\"1722\":0.1382178392,\"1723\":null,\"1724\":0.0421143406,\"1725\":0.0468316972,\"1726\":0.0318484022,\"1727\":0.1233983817,\"1728\":0.1308428862,\"1729\":0.1444947701,\"1730\":0.0985094606,\"1731\":0.0950725416,\"1732\":0.1289148456,\"1733\":0.2152217468,\"1734\":0.3142741534,\"1735\":0.0645443695,\"1736\":0.3236977767,\"1737\":0.2901173367,\"1738\":0.2018376948,\"1739\":null,\"1740\":0.3984154708,\"1741\":0.2730533945,\"1742\":0.2638568246,\"1743\":null,\"1744\":0.3045842206,\"1745\":0.056003246,\"1746\":0.0853668462,\"1747\":0.2735129877,\"1748\":0.2881013903,\"1749\":0.0426875659,\"1750\":0.2130438055,\"1751\":0.3384378737,\"1752\":0.0818786753,\"1753\":null,\"1754\":0.1881097958,\"1755\":0.2489706421,\"1756\":0.130026857,\"1757\":null,\"1758\":0.3013100063,\"1759\":0.1455082872,\"1760\":0.1332927069,\"1761\":null,\"1762\":0.2395423477,\"1763\":0.3025454375,\"1764\":null,\"1765\":0.0199857813,\"1766\":0.1435772155,\"1767\":0.3928869441,\"1768\":0.1328297373,\"1769\":0.0884915344,\"1770\":0.2524343664,\"1771\":0.2421316834,\"1772\":null,\"1773\":0.1547845541,\"1774\":0.0,\"1775\":0.0,\"1776\":0.1392014143,\"1777\":0.2236009637,\"1778\":0.2286483383,\"1779\":0.1411432284,\"1780\":0.3297942002,\"1781\":null,\"1782\":null,\"1783\":0.3625344966,\"1784\":0.2499933125,\"1785\":0.0856183277,\"1786\":0.0572907846,\"1787\":0.148863327,\"1788\":0.302763027,\"1789\":0.1465877868,\"1790\":0.0621764795,\"1791\":0.0873471876,\"1792\":0.1696328885,\"1793\":0.1500652022,\"1794\":0.2646348295,\"1795\":0.0905220379,\"1796\":0.2803412298,\"1797\":0.2580490343,\"1798\":0.174352814,\"1799\":null,\"1800\":0.0973750746,\"1801\":0.089865062,\"1802\":0.0582650549,\"1803\":0.2198009432,\"1804\":0.1020040548,\"1805\":0.1655799571,\"1806\":null,\"1807\":0.2925176121,\"1808\":0.3036651559,\"1809\":0.1303279345,\"1810\":0.0825915653,\"1811\":0.1378842506,\"1812\":0.1962495231,\"1813\":0.1168608552,\"1814\":0.3837539808,\"1815\":0.269509987,\"1816\":0.1297188204,\"1817\":null,\"1818\":0.4415091337,\"1819\":0.0280401292,\"1820\":0.1289172567,\"1821\":null,\"1822\":null,\"1823\":0.1266533406,\"1824\":0.0883353259,\"1825\":0.291359154,\"1826\":0.1293418054,\"1827\":0.2082642934,\"1828\":0.0948516429,\"1829\":null,\"1830\":0.4093161508,\"1831\":0.0911162192,\"1832\":0.2400127703,\"1833\":null,\"1834\":null,\"1835\":0.0564595282,\"1836\":0.2548053947,\"1837\":0.1334017209,\"1838\":0.1272777471,\"1839\":0.2786112128,\"1840\":0.0,\"1841\":0.2963015608,\"1842\":0.1305322163,\"1843\":null,\"1844\":0.1541653114,\"1845\":0.0710102771,\"1846\":0.0,\"1847\":0.1941564713,\"1848\":0.3150031057,\"1849\":0.1102631386,\"1850\":0.3166630446,\"1851\":0.3127161339,\"1852\":0.1709393695,\"1853\":0.0760330194,\"1854\":0.1826990584,\"1855\":0.0539867234,\"1856\":null,\"1857\":0.4050505575,\"1858\":0.226415857,\"1859\":null,\"1860\":0.2684677704,\"1861\":0.3354369321,\"1862\":0.2769395458,\"1863\":0.1368016608,\"1864\":0.0793292196,\"1865\":0.265559983,\"1866\":null,\"1867\":0.2611933496,\"1868\":null,\"1869\":0.4073716526,\"1870\":0.1291021504,\"1871\":0.1246361704,\"1872\":0.0424120319,\"1873\":0.2186513219,\"1874\":0.1354222468,\"1875\":null,\"1876\":0.2393001006,\"1877\":0.0313885081,\"1878\":0.05936523,\"1879\":null,\"1880\":0.1691419053,\"1881\":0.2787662187,\"1882\":0.1417285053,\"1883\":null,\"1884\":0.0622104687,\"1885\":0.1381979712,\"1886\":0.1448744435,\"1887\":0.1277238596,\"1888\":0.0481199544,\"1889\":0.3045820433,\"1890\":null,\"1891\":0.1436400498,\"1892\":0.1215508571,\"1893\":0.0377514142,\"1894\":0.2860602592,\"1895\":0.2569931032,\"1896\":0.0,\"1897\":0.1234930641,\"1898\":0.1940056924,\"1899\":0.0708049071,\"1900\":0.1678003697,\"1901\":0.1562741712,\"1902\":null,\"1903\":0.305880855,\"1904\":0.1346981404,\"1905\":0.0908758699,\"1906\":0.3210731556,\"1907\":0.0275295516,\"1908\":0.0977867527,\"1909\":0.0486636945,\"1910\":0.2800966024,\"1911\":0.064588019,\"1912\":0.1452138466,\"1913\":0.1502637115,\"1914\":0.3514933464,\"1915\":0.3028292626,\"1916\":0.3874226375,\"1917\":0.0676290043,\"1918\":0.3196296079,\"1919\":0.2543189813,\"1920\":null,\"1921\":0.1294213431,\"1922\":0.1315823299,\"1923\":0.1609034408,\"1924\":0.0488786366,\"1925\":0.1611069205,\"1926\":0.3814846975,\"1927\":0.2420624036,\"1928\":0.3391517078,\"1929\":0.0733810401,\"1930\":0.0802092741,\"1931\":0.3312163823,\"1932\":0.1421409091,\"1933\":null,\"1934\":0.299451841,\"1935\":null,\"1936\":0.0812559043,\"1937\":0.2363685688,\"1938\":0.3582393236,\"1939\":0.3210262947,\"1940\":0.0738287869,\"1941\":0.1487647217,\"1942\":0.2157292574,\"1943\":null,\"1944\":0.3496653255,\"1945\":0.3866398044,\"1946\":0.0790673811,\"1947\":0.1127122978,\"1948\":0.1211583393,\"1949\":0.3111774902,\"1950\":0.1168306684,\"1951\":0.0555217679,\"1952\":0.0,\"1953\":null,\"1954\":null,\"1955\":0.1124921151,\"1956\":null,\"1957\":0.2154496321,\"1958\":0.0491773806,\"1959\":null,\"1960\":0.0389809568,\"1961\":0.1246125313,\"1962\":null,\"1963\":0.3379253034,\"1964\":0.1249747103,\"1965\":0.0615241676,\"1966\":null,\"1967\":0.3146750747,\"1968\":0.2376023283,\"1969\":0.2352095425,\"1970\":0.3324991067,\"1971\":null,\"1972\":0.2878787,\"1973\":null,\"1974\":0.10369524,\"1975\":0.2859291986,\"1976\":0.1397444141,\"1977\":0.1877148287,\"1978\":0.1055220418,\"1979\":null,\"1980\":0.0228185828,\"1981\":null,\"1982\":null,\"1983\":0.2785410053,\"1984\":0.2501268274,\"1985\":0.0465454471,\"1986\":0.3218136025,\"1987\":0.3515977887,\"1988\":0.2483893867,\"1989\":0.1404422067,\"1990\":0.1276972665,\"1991\":null,\"1992\":0.4900080585,\"1993\":0.0976280159,\"1994\":0.1257692161,\"1995\":0.3301937939,\"1996\":0.2444380928,\"1997\":null,\"1998\":0.110133086,\"1999\":0.0725202815,\"2000\":null,\"2001\":null,\"2002\":null,\"2003\":0.1323813457,\"2004\":0.4569939479,\"2005\":0.1292574771,\"2006\":0.3135161944,\"2007\":0.1921420354,\"2008\":null,\"2009\":0.3422032577,\"2010\":0.2173506396,\"2011\":0.3332024411,\"2012\":0.227263859,\"2013\":0.0845212578,\"2014\":null,\"2015\":0.0,\"2016\":0.2608975419,\"2017\":0.2937805365,\"2018\":0.1465021716,\"2019\":0.0567711231,\"2020\":0.2257491468,\"2021\":0.0562400959,\"2022\":0.0689042082,\"2023\":0.0,\"2024\":0.0543083491,\"2025\":0.2123570646,\"2026\":0.1895025422,\"2027\":null,\"2028\":null,\"2029\":0.2247467677,\"2030\":0.0799928721,\"2031\":0.118204211,\"2032\":0.2293759958,\"2033\":0.22593514,\"2034\":0.060818834,\"2035\":0.134407078,\"2036\":0.0978796661,\"2037\":0.2261120481,\"2038\":null,\"2039\":0.305385159,\"2040\":0.2870369599,\"2041\":0.1769840433,\"2042\":null,\"2043\":0.0378485062,\"2044\":0.1203846204,\"2045\":null,\"2046\":0.1511867716,\"2047\":0.2938681647,\"2048\":null,\"2049\":null,\"2050\":0.1844408334,\"2051\":0.281965855,\"2052\":null,\"2053\":0.2105825853,\"2054\":null,\"2055\":0.1377663412,\"2056\":0.2391231161,\"2057\":0.0857673655,\"2058\":0.2774736752,\"2059\":null,\"2060\":null,\"2061\":0.0595333212,\"2062\":0.1474489141,\"2063\":0.2959530053,\"2064\":0.1030262639,\"2065\":0.3409986164,\"2066\":null,\"2067\":0.1330427602,\"2068\":0.1335244932,\"2069\":0.3327608338,\"2070\":0.3339554087,\"2071\":0.0604876742,\"2072\":0.2647491981,\"2073\":0.1015148161,\"2074\":0.1049545833,\"2075\":0.0,\"2076\":null,\"2077\":0.0471761288,\"2078\":0.2004974268,\"2079\":0.1115614782,\"2080\":0.0230212439,\"2081\":0.1562197816,\"2082\":0.2671162034,\"2083\":null,\"2084\":0.0810222974,\"2085\":null,\"2086\":0.1711760365,\"2087\":0.0,\"2088\":0.1718432908,\"2089\":0.1378035879,\"2090\":0.1771980408,\"2091\":0.1139874813,\"2092\":0.0964806678,\"2093\":null,\"2094\":null,\"2095\":0.2884124003,\"2096\":null,\"2097\":0.2066987389,\"2098\":0.2242203595,\"2099\":0.4560793509,\"2100\":0.2158955898,\"2101\":0.0255192185,\"2102\":0.0752899644,\"2103\":null,\"2104\":0.2878093722,\"2105\":null,\"2106\":0.0475327815,\"2107\":0.3191127528,\"2108\":0.2646050463,\"2109\":0.2952372055,\"2110\":0.0518193132,\"2111\":0.2945681135,\"2112\":0.1496945904,\"2113\":0.1802663791,\"2114\":0.1057595317,\"2115\":0.1106935845,\"2116\":0.2901509654,\"2117\":0.5201922574,\"2118\":0.3066209124,\"2119\":0.1243479419,\"2120\":0.1385079734,\"2121\":null,\"2122\":null,\"2123\":0.1000273583,\"2124\":0.0,\"2125\":0.203694067,\"2126\":0.0528185017,\"2127\":null,\"2128\":0.0893341699,\"2129\":0.2733898536,\"2130\":0.3432628834,\"2131\":0.1902486506,\"2132\":null,\"2133\":0.2467034364,\"2134\":0.1433644163,\"2135\":null,\"2136\":0.2912852926,\"2137\":0.1095709243,\"2138\":null,\"2139\":0.1862312001,\"2140\":null,\"2141\":0.2314050145,\"2142\":0.0652642684,\"2143\":0.0353468106,\"2144\":0.4248329921,\"2145\":0.070799835,\"2146\":0.1347024689,\"2147\":null,\"2148\":0.2657093438,\"2149\":0.408145143,\"2150\":0.1185463881,\"2151\":0.3157882288,\"2152\":0.2694759434,\"2153\":0.0,\"2154\":null,\"2155\":0.144649896,\"2156\":0.1345838038,\"2157\":0.3355692488,\"2158\":null,\"2159\":0.2472513181,\"2160\":null,\"2161\":0.3827775796,\"2162\":null,\"2163\":0.2696103668,\"2164\":0.2605798212,\"2165\":0.3003978924,\"2166\":0.110638,\"2167\":0.4249728492,\"2168\":0.112468198,\"2169\":0.1063281016,\"2170\":0.3288273461,\"2171\":0.0769734318,\"2172\":0.2361891121,\"2173\":0.1686359929,\"2174\":0.0091064734,\"2175\":0.0374425855,\"2176\":0.1015689723,\"2177\":0.0578506725,\"2178\":0.2672737138,\"2179\":0.0528235261,\"2180\":0.1209611644,\"2181\":0.093759824,\"2182\":null,\"2183\":0.1207979067,\"2184\":0.3196749303,\"2185\":0.3764794938,\"2186\":0.0634424501,\"2187\":0.2426848467,\"2188\":0.2432725116,\"2189\":0.1542027596,\"2190\":0.119186878,\"2191\":0.3205286497,\"2192\":0.1450204822,\"2193\":0.1193033293,\"2194\":0.0630932122,\"2195\":0.0578563442,\"2196\":null,\"2197\":null,\"2198\":0.0492169916,\"2199\":0.0681770599,\"2200\":0.4671587769,\"2201\":0.1804233977,\"2202\":0.2957964139,\"2203\":0.0,\"2204\":0.0814976647,\"2205\":0.0,\"2206\":0.0377703746,\"2207\":null,\"2208\":null,\"2209\":0.1451119113,\"2210\":0.0860118317,\"2211\":0.3135651573,\"2212\":null,\"2213\":0.2284369611,\"2214\":0.1888130856,\"2215\":0.1152672013,\"2216\":0.2555812499,\"2217\":0.0539128532,\"2218\":0.302202755,\"2219\":0.0801059774,\"2220\":0.2111369265,\"2221\":0.1000993385,\"2222\":0.3090780876,\"2223\":0.2934223614,\"2224\":null,\"2225\":0.2912807494,\"2226\":0.1045370436,\"2227\":0.1181901142,\"2228\":null,\"2229\":0.2855483059,\"2230\":0.1509156011,\"2231\":0.0585085505,\"2232\":0.2808470398,\"2233\":0.1895593348,\"2234\":0.1473607734,\"2235\":0.2641063659,\"2236\":null,\"2237\":0.3770504867,\"2238\":0.1361759295,\"2239\":0.2737590613,\"2240\":0.0566386675,\"2241\":0.2309301829,\"2242\":0.053129081,\"2243\":0.0291884772,\"2244\":null,\"2245\":0.4587329801,\"2246\":0.1738481793,\"2247\":0.1026883067,\"2248\":0.1282240947,\"2249\":0.3718562229,\"2250\":null,\"2251\":0.4210405844,\"2252\":0.0710687402,\"2253\":0.0453355117,\"2254\":0.1131247338,\"2255\":0.3880348382,\"2256\":0.0902306238,\"2257\":0.3349535591,\"2258\":null,\"2259\":null,\"2260\":0.0706339766,\"2261\":0.3030373848,\"2262\":0.0739729687,\"2263\":0.1490248193,\"2264\":0.1456308804,\"2265\":0.0882880764,\"2266\":null,\"2267\":0.0255964666,\"2268\":0.0823507286,\"2269\":null,\"2270\":0.1307048089,\"2271\":null,\"2272\":0.1957243821,\"2273\":0.1071593433,\"2274\":0.1282158914,\"2275\":0.1385556225,\"2276\":0.1520671201,\"2277\":0.0551338558,\"2278\":0.2283316633,\"2279\":0.1437876161,\"2280\":0.2963474594,\"2281\":0.0934520363,\"2282\":0.0925510904,\"2283\":0.3131344733,\"2284\":0.1304851942,\"2285\":0.1659022508,\"2286\":null,\"2287\":0.3359005172,\"2288\":0.2615001042,\"2289\":0.1396285897,\"2290\":0.0816301617,\"2291\":0.0,\"2292\":0.1978633844,\"2293\":0.2896869963,\"2294\":0.3164289348,\"2295\":null,\"2296\":0.3212725446,\"2297\":0.1572874923,\"2298\":0.3780200525,\"2299\":0.1077996079,\"2300\":null,\"2301\":0.1504852828,\"2302\":0.1343568598,\"2303\":null,\"2304\":null,\"2305\":0.0624568716,\"2306\":null,\"2307\":0.3186898439,\"2308\":0.1130780691,\"2309\":0.2969692377,\"2310\":null,\"2311\":0.2602945543,\"2312\":0.2053023916,\"2313\":null,\"2314\":0.0509719116,\"2315\":0.2388460555,\"2316\":0.0840489213,\"2317\":0.2912312425,\"2318\":0.2276811246,\"2319\":0.0,\"2320\":0.2799537969,\"2321\":0.2911662035,\"2322\":0.0311329852,\"2323\":0.1538628257,\"2324\":null,\"2325\":0.2016575487,\"2326\":0.1605226474,\"2327\":0.1060357556,\"2328\":0.3175262581,\"2329\":0.2016894248,\"2330\":0.138771803,\"2331\":0.1354977243,\"2332\":0.2950772753,\"2333\":0.207443435,\"2334\":0.2818570159,\"2335\":0.1234725051,\"2336\":0.1859265116,\"2337\":null,\"2338\":0.0519600977,\"2339\":0.227259333,\"2340\":0.1247715548,\"2341\":0.1248997821,\"2342\":0.0676091642,\"2343\":0.1231335651,\"2344\":null,\"2345\":0.1546527059,\"2346\":0.275656584,\"2347\":0.4288694659,\"2348\":0.2462826528,\"2349\":0.3171492656,\"2350\":0.1289712851,\"2351\":0.1366390596,\"2352\":0.3113509001,\"2353\":0.0460137418,\"2354\":0.0567355603,\"2355\":0.1716248827,\"2356\":0.3008274159,\"2357\":0.128595554,\"2358\":0.2692277857,\"2359\":0.03941193,\"2360\":null,\"2361\":0.3368939037,\"2362\":0.1133503487,\"2363\":null,\"2364\":0.2375254099,\"2365\":0.0282833336,\"2366\":0.0383372774,\"2367\":null,\"2368\":null,\"2369\":null,\"2370\":0.3343033696,\"2371\":0.2400912427,\"2372\":0.1391364644,\"2373\":0.1635897074,\"2374\":0.0955450861,\"2375\":null,\"2376\":0.0663307458,\"2377\":0.0625138343,\"2378\":0.0597242208,\"2379\":0.1837164472,\"2380\":null,\"2381\":0.1536122584,\"2382\":null,\"2383\":0.1120554801,\"2384\":0.2017140662,\"2385\":0.113724731,\"2386\":0.3296911847,\"2387\":0.1913041622,\"2388\":0.147692157,\"2389\":0.1403768989,\"2390\":0.1459659439,\"2391\":0.0427388911,\"2392\":0.0730100808,\"2393\":0.1259337905,\"2394\":0.0940028188,\"2395\":null,\"2396\":0.3227180704,\"2397\":null,\"2398\":0.1126835542,\"2399\":0.0335322428,\"2400\":0.0469540896,\"2401\":0.0543893315,\"2402\":0.0827509006,\"2403\":0.028730151,\"2404\":0.2590809773,\"2405\":0.2677663535,\"2406\":0.0967227244,\"2407\":0.468649633,\"2408\":0.1213037662,\"2409\":0.1549540159,\"2410\":null,\"2411\":0.116341062,\"2412\":0.4157449096,\"2413\":0.334788983,\"2414\":0.328708705,\"2415\":0.3169372735,\"2416\":0.356446994,\"2417\":null,\"2418\":0.2739131271,\"2419\":0.1151755485,\"2420\":0.3057389286,\"2421\":0.2513998671,\"2422\":0.1062843969,\"2423\":0.5488259705,\"2424\":0.122659373,\"2425\":0.3152481289,\"2426\":0.3357326657,\"2427\":0.2864266129,\"2428\":0.0965975142,\"2429\":0.212978738,\"2430\":0.3442432774,\"2431\":0.1407957414,\"2432\":0.1875780309,\"2433\":0.0351525632,\"2434\":0.3146540732,\"2435\":0.3696025822,\"2436\":null,\"2437\":0.2659781722,\"2438\":0.3182601817,\"2439\":null,\"2440\":0.0138766678,\"2441\":0.069543112,\"2442\":null,\"2443\":0.137852926,\"2444\":0.0703326077,\"2445\":0.28993617,\"2446\":0.0984970879,\"2447\":0.2921100172,\"2448\":0.3880821954,\"2449\":0.0263454039,\"2450\":null,\"2451\":0.0010805884,\"2452\":0.2094278083,\"2453\":null,\"2454\":null,\"2455\":null,\"2456\":null,\"2457\":0.1386206208,\"2458\":0.0452044863,\"2459\":null,\"2460\":0.038542693,\"2461\":0.0642851384,\"2462\":null,\"2463\":null,\"2464\":0.1124685018,\"2465\":0.100370124,\"2466\":null,\"2467\":0.1290965869,\"2468\":0.0644817453,\"2469\":0.0912932612,\"2470\":null,\"2471\":0.1439206047,\"2472\":0.1189625786,\"2473\":0.1000228553,\"2474\":0.2583013376,\"2475\":0.087800545,\"2476\":0.3097016995,\"2477\":0.263648328,\"2478\":0.2679058974,\"2479\":0.1300732837,\"2480\":0.1558583181,\"2481\":0.0868371997,\"2482\":null,\"2483\":0.027794996,\"2484\":0.0640155897,\"2485\":null,\"2486\":0.3140223547,\"2487\":0.1155991954,\"2488\":0.0746228344,\"2489\":0.2978344705,\"2490\":0.1172212832,\"2491\":0.3269940299,\"2492\":0.2538166309,\"2493\":0.5023973143,\"2494\":0.3058269064,\"2495\":0.1781139352,\"2496\":0.1042453786,\"2497\":0.2923570036,\"2498\":null,\"2499\":0.0381630673,\"2500\":0.2390020489,\"2501\":0.3467450177,\"2502\":0.0154021702,\"2503\":0.2070590601,\"2504\":0.2238288668,\"2505\":0.1256569102,\"2506\":0.3034329302,\"2507\":null,\"2508\":0.1297501428,\"2509\":0.1236446673,\"2510\":null,\"2511\":0.3899135899,\"2512\":0.3448154287,\"2513\":0.3069166855,\"2514\":0.0504617586,\"2515\":null,\"2516\":0.3224009404,\"2517\":0.1372430972,\"2518\":0.2384230239,\"2519\":0.0,\"2520\":null,\"2521\":null,\"2522\":0.0795526813,\"2523\":0.0300453831,\"2524\":null,\"2525\":0.3063851868,\"2526\":0.0755762521,\"2527\":0.301521655,\"2528\":null,\"2529\":0.3221418586,\"2530\":0.3170653608,\"2531\":0.0721958709,\"2532\":null,\"2533\":null,\"2534\":null,\"2535\":0.0550953327,\"2536\":0.281893751,\"2537\":0.2046720141,\"2538\":0.2919376594,\"2539\":null,\"2540\":null,\"2541\":0.126962061,\"2542\":0.1153632891,\"2543\":null,\"2544\":0.1885314077,\"2545\":0.2946969831,\"2546\":0.0809415022,\"2547\":0.0,\"2548\":0.0,\"2549\":0.0281406305,\"2550\":0.0545926296,\"2551\":0.157233118,\"2552\":null,\"2553\":0.3184331535,\"2554\":null,\"2555\":0.0361414681,\"2556\":0.0684563659,\"2557\":0.198678981,\"2558\":0.46499791,\"2559\":null,\"2560\":0.1138602855,\"2561\":null,\"2562\":0.1661009993,\"2563\":null,\"2564\":0.1611646504,\"2565\":0.3351671369,\"2566\":0.1142596518,\"2567\":0.2910255007,\"2568\":0.3042667531,\"2569\":0.0890431484,\"2570\":0.2266495887,\"2571\":0.0809394626,\"2572\":0.2478256286,\"2573\":0.2561868474,\"2574\":0.155100284,\"2575\":null,\"2576\":null,\"2577\":0.1709704661,\"2578\":0.2343132458,\"2579\":0.2800512912,\"2580\":0.2061383852,\"2581\":null,\"2582\":0.0894737187,\"2583\":null,\"2584\":0.4018450255,\"2585\":null,\"2586\":null,\"2587\":0.2736671959,\"2588\":0.2403378206,\"2589\":0.2361450077,\"2590\":0.0745966055,\"2591\":0.2137516884,\"2592\":0.0303793295,\"2593\":0.1834438017,\"2594\":0.0,\"2595\":0.2515493034,\"2596\":0.0674379266,\"2597\":0.0109934727,\"2598\":0.2283433553,\"2599\":0.260603566,\"2600\":null,\"2601\":0.2764030214,\"2602\":0.2336587168,\"2603\":null,\"2604\":0.4327731613,\"2605\":null,\"2606\":null,\"2607\":0.056907739,\"2608\":0.1370498761,\"2609\":0.0794672882,\"2610\":0.160430251,\"2611\":0.0943277957,\"2612\":0.26922401,\"2613\":0.1062382805,\"2614\":0.1902518909,\"2615\":0.1126315091,\"2616\":null,\"2617\":0.0817365391,\"2618\":0.1055516347,\"2619\":0.1202715865,\"2620\":0.2662341952,\"2621\":0.0,\"2622\":0.1430880743,\"2623\":0.2970601998,\"2624\":0.1271146181,\"2625\":0.2859406897,\"2626\":0.2793175016,\"2627\":null,\"2628\":0.3299309286,\"2629\":0.2395994975,\"2630\":null,\"2631\":null,\"2632\":0.139385244,\"2633\":0.0421229284,\"2634\":0.3439478513,\"2635\":0.1035406593,\"2636\":null,\"2637\":0.093212586,\"2638\":0.2120945906,\"2639\":0.3221204991,\"2640\":0.0,\"2641\":0.1049102172,\"2642\":0.2458008216,\"2643\":0.0743698374,\"2644\":0.1017077473,\"2645\":0.0493324116,\"2646\":null,\"2647\":0.3038787954,\"2648\":0.3104415105,\"2649\":null,\"2650\":null,\"2651\":0.2029346986,\"2652\":0.2348457501,\"2653\":null,\"2654\":0.190798193,\"2655\":0.1642583317,\"2656\":0.1613425934,\"2657\":0.1315058987,\"2658\":0.2754902777,\"2659\":0.2170357412,\"2660\":0.2491537385,\"2661\":0.3341192571,\"2662\":0.2683096444,\"2663\":0.0655700844,\"2664\":0.0760078149,\"2665\":0.1586325421,\"2666\":null,\"2667\":0.0,\"2668\":0.1904716254,\"2669\":0.1990222927,\"2670\":0.0139873577,\"2671\":0.2518362667,\"2672\":0.0,\"2673\":0.3505372265,\"2674\":0.0291139274,\"2675\":0.3530378281,\"2676\":0.0,\"2677\":null,\"2678\":0.0,\"2679\":0.2637837017,\"2680\":0.0414314088,\"2681\":0.3369377272,\"2682\":0.2761609789,\"2683\":0.3113855857,\"2684\":0.0926381552,\"2685\":0.1819846799,\"2686\":null,\"2687\":0.3005600396,\"2688\":0.1000548774,\"2689\":null,\"2690\":null,\"2691\":0.1638149389,\"2692\":null,\"2693\":null,\"2694\":0.132100777,\"2695\":0.258826055,\"2696\":0.1275063353,\"2697\":0.0669095307,\"2698\":null,\"2699\":0.3000352641,\"2700\":null,\"2701\":0.1041862898,\"2702\":null,\"2703\":0.1597842806,\"2704\":0.077224055,\"2705\":0.2087332628,\"2706\":0.244932629,\"2707\":null,\"2708\":0.0933870605,\"2709\":null,\"2710\":null,\"2711\":0.4053067649,\"2712\":0.1067190086,\"2713\":0.1719843848,\"2714\":0.2305426607,\"2715\":null,\"2716\":0.0,\"2717\":0.3539846709,\"2718\":0.152834153,\"2719\":0.1047841611,\"2720\":null,\"2721\":null,\"2722\":0.2128256065,\"2723\":null,\"2724\":0.283225008,\"2725\":0.0,\"2726\":0.1108949904,\"2727\":0.1136910962,\"2728\":0.288943638,\"2729\":0.1792477469,\"2730\":null,\"2731\":0.0207936406,\"2732\":0.1207607685,\"2733\":0.0184433589,\"2734\":null,\"2735\":0.2149927966,\"2736\":0.2903815031,\"2737\":0.0129370006,\"2738\":0.0134535602,\"2739\":0.1348617832,\"2740\":0.1442100593,\"2741\":0.2043345717,\"2742\":0.3638066889,\"2743\":0.069800279,\"2744\":0.1554042715,\"2745\":0.2579735509,\"2746\":0.3108760445,\"2747\":null,\"2748\":0.1236674276,\"2749\":0.1030650416,\"2750\":0.1135859619,\"2751\":0.1370934681,\"2752\":null,\"2753\":0.3489204928,\"2754\":0.2998622657,\"2755\":0.292610817,\"2756\":0.202862099,\"2757\":0.0666843832,\"2758\":0.2907714263,\"2759\":0.2105414979,\"2760\":0.237233924,\"2761\":0.1233134979,\"2762\":0.1197926522,\"2763\":0.2836982463,\"2764\":0.0,\"2765\":0.1830451716,\"2766\":0.0472579419,\"2767\":0.2200390083,\"2768\":0.1385862497,\"2769\":0.1761294015,\"2770\":null,\"2771\":0.0549021157,\"2772\":0.091996912,\"2773\":0.2127861748,\"2774\":0.1235816604,\"2775\":0.2763169514,\"2776\":0.2505761637,\"2777\":0.0,\"2778\":0.1275746598,\"2779\":0.2583678322,\"2780\":0.178217364,\"2781\":0.2634762852,\"2782\":0.3096563618,\"2783\":null,\"2784\":null,\"2785\":0.2322459267,\"2786\":0.0,\"2787\":0.1529630094,\"2788\":0.0608952847,\"2789\":0.1114837338,\"2790\":0.1371795468,\"2791\":0.2623930911,\"2792\":null,\"2793\":0.1016496793,\"2794\":0.0902318418,\"2795\":0.0708081246,\"2796\":0.0581179846,\"2797\":0.0962444422,\"2798\":0.2091318618,\"2799\":0.1132973659,\"2800\":0.2146196756,\"2801\":0.1513798721,\"2802\":0.1171551561,\"2803\":0.1306414556,\"2804\":0.1019707615,\"2805\":0.3109730857,\"2806\":0.383123222,\"2807\":null,\"2808\":0.0463212297,\"2809\":0.1116796626,\"2810\":0.100548733,\"2811\":0.2956363682,\"2812\":0.2964864454,\"2813\":0.0703018091,\"2814\":null,\"2815\":null,\"2816\":null,\"2817\":0.0914803859,\"2818\":0.0743788688,\"2819\":0.293610072,\"2820\":0.2651090666,\"2821\":0.1265441021,\"2822\":0.1187927508,\"2823\":0.0516292592,\"2824\":null,\"2825\":0.2818478209,\"2826\":null,\"2827\":0.278613069,\"2828\":0.0631501721,\"2829\":0.2364359003,\"2830\":0.1345867334,\"2831\":0.0842199046,\"2832\":0.1724696356,\"2833\":0.0918620979,\"2834\":0.1909581596,\"2835\":null,\"2836\":0.1523222772,\"2837\":0.0,\"2838\":0.4108821768,\"2839\":0.2467372622,\"2840\":0.2401808636,\"2841\":0.380943631,\"2842\":0.260581319,\"2843\":0.1412461343,\"2844\":null,\"2845\":null,\"2846\":0.0900709724,\"2847\":0.0,\"2848\":0.0561585967,\"2849\":0.1758115782,\"2850\":0.0849469361,\"2851\":0.1808927695,\"2852\":0.2153131183,\"2853\":0.302361821,\"2854\":null,\"2855\":0.0,\"2856\":0.0779586483,\"2857\":null,\"2858\":0.3644068105,\"2859\":0.3176723273,\"2860\":0.0522342126,\"2861\":0.2931524248,\"2862\":0.0869107254,\"2863\":0.4341799307,\"2864\":0.4046281001,\"2865\":0.0551296827,\"2866\":0.184303048,\"2867\":null,\"2868\":null,\"2869\":0.3351616684,\"2870\":0.2813843235,\"2871\":0.0391922737,\"2872\":0.0384592924,\"2873\":0.2777958425,\"2874\":0.2991404921,\"2875\":0.259964995,\"2876\":0.0216662149,\"2877\":0.0,\"2878\":0.3035243913,\"2879\":null,\"2880\":0.1344393562,\"2881\":0.1294685994,\"2882\":0.1593508921,\"2883\":null,\"2884\":null,\"2885\":0.1216523491,\"2886\":null,\"2887\":0.0655638361,\"2888\":0.1878350248,\"2889\":0.0188166375,\"2890\":0.5352702526,\"2891\":null,\"2892\":null,\"2893\":0.071720474,\"2894\":0.0930584807,\"2895\":0.0835807126,\"2896\":0.118657547,\"2897\":0.1337037694,\"2898\":0.3371208747,\"2899\":0.0694571125,\"2900\":0.31093382,\"2901\":0.2869504157,\"2902\":0.2334808709,\"2903\":0.1458296947,\"2904\":0.0494142122,\"2905\":null,\"2906\":0.1217694091,\"2907\":null,\"2908\":0.1130077342,\"2909\":null,\"2910\":0.3155860726,\"2911\":0.1060702467,\"2912\":0.135035204,\"2913\":0.174690716,\"2914\":null,\"2915\":null,\"2916\":null,\"2917\":0.1468580595,\"2918\":0.0152758926,\"2919\":0.3213856742,\"2920\":0.4039390064,\"2921\":0.2466632523,\"2922\":0.2831939763,\"2923\":0.1802220945,\"2924\":0.1523309877,\"2925\":0.1927768976,\"2926\":null,\"2927\":null,\"2928\":0.0781474771,\"2929\":0.2482184972,\"2930\":null,\"2931\":null,\"2932\":null,\"2933\":null,\"2934\":0.178576455,\"2935\":0.1097742407,\"2936\":0.2784065762,\"2937\":0.1593987518,\"2938\":0.0273970629,\"2939\":0.0051409642,\"2940\":0.4534671701,\"2941\":0.1423156903,\"2942\":null,\"2943\":null,\"2944\":0.1888066604,\"2945\":0.1155322751,\"2946\":null,\"2947\":0.2868789971,\"2948\":0.156025349,\"2949\":0.0664488584,\"2950\":null,\"2951\":0.066238229,\"2952\":0.3344260034,\"2953\":0.3296245414,\"2954\":null,\"2955\":0.2748442695,\"2956\":0.2019967737,\"2957\":0.0,\"2958\":null,\"2959\":null,\"2960\":0.2849930133,\"2961\":null,\"2962\":null,\"2963\":0.3075512119,\"2964\":0.3495635262,\"2965\":null,\"2966\":0.2317789292,\"2967\":0.0782239033,\"2968\":null,\"2969\":null,\"2970\":0.0939486805,\"2971\":0.0480471982,\"2972\":0.0533956981,\"2973\":0.2389601251,\"2974\":0.0681789102,\"2975\":0.3226733779,\"2976\":0.0773568917,\"2977\":0.121862842,\"2978\":0.3140141687,\"2979\":0.1371171493,\"2980\":0.1561345865,\"2981\":0.3381098397,\"2982\":0.0959395793,\"2983\":null,\"2984\":null,\"2985\":0.1330717787,\"2986\":0.2136225187,\"2987\":0.3613832541,\"2988\":0.1453312724,\"2989\":0.1826070287,\"2990\":null,\"2991\":0.2808168574,\"2992\":null,\"2993\":0.0414960201,\"2994\":0.1655476786,\"2995\":null,\"2996\":0.2002026636,\"2997\":0.1076199352,\"2998\":0.0466893845,\"2999\":null,\"3000\":0.3017368793,\"3001\":0.1284556563,\"3002\":0.4222527963,\"3003\":null,\"3004\":0.4084911548,\"3005\":0.0,\"3006\":0.3077255558,\"3007\":0.3159861679,\"3008\":null,\"3009\":0.0849146171,\"3010\":0.1562134653,\"3011\":0.145929327,\"3012\":0.1413326168,\"3013\":0.1700189481,\"3014\":0.0917601146,\"3015\":0.1566106116,\"3016\":0.0987772025,\"3017\":null,\"3018\":0.0303362413,\"3019\":0.0552037019,\"3020\":0.2499937192,\"3021\":0.0396379563,\"3022\":0.0434545168,\"3023\":0.0705916898,\"3024\":0.1466126217,\"3025\":0.3863058142,\"3026\":0.343824654,\"3027\":null,\"3028\":0.2835817445,\"3029\":0.2931173461,\"3030\":0.4327960771,\"3031\":null,\"3032\":0.254758978,\"3033\":0.0634934016,\"3034\":0.056628898,\"3035\":0.3646108978,\"3036\":0.0824485562,\"3037\":0.1917751459,\"3038\":0.0372223412,\"3039\":0.1735964368,\"3040\":0.2414711012,\"3041\":0.2756363091,\"3042\":0.1625562708,\"3043\":null,\"3044\":0.1269409453,\"3045\":0.2928471802,\"3046\":0.0828584548,\"3047\":0.0343863547,\"3048\":null,\"3049\":0.159323519,\"3050\":0.2560424003,\"3051\":0.0491634061,\"3052\":0.318028861,\"3053\":null,\"3054\":null,\"3055\":0.0835727729,\"3056\":0.1237127565,\"3057\":null,\"3058\":0.0484934808,\"3059\":0.3325281878,\"3060\":0.1039257259,\"3061\":null,\"3062\":null,\"3063\":0.3083377486,\"3064\":0.1292827242,\"3065\":0.1649638007,\"3066\":null,\"3067\":0.1309571061,\"3068\":0.1231859912,\"3069\":0.1301340571,\"3070\":0.1454363947,\"3071\":0.0658861352,\"3072\":null,\"3073\":0.2231998528,\"3074\":0.2542224461,\"3075\":0.4061751707,\"3076\":0.2620865794,\"3077\":0.0626297467,\"3078\":0.026068745,\"3079\":0.1987821386,\"3080\":0.1025947777,\"3081\":0.1911896613,\"3082\":0.3288273804,\"3083\":null,\"3084\":0.29553677,\"3085\":0.1737707018,\"3086\":0.2936795752,\"3087\":0.1208151048,\"3088\":0.2385399205,\"3089\":0.3919427999,\"3090\":0.1793112851,\"3091\":0.1258526935,\"3092\":0.1069383466,\"3093\":null,\"3094\":0.1197737988,\"3095\":0.1697348969,\"3096\":null,\"3097\":0.1690875063,\"3098\":0.1214658504,\"3099\":0.1177017147,\"3100\":0.1394974874,\"3101\":0.1703821126,\"3102\":0.0862659093,\"3103\":null,\"3104\":0.0488489114,\"3105\":0.3602239367,\"3106\":0.2856707356,\"3107\":0.0,\"3108\":0.1079642848,\"3109\":0.0406698904,\"3110\":null,\"3111\":0.0793282201,\"3112\":0.0,\"3113\":null,\"3114\":null,\"3115\":0.0979978798,\"3116\":0.1394842144,\"3117\":0.3001413571,\"3118\":null,\"3119\":0.3251301966,\"3120\":0.146752623,\"3121\":0.1059571984,\"3122\":0.0020929982,\"3123\":0.0336837165,\"3124\":0.0,\"3125\":0.1411910067,\"3126\":0.222224228,\"3127\":0.0821954725,\"3128\":0.3567440431,\"3129\":0.2052763943,\"3130\":0.0421429951,\"3131\":0.1773053643,\"3132\":0.2642578783,\"3133\":0.0612611399,\"3134\":null,\"3135\":0.0635967693,\"3136\":null,\"3137\":0.0381372131,\"3138\":0.3201429431,\"3139\":0.2899167452,\"3140\":null,\"3141\":0.0934471318,\"3142\":null,\"3143\":0.0930508575,\"3144\":0.1211677195,\"3145\":0.1647992936,\"3146\":0.1939694161,\"3147\":0.0625168932,\"3148\":0.1169360026,\"3149\":0.0506911056,\"3150\":0.2244043485,\"3151\":0.0619003411,\"3152\":0.0585941621,\"3153\":0.1327694864,\"3154\":0.1337558513,\"3155\":0.339730695,\"3156\":null,\"3157\":0.4203091278,\"3158\":0.3242448338,\"3159\":0.1987346108,\"3160\":0.2157220932,\"3161\":0.3159938431,\"3162\":null,\"3163\":0.2868168752,\"3164\":0.4028887936,\"3165\":null,\"3166\":0.1246700385,\"3167\":0.251214194,\"3168\":0.0803011382,\"3169\":0.0138613482,\"3170\":0.0685727768,\"3171\":0.0875351874,\"3172\":0.3037919527,\"3173\":0.2364255903,\"3174\":0.1711655636,\"3175\":null,\"3176\":0.2512699631,\"3177\":0.3303499604,\"3178\":0.2120305309,\"3179\":0.0509357825,\"3180\":0.2331137338,\"3181\":null,\"3182\":null,\"3183\":0.1317147122,\"3184\":0.1260922217,\"3185\":0.1490487052,\"3186\":0.3621601319,\"3187\":null,\"3188\":0.1027359794,\"3189\":0.0155079094,\"3190\":0.3209886954,\"3191\":0.0,\"3192\":0.0540605259,\"3193\":0.148891396,\"3194\":null,\"3195\":0.0874275504,\"3196\":0.0,\"3197\":0.1057566153,\"3198\":null,\"3199\":0.1458268266,\"3200\":0.3056376574,\"3201\":0.1193541384,\"3202\":0.3243566761,\"3203\":0.1412869186,\"3204\":0.0703559511,\"3205\":null,\"3206\":0.0439405351,\"3207\":null,\"3208\":0.0828213834,\"3209\":0.2540258494,\"3210\":0.0922501013,\"3211\":0.3364296946,\"3212\":0.1430568674,\"3213\":0.1274999459,\"3214\":0.5222712849,\"3215\":0.2542617325,\"3216\":0.1978047577,\"3217\":0.2803013273,\"3218\":0.0913269334,\"3219\":0.2605989507,\"3220\":0.2671931708,\"3221\":0.08373224,\"3222\":0.0862983618,\"3223\":0.2678450724,\"3224\":0.1119139419,\"3225\":0.1354103895,\"3226\":0.3154406675,\"3227\":0.3013555308,\"3228\":0.1677243686,\"3229\":null,\"3230\":0.2332764971,\"3231\":0.2385643794,\"3232\":0.0809949283,\"3233\":0.3761931963,\"3234\":null,\"3235\":null,\"3236\":0.019890821,\"3237\":0.1285692345,\"3238\":null,\"3239\":0.0907063513,\"3240\":0.3316404352,\"3241\":0.0470505361,\"3242\":0.0886906718,\"3243\":null,\"3244\":0.169862511,\"3245\":0.2716182138,\"3246\":0.3238882576,\"3247\":0.1134331388,\"3248\":0.3041348227,\"3249\":0.1280047574,\"3250\":0.0980500518,\"3251\":0.2217183121,\"3252\":0.2247205444,\"3253\":null,\"3254\":0.0441785594,\"3255\":0.1326051813,\"3256\":0.4671782936,\"3257\":0.2303997384,\"3258\":0.1019756409,\"3259\":0.0393156643,\"3260\":0.1270812789,\"3261\":0.0,\"3262\":null,\"3263\":0.0526633897,\"3264\":0.0847017263,\"3265\":0.1517865947,\"3266\":null,\"3267\":0.036724852,\"3268\":0.1298190631,\"3269\":0.1178732179,\"3270\":0.0705060424,\"3271\":0.0612041229,\"3272\":0.2686356394,\"3273\":null,\"3274\":0.1076172296,\"3275\":0.1102379614,\"3276\":0.0837275133,\"3277\":0.2831030137,\"3278\":0.0973945496,\"3279\":0.1569730697,\"3280\":0.2476543571,\"3281\":0.1498433909,\"3282\":null,\"3283\":null,\"3284\":0.1149212805,\"3285\":0.0676840356,\"3286\":0.1130611215,\"3287\":0.2232696232,\"3288\":0.0363403434,\"3289\":0.0990849569,\"3290\":0.111817113,\"3291\":0.1537629648,\"3292\":0.297719147,\"3293\":0.0618264167,\"3294\":0.2357642853,\"3295\":0.2765986159,\"3296\":0.1258979643,\"3297\":0.2955078596,\"3298\":0.0780162617,\"3299\":0.1117628192,\"3300\":0.1877293871,\"3301\":0.1301837749,\"3302\":0.1009598402,\"3303\":0.3160095322,\"3304\":0.3610962054,\"3305\":0.0694854944,\"3306\":0.0732902549,\"3307\":0.3356842835,\"3308\":0.1423217777,\"3309\":0.310301151,\"3310\":null,\"3311\":0.3085619332,\"3312\":0.3293940271,\"3313\":null,\"3314\":null,\"3315\":0.1833116627,\"3316\":0.3605532171,\"3317\":0.0920565273,\"3318\":0.0436880361,\"3319\":null,\"3320\":0.1337361663,\"3321\":0.2920565552,\"3322\":0.0633963858,\"3323\":0.0838791686,\"3324\":null,\"3325\":0.257591623,\"3326\":0.0174515797,\"3327\":0.3797893063,\"3328\":null,\"3329\":0.3014988246,\"3330\":0.3157245417,\"3331\":null,\"3332\":0.0348645384,\"3333\":0.0885482702,\"3334\":0.3381765776,\"3335\":0.1192200458,\"3336\":0.1979820788,\"3337\":0.2305890394,\"3338\":0.1231123426,\"3339\":null,\"3340\":0.1230079654,\"3341\":null,\"3342\":0.3152583812,\"3343\":0.0862044506,\"3344\":0.0641292998,\"3345\":0.0765595915,\"3346\":0.2195493011,\"3347\":0.0731011718,\"3348\":null,\"3349\":0.2178009503,\"3350\":0.0427354669,\"3351\":0.2986831651,\"3352\":0.1564748527,\"3353\":0.2381113441,\"3354\":0.1787756876,\"3355\":null,\"3356\":0.2081202648,\"3357\":0.2103768634,\"3358\":0.3094162353,\"3359\":0.2240575483,\"3360\":null,\"3361\":0.2881601923,\"3362\":null,\"3363\":0.0611202655,\"3364\":null,\"3365\":0.0286530415,\"3366\":0.0606981754,\"3367\":0.0278868762,\"3368\":0.241709042,\"3369\":0.2056669359,\"3370\":null,\"3371\":0.0819672454,\"3372\":null,\"3373\":0.3187932366,\"3374\":0.1224885037,\"3375\":0.064977175,\"3376\":0.0495508868,\"3377\":0.0139782133,\"3378\":0.0876731599,\"3379\":0.1568240174,\"3380\":0.3189047103,\"3381\":0.2391428821,\"3382\":null,\"3383\":0.1370022358,\"3384\":null,\"3385\":0.0296307306,\"3386\":0.0763884521,\"3387\":0.1729191578,\"3388\":null,\"3389\":null,\"3390\":0.1528019051,\"3391\":0.135562169,\"3392\":0.3318541842,\"3393\":0.2658454399,\"3394\":0.1990226533,\"3395\":null,\"3396\":null,\"3397\":0.1030816875,\"3398\":null,\"3399\":0.3093501233,\"3400\":0.3397328417,\"3401\":0.0321988141,\"3402\":null,\"3403\":0.091789023,\"3404\":null,\"3405\":0.2649709411,\"3406\":0.1703023225,\"3407\":0.3298262437,\"3408\":0.0603449814,\"3409\":0.0904679156,\"3410\":null,\"3411\":0.2910251108,\"3412\":0.0559970784,\"3413\":0.1768311965,\"3414\":0.198248509,\"3415\":0.0818333635,\"3416\":0.2585660185,\"3417\":0.2658166482,\"3418\":null,\"3419\":0.326727157,\"3420\":0.3463971343,\"3421\":0.2208113925,\"3422\":0.3550900239,\"3423\":0.0,\"3424\":0.3738746746,\"3425\":null,\"3426\":0.0777905869,\"3427\":0.1488887175,\"3428\":0.059899959,\"3429\":0.273759322,\"3430\":0.3010425711,\"3431\":0.3179566915,\"3432\":null,\"3433\":0.0781104488,\"3434\":null,\"3435\":0.0759512159,\"3436\":0.2362539101,\"3437\":null,\"3438\":0.1292120947,\"3439\":0.1278448465,\"3440\":0.3431180078,\"3441\":0.1216660471,\"3442\":0.1217391066,\"3443\":0.0756430038,\"3444\":0.3326099795,\"3445\":null,\"3446\":0.2003565677,\"3447\":null,\"3448\":0.0612324825,\"3449\":null,\"3450\":0.0402399088,\"3451\":0.2856143662,\"3452\":null,\"3453\":0.2698354268,\"3454\":0.0835545123,\"3455\":null,\"3456\":null,\"3457\":0.1474681565,\"3458\":0.0624075161,\"3459\":0.1144916936,\"3460\":null,\"3461\":0.1365942784,\"3462\":0.1526664612,\"3463\":0.0585284112,\"3464\":0.0841050871,\"3465\":0.1178180742,\"3466\":0.5601316696,\"3467\":null,\"3468\":0.3278059599,\"3469\":null,\"3470\":0.3128520689,\"3471\":0.2398868269,\"3472\":null,\"3473\":0.1741296701,\"3474\":0.1710333577,\"3475\":0.2354140361,\"3476\":0.109905947,\"3477\":0.2317495166,\"3478\":0.0535035108,\"3479\":0.1268972898,\"3480\":0.349043558,\"3481\":0.3337157805,\"3482\":0.1056647345,\"3483\":0.2500647196,\"3484\":null,\"3485\":0.0437377307,\"3486\":0.3038762263,\"3487\":0.1238882147,\"3488\":0.0917980403,\"3489\":0.292862464,\"3490\":0.0727162295,\"3491\":null,\"3492\":0.144451591,\"3493\":null,\"3494\":0.2495037221,\"3495\":0.2439200397,\"3496\":null,\"3497\":0.0567396414,\"3498\":null,\"3499\":0.3005485103,\"3500\":0.3117643398,\"3501\":0.3142824908,\"3502\":null,\"3503\":0.099629822,\"3504\":null,\"3505\":0.2066341302,\"3506\":0.2540593676,\"3507\":null,\"3508\":0.4519517072,\"3509\":null,\"3510\":0.0959676203,\"3511\":0.0718806453,\"3512\":null,\"3513\":0.1466438122,\"3514\":0.2630809725,\"3515\":0.3286841363,\"3516\":0.217117931,\"3517\":0.0899583366,\"3518\":0.0628442965,\"3519\":0.0364985915,\"3520\":0.273232093,\"3521\":0.327268231,\"3522\":0.3062555294,\"3523\":0.0955603291,\"3524\":0.1028268911,\"3525\":0.1316224904,\"3526\":0.065732703,\"3527\":0.1906766075,\"3528\":0.2189307091,\"3529\":0.4798877848,\"3530\":null,\"3531\":0.1713203026,\"3532\":0.0819105823,\"3533\":null,\"3534\":0.3225078169,\"3535\":0.033571777
```
