## Supplemental Dataset 3 for "Dynamic Organellar Mapping in yeast reveals extensive protein localization changes during ER stress": ER stress maps analysed data.json (part 2 of 7)

```
7,\"3536\":0.0842005307,\"3537\":0.1276528399,\"3538\":0.4787589838,\"3539\":0.1520611642,\"3540\":0.0474570718,\"3541\":null,\"3542\":null,\"3543\":0.1110672247,\"3544\":0.109645902,\"3545\":0.126173082,\"3546\":0.1914097402,\"3547\":0.0473936978,\"3548\":0.3223982688,\"3549\":0.1227103137,\"3550\":0.3504517084,\"3551\":0.1988823588,\"3552\":0.4180752758,\"3553\":0.299108123,\"3554\":0.042109622,\"3555\":0.0110560261,\"3556\":0.218989314,\"3557\":0.308693174,\"3558\":0.0609450358,\"3559\":null,\"3560\":0.1250981603,\"3561\":null,\"3562\":0.0650585225,\"3563\":null,\"3564\":null,\"3565\":0.1355226588,\"3566\":null,\"3567\":0.1366553606,\"3568\":0.1651633193,\"3569\":0.3489931546,\"3570\":0.3742682833,\"3571\":0.1503671574,\"3572\":0.1023881474,\"3573\":0.2872570892,\"3574\":0.1368360664,\"3575\":0.3400434946,\"3576\":0.045807743,\"3577\":0.0,\"3578\":0.2285327904,\"3579\":null,\"3580\":null,\"3581\":0.3033601272,\"3582\":0.0352890452,\"3583\":0.1231915842,\"3584\":0.0074280513,\"3585\":0.3244318407,\"3586\":0.1339288702,\"3587\":null,\"3588\":0.0793598153,\"3589\":null,\"3590\":0.2192885234,\"3591\":0.1385077161,\"3592\":0.1129126531,\"3593\":null,\"3594\":null,\"3595\":0.1264186716,\"3596\":null,\"3597\":0.3082262745,\"3598\":0.0,\"3599\":0.0499115185,\"3600\":null,\"3601\":0.0457350971,\"3602\":null,\"3603\":null,\"3604\":0.1715952198,\"3605\":null,\"3606\":0.2004262947,\"3607\":0.294154501,\"3608\":null,\"3609\":0.2320889929,\"3610\":0.1639732326,\"3611\":0.2933413356,\"3612\":null,\"3613\":null,\"3614\":0.3283396728,\"3615\":null,\"3616\":null,\"3617\":0.0659592531,\"3618\":0.1531626133,\"3619\":0.0698506167,\"3620\":0.1540797468,\"3621\":0.076037218,\"3622\":0.1110025755,\"3623\":0.1018698764,\"3624\":0.0340596839,\"3625\":null,\"3626\":0.0,\"3627\":0.127204303,\"3628\":null,\"3629\":0.3800677785,\"3630\":0.3000096769,\"3631\":0.1667443356,\"3632\":null,\"3633\":null,\"3634\":0.1060915123,\"3635\":null,\"3636\":0.0844014987,\"3637\":0.0536059309,\"3638\":null,\"3639\":0.3630771404,\"3640\":0.2075808036,\"3641\":0.1812263281,\"3642\":null,\"3643\":0.301425973,\"3644\":0.0,\"3645\":0.0,\"3646\":0.0894575375,\"3647\":0.3719559688,\"3648\":null,\"3649\":null,\"3650\":0.1557874388,\"3651\":null,\"3652\":0.127360091,\"3653\":null,\"3654\":0.307920496,\"3655\":null,\"3656\":0.4178458633,\"3657\":0.2210675701,\"3658\":null,\"3659\":0.0,\"3660\":0.1326805907,\"3661\":0.1225570546,\"3662\":0.1533461968,\"3663\":0.0980627208,\"3664\":0.1223913446,\"3665\":0.0981069635,\"3666\":null,\"3667\":0.068141631,\"3668\":0.1393921139,\"3669\":0.0688778807,\"3670\":0.2574729545,\"3671\":0.1719615438,\"3672\":0.1128053173,\"3673\":null,\"3674\":0.1806718867,\"3675\":null,\"3676\":0.0,\"3677\":0.3226329288,\"3678\":0.1963473178,\"3679\":0.3279333606,\"3680\":null,\"3681\":0.2708193314,\"3682\":0.1909469395,\"3683\":0.1941101279,\"3684\":0.1930813856,\"3685\":null,\"3686\":null,\"3687\":0.1362957461,\"3688\":0.0609269128,\"3689\":0.2188647686,\"3690\":0.056004509,\"3691\":0.341192959,\"3692\":null,\"3693\":0.3392909869,\"3694\":0.1103438136,\"3695\":0.3089719583,\"3696\":0.2217305212,\"3697\":0.0381410592,\"3698\":0.1947761105,\"3699\":0.1099885483,\"3700\":0.1530896422,\"3701\":0.3120619737,\"3702\":0.047585509,\"3703\":0.2699715459,\"3704\":0.2886564424,\"3705\":0.3338916678,\"3706\":null,\"3707\":null,\"3708\":0.0980705106,\"3709\":null,\"3710\":null,\"3711\":null,\"3712\":0.0815130817,\"3713\":0.2773536613,\"3714\":0.2843597661,\"3715\":0.1263460774,\"3716\":0.0,\"3717\":0.2804787587,\"3718\":0.2720846484,\"3719\":0.2635858394,\"3720\":0.1952964599,\"3721\":0.0676865919,\"3722\":0.2870995525,\"3723\":null,\"3724\":0.2307850442,\"3725\":null,\"3726\":0.3024538667,\"3727\":0.2368276393,\"3728\":0.2827513414,\"3729\":null,\"3730\":null,\"3731\":0.1943366972,\"3732\":null,\"3733\":null,\"3734\":null,\"3735\":0.1331507935,\"3736\":0.2842403921,\"3737\":0.0740577325,\"3738\":0.1614311784,\"3739\":null,\"3740\":0.2386069555,\"3741\":null,\"3742\":0.1800092685,\"3743\":null,\"3744\":null,\"3745\":0.3751269956,\"3746\":0.202755215,\"3747\":0.1765417247,\"3748\":0.1329434976,\"3749\":0.2486389718,\"3750\":0.1667139603,\"3751\":0.3279070601,\"3752\":0.0372214029,\"3753\":null,\"3754\":null,\"3755\":0.2117552624,\"3756\":0.14250275,\"3757\":0.1414068797,\"3758\":0.1085019201,\"3759\":null,\"3760\":0.2224541132,\"3761\":0.336257531,\"3762\":0.2651582527,\"3763\":null,\"3764\":0.171799854,\"3765\":0.0962756212,\"3766\":null,\"3767\":null,\"3768\":0.2947593306,\"3769\":null,\"3770\":0.3296672953,\"3771\":0.2591210252,\"3772\":null,\"3773\":0.0771471724,\"3774\":0.244311329,\"3775\":0.1493316608,\"3776\":0.2896585181,\"3777\":0.151129546,\"3778\":0.1573157002,\"3779\":0.0897901497,\"3780\":0.0805903779,\"3781\":0.0,\"3782\":0.2051949477,\"3783\":0.0,\"3784\":null,\"3785\":0.0542755478,\"3786\":0.2160309454,\"3787\":0.1202216473,\"3788\":0.0565041317,\"3789\":0.1908150825,\"3790\":0.068739445,\"3791\":0.1358544274,\"3792\":0.0844463737,\"3793\":0.1129140698,\"3794\":0.1120959595,\"3795\":0.0853310846,\"3796\":null,\"3797\":0.0839219807,\"3798\":0.1946297603,\"3799\":0.2884915019,\"3800\":0.092761093,\"3801\":0.2303900604,\"3802\":0.4561666784,\"3803\":0.2885257988,\"3804\":0.3198127297,\"3805\":0.3284192073,\"3806\":0.1070640828,\"3807\":0.1700112587,\"3808\":0.1005162052,\"3809\":0.3109180033,\"3810\":null,\"3811\":0.0521599016,\"3812\":null,\"3813\":0.0443479383,\"3814\":0.2597416119,\"3815\":0.0613146389,\"3816\":0.0705428141,\"3817\":0.0496168904,\"3818\":null,\"3819\":null,\"3820\":0.2101189082,\"3821\":0.0632196377,\"3822\":null,\"3823\":null,\"3824\":null,\"3825\":null,\"3826\":null,\"3827\":0.0998345611,\"3828\":0.0643106107,\"3829\":0.1665909715,\"3830\":0.2755954433,\"3831\":null,\"3832\":null,\"3833\":null,\"3834\":0.1385456156,\"3835\":0.0847793145,\"3836\":0.2816144034,\"3837\":null,\"3838\":0.1588080379,\"3839\":0.1325964804,\"3840\":0.3465506806,\"3841\":null,\"3842\":0.1974844644,\"3843\":null,\"3844\":null,\"3845\":0.1359713346,\"3846\":0.3928918632,\"3847\":0.2470845011,\"3848\":null,\"3849\":0.0926225545,\"3850\":0.113221992,\"3851\":0.1553269544,\"3852\":0.0792018103,\"3853\":0.342236804,\"3854\":0.0201977525,\"3855\":0.0701424338,\"3856\":0.3328765271,\"3857\":null,\"3858\":0.2071133476,\"3859\":null,\"3860\":0.182601525,\"3861\":0.1416810517,\"3862\":0.2329064101,\"3863\":0.2149253111,\"3864\":null,\"3865\":0.2838573731,\"3866\":0.1042509919,\"3867\":0.063298392,\"3868\":0.3168645546,\"3869\":null,\"3870\":null,\"3871\":0.3577923131,\"3872\":0.1950033942,\"3873\":0.1185515768,\"3874\":0.0657952455,\"3875\":0.3254108684,\"3876\":0.0765077095,\"3877\":0.1749082615,\"3878\":null},\"normalized profile?Tunicamycin_map3?12k\":{\"0\":0.0426585801,\"1\":null,\"2\":0.0,\"3\":0.1586210927,\"4\":0.3361313813,\"5\":null,\"6\":0.0133427874,\"7\":0.2520596551,\"8\":0.2056832036,\"9\":null,\"10\":0.1634120569,\"11\":0.1235645917,\"12\":0.1665757167,\"13\":0.1644927168,\"14\":0.0441035652,\"15\":0.0449717489,\"16\":0.1257542889,\"17\":0.0864744823,\"18\":0.0283115209,\"19\":0.036097515,\"20\":0.0233284983,\"21\":0.1656243673,\"22\":0.1713549009,\"23\":0.1622775838,\"24\":0.1961490246,\"25\":null,\"26\":0.0382202291,\"27\":0.0352783612,\"28\":0.0333705407,\"29\":0.0244150209,\"30\":0.042678585,\"31\":0.1685426424,\"32\":0.0252208098,\"33\":0.1615146967,\"34\":0.211247048,\"35\":0.1568920084,\"36\":0.1944260816,\"37\":null,\"38\":0.1522606475,\"39\":0.1591486175,\"40\":0.1686393095,\"41\":0.153286455,\"42\":0.0337770596,\"43\":0.0196525233,\"44\":0.1530828798,\"45\":0.1614404432,\"46\":0.1554118253,\"47\":0.0215920902,\"48\":0.1709820885,\"49\":0.1548470552,\"50\":0.1677070743,\"51\":0.1488886931,\"52\":0.1485317842,\"53\":0.0249664468,\"54\":0.025766048,\"55\":0.3427877728,\"56\":0.2587839867,\"57\":0.2662280931,\"58\":0.1909549058,\"59\":0.155323659,\"60\":0.0043512482,\"61\":0.1263473442,\"62\":0.1344632341,\"63\":0.1964520195,\"64\":0.1591625625,\"65\":0.0425099522,\"66\":0.1693246326,\"67\":0.2264292175,\"68\":0.2436517371,\"69\":0.006636605,\"70\":null,\"71\":null,\"72\":0.1596909527,\"73\":0.1632625409,\"74\":0.0291922325,\"75\":0.1854063843,\"76\":0.1339977252,\"77\":0.1314483192,\"78\":0.1497634637,\"79\":0.2081202427,\"80\":0.1620444518,\"81\":null,\"82\":0.0970180755,\"83\":0.1320408167,\"84\":0.0388723771,\"85\":0.3796927369,\"86\":0.1454286924,\"87\":0.1498802085,\"88\":0.0056421703,\"89\":0.1776402801,\"90\":0.1564085506,\"91\":0.1465341638,\"92\":0.1779885349,\"93\":0.0413464524,\"94\":0.1547893478,\"95\":0.284062402,\"96\":null,\"97\":0.1488036819,\"98\":0.1318327588,\"99\":0.1253425839,\"100\":0.1273178657,\"101\":0.130324129,\"102\":0.1863597787,\"103\":0.1947643641,\"104\":0.1612387714,\"105\":0.0176370935,\"106\":0.1611466608,\"107\":0.1143875559,\"108\":0.1280657637,\"109\":0.1157274072,\"110\":null,\"111\":0.1305985148,\"112\":0.1125516122,\"113\":null,\"114\":0.138000825,\"115\":0.1240594268,\"116\":0.1114688425,\"117\":0.1204743394,\"118\":0.1038152311,\"119\":0.1677778736,\"120\":0.1582629488,\"121\":null,\"122\":0.1847581811,\"123\":0.2231201333,\"124\":0.1225767638,\"125\":0.2086586669,\"126\":0.1598979739,\"127\":null,\"128\":0.0213081346,\"129\":0.1549497958,\"130\":0.0,\"131\":0.1684317816,\"132\":0.025934655,\"133\":null,\"134\":null,\"135\":0.1647471591,\"136\":0.1690756478,\"137\":0.1337582879,\"138\":0.186365878,\"139\":0.1512525635,\"140\":0.2453979651,\"141\":0.3237895516,\"142\":0.1327876885,\"143\":0.2995853743,\"144\":0.1776266346,\"145\":null,\"146\":0.207023136,\"147\":0.3304520796,\"148\":0.1897531187,\"149\":null,\"150\":0.166558088,\"151\":0.2488482868,\"152\":0.2021132075,\"153\":0.1550448013,\"154\":null,\"155\":null,\"156\":0.036294782,\"157\":0.1455474645,\"158\":0.1849561712,\"159\":0.1979867924,\"160\":0.0411124144,\"161\":0.0,\"162\":0.1489907617,\"163\":0.117221918,\"164\":0.0132022464,\"165\":0.2004747729,\"166\":0.0286907918,\"167\":null,\"168\":0.011172355,\"169\":0.0288755073,\"170\":0.0336922394,\"171\":0.0294914117,\"172\":0.1583138101,\"173\":0.1698388612,\"174\":0.1858477004,\"175\":0.1645614991,\"176\":0.1342434029,\"177\":0.1669515089,\"178\":0.0054194285,\"179\":0.2120049516,\"180\":0.3161021836,\"181\":null,\"182\":null,\"183\":0.1453893258,\"184\":0.1562743482,\"185\":0.0248587393,\"186\":0.1639496213,\"187\":0.176762117,\"188\":0.12402433,\"189\":0.1688077343,\"190\":0.1537738092,\"191\":0.1495184158,\"192\":0.0219086898,\"193\":0.1724218961,\"194\":0.2663832705,\"195\":0.1613577645,\"196\":0.1893451529,\"197\":0.1308055612,\"198\":0.0658899,\"199\":null,\"200\":null,\"201\":0.09493519,\"202\":0.195770952,\"203\":0.3179507043,\"204\":0.1257280515,\"205\":0.0461585941,\"206\":0.0467741278,\"207\":0.0,\"208\":0.1966424974,\"209\":0.0457870055,\"210\":0.1442287153,\"211\":0.158161437,\"212\":0.0280888825,\"213\":0.3335461258,\"214\":0.1489901818,\"215\":0.0427332199,\"216\":null,\"217\":0.1808443192,\"218\":0.2966989124,\"219\":null,\"220\":0.1419159994,\"221\":0.1230068981,\"222\":0.2277111247,\"223\":null,\"224\":0.1551089332,\"225\":0.0235417944,\"226\":0.0322905645,\"227\":0.1404793754,\"228\":0.303040252,\"229\":0.0222791548,\"230\":0.1818900983,\"231\":0.1650812444,\"232\":0.1988673956,\"233\":0.121505076,\"234\":0.156254807,\"235\":0.0076034947,\"236\":null,\"237\":0.1476885255,\"238\":0.1289214555,\"239\":0.1298927677,\"240\":0.2409273775,\"241\":null,\"242\":0.2507926789,\"243\":0.1586816794,\"244\":0.0173950546,\"245\":null,\"246\":0.0213339786,\"247\":0.1706408549,\"248\":0.118479088,\"249\":0.11803152,\"250\":0.114637819,\"251\":0.1065192947,\"252\":0.1370381785,\"253\":0.1288069215,\"254\":0.1407864034,\"255\":0.1330558399,\"256\":0.1280204753,\"257\":0.140191192,\"258\":0.0960814425,\"259\":0.1259918522,\"260\":0.1119366258,\"261\":0.0992962882,\"262\":0.1175004859,\"263\":0.1205755363,\"264\":0.1361399322,\"265\":null,\"266\":0.1336211138,\"267\":0.1292503773,\"268\":0.1993786732,\"269\":0.1576566666,\"270\":0.011138505,\"271\":null,\"272\":0.1470967742,\"273\":0.0084548961,\"274\":0.0,\"275\":0.1656542647,\"276\":0.1563855062,\"277\":0.1673934497,\"278\":0.1363614115,\"279\":0.1896035861,\"280\":0.0181617144,\"281\":null,\"282\":0.1181764148,\"283\":0.2443093989,\"284\":0.028061558,\"285\":0.029219248,\"286\":0.1730950992,\"287\":0.220456713,\"288\":0.1501128215,\"289\":0.1913695756,\"290\":0.162032247,\"291\":0.2095043822,\"292\":0.1523978128,\"293\":0.0,\"294\":0.1669648217,\"295\":0.156059494,\"296\":0.2314474357,\"297\":0.1720160206,\"298\":0.2168229139,\"299\":0.1900347089,\"300\":0.163462397,\"301\":0.1695168414,\"302\":0.1327410676,\"303\":null,\"304\":0.1985405331,\"305\":null,\"306\":0.1746785523,\"307\":0.1773138542,\"308\":0.0039886386,\"309\":0.2040530206,\"310\":0.2107115284,\"311\":0.1949563258,\"312\":0.1779143181,\"313\":0.2618635091,\"314\":0.1530478469,\"315\":0.1985200766,\"316\":0.19157846,\"317\":0.1261556407,\"318\":0.1275806243,\"319\":0.1212066204,\"320\":0.0170333317,\"321\":0.0169201561,\"322\":0.2489237508,\"323\":0.0148396631,\"324\":0.1569092839,\"325\":0.1253012298,\"326\":0.1690602091,\"327\":null,\"328\":0.2590697453,\"329\":0.1378638354,\"330\":0.1923149527,\"331\":0.1472384754,\"332\":null,\"333\":0.1463862029,\"334\":0.1951429467,\"335\":0.348422422,\"336\":0.2495866452,\"337\":0.1553678121,\"338\":0.2667895691,\"339\":0.1600304644,\"340\":0.196817238,\"341\":0.2372188746,\"342\":0.0,\"343\":0.157810409,\"344\":null,\"345\":0.284099079,\"346\":null,\"347\":0.159371263,\"348\":0.2960907972,\"349\":0.2723497365,\"350\":null,\"351\":0.200990244,\"352\":null,\"353\":0.1971498575,\"354\":0.1236840923,\"355\":0.1267859494,\"356\":0.1199452184,\"357\":0.2305103092,\"358\":0.2542516981,\"359\":0.1917819459,\"360\":0.3066033146,\"361\":0.1508789051,\"362\":0.2412746058,\"363\":0.252296933,\"364\":null,\"365\":0.0343964857,\"366\":null,\"367\":null,\"368\":0.1130044087,\"369\":0.1793885107,\"370\":0.1567136118,\"371\":0.1755435214,\"372\":0.2758654779,\"373\":0.1839072877,\"374\":0.1846459523,\"375\":0.220972562,\"376\":0.1716993179,\"377\":0.1128130849,\"378\":0.0424301365,\"379\":0.1332082189,\"380\":0.1415609966,\"381\":0.1645981352,\"382\":0.0,\"383\":0.1545813985,\"384\":0.1752500538,\"385\":0.2550017212,\"386\":0.1817243979,\"387\":null,\"388\":0.0165144275,\"389\":0.1490638073,\"390\":0.0801510171,\"391\":0.1805476385,\"392\":0.1585771812,\"393\":0.2203374261,\"394\":0.153133538,\"395\":0.161851605,\"396\":0.1807174364,\"397\":0.1571231412,\"398\":0.1953233217,\"399\":0.1563330288,\"400\":0.1506882227,\"401\":0.1944533908,\"402\":null,\"403\":0.1629884461,\"404\":0.1349987887,\"405\":0.0866571921,\"406\":0.1689470649,\"407\":0.1553598481,\"408\":0.2250300392,\"409\":0.1329150369,\"410\":0.0172672678,\"411\":0.0070466013,\"412\":0.1533022566,\"413\":0.1372923612,\"414\":null,\"415\":0.0327372357,\"416\":0.1657031971,\"417\":0.162570774,\"418\":0.0350973987,\"419\":0.1179283772,\"420\":0.0,\"421\":0.1345229519,\"422\":0.4559749504,\"423\":0.1586325665,\"424\":0.1525318518,\"425\":0.2206590152,\"426\":0.1097885689,\"427\":null,\"428\":0.2543216218,\"429\":0.1308421149,\"430\":0.1855404039,\"431\":0.1805731703,\"432\":0.2057661998,\"433\":0.2196319596,\"434\":0.2363398783,\"435\":0.1862623323,\"436\":0.0195398792,\"437\":0.1662956694,\"438\":0.1266350317,\"439\":0.010034439,\"440\":0.150003976,\"441\":0.1797115519,\"442\":0.1365302122,\"443\":0.1551099383,\"444\":0.1283745001,\"445\":null,\"446\":0.1479843939,\"447\":0.207865428,\"448\":0.1608901006,\"449\":0.0359527886,\"450\":0.0,\"451\":null,\"452\":null,\"453\":null,\"454\":null,\"455\":0.0181733738,\"456\":0.1660097515,\"457\":0.3742097355,\"458\":0.2283876443,\"459\":0.3155531666,\"460\":0.2849455753,\"461\":0.1888930222,\"462\":0.1758391308,\"463\":0.013486337,\"464\":0.3142786478,\"465\":0.1804414988,\"466\":0.2356886345,\"467\":0.2538958943,\"468\":0.1441323117,\"469\":0.2474080102,\"470\":0.2404301576,\"471\":0.2293589344,\"472\":null,\"473\":0.0243418388,\"474\":0.1160118559,\"475\":0.1787471806,\"476\":0.0176973411,\"477\":0.1647526639,\"478\":0.0,\"479\":0.1793560406,\"480\":0.2831945498,\"481\":0.1499568545,\"482\":0.0977654204,\"483\":0.1483974875,\"484\":null,\"485\":0.1750003667,\"486\":0.2731899028,\"487\":0.1652846514,\"488\":0.0215782018,\"489\":0.0151222697,\"490\":0.0,\"491\":0.1404498111,\"492\":0.1605698571,\"493\":null,\"494\":0.1797391587,\"495\":null,\"496\":0.2778670928,\"497\":0.3141390364,\"498\":null,\"499\":null,\"500\":0.1709911091,\"501\":0.1400502529,\"502\":0.149193048,\"503\":0.1936554903,\"504\":0.1890362899,\"505\":0.129251238,\"506\":0.1684313724,\"507\":0.142760885,\"508\":0.1812571884,\"509\":0.1233548622,\"510\":0.145069116,\"511\":0.1611614528,\"512\":0.2002306428,\"513\":0.1423528333,\"514\":0.2508629899,\"515\":0.0327623395,\"516\":0.2545673591,\"517\":0.0265501159,\"518\":0.1572548898,\"519\":0.176740182,\"520\":null,\"521\":0.1669314108,\"522\":0.136480007,\"523\":0.1451822146,\"524\":0.1080339939,\"525\":0.1123467605,\"526\":0.0299718881,\"527\":0.2597666439,\"528\":null,\"529\":null,\"530\":null,\"531\":0.1500582221,\"532\":0.2607271451,\"533\":0.1852019026,\"534\":0.0333297975,\"535\":0.246005931,\"536\":null,\"537\":0.1467341131,\"538\":null,\"539\":0.1557670376,\"540\":0.0220910066,\"541\":0.0314819249,\"542\":0.1531656526,\"543\":0.1892174763,\"544\":0.2214973472,\"545\":0.0224584674,\"546\":0.2303631507,\"547\":0.2542819426,\"548\":0.1403656244,\"549\":null,\"550\":0.1435607103,\"551\":0.2832702191,\"552\":0.1209242546,\"553\":0.0022269021,\"554\":0.0,\"555\":0.1533894656,\"556\":0.1909295967,\"557\":null,\"558\":null,\"559\":0.1374381376,\"560\":0.1934451515,\"561\":0.177459482,\"562\":null,\"563\":0.2485262371,\"564\":0.1437266988,\"565\":0.2517810775,\"566\":0.2675680721,\"567\":0.2542940483,\"568\":0.2282738541,\"569\":0.1837729916,\"570\":0.2608839285,\"571\":null,\"572\":0.1936485355,\"573\":0.2486807806,\"574\":0.2179306407,\"575\":0.1928495152,\"576\":0.1941732326,\"577\":0.0131004367,\"578\":0.0,\"579\":null,\"580\":0.0,\"581\":0.1559483484,\"582\":null,\"583\":0.2459935624,\"584\":0.1982853336,\"585\":0.176654938,\"586\":0.2071694055,\"587\":0.1534058056,\"588\":0.200145588,\"589\":0.2688909279,\"590\":0.2098441265,\"591\":0.0966417666,\"592\":0.1411822785,\"593\":0.0263926321,\"594\":0.2420450716,\"595\":0.187792083,\"596\":0.1188983304,\"597\":0.1506468572,\"598\":0.2291148355,\"599\":0.1803472521,\"600\":0.3460898063,\"601\":0.2442422758,\"602\":0.2641909311,\"603\":0.1179224182,\"604\":0.1255321014,\"605\":0.0234705877,\"606\":0.1382639128,\"607\":0.0,\"608\":null,\"609\":0.2777790049,\"610\":0.235836735,\"611\":0.2346331607,\"612\":0.1886465876,\"613\":0.1359277239,\"614\":0.1460483099,\"615\":0.1372173868,\"616\":0.0333829247,\"617\":0.2227089143,\"618\":0.201190484,\"619\":0.0471079035,\"620\":0.1424033135,\"621\":0.202514331,\"622\":0.1225228983,\"623\":0.110519268,\"624\":0.2980931486,\"625\":null,\"626\":0.1029542381,\"627\":0.2347909459,\"628\":0.1366230248,\"629\":0.1669966075,\"630\":0.1465516681,\"631\":0.2074631908,\"632\":null,\"633\":0.2462917463,\"634\":0.2861492585,\"635\":0.1383209935,\"636\":0.2006911254,\"637\":0.0,\"638\":0.1056048832,\"639\":null,\"640\":null,\"641\":0.2047834974,\"642\":0.175251006,\"643\":0.175801783,\"644\":0.0,\"645\":0.0049723665,\"646\":0.1878617934,\"647\":0.1274448736,\"648\":0.1942325832,\"649\":0.1643944708,\"650\":0.1742382017,\"651\":0.0124453591,\"652\":0.1605461808,\"653\":0.1864612767,\"654\":0.1984798053,\"655\":0.1560668035,\"656\":null,\"657\":null,\"658\":0.1491665334,\"659\":0.1543962822,\"660\":null,\"661\":0.1755808562,\"662\":null,\"663\":0.1778707944,\"664\":0.1739576873,\"665\":0.1825537925,\"666\":0.1721694954,\"667\":0.1613198922,\"668\":0.0,\"669\":0.2416039102,\"670\":null,\"671\":0.2527686535,\"672\":null,\"673\":0.4674207259,\"674\":0.2138069385,\"675\":null,\"676\":0.1657461253,\"677\":0.2554161659,\"678\":null,\"679\":0.1700234666,\"680\":null,\"681\":0.1474385841,\"682\":0.1686546036,\"683\":0.1820095904,\"684\":null,\"685\":0.2887620803,\"686\":0.0246657511,\"687\":0.1833678438,\"688\":0.0281526855,\"689\":0.1147212079,\"690\":0.3338113795,\"691\":0.2943350602,\"692\":0.1686412303,\"693\":null,\"694\":0.3188593724,\"695\":0.2216385554,\"696\":0.0197080774,\"697\":0.12469553,\"698\":0.1191770023,\"699\":0.1538196834,\"700\":null,\"701\":0.1904757653,\"702\":0.1846750186,\"703\":0.1845201587,\"704\":0.183580189,\"705\":0.1778317637,\"706\":0.103126291,\"707\":0.2486939559,\"708\":0.1736877239,\"709\":0.1340420437,\"710\":null,\"711\":null,\"712\":0.0133393656,\"713\":0.1800700224,\"714\":0.1139435725,\"715\":0.2457231846,\"716\":0.1493912471,\"717\":0.0656890727,\"718\":0.1493773845,\"719\":null,\"720\":0.0118484256,\"721\":null,\"722\":0.1473523271,\"723\":0.1506133252,\"724\":null,\"725\":0.227824598,\"726\":0.0039491806,\"727\":0.1168113624,\"728\":null,\"729\":0.1655634336,\"730\":0.2204386291,\"731\":0.1813686607,\"732\":null,\"733\":0.2383162277,\"734\":0.0,\"735\":0.1752265735,\"736\":0.0,\"737\":0.0715424831,\"738\":null,\"739\":0.150491047,\"740\":0.1880205711,\"741\":0.2356537431,\"742\":0.1614630772,\"743\":0.0237449049,\"744\":0.081428518,\"745\":0.0711293498,\"746\":0.2183401429,\"747\":0.1207745078,\"748\":0.2103206782,\"749\":null,\"750\":0.1749779251,\"751\":0.1552465543,\"752\":0.1742177949,\"753\":0.2020060476,\"754\":0.1920704303,\"755\":0.10263439,\"756\":0.1129969935,\"757\":0.1202734723,\"758\":0.1255636079,\"759\":0.1064879122,\"760\":null,\"761\":null,\"762\":0.1735122534,\"763\":null,\"764\":0.1987058929,\"765\":0.1740811923,\"766\":0.2264413677,\"767\":null,\"768\":0.1889857839,\"769\":0.174147352,\"770\":0.1180730839,\"771\":null,\"772\":0.0,\"773\":0.1248820911,\"774\":0.1106684105,\"775\":null,\"776\":null,\"777\":0.2501693767,\"778\":0.227372995,\"779\":0.2426234868,\"780\":0.1076484054,\"781\":0.0096649163,\"782\":null,\"783\":0.0094004937,\"784\":null,\"785\":0.1918052753,\"786\":null,\"787\":null,\"788\":0.1602468631,\"789\":0.0228403393,\"790\":0.0205357249,\"791\":0.1983531919,\"792\":0.1402070099,\"793\":0.1486889675,\"794\":0.1535539125,\"795\":0.2090515487,\"796\":null,\"797\":0.227674566,\"798\":0.1647407822,\"799\":0.1679482189,\"800\":0.185452431,\"801\":null,\"802\":0.1650944035,\"803\":0.2712857738,\"804\":0.1636757409,\"805\":null,\"806\":0.1648134564,\"807\":0.1238059578,\"808\":null,\"809\":0.1498312127,\"810\":0.1684375299,\"811\":0.3259171914,\"812\":0.0057016091,\"813\":0.0173181946,\"814\":0.1432431222,\"815\":0.1358592893,\"816\":null,\"817\":0.1695333282,\"818\":0.1765486739,\"819\":0.4278079307,\"820\":0.3990774749,\"821\":0.1201759362,\"822\":0.1171043051,\"823\":0.2748621639,\"824\":0.1638768152,\"825\":0.0939471422,\"826\":0.1865368471,\"827\":0.1877958617,\"828\":0.1464508279,\"829\":0.1261257907,\"830\":0.1433031895,\"831\":0.1757263227,\"832\":0.1663893097,\"833\":0.1640008746,\"834\":0.3340102044,\"835\":0.2447426708,\"836\":0.2473697387,\"837\":0.1710005057,\"838\":0.1378506149,\"839\":0.1997931391,\"840\":0.2005377194,\"841\":null,\"842\":null,\"843\":0.153815813,\"844\":0.0100130809,\"845\":0.2371163902,\"846\":null,\"847\":0.1533569919,\"848\":0.2314012561,\"849\":0.0,\"850\":0.1459433688,\"851\":0.4347988158,\"852\":0.3588415919,\"853\":null,\"854\":0.1959928014,\"855\":0.3188054407,\"856\":0.1742842654,\"857\":0.1657330381,\"858\":0.1655274073,\"859\":0.1214814468,\"860\":0.2119779555,\"861\":0.1864318648,\"862\":0.160857203,\"863\":0.1945215613,\"864\":0.1823017966,\"865\":0.0194547511,\"866\":0.1446928826,\"867\":0.1965773745,\"868\":0.1640607671,\"869\":0.0332067213,\"870\":0.1430713003,\"871\":0.1601543827,\"872\":0.1691235541,\"873\":0.0232701521,\"874\":0.1539580966,\"875\":0.0197843896,\"876\":0.0639509957,\"877\":0.2108480347,\"878\":0.1027057962,\"879\":0.1551204246,\"880\":0.2550701364,\"881\":0.1648789458,\"882\":0.3829359688,\"883\":0.0287243918,\"884\":0.027868091,\"885\":0.2422271507,\"886\":null,\"887\":0.0297124495,\"888\":0.1680771166,\"889\":0.1685625321,\"890\":0.1577090794,\"891\":0.1587810152,\"892\":0.0144847042,\"893\":0.1687564148,\"894\":0.2000329429,\"895\":0.2489549658,\"896\":0.1488467824,\"897\":0.1743004463,\"898\":null,\"899\":null,\"900\":0.1713896809,\"901\":0.1823849582,\"902\":null,\"903\":0.1811723802,\"904\":0.0815688296,\"905\":0.17613369,\"906\":0.2507864583,\"907\":0.2407384619,\"908\":0.2546433947,\"909\":0.1710992367,\"910\":0.1563702848,\"911\":0.1222076756,\"912\":0.2580994733,\"913\":0.1657682507,\"914\":0.2461304031,\"915\":0.0,\"916\":null,\"917\":null,\"918\":0.2949535716,\"919\":0.0222587203,\"920\":0.1515762789,\"921\":0.1595611895,\"922\":0.0141899257,\"923\":0.039191417,\"924\":0.1068392945,\"925\":0.1691713896,\"926\":0.1477679789,\"927\":null,\"928\":0.155599158,\"929\":0.0411117996,\"930\":0.1603605567,\"931\":0.2394185071,\"932\":0.3192837148,\"933\":null,\"934\":0.1707152298,\"935\":0.1378025381,\"936\":0.1417213671,\"937\":0.1794139795,\"938\":0.0193249661,\"939\":0.1641143529,\"940\":0.1837147062,\"941\":null,\"942\":null,\"943\":null,\"944\":0.2540806274,\"945\":0.1085953317,\"946\":0.1994558801,\"947\":0.173135961,\"948\":0.3289148356,\"949\":0.1563958137,\"950\":0.0,\"951\":0.2304931777,\"952\":0.1715148563,\"953\":0.129789686,\"954\":0.1592757756,\"955\":0.0994304202,\"956\":0.1521346448,\"957\":0.1453768443,\"958\":0.1239898079,\"959\":0.3314023364,\"960\":0.1779566895,\"961\":0.2004009774,\"962\":null,\"963\":0.1728136588,\"964\":0.1630702676,\"965\":0.1586856373,\"966\":0.1215814591,\"967\":0.1549049475,\"968\":0.184687478,\"969\":0.2156398104,\"970\":0.0,\"971\":0.1681967748,\"972\":null,\"973\":0.2279007529,\"974\":0.0458766124,\"975\":0.1346705899,\"976\":0.2637562881,\"977\":0.2651926532,\"978\":0.3224364153,\"979\":0.1463139354,\"980\":null,\"981\":0.2840321779,\"982\":0.4226014026,\"983\":null,\"984\":null,\"985\":0.0,\"986\":0.1521744314,\"987\":0.1468833359,\"988\":null,\"989\":0.1919053943,\"990\":0.179786921,\"991\":0.1515210951,\"992\":0.1592390186,\"993\":0.1719483678,\"994\":0.2293489881,\"995\":0.1842999347,\"996\":0.139985256,\"997\":0.2276515565,\"998\":null,\"999\":0.3110707281,\"1000\":0.2124733901,\"1001\":0.1064059669,\"1002\":0.0,\"1003\":0.3694704698,\"1004\":0.1727912987,\"1005\":null,\"1006\":0.2305793877,\"1007\":0.0,\"1008\":0.1590959574,\"1009\":0.1736038338,\"1010\":0.1375526942,\"1011\":0.2641608545,\"1012\":0.1923536388,\"1013\":0.212119149,\"1014\":0.1565170434,\"1015\":0.3171084311,\"1016\":null,\"1017\":0.0553398709,\"1018\":0.1859746439,\"1019\":null,\"1020\":0.1793486221,\"1021\":null,\"1022\":0.2643469277,\"1023\":0.2100469664,\"1024\":null,\"1025\":0.1569961515,\"1026\":null,\"1027\":0.1596331075,\"1028\":null,\"1029\":0.1800404499,\"1030\":0.1303829906,\"1031\":0.1557590846,\"1032\":null,\"1033\":0.0137184425,\"1034\":null,\"1035\":null,\"1036\":0.1645853605,\"1037\":0.254633125,\"1038\":0.0502342438,\"1039\":0.1971223265,\"1040\":0.1942164954,\"1041\":0.0086325198,\"1042\":null,\"1043\":0.3152143406,\"1044\":0.0310697381,\"1045\":0.3779594678,\"1046\":0.3112559379,\"1047\":0.2010118585,\"1048\":null,\"1049\":0.1547611437,\"1050\":null,\"1051\":null,\"1052\":0.0477798245,\"1053\":null,\"1054\":0.2058497316,\"1055\":0.1570741726,\"1056\":0.1713917989,\"1057\":null,\"1058\":null,\"1059\":0.0047106081,\"1060\":0.2232275718,\"1061\":null,\"1062\":0.3221850628,\"1063\":0.2166563216,\"1064\":0.3145296256,\"1065\":0.0257244418,\"1066\":0.1712284191,\"1067\":null,\"1068\":null,\"1069\":0.3118081744,\"1070\":null,\"1071\":0.1572586219,\"1072\":0.0151675402,\"1073\":0.0338381966,\"1074\":0.1016010075,\"1075\":0.2202460424,\"1076\":0.1776894627,\"1077\":0.2049335445,\"1078\":0.0303259971,\"1079\":0.0063991252,\"1080\":0.1435937656,\"1081\":null,\"1082\":null,\"1083\":0.0072566209,\"1084\":0.0100635722,\"1085\":0.1665374884,\"1086\":0.1643377254,\"1087\":0.1773674161,\"1088\":0.2295674714,\"1089\":0.1704503715,\"1090\":0.1455618309,\"1091\":0.2209213531,\"1092\":0.2478122859,\"1093\":null,\"1094\":0.1731017016,\"1095\":0.1609150298,\"1096\":null,\"1097\":0.2227374643,\"1098\":0.229957096,\"1099\":0.125387395,\"1100\":null,\"1101\":0.1743231526,\"1102\":null,\"1103\":0.1385166469,\"1104\":0.1409785374,\"1105\":0.1603600615,\"1106\":0.1341810212,\"1107\":0.2782784115,\"1108\":null,\"1109\":0.3106539006,\"1110\":null,\"1111\":0.1922277521,\"1112\":0.2007429884,\"1113\":0.1132504229,\"1114\":0.0078754655,\"1115\":0.0095285711,\"1116\":0.1967174214,\"1117\":0.2244799902,\"1118\":null,\"1119\":0.1437672743,\"1120\":0.1750678627,\"1121\":0.152025308,\"1122\":0.1659747102,\"1123\":0.2855170273,\"1124\":0.2019235893,\"1125\":0.1454215945,\"1126\":0.1600649631,\"1127\":0.2498362541,\"1128\":0.160591422,\"1129\":0.0787687676,\"1130\":null,\"1131\":0.1900952205,\"1132\":0.3459449342,\"1133\":0.1685384522,\"1134\":0.1870475521,\"1135\":null,\"1136\":0.0216574997,\"1137\":0.2250825083,\"1138\":0.1296842851,\"1139\":0.2600695617,\"1140\":null,\"1141\":0.1550311774,\"1142\":0.1339043449,\"1143\":null,\"1144\":0.1517282028,\"1145\":0.1627203736,\"1146\":null,\"1147\":null,\"1148\":0.1201723503,\"1149\":0.0,\"1150\":0.1002208599,\"1151\":0.1538929366,\"1152\":0.1500651309,\"1153\":0.024044239,\"1154\":0.1701480205,\"1155\":0.1500392944,\"1156\":0.1875442928,\"1157\":0.1925432856,\"1158\":0.0,\"1159\":0.2069776207,\"1160\":null,\"1161\":null,\"1162\":0.1166931042,\"1163\":null,\"1164\":0.1302855899,\"1165\":0.2406750321,\"1166\":0.2823165118,\"1167\":0.1547949144,\"1168\":0.141362139,\"1169\":0.1790725302,\"1170\":0.166227086,\"1171\":0.2228998981,\"1172\":null,\"1173\":null,\"1174\":0.1289820364,\"1175\":0.1697600116,\"1176\":0.0577669343,\"1177\":0.1594102969,\"1178\":0.5039350361,\"1179\":0.2111751485,\"1180\":0.03093779,\"1181\":null,\"1182\":0.2961359506,\"1183\":null,\"1184\":0.2503923239,\"1185\":0.1620930297,\"1186\":0.1356468497,\"1187\":0.2610225484,\"1188\":0.0863969601,\"1189\":0.0935297634,\"1190\":null,\"1191\":0.2974060436,\"1192\":0.1342438309,\"1193\":0.1811906525,\"1194\":0.2514798389,\"1195\":0.1559939244,\"1196\":0.2990440976,\"1197\":0.2096299926,\"1198\":null,\"1199\":0.1813369589,\"1200\":0.2378643238,\"1201\":0.1529286736,\"1202\":0.2686069854,\"1203\":0.1356036791,\"1204\":0.1518210198,\"1205\":0.0167962965,\"1206\":0.1874768004,\"1207\":0.1730524499,\"1208\":0.4430730271,\"1209\":0.1802728132,\"1210\":0.1520367904,\"1211\":0.0743589017,\"1212\":0.3264958201,\"1213\":0.1609403118,\"1214\":0.1495931255,\"1215\":0.1965875911,\"1216\":null,\"1217\":0.1918501956,\"1218\":0.1325686454,\"1219\":null,\"1220\":null,\"1221\":0.0780166525,\"1222\":0.1566992241,\"1223\":null,\"1224\":0.1664320586,\"1225\":0.1776527699,\"1226\":0.2699162069,\"1227\":0.2408364023,\"1228\":0.1085643812,\"1229\":0.0781756617,\"1230\":0.1501623928,\"1231\":null,\"1232\":0.2267510482,\"1233\":null,\"1234\":0.290360854,\"1235\":0.1480559526,\"1236\":0.1816844451,\"1237\":0.0159617084,\"1238\":0.1706610947,\"1239\":null,\"1240\":0.2377656613,\"1241\":0.3003626608,\"1242\":0.1510394272,\"1243\":0.161180756,\"1244\":0.1495516825,\"1245\":0.0073661097,\"1246\":0.2376090964,\"1247\":0.1559671136,\"1248\":0.2872713668,\"1249\":0.2610002253,\"1250\":0.2970884159,\"1251\":null,\"1252\":null,\"1253\":0.3174860926,\"1254\":0.1787029645,\"1255\":0.1161639924,\"1256\":0.1483274323,\"1257\":0.18392045,\"1258\":null,\"1259\":0.1722298265,\"1260\":0.1343700684,\"1261\":0.0288050546,\"1262\":0.1530508549,\"1263\":0.1892458536,\"1264\":0.124470146,\"1265\":0.1567792825,\"1266\":0.1323852327,\"1267\":null,\"1268\":0.0,\"1269\":0.1729017187,\"1270\":0.1326628455,\"1271\":0.061685544,\"1272\":0.2769021922,\"1273\":null,\"1274\":0.2433848127,\"1275\":0.2564188766,\"1276\":0.4114615888,\"1277\":0.0413926861,\"1278\":0.1335661369,\"1279\":0.202050502,\"1280\":null,\"1281\":0.1604550397,\"1282\":0.1643333948,\"1283\":0.199448756,\"1284\":0.1650978435,\"1285\":0.196782805,\"1286\":0.2978110008,\"1287\":0.1662766367,\"1288\":0.1342431041,\"1289\":0.048710306,\"1290\":0.1665580118,\"1291\":0.1149182897,\"1292\":0.1572759149,\"1293\":0.2901794457,\"1294\":0.2657686329,\"1295\":0.2311343985,\"1296\":0.0301573373,\"1297\":0.1791477924,\"1298\":null,\"1299\":0.2539186854,\"1300\":0.282769315,\"1301\":0.2585956826,\"1302\":0.1499604448,\"1303\":0.1784187814,\"1304\":0.2222647778,\"1305\":0.1536299141,\"1306\":0.0,\"1307\":0.2619098874,\"1308\":0.0215246954,\"1309\":null,\"1310\":null,\"1311\":0.1912685005,\"1312\":0.136096167,\"1313\":0.1735937121,\"1314\":0.0,\"1315\":0.173973755,\"1316\":0.1231865534,\"1317\":null,\"1318\":null,\"1319\":0.1988780069,\"1320\":0.1907361085,\"1321\":0.0,\"1322\":0.1445183194,\"1323\":null,\"1324\":0.0651683155,\"1325\":0.0189917331,\"1326\":0.1423880081,\"1327\":0.0854919207,\"1328\":0.0,\"1329\":null,\"1330\":0.2347223293,\"1331\":null,\"1332\":0.2212000363,\"1333\":0.2932436012,\"1334\":0.4702999655,\"1335\":0.1490677542,\"1336\":0.0051353388,\"1337\":0.0203627888,\"1338\":0.0139709043,\"1339\":0.0,\"1340\":0.0106112845,\"1341\":0.0075898701,\"1342\":0.0093004132,\"1343\":0.0321563682,\"1344\":null,\"1345\":0.0156761191,\"1346\":null,\"1347\":0.0179073938,\"1348\":0.013434643,\"1349\":0.1785787927,\"1350\":0.3232901736,\"1351\":null,\"1352\":0.1602220547,\"1353\":0.1369868672,\"1354\":0.1632916278,\"1355\":0.0221771084,\"1356\":0.0,\"1357\":0.3166754667,\"1358\":0.1828675136,\"1359\":0.0411936224,\"1360\":0.0252353198,\"1361\":0.1964827921,\"1362\":0.1659106642,\"1363\":0.2768784149,\"1364\":0.184965746,\"1365\":0.2536523556,\"1366\":0.1765986732,\"1367\":0.1773087573,\"1368\":0.2117170698,\"1369\":0.1368655028,\"1370\":0.1757141203,\"1371\":0.2018513159,\"1372\":null,\"1373\":0.1215969825,\"1374\":0.1816984779,\"1375\":0.0,\"1376\":0.1881487931,\"1377\":0.2964700317,\"1378\":0.2102741062,\"1379\":0.1184557191,\"1380\":0.033372766,\"1381\":0.0,\"1382\":0.1560511509,\"1383\":0.1843766639,\"1384\":0.0193734681,\"1385\":0.2193692397,\"1386\":0.1656322767,\"1387\":0.2734052588,\"1388\":0.2761119119,\"1389\":0.1416375514,\"1390\":null,\"1391\":0.1389065821,\"1392\":0.2369800228,\"1393\":null,\"1394\":0.1712822645,\"1395\":null,\"1396\":0.1831760061,\"1397\":0.1565736652,\"1398\":0.2459547435,\"1399\":null,\"1400\":0.1525885559,\"1401\":0.2079726905,\"1402\":0.0199135097,\"1403\":0.1774084675,\"1404\":0.0190897823,\"1405\":0.0198286444,\"1406\":0.2212526566,\"1407\":0.2544876937,\"1408\":0.3132774104,\"1409\":null,\"1410\":0.3239354608,\"1411\":0.1361827068,\"1412\":0.216182706,\"1413\":0.2676152626,\"1414\":0.2649628513,\"1415\":0.143641493,\"1416\":0.2702315526,\"1417\":0.1471629563,\"1418\":0.1855775979,\"1419\":null,\"1420\":0.1712052337,\"1421\":0.0383305789,\"1422\":null,\"1423\":0.259790481,\"1424\":0.4220554979,\"1425\":0.2312228698,\"1426\":0.3008764733,\"1427\":0.1337063226,\"1428\":0.2492236178,\"1429\":null,\"1430\":0.1185690546,\"1431\":0.013072451,\"1432\":null,\"1433\":null,\"1434\":0.1198647888,\"1435\":0.2629273799,\"1436\":0.3068741791,\"1437\":0.169531809,\"1438\":0.234552549,\"1439\":null,\"1440\":0.1806558289,\"1441\":null,\"1442\":0.1500724133,\"1443\":0.2083746336,\"1444\":0.2268537097,\"1445\":null,\"1446\":0.12920117,\"1447\":0.164632921,\"1448\":0.1505404269,\"1449\":0.060049613,\"1450\":0.1848911183,\"1451\":0.1675577678,\"1452\":null,\"1453\":0.0,\"1454\":0.2220765507,\"1455\":0.2307674386,\"1456\":0.1587853506,\"1457\":0.1950014259,\"1458\":null,\"1459\":0.1671892005,\"1460\":0.148400817,\"1461\":0.1774092749,\"1462\":0.1860311415,\"1463\":0.1763140461,\"1464\":0.1345884029,\"1465\":0.1210855479,\"1466\":0.1559716538,\"1467\":0.2207679132,\"1468\":0.1793905278,\"1469\":0.1649668767,\"1470\":0.1753006879,\"1471\":0.235265664,\"1472\":0.1972010857,\"1473\":0.1697719387,\"1474\":0.0879670475,\"1475\":0.2020935146,\"1476\":0.1524056758,\"1477\":null,\"1478\":0.1986542999,\"1479\":null,\"1480\":0.2541558632,\"1481\":0.1511676198,\"1482\":null,\"1483\":0.1314943311,\"1484\":null,\"1485\":0.1990849366,\"1486\":0.0027046418,\"1487\":0.0,\"1488\":0.2757409473,\"1489\":null,\"1490\":0.1829529782,\"1491\":null,\"1492\":0.2276895111,\"1493\":0.1636904119,\"1494\":0.3062125844,\"1495\":0.1966564807,\"1496\":0.0045810622,\"1497\":0.0542161871,\"1498\":null,\"1499\":0.1355490785,\"1500\":0.2814149115,\"1501\":null,\"1502\":null,\"1503\":0.1592620356,\"1504\":0.2343413228,\"1505\":null,\"1506\":0.2371605777,\"1507\":0.1584315681,\"1508\":0.0,\"1509\":0.1926312925,\"1510\":0.1123618772,\"1511\":0.0169113931,\"1512\":0.1201056663,\"1513\":0.1856175944,\"1514\":0.1264293581,\"1515\":null,\"1516\":0.1560936156,\"1517\":null,\"1518\":null,\"1519\":0.160373383,\"1520\":0.2011594251,\"1521\":0.1257225203,\"1522\":null,\"1523\":0.1484204046,\"1524\":0.1229725763,\"1525\":0.0269302346,\"1526\":0.2436852492,\"1527\":0.2050149048,\"1528\":null,\"1529\":0.1487411154,\"1530\":0.1816411571,\"1531\":0.2372583686,\"1532\":0.1475907653,\"1533\":0.1614706446,\"1534\":0.1576427531,\"1535\":0.1290185497,\"1536\":0.1655595051,\"1537\":0.1337098304,\"1538\":0.1341994526,\"1539\":0.2686153687,\"1540\":null,\"1541\":0.1659556781,\"1542\":0.1186344313,\"1543\":0.1762325588,\"1544\":0.1809504727,\"1545\":0.1884615713,\"1546\":0.1589244721,\"1547\":null,\"1548\":0.1693879189,\"1549\":0.2361801083,\"1550\":0.1912376024,\"1551\":0.1683978682,\"1552\":0.1102534106,\"1553\":0.2286736381,\"1554\":0.0,\"1555\":0.1415337586,\"1556\":0.1653516104,\"1557\":null,\"1558\":0.1280804829,\"1559\":0.1422241233,\"1560\":0.1671073033,\"1561\":0.0,\"1562\":0.1400939968,\"1563\":0.1738964335,\"1564\":0.1596635212,\"1565\":0.1456071347,\"1566\":0.1449735491,\"1567\":0.1954508219,\"1568\":null,\"1569\":0.1391169339,\"1570\":0.2716239082,\"1571\":0.0823427095,\"1572\":0.1860630467,\"1573\":0.3302444177,\"1574\":null,\"1575\":0.1110809084,\"1576\":null,\"1577\":null,\"1578\":0.2444060024,\"1579\":0.1292813157,\"1580\":0.1614665361,\"1581\":0.0488509406,\"1582\":0.1919130501,\"1583\":0.2588376301,\"1584\":0.1360038045,\"1585\":0.1688794625,\"1586\":null,\"1587\":null,\"1588\":null,\"1589\":0.0100573478,\"1590\":0.1409663469,\"1591\":0.1506025304,\"1592\":0.1734696905,\"1593\":0.3612054058,\"1594\":0.1238808838,\"1595\":0.2276942112,\"1596\":null,\"1597\":0.1697234079,\"1598\":0.1363604007,\"1599\":0.0577884571,\"1600\":0.1304339664,\"1601\":0.1303008305,\"1602\":0.0,\"1603\":0.1939094454,\"1604\":0.1148792145,\"1605\":0.1273658481,\"1606\":0.1649708028,\"1607\":0.050465015,\"1608\":0.1123963194,\"1609\":0.3267861613,\"1610\":0.1072151958,\"1611\":0.1141334498,\"1612\":0.155301217,\"1613\":0.1216458985,\"1614\":0.2168747666,\"1615\":0.2164176711,\"1616\":0.197120582,\"1617\":0.0241595075,\"1618\":null,\"1619\":null,\"1620\":0.2123467117,\"1621\":null,\"1622\":0.2232013954,\"1623\":0.2338784967,\"1624\":0.1588959796,\"1625\":0.1784187677,\"1626\":0.3815757049,\"1627\":null,\"1628\":0.0457586318,\"1629\":0.4235629212,\"1630\":0.14634496,\"1631\":0.1083870742,\"1632\":null,\"1633\":0.1767257621,\"1634\":0.1192581992,\"1635\":0.1698186274,\"1636\":0.1640250919,\"1637\":null,\"1638\":0.2659651385,\"1639\":0.13607296,\"1640\":0.1419375702,\"1641\":0.1675149924,\"1642\":null,\"1643\":0.1933949141,\"1644\":0.1766223256,\"1645\":null,\"1646\":0.1129289613,\"1647\":null,\"1648\":null,\"1649\":null,\"1650\":0.2542905699,\"1651\":0.2217771443,\"1652\":0.1479945654,\"1653\":0.172753161,\"1654\":null,\"1655\":0.1178268698,\"1656\":0.1281227507,\"1657\":null,\"1658\":0.1963734482,\"1659\":0.1117350125,\"1660\":null,\"1661\":0.015053155,\"1662\":0.1323020771,\"1663\":0.0966496998,\"1664\":null,\"1665\":0.3118019832,\"1666\":0.0764339013,\"1667\":0.01627704,\"1668\":0.2754005948,\"1669\":0.149196993,\"1670\":0.1964681805,\"1671\":null,\"1672\":0.0,\"1673\":0.0221118404,\"1674\":0.1424989049,\"1675\":0.1362789821,\"1676\":0.1791903777,\"1677\":0.2046423659,\"1678\":0.0748495275,\"1679\":0.2129965705,\"1680\":0.3955511047,\"1681\":0.1703112296,\"1682\":0.2557933311,\"1683\":0.1939074729,\"1684\":0.1035331941,\"1685\":0.324536695,\"1686\":0.1792261571,\"1687\":0.4803411205,\"1688\":null,\"1689\":0.2333522665,\"1690\":0.1543214313,\"1691\":0.317660438,\"1692\":0.312882394,\"1693\":0.4136427952,\"1694\":0.1531250173,\"1695\":0.0,\"1696\":0.1715633138,\"1697\":0.1601180045,\"1698\":0.1746258407,\"1699\":0.194231134,\"1700\":null,\"1701\":0.0304217959,\"1702\":0.2063810924,\"1703\":0.1775288138,\"1704\":0.1892422696,\"1705\":0.1837749381,\"1706\":0.3408888197,\"1707\":0.3570069097,\"1708\":0.2204721135,\"1709\":0.2794172969,\"1710\":0.1586810594,\"1711\":null,\"1712\":0.2650029135,\"1713\":0.2772577613,\"1714\":0.2009787499,\"1715\":0.0379980038,\"1716\":0.1682997029,\"1717\":0.1504907581,\"1718\":0.1022903252,\"1719\":0.294601033,\"1720\":null,\"1721\":0.1428603502,\"1722\":0.1957232752,\"1723\":null,\"1724\":0.0889834502,\"1725\":0.1991327992,\"1726\":0.1204152967,\"1727\":0.1697922713,\"1728\":0.1843338352,\"1729\":0.1795703974,\"1730\":0.166827071,\"1731\":0.1833171135,\"1732\":0.3853190694,\"1733\":0.2615202506,\"1734\":0.0211065107,\"1735\":0.1853810305,\"1736\":0.1461955013,\"1737\":0.1911527619,\"1738\":0.2442768934,\"1739\":null,\"1740\":0.2445255646,\"1741\":0.2268315091,\"1742\":0.0,\"1743\":null,\"1744\":0.0,\"1745\":0.1305452807,\"1746\":0.1469114116,\"1747\":0.2292416915,\"1748\":0.0175492668,\"1749\":0.149338297,\"1750\":0.2218715727,\"1751\":0.0,\"1752\":0.1226013618,\"1753\":null,\"1754\":0.2851195897,\"1755\":0.0027985138,\"1756\":0.3435118468,\"1757\":null,\"1758\":0.1590394169,\"1759\":0.3039844448,\"1760\":0.3035176329,\"1761\":null,\"1762\":0.068537007,\"1763\":0.0,\"1764\":null,\"1765\":0.1137779921,\"1766\":0.1563746382,\"1767\":0.123542449,\"1768\":0.3546389857,\"1769\":0.225752388,\"1770\":0.0644232798,\"1771\":0.0900031131,\"1772\":null,\"1773\":0.1610130207,\"1774\":0.0545859618,\"1775\":0.2257779552,\"1776\":0.3941149058,\"1777\":0.1880195785,\"1778\":0.3409470429,\"1779\":0.1649770223,\"1780\":0.0286913907,\"1781\":null,\"1782\":null,\"1783\":0.0271723175,\"1784\":0.2025599872,\"1785\":0.2030246948,\"1786\":0.1234929314,\"1787\":0.2649917915,\"1788\":0.1766117657,\"1789\":0.158445917,\"1790\":0.1317441098,\"1791\":0.2124544017,\"1792\":0.1906247726,\"1793\":0.0202624271,\"1794\":0.2698251893,\"1795\":0.1459765945,\"1796\":0.2460986038,\"1797\":0.2421931768,\"1798\":0.2436903117,\"1799\":null,\"1800\":0.1826169643,\"1801\":0.1730588477,\"1802\":0.1253774222,\"1803\":0.2526688386,\"1804\":0.2891585595,\"1805\":0.2952498107,\"1806\":null,\"1807\":0.0342501143,\"1808\":0.0168918559,\"1809\":0.1480958783,\"1810\":0.1825875543,\"1811\":0.2225167393,\"1812\":0.2199184654,\"1813\":0.1831452449,\"1814\":0.1685249916,\"1815\":0.004969961,\"1816\":0.1738413713,\"1817\":null,\"1818\":0.2051650138,\"1819\":0.2366994889,\"1820\":0.1499529109,\"1821\":null,\"1822\":null,\"1823\":0.1888456192,\"1824\":0.1548556639,\"1825\":0.1678946291,\"1826\":0.1733072737,\"1827\":0.2376829914,\"1828\":0.4289288193,\"1829\":null,\"1830\":0.1613588557,\"1831\":0.1784510114,\"1832\":0.2465157971,\"1833\":null,\"1834\":null,\"1835\":0.1037416916,\"1836\":0.1894490082,\"1837\":0.2690770738,\"1838\":0.1824547388,\"1839\":0.0079626659,\"1840\":0.1122244442,\"1841\":0.2004202882,\"1842\":0.1232228073,\"1843\":null,\"1844\":0.1155842859,\"1845\":0.1359878371,\"1846\":0.223526523,\"1847\":0.1370604148,\"1848\":0.17528547,\"1849\":0.1573356302,\"1850\":0.0138569939,\"1851\":0.0320418766,\"1852\":0.1525170502,\"1853\":0.3764419805,\"1854\":0.2891350601,\"1855\":0.1190789441,\"1856\":null,\"1857\":0.2534944538,\"1858\":0.0239243951,\"1859\":null,\"1860\":0.0032973465,\"1861\":0.0125778206,\"1862\":0.0105069091,\"1863\":0.1743950051,\"1864\":0.1523682116,\"1865\":0.1316332542,\"1866\":null,\"1867\":0.1977658876,\"1868\":null,\"1869\":0.1214487184,\"1870\":0.0929279714,\"1871\":0.1607292405,\"1872\":0.1773382549,\"1873\":0.2661048092,\"1874\":0.1717406503,\"1875\":null,\"1876\":0.1343453405,\"1877\":0.1033973703,\"1878\":0.1670272722,\"1879\":null,\"1880\":0.1175494958,\"1881\":0.0056882097,\"1882\":0.2101865136,\"1883\":null,\"1884\":0.157650921,\"1885\":0.1598795121,\"1886\":0.2032125813,\"1887\":0.1368533523,\"1888\":0.1946614833,\"1889\":0.0298204334,\"1890\":null,\"1891\":0.1792623176,\"1892\":0.1947153227,\"1893\":0.0904714671,\"1894\":0.1731040824,\"1895\":0.1808779327,\"1896\":0.3465337985,\"1897\":0.1462304321,\"1898\":0.2392357985,\"1899\":0.1090760677,\"1900\":0.196092919,\"1901\":0.1155659628,\"1902\":null,\"1903\":0.0217007495,\"1904\":0.1603735018,\"1905\":0.1234795459,\"1906\":0.1607911957,\"1907\":0.1018474183,\"1908\":0.1985221826,\"1909\":0.1081448195,\"1910\":0.024091482,\"1911\":0.1187451775,\"1912\":0.1519265991,\"1913\":0.1485198622,\"1914\":0.1998979585,\"1915\":0.220269731,\"1916\":0.1932050547,\"1917\":0.1096570275,\"1918\":0.1678738016,\"1919\":0.1798755407,\"1920\":null,\"1921\":0.1356632392,\"1922\":0.2072520633,\"1923\":0.2424518105,\"1924\":0.1403573895,\"1925\":0.1505947537,\"1926\":0.0058885681,\"1927\":0.2327624219,\"1928\":0.1642476673,\"1929\":0.1604135987,\"1930\":0.1451029242,\"1931\":0.1819650113,\"1932\":0.1039490991,\"1933\":null,\"1934\":0.0379602285,\"1935\":null,\"1936\":0.1426773979,\"1937\":0.3079237938,\"1938\":0.1421807517,\"1939\":0.0192575762,\"1940\":0.1780054603,\"1941\":0.1470265479,\"1942\":0.064070148,\"1943\":null,\"1944\":0.1695487746,\"1945\":0.0971484955,\"1946\":0.4476256983,\"1947\":0.1518208489,\"1948\":0.1721034028,\"1949\":0.007976842,\"1950\":0.1610265288,\"1951\":0.1114511797,\"1952\":0.1784140028,\"1953\":null,\"1954\":null,\"1955\":0.3298985757,\"1956\":null,\"1957\":0.0722123372,\"1958\":0.196203059,\"1959\":null,\"1960\":0.131235888,\"1961\":0.2104102959,\"1962\":null,\"1963\":0.3915307998,\"1964\":0.2438981966,\"1965\":0.1052504039,\"1966\":null,\"1967\":0.1811313434,\"1968\":0.1962698175,\"1969\":0.3268942516,\"1970\":0.0706791,\"1971\":null,\"1972\":0.3013828893,\"1973\":null,\"1974\":0.2365881117,\"1975\":0.3444235217,\"1976\":0.1957080855,\"1977\":0.2834526265,\"1978\":0.1488715461,\"1979\":null,\"1980\":0.0932544193,\"1981\":null,\"1982\":null,\"1983\":0.0064959626,\"1984\":0.016038195,\"1985\":0.1619971099,\"1986\":0.1933129995,\"1987\":0.2637025551,\"1988\":0.3671165095,\"1989\":0.1952523938,\"1990\":0.193394684,\"1991\":null,\"1992\":0.0,\"1993\":0.1332904917,\"1994\":0.159323281,\"1995\":0.0172778132,\"1996\":0.0799415413,\"1997\":null,\"1998\":0.1515259166,\"1999\":0.138466825,\"2000\":null,\"2001\":null,\"2002\":null,\"2003\":0.290880362,\"2004\":0.2798259163,\"2005\":0.1610686543,\"2006\":0.0,\"2007\":0.2020237816,\"2008\":null,\"2009\":0.155744095,\"2010\":0.2030486321,\"2011\":0.1537404636,\"2012\":0.1834259318,\"2013\":0.2101488988,\"2014\":null,\"2015\":0.1105856943,\"2016\":0.1786059914,\"2017\":0.1878047813,\"2018\":0.1501726407,\"2019\":0.1850614845,\"2020\":0.2001242178,\"2021\":0.0521781597,\"2022\":0.1920486141,\"2023\":0.1128769098,\"2024\":0.155154974,\"2025\":0.1433078599,\"2026\":0.2190838708,\"2027\":null,\"2028\":null,\"2029\":0.3548266678,\"2030\":0.1311787485,\"2031\":0.1766765909,\"2032\":0.1903391539,\"2033\":0.2531734642,\"2034\":0.1087679664,\"2035\":0.1448995377,\"2036\":0.1933795782,\"2037\":0.1922849739,\"2038\":null,\"2039\":0.0,\"2040\":0.1898234347,\"2041\":0.2248590361,\"2042\":null,\"2043\":0.089221927,\"2044\":0.1479128441,\"2045\":null,\"2046\":0.225913422,\"2047\":0.0331206665,\"2048\":null,\"2049\":null,\"2050\":0.2880380091,\"2051\":0.1928318354,\"2052\":null,\"2053\":0.2433233406,\"2054\":null,\"2055\":0.273462265,\"2056\":0.0,\"2057\":0.1392330955,\"2058\":0.2592418026,\"2059\":null,\"2060\":null,\"2061\":0.1368329003,\"2062\":0.166204591,\"2063\":0.2271479968,\"2064\":0.1318767036,\"2065\":0.1462047899,\"2066\":null,\"2067\":0.3828853455,\"2068\":0.1022337631,\"2069\":0.0,\"2070\":0.10797564,\"2071\":0.1236463747,\"2072\":0.236188956,\"2073\":0.1378830524,\"2074\":0.1453952653,\"2075\":0.0497514406,\"2076\":null,\"2077\":0.1433239618,\"2078\":0.3642667991,\"2079\":0.1562395538,\"2080\":0.108336303,\"2081\":0.2032358696,\"2082\":0.1828330878,\"2083\":null,\"2084\":0.1057914776,\"2085\":null,\"2086\":0.2324740589,\"2087\":0.1228804856,\"2088\":0.1505226999,\"2089\":0.154856038,\"2090\":0.1129792383,\"2091\":0.1527387982,\"2092\":0.1503461145,\"2093\":null,\"2094\":null,\"2095\":0.1633719525,\"2096\":null,\"2097\":0.1809407976,\"2098\":0.2362983,\"2099\":0.2391835475,\"2100\":0.1891993382,\"2101\":0.1482499331,\"2102\":0.2084658923,\"2103\":null,\"2104\":0.0263610414,\"2105\":null,\"2106\":0.1659788415,\"2107\":0.0,\"2108\":0.0,\"2109\":0.1861806614,\"2110\":0.1205805208,\"2111\":0.0198583824,\"2112\":0.1615597029,\"2113\":0.1266278853,\"2114\":0.1653784508,\"2115\":0.1920778838,\"2116\":0.0157502412,\"2117\":0.2608223441,\"2118\":0.0,\"2119\":0.1585030803,\"2120\":0.23794469,\"2121\":null,\"2122\":null,\"2123\":0.1759903699,\"2124\":0.1460937546,\"2125\":0.2156502549,\"2126\":0.220926365,\"2127\":null,\"2128\":0.1603874206,\"2129\":0.1550137978,\"2130\":0.197068001,\"2131\":0.1798805582,\"2132\":null,\"2133\":0.0445392548,\"2134\":0.1554515019,\"2135\":null,\"2136\":0.1545908987,\"2137\":0.0844056862,\"2138\":null,\"2139\":0.1870870304,\"2140\":null,\"2141\":0.2211677225,\"2142\":0.2335661176,\"2143\":0.1523141358,\"2144\":0.1796070098,\"2145\":0.1105195903,\"2146\":0.130540992,\"2147\":null,\"2148\":0.1839055928,\"2149\":0.1084195376,\"2150\":0.1356105828,\"2151\":0.0247936434,\"2152\":0.2358021304,\"2153\":0.0440791765,\"2154\":null,\"2155\":0.1698595294,\"2156\":0.2391075644,\"2157\":0.1576197697,\"2158\":null,\"2159\":0.2123472897,\"2160\":null,\"2161\":0.1595750482,\"2162\":null,\"2163\":0.1544538837,\"2164\":0.0547737687,\"2165\":0.0,\"2166\":0.1336895277,\"2167\":0.2244268984,\"2168\":0.1542113316,\"2169\":0.2097424538,\"2170\":0.165783607,\"2171\":0.2688039935,\"2172\":0.2329188575,\"2173\":0.1559888797,\"2174\":0.1012358908,\"2175\":0.1939099219,\"2176\":0.1429003452,\"2177\":0.1165674368,\"2178\":0.0228494578,\"2179\":0.1457607597,\"2180\":0.1500696897,\"2181\":0.1707776347,\"2182\":null,\"2183\":0.162803859,\"2184\":0.0719182223,\"2185\":0.1051604813,\"2186\":0.1368320621,\"2187\":0.158601994,\"2188\":0.2615876412,\"2189\":0.1433308397,\"2190\":0.1435391125,\"2191\":0.0163088578,\"2192\":0.1869505231,\"2193\":0.1686052402,\"2194\":0.1305901756,\"2195\":0.2675035934,\"2196\":null,\"2197\":null,\"2198\":0.1531163639,\"2199\":0.2482435758,\"2200\":0.1275637949,\"2201\":0.1589456822,\"2202\":0.1599283768,\"2203\":0.114210313,\"2204\":0.144120734,\"2205\":0.113908776,\"2206\":0.1488102576,\"2207\":null,\"2208\":null,\"2209\":0.1527735918,\"2210\":0.2009282735,\"2211\":0.1691563667,\"2212\":null,\"2213\":0.2140757605,\"2214\":0.2484093229,\"2215\":0.1367822933,\"2216\":0.2682740375,\"2217\":0.119033785,\"2218\":0.163556368,\"2219\":0.1855819063,\"2220\":0.2280575301,\"2221\":0.1757078184,\"2222\":0.19523012,\"2223\":0.2178097312,\"2224\":null,\"2225\":0.0695874074,\"2226\":0.1684156642,\"2227\":0.2083920297,\"2228\":null,\"2229\":0.0185846635,\"2230\":0.1706977569,\"2231\":0.3111261191,\"2232\":0.2385114489,\"2233\":0.1679553032,\"2234\":0.1690092691,\"2235\":0.0469465022,\"2236\":null,\"2237\":0.0706722143,\"2238\":0.1529231262,\"2239\":0.0076644911,\"2240\":0.1258042106,\"2241\":0.2760894835,\"2242\":0.1807385282,\"2243\":0.2114618743,\"2244\":null,\"2245\":0.0921708845,\"2246\":0.2095956995,\"2247\":0.2267244864,\"2248\":0.1657313308,\"2249\":0.1759168339,\"2250\":null,\"2251\":0.2298801752,\"2252\":0.1777233464,\"2253\":0.1196138195,\"2254\":0.1677459708,\"2255\":0.2414958791,\"2256\":0.1595644618,\"2257\":0.0088758274,\"2258\":null,\"2259\":null,\"2260\":0.1215047406,\"2261\":0.131999687,\"2262\":0.1387490574,\"2263\":0.1716515505,\"2264\":0.1642742605,\"2265\":0.3102634763,\"2266\":null,\"2267\":0.1807998736,\"2268\":0.1711420207,\"2269\":null,\"2270\":0.1562638354,\"2271\":null,\"2272\":0.2317919531,\"2273\":0.1898706615,\"2274\":0.1393948767,\"2275\":0.1863550744,\"2276\":0.1686684233,\"2277\":0.2050995914,\"2278\":0.2277113751,\"2279\":0.145376638,\"2280\":0.0257710947,\"2281\":0.1837760426,\"2282\":0.1998472277,\"2283\":0.1661675069,\"2284\":0.2238410275,\"2285\":0.0711480396,\"2286\":null,\"2287\":0.0,\"2288\":0.0315074293,\"2289\":0.1653620822,\"2290\":0.2654190124,\"2291\":0.2349952609,\"2292\":0.1379338794,\"2293\":0.0042589868,\"2294\":0.1681245499,\"2295\":null,\"2296\":0.0,\"2297\":0.2184626348,\"2298\":0.196130722,\"2299\":0.2934480103,\"2300\":null,\"2301\":0.2280789467,\"2302\":0.1720801807,\"2303\":null,\"2304\":null,\"2305\":0.2077230043,\"2306\":null,\"2307\":0.1734715212,\"2308\":0.2001966401,\"2309\":0.2751861444,\"2310\":null,\"2311\":0.1891955378,\"2312\":0.0381807354,\"2313\":null,\"2314\":0.1291736013,\"2315\":0.1588221021,\"2316\":0.1424029181,\"2317\":0.1603072029,\"2318\":0.0205617248,\"2319\":0.0874493684,\"2320\":0.1597375408,\"2321\":0.0039376258,\"2322\":0.1904637217,\"2323\":0.1479839256,\"2324\":null,\"2325\":0.2073748591,\"2326\":0.1181035221,\"2327\":0.1775630607,\"2328\":0.1633035924,\"2329\":0.1463947464,\"2330\":0.1595739052,\"2331\":0.2470002425,\"2332\":0.0,\"2333\":0.0666473462,\"2334\":0.0052033436,\"2335\":0.2105415731,\"2336\":0.2782748209,\"2337\":null,\"2338\":0.1745001167,\"2339\":0.0069942481,\"2340\":0.1203067527,\"2341\":0.2283442266,\"2342\":0.131304216,\"2343\":0.2123235836,\"2344\":null,\"2345\":0.3512646775,\"2346\":0.2265712733,\"2347\":0.1124599292,\"2348\":0.0147653404,\"2349\":0.1349140766,\"2350\":0.1596497588,\"2351\":0.1579764762,\"2352\":0.0137846617,\"2353\":0.1144725962,\"2354\":0.1318140917,\"2355\":0.0315881503,\"2356\":0.0057602283,\"2357\":0.1735027263,\"2358\":0.2949334888,\"2359\":0.0882167696,\"2360\":null,\"2361\":0.0832684964,\"2362\":0.1573383709,\"2363\":null,\"2364\":0.0900433655,\"2365\":0.2270775468,\"2366\":0.1068574546,\"2367\":null,\"2368\":null,\"2369\":null,\"2370\":0.1467634503,\"2371\":0.0274657601,\"2372\":0.1510499794,\"2373\":0.0689698199,\"2374\":0.1854291607,\"2375\":null,\"2376\":0.2082049605,\"2377\":0.190522607,\"2378\":0.2046673746,\"2379\":0.2008269751,\"2380\":null,\"2381\":0.2254787947,\"2382\":null,\"2383\":0.1962987493,\"2384\":0.2461883883,\"2385\":0.1666585999,\"2386\":0.0122036227,\"2387\":0.2820383005,\"2388\":0.1734791737,\"2389\":0.1194735195,\"2390\":0.1393474873,\"2391\":0.3025240257,\"2392\":0.1456008635,\"2393\":0.1900869329,\"2394\":0.1748240305,\"2395\":null,\"2396\":0.0,\"2397\":null,\"2398\":0.1566627663,\"2399\":0.1153719733,\"2400\":0.1100627483,\"2401\":0.1419448532,\"2402\":0.143635575,\"2403\":0.2591282596,\"2404\":0.2824694784,\"2405\":0.0274414292,\"2406\":0.1803009878,\"2407\":0.0946415761,\"2408\":0.105924775,\"2409\":0.2507865283,\"2410\":null,\"2411\":0.1776066266,\"2412\":0.1128417565,\"2413\":0.1680125297,\"2414\":0.1606935219,\"2415\":0.1996296119,\"2416\":0.0767587162,\"2417\":null,\"2418\":0.0230606495,\"2419\":0.1473912769,\"2420\":0.2092332057,\"2421\":0.2397716093,\"2422\":0.1545040741,\"2423\":0.1236276724,\"2424\":0.1610617117,\"2425\":0.2196655348,\"2426\":0.1499925085,\"2427\":0.2547828476,\"2428\":0.1732664117,\"2429\":0.1572759013,\"2430\":0.1391687703,\"2431\":0.0414409359,\"2432\":0.21440436,\"2433\":0.0543884902,\"2434\":0.1655906048,\"2435\":0.1597075411,\"2436\":null,\"2437\":0.317558712,\"2438\":0.1241798028,\"2439\":null,\"2440\":0.1137253991,\"2441\":0.1209769824,\"2442\":null,\"2443\":0.1775910964,\"2444\":0.1493203691,\"2445\":0.0,\"2446\":0.1576812213,\"2447\":0.1773566033,\"2448\":0.1324306033,\"2449\":0.062817284,\"2450\":null,\"2451\":0.2044032141,\"2452\":0.095640444,\"2453\":null,\"2454\":null,\"2455\":null,\"2456\":null,\"2457\":0.1574363927,\"2458\":0.1942415127,\"2459\":null,\"2460\":0.1806616907,\"2461\":0.1650169747,\"2462\":null,\"2463\":null,\"2464\":0.240353843,\"2465\":0.3448376755,\"2466\":null,\"2467\":0.2047133764,\"2468\":0.2664288783,\"2469\":0.297674995,\"2470\":null,\"2471\":0.1758344775,\"2472\":0.3250717416,\"2473\":0.1530378354,\"2474\":0.2025397882,\"2475\":0.1384444086,\"2476\":0.1673254178,\"2477\":0.2066774259,\"2478\":0.2818411639,\"2479\":0.1754025546,\"2480\":0.3450872398,\"2481\":0.1866553179,\"2482\":null,\"2483\":0.106832104,\"2484\":0.2094898672,\"2485\":null,\"2486\":0.0090471367,\"2487\":0.160283976,\"2488\":0.1047466431,\"2489\":0.1664206709,\"2490\":0.1611447525,\"2491\":0.1548880509,\"2492\":0.2381770953,\"2493\":0.1423086554,\"2494\":0.0295615631,\"2495\":0.2206758981,\"2496\":0.2215153187,\"2497\":0.0142628452,\"2498\":null,\"2499\":0.0828838177,\"2500\":0.0470925964,\"2501\":0.0,\"2502\":0.1948373059,\"2503\":0.2408554691,\"2504\":0.2130233353,\"2505\":0.1627715986,\"2506\":0.1694494025,\"2507\":null,\"2508\":0.167187931,\"2509\":0.1911525029,\"2510\":null,\"2511\":0.2476045249,\"2512\":0.1717165725,\"2513\":0.0135808329,\"2514\":0.2449320697,\"2515\":null,\"2516\":0.1835913034,\"2517\":0.1644505549,\"2518\":0.1534882751,\"2519\":0.1565790233,\"2520\":null,\"2521\":null,\"2522\":0.0426518662,\"2523\":0.1384643911,\"2524\":null,\"2525\":0.0,\"2526\":0.1595564539,\"2527\":0.2220676823,\"2528\":null,\"2529\":0.0107484404,\"2530\":0.0433459487,\"2531\":0.1441321117,\"2532\":null,\"2533\":null,\"2534\":null,\"2535\":0.1091167619,\"2536\":0.2357939761,\"2537\":0.2601808502,\"2538\":0.3616835161,\"2539\":null,\"2540\":null,\"2541\":0.3040596622,\"2542\":0.1368443751,\"2543\":null,\"2544\":0.1869284592,\"2545\":0.176151366,\"2546\":0.1663359244,\"2547\":0.1655320281,\"2548\":0.1639916384,\"2549\":0.2095466056,\"2550\":0.1174688163,\"2551\":0.2921526718,\"2552\":null,\"2553\":0.013387921,\"2554\":null,\"2555\":0.2066215747,\"2556\":0.2254381267,\"2557\":0.2356077896,\"2558\":0.2290811183,\"2559\":null,\"2560\":0.1781595172,\"2561\":null,\"2562\":0.1795402045,\"2563\":null,\"2564\":0.2133589756,\"2565\":0.1672096526,\"2566\":0.2108460204,\"2567\":0.1273612783,\"2568\":0.0040386427,\"2569\":0.1479998167,\"2570\":0.1685278951,\"2571\":0.159974358,\"2572\":0.0435471905,\"2573\":0.2119851643,\"2574\":0.1793455883,\"2575\":null,\"2576\":null,\"2577\":0.1955900424,\"2578\":0.0550792964,\"2579\":0.0185859749,\"2580\":0.0511892396,\"2581\":null,\"2582\":0.2113275433,\"2583\":null,\"2584\":0.0071601641,\"2585\":null,\"2586\":null,\"2587\":0.2307304367,\"2588\":0.2352652701,\"2589\":0.3009785464,\"2590\":0.2075446196,\"2591\":0.2178469109,\"2592\":0.1530378259,\"2593\":0.167541045,\"2594\":0.1391483147,\"2595\":0.2066806072,\"2596\":0.1902421425,\"2597\":0.1833302803,\"2598\":0.1985662894,\"2599\":0.2323523359,\"2600\":null,\"2601\":0.1833422845,\"2602\":0.284486511,\"2603\":null,\"2604\":0.232883901,\"2605\":null,\"2606\":null,\"2607\":0.1775158503,\"2608\":0.1457162296,\"2609\":0.1695463456,\"2610\":0.1344550988,\"2611\":0.1567074128,\"2612\":0.0165892028,\"2613\":0.1706128199,\"2614\":0.2431594578,\"2615\":0.1633035234,\"2616\":null,\"2617\":0.1928613975,\"2618\":0.1434790977,\"2619\":0.1704516759,\"2620\":0.1578332004,\"2621\":0.0977862076,\"2622\":0.201726026,\"2623\":0.2000739243,\"2624\":0.1576526162,\"2625\":0.0,\"2626\":0.0269900184,\"2627\":null,\"2628\":0.1575395303,\"2629\":0.0253916353,\"2630\":null,\"2631\":null,\"2632\":0.3417693275,\"2633\":0.2012217403,\"2634\":0.1591817429,\"2635\":0.1687098335,\"2636\":null,\"2637\":0.1626602672,\"2638\":0.2039166725,\"2639\":0.0,\"2640\":0.1630299635,\"2641\":0.2227836587,\"2642\":0.255280877,\"2643\":0.1613149076,\"2644\":0.1330450664,\"2645\":0.1914359258,\"2646\":null,\"2647\":0.1614527562,\"2648\":0.1717618501,\"2649\":null,\"2650\":null,\"2651\":0.2282365068,\"2652\":0.2265091141,\"2653\":null,\"2654\":0.1553583811,\"2655\":0.2837433939,\"2656\":0.111376187,\"2657\":0.4609006903,\"2658\":0.304624668,\"2659\":0.2957929769,\"2660\":0.1952633279,\"2661\":0.1521915373,\"2662\":0.0573915543,\"2663\":0.2134703196,\"2664\":0.1759745935,\"2665\":0.1196658228,\"2666\":null,\"2667\":0.2430360727,\"2668\":0.303874005,\"2669\":0.3052861065,\"2670\":0.1547939611,\"2671\":0.2780519217,\"2672\":0.3014366962,\"2673\":0.2046161077,\"2674\":0.1569112815,\"2675\":0.1278827226,\"2676\":0.1386759842,\"2677\":null,\"2678\":0.1043891112,\"2679\":0.0214155189,\"2680\":0.1032099151,\"2681\":0.1812676968,\"2682\":0.2655172345,\"2683\":0.0034146373,\"2684\":0.1507405263,\"2685\":0.2069593916,\"2686\":null,\"2687\":0.0139352094,\"2688\":0.1169686161,\"2689\":null,\"2690\":null,\"2691\":0.2077438964,\"2692\":null,\"2693\":null,\"2694\":0.1374777893,\"2695\":0.1286892787,\"2696\":0.1714334518,\"2697\":0.1356480064,\"2698\":null,\"2699\":0.1487381588,\"2700\":null,\"2701\":0.2007331619,\"2702\":null,\"2703\":0.1657865044,\"2704\":0.1653447158,\"2705\":0.2012907244,\"2706\":0.1340505391,\"2707\":null,\"2708\":0.1427548821,\"2709\":null,\"2710\":null,\"2711\":0.1925587671,\"2712\":0.1292183865,\"2713\":0.159703798,\"2714\":0.1553844948,\"2715\":null,\"2716\":0.0356404128,\"2717\":0.1429932025,\"2718\":0.1985210052,\"2719\":0.1418227382,\"2720\":null,\"2721\":null,\"2722\":0.1799656601,\"2723\":null,\"2724\":0.1247054844,\"2725\":0.1539853791,\"2726\":0.2095835965,\"2727\":0.2609083611,\"2728\":0.1389633338,\"2729\":0.3446617639,\"2730\":null,\"2731\":0.2466836498,\"2732\":0.1539973151,\"2733\":0.1284433382,\"2734\":null,\"2735\":0.2638593282,\"2736\":0.0253895874,\"2737\":0.1589265263,\"2738\":0.0897305232,\"2739\":0.1513852344,\"2740\":0.1720273916,\"2741\":0.1282871541,\"2742\":0.1755486425,\"2743\":0.149424994,\"2744\":0.3083568651,\"2745\":0.3202759629,\"2746\":0.1938867902,\"2747\":null,\"2748\":0.1554138329,\"2749\":0.1892445588,\"2750\":0.1538809344,\"2751\":0.1805700429,\"2752\":null,\"2753\":0.1556379397,\"2754\":0.0535970379,\"2755\":0.2716123434,\"2756\":0.199459432,\"2757\":0.3357129915,\"2758\":0.3001055077,\"2759\":0.2571071921,\"2760\":0.2257906196,\"2761\":0.1576130717,\"2762\":0.1528437308,\"2763\":0.0,\"2764\":0.2407205076,\"2765\":0.1668547301,\"2766\":0.1224522551,\"2767\":0.2488622572,\"2768\":0.1496987348,\"2769\":0.0573147768,\"2770\":null,\"2771\":0.1182799947,\"2772\":0.1761898901,\"2773\":0.0266811828,\"2774\":0.1532623561,\"2775\":0.1437016015,\"2776\":0.2519902725,\"2777\":0.0741347616,\"2778\":0.1666623845,\"2779\":0.2085398408,\"2780\":0.3164923517,\"2781\":0.0467078775,\"2782\":0.048143904,\"2783\":null,\"2784\":null,\"2785\":0.04204511,\"2786\":0.1325678902,\"2787\":0.2475899285,\"2788\":0.1162268694,\"2789\":0.1281041507,\"2790\":0.1939064311,\"2791\":0.3196472372,\"2792\":null,\"2793\":0.1505987997,\"2794\":0.056229062,\"2795\":0.1828735727,\"2796\":0.1946148852,\"2797\":0.1596410732,\"2798\":0.2187560332,\"2799\":0.2164090009,\"2800\":0.2290410473,\"2801\":0.01721106,\"2802\":0.1533645489,\"2803\":0.1867259091,\"2804\":0.1824940968,\"2805\":0.1505647664,\"2806\":0.0,\"2807\":null,\"2808\":0.2103475811,\"2809\":0.1623093192,\"2810\":0.1754187699,\"2811\":0.0047603931,\"2812\":0.0213364381,\"2813\":0.1564976847,\"2814\":null,\"2815\":null,\"2816\":null,\"2817\":0.2064277795,\"2818\":0.1691686027,\"2819\":0.0294849654,\"2820\":0.1315156885,\"2821\":0.191405463,\"2822\":0.1994390342,\"2823\":0.1212967449,\"2824\":null,\"2825\":0.0044444043,\"2826\":null,\"2827\":0.0164037908,\"2828\":0.113442499,\"2829\":0.2838625149,\"2830\":0.2684477201,\"2831\":0.1423929563,\"2832\":0.1313218945,\"2833\":0.1562231359,\"2834\":0.402159022,\"2835\":null,\"2836\":0.1868038235,\"2837\":0.1339365288,\"2838\":0.0679955227,\"2839\":0.1540955696,\"2840\":0.0039164161,\"2841\":0.2325084148,\"2842\":0.2058052867,\"2843\":0.3227376426,\"2844\":null,\"2845\":null,\"2846\":0.1218915656,\"2847\":0.1640460345,\"2848\":0.1203272208,\"2849\":0.2605851323,\"2850\":0.1763496689,\"2851\":0.0407497019,\"2852\":0.1653740346,\"2853\":0.0269175525,\"2854\":null,\"2855\":0.1749444812,\"2856\":0.215298324,\"2857\":null,\"2858\":0.09082412,\"2859\":0.126015803,\"2860\":0.1294674237,\"2861\":0.1294893859,\"2862\":0.1723312752,\"2863\":0.0830529003,\"2864\":0.2208166745,\"2865\":0.111558528,\"2866\":0.1646052714,\"2867\":null,\"2868\":null,\"2869\":0.0909895731,\"2870\":0.1118273761,\"2871\":0.2071365585,\"2872\":0.2095741011,\"2873\":0.0340614094,\"2874\":0.0250529886,\"2875\":0.3313866559,\"2876\":0.0770302649,\"2877\":0.0945278363,\"2878\":0.1667474103,\"2879\":null,\"2880\":0.3913152529,\"2881\":0.198912285,\"2882\":0.1421191114,\"2883\":null,\"2884\":null,\"2885\":0.2885656716,\"2886\":null,\"2887\":0.1847976426,\"2888\":0.0122906934,\"2889\":0.1228704015,\"2890\":0.1591132461,\"2891\":null,\"2892\":null,\"2893\":0.1275261969,\"2894\":0.2033649731,\"2895\":0.1459705337,\"2896\":0.1841768616,\"2897\":0.1385380379,\"2898\":0.159377507,\"2899\":0.1937319154,\"2900\":0.2484892957,\"2901\":0.0,\"2902\":0.2366223076,\"2903\":0.3188533109,\"2904\":0.1776147948,\"2905\":null,\"2906\":0.1667163526,\"2907\":null,\"2908\":0.2648364202,\"2909\":null,\"2910\":0.0113904839,\"2911\":0.3526978135,\"2912\":0.1870626163,\"2913\":0.2000595303,\"2914\":null,\"2915\":null,\"2916\":null,\"2917\":0.2624552864,\"2918\":0.1139765611,\"2919\":0.1616463747,\"2920\":0.139773716,\"2921\":0.216069932,\"2922\":0.0128790999,\"2923\":0.0318230217,\"2924\":0.1585421678,\"2925\":0.2470558682,\"2926\":null,\"2927\":null,\"2928\":0.1474887833,\"2929\":0.0193855038,\"2930\":null,\"2931\":null,\"2932\":null,\"2933\":null,\"2934\":0.2037315043,\"2935\":0.2264359781,\"2936\":0.0171633065,\"2937\":0.1688385751,\"2938\":0.1273253475,\"2939\":0.2218605475,\"2940\":0.0890695609,\"2941\":0.1816745372,\"2942\":null,\"2943\":null,\"2944\":0.2889324265,\"2945\":0.3149118902,\"2946\":null,\"2947\":0.0,\"2948\":0.2336231037,\"2949\":0.2025234401,\"2950\":null,\"2951\":0.0937437781,\"2952\":0.1552961358,\"2953\":0.1848435569,\"2954\":null,\"2955\":0.0972514321,\"2956\":0.163444581,\"2957\":0.1835517648,\"2958\":null,\"2959\":null,\"2960\":0.0037550346,\"2961\":null,\"2962\":null,\"2963\":0.1991066803,\"2964\":0.2584078679,\"2965\":null,\"2966\":0.2040115141,\"2967\":0.2221139855,\"2968\":null,\"2969\":null,\"2970\":0.1666716704,\"2971\":0.1614607074,\"2972\":0.232516608,\"2973\":0.236652748,\"2974\":0.1660937287,\"2975\":0.1642689712,\"2976\":0.1344604042,\"2977\":0.1825916096,\"2978\":0.0,\"2979\":0.1526143269,\"2980\":0.2497198237,\"2981\":0.1826276509,\"2982\":0.2564600585,\"2983\":null,\"2984\":null,\"2985\":0.2229318337,\"2986\":0.1497168909,\"2987\":0.1699297293,\"2988\":0.3027471369,\"2989\":0.2745021102,\"2990\":null,\"2991\":0.1899449344,\"2992\":null,\"2993\":0.1836107084,\"2994\":0.0,\"2995\":null,\"2996\":0.1478865084,\"2997\":0.3022924402,\"2998\":0.1496388356,\"2999\":null,\"3000\":0.0,\"3001\":0.1471425219,\"3002\":0.1132131246,\"3003\":null,\"3004\":0.1289988424,\"3005\":0.2790476923,\"3006\":0.3084459311,\"3007\":0.1951230407,\"3008\":null,\"3009\":0.1499736095,\"3010\":0.3139309987,\"3011\":0.2314209981,\"3012\":0.1832784714,\"3013\":0.1783399195,\"3014\":0.1549493175,\"3015\":0.1671493775,\"3016\":0.137881593,\"3017\":null,\"3018\":0.1053676589,\"3019\":0.0851629896,\"3020\":0.180168436,\"3021\":0.334278744,\"3022\":0.128985464,\"3023\":0.2051953722,\"3024\":0.2044857288,\"3025\":0.1213939348,\"3026\":0.4217119642,\"3027\":null,\"3028\":0.0369019398,\"3029\":0.0111182969,\"3030\":0.3138620725,\"3031\":null,\"3032\":0.2848840229,\"3033\":0.1591741643,\"3034\":0.1107966883,\"3035\":0.1699190379,\"3036\":0.2584317019,\"3037\":0.1194226719,\"3038\":0.1729709736,\"3039\":0.3062835757,\"3040\":0.1760242328,\"3041\":0.2211323514,\"3042\":0.1675592239,\"3043\":null,\"3044\":0.0677811728,\"3045\":0.3376198897,\"3046\":0.0259787847,\"3047\":0.1998155746,\"3048\":null,\"3049\":0.1705554003,\"3050\":0.0133988776,\"3051\":0.1150750099,\"3052\":0.1651086934,\"3053\":null,\"3054\":null,\"3055\":0.2858939202,\"3056\":0.1376987335,\"3057\":null,\"3058\":0.1232418422,\"3059\":0.1530095664,\"3060\":0.1925228219,\"3061\":null,\"3062\":null,\"3063\":0.1708126176,\"3064\":0.1828219427,\"3065\":0.1589448657,\"3066\":null,\"3067\":0.1690767218,\"3068\":0.2044443166,\"3069\":0.1841763303,\"3070\":0.1775504646,\"3071\":0.1823966455,\"3072\":null,\"3073\":0.3867346659,\"3074\":0.216647778,\"3075\":0.1962276679,\"3076\":0.3091690514,\"3077\":0.314816429,\"3078\":0.1266228786,\"3079\":0.0613931308,\"3080\":0.1519119414,\"3081\":0.2321175961,\"3082\":0.1562335207,\"3083\":null,\"3084\":0.2493480807,\"3085\":0.1870171288,\"3086\":0.3079726904,\"3087\":0.1649711444,\"3088\":0.0564982898,\"3089\":0.2847751163,\"3090\":0.1500163932,\"3091\":0.1848358396,\"3092\":0.1583206429,\"3093\":null,\"3094\":0.3147874663,\"3095\":0.2574028149,\"3096\":null,\"3097\":0.1578490893,\"3098\":0.1788198515,\"3099\":0.345816795,\"3100\":0.1744723618,\"3101\":0.2102663081,\"3102\":0.1159400607,\"3103\":null,\"3104\":0.2258328483,\"3105\":0.094596078,\"3106\":0.014823377,\"3107\":0.0625305588,\"3108\":0.2066106243,\"3109\":0.1754399777,\"3110\":null,\"3111\":0.1995146283,\"3112\":0.2016599484,\"3113\":null,\"3114\":null,\"3115\":0.1582027571,\"3116\":0.1839047855,\"3117\":0.1576870976,\"3118\":null,\"3119\":0.0160299828,\"3120\":0.1314272765,\"3121\":0.1934543968,\"3122\":0.1304436876,\"3123\":0.2016160004,\"3124\":0.3517890405,\"3125\":0.4174926301,\"3126\":0.0199774862,\"3127\":0.1224479796,\"3128\":0.1613543336,\"3129\":0.2427634499,\"3130\":0.2317714482,\"3131\":0.2323297092,\"3132\":0.2143688135,\"3133\":0.1236581588,\"3134\":null,\"3135\":0.1578218379,\"3136\":null,\"3137\":0.1589148788,\"3138\":0.1550740104,\"3139\":0.027662835,\"3140\":null,\"3141\":0.1037397512,\"3142\":null,\"3143\":0.2888603766,\"3144\":0.1245819808,\"3145\":0.1202024738,\"3146\":0.2104264857,\"3147\":0.0664063946,\"3148\":0.2191033804,\"3149\":0.1057714965,\"3150\":0.2341805118,\"3151\":0.1641176217,\"3152\":0.1340511903,\"3153\":0.1469732127,\"3154\":0.1524096216,\"3155\":0.1660577726,\"3156\":null,\"3157\":0.2915837478,\"3158\":0.0,\"3159\":0.1929382686,\"3160\":0.2479696494,\"3161\":0.1212183382,\"3162\":null,\"3163\":0.1710589868,\"3164\":0.2989254937,\"3165\":null,\"3166\":0.163699196,\"3167\":0.2980024818,\"3168\":0.1706211867,\"3169\":0.2824840442,\"3170\":0.2124702817,\"3171\":0.1950267793,\"3172\":0.1838890868,\"3173\":0.1084339779,\"3174\":0.1814101429,\"3175\":null,\"3176\":0.2064832073,\"3177\":0.110523093,\"3178\":0.2060739787,\"3179\":0.0949604727,\"3180\":0.2320261438,\"3181\":null,\"3182\":null,\"3183\":0.164884784,\"3184\":0.1556217979,\"3185\":0.2220529062,\"3186\":0.2779688367,\"3187\":null,\"3188\":0.2979748373,\"3189\":0.0984575341,\"3190\":0.1713181085,\"3191\":0.4449699684,\"3192\":0.1781654086,\"3193\":0.2100816634,\"3194\":null,\"3195\":0.129817491,\"3196\":0.3747636854,\"3197\":0.1046849223,\"3198\":null,\"3199\":0.1651458493,\"3200\":0.0291014894,\"3201\":0.2503342727,\"3202\":0.1636702305,\"3203\":0.153384525,\"3204\":0.1971751713,\"3205\":null,\"3206\":0.5378492057,\"3207\":null,\"3208\":0.1254796392,\"3209\":0.0221909017,\"3210\":0.2283000527,\"3211\":0.1329777985,\"3212\":0.163808179,\"3213\":0.1604505849,\"3214\":0.243339517,\"3215\":0.1777743395,\"3216\":0.2047042863,\"3217\":0.004098741,\"3218\":0.1435868707,\"3219\":0.1900889037,\"3220\":0.1681014893,\"3221\":0.1568253548,\"3222\":0.1735622168,\"3223\":0.2357275684,\"3224\":0.157880223,\"3225\":0.174624158,\"3226\":0.1923384875,\"3227\":0.0,\"3228\":0.14272918,\"3229\":null,\"3230\":0.2219084717,\"3231\":0.2639281346,\"3232\":0.1874925278,\"3233\":0.069991408,\"3234\":null,\"3235\":null,\"3236\":0.2172571613,\"3237\":0.1438137657,\"3238\":null,\"3239\":0.1461269974,\"3240\":0.1971066734,\"3241\":0.1809403643,\"3242\":0.1693206892,\"3243\":null,\"3244\":0.1407329253,\"3245\":0.0099711969,\"3246\":0.1637923499,\"3247\":0.1579700584,\"3248\":0.1438604742,\"3249\":0.1643824161,\"3250\":0.345095206,\"3251\":0.2453681381,\"3252\":0.1871079309,\"3253\":null,\"3254\":0.0933000749,\"3255\":0.1230223328,\"3256\":0.1706852916,\"3257\":0.2148128094,\"3258\":0.1349164641,\"3259\":0.2174149478,\"3260\":0.141751086,\"3261\":0.1124604535,\"3262\":null,\"3263\":0.1163721536,\"3264\":0.1476795234,\"3265\":0.2597710914,\"3266\":null,\"3267\":0.1727237772,\"3268\":0.172634632,\"3269\":0.3364116374,\"3270\":0.1408306201,\"3271\":0.17190172,\"3272\":0.3574995471,\"3273\":null,\"3274\":0.2183281018,\"3275\":0.1232004907,\"3276\":0.1597339704,\"3277\":0.3172982422,\"3278\":0.1929041493,\"3279\":0.1551553455,\"3280\":0.2467014651,\"3281\":0.2048453692,\"3282\":null,\"3283\":null,\"3284\":0.1949406137,\"3285\":0.7058228223,\"3286\":0.1578797753,\"3287\":0.2882873652,\"3288\":0.166429849,\"3289\":0.1988396895,\"3290\":0.143116917,\"3291\":0.2315771137,\"3292\":0.3261790082,\"3293\":0.1045609726,\"3294\":0.0426865648,\"3295\":0.2440838541,\"3296\":0.1760427299,\"3297\":0.0235612654,\"3298\":0.0743419857,\"3299\":0.3192370701,\"3300\":0.1929036989,\"3301\":0.1647589949,\"3302\":0.1625818547,\"3303\":0.1779957455,\"3304\":0.0130112797,\"3305\":0.1327876982,\"3306\":0.1544637274,\"3307\":0.1927168523,\"3308\":0.1727205211,\"3309\":0.3097541053,\"3310\":null,\"3311\":0.2062107391,\"3312\":0.0162953261,\"3313\":null,\"3314\":null,\"3315\":0.1784522053,\"3316\":0.1289957907,\"3317\":0.1780100559,\"3318\":0.1937103643,\"3319\":null,\"3320\":0.1311102307,\"3321\":0.011067279,\"3322\":0.1571333756,\"3323\":0.2070157162,\"3324\":null,\"3325\":0.2220743159,\"3326\":0.144702853,\"3327\":0.0952677671,\"3328\":null,\"3329\":0.3711272028,\"3330\":0.0,\"3331\":null,\"3332\":0.1518681518,\"3333\":0.14075444,\"3334\":0.0055935927,\"3335\":0.1766799376,\"3336\":0.3062895688,\"3337\":0.1494082398,\"3338\":0.2107326949,\"3339\":null,\"3340\":0.1937140543,\"3341\":null,\"3342\":0.2404796738,\"3343\":0.145155243,\"3344\":0.1804692566,\"3345\":0.2034294614,\"3346\":0.2674003994,\"3347\":0.144077798,\"3348\":null,\"3349\":0.1654958388,\"3350\":0.1003733722,\"3351\":0.2677559474,\"3352\":0.2359667799,\"3353\":0.1830197792,\"3354\":0.1476325261,\"3355\":null,\"3356\":0.2799662861,\"3357\":0.2567194392,\"3358\":0.0,\"3359\":0.3338045825,\"3360\":null,\"3361\":0.0150917296,\"3362\":null,\"3363\":0.1425005839,\"3364\":null,\"3365\":0.1277855196,\"3366\":0.1677974005,\"3367\":0.2168266487,\"3368\":0.1657728765,\"3369\":0.1799696131,\"3370\":null,\"3371\":0.1238429068,\"3372\":null,\"3373\":0.2145719293,\"3374\":0.1460971584,\"3375\":0.1788539667,\"3376\":0.1722013071,\"3377\":0.0447873597,\"3378\":0.1993224454,\"3379\":0.0626296168,\"3380\":0.0,\"3381\":0.1588463069,\"3382\":null,\"3383\":0.1680784423,\"3384\":null,\"3385\":0.0629795103,\"3386\":0.1312812994,\"3387\":0.1455835716,\"3388\":null,\"3389\":null,\"3390\":0.1717036918,\"3391\":0.2047872766,\"3392\":0.1777909703,\"3393\":0.308313742,\"3394\":0.2341817012,\"3395\":null,\"3396\":null,\"3397\":0.2125203174,\"3398\":null,\"3399\":0.2351945568,\"3400\":0.1475885831,\"3401\":0.2089384707,\"3402\":null,\"3403\":0.1900588429,\"3404\":null,\"3405\":0.2853108047,\"3406\":0.2556259259,\"3407\":0.1886796174,\"3408\":0.1081526466,\"3409\":0.1446450564,\"3410\":null,\"3411\":0.0291442639,\"3412\":0.1119023874,\"3413\":0.1180768805,\"3414\":0.3432832467,\"3415\":0.1248385613,\"3416\":0.2230470981,\"3417\":0.1239203119,\"3418\":null,\"3419\":0.023355973,\"3420\":0.1716053554,\"3421\":0.3594023191,\"3422\":0.0,\"3423\":0.1278007682,\"3424\":0.1517130228,\"3425\":null,\"3426\":0.313986915,\"3427\":0.3202408957,\"3428\":0.1476150642,\"3429\":0.119492039,\"3430\":0.176576548,\"3431\":0.1598409343,\"3432\":null,\"3433\":0.2805782475,\"3434\":null,\"3435\":0.1546684437,\"3436\":0.0,\"3437\":null,\"3438\":0.275088653,\"3439\":0.1420798325,\"3440\":0.0,\"3441\":0.1758283299,\"3442\":0.169101156,\"3443\":0.137581936,\"3444\":0.2096975596,\"3445\":null,\"3446\":0.0070781662,\"3447\":null,\"3448\":0.1551658543,\"3449\":null,\"3450\":0.0,\"3451\":0.2358619734,\"3452\":null,\"3453\":0.322843624,\"3454\":0.1868057213,\"3455\":null,\"3456\":null,\"3457\":0.1897117544,\"3458\":0.1416567956,\"3459\":0.1342096887,\"3460\":null,\"3461\":0.1977014976,\"3462\":0.2053702004,\"3463\":0.1311054635,\"3464\":0.1693376928,\"3465\":0.1921899707,\"3466\":0.0382722192,\"3467\":null,\"3468\":0.1201849798,\"3469\":null,\"3470\":0.1414090732,\"3471\":0.2496870814,\"3472\":null,\"3473\":0.1659565615,\"3474\":0.2072624675,\"3475\":0.0,\"3476\":0.1504816471,\"3477\":0.0861818288,\"3478\":0.1506755204,\"3479\":0.1913053397,\"3480\":0.1925942228,\"3481\":0.19177815,\"3482\":0.1827423171,\"3483\":0.0703536161,\"3484\":null,\"3485\":0.133291815,\"3486\":0.1777983885,\"3487\":0.1263071271,\"3488\":0.1470154008,\"3489\":0.0264415433,\"3490\":0.1222413357,\"3491\":null,\"3492\":0.1433233983,\"3493\":null,\"3494\":0.2656410256,\"3495\":0.2265139957,\"3496\":null,\"3497\":0.181090587,\"3498\":null,\"3499\":0.0169254964,\"3500\":0.011550237,\"3501\":0.1569921589,\"3502\":null,\"3503\":0.2172882744,\"3504\":null,\"3505\":0.2547018702,\"3506\":0.2301187054,\"3507\":null,\"3508\":0.1508889874,\"3509\":null,\"3510\":0.0753934336,\"3511\":0.2057984014,\"3512\":null,\"3513\":0.186416662,\"3514\":0.2753468385,\"3515\":0.1857332637,\"3516\":0.158304726,\"3517\":0.1516694843,\"3518\":0.1652476587,\"3519\":0.1462663746,\"3520\":0.1743654466,\"3521\":0.0,\"3522\":0.0,\"3523\":0.1439375742,\"3524\":0.159859213,\"3525\":0.1681298414,\"3526\":0.122325236,\"3527\":0.1898834576,\"3528\":0.2934716445,\"3529\":0.1215880893,\"3530\":null,\"3531\":0.1106176778,\"3532\":0.1990614944,\"3533\":null,\"3534\":0.3483057972,\"3535\":0.1766476178,\"3536\":0.1480501067,\"3537\":0.1350260203,\"3538\":0.2553618444,\"3539\":0.160628587,\"3540\":0.4253923288,\"3541\":null,\"3542\":null,\"3543\":0.139246259,\"3544\":0.1626610243,\"3545\":0.1866016808,\"3546\":0.4044714226,\"3547\":0.1143235161,\"3548\":0.1673137943,\"3549\":0.1811031742,\"3550\":0.021559157,\"3551\":0.1460968321,\"3552\":0.0157866451,\"3553\":0.3425835021,\"3554\":0.156875861,\"3555\":0.1691408617,\"3556\":0.2628136346,\"3557\":0.0,\"3558\":0.1837878625,\"3559\":null,\"3560\":0.1999735298,\"3561\":null,\"3562\":0.1909534549,\"3563\":null,\"3564\":null,\"3565\":0.186443295,\"3566\":null,\"3567\":0.3012851941,\"3568\":0.219779382,\"3569\":0.1751092662,\"3570\":0.1283357788,\"3571\":0.1625043013,\"3572\":0.2498158458,\"3573\":0.2882757116,\"3574\":0.1556915428,\"3575\":0.2547340851,\"3576\":0.1332864901,\"3577\":0.1825944228,\"3578\":0.1894307291,\"3579\":null,\"3580\":null,\"3581\":0.1951848006,\"3582\":0.2325763704,\"3583\":0.2930386343,\"3584\":0.1591915049,\"3585\":0.332511544,\"3586\":0.1668506809,\"3587\":null,\"3588\":0.1552706458,\"3589\":null,\"3590\":0.2326285836,\"3591\":0.2266248489,\"3592\":0.156740288,\"3593\":null,\"3594\":null,\"3595\":0.1965767185,\"3596\":null,\"3597\":0.1511210816,\"3598\":0.3178852528,\"3599\":0.1669195499,\"3600\":null,\"3601\":0.1047520252,\"3602\":null,\"3603\":null,\"3604\":0.2839118506,\"3605\":null,\"3606\":0.1618623774,\"3607\":0.1677752622,\"3608\":null,\"3609\":0.2333549661,\"3610\":0.1068524865,\"3611\":0.1967527119,\"3612\":null,\"3613\":null,\"3614\":0.0136469673,\"3615\":null,\"3616\":null,\"3617\":0.1411373663,\"3618\":0.1643809594,\"3619\":0.1079891289,\"3620\":0.2896784499,\"3621\":0.2203478176,\"3622\":0.167226005,\"3623\":0.1830824557,\"3624\":0.1852345592,\"3625\":null,\"3626\":0.0821533303,\"3627\":0.1824369802,\"3628\":null,\"3629\":0.1913432314,\"3630\":0.0,\"3631\":0.2557706034,\"3632\":null,\"3633\":null,\"3634\":0.1262923367,\"3635\":null,\"3636\":0.1837502403,\"3637\":0.0682373369,\"3638\":null,\"3639\":0.2869607178,\"3640\":0.3318107474,\"3641\":0.1995023012,\"3642\":null,\"3643\":0.0174418758,\"3644\":0.1523967335,\"3645\":0.566336315,\"3646\":0.2925954962,\"3647\":0.2120241616,\"3648\":null,\"3649\":null,\"3650\":0.2936262682,\"3651\":null,\"3652\":0.1481206386,\"3653\":null,\"3654\":0.3089166595,\"3655\":null,\"3656\":0.2005639947,\"3657\":0.4266058593,\"3658\":null,\"3659\":0.0889056078,\"3660\":0.1597497273,\"3661\":0.2261505485,\"3662\":0.1809872873,\"3663\":0.2723143887,\"3664\":0.2075209251,\"3665\":0.1329612513,\"3666\":null,\"3667\":0.2744318278,\"3668\":0.2247754313,\"3669\":0.1364327251,\"3670\":0.0221097594,\"3671\":0.255801054,\"3672\":0.2059364381,\"3673\":null,\"3674\":0.1780058918,\"3675\":null,\"3676\":0.3365854162,\"3677\":0.2505144993,\"3678\":0.239599676,\"3679\":0.0,\"3680\":null,\"3681\":0.1610301663,\"3682\":0.1570850681,\"3683\":0.1550777497,\"3684\":0.4084359554,\"3685\":null,\"3686\":null,\"3687\":0.1681525155,\"3688\":0.1136010659,\"3689\":0.0420711974,\"3690\":0.1650152616,\"3691\":0.2939346065,\"3692\":null,\"3693\":0.0,\"3694\":0.1883429402,\"3695\":0.2070043486,\"3696\":0.2634329467,\"3697\":0.1932802407,\"3698\":0.175774342,\"3699\":0.1815742102,\"3700\":0.3144658381,\"3701\":0.3063910378,\"3702\":0.1810560578,\"3703\":0.0453609714,\"3704\":0.0942058362,\"3705\":0.1305584874,\"3706\":null,\"3707\":null,\"3708\":0.1383643784,\"3709\":null,\"3710\":null,\"3711\":null,\"3712\":0.1442758235,\"3713\":0.0097521572,\"3714\":0.0250219172,\"3715\":0.1371919217,\"3716\":0.1513847893,\"3717\":0.1471688673,\"3718\":0.1363368416,\"3719\":0.2354326941,\"3720\":0.1798184671,\"3721\":0.0951871393,\"3722\":0.1600886571,\"3723\":null,\"3724\":0.2210382622,\"3725\":null,\"3726\":0.1462038667,\"3727\":0.200276686,\"3728\":0.1958483596,\"3729\":null,\"3730\":null,\"3731\":0.2196993588,\"3732\":null,\"3733\":null,\"3734\":null,\"3735\":0.1515929135,\"3736\":0.0,\"3737\":0.1619390825,\"3738\":0.1754132856,\"3739\":null,\"3740\":0.2715098554,\"3741\":null,\"3742\":0.2814626564,\"3743\":null,\"3744\":null,\"3745\":0.1209724238,\"3746\":0.280360549,\"3747\":0.1693647441,\"3748\":0.1774212943,\"3749\":0.187454568,\"3750\":0.1887257485,\"3751\":0.1723721078,\"3752\":0.1851204853,\"3753\":null,\"3754\":null,\"3755\":0.3706925126,\"3756\":0.1585240688,\"3757\":0.1715283678,\"3758\":0.281090307,\"3759\":null,\"3760\":0.172135218,\"3761\":0.204504124,\"3762\":0.150408572,\"3763\":null,\"3764\":0.2949963512,\"3765\":0.2701591664,\"3766\":null,\"3767\":null,\"3768\":0.0245173802,\"3769\":null,\"3770\":0.0,\"3771\":0.0599113107,\"3772\":null,\"3773\":0.2429175714,\"3774\":0.2142461188,\"3775\":0.1275955116,\"3776\":0.0231461235,\"3777\":0.3468019651,\"3778\":0.1660767556,\"3779\":0.1762779465,\"3780\":0.3020282074,\"3781\":0.1449512142,\"3782\":0.1660591061,\"3783\":0.0322589745,\"3784\":null,\"3785\":0.172429679,\"3786\":0.1367125375,\"3787\":0.1374066572,\"3788\":0.1662468325,\"3789\":0.2080303765,\"3790\":0.1759001185,\"3791\":0.1941783557,\"3792\":0.1236847573,\"3793\":0.3367914437,\"3794\":0.2992365779,\"3795\":0.1270931213,\"3796\":null,\"3797\":0.4377987354,\"3798\":0.2283632419,\"3799\":0.0392495867,\"3800\":0.1451284709,\"3801\":0.1236888863,\"3802\":0.2893676811,\"3803\":0.1378981837,\"3804\":0.135123274,\"3805\":0.1613035226,\"3806\":0.2489244819,\"3807\":0.2891262455,\"3808\":0.1699490859,\"3809\":0.0508505307,\"3810\":null,\"3811\":0.1504075097,\"3812\":null,\"3813\":0.0615689697,\"3814\":0.3243088877,\"3815\":0.1225043983,\"3816\":0.1364807259,\"3817\":0.0963057208,\"3818\":null,\"3819\":null,\"3820\":0.1875606878,\"3821\":0.119505696,\"3822\":null,\"3823\":null,\"3824\":null,\"3825\":null,\"3826\":null,\"3827\":0.1974657438,\"3828\":0.1398532807,\"3829\":0.12051506,\"3830\":0.0315267299,\"3831\":null,\"3832\":null,\"3833\":null,\"3834\":0.0,\"3835\":0.1777347363,\"3836\":0.0180368426,\"3837\":null,\"3838\":0.2016051992,\"3839\":0.3057857363,\"3840\":0.1806793069,\"3841\":null,\"3842\":0.2140619642,\"3843\":null,\"3844\":null,\"3845\":0.2316853139,\"3846\":0.0315597867,\"3847\":0.0208853027,\"3848\":null,\"3849\":0.1985632459,\"3850\":0.1496038035,\"3851\":0.1720579636,\"3852\":0.1848701597,\"3853\":0.1724787021,\"3854\":0.1115913437,\"3855\":0.1752307888,\"3856\":0.1262741776,\"3857\":null,\"3858\":0.347738026,\"3859\":null,\"3860\":0.1116077475,\"3861\":0.1716969858,\"3862\":0.2969096091,\"3863\":0.2592981946,\"3864\":null,\"3865\":0.1936987522,\"3866\":0.1620975688,\"3867\":0.0982875742,\"3868\":0.0290441445,\"3869\":null,\"3870\":null,\"3871\":0.1587112817,\"3872\":0.1432757017,\"3873\":0.1511368684,\"3874\":0.1670687703,\"3875\":0.3158738957,\"3876\":0.1947680629,\"3877\":0.1881482417,\"3878\":null},\"normalized profile?Tunicamycin_map3?24k\":{\"0\":0.0,\"1\":null,\"2\":0.0,\"3\":0.2725088059,\"4\":0.1889276519,\"5\":null,\"6\":0.0,\"7\":0.272291665,\"8\":0.1448035262,\"9\":null,\"10\":0.2253502765,\"11\":0.1979168089,\"12\":0.2627689008,\"13\":0.1877802027,\"14\":0.0,\"15\":0.0200294859,\"16\":0.2229508308,\"17\":0.0810321933,\"18\":0.0039964191,\"19\":0.0003911018,\"20\":0.0,\"21\":0.1407779003,\"22\":0.1904912072,\"23\":0.1511350532,\"24\":0.1663156985,\"25\":null,\"26\":0.0005439652,\"27\":0.0044459208,\"28\":0.0,\"29\":0.0005778747,\"30\":0.018021419,\"31\":0.1316462671,\"32\":0.0003567223,\"33\":0.1294698912,\"34\":0.20937746,\"35\":0.1458859416,\"36\":0.1661472597,\"37\":null,\"38\":0.0617388251,\"39\":0.1573610634,\"40\":0.1397930168,\"41\":0.1538855514,\"42\":0.0024162448,\"43\":0.0025586191,\"44\":0.1632931212,\"45\":0.1688251589,\"46\":0.1504035258,\"47\":0.0005216759,\"48\":0.1925528512,\"49\":0.1774680957,\"50\":0.1222068966,\"51\":0.1944393738,\"52\":0.1365534145,\"53\":0.0,\"54\":0.0035581781,\"55\":0.0897685036,\"56\":0.0761952613,\"57\":0.1935050292,\"58\":0.1208433222,\"59\":0.167429657,\"60\":0.0,\"61\":0.2089956228,\"62\":0.2125681385,\"63\":0.1998594989,\"64\":0.1690861484,\"65\":0.0203755881,\"66\":0.2155024983,\"67\":0.2067180239,\"68\":0.2452248371,\"69\":0.0,\"70\":null,\"71\":null,\"72\":0.1378271964,\"73\":0.1661434927,\"74\":0.0012952485,\"75\":0.0877420975,\"76\":0.1270216108,\"77\":0.2435784935,\"78\":0.1447156422,\"79\":0.258370843,\"80\":0.1615345099,\"81\":null,\"82\":0.2140829907,\"83\":0.2474951238,\"84\":0.0030849793,\"85\":0.2096613831,\"86\":0.1439832463,\"87\":0.1322764624,\"88\":0.0,\"89\":0.1743199874,\"90\":0.1452193359,\"91\":0.1200218221,\"92\":0.3275999105,\"93\":0.0051413793,\"94\":0.1412779289,\"95\":0.0937574423,\"96\":null,\"97\":0.1392734279,\"98\":0.2193876257,\"99\":0.3679720861,\"100\":0.3318580342,\"101\":0.1387768384,\"102\":0.0665886483,\"103\":0.0628174192,\"104\":0.2028323505,\"105\":0.0,\"106\":0.1411582953,\"107\":0.2190361896,\"108\":0.2474389688,\"109\":0.2075499622,\"110\":null,\"111\":0.1878406266,\"112\":0.2071033465,\"113\":null,\"114\":0.2047933905,\"115\":0.2836154671,\"116\":0.2083015053,\"117\":0.1896527454,\"118\":0.2838497793,\"119\":0.1821722145,\"120\":0.1834111098,\"121\":null,\"122\":0.1952596974,\"123\":0.261515296,\"124\":0.2073564924,\"125\":0.3237897592,\"126\":0.1373064908,\"127\":null,\"128\":0.0021482757,\"129\":0.1444790739,\"130\":0.0,\"131\":0.0897343809,\"132\":0.0013678785,\"133\":null,\"134\":null,\"135\":0.1905589357,\"136\":0.2870636098,\"137\":0.1564993301,\"138\":0.1798026148,\"139\":0.0554918097,\"140\":0.296652923,\"141\":0.2360821563,\"142\":0.2126775363,\"143\":0.3002309392,\"144\":0.3061865538,\"145\":null,\"146\":0.0871327424,\"147\":0.1082910867,\"148\":0.1849529174,\"149\":null,\"150\":0.1421678839,\"151\":0.1724784561,\"152\":0.143954717,\"153\":0.302203184,\"154\":null,\"155\":null,\"156\":0.0,\"157\":0.1625303413,\"158\":0.142372357,\"159\":0.2561211198,\"160\":0.0187728106,\"161\":0.0,\"162\":0.1521213178,\"163\":0.2214478671,\"164\":0.0002666533,\"165\":0.2441875625,\"166\":0.0019840328,\"167\":null,\"168\":0.0,\"169\":0.0,\"170\":0.000846374,\"171\":0.0025066299,\"172\":0.1669882685,\"173\":0.1966587181,\"174\":0.2533643098,\"175\":0.1472814963,\"176\":0.1540572967,\"177\":0.1546172632,\"178\":0.0316067998,\"179\":0.109760059,\"180\":0.1344662549,\"181\":null,\"182\":null,\"183\":0.2100918533,\"184\":0.1615928364,\"185\":0.0,\"186\":0.147172712,\"187\":0.2202958681,\"188\":0.2068714816,\"189\":0.1407016377,\"190\":0.138296087,\"191\":0.1539858564,\"192\":0.0003010917,\"193\":0.2702269473,\"194\":0.1502619007,\"195\":0.1290029236,\"196\":0.2730436002,\"197\":0.1172211061,\"198\":0.0433725531,\"199\":null,\"200\":null,\"201\":0.0572060167,\"202\":0.1530700887,\"203\":0.1772539307,\"204\":0.2227118621,\"205\":0.0027538043,\"206\":0.0297461287,\"207\":0.0121205692,\"208\":0.086963895,\"209\":0.0083545721,\"210\":0.1338771787,\"211\":0.1279449324,\"212\":0.0,\"213\":0.1086120208,\"214\":0.1600296519,\"215\":0.0124567734,\"216\":null,\"217\":0.1948250652,\"218\":0.2765808603,\"219\":null,\"220\":0.1930397528,\"221\":0.2175449508,\"222\":0.1350589237,\"223\":null,\"224\":0.1404295341,\"225\":0.0032703028,\"226\":0.0032275954,\"227\":0.3443800038,\"228\":0.3102186633,\"229\":0.0031550582,\"230\":0.1903795725,\"231\":0.2089440271,\"232\":0.3297224558,\"233\":0.1345198156,\"234\":0.1479772343,\"235\":0.0047176971,\"236\":null,\"237\":0.2211889619,\"238\":0.2552705346,\"239\":0.2116954177,\"240\":0.0923727759,\"241\":null,\"242\":0.327436531,\"243\":0.3929548252,\"244\":0.0,\"245\":null,\"246\":0.0017122841,\"247\":0.1493073355,\"248\":0.1947440557,\"249\":0.2375463747,\"250\":0.2280159505,\"251\":0.2531264469,\"252\":0.1902107143,\"253\":0.2367174372,\"254\":0.2017843334,\"255\":0.2281766641,\"256\":0.1768272289,\"257\":0.2351121162,\"258\":0.2207763058,\"259\":0.2163269518,\"260\":0.2152424053,\"261\":0.2555714462,\"262\":0.217814301,\"263\":0.2169021198,\"264\":0.2344945478,\"265\":null,\"266\":0.203135495,\"267\":0.1924658661,\"268\":0.3219008367,\"269\":0.1953305818,\"270\":0.0,\"271\":null,\"272\":0.2533921902,\"273\":0.0,\"274\":0.0,\"275\":0.1559008569,\"276\":0.1469169207,\"277\":0.0536939333,\"278\":0.2194283868,\"279\":0.1846843489,\"280\":0.0,\"281\":null,\"282\":0.2276892745,\"283\":0.0850685017,\"284\":0.0755707423,\"285\":0.0706581646,\"286\":0.1617230076,\"287\":0.1817404761,\"288\":0.1982557171,\"289\":0.2722729623,\"290\":0.1757237906,\"291\":0.1937220374,\"292\":0.1605166985,\"293\":0.0,\"294\":0.110428555,\"295\":0.1480360879,\"296\":0.2259680626,\"297\":0.1990134528,\"298\":0.0537001382,\"299\":0.140142267,\"300\":0.1604829197,\"301\":0.0523877586,\"302\":0.248364495,\"303\":null,\"304\":0.1488225227,\"305\":null,\"306\":0.1582876345,\"307\":0.2071003019,\"308\":0.0,\"309\":0.196246495,\"310\":0.2826226321,\"311\":0.0699196006,\"312\":0.1691916706,\"313\":0.1611332852,\"314\":0.2103677451,\"315\":0.1525748413,\"316\":0.1930811253,\"317\":0.055081567,\"318\":0.0334426895,\"319\":0.0210856548,\"320\":0.0,\"321\":0.0,\"322\":0.1739045995,\"323\":0.0028811866,\"324\":0.1359169783,\"325\":0.3699725777,\"326\":0.2052562793,\"327\":null,\"328\":0.2222266364,\"329\":0.1900510063,\"330\":0.1789542127,\"331\":0.2389937376,\"332\":null,\"333\":0.2502685968,\"334\":0.028119359,\"335\":0.2234695947,\"336\":0.2673448729,\"337\":0.13496981,\"338\":0.179364852,\"339\":0.1578610292,\"340\":0.3280877774,\"341\":0.1327832032,\"342\":0.0,\"343\":0.1280989097,\"344\":null,\"345\":0.3073703807,\"346\":null,\"347\":0.1407768539,\"348\":0.1677286301,\"349\":0.0903563164,\"350\":null,\"351\":0.1149081671,\"352\":null,\"353\":0.1818036524,\"354\":0.2073997214,\"355\":0.2198730217,\"356\":0.2077283303,\"357\":0.145456421,\"358\":0.1122032374,\"359\":0.2121350599,\"360\":0.1855803847,\"361\":0.1502718157,\"362\":0.2054420349,\"363\":0.2221494696,\"364\":null,\"365\":0.0,\"366\":null,\"367\":null,\"368\":0.1959814041,\"369\":0.1459583017,\"370\":0.2367197648,\"371\":0.2101414982,\"372\":0.0921424959,\"373\":0.139511432,\"374\":0.1716107037,\"375\":0.098234036,\"376\":0.0574224161,\"377\":0.0310632266,\"378\":0.1237361926,\"379\":0.1554805299,\"380\":0.133941694,\"381\":0.1610770084,\"382\":0.0,\"383\":0.1433829718,\"384\":0.2920523679,\"385\":0.3092709069,\"386\":0.0581686012,\"387\":null,\"388\":0.0002220239,\"389\":0.3009650657,\"390\":0.2640212806,\"391\":0.1574683909,\"392\":0.1303803132,\"393\":0.2029455893,\"394\":0.1334270479,\"395\":0.1550159874,\"396\":0.2058393947,\"397\":0.155289756,\"398\":0.0891116188,\"399\":0.1674491842,\"400\":0.1652551434,\"401\":0.1565145712,\"402\":null,\"403\":0.1435479683,\"404\":0.1277041085,\"405\":0.2680659637,\"406\":0.2345926258,\"407\":0.1504478213,\"408\":0.1335566274,\"409\":0.1679508666,\"410\":0.0,\"411\":0.000773044,\"412\":0.046490623,\"413\":0.2250075772,\"414\":null,\"415\":0.0020705344,\"416\":0.1558540954,\"417\":0.0576740215,\"418\":0.001679188,\"419\":0.1439623562,\"420\":0.0,\"421\":0.056652443,\"422\":0.2423687633,\"423\":0.1835820017,\"424\":0.1618718035,\"425\":0.2068318318,\"426\":0.1997592676,\"427\":null,\"428\":0.2547280306,\"429\":0.257809216,\"430\":0.1618247131,\"431\":0.161251768,\"432\":0.1522800245,\"433\":0.1738800553,\"434\":0.1246289101,\"435\":0.1220544396,\"436\":0.0003026027,\"437\":0.1571090124,\"438\":0.1345718068,\"439\":0.0,\"440\":0.213676613,\"441\":0.1697574988,\"442\":0.057856748,\"443\":0.1492646027,\"444\":0.2206499722,\"445\":null,\"446\":0.122328176,\"447\":0.050627524,\"448\":0.0552188129,\"449\":0.0051706922,\"450\":0.0,\"451\":null,\"452\":null,\"453\":null,\"454\":null,\"455\":0.0001598118,\"456\":0.1553498585,\"457\":0.2575270037,\"458\":0.2021659294,\"459\":0.1795117891,\"460\":0.1887132813,\"461\":0.3377615808,\"462\":0.1362108072,\"463\":0.002827881,\"464\":0.1986528455,\"465\":0.0224858101,\"466\":0.308135054,\"467\":0.1058000415,\"468\":0.1517915167,\"469\":0.1752881705,\"470\":0.239588995,\"471\":0.356414295,\"472\":null,\"473\":0.0025313283,\"474\":0.2445130572,\"475\":0.1938691819,\"476\":0.000570142,\"477\":0.1865056764,\"478\":0.0,\"479\":0.2062726282,\"480\":0.1167630404,\"481\":0.2091308931,\"482\":0.2945737493,\"483\":0.1683201804,\"484\":null,\"485\":0.1769915074,\"486\":0.1438958029,\"487\":0.132127211,\"488\":0.0019952808,\"489\":0.0,\"490\":0.0,\"491\":0.1411314413,\"492\":0.1436544791,\"493\":null,\"494\":0.1724676484,\"495\":null,\"496\":0.3170466073,\"497\":0.0756749063,\"498\":null,\"499\":null,\"500\":0.1852661967,\"501\":0.1603131639,\"502\":0.2589837734,\"503\":0.1768646128,\"504\":0.3153309213,\"505\":0.1987300702,\"506\":0.225620009,\"507\":0.1820927156,\"508\":0.374015748,\"509\":0.2208330193,\"510\":0.2708579085,\"511\":0.1622789251,\"512\":0.2407632305,\"513\":0.1286677058,\"514\":0.1862557275,\"515\":0.0497957501,\"516\":0.1831063386,\"517\":0.0018253261,\"518\":0.0517638378,\"519\":0.141747645,\"520\":null,\"521\":0.1813652928,\"522\":0.1295297585,\"523\":0.1403234876,\"524\":0.0808884355,\"525\":0.195928791,\"526\":0.0,\"527\":0.2410711082,\"528\":null,\"529\":null,\"530\":null,\"531\":0.0494415146,\"532\":0.2865684834,\"533\":0.1640030631,\"534\":0.1263065905,\"535\":0.2831992313,\"536\":null,\"537\":0.3925091747,\"538\":null,\"539\":0.1837403489,\"540\":0.0,\"541\":0.0004793858,\"542\":0.0480857427,\"543\":0.1113766551,\"544\":0.3645902928,\"545\":0.0047221065,\"546\":0.1620437233,\"547\":0.2179408959,\"548\":0.0434062246,\"549\":null,\"550\":0.2038361537,\"551\":0.2726467406,\"552\":0.2069044017,\"553\":0.0,\"554\":0.0,\"555\":0.1341493582,\"556\":0.2594180791,\"557\":null,\"558\":null,\"559\":0.1485664519,\"560\":0.0602527987,\"561\":0.2839598241,\"562\":null,\"563\":0.1541574365,\"564\":0.1103142736,\"565\":0.1349345633,\"566\":0.227428861,\"567\":0.290755238,\"568\":0.1946315368,\"569\":0.1796546735,\"570\":0.2785038318,\"571\":null,\"572\":0.1696564193,\"573\":0.0736215076,\"574\":0.1903428971,\"575\":0.2532997309,\"576\":0.1849649586,\"577\":0.0,\"578\":0.0,\"579\":null,\"580\":0.0,\"581\":0.1634082588,\"582\":null,\"583\":0.1504433464,\"584\":0.0910393831,\"585\":0.2010160628,\"586\":0.2207297973,\"587\":0.1404599145,\"588\":0.1876720327,\"589\":0.2606582726,\"590\":0.1314128906,\"591\":0.1193986485,\"592\":0.1180705387,\"593\":0.0069767034,\"594\":0.1042616547,\"595\":0.2111905375,\"596\":0.2039848001,\"597\":0.1325814173,\"598\":0.1681359517,\"599\":0.1218989957,\"600\":0.1619666816,\"601\":0.1253417238,\"602\":0.1167697344,\"603\":0.1951814928,\"604\":0.2027511118,\"605\":0.0,\"606\":0.329367022,\"607\":0.0,\"608\":null,\"609\":0.2506427871,\"610\":0.3034772901,\"611\":0.1292722326,\"612\":0.1632793317,\"613\":0.1457558962,\"614\":0.1393694882,\"615\":0.135764596,\"616\":0.0036716303,\"617\":0.1403041955,\"618\":0.3683018966,\"619\":0.0087304035,\"620\":0.1455097466,\"621\":0.109522413,\"622\":0.0277247165,\"623\":0.2335282028,\"624\":0.1146631051,\"625\":null,\"626\":0.2220199563,\"627\":0.349155203,\"628\":0.0,\"629\":0.2771097994,\"630\":0.184900383,\"631\":0.1631293815,\"632\":null,\"633\":0.2563684615,\"634\":0.315981537,\"635\":0.1353731767,\"636\":0.2383839344,\"637\":0.0,\"638\":0.2174206748,\"639\":null,\"640\":null,\"641\":0.3476258722,\"642\":0.0233036593,\"643\":0.053915835,\"644\":0.0,\"645\":0.0,\"646\":0.2127607533,\"647\":0.1332793489,\"648\":0.1539915683,\"649\":0.0616163072,\"650\":0.1078032518,\"651\":0.0,\"652\":0.1906295273,\"653\":0.2356895452,\"654\":0.1954791594,\"655\":0.2203927997,\"656\":null,\"657\":null,\"658\":0.0458014378,\"659\":0.1552895761,\"660\":null,\"661\":0.0613673718,\"662\":null,\"663\":0.2553679617,\"664\":0.0662002458,\"665\":0.1354988785,\"666\":0.192183978,\"667\":0.2585790121,\"668\":0.0,\"669\":0.0649907997,\"670\":null,\"671\":0.1747328015,\"672\":null,\"673\":0.1633182506,\"674\":0.1472127916,\"675\":null,\"676\":0.1809461218,\"677\":0.2107094468,\"678\":null,\"679\":0.053448349,\"680\":null,\"681\":0.2689526344,\"682\":0.2555050366,\"683\":0.1657043354,\"684\":null,\"685\":0.1239529619,\"686\":0.0,\"687\":0.1446794984,\"688\":0.0004878185,\"689\":0.076241915,\"690\":0.2613852006,\"691\":0.0,\"692\":0.216221948,\"693\":null,\"694\":0.2487602509,\"695\":0.1916452258,\"696\":0.0654880046,\"697\":0.1845118018,\"698\":0.2245098817,\"699\":0.1450590732,\"700\":null,\"701\":0.2122414902,\"702\":0.2673695864,\"703\":0.1916835337,\"704\":0.2534548623,\"705\":0.150076433,\"706\":0.2358110382,\"707\":0.2594941501,\"708\":0.103703062,\"709\":0.1844684136,\"710\":null,\"711\":null,\"712\":0.0052417742,\"713\":0.069238276,\"714\":0.0979323176,\"715\":0.0777278964,\"716\":0.0164737841,\"717\":0.2506885527,\"718\":0.2301513001,\"719\":null,\"720\":0.0002266258,\"721\":null,\"722\":0.2313257305,\"723\":0.0423984848,\"724\":null,\"725\":0.2163625658,\"726\":0.0,\"727\":0.2141421931,\"728\":null,\"729\":0.1250874897,\"730\":0.1585663685,\"731\":0.275131253,\"732\":null,\"733\":0.0148457607,\"734\":0.0,\"735\":0.2595381669,\"736\":0.0,\"737\":0.3552786676,\"738\":null,\"739\":0.2105651272,\"740\":0.213562034,\"741\":0.2029703341,\"742\":0.0959910681,\"743\":0.0048036862,\"744\":0.1997203712,\"745\":0.054355856,\"746\":0.1816298194,\"747\":0.2545426666,\"748\":0.2365167711,\"749\":null,\"750\":0.1282442859,\"751\":0.1272029004,\"752\":0.0124467432,\"753\":0.217641419,\"754\":0.2337006711,\"755\":0.1909246029,\"756\":0.1886876889,\"757\":0.2103548882,\"758\":0.1973592782,\"759\":0.1930454326,\"760\":null,\"761\":null,\"762\":0.2318135953,\"763\":null,\"764\":0.1826885187,\"765\":0.1908125125,\"766\":0.0346212049,\"767\":null,\"768\":0.1070782661,\"769\":0.147940778,\"770\":0.1778769461,\"771\":null,\"772\":0.0,\"773\":0.1904289437,\"774\":0.1933503132,\"775\":null,\"776\":null,\"777\":0.199814313,\"778\":0.1771030783,\"779\":0.181840473,\"780\":0.0,\"781\":0.0306813147,\"782\":null,\"783\":0.0,\"784\":null,\"785\":0.2484490347,\"786\":null,\"787\":null,\"788\":0.3391308495,\"789\":0.0099044826,\"790\":0.0007076812,\"791\":0.229588298,\"792\":0.1387545949,\"793\":0.1174451015,\"794\":0.1587859137,\"795\":0.1496428968,\"796\":null,\"797\":0.1549507355,\"798\":0.1506772634,\"799\":0.0142048642,\"800\":0.1767265433,\"801\":null,\"802\":0.1309501252,\"803\":0.2469209258,\"804\":0.1177509115,\"805\":null,\"806\":0.3112253774,\"807\":0.2365606252,\"808\":null,\"809\":0.1979950333,\"810\":0.023159175,\"811\":0.297604973,\"812\":0.0,\"813\":0.000664972,\"814\":0.116631281,\"815\":0.1893775191,\"816\":null,\"817\":0.2388558409,\"818\":0.1412946067,\"819\":0.2983612274,\"820\":0.2804121525,\"821\":0.2319024618,\"822\":0.2811257602,\"823\":0.2091198043,\"824\":0.1759691,\"825\":0.3102522303,\"826\":0.1116873113,\"827\":0.2514873236,\"828\":0.1372455339,\"829\":0.369859762,\"830\":0.1743331223,\"831\":0.0870903321,\"832\":0.0550384393,\"833\":0.1371134939,\"834\":0.1646969016,\"835\":0.2005018267,\"836\":0.1750259912,\"837\":0.1712744437,\"838\":0.1756822738,\"839\":0.2199908062,\"840\":0.3293926933,\"841\":null,\"842\":null,\"843\":0.1298503532,\"844\":0.00007774,\"845\":0.384366153,\"846\":null,\"847\":0.1336683076,\"848\":0.2328813153,\"849\":0.0,\"850\":0.1414993034,\"851\":0.2843154723,\"852\":0.1594230323,\"853\":null,\"854\":0.1925054989,\"855\":0.3582875971,\"856\":0.0408650544,\"857\":0.1519535626,\"858\":0.2128896635,\"859\":0.2776845952,\"860\":0.1461087573,\"861\":0.1828679631,\"862\":0.1744839933,\"863\":0.0978857461,\"864\":0.1563601808,\"865\":0.0,\"866\":0.1976560323,\"867\":0.1752214127,\"868\":0.1409856547,\"869\":0.0030417994,\"870\":0.2685726491,\"871\":0.148321914,\"872\":0.1734565804,\"873\":0.0010043748,\"874\":0.1491803388,\"875\":0.0011457125,\"876\":0.0,\"877\":0.1445047158,\"878\":0.1990617379,\"879\":0.1339461422,\"880\":0.2610800881,\"881\":0.0787190859,\"882\":0.2741973194,\"883\":0.0,\"884\":0.0,\"885\":0.2126960025,\"886\":null,\"887\":0.0110134146,\"888\":0.0495879515,\"889\":0.1684497417,\"890\":0.1056634706,\"891\":0.0749257664,\"892\":0.0,\"893\":0.0239401706,\"894\":0.142224531,\"895\":0.1055925548,\"896\":0.1484022489,\"897\":0.2685746976,\"898\":null,\"899\":null,\"900\":0.0,\"901\":0.0397727855,\"902\":null,\"903\":0.2677022233,\"904\":0.1194278305,\"905\":0.0,\"906\":0.2767136165,\"907\":0.1506822891,\"908\":0.218356331,\"909\":0.0817751782,\"910\":0.1583131713,\"911\":0.130972859,\"912\":0.0323647372,\"913\":0.1831121475,\"914\":0.0657441582,\"915\":0.0,\"916\":null,\"917\":null,\"918\":0.3025563049,\"919\":0.0014070438,\"920\":0.1536452646,\"921\":0.2070390877,\"922\":0.0,\"923\":0.0144719508,\"924\":0.0829735673,\"925\":0.1191969401,\"926\":0.0979861806,\"927\":null,\"928\":0.0399133851,\"929\":0.0034879991,\"930\":0.193995035,\"931\":0.0988068214,\"932\":0.1057977836,\"933\":null,\"934\":0.1167425466,\"935\":0.14122971,\"936\":0.1743671722,\"937\":0.122741356,\"938\":0.0011319312,\"939\":0.0501512721,\"940\":0.0692354442,\"941\":null,\"942\":null,\"943\":null,\"944\":0.3307993649,\"945\":0.1968139898,\"946\":0.1291608458,\"947\":0.0748932566,\"948\":0.217370893,\"949\":0.2715437057,\"950\":0.0,\"951\":0.2107633669,\"952\":0.2215986886,\"953\":0.1265443083,\"954\":0.1928326708,\"955\":0.0818776795,\"956\":0.0156783532,\"957\":0.1969727208,\"958\":0.1734741861,\"959\":0.2989262479,\"960\":0.2605250393,\"961\":0.2191898151,\"962\":null,\"963\":0.1959657279,\"964\":0.2228548797,\"965\":0.3206102112,\"966\":0.2295757636,\"967\":0.1450706624,\"968\":0.2171905641,\"969\":0.2264156132,\"970\":0.0,\"971\":0.188850836,\"972\":null,\"973\":0.0656961216,\"974\":0.0153583137,\"975\":0.1343745515,\"976\":0.309592717,\"977\":0.2068127371,\"978\":0.1149130708,\"979\":0.2419043198,\"980\":null,\"981\":0.2871741461,\"982\":0.3044661578,\"983\":null,\"984\":null,\"985\":0.0,\"986\":0.1421114129,\"987\":0.3060861714,\"988\":null,\"989\":0.2407000076,\"990\":0.265619056,\"991\":0.1644189538,\"992\":0.1700089178,\"993\":0.2061650148,\"994\":0.1358364003,\"995\":0.188064367,\"996\":0.1321535365,\"997\":0.1440927831,\"998\":null,\"999\":0.2721413833,\"1000\":0.1640150746,\"1001\":0.3961743729,\"1002\":0.0,\"1003\":0.2829171906,\"1004\":0.1344669981,\"1005\":null,\"1006\":0.1508807897,\"1007\":0.0,\"1008\":0.1324133718,\"1009\":0.1205790828,\"1010\":0.1321893652,\"1011\":0.2307000905,\"1012\":0.0555361783,\"1013\":0.1237253167,\"1014\":0.1727930727,\"1015\":0.2103665964,\"1016\":null,\"1017\":0.1844174788,\"1018\":0.1615689459,\"1019\":null,\"1020\":0.2780945506,\"1021\":null,\"1022\":0.1278316406,\"1023\":0.1827838414,\"1024\":null,\"1025\":0.1949749746,\"1026\":null,\"1027\":0.1419747707,\"1028\":null,\"1029\":0.3072352155,\"1030\":0.2209270569,\"1031\":0.0285728067,\"1032\":null,\"1033\":0.0,\"1034\":null,\"1035\":null,\"1036\":0.1641795519,\"1037\":0.0381421194,\"1038\":0.0120304075,\"1039\":0.3082226482,\"1040\":0.3097958071,\"1041\":0.0,\"1042\":null,\"1043\":0.0700047617,\"1044\":0.001654179,\"1045\":0.0997543654,\"1046\":0.2140887499,\"1047\":0.1192821453,\"1048\":null,\"1049\":0.2688879554,\"1050\":null,\"1051\":null,\"1052\":0.0,\"1053\":null,\"1054\":0.1311997834,\"1055\":0.2685820536,\"1056\":0.1109441397,\"1057\":null,\"1058\":null,\"1059\":0.0,\"1060\":0.1895873979,\"1061\":null,\"1062\":0.240084511,\"1063\":0.1904989776,\"1064\":0.325632052,\"1065\":0.0,\"1066\":0.2506766701,\"1067\":null,\"1068\":null,\"1069\":0.2245904393,\"1070\":null,\"1071\":0.2684652344,\"1072\":0.0,\"1073\":0.0010426802,\"1074\":0.2052326492,\"1075\":0.3096713491,\"1076\":0.2202683145,\"1077\":0.252542083,\"1078\":0.0011667356,\"1079\":0.0,\"1080\":0.2223112209,\"1081\":null,\"1082\":null,\"1083\":0.0,\"1084\":0.0,\"1085\":0.1521853396,\"1086\":0.0064937694,\"1087\":0.2392415457,\"1088\":0.2886895407,\"1089\":0.3101176582,\"1090\":0.202212911,\"1091\":0.1167771732,\"1092\":0.2715887705,\"1093\":null,\"1094\":0.0589649712,\"1095\":0.0818800027,\"1096\":null,\"1097\":0.0895853297,\"1098\":0.2894057934,\"1099\":0.2063238077,\"1100\":null,\"1101\":0.2395839305,\"1102\":null,\"1103\":0.0110443986,\"1104\":0.1554523568,\"1105\":0.1552834517,\"1106\":0.1554094441,\"1107\":0.1309088107,\"1108\":null,\"1109\":0.1183536272,\"1110\":null,\"1111\":0.1634140056,\"1112\":0.2677301598,\"1113\":0.189568677,\"1114\":0.0,\"1115\":0.0,\"1116\":0.2197498517,\"1117\":0.2380337697,\"1118\":null,\"1119\":0.1304403499,\"1120\":0.271348354,\"1121\":0.1927779991,\"1122\":0.131048889,\"1123\":0.3003055755,\"1124\":0.1695174153,\"1125\":0.1535300826,\"1126\":0.1573604407,\"1127\":0.1951686701,\"1128\":0.0578880728,\"1129\":0.2089512907,\"1130\":null,\"1131\":0.1571369285,\"1132\":0.1934970646,\"1133\":0.201850476,\"1134\":0.1367116106,\"1135\":null,\"1136\":0.0002257408,\"1137\":0.2070214193,\"1138\":0.0805602513,\"1139\":0.0963384662,\"1140\":null,\"1141\":0.2486434983,\"1142\":0.1997723957,\"1143\":null,\"1144\":0.0,\"1145\":0.1394395797,\"1146\":null,\"1147\":null,\"1148\":0.2361622228,\"1149\":0.0,\"1150\":0.0324345281,\"1151\":0.0497948787,\"1152\":0.1101005715,\"1153\":0.0,\"1154\":0.0474444628,\"1155\":0.0460646024,\"1156\":0.0895153691,\"1157\":0.1768435281,\"1158\":0.0,\"1159\":0.1159484659,\"1160\":null,\"1161\":null,\"1162\":0.0356658114,\"1163\":null,\"1164\":0.1461933649,\"1165\":0.2751290383,\"1166\":0.1906268307,\"1167\":0.2061229239,\"1168\":0.1984909739,\"1169\":0.1678338636,\"1170\":0.1965985762,\"1171\":0.1802535437,\"1172\":null,\"1173\":null,\"1174\":0.1267460636,\"1175\":0.2411018538,\"1176\":0.0025491957,\"1177\":0.1309952519,\"1178\":0.1248837376,\"1179\":0.2619291336,\"1180\":0.0,\"1181\":null,\"1182\":0.2757923658,\"1183\":null,\"1184\":0.0574844787,\"1185\":0.2663453404,\"1186\":0.2840820484,\"1187\":0.166031104,\"1188\":0.271184824,\"1189\":0.0152277876,\"1190\":null,\"1191\":0.1436867254,\"1192\":0.1618609519,\"1193\":0.121909376,\"1194\":0.1362240448,\"1195\":0.1073400418,\"1196\":0.3177169639,\"1197\":0.2287225353,\"1198\":null,\"1199\":0.1434137863,\"1200\":0.0499263216,\"1201\":0.0778973106,\"1202\":0.2310653357,\"1203\":0.1960414484,\"1204\":0.1433460516,\"1205\":0.0,\"1206\":0.2753098501,\"1207\":0.1269951346,\"1208\":0.1521306743,\"1209\":0.1903592956,\"1210\":0.1766290554,\"1211\":0.111910466,\"1212\":0.1383310003,\"1213\":0.2918111042,\"1214\":0.0861688869,\"1215\":0.1565717967,\"1216\":null,\"1217\":0.0630374221,\"1218\":0.2335820017,\"1219\":null,\"1220\":null,\"1221\":0.197535963,\"1222\":0.187416938,\"1223\":null,\"1224\":0.1590454355,\"1225\":0.0623000516,\"1226\":0.0818360366,\"1227\":0.3476049828,\"1228\":0.2077465603,\"1229\":0.0249686308,\"1230\":0.1901568802,\"1231\":null,\"1232\":0.127535287,\"1233\":null,\"1234\":0.1635841006,\"1235\":0.084916569,\"1236\":0.0,\"1237\":0.0,\"1238\":0.2196545612,\"1239\":null,\"1240\":0.1712999405,\"1241\":0.3001970623,\"1242\":0.1437823039,\"1243\":0.2886576618,\"1244\":0.1340403363,\"1245\":0.0,\"1246\":0.172045221,\"1247\":0.0490183478,\"1248\":0.1557967543,\"1249\":0.161153506,\"1250\":0.140100075,\"1251\":null,\"1252\":null,\"1253\":0.3075859323,\"1254\":0.0491671307,\"1255\":0.2350860684,\"1256\":0.0983682673,\"1257\":0.0078661057,\"1258\":null,\"1259\":0.2110937112,\"1260\":0.0033569087,\"1261\":0.0,\"1262\":0.1591150091,\"1263\":0.2519229089,\"1264\":0.2375376412,\"1265\":0.0399501895,\"1266\":0.1530893526,\"1267\":null,\"1268\":0.0,\"1269\":0.0603203738,\"1270\":0.2039696576,\"1271\":0.0278781997,\"1272\":0.0536828956,\"1273\":null,\"1274\":0.2999956981,\"1275\":0.1920330346,\"1276\":0.1754996729,\"1277\":0.0,\"1278\":0.2142172537,\"1279\":0.1136741206,\"1280\":null,\"1281\":0.2957806589,\"1282\":0.1316101579,\"1283\":0.1160479925,\"1284\":0.0520168679,\"1285\":0.0293563127,\"1286\":0.1253005458,\"1287\":0.1087965985,\"1288\":0.239289077,\"1289\":0.0064326786,\"1290\":0.2337636827,\"1291\":0.2506603985,\"1292\":0.2230688513,\"1293\":0.4053135634,\"1294\":0.14691063,\"1295\":0.2060865634,\"1296\":0.0,\"1297\":0.1520234766,\"1298\":null,\"1299\":0.3104882313,\"1300\":0.203016206,\"1301\":0.2819017882,\"1302\":0.2263799329,\"1303\":0.1999265922,\"1304\":0.279037868,\"1305\":0.1757443218,\"1306\":0.0964151969,\"1307\":0.1356668826,\"1308\":0.0404535713,\"1309\":null,\"1310\":null,\"1311\":0.1293415782,\"1312\":0.1370961759,\"1313\":0.1650765621,\"1314\":0.0,\"1315\":0.2430697144,\"1316\":0.2333921146,\"1317\":null,\"1318\":null,\"1319\":0.0614795427,\"1320\":0.3011519361,\"1321\":0.0,\"1322\":0.1734722026,\"1323\":null,\"1324\":0.0377090492,\"1325\":0.0,\"1326\":0.311771924,\"1327\":0.0037032465,\"1328\":0.0,\"1329\":null,\"1330\":0.2476602687,\"1331\":null,\"1332\":0.2227589957,\"1333\":0.2787541456,\"1334\":0.2763327521,\"1335\":0.1418698641,\"1336\":0.0,\"1337\":0.0,\"1338\":0.0,\"1339\":0.0,\"1340\":0.0,\"1341\":0.0,\"1342\":0.0,\"1343\":0.0,\"1344\":null,\"1345\":0.0151557395,\"1346\":null,\"1347\":0.0,\"1348\":0.0,\"1349\":0.1934959095,\"1350\":0.2531034581,\"1351\":null,\"1352\":0.2122369954,\"1353\":0.2187287668,\"1354\":0.1729883921,\"1355\":0.0019188767,\"1356\":0.0,\"1357\":0.3040687021,\"1358\":0.1783956443,\"1359\":0.0,\"1360\":0.0,\"1361\":0.0861507657,\"1362\":0.1350442638,\"1363\":0.2040770281,\"1364\":0.1865165476,\"1365\":0.1781567497,\"1366\":0.264070287,\"1367\":0.0998479831,\"1368\":0.1347006452,\"1369\":0.2690336858,\"1370\":0.1471190981,\"1371\":0.2492712576,\"1372\":null,\"1373\":0.1991944764,\"1374\":0.2373238302,\"1375\":0.0,\"1376\":0.1509841933,\"1377\":0.3108973727,\"1378\":0.1230074865,\"1379\":0.2033792515,\"1380\":0.0191200661,\"1381\":0.0,\"1382\":0.1352078276,\"1383\":0.1339131023,\"1384\":0.0011030306,\"1385\":0.179940822,\"1386\":0.125833774,\"1387\":0.2067562787,\"1388\":0.1471795467,\"1389\":0.3507764759,\"1390\":null,\"1391\":0.1267038559,\"1392\":0.233479665,\"1393\":null,\"1394\":0.0799961758,\"1395\":null,\"1396\":0.3817988091,\"1397\":0.2485085755,\"1398\":0.2164592849,\"1399\":null,\"1400\":0.1503866264,\"1401\":0.1865613606,\"1402\":0.0,\"1403\":0.2929167211,\"1404\":0.0,\"1405\":0.0,\"1406\":0.186381631,\"1407\":0.2109136722,\"1408\":0.3146569115,\"1409\":null,\"1410\":0.308730442,\"1411\":0.0398277061,\"1412\":0.1438952669,\"1413\":0.1694711319,\"1414\":0.1608164708,\"1415\":0.0656212135,\"1416\":0.1159690569,\"1417\":0.2525261192,\"1418\":0.2710576314,\"1419\":null,\"1420\":0.2291710193,\"1421\":0.0187603701,\"1422\":null,\"1423\":0.3402761439,\"1424\":0.1875825777,\"1425\":0.2920118292,\"1426\":0.2261447359,\"1427\":0.1069781744,\"1428\":0.1951884087,\"1429\":null,\"1430\":0.2193869476,\"1431\":0.0,\"1432\":null,\"1433\":null,\"1434\":0.0053381789,\"1435\":0.2123789619,\"1436\":0.1665465175,\"1437\":0.1264950421,\"1438\":0.3155820589,\"1439\":null,\"1440\":0.2521723587,\"1441\":null,\"1442\":0.1342866823,\"1443\":0.1114911468,\"1444\":0.1440893346,\"1445\":null,\"1446\":0.286472734,\"1447\":0.1474083017,\"1448\":0.1561295895,\"1449\":0.026723018,\"1450\":0.136662097,\"1451\":0.0663793484,\"1452\":null,\"1453\":0.0,\"1454\":0.2445837881,\"1455\":0.0744025579,\"1456\":0.1167301207,\"1457\":0.2120038371,\"1458\":null,\"1459\":0.2469041955,\"1460\":0.0409136765,\"1461\":0.0344358972,\"1462\":0.0501951247,\"1463\":0.0615467569,\"1464\":0.1937975104,\"1465\":0.0460902795,\"1466\":0.2972195957,\"1467\":0.2618774985,\"1468\":0.2942613554,\"1469\":0.0722571452,\"1470\":0.1428556749,\"1471\":0.1960229164,\"1472\":0.1310518611,\"1473\":0.0608390976,\"1474\":0.1915225639,\"1475\":0.0390892313,\"1476\":0.2429435228,\"1477\":null,\"1478\":0.2069152777,\"1479\":null,\"1480\":0.1610977937,\"1481\":0.0506522828,\"1482\":null,\"1483\":0.0609629111,\"1484\":null,\"1485\":0.1225765023,\"1486\":0.0458895321,\"1487\":0.0,\"1488\":0.2972064031,\"1489\":null,\"1490\":0.1801997242,\"1491\":null,\"1492\":0.0298780107,\"1493\":0.2380068396,\"1494\":0.3399666807,\"1495\":0.2340041025,\"1496\":0.0085672452,\"1497\":0.0194793644,\"1498\":null,\"1499\":0.1986967074,\"1500\":0.0765823,\"1501\":null,\"1502\":null,\"1503\":0.2334500137,\"1504\":0.3533138966,\"1505\":null,\"1506\":0.2331003538,\"1507\":0.1393234127,\"1508\":0.0,\"1509\":0.0560435374,\"1510\":0.1514560548,\"1511\":0.0,\"1512\":0.067113748,\"1513\":0.0901015964,\"1514\":0.2333403382,\"1515\":null,\"1516\":0.0825225072,\"1517\":null,\"1518\":null,\"1519\":0.1464162123,\"1520\":0.1522920498,\"1521\":0.0386402483,\"1522\":null,\"1523\":0.1804907931,\"1524\":0.2176783227,\"1525\":0.0007844421,\"1526\":0.1308823291,\"1527\":0.1558937272,\"1528\":null,\"1529\":0.0569854102,\"1530\":0.2304877598,\"1531\":0.1580629676,\"1532\":0.1470149783,\"1533\":0.1449690155,\"1534\":0.0561855324,\"1535\":0.0236251011,\"1536\":0.1187673601,\"1537\":0.2310837942,\"1538\":0.2191575114,\"1539\":0.2465112365,\"1540\":null,\"1541\":0.0949399488,\"1542\":0.2064714714,\"1543\":0.1435763489,\"1544\":0.1501757773,\"1545\":0.2586113298,\"1546\":0.2402663454,\"1547\":null,\"1548\":0.047599221,\"1549\":0.0606910179,\"1550\":0.3510606493,\"1551\":0.1454118628,\"1552\":0.2052761314,\"1553\":0.0455674203,\"1554\":0.0,\"1555\":0.147002924,\"1556\":0.1657082358,\"1557\":null,\"1558\":0.200555332,\"1559\":0.2158090668,\"1560\":0.2559204336,\"1561\":0.0,\"1562\":0.1100344009,\"1563\":0.1551696877,\"1564\":0.0199196282,\"1565\":0.2332189954,\"1566\":0.2417920643,\"1567\":0.0664086587,\"1568\":null,\"1569\":0.2423583942,\"1570\":0.2851315112,\"1571\":0.062543295,\"1572\":0.3812779164,\"1573\":0.3861439304,\"1574\":null,\"1575\":0.1358168993,\"1576\":null,\"1577\":null,\"1578\":0.0980545602,\"1579\":0.2288606528,\"1580\":0.12673988,\"1581\":0.0016296204,\"1582\":0.1706062679,\"1583\":0.2226645672,\"1584\":0.1353672812,\"1585\":0.1422700492,\"1586\":null,\"1587\":null,\"1588\":null,\"1589\":0.0,\"1590\":0.1057344133,\"1591\":0.050451714,\"1592\":0.1650977251,\"1593\":0.3336322296,\"1594\":0.2138213256,\"1595\":0.1335097475,\"1596\":null,\"1597\":0.0808108052,\"1598\":0.2326050942,\"1599\":0.0365223049,\"1600\":0.2682724356,\"1601\":0.2247683611,\"1602\":0.0,\"1603\":0.1543327479,\"1604\":0.2211789401,\"1605\":0.0816583991,\"1606\":0.1302928401,\"1607\":0.0,\"1608\":0.1949651268,\"1609\":0.4231890976,\"1610\":0.2093820735,\"1611\":0.2683193186,\"1612\":0.2145915773,\"1613\":0.223559037,\"1614\":0.1931039356,\"1615\":0.2893523122,\"1616\":0.2354534702,\"1617\":0.0,\"1618\":null,\"1619\":null,\"1620\":0.0494993342,\"1621\":null,\"1622\":0.2136926268,\"1623\":0.1424694503,\"1624\":0.1493186079,\"1625\":0.091057613,\"1626\":0.2646275654,\"1627\":null,\"1628\":0.001532747,\"1629\":0.2542319241,\"1630\":0.2321767767,\"1631\":0.2816048647,\"1632\":null,\"1633\":0.0527749849,\"1634\":0.0338616067,\"1635\":0.1641887535,\"1636\":0.1650210955,\"1637\":null,\"1638\":0.1406284833,\"1639\":0.2765453851,\"1640\":0.0092552949,\"1641\":0.1219166622,\"1642\":null,\"1643\":0.2572225892,\"1644\":0.1432738186,\"1645\":null,\"1646\":0.1725464748,\"1647\":null,\"1648\":null,\"1649\":null,\"1650\":0.6093101311,\"1651\":0.0787839572,\"1652\":0.2671292256,\"1653\":0.0609032969,\"1654\":null,\"1655\":0.0474352755,\"1656\":0.2231959426,\"1657\":null,\"1658\":0.2713621592,\"1659\":0.2381259198,\"1660\":null,\"1661\":0.0005463202,\"1662\":0.1450828314,\"1663\":0.0,\"1664\":null,\"1665\":0.1716648619,\"1666\":0.0231498202,\"1667\":0.0030505812,\"1668\":0.1211105686,\"1669\":0.1376644456,\"1670\":0.1331356233,\"1671\":null,\"1672\":0.0,\"1673\":0.0059875292,\"1674\":0.1984700582,\"1675\":0.1582596045,\"1676\":0.0718442835,\"1677\":0.2000601788,\"1678\":0.2768247969,\"1679\":0.2145829984,\"1680\":0.1862754808,\"1681\":0.0764813641,\"1682\":0.0798994218,\"1683\":0.1850853463,\"1684\":0.4558837856,\"1685\":0.2797812219,\"1686\":0.2604159178,\"1687\":0.3278363304,\"1688\":null,\"1689\":0.1548198816,\"1690\":0.2351032349,\"1691\":0.3301632174,\"1692\":0.0171833822,\"1693\":0.1832390038,\"1694\":0.1681876724,\"1695\":0.2548549987,\"1696\":0.1923503651,\"1697\":0.1339930226,\"1698\":0.1628315111,\"1699\":0.1740159202,\"1700\":null,\"1701\":0.0014703473,\"1702\":0.3316398102,\"1703\":0.0,\"1704\":0.0460593885,\"1705\":0.0776147267,\"1706\":0.1101949514,\"1707\":0.4664557475,\"1708\":0.2836621718,\"1709\":0.2737312284,\"1710\":0.1562398123,\"1711\":null,\"1712\":0.2929878151,\"1713\":0.1625564995,\"1714\":0.1258731576,\"1715\":0.0,\"1716\":0.029583431,\"1717\":0.1483788894,\"1718\":0.2201997257,\"1719\":0.3250004686,\"1720\":null,\"1721\":0.052237557,\"1722\":0.2199025772,\"1723\":null,\"1724\":0.2083019176,\"1725\":0.3684355074,\"1726\":0.2724570338,\"1727\":0.1893506709,\"1728\":0.1735710488,\"1729\":0.1754008589,\"1730\":0.183720828,\"1731\":0.2392026578,\"1732\":0.1003778181,\"1733\":0.1621890672,\"1734\":0.0078398526,\"1735\":0.2766124573,\"1736\":0.0436270737,\"1737\":0.1045770793,\"1738\":0.161754946,\"1739\":null,\"1740\":0.0845315009,\"1741\":0.1262046923,\"1742\":0.0,\"1743\":null,\"1744\":0.0,\"1745\":0.1966797514,\"1746\":0.2048750051,\"1747\":0.1573768345,\"1748\":0.000437387,\"1749\":0.2049871874,\"1750\":0.1826734909,\"1751\":0.0,\"1752\":0.2620705664,\"1753\":null,\"1754\":0.2707502462,\"1755\":0.0015085141,\"1756\":0.3350476384,\"1757\":null,\"1758\":0.047031272,\"1759\":0.2425360262,\"1760\":0.2343217961,\"1761\":null,\"1762\":0.0509016639,\"1763\":0.0,\"1764\":null,\"1765\":0.4109350489,\"1766\":0.1474705326,\"1767\":0.0076495397,\"1768\":0.3275089534,\"1769\":0.2470520048,\"1770\":0.0538678389,\"1771\":0.0,\"1772\":null,\"1773\":0.136713052,\"1774\":0.2331078513,\"1775\":0.3589572618,\"1776\":0.2498354156,\"1777\":0.0567214031,\"1778\":0.2477862121,\"1779\":0.1397939318,\"1780\":0.0088471584,\"1781\":null,\"1782\":null,\"1783\":0.0,\"1784\":0.1156274242,\"1785\":0.2594137195,\"1786\":0.1865660207,\"1787\":0.0967223889,\"1788\":0.0343458334,\"1789\":0.2118253297,\"1790\":0.2252106352,\"1791\":0.3319348138,\"1792\":0.2580288284,\"1793\":0.0052482223,\"1794\":0.108990203,\"1795\":0.2543951542,\"1796\":0.0421866847,\"1797\":0.150269572,\"1798\":0.2110108715,\"1799\":null,\"1800\":0.2284788308,\"1801\":0.2143559382,\"1802\":0.2911323202,\"1803\":0.1604484908,\"1804\":0.1649625881,\"1805\":0.2167126059,\"1806\":null,\"1807\":0.0,\"1808\":0.0,\"1809\":0.1307597788,\"1810\":0.1858981281,\"1811\":0.2431189779,\"1812\":0.152723608,\"1813\":0.2507137193,\"1814\":0.0537809973,\"1815\":0.0058026274,\"1816\":0.1381426443,\"1817\":null,\"1818\":0.041434109,\"1819\":0.1959582905,\"1820\":0.1437912982,\"1821\":null,\"1822\":null,\"1823\":0.1381792621,\"1824\":0.2561723568,\"1825\":0.0555653013,\"1826\":0.1848536579,\"1827\":0.1762593738,\"1828\":0.38485728,\"1829\":null,\"1830\":0.0435221994,\"1831\":0.1634135003,\"1832\":0.1539655448,\"1833\":null,\"1834\":null,\"1835\":0.2396498322,\"1836\":0.1177692706,\"1837\":0.2546544386,\"1838\":0.2101519085,\"1839\":0.0,\"1840\":0.288502791,\"1841\":0.0761808693,\"1842\":0.1200311144,\"1843\":null,\"1844\":0.1836133087,\"1845\":0.2066185321,\"1846\":0.4983405809,\"1847\":0.1270215184,\"1848\":0.0647256574,\"1849\":0.1789822994,\"1850\":0.0,\"1851\":0.0,\"1852\":0.143246504,\"1853\":0.2105945933,\"1854\":0.2745755869,\"1855\":0.1994537296,\"1856\":null,\"1857\":0.0316769619,\"1858\":0.0000819919,\"1859\":null,\"1860\":0.0738245108,\"1861\":0.0148679506,\"1862\":0.0361702135,\"1863\":0.1400629009,\"1864\":0.2052075997,\"1865\":0.0439282485,\"1866\":null,\"1867\":0.0658520801,\"1868\":null,\"1869\":0.0119551427,\"1870\":0.1537814547,\"1871\":0.1520090423,\"1872\":0.2559514919,\"1873\":0.1794496584,\"1874\":0.2378129057,\"1875\":null,\"1876\":0.0578660397,\"1877\":0.2144170681,\"1878\":0.2674911065,\"1879\":null,\"1880\":0.1115245523,\"1881\":0.0,\"1882\":0.2311229774,\"1883\":null,\"1884\":0.2869688127,\"1885\":0.2645085234,\"1886\":0.1469483681,\"1887\":0.1152761701,\"1888\":0.3672217456,\"1889\":0.0,\"1890\":null,\"1891\":0.1408417985,\"1892\":0.2156124278,\"1893\":0.2420189084,\"1894\":0.0340007896,\"1895\":0.0677454525,\"1896\":0.4215312079,\"1897\":0.1348299189,\"1898\":0.1033454274,\"1899\":0.200840792,\"1900\":0.1587800031,\"1901\":0.1896820267,\"1902\":null,\"1903\":0.0030066906,\"1904\":0.1660794587,\"1905\":0.3433606001,\"1906\":0.0403647695,\"1907\":0.3521767306,\"1908\":0.260378143,\"1909\":0.2300399437,\"1910\":0.0012022926,\"1911\":0.2042010737,\"1912\":0.1465189832,\"1913\":0.1478430536,\"1914\":0.1501131473,\"1915\":0.0582915729,\"1916\":0.0535504869,\"1917\":0.1866937232,\"1918\":0.0399124827,\"1919\":0.0653663879,\"1920\":null,\"1921\":0.1469408678,\"1922\":0.1451461237,\"1923\":0.262295082,\"1924\":0.2278351581,\"1925\":0.0191833772,\"1926\":0.0,\"1927\":0.1077657079,\"1928\":0.0138083825,\"1929\":0.1861284119,\"1930\":0.2102519386,\"1931\":0.0373460519,\"1932\":0.3653817423,\"1933\":null,\"1934\":0.0218255244,\"1935\":null,\"1936\":0.1822719641,\"1937\":0.1203951269,\"1938\":0.037394946,\"1939\":0.0075180175,\"1940\":0.2888727392,\"1941\":0.1329209064,\"1942\":0.0349358878,\"1943\":null,\"1944\":0.0130388209,\"1945\":0.0146448375,\"1946\":0.2357247368,\"1947\":0.1732888327,\"1948\":0.145780913,\"1949\":0.0,\"1950\":0.2601508995,\"1951\":0.325148675,\"1952\":0.3735495004,\"1953\":null,\"1954\":null,\"1955\":0.1852984629,\"1956\":null,\"1957\":0.1198568119,\"1958\":0.1778475962,\"1959\":null,\"1960\":0.2362416393,\"1961\":0.2299472011,\"1962\":null,\"1963\":0.2004658294,\"1964\":0.26528346,\"1965\":0.1795448067,\"1966\":null,\"1967\":0.0820315205,\"1968\":0.1854418427,\"1969\":0.1339705656,\"1970\":0.0185547125,\"1971\":null,\"1972\":0.0580117705,\"1973\":null,\"1974\":0.2832783019,\"1975\":0.1169301665,\"1976\":0.2456357499,\"1977\":0.1950948279,\"1978\":0.1644125712,\"1979\":null,\"1980\":0.3378154029,\"1981\":null,\"1982\":null,\"1983\":0.0000887829,\"1984\":0.0,\"1985\":0.287771327,\"1986\":0.0399257807,\"1987\":0.1045810018,\"1988\":0.0796170118,\"1989\":0.1917882001,\"1990\":0.1135969183,\"1991\":null,\"1992\":0.0,\"1993\":0.1879453833,\"1994\":0.1541012116,\"1995\":0.0054521872,\"1996\":0.0395605276,\"1997\":null,\"1998\":0.209720605,\"1999\":0.1790945174,\"2000\":null,\"2001\":null,\"2002\":null,\"2003\":0.3018332645,\"2004\":0.0374906498,\"2005\":0.1665565934,\"2006\":0.0,\"2007\":0.1821648793,\"2008\":null,\"2009\":0.0378060311,\"2010\":0.1354967148,\"2011\":0.0461098926,\"2012\":0.1253830753,\"2013\":0.192715662,\"2014\":null,\"2015\":0.3810376868,\"2016\":0.0331511896,\"2017\":0.1006370497,\"2018\":0.1485600087,\"2019\":0.1456321192,\"2020\":0.1326125139,\"2021\":0.1130760462,\"2022\":0.3446763041,\"2023\":0.3569152539,\"2024\":0.0407001727,\"2025\":0.1188691598,\"2026\":0.2682707939,\"2027\":null,\"2028\":null,\"2029\":0.2539644936,\"2030\":0.2393918716,\"2031\":0.1557885493,\"2032\":0.1296323394,\"2033\":0.1662889722,\"2034\":0.216126733,\"2035\":0.1274984338,\"2036\":0.2640454625,\"2037\":0.1526290257,\"2038\":null,\"2039\":0.0,\"2040\":0.0950404369,\"2041\":0.1807598627,\"2042\":null,\"2043\":0.2277373529,\"2044\":0.1408106798,\"2045\":null,\"2046\":0.262597414,\"2047\":0.0007768741,\"2048\":null,\"2049\":null,\"2050\":0.2914363957,\"2051\":0.0558564869,\"2052\":null,\"2053\":0.1685875204,\"2054\":null,\"2055\":0.278464702,\"2056\":0.0,\"2057\":0.2242467408,\"2058\":0.0983289235,\"2059\":null,\"2060\":null,\"2061\":0.2050448875,\"2062\":0.1299867322,\"2063\":0.1238655304,\"2064\":0.158078466,\"2065\":0.0551215771,\"2066\":null,\"2067\":0.2042696146,\"2068\":0.1891112403,\"2069\":0.0,\"2070\":0.0,\"2071\":0.2540673689,\"2072\":0.1169846552,\"2073\":0.2194111508,\"2074\":0.2026214111,\"2075\":0.2998184703,\"2076\":null,\"2077\":0.2059543859,\"2078\":0.2266535754,\"2079\":0.1232860526,\"2080\":0.2160375128,\"2081\":0.2296028378,\"2082\":0.0,\"2083\":null,\"2084\":0.174021677,\"2085\":null,\"2086\":0.2077429515,\"2087\":0.3246479838,\"2088\":0.1352375058,\"2089\":0.1287153319,\"2090\":0.1347985009,\"2091\":0.1428052872,\"2092\":0.2212323682,\"2093\":null,\"2094\":null,\"2095\":0.0,\"2096\":null,\"2097\":0.2303934844,\"2098\":0.1697831318,\"2099\":0.0188571795,\"2100\":0.0874280012,\"2101\":0.3025651072,\"2102\":0.2043992911,\"2103\":null,\"2104\":0.0084497198,\"2105\":null,\"2106\":0.2347724839,\"2107\":0.0,\"2108\":0.0,\"2109\":0.0192456952,\"2110\":0.2553863448,\"2111\":0.0,\"2112\":0.1337475932,\"2113\":0.2551168928,\"2114\":0.1777861665,\"2115\":0.2702702703,\"2116\":0.0,\"2117\":0.024970246,\"2118\":0.0,\"2119\":0.1794294567,\"2120\":0.2992176428,\"2121\":null,\"2122\":null,\"2123\":0.2297493981,\"2124\":0.2600432497,\"2125\":0.2073492624,\"2126\":0.343721158,\"2127\":null,\"2128\":0.2209787468,\"2129\":0.1625057484,\"2130\":0.0455339093,\"2131\":0.2710563266,\"2132\":null,\"2133\":0.0348324915,\"2134\":0.1095125896,\"2135\":null,\"2136\":0.0862387327,\"2137\":0.1998565712,\"2138\":null,\"2139\":0.1513183563,\"2140\":null,\"2141\":0.1224928925,\"2142\":0.1003440423,\"2143\":0.2993608331,\"2144\":0.0466782603,\"2145\":0.194040194,\"2146\":0.1279147235,\"2147\":null,\"2148\":0.1104756378,\"2149\":0.0,\"2150\":0.1467017402,\"2151\":0.0,\"2152\":0.1486005183,\"2153\":0.1354928119,\"2154\":null,\"2155\":0.2166013538,\"2156\":0.2467113141,\"2157\":0.0404609873,\"2158\":null,\"2159\":0.1585792318,\"2160\":null,\"2161\":0.0189386799,\"2162\":null,\"2163\":0.0439447793,\"2164\":0.0328100772,\"2165\":0.0,\"2166\":0.1184517213,\"2167\":0.0716956764,\"2168\":0.1417193522,\"2169\":0.3391192638,\"2170\":0.0640822018,\"2171\":0.4916690046,\"2172\":0.1541751468,\"2173\":0.1346367798,\"2174\":0.2565714119,\"2175\":0.3787786118,\"2176\":0.1868028351,\"2177\":0.1075121237,\"2178\":0.0,\"2179\":0.2719929333,\"2180\":0.1270284135,\"2181\":0.2679814,\"2182\":null,\"2183\":0.1354657008,\"2184\":0.0063539013,\"2185\":0.0738177131,\"2186\":0.199411919,\"2187\":0.1192158282,\"2188\":0.1665382842,\"2189\":0.0,\"2190\":0.1356584177,\"2191\":0.0001247843,\"2192\":0.2073830761,\"2193\":0.1630326856,\"2194\":0.2422354724,\"2195\":0.3381801714,\"2196\":null,\"2197\":null,\"2198\":0.2328559625,\"2199\":0.2649308928,\"2200\":0.0,\"2201\":0.1832429115,\"2202\":0.0656035668,\"2203\":0.4491316853,\"2204\":0.1980365982,\"2205\":0.3462244991,\"2206\":0.2923412585,\"2207\":null,\"2208\":null,\"2209\":0.1607921829,\"2210\":0.2169583708,\"2211\":0.0491330187,\"2212\":null,\"2213\":0.1555265774,\"2214\":0.2194399762,\"2215\":0.1961286641,\"2216\":0.1716870842,\"2217\":0.2090935149,\"2218\":0.0629273402,\"2219\":0.288361874,\"2220\":0.1924271353,\"2221\":0.2524082635,\"2222\":0.127648556,\"2223\":0.096291278,\"2224\":null,\"2225\":0.0,\"2226\":0.2877139393,\"2227\":0.20217243,\"2228\":null,\"2229\":0.0,\"2230\":0.2228017906,\"2231\":0.2643552394,\"2232\":0.1729609769,\"2233\":0.120982577,\"2234\":0.2068787038,\"2235\":0.0225621127,\"2236\":null,\"2237\":0.0131583713,\"2238\":0.1414183975,\"2239\":0.0,\"2240\":0.2153897693,\"2241\":0.1117832657,\"2242\":0.3446774801,\"2243\":0.2964058884,\"2244\":null,\"2245\":0.0034151365,\"2246\":0.2165262465,\"2247\":0.356046198,\"2248\":0.2231298643,\"2249\":0.0186492181,\"2250\":null,\"2251\":0.0503651929,\"2252\":0.2188304623,\"2253\":0.2131117404,\"2254\":0.1839220529,\"2255\":0.0704656215,\"2256\":0.2111177798,\"2257\":0.0,\"2258\":null,\"2259\":null,\"2260\":0.1968277104,\"2261\":0.0310607223,\"2262\":0.1756423207,\"2263\":0.1601143498,\"2264\":0.1479782075,\"2265\":0.4507326254,\"2266\":null,\"2267\":0.2694093249,\"2268\":0.276336864,\"2269\":null,\"2270\":0.2178035958,\"2271\":null,\"2272\":0.1462462572,\"2273\":0.2342754286,\"2274\":0.1698719719,\"2275\":0.1079486157,\"2276\":0.1709459321,\"2277\":0.2002950858,\"2278\":0.1670245252,\"2279\":0.1494623949,\"2280\":0.0,\"2281\":0.2625078372,\"2282\":0.2589558727,\"2283\":0.0484250125,\"2284\":0.196117214,\"2285\":0.060407976,\"2286\":null,\"2287\":0.0,\"2288\":0.1110770616,\"2289\":0.1520423788,\"2290\":0.3130507763,\"2291\":0.4566037159,\"2292\":0.1371790776,\"2293\":0.0,\"2294\":0.0526506167,\"2295\":null,\"2296\":0.0,\"2297\":0.2335512488,\"2298\":0.0068966276,\"2299\":0.4430179717,\"2300\":null,\"2301\":0.2518371704,\"2302\":0.208004136,\"2303\":null,\"2304\":null,\"2305\":0.1765376093,\"2306\":null,\"2307\":0.0311381243,\"2308\":0.1451123407,\"2309\":0.0955573485,\"2310\":null,\"2311\":0.1576171503,\"2312\":0.0,\"2313\":null,\"2314\":0.2068629218,\"2315\":0.0667762188,\"2316\":0.2472118015,\"2317\":0.0650411835,\"2318\":0.0,\"2319\":0.2277403365,\"2320\":0.0176710757,\"2321\":0.0,\"2322\":0.3050533066,\"2323\":0.1770262338,\"2324\":null,\"2325\":0.1578949277,\"2326\":0.2814496528,\"2327\":0.166715635,\"2328\":0.0384585945,\"2329\":0.1249532922,\"2330\":0.1522548103,\"2331\":0.240051934,\"2332\":0.0,\"2333\":0.1154736254,\"2334\":0.0,\"2335\":0.2032385865,\"2336\":0.2629335257,\"2337\":null,\"2338\":0.2111718942,\"2339\":0.0196767796,\"2340\":0.164781271,\"2341\":0.1728671024,\"2342\":0.1998530264,\"2343\":0.1799959092,\"2344\":null,\"2345\":0.2287011983,\"2346\":0.1271635573,\"2347\":0.0198434246,\"2348\":0.0208530411,\"2349\":0.034476168,\"2350\":0.1511008691,\"2351\":0.152106442,\"2352\":0.0,\"2353\":0.2206912407,\"2354\":0.186461683,\"2355\":0.0115497829,\"2356\":0.0001097741,\"2357\":0.1325801894,\"2358\":0.0310046623,\"2359\":0.2220292765,\"2360\":null,\"2361\":0.0345341571,\"2362\":0.1533752688,\"2363\":null,\"2364\":0.0527804403,\"2365\":0.3294061895,\"2366\":0.2563159796,\"2367\":null,\"2368\":null,\"2369\":null,\"2370\":0.0893688811,\"2371\":0.0024466374,\"2372\":0.1225782927,\"2373\":0.0,\"2374\":0.1837076698,\"2375\":null,\"2376\":0.3725537445,\"2377\":0.3491668951,\"2378\":0.2903524427,\"2379\":0.1885195445,\"2380\":null,\"2381\":0.1858654623,\"2382\":null,\"2383\":0.183142584,\"2384\":0.1812221001,\"2385\":0.1900601778,\"2386\":0.0,\"2387\":0.2094052415,\"2388\":0.199182672,\"2389\":0.2096166589,\"2390\":0.1745442567,\"2391\":0.2721392779,\"2392\":0.2712134977,\"2393\":0.2232954682,\"2394\":0.2688585555,\"2395\":null,\"2396\":0.0,\"2397\":null,\"2398\":0.2351997091,\"2399\":0.2961195274,\"2400\":0.2073069436,\"2401\":0.1874954338,\"2402\":0.1636863252,\"2403\":0.3878395513,\"2404\":0.1471172587,\"2405\":0.0,\"2406\":0.209003116,\"2407\":0.0,\"2408\":0.1922000017,\"2409\":0.1495325321,\"2410\":null,\"2411\":0.181274152,\"2412\":0.0025280976,\"2413\":0.0437618034,\"2414\":0.0433554304,\"2415\":0.054236314,\"2416\":0.0012863251,\"2417\":null,\"2418\":0.0056726063,\"2419\":0.1766449259,\"2420\":0.0634270804,\"2421\":0.1921110852,\"2422\":0.0918125788,\"2423\":0.0,\"2424\":0.1938664777,\"2425\":0.0893311436,\"2426\":0.0320429818,\"2427\":0.1637519502,\"2428\":0.3131143209,\"2429\":0.1482684065,\"2430\":0.0551348283,\"2431\":0.1079160679,\"2432\":0.1899121712,\"2433\":0.1624664516,\"2434\":0.1125837778,\"2435\":0.0454644624,\"2436\":null,\"2437\":0.1000351469,\"2438\":0.0279519846,\"2439\":null,\"2440\":0.1961059266,\"2441\":0.2247826944,\"2442\":null,\"2443\":0.145201277,\"2444\":0.1475052964,\"2445\":0.0,\"2446\":0.1646181037,\"2447\":0.059265935,\"2448\":0.0268931178,\"2449\":0.4011404511,\"2450\":null,\"2451\":0.3875040431,\"2452\":0.0810839832,\"2453\":null,\"2454\":null,\"2455\":null,\"2456\":null,\"2457\":0.138824597,\"2458\":0.2503731502,\"2459\":null,\"2460\":0.3261717343,\"2461\":0.2463699311,\"2462\":null,\"2463\":null,\"2464\":0.1800633685,\"2465\":0.3213068338,\"2466\":null,\"2467\":0.1055249226,\"2468\":0.3635959956,\"2469\":0.3144395758,\"2470\":null,\"2471\":0.1330919586,\"2472\":0.2976489023,\"2473\":0.223664585,\"2474\":0.1148160365,\"2475\":0.2156495283,\"2476\":0.0593294891,\"2477\":0.039328703,\"2478\":0.1369527908,\"2479\":0.1538620379,\"2480\":0.2024805367,\"2481\":0.2707416373,\"2482\":null,\"2483\":0.2236281,\"2484\":0.2774787972,\"2485\":null,\"2486\":0.0,\"2487\":0.1744196577,\"2488\":0.2091532585,\"2489\":0.0456934598,\"2490\":0.187651806,\"2491\":0.0330838336,\"2492\":0.1219591664,\"2493\":0.0,\"2494\":0.004456113,\"2495\":0.1723789418,\"2496\":0.2525996746,\"2497\":0.0,\"2498\":null,\"2499\":0.0745591852,\"2500\":0.0419647846,\"2501\":0.0,\"2502\":0.1855523097,\"2503\":0.1869877711,\"2504\":0.124462636,\"2505\":0.1529914834,\"2506\":0.0802724573,\"2507\":null,\"2508\":0.1514917226,\"2509\":0.1995701621,\"2510\":null,\"2511\":0.024096695,\"2512\":0.0515060177,\"2513\":0.0,\"2514\":0.3660674127,\"2515\":null,\"2516\":0.0595531702,\"2517\":0.1341397358,\"2518\":0.1750223499,\"2519\":0.2782986141,\"2520\":null,\"2521\":null,\"2522\":0.0038222479,\"2523\":0.3387621446,\"2524\":null,\"2525\":0.0,\"2526\":0.342862903,\"2527\":0.0,\"2528\":null,\"2529\":0.0,\"2530\":0.0046963322,\"2531\":0.2196619817,\"2532\":null,\"2533\":null,\"2534\":null,\"2535\":0.2040144963,\"2536\":0.0819544827,\"2537\":0.2416157255,\"2538\":0.1697138049,\"2539\":null,\"2540\":null,\"2541\":0.4127943347,\"2542\":0.1813981189,\"2543\":null,\"2544\":0.155844709,\"2545\":0.0272614203,\"2546\":0.2631336941,\"2547\":0.2396262735,\"2548\":0.1752505792,\"2549\":0.3456228459,\"2550\":0.2072310365,\"2551\":0.2363546682,\"2552\":null,\"2553\":0.0,\"2554\":null,\"2555\":0.2000310556,\"2556\":0.3586985629,\"2557\":0.1915690833,\"2558\":0.0733642332,\"2559\":null,\"2560\":0.2773575391,\"2561\":null,\"2562\":0.1330870707,\"2563\":null,\"2564\":0.1866608217,\"2565\":0.0505271176,\"2566\":0.2127808826,\"2567\":0.1267082558,\"2568\":0.0,\"2569\":0.2503211128,\"2570\":0.1080813337,\"2571\":0.2302621799,\"2572\":0.0225879065,\"2573\":0.1332991457,\"2574\":0.1699534873,\"2575\":null,\"2576\":null,\"2577\":0.1788389083,\"2578\":0.0383495816,\"2579\":0.0000828301,\"2580\":0.1875866687,\"2581\":null,\"2582\":0.337748529,\"2583\":null,\"2584\":0.0,\"2585\":null,\"2586\":null,\"2587\":0.1366256846,\"2588\":0.1641803058,\"2589\":0.1332775492,\"2590\":0.3202054464,\"2591\":0.1646950522,\"2592\":0.2736045185,\"2593\":0.1161869296,\"2594\":0.1363234559,\"2595\":0.1237596068,\"2596\":0.3000904929,\"2597\":0.3319532347,\"2598\":0.1511085436,\"2599\":0.1355198413,\"2600\":null,\"2601\":0.0744955109,\"2602\":0.1874264072,\"2603\":null,\"2604\":0.0701027648,\"2605\":null,\"2606\":null,\"2607\":0.2575027616,\"2608\":0.170160206,\"2609\":0.1511152481,\"2610\":0.1572750771,\"2611\":0.237363074,\"2612\":0.0007877448,\"2613\":0.2111425186,\"2614\":0.1715164454,\"2615\":0.1783805304,\"2616\":null,\"2617\":0.2184637193,\"2618\":0.2030466623,\"2619\":0.2363471006,\"2620\":0.0497877699,\"2621\":0.1768596172,\"2622\":0.1840355634,\"2623\":0.0757461567,\"2624\":0.1719661285,\"2625\":0.0,\"2626\":0.0,\"2627\":null,\"2628\":0.050264131,\"2629\":0.2554338073,\"2630\":null,\"2631\":null,\"2632\":0.2771998798,\"2633\":0.2525622363,\"2634\":0.040524515,\"2635\":0.1690702968,\"2636\":null,\"2637\":0.2778061328,\"2638\":0.1688199321,\"2639\":0.0,\"2640\":0.232972709,\"2641\":0.2510907238,\"2642\":0.1187291864,\"2643\":0.2226611972,\"2644\":0.2058428685,\"2645\":0.3013323977,\"2646\":null,\"2647\":0.0903636315,\"2648\":0.108017609,\"2649\":null,\"2650\":null,\"2651\":0.2266563592,\"2652\":0.1334745281,\"2653\":null,\"2654\":0.1633947659,\"2655\":0.206653185,\"2656\":0.1519615416,\"2657\":0.2233920158,\"2658\":0.1523910005,\"2659\":0.2059777275,\"2660\":0.1795533653,\"2661\":0.0384755558,\"2662\":0.0144076209,\"2663\":0.1535618745,\"2664\":0.2367420872,\"2665\":0.1008539985,\"2666\":null,\"2667\":0.4265750273,\"2668\":0.2270170333,\"2669\":0.1327495177,\"2670\":0.2147614839,\"2671\":0.1694289581,\"2672\":0.2095014984,\"2673\":0.0430721277,\"2674\":0.2514011591,\"2675\":0.0533947176,\"2676\":0.2554927642,\"2677\":null,\"2678\":0.1844090146,\"2679\":0.0,\"2680\":0.2304635966,\"2681\":0.0365668628,\"2682\":0.0996515768,\"2683\":0.0,\"2684\":0.2143968449,\"2685\":0.1780160956,\"2686\":null,\"2687\":0.0,\"2688\":0.2105179242,\"2689\":null,\"2690\":null,\"2691\":0.1888113474,\"2692\":null,\"2693\":null,\"2694\":0.1860033789,\"2695\":0.0498497301,\"2696\":0.1684945258,\"2697\":0.1749939657,\"2698\":null,\"2699\":0.0587372542,\"2700\":null,\"2701\":0.1580625826,\"2702\":null,\"2703\":0.1510800998,\"2704\":0.2671446945,\"2705\":0.1211508389,\"2706\":0.0424705034,\"2707\":null,\"2708\":0.1270710678,\"2709\":null,\"2710\":null,\"2711\":0.0222552021,\"2712\":0.2194805041,\"2713\":0.1550623017,\"2714\":0.1391957535,\"2715\":null,\"2716\":0.315545899,\"2717\":0.0324976943,\"2718\":0.268942284,\"2719\":0.2021722498,\"2720\":null,\"2721\":null,\"2722\":0.1379371751,\"2723\":null,\"2724\":0.0271088852,\"2725\":0.4948426578,\"2726\":0.2077000782,\"2727\":0.3083001068,\"2728\":0.0219814535,\"2729\":0.2604654633,\"2730\":null,\"2731\":0.3773574808,\"2732\":0.1356948908,\"2733\":0.3015003394,\"2734\":null,\"2735\":0.1424872693,\"2736\":0.0,\"2737\":0.3249981777,\"2738\":0.244969143,\"2739\":0.1981096779,\"2740\":0.1448397507,\"2741\":0.0707608827,\"2742\":0.0147617079,\"2743\":0.2384360859,\"2744\":0.234076863,\"2745\":0.1003726993,\"2746\":0.0859044425,\"2747\":null,\"2748\":0.1435530558,\"2749\":0.2128209501,\"2750\":0.1400796641,\"2751\":0.2503137974,\"2752\":null,\"2753\":0.0542289198,\"2754\":0.0058376532,\"2755\":0.1426452403,\"2756\":0.1339931701,\"2757\":0.2199110145,\"2758\":0.196415176,\"2759\":0.1725952648,\"2760\":0.1488142148,\"2761\":0.1535576111,\"2762\":0.1420800038,\"2763\":0.0,\"2764\":0.1510179125,\"2765\":0.1188759873,\"2766\":0.10560401,\"2767\":0.1583469156,\"2768\":0.1312603673,\"2769\":0.0873144923,\"2770\":null,\"2771\":0.2889050104,\"2772\":0.2274832733,\"2773\":0.0,\"2774\":0.1377895606,\"2775\":0.0931839662,\"2776\":0.155850447,\"2777\":0.1888393337,\"2778\":0.1728715432,\"2779\":0.1561260163,\"2780\":0.2892622317,\"2781\":0.0066589858,\"2782\":0.0,\"2783\":null,\"2784\":null,\"2785\":0.0208467484,\"2786\":0.1835191308,\"2787\":0.1791686156,\"2788\":0.2596540497,\"2789\":0.1842238885,\"2790\":0.1909033083,\"2791\":0.0795424277,\"2792\":null,\"2793\":0.175432266,\"2794\":0.0370412425,\"2795\":0.2647315708,\"2796\":0.317368906,\"2797\":0.2363182553,\"2798\":0.1552126906,\"2799\":0.1914232317,\"2800\":0.1567407216,\"2801\":0.0001160328,\"2802\":0.1974956542,\"2803\":0.1849169462,\"2804\":0.2178891473,\"2805\":0.0750922462,\"2806\":0.0,\"2807\":null,\"2808\":0.3458953486,\"2809\":0.2639221913,\"2810\":0.2711896331,\"2811\":0.0005915485,\"2812\":0.0001900313,\"2813\":0.2294105438,\"2814\":null,\"2815\":null,\"2816\":null,\"2817\":0.1457935584,\"2818\":0.2378698268,\"2819\":0.0014179969,\"2820\":0.0593763687,\"2821\":0.2190369283,\"2822\":0.2344546685,\"2823\":0.2322321629,\"2824\":null,\"2825\":0.0,\"2826\":null,\"2827\":0.0007249416,\"2828\":0.2297772567,\"2829\":0.1597845421,\"2830\":0.2544505149,\"2831\":0.1874639694,\"2832\":0.109273183,\"2833\":0.1069818462,\"2834\":0.203651023,\"2835\":null,\"2836\":0.1501238796,\"2837\":0.2780008427,\"2838\":0.0,\"2839\":0.1177784646,\"2840\":0.0,\"2841\":0.0,\"2842\":0.1172349959,\"2843\":0.3229809886,\"2844\":null,\"2845\":null,\"2846\":0.1685123377,\"2847\":0.3375224358,\"2848\":0.2099940643,\"2849\":0.2209493965,\"2850\":0.259354254,\"2851\":0.0674451224,\"2852\":0.0990604705,\"2853\":0.0054305029,\"2854\":null,\"2855\":0.2865202249,\"2856\":0.3068774034,\"2857\":null,\"2858\":0.0130316693,\"2859\":0.0808154525,\"2860\":0.2738271704,\"2861\":0.0814528357,\"2862\":0.0852458062,\"2863\":0.0348506369,\"2864\":0.0535993858,\"2865\":0.2253981944,\"2866\":0.1455430917,\"2867\":null,\"2868\":null,\"2869\":0.0239073631,\"2870\":0.0640440995,\"2871\":0.0629762815,\"2872\":0.1468287863,\"2873\":0.0021580773,\"2874\":0.0,\"2875\":0.0445214516,\"2876\":0.2195206707,\"2877\":0.2744215263,\"2878\":0.053884302,\"2879\":null,\"2880\":0.2454637151,\"2881\":0.2777435222,\"2882\":0.140773707,\"2883\":null,\"2884\":null,\"2885\":0.3404388891,\"2886\":null,\"2887\":0.2449263463,\"2888\":0.0,\"2889\":0.3203254256,\"2890\":0.0440477199,\"2891\":null,\"2892\":null,\"2893\":0.212913772,\"2894\":0.2427800698,\"2895\":0.1965249678,\"2896\":0.2651474771,\"2897\":0.1081348172,\"2898\":0.040921284,\"2899\":0.2999173384,\"2900\":0.0737381695,\"2901\":0.0,\"2902\":0.1687574945,\"2903\":0.2726309073,\"2904\":0.1681344136,\"2905\":null,\"2906\":0.2310797418,\"2907\":null,\"2908\":0.2297608569,\"2909\":null,\"2910\":0.0,\"2911\":0.0807999595,\"2912\":0.1457933665,\"2913\":0.191608961,\"2914\":null,\"2915\":null,\"2916\":null,\"2917\":0.1714330494,\"2918\":0.2083130873,\"2919\":0.0488271487,\"2920\":0.0476221247,\"2921\":0.1729987274,\"2922\":0.0244006015,\"2923\":0.0,\"2924\":0.1254712239,\"2925\":0.2290615339,\"2926\":null,\"2927\":null,\"2928\":0.1978569707,\"2929\":0.0,\"2930\":null,\"2931\":null,\"2932\":null,\"2933\":null,\"2934\":0.1958101502,\"2935\":0.2676310058,\"2936\":0.0181248363,\"2937\":0.2004475371,\"2938\":0.1652391936,\"2939\":0.306077131,\"2940\":0.0019124829,\"2941\":0.1955906004,\"2942\":null,\"2943\":null,\"2944\":0.2357628641,\"2945\":0.2876880827,\"2946\":null,\"2947\":0.0,\"2948\":0.2286906875,\"2949\":0.2850562892,\"2950\":null,\"2951\":0.1134659204,\"2952\":0.077185534,\"2953\":0.073805992,\"2954\":null,\"2955\":0.1749088651,\"2956\":0.179534114,\"2957\":0.1935718743,\"2958\":null,\"2959\":null,\"2960\":0.0,\"2961\":null,\"2962\":null,\"2963\":0.1211652361,\"2964\":0.0519427049,\"2965\":null,\"2966\":0.1601611975,\"2967\":0.2763229222,\"2968\":null,\"2969\":null,\"2970\":0.2017237358,\"2971\":0.2978835556,\"2972\":0.2683459325,\"2973\":0.1079049335,\"2974\":0.2756499932,\"2975\":0.0547383343,\"2976\":0.2192957926,\"2977\":0.2559222409,\"2978\":0.0,\"2979\":0.1370607959,\"2980\":0.2111446474,\"2981\":0.0372645885,\"2982\":0.3000433077,\"2983\":null,\"2984\":null,\"2985\":0.2518821402,\"2986\":0.0812675855,\"2987\":0.0188205852,\"2988\":0.4618843533,\"2989\":0.1507073345,\"2990\":null,\"2991\":0.0674018405,\"2992\":null,\"2993\":0.2917412825,\"2994\":0.0528332476,\"2995\":null,\"2996\":0.1191082803,\"2997\":0.3520416969,\"2998\":0.2689567376,\"2999\":null,\"3000\":0.0,\"3001\":0.0604405191,\"3002\":0.0277724052,\"3003\":null,\"3004\":0.0131702504,\"3005\":0.5072603197,\"3006\":0.1143877749,\"3007\":0.0257806597,\"3008\":null,\"3009\":0.2108664448,\"3010\":0.2144572065,\"3011\":0.2508449203,\"3012\":0.2073492577,\"3013\":0.176641444,\"3014\":0.244024646,\"3015\":0.2427252187,\"3016\":0.2201368025,\"3017\":null,\"3018\":0.1328154302,\"3019\":0.29973348,\"3020\":0.1036464687,\"3021\":0.2514139346,\"3022\":0.401983079,\"3023\":0.3236724215,\"3024\":0.2174249845,\"3025\":0.0124606893,\"3026\":0.1402925192,\"3027\":null,\"3028\":0.0,\"3029\":0.0,\"3030\":0.047012138,\"3031\":null,\"3032\":0.1659853184,\"3033\":0.1888069729,\"3034\":0.2172305646,\"3035\":0.0162515342,\"3036\":0.3039701641,\"3037\":0.176768758,\"3038\":0.4263632293,\"3039\":0.2593643885,\"3040\":0.1200148225,\"3041\":0.149171193,\"3042\":0.0856788812,\"3043\":null,\"3044\":0.2075172654,\"3045\":0.2097034801,\"3046\":0.0521282566,\"3047\":0.385395928,\"3048\":null,\"3049\":0.0867883769,\"3050\":0.0009652033,\"3051\":0.1611852529,\"3052\":0.0497450402,\"3053\":null,\"3054\":null,\"3055\":0.2528604752,\"3056\":0.1332974041,\"3057\":null,\"3058\":0.2099893589,\"3059\":0.042079738,\"3060\":0.1758152892,\"3061\":null,\"3062\":null,\"3063\":0.0186915101,\"3064\":0.3253825098,\"3065\":0.1263119565,\"3066\":null,\"3067\":0.1356118353,\"3068\":0.2659334319,\"3069\":0.1173649149,\"3070\":0.1467925246,\"3071\":0.2941014457,\"3072\":null,\"3073\":0.2106085098,\"3074\":0.0524988746,\"3075\":0.0458489822,\"3076\":0.2643109975,\"3077\":0.3094620148,\"3078\":0.3351994615,\"3079\":0.0162915251,\"3080\":0.222719327,\"3081\":0.1763674254,\"3082\":0.0261611082,\"3083\":null,\"3084\":0.1103853001,\"3085\":0.192542193,\"3086\":0.1472352767,\"3087\":0.1285113196,\"3088\":0.0433078492,\"3089\":0.0554374189,\"3090\":0.1375943779,\"3091\":0.2880293186,\"3092\":0.2110862744,\"3093\":null,\"3094\":0.1816328496,\"3095\":0.274590246,\"3096\":null,\"3097\":0.1349522984,\"3098\":0.2036906778,\"3099\":0.2814475658,\"3100\":0.1537311558,\"3101\":0.1993483726,\"3102\":0.214173633,\"3103\":null,\"3104\":0.4786092737,\"3105\":0.0,\"3106\":0.0,\"3107\":0.2566167272,\"3108\":0.1659052074,\"3109\":0.2137338231,\"3110\":null,\"3111\":0.3004432545,\"3112\":0.2374252022,\"3113\":null,\"3114\":null,\"3115\":0.1650144776,\"3116\":0.1517964379,\"3117\":0.0532596677,\"3118\":null,\"3119\":0.0,\"3120\":0.1581375527,\"3121\":0.196730154,\"3122\":0.224318598,\"3123\":0.3569582401,\"3124\":0.2072854716,\"3125\":0.2079703343,\"3126\":0.0,\"3127\":0.2145003757,\"3128\":0.0804369057,\"3129\":0.2063316732,\"3130\":0.3335765953,\"3131\":0.2105074021,\"3132\":0.145700227,\"3133\":0.2098457809,\"3134\":null,\"3135\":0.2352059984,\"3136\":null,\"3137\":0.3375678074,\"3138\":0.0469986398,\"3139\":0.0,\"3140\":null,\"3141\":0.2776059024,\"3142\":null,\"3143\":0.3655978669,\"3144\":0.1739608236,\"3145\":0.1674031752,\"3146\":0.1819999549,\"3147\":0.1825643119,\"3148\":0.0941411224,\"3149\":0.2127086227,\"3150\":0.1021722581,\"3151\":0.2432963427,\"3152\":0.2573058745,\"3153\":0.1578165117,\"3154\":0.1694419378,\"3155\":0.030577562,\"3156\":null,\"3157\":0.0995472811,\"3158\":0.0,\"3159\":0.1199634622,\"3160\":0.1730527803,\"3161\":0.0239003106,\"3162\":null,\"3163\":0.0460194522,\"3164\":0.079960545,\"3165\":null,\"3166\":0.1386644367,\"3167\":0.2160399361,\"3168\":0.2738074,\"3169\":0.3262513782,\"3170\":0.2262089955,\"3171\":0.1501267598,\"3172\":0.0358034839,\"3173\":0.050313023,\"3174\":0.1329682441,\"3175\":null,\"3176\":0.1576216058,\"3177\":0.0,\"3178\":0.1475690827,\"3179\":0.1907213943,\"3180\":0.1816223305,\"3181\":null,\"3182\":null,\"3183\":0.1347793637,\"3184\":0.1499115044,\"3185\":0.1655918929,\"3186\":0.1654149516,\"3187\":null,\"3188\":0.1976838014,\"3189\":0.1921012134,\"3190\":0.0665134251,\"3191\":0.4400728292,\"3192\":0.2583781842,\"3193\":0.1265760862,\"3194\":null,\"3195\":0.2022932503,\"3196\":0.3156507374,\"3197\":0.1383198452,\"3198\":null,\"3199\":0.1770675941,\"3200\":0.0,\"3201\":0.1444829272,\"3202\":0.0095761391,\"3203\":0.1308827654,\"3204\":0.0724457648,\"3205\":null,\"3206\":0.3022142915,\"3207\":null,\"3208\":0.1751250578,\"3209\":0.0,\"3210\":0.209822319,\"3211\":0.0288334742,\"3212\":0.1371185696,\"3213\":0.1342241249,\"3214\":0.0169687363,\"3215\":0.133781103,\"3216\":0.1540780531,\"3217\":0.0,\"3218\":0.1103766138,\"3219\":0.0453968333,\"3220\":0.1750769008,\"3221\":0.2689503965,\"3222\":0.3007040781,\"3223\":0.1923104818,\"3224\":0.2136019106,\"3225\":0.1417393636,\"3226\":0.0341381692,\"3227\":0.0,\"3228\":0.1353280381,\"3229\":null,\"3230\":0.1103266041,\"3231\":0.1595490138,\"3232\":0.2918294944,\"3233\":0.0,\"3234\":null,\"3235\":null,\"3236\":0.3437773258,\"3237\":0.1312723523,\"3238\":null,\"3239\":0.1967593412,\"3240\":0.0488933442,\"3241\":0.3832371288,\"3242\":0.2532697995,\"3243\":null,\"3244\":0.1304179719,\"3245\":0.0,\"3246\":0.0558187744,\"3247\":0.1432326821,\"3248\":0.0676229669,\"3249\":0.1797790394,\"3250\":0.264810623,\"3251\":0.1780659083,\"3252\":0.0782816635,\"3253\":null,\"3254\":0.1528983195,\"3255\":0.1339446134,\"3256\":0.0063574698,\"3257\":0.1861853973,\"3258\":0.2074278553,\"3259\":0.2629150606,\"3260\":0.2181019986,\"3261\":0.2670544424,\"3262\":null,\"3263\":0.238872096,\"3264\":0.3176795875,\"3265\":0.1506943865,\"3266\":null,\"3267\":0.3778339865,\"3268\":0.1677875865,\"3269\":0.0,\"3270\":0.2396137592,\"3271\":0.2777705586,\"3272\":0.168750842,\"3273\":null,\"3274\":0.1731854136,\"3275\":0.1783075846,\"3276\":0.1833794848,\"3277\":0.1551650338,\"3278\":0.1970353731,\"3279\":0.2182555441,\"3280\":0.1271834398,\"3281\":0.2325829585,\"3282\":null,\"3283\":null,\"3284\":0.252950057,\"3285\":0.1287940496,\"3286\":0.1932500187,\"3287\":0.2424912205,\"3288\":0.4861241435,\"3289\":0.2399776234,\"3290\":0.0891312867,\"3291\":0.1493355204,\"3292\":0.0657784173,\"3293\":0.4119843574,\"3294\":0.0,\"3295\":0.1443931693,\"3296\":0.1713177847,\"3297\":0.0,\"3298\":0.0955422987,\"3299\":0.3203805157,\"3300\":0.1846783273,\"3301\":0.1720370286,\"3302\":0.2296619841,\"3303\":0.0843411373,\"3304\":0.0,\"3305\":0.2523993413,\"3306\":0.3006300388,\"3307\":0.1551103725,\"3308\":0.1444132385,\"3309\":0.1404130709,\"3310\":null,\"3311\":0.1162596897,\"3312\":0.0,\"3313\":null,\"3314\":null,\"3315\":0.2281990971,\"3316\":0.0578025943,\"3317\":0.1734416974,\"3318\":0.2571334386,\"3319\":null,\"3320\":0.1945999535,\"3321\":0.0,\"3322\":0.2509427701,\"3323\":0.2510932902,\"3324\":null,\"3325\":0.131843907,\"3326\":0.2505192575,\"3327\":0.0138457222,\"3328\":null,\"3329\":0.0871396736,\"3330\":0.0,\"3331\":null,\"3332\":0.2803424989,\"3333\":0.1737385485,\"3334\":0.0,\"3335\":0.2505818349,\"3336\":0.1931116288,\"3337\":0.0,\"3338\":0.1422633289,\"3339\":null,\"3340\":0.2512110166,\"3341\":null,\"3342\":0.1112053723,\"3343\":0.2695827084,\"3344\":0.2903780173,\"3345\":0.3140089011,\"3346\":0.1805915423,\"3347\":0.1988970925,\"3348\":null,\"3349\":0.1672813031,\"3350\":0.2530188557,\"3351\":0.0743093043,\"3352\":0.2510328522,\"3353\":0.0933032758,\"3354\":0.177797743,\"3355\":null,\"3356\":0.147502937,\"3357\":0.2796017694,\"3358\":0.0,\"3359\":0.1733340039,\"3360\":null,\"3361\":0.0,\"3362\":null,\"3363\":0.2016964458,\"3364\":null,\"3365\":0.2065549191,\"3366\":0.246038516,\"3367\":0.1743371614,\"3368\":0.0826334206,\"3369\":0.070642151,\"3370\":null,\"3371\":0.1829220317,\"3372\":null,\"3373\":0.1394017376,\"3374\":0.1638810282,\"3375\":0.1918238592,\"3376\":0.2934866211,\"3377\":0.0759736223,\"3378\":0.2273660794,\"3379\":0.2028071302,\"3380\":0.0,\"3381\":0.0904250329,\"3382\":null,\"3383\":0.1503485972,\"3384\":null,\"3385\":0.0609598293,\"3386\":0.2127980289,\"3387\":0.167777489,\"3388\":null,\"3389\":null,\"3390\":0.1262841826,\"3391\":0.1842909487,\"3392\":0.0696540219,\"3393\":0.1538479677,\"3394\":0.2175559599,\"3395\":null,\"3396\":null,\"3397\":0.2616184472,\"3398\":null,\"3399\":0.1328639372,\"3400\":0.0127766998,\"3401\":0.3072807253,\"3402\":null,\"3403\":0.2462454252,\"3404\":null,\"3405\":0.172062534,\"3406\":0.2052140243,\"3407\":0.0162589366,\"3408\":0.2196915704,\"3409\":0.2099958418,\"3410\":null,\"3411\":0.0,\"3412\":0.2209018677,\"3413\":0.0966744627,\"3414\":0.2034760206,\"3415\":0.1957016903,\"3416\":0.140234739,\"3417\":0.0379868127,\"3418\":null,\"3419\":0.0,\"3420\":0.0442206546,\"3421\":0.1871636163,\"3422\":0.0,\"3423\":0.2537565084,\"3424\":0.0295912684,\"3425\":null,\"3426\":0.3786630185,\"3427\":0.2244739244,\"3428\":0.2404909861,\"3429\":0.0,\"3430\":0.0622600529,\"3431\":0.0502348643,\"3432\":null,\"3433\":0.3343976755,\"3434\":null,\"3435\":0.246357628,\"3436\":0.0380749705,\"3437\":null,\"3438\":0.1956314334,\"3439\":0.1481518653,\"3440\":0.0,\"3441\":0.1654202605,\"3442\":0.1348773879,\"3443\":0.3935887002,\"3444\":0.0821748415,\"3445\":null,\"3446\":0.0,\"3447\":null,\"3448\":0.3095752823,\"3449\":null,\"3450\":0.1586300685,\"3451\":0.1127709905,\"3452\":null,\"3453\":0.0732867058,\"3454\":0.2555043124,\"3455\":null,\"3456\":null,\"3457\":0.3122211453,\"3458\":0.2270538353,\"3459\":0.1906783966,\"3460\":null,\"3461\":0.1928924399,\"3462\":0.1234497319,\"3463\":0.2016853307,\"3464\":0.2239843587,\"3465\":0.244176692,\"3466\":0.0522697696,\"3467\":null,\"3468\":0.0946653139,\"3469\":null,\"3470\":0.0138345904,\"3471\":0.1058281215,\"3472\":null,\"3473\":0.1637402692,\"3474\":0.1938045143,\"3475\":0.0,\"3476\":0.130539262,\"3477\":0.0467196867,\"3478\":0.154653933,\"3479\":0.2293670646,\"3480\":0.0,\"3481\":0.1430161316,\"3482\":0.209688744,\"3483\":0.0483437009,\"3484\":null,\"3485\":0.3044194432,\"3486\":0.0584322002,\"3487\":0.1377034463,\"3488\":0.1887027131,\"3489\":0.0,\"3490\":0.2304682086,\"3491\":null,\"3492\":0.361052334,\"3493\":null,\"3494\":0.2112324235,\"3495\":0.1523451074,\"3496\":null,\"3497\":0.2148370347,\"3498\":null,\"3499\":0.0,\"3500\":0.0014525558,\"3501\":0.1274569059,\"3502\":null,\"3503\":0.2914611002,\"3504\":null,\"3505\":0.1746741967,\"3506\":0.1576622332,\"3507\":null,\"3508\":0.0426560157,\"3509\":null,\"3510\":0.1389914023,\"3511\":0.2633884225,\"3512\":null,\"3513\":0.2085316854,\"3514\":0.0738956964,\"3515\":0.1152988393,\"3516\":0.0391064192,\"3517\":0.2112467668,\"3518\":0.2557002445,\"3519\":0.245302187,\"3520\":0.0366799355,\"3521\":0.0,\"3522\":0.0,\"3523\":0.230651504,\"3524\":0.1988519845,\"3525\":0.1751014386,\"3526\":0.2071498265,\"3527\":0.1717085124,\"3528\":0.1662371918,\"3529\":0.0,\"3530\":null,\"3531\":0.0999344713,\"3532\":0.2647986201,\"3533\":null,\"3534\":0.1443543892,\"3535\":0.2674921535,\"3536\":0.1053124512,\"3537\":0.137303762,\"3538\":0.0,\"3539\":0.1312024046,\"3540\":0.3980922253,\"3541\":null,\"3542\":null,\"3543\":0.1197924226,\"3544\":0.2305930674,\"3545\":0.1925599088,\"3546\":0.1587956007,\"3547\":0.2043725881,\"3548\":0.0556286183,\"3549\":0.2123385267,\"3550\":0.0,\"3551\":0.2038657025,\"3552\":0.0072146675,\"3553\":0.1193242779,\"3554\":0.2313662989,\"3555\":0.1966941206,\"3556\":0.196522276,\"3557\":0.0,\"3558\":0.2151001262,\"3559\":null,\"3560\":0.169753386,\"3561\":null,\"3562\":0.2737724791,\"3563\":null,\"3564\":null,\"3565\":0.2498069945,\"3566\":null,\"3567\":0.3230667835,\"3568\":0.2176113216,\"3569\":0.1249565929,\"3570\":0.0,\"3571\":0.1398592232,\"3572\":0.3029036187,\"3573\":0.2001509565,\"3574\":0.1391834393,\"3575\":0.0786499539,\"3576\":0.2098839328,\"3577\":0.2076981729,\"3578\":0.1335164126,\"3579\":null,\"3580\":null,\"3581\":0.1094663026,\"3582\":0.2983129961,\"3583\":0.2079911574,\"3584\":0.35214017,\"3585\":0.1440057158,\"3586\":0.1649904647,\"3587\":null,\"3588\":0.2275003482,\"3589\":null,\"3590\":0.0916532347,\"3591\":0.2181955713,\"3592\":0.168572783,\"3593\":null,\"3594\":null,\"3595\":0.237013807,\"3596\":null,\"3597\":0.0332883137,\"3598\":0.4003074208,\"3599\":0.2694617737,\"3600\":null,\"3601\":0.2248029653,\"3602\":null,\"3603\":null,\"3604\":0.3207886692,\"3605\":null,\"3606\":0.121691381,\"3607\":0.0641789253,\"3608\":null,\"3609\":0.1738999287,\"3610\":0.1163719605,\"3611\":0.0644520068,\"3612\":null,\"3613\":null,\"3614\":0.0,\"3615\":null,\"3616\":null,\"3617\":0.2753923037,\"3618\":0.1489728828,\"3619\":0.19590635,\"3620\":0.2651728868,\"3621\":0.2956938929,\"3622\":0.2240293531,\"3623\":0.1570439458,\"3624\":0.1836060808,\"3625\":null,\"3626\":0.1504962122,\"3627\":0.1269292223,\"3628\":null,\"3629\":0.0595977983,\"3630\":0.0,\"3631\":0.2370356825,\"3632\":null,\"3633\":null,\"3634\":0.12269231,\"3635\":null,\"3636\":0.2711721404,\"3637\":0.2727535812,\"3638\":null,\"3639\":0.1263441598,\"3640\":0.2322266849,\"3641\":0.1455330876,\"3642\":null,\"3643\":0.0,\"3644\":0.2339208087,\"3645\":0.1139243901,\"3646\":0.3283664111,\"3647\":0.0761314183,\"3648\":null,\"3649\":null,\"3650\":0.2281745192,\"3651\":null,\"3652\":0.1548971601,\"3653\":null,\"3654\":0.1792267694,\"3655\":null,\"3656\":0.0533699568,\"3657\":0.1233459644,\"3658\":null,\"3659\":0.2484157859,\"3660\":0.1421027168,\"3661\":0.2498549994,\"3662\":0.1865450483,\"3663\":0.2722787113,\"3664\":0.2870663175,\"3665\":0.1842487396,\"3666\":null,\"3667\":0.3195733818,\"3668\":0.2866872069,\"3669\":0.2075628442,\"3670\":0.005782375,\"3671\":0.2462337142,\"3672\":0.2519172808,\"3673\":null,\"3674\":0.1241332018,\"3675\":null,\"3676\":0.4790152996,\"3677\":0.1080754935,\"3678\":0.2108195451,\"3679\":0.0,\"3680\":null,\"3681\":0.0689651938,\"3682\":0.1068119408,\"3683\":0.1077432137,\"3684\":0.1914006869,\"3685\":null,\"3686\":null,\"3687\":0.1864021221,\"3688\":0.2730681386,\"3689\":0.0,\"3690\":0.2494170754,\"3691\":0.1183859455,\"3692\":null,\"3693\":0.0,\"3694\":0.1999662716,\"3695\":0.0807129186,\"3696\":0.0811682241,\"3697\":0.2357693208,\"3698\":0.1519422921,\"3699\":0.2112652859,\"3700\":0.1846659167,\"3701\":0.0401227633,\"3702\":0.2678231972,\"3703\":0.000773118,\"3704\":0.0818812866,\"3705\":0.0683529515,\"3706\":null,\"3707\":null,\"3708\":0.1284689312,\"3709\":null,\"3710\":null,\"3711\":null,\"3712\":0.1640544664,\"3713\":0.0142502149,\"3714\":0.0,\"3715\":0.1457553335,\"3716\":0.3191798028,\"3717\":0.0493827763,\"3718\":0.0371779924,\"3719\":0.1247423563,\"3720\":0.163863484,\"3721\":0.2032081029,\"3722\":0.0880258744,\"3723\":null,\"3724\":0.1178810622,\"3725\":null,\"3726\":0.0601705718,\"3727\":0.1543303191,\"3728\":0.1103421585,\"3729\":null,\"3730\":null,\"3731\":0.2184169032,\"3732\":null,\"3733\":null,\"3734\":null,\"3735\":0.1643514477,\"3736\":0.0,\"3737\":0.1796085224,\"3738\":0.1590061807,\"3739\":null,\"3740\":0.1613903857,\"3741\":null,\"3742\":0.2771853615,\"3743\":null,\"3744\":null,\"3745\":0.0,\"3746\":0.2429340231,\"3747\":0.1905388893,\"3748\":0.164808786,\"3749\":0.1106376726,\"3750\":0.1800507528,\"3751\":0.0846621556,\"3752\":0.132791535,\"3753\":null,\"3754\":null,\"3755\":0.1119497458,\"3756\":0.1642956097,\"3757\":0.2110464821,\"3758\":0.3224331216,\"3759\":null,\"3760\":0.1217481621,\"3761\":0.0,\"3762\":0.0715579098,\"3763\":null,\"3764\":0.206907163,\"3765\":0.3089430894,\"3766\":null,\"3767\":null,\"3768\":0.0008615825,\"3769\":null,\"3770\":0.0,\"3771\":0.0411804983,\"3772\":null,\"3773\":0.3831248465,\"3774\":0.1460660568,\"3775\":0.1344906586,\"3776\":0.0,\"3777\":0.2547767586,\"3778\":0.2009238533,\"3779\":0.1382825936,\"3780\":0.3207016501,\"3781\":0.2606536935,\"3782\":0.0999487942,\"3783\":0.4495458753,\"3784\":null,\"3785\":0.1995696466,\"3786\":0.1066578121,\"3787\":0.1729643818,\"3788\":0.2646646566,\"3789\":0.1195229072,\"3790\":0.17698708,\"3791\":0.1847993076,\"3792\":0.1647522372,\"3793\":0.3147571476,\"3794\":0.188322634,\"3795\":0.1962456436,\"3796\":null,\"3797\":0.3554781368,\"3798\":0.1866954244,\"3799\":0.0182302693,\"3800\":0.1876337739,\"3801\":0.1188169886,\"3802\":0.038936394,\"3803\":0.0,\"3804\":0.0203480958,\"3805\":0.0505342915,\"3806\":0.3479631628,\"3807\":0.143146292,\"3808\":0.2377521105,\"3809\":0.0,\"3810\":null,\"3811\":0.2290211076,\"3812\":null,\"3813\":0.7301569068,\"3814\":0.0900967096,\"3815\":0.1956446417,\"3816\":0.2156153638,\"3817\":0.1790550035,\"3818\":null,\"3819\":null,\"3820\":0.0781715107,\"3821\":0.2220334425,\"3822\":null,\"3823\":null,\"3824\":null,\"3825\":null,\"3826\":null,\"3827\":0.2844212978,\"3828\":0.2570097722,\"3829\":0.1970029696,\"3830\":0.0,\"3831\":null,\"3832\":null,\"3833\":null,\"3834\":0.0,\"3835\":0.2557056673,\"3836\":0.0,\"3837\":null,\"3838\":0.1422333087,\"3839\":0.2824822476,\"3840\":0.0478348793,\"3841\":null,\"3842\":0.1895647868,\"3843\":null,\"3844\":null,\"3845\":0.2535477837,\"3846\":0.0,\"3847\":0.0,\"3848\":null,\"3849\":0.2973799428,\"3850\":0.18309399,\"3851\":0.1777309714,\"3852\":0.149288687,\"3853\":0.0451803464,\"3854\":0.3011496452,\"3855\":0.2249212776,\"3856\":0.0150746051,\"3857\":null,\"3858\":0.1932897003,\"3859\":null,\"3860\":0.14211105,\"3861\":0.1271411499,\"3862\":0.1701890772,\"3863\":0.174246359,\"3864\":null,\"3865\":0.0751668871,\"3866\":0.2022807765,\"3867\":0.4071632477,\"3868\":0.0,\"3869\":null,\"3870\":null,\"3871\":0.0586680361,\"3872\":0.1316298053,\"3873\":0.194424586,\"3874\":0.2395995472,\"3875\":0.1132495338,\"3876\":0.3092366755,\"3877\":0.1397580904,\"3878\":null},\"normalized profile?Tunicamycin_map3?78k\":{\"0\":0.0,\"1\":null,\"2\":0.0977909209,\"3\":0.3318788196,\"4\":0.1261345805,\"5\":null,\"6\":0.0,\"7\":0.2317871406,\"8\":0.0616430648,\"9\":null,\"10\":0.3921999149,\"11\":0.4688659193,\"12\":0.3814793895,\"13\":0.1206330677,\"14\":0.0,\"15\":0.013826243,\"16\":0.2053642485,\"17\":0.15575705,\"18\":0.0,\"19\":0.0001194791,\"20\":0.0,\"21\":0.0936944638,\"22\":0.0770163983,\"23\":0.1343738646,\"24\":0.177795755,\"25\":null,\"26\":0.0030703767,\"27\":0.0,\"28\":0.0,\"29\":0.0,\"30\":0.0118309882,\"31\":0.0967767327,\"32\":0.0004044051,\"33\":0.0956496855,\"34\":0.1913211755,\"35\":0.1093858007,\"36\":0.1795993746,\"37\":null,\"38\":0.0131248355,\"39\":0.0951147694,\"40\":0.1222268732,\"41\":0.1130083803,\"42\":0.0001461499,\"43\":0.0048128003,\"44\":0.1258712897,\"45\":0.1197197328,\"46\":0.1012535058,\"47\":0.0002117277,\"48\":0.109057055,\"49\":0.1111539883,\"50\":0.0877952364,\"51\":0.2817136347,\"52\":0.1125966751,\"53\":0.0,\"54\":0.0,\"55\":0.0,\"56\":0.0232102844,\"57\":0.0896213383,\"58\":0.0702049101,\"59\":0.0280075622,\"60\":0.0,\"61\":0.4925277214,\"62\":0.445124889,\"63\":0.1970691738,\"64\":0.1134588495,\"65\":0.0103829775,\"66\":0.3052048144,\"67\":0.1674952437,\"68\":0.1775725995,\"69\":0.0,\"70\":null,\"71\":null,\"72\":0.0975845957,\"73\":0.111692535,\"74\":0.0,\"75\":0.1104087672,\"76\":0.1256242214,\"77\":0.2876704909,\"78\":0.1147800898,\"79\":0.2244106779,\"80\":0.0719131512,\"81\":null,\"82\":0.5476233783,\"83\":0.409518612,\"84\":0.0008379747,\"85\":0.0267548276,\"86\":0.0985458139,\"87\":0.1218329461,\"88\":0.0,\"89\":0.1155720799,\"90\":0.1068265431,\"91\":0.2118239942,\"92\":0.4821918983,\"93\":0.0005962977,\"94\":0.0652683651,\"95\":0.024770859,\"96\":null,\"97\":0.1046997841,\"98\":0.4396427127,\"99\":0.2381604439,\"100\":0.2859136461,\"101\":0.0848809855,\"102\":0.0218573771,\"103\":0.0,\"104\":0.3015019843,\"105\":0.0004399262,\"106\":0.1245839731,\"107\":0.4887500864,\"108\":0.4011346589,\"109\":0.4761324747,\"110\":null,\"111\":0.4994397275,\"112\":0.4897590414,\"113\":null,\"114\":0.4395069937,\"115\":0.3649790576,\"116\":0.4956402668,\"117\":0.4811069122,\"118\":0.4138960568,\"119\":0.1417251026,\"120\":0.1471017008,\"121\":null,\"122\":0.1324594601,\"123\":0.2611604423,\"124\":0.3940483976,\"125\":0.2937782527,\"126\":0.0985162283,\"127\":null,\"128\":0.0004708829,\"129\":0.0908127859,\"130\":0.0,\"131\":0.0173994459,\"132\":0.0,\"133\":null,\"134\":null,\"135\":0.0935648156,\"136\":0.2225558087,\"137\":0.2862555359,\"138\":0.1800131382,\"139\":0.06084733,\"140\":0.2803612021,\"141\":0.0301659162,\"142\":0.1500867758,\"143\":0.4001836865,\"144\":0.4425612761,\"145\":null,\"146\":0.0380317637,\"147\":0.0215711258,\"148\":0.1832786536,\"149\":null,\"150\":0.1351404747,\"151\":0.0708649096,\"152\":0.1641962264,\"153\":0.446517906,\"154\":null,\"155\":null,\"156\":0.0,\"157\":0.1712983603,\"158\":0.1109820026,\"159\":0.2235112702,\"160\":0.0079433984,\"161\":0.0,\"162\":0.1375422695,\"163\":0.4922976292,\"164\":0.0002642523,\"165\":0.2903176742,\"166\":0.0002125589,\"167\":null,\"168\":0.0,\"169\":0.0,\"170\":0.0,\"171\":0.0001994691,\"172\":0.1089966463,\"173\":0.1991791314,\"174\":0.2260631871,\"175\":0.1235638798,\"176\":0.1647646817,\"177\":0.122709153,\"178\":0.0,\"179\":0.0474658262,\"180\":0.0752512225,\"181\":null,\"182\":null,\"183\":0.3483820616,\"184\":0.0778746372,\"185\":0.0,\"186\":0.0973326025,\"187\":0.2016034595,\"188\":0.4924877569,\"189\":0.0903967373,\"190\":0.1021977177,\"191\":0.147586149,\"192\":0.0,\"193\":0.3815437655,\"194\":0.0711551491,\"195\":0.0865260403,\"196\":0.2905244576,\"197\":0.089874113,\"198\":0.0,\"199\":null,\"200\":null,\"201\":0.0873081313,\"202\":0.0862794083,\"203\":0.082235873,\"204\":0.3645272597,\"205\":0.0,\"206\":0.0322970635,\"207\":0.0,\"208\":0.0135543726,\"209\":0.0,\"210\":0.1410360774,\"211\":0.0981959032,\"212\":0.0,\"213\":0.0253601159,\"214\":0.1869456933,\"215\":0.0,\"216\":null,\"217\":0.2885985331,\"218\":0.1387495218,\"219\":null,\"220\":0.3230439668,\"221\":0.4129443251,\"222\":0.0638568925,\"223\":null,\"224\":0.1068384518,\"225\":0.0125993664,\"226\":0.0025406184,\"227\":0.3573416453,\"228\":0.1960819229,\"229\":0.0036610525,\"230\":0.165834078,\"231\":0.1968032988,\"232\":0.4714101486,\"233\":0.0541375236,\"234\":0.091000423,\"235\":0.0,\"236\":null,\"237\":0.4152637486,\"238\":0.3892043413,\"239\":0.4583519801,\"240\":0.2102276969,\"241\":null,\"242\":0.2388532943,\"243\":0.291653371,\"244\":0.0,\"245\":null,\"246\":0.0000172799,\"247\":0.1081600029,\"248\":0.4889519173,\"249\":0.466382661,\"250\":0.4539880371,\"251\":0.4160688993,\"252\":0.4525438971,\"253\":0.4376310636,\"254\":0.4208413112,\"255\":0.3993060146,\"256\":0.4523211435,\"257\":0.4427642953,\"258\":0.4947621107,\"259\":0.4303406912,\"260\":0.4792926123,\"261\":0.4718562647,\"262\":0.479326859,\"263\":0.4599265342,\"264\":0.4092093407,\"265\":null,\"266\":0.4590939622,\"267\":0.4769806247,\"268\":0.2453618388,\"269\":0.1249460984,\"270\":0.0113310202,\"271\":null,\"272\":0.361901528,\"273\":0.0,\"274\":0.0,\"275\":0.1191018549,\"276\":0.1085873885,\"277\":0.0111354212,\"278\":0.4604036241,\"279\":0.1329258814,\"280\":0.0,\"281\":null,\"282\":0.4674868166,\"283\":0.0066553097,\"284\":0.0,\"285\":0.2929830731,\"286\":0.1432018823,\"287\":0.139392249,\"288\":0.3387801503,\"289\":0.3147864695,\"290\":0.1649612837,\"291\":0.1032087147,\"292\":0.0500270981,\"293\":0.0,\"294\":0.4515503053,\"295\":0.195592369,\"296\":0.2443768335,\"297\":0.2466071696,\"298\":0.0038287948,\"299\":0.205835192,\"300\":0.3259238025,\"301\":0.0047796534,\"302\":0.3353075524,\"303\":null,\"304\":0.0972397761,\"305\":null,\"306\":0.1453363825,\"307\":0.2606175027,\"308\":0.0,\"309\":0.1236936018,\"310\":0.4295571732,\"311\":0.2961261659,\"312\":0.1046010043,\"313\":0.2040172841,\"314\":0.3051736274,\"315\":0.1155917815,\"316\":0.2171320382,\"317\":0.0160477954,\"318\":0.0127321158,\"319\":0.0268601091,\"320\":0.0,\"321\":0.0,\"322\":0.1390006797,\"323\":0.0079176158,\"324\":0.099886565,\"325\":0.3652671597,\"326\":0.3008502584,\"327\":null,\"328\":0.16948863,\"329\":0.332067417,\"330\":0.1976634436,\"331\":0.3995665173,\"332\":null,\"333\":0.2165807531,\"334\":0.0,\"335\":0.1720914756,\"336\":0.2037144617,\"337\":0.1088499352,\"338\":0.1912793269,\"339\":0.1146627278,\"340\":0.3935261069,\"341\":0.1538781205,\"342\":0.6781808466,\"343\":0.0983448356,\"344\":null,\"345\":0.2072848634,\"346\":null,\"347\":0.102797703,\"348\":0.0,\"349\":0.0111464262,\"350\":null,\"351\":0.0570951081,\"352\":null,\"353\":0.1557895848,\"354\":0.4656383148,\"355\":0.4334072521,\"356\":0.4585750891,\"357\":0.0348241904,\"358\":0.0,\"359\":0.064953328,\"360\":0.070982389,\"361\":0.1041307281,\"362\":0.19401328,\"363\":0.1233993448,\"364\":null,\"365\":0.0,\"366\":null,\"367\":null,\"368\":0.34887953,\"369\":0.1185184886,\"370\":0.2226276748,\"371\":0.101434039,\"372\":0.0250148459,\"373\":0.0927280267,\"374\":0.1730519566,\"375\":0.0389852482,\"376\":0.0121507485,\"377\":0.0244691804,\"378\":0.0,\"379\":0.0832285338,\"380\":0.1245019659,\"381\":0.1146983553,\"382\":0.0,\"383\":0.1026868013,\"384\":0.3379337066,\"385\":0.2170913292,\"386\":0.0,\"387\":null,\"388\":0.0,\"389\":0.4487368565,\"390\":0.4310857692,\"391\":0.1242282308,\"392\":0.1113825503,\"393\":0.1542071098,\"394\":0.1184714655,\"395\":0.1191732481,\"396\":0.2055764905,\"397\":0.1290743773,\"398\":0.0360314351,\"399\":0.1520210408,\"400\":0.0816160801,\"401\":0.2210161449,\"402\":null,\"403\":0.1123047298,\"404\":0.1245885052,\"405\":0.6032556595,\"406\":0.1969206614,\"407\":0.0994590243,\"408\":0.0690521008,\"409\":0.0519081446,\"410\":0.0000610801,\"411\":0.0009926709,\"412\":0.0137763865,\"413\":0.3443063717,\"414\":null,\"415\":0.0,\"416\":0.0956603159,\"417\":0.0183370371,\"418\":0.0,\"419\":0.0600028751,\"420\":0.0,\"421\":0.0111373418,\"422\":0.0619054137,\"423\":0.1630308531,\"424\":0.1745615455,\"425\":0.2008001152,\"426\":0.4113727826,\"427\":null,\"428\":0.1792658111,\"429\":0.3890378659,\"430\":0.141561748,\"431\":0.2275249085,\"432\":0.3750856171,\"433\":0.1526156883,\"434\":0.0727966714,\"435\":0.1398963731,\"436\":0.00008167,\"437\":0.1194480133,\"438\":0.1318963003,\"439\":0.0,\"440\":0.3675069347,\"441\":0.0945269331,\"442\":0.0311944809,\"443\":0.0782131543,\"444\":0.4543805056,\"445\":null,\"446\":0.0668794437,\"447\":0.0,\"448\":0.0144810257,\"449\":0.0002099848,\"450\":0.0,\"451\":null,\"452\":null,\"453\":null,\"454\":null,\"455\":0.0,\"456\":0.1253979701,\"457\":0.1035211068,\"458\":0.1412097362,\"459\":0.0659471236,\"460\":0.0825697477,\"461\":0.2245071026,\"462\":0.0959725531,\"463\":0.0,\"464\":0.1771525356,\"465\":0.0001745501,\"466\":0.3214994343,\"467\":0.0307377994,\"468\":0.1712876748,\"469\":0.0867312703,\"470\":0.0,\"471\":0.3197915591,\"472\":null,\"473\":0.0012430137,\"474\":0.4039080063,\"475\":0.1123060625,\"476\":0.0,\"477\":0.2700314456,\"478\":0.0,\"479\":0.195042005,\"480\":0.3234295439,\"481\":0.2799571933,\"482\":0.3893720269,\"483\":0.355387341,\"484\":null,\"485\":0.2038224034,\"486\":0.1181135688,\"487\":0.1128663979,\"488\":0.0001628737,\"489\":0.0,\"490\":0.0,\"491\":0.105586291,\"492\":0.1132590956,\"493\":null,\"494\":0.1285951888,\"495\":null,\"496\":0.3287441661,\"497\":0.0031344965,\"498\":null,\"499\":null,\"500\":0.1974868053,\"501\":0.148418544,\"502\":0.2518230326,\"503\":0.2980532392,\"504\":0.2448415744,\"505\":0.4041056756,\"506\":0.3305519871,\"507\":0.3052091245,\"508\":0.3836873557,\"509\":0.3678592485,\"510\":0.3604051903,\"511\":0.1060301598,\"512\":0.1608172513,\"513\":0.1064748107,\"514\":0.0990474004,\"515\":0.0312028065,\"516\":0.1637657664,\"517\":0.0021203274,\"518\":0.0072806612,\"519\":0.0415172516,\"520\":null,\"521\":0.1353981735,\"522\":0.1153917213,\"523\":0.105192672,\"524\":0.0170827952,\"525\":0.4153860621,\"526\":0.0,\"527\":0.2616160473,\"528\":null,\"529\":null,\"530\":null,\"531\":0.0117441386,\"532\":0.2077394028,\"533\":0.0171489584,\"534\":0.0,\"535\":0.1913894887,\"536\":null,\"537\":0.2988967475,\"538\":null,\"539\":0.0985423467,\"540\":0.0,\"541\":0.0,\"542\":0.0105115992,\"543\":0.0810141179,\"544\":0.3028230825,\"545\":0.0023185527,\"546\":0.0290938701,\"547\":0.1520145098,\"548\":0.0003501976,\"549\":null,\"550\":0.3133391309,\"551\":0.1300108196,\"552\":0.4328032592,\"553\":0.0,\"554\":0.0,\"555\":0.0863422723,\"556\":0.3187744935,\"557\":null,\"558\":null,\"559\":0.1086773204,\"560\":0.0148824735,\"561\":0.3105643655,\"562\":null,\"563\":0.1584072919,\"564\":0.0112556073,\"565\":0.0801370712,\"566\":0.2269514895,\"567\":0.3784804966,\"568\":0.1756495476,\"569\":0.1020118541,\"570\":0.1963820389,\"571\":null,\"572\":0.1113062292,\"573\":0.0057791602,\"574\":0.0936360883,\"575\":0.2981162701,\"576\":0.1687469752,\"577\":0.0,\"578\":0.0,\"579\":null,\"580\":0.0,\"581\":0.1408131498,\"582\":null,\"583\":0.1054889822,\"584\":0.0253696222,\"585\":0.2344048865,\"586\":0.2386918815,\"587\":0.1105557071,\"588\":0.1282084335,\"589\":0.1499974512,\"590\":0.1097591553,\"591\":0.2172213735,\"592\":0.1103060889,\"593\":0.0054823226,\"594\":0.0635912883,\"595\":0.0666052676,\"596\":0.484016669,\"597\":0.1159638914,\"598\":0.0828412387,\"599\":0.0609419536,\"600\":0.0,\"601\":0.1117436942,\"602\":0.0821421228,\"603\":0.3864072086,\"604\":0.3896201644,\"605\":0.0,\"606\":0.4548054943,\"607\":0.0,\"608\":null,\"609\":0.105107838,\"610\":0.2520442603,\"611\":0.0538397812,\"612\":0.0988947961,\"613\":0.1539306075,\"614\":0.1165399436,\"615\":0.1212107455,\"616\":0.0001132508,\"617\":0.0523999863,\"618\":0.2519502493,\"619\":0.0004541718,\"620\":0.1356576289,\"621\":0.0335231292,\"622\":0.0,\"623\":0.0170917895,\"624\":0.0160771117,\"625\":null,\"626\":0.4916661999,\"627\":0.1968342324,\"628\":0.0,\"629\":0.3325722429,\"630\":0.2858076849,\"631\":0.1412768749,\"632\":null,\"633\":0.4533582916,\"634\":0.1729395337,\"635\":0.0575558102,\"636\":0.2708084401,\"637\":0.0,\"638\":0.4226771057,\"639\":null,\"640\":null,\"641\":0.256433992,\"642\":0.0,\"643\":0.0285609197,\"644\":0.0,\"645\":0.0,\"646\":0.1214519492,\"647\":0.1161496616,\"648\":0.331160606,\"649\":0.0079395107,\"650\":0.0345482726,\"651\":0.0,\"652\":0.1521587397,\"653\":0.2640066235,\"654\":0.1592726911,\"655\":0.2907667659,\"656\":null,\"657\":null,\"658\":0.0044672696,\"659\":0.0,\"660\":null,\"661\":0.0053443428,\"662\":null,\"663\":0.2273318913,\"664\":0.0150987213,\"665\":0.0718174517,\"666\":0.3191148864,\"667\":0.4153922005,\"668\":0.0,\"669\":0.0095369044,\"670\":null,\"671\":0.0763119259,\"672\":null,\"673\":0.1359466653,\"674\":0.2760630691,\"675\":null,\"676\":0.340201988,\"677\":0.0960798347,\"678\":null,\"679\":0.0076268061,\"680\":null,\"681\":0.3576865522,\"682\":0.3385555732,\"683\":0.1343950591,\"684\":null,\"685\":0.0263103146,\"686\":0.0,\"687\":0.0920701221,\"688\":0.0,\"689\":0.0497430583,\"690\":0.2045064209,\"691\":0.1802469445,\"692\":0.371961839,\"693\":null,\"694\":0.1644237284,\"695\":0.1477153612,\"696\":0.1024458723,\"697\":0.2792439274,\"698\":0.4649628942,\"699\":0.0865336086,\"700\":null,\"701\":0.1918375183,\"702\":0.0218377734,\"703\":0.2583210664,\"704\":0.2362844313,\"705\":0.3093914665,\"706\":0.611250489,\"707\":0.1448962959,\"708\":0.0569013927,\"709\":0.4185429801,\"710\":null,\"711\":null,\"712\":0.0,\"713\":0.0024411825,\"714\":0.1428931426,\"715\":0.0391192133,\"716\":0.0,\"717\":0.4475626114,\"718\":0.3776361751,\"719\":null,\"720\":0.0,\"721\":null,\"722\":0.3835428182,\"723\":0.0,\"724\":null,\"725\":0.2570991991,\"726\":0.0,\"727\":0.4940070807,\"728\":null,\"729\":0.0,\"730\":0.0828252115,\"731\":0.3053187099,\"732\":null,\"733\":0.0,\"734\":0.0,\"735\":0.3289433815,\"736\":0.5337486671,\"737\":0.5731788493,\"738\":null,\"739\":0.2299628149,\"740\":0.2528972663,\"741\":0.0600468724,\"742\":0.0552526917,\"743\":0.000400873,\"744\":0.5847673249,\"745\":0.0557436833,\"746\":0.2100246125,\"747\":0.4116603323,\"748\":0.3141983045,\"749\":null,\"750\":0.1446158968,\"751\":0.1044751221,\"752\":0.0484510139,\"753\":0.1345453205,\"754\":0.1271686265,\"755\":0.5212180065,\"756\":0.5096764482,\"757\":0.4805409299,\"758\":0.4582531243,\"759\":0.3812370265,\"760\":null,\"761\":null,\"762\":0.2933160135,\"763\":null,\"764\":0.0989924772,\"765\":0.2050087842,\"766\":0.014583319,\"767\":null,\"768\":0.0808223883,\"769\":0.1066880774,\"770\":0.70404997,\"771\":null,\"772\":0.0,\"773\":0.2658976097,\"774\":0.2649962139,\"775\":null,\"776\":null,\"777\":0.1692135903,\"778\":0.0746765987,\"779\":0.0934403749,\"780\":0.0,\"781\":0.0,\"782\":null,\"783\":0.0,\"784\":null,\"785\":0.2996144021,\"786\":null,\"787\":null,\"788\":0.2751202954,\"789\":0.0161485619,\"790\":0.0,\"791\":0.0925661145,\"792\":0.1131986178,\"793\":0.1326985464,\"794\":0.1349758051,\"795\":0.0907227177,\"796\":null,\"797\":0.0694930322,\"798\":0.0732687032,\"799\":0.0,\"800\":0.0620919496,\"801\":null,\"802\":0.105989037,\"803\":0.2905733722,\"804\":0.021882282,\"805\":null,\"806\":0.4704498677,\"807\":0.4810098359,\"808\":null,\"809\":0.0544983743,\"810\":0.0,\"811\":0.1057445802,\"812\":0.0,\"813\":0.0002821483,\"814\":0.0704059054,\"815\":0.3858800417,\"816\":null,\"817\":0.246020048,\"818\":0.0890619408,\"819\":0.0449423897,\"820\":0.1748031119,\"821\":0.4246785593,\"822\":0.419829135,\"823\":0.1034035874,\"824\":0.2698640137,\"825\":0.0917140273,\"826\":0.1829050964,\"827\":0.1329642206,\"828\":0.10400914,\"829\":0.4084589642,\"830\":0.1988211526,\"831\":0.0708198829,\"832\":0.0185341803,\"833\":0.0913806508,\"834\":0.0840411312,\"835\":0.1724436671,\"836\":0.0804229137,\"837\":0.1416786076,\"838\":0.1070614118,\"839\":0.2532034707,\"840\":0.2568514042,\"841\":null,\"842\":null,\"843\":0.1000969852,\"844\":0.0005730943,\"845\":0.1733644099,\"846\":null,\"847\":0.1065040588,\"848\":0.1936637465,\"849\":0.0,\"850\":0.1207311712,\"851\":0.1667549556,\"852\":0.0,\"853\":null,\"854\":0.2437432513,\"855\":0.1163520752,\"856\":0.005441147,\"857\":0.1038312588,\"858\":0.2961272726,\"859\":0.3264055472,\"860\":0.0752476825,\"861\":0.1689275624,\"862\":0.200884583,\"863\":0.047518632,\"864\":0.0991660672,\"865\":0.0,\"866\":0.253888087,\"867\":0.1399698966,\"868\":0.0932465404,\"869\":0.0087585998,\"870\":0.3648869938,\"871\":0.103240503,\"872\":0.1217843583,\"873\":0.0016979536,\"874\":0.116008479,\"875\":0.0022689211,\"876\":0.0,\"877\":0.068501686,\"878\":0.4367985361,\"879\":0.1138764394,\"880\":0.1310169471,\"881\":0.0246757527,\"882\":0.208952866,\"883\":0.0,\"884\":0.0024341839,\"885\":0.1501814312,\"886\":null,\"887\":0.0025112522,\"888\":0.0452670569,\"889\":0.0551988995,\"890\":0.0975737582,\"891\":0.0328278709,\"892\":0.0073400808,\"893\":0.0,\"894\":0.1613409017,\"895\":0.0163192306,\"896\":0.0635580155,\"897\":0.285179029,\"898\":null,\"899\":null,\"900\":0.0041460626,\"901\":0.0103901333,\"902\":null,\"903\":0.3020123316,\"904\":0.2311767816,\"905\":0.0,\"906\":0.3561639495,\"907\":0.0320408143,\"908\":0.190622011,\"909\":0.0286308284,\"910\":0.1262509623,\"911\":0.1026283809,\"912\":0.0006989886,\"913\":0.271385154,\"914\":0.0112140332,\"915\":0.0,\"916\":null,\"917\":null,\"918\":0.1058089349,\"919\":0.0,\"920\":0.0432821002,\"921\":0.155178993,\"922\":0.0,\"923\":0.0128730403,\"924\":0.0683301171,\"925\":0.099975998,\"926\":0.0829620875,\"927\":null,\"928\":0.0066477471,\"929\":0.0004041087,\"930\":0.2622617544,\"931\":0.0349007548,\"932\":0.0207539422,\"933\":null,\"934\":0.0783815538,\"935\":0.1765101458,\"936\":0.1459889467,\"937\":0.0732993905,\"938\":0.0014412531,\"939\":0.0023122296,\"940\":0.0088260497,\"941\":null,\"942\":null,\"943\":null,\"944\":0.2191481191,\"945\":0.4579123812,\"946\":0.0943089619,\"947\":0.0399202512,\"948\":0.0,\"949\":0.3908020747,\"950\":0.0,\"951\":0.3140870481,\"952\":0.3765482384,\"953\":0.118926568,\"954\":0.2392220432,\"955\":0.0676216783,\"956\":0.007419742,\"957\":0.2953214463,\"958\":0.334317553,\"959\":0.1517723993,\"960\":0.2597317231,\"961\":0.2478675148,\"962\":null,\"963\":0.2999011782,\"964\":0.3649408216,\"965\":0.2251116654,\"966\":0.4568627132,\"967\":0.076451558,\"968\":0.3982967015,\"969\":0.1296442289,\"970\":0.0,\"971\":0.248644967,\"972\":null,\"973\":0.0154352137,\"974\":0.0,\"975\":0.1377206832,\"976\":0.1976721407,\"977\":0.0901826712,\"978\":0.0,\"979\":0.3524813324,\"980\":null,\"981\":0.2288538135,\"982\":0.1113750684,\"983\":null,\"984\":null,\"985\":0.0,\"986\":0.1070209173,\"987\":0.3530721698,\"988\":null,\"989\":0.2876957547,\"990\":0.169609084,\"991\":0.1204972473,\"992\":0.2017469645,\"993\":0.260706024,\"994\":0.0857545626,\"995\":0.1854078214,\"996\":0.0973394518,\"997\":0.199109091,\"998\":null,\"999\":0.1446217512,\"1000\":0.1877364806,\"1001\":0.354294854,\"1002\":0.0,\"1003\":0.0,\"1004\":0.1314280585,\"1005\":null,\"1006\":0.0700308009,\"1007\":0.0,\"1008\":0.0962164964,\"1009\":0.0,\"1010\":0.0,\"1011\":0.1386202469,\"1012\":0.0,\"1013\":0.101338251,\"1014\":0.1164522425,\"1015\":0.1216733308,\"1016\":null,\"1017\":0.3360982953,\"1018\":0.0793351178,\"1019\":null,\"1020\":0.3360378174,\"1021\":null,\"1022\":0.0249039848,\"1023\":0.1485056433,\"1024\":null,\"1025\":0.229611757,\"1026\":null,\"1027\":0.0932917928,\"1028\":null,\"1029\":0.3420088417,\"1030\":0.3467311279,\"1031\":0.0040089492,\"1032\":null,\"1033\":0.0,\"1034\":null,\"1035\":null,\"1036\":0.3286588487,\"1037\":0.0435201683,\"1038\":0.0,\"1039\":0.2493160459,\"1040\":0.3220821244,\"1041\":0.0538195732,\"1042\":null,\"1043\":0.01006405,\"1044\":0.0,\"1045\":0.0438813287,\"1046\":0.1625477928,\"1047\":0.0664106221,\"1048\":null,\"1049\":0.2895635656,\"1050\":null,\"1051\":null,\"1052\":0.0,\"1053\":null,\"1054\":0.0462136084,\"1055\":0.1639748557,\"1056\":0.0996627816,\"1057\":null,\"1058\":null,\"1059\":0.0,\"1060\":0.1533824113,\"1061\":null,\"1062\":0.1618038149,\"1063\":0.1996881462,\"1064\":0.1520868102,\"1065\":0.0,\"1066\":0.3149227878,\"1067\":null,\"1068\":null,\"1069\":0.1190913324,\"1070\":null,\"1071\":0.2792741014,\"1072\":0.0,\"1073\":0.0,\"1074\":0.4792176334,\"1075\":0.4176613436,\"1076\":0.2538822908,\"1077\":0.2532041556,\"1078\":0.0,\"1079\":0.3046043658,\"1080\":0.40848528,\"1081\":null,\"1082\":null,\"1083\":0.0,\"1084\":0.0,\"1085\":0.4136153874,\"1086\":0.0,\"1087\":0.23450884,\"1088\":0.2990707488,\"1089\":0.3083047976,\"1090\":0.2558827747,\"1091\":0.0784302928,\"1092\":0.2501105782,\"1093\":null,\"1094\":0.0108395857,\"1095\":0.0597578649,\"1096\":null,\"1097\":0.0425531634,\"1098\":0.2494041109,\"1099\":0.41279772,\"1100\":null,\"1101\":0.3655656997,\"1102\":null,\"1103\":0.009694776,\"1104\":0.1291404708,\"1105\":0.1522061601,\"1106\":0.1473853901,\"1107\":0.0192381106,\"1108\":null,\"1109\":0.0175458392,\"1110\":null,\"1111\":0.06382936,\"1112\":0.2905213457,\"1113\":0.4110600484,\"1114\":0.0,\"1115\":0.0,\"1116\":0.2077392723,\"1117\":0.2956373324,\"1118\":null,\"1119\":0.0998485084,\"1120\":0.2802230373,\"1121\":0.3454403452,\"1122\":0.0837840337,\"1123\":0.1933786522,\"1124\":0.146604856,\"1125\":0.1131673098,\"1126\":0.1233844516,\"1127\":0.1062934987,\"1128\":0.0166197581,\"1129\":0.297535168,\"1130\":null,\"1131\":0.2032946764,\"1132\":0.1194724509,\"1133\":0.2923959431,\"1134\":0.0880147255,\"1135\":null,\"1136\":0.0000864545,\"1137\":0.0996068531,\"1138\":0.1971210627,\"1139\":0.067446855,\"1140\":null,\"1141\":0.3329300016,\"1142\":0.4393816709,\"1143\":null,\"1144\":0.0,\"1145\":0.1195796848,\"1146\":null,\"1147\":null,\"1148\":0.4295861496,\"1149\":0.0,\"1150\":0.0401178722,\"1151\":0.0034323307,\"1152\":0.0280884372,\"1153\":0.0131918928,\"1154\":0.0057319578,\"1155\":0.0050202746,\"1156\":0.0116551278,\"1157\":0.166963462,\"1158\":0.1092381552,\"1159\":0.0192852407,\"1160\":null,\"1161\":null,\"1162\":0.0292575266,\"1163\":null,\"1164\":0.1059507941,\"1165\":0.2066469994,\"1166\":0.0517047452,\"1167\":0.1943703473,\"1168\":0.3152645133,\"1169\":0.0519193754,\"1170\":0.2500347037,\"1171\":0.1705786708,\"1172\":null,\"1173\":null,\"1174\":0.0636475616,\"1175\":0.0448194632,\"1176\":0.0,\"1177\":0.1116547936,\"1178\":0.0,\"1179\":0.2327785072,\"1180\":0.0,\"1181\":null,\"1182\":0.1992737768,\"1183\":null,\"1184\":0.0043331483,\"1185\":0.357262014,\"1186\":0.4808085034,\"1187\":0.1793788479,\"1188\":0.5068208703,\"1189\":0.0,\"1190\":null,\"1191\":0.0941631174,\"1192\":0.1995959562,\"1193\":0.0869954673,\"1194\":0.2423502997,\"1195\":0.0932827036,\"1196\":0.2028571959,\"1197\":0.2682874179,\"1198\":null,\"1199\":0.0547986806,\"1200\":0.0468058243,\"1201\":0.0403496669,\"1202\":0.3133161791,\"1203\":0.4113109792,\"1204\":0.0161348133,\"1205\":0.0,\"1206\":0.2750688154,\"1207\":0.096703394,\"1208\":0.0,\"1209\":0.1247463319,\"1210\":0.080617194,\"1211\":0.2021178572,\"1212\":0.0288692687,\"1213\":0.3618609233,\"1214\":0.0,\"1215\":0.1106019514,\"1216\":null,\"1217\":0.0262255782,\"1218\":0.4302140491,\"1219\":null,\"1220\":null,\"1221\":0.3328194506,\"1222\":0.1964064976,\"1223\":null,\"1224\":0.1095235181,\"1225\":0.0162001571,\"1226\":0.0022067765,\"1227\":0.1960781285,\"1228\":0.1358600224,\"1229\":0.0096495068,\"1230\":0.3253203117,\"1231\":null,\"1232\":0.0642978384,\"1233\":null,\"1234\":0.1092163349,\"1235\":0.1892856569,\"1236\":0.1210156955,\"1237\":0.0,\"1238\":0.318920127,\"1239\":null,\"1240\":0.2042448212,\"1241\":0.2024276748,\"1242\":0.1590336706,\"1243\":0.4383463866,\"1244\":0.1311053607,\"1245\":0.0,\"1246\":0.1148991011,\"1247\":0.0066436324,\"1248\":0.0717414216,\"1249\":0.0917157,\"1250\":0.0349282273,\"1251\":null,\"1252\":null,\"1253\":0.1435523242,\"1254\":0.0,\"1255\":0.4299872641,\"1256\":0.0433303253,\"1257\":0.0096621593,\"1258\":null,\"1259\":0.3880471613,\"1260\":0.0183958307,\"1261\":0.0,\"1262\":0.1709892635,\"1263\":0.2791285863,\"1264\":0.4166267078,\"1265\":0.0058428201,\"1266\":0.1667800963,\"1267\":null,\"1268\":0.0,\"1269\":0.0,\"1270\":0.2004645117,\"1271\":0.0194325565,\"1272\":0.0094992414,\"1273\":null,\"1274\":0.1854936014,\"1275\":0.1030266215,\"1276\":0.2572207283,\"1277\":0.0,\"1278\":0.462706911,\"1279\":0.0546956326,\"1280\":null,\"1281\":0.2511977586,\"1282\":0.1339901754,\"1283\":0.008266479,\"1284\":0.0,\"1285\":0.010878547,\"1286\":0.0918388277,\"1287\":0.0,\"1288\":0.4279496047,\"1289\":0.0007368712,\"1290\":0.2963859195,\"1291\":0.4777703156,\"1292\":0.3635353708,\"1293\":0.19656314,\"1294\":0.0865596545,\"1295\":0.0521221026,\"1296\":0.0,\"1297\":0.0209732797,\"1298\":null,\"1299\":0.3171835996,\"1300\":0.3867554502,\"1301\":0.3240320559,\"1302\":0.3642559911,\"1303\":0.2575345943,\"1304\":0.2658377237,\"1305\":0.0,\"1306\":0.365080349,\"1307\":0.2278730585,\"1308\":0.0,\"1309\":null,\"1310\":null,\"1311\":0.0533632954,\"1312\":0.1255916225,\"1313\":0.0525011321,\"1314\":0.0,\"1315\":0.4037118012,\"1316\":0.4318042972,\"1317\":null,\"1318\":null,\"1319\":0.0165394444,\"1320\":0.3132973199,\"1321\":0.0,\"1322\":0.2811748479,\"1323\":null,\"1324\":0.0305722008,\"1325\":0.0,\"1326\":0.2566935689,\"1327\":0.0033291623,\"1328\":0.0,\"1329\":null,\"1330\":0.0205091141,\"1331\":null,\"1332\":0.2819949243,\"1333\":0.0533132878,\"1334\":0.0990592338,\"1335\":0.1384693342,\"1336\":0.0,\"1337\":0.0,\"1338\":0.0,\"1339\":0.0,\"1340\":0.0,\"1341\":0.0,\"1342\":0.0,\"1343\":0.0,\"1344\":null,\"1345\":0.0217345226,\"1346\":null,\"1347\":0.0,\"1348\":0.0,\"1349\":0.0644464953,\"1350\":0.218931744,\"1351\":null,\"1352\":0.2762147899,\"1353\":0.4403488591,\"1354\":0.2359075261,\"1355\":0.0024156932,\"1356\":0.0,\"1357\":0.1890145045,\"1358\":0.1683339383,\"1359\":0.0,\"1360\":0.0,\"1361\":0.0331953391,\"1362\":0.0988894287,\"1363\":0.1239090133,\"1364\":0.2561094764,\"1365\":0.164601163,\"1366\":0.3729825925,\"1367\":0.0349367501,\"1368\":0.0537793317,\"1369\":0.3739955741,\"1370\":0.0960669886,\"1371\":0.3367892608,\"1372\":null,\"1373\":0.4633039253,\"1374\":0.2973222195,\"1375\":0.0,\"1376\":0.1148802709,\"1377\":0.1722372233,\"1378\":0.0642977397,\"1379\":0.5115297276,\"1380\":0.0340139838,\"1381\":0.0,\"1382\":0.1133955104,\"1383\":0.1093447597,\"1384\":0.0,\"1385\":0.2274885207,\"1386\":0.106481868,\"1387\":0.0933557364,\"1388\":0.0499958389,\"1389\":0.3997818553,\"1390\":null,\"1391\":0.1120002414,\"1392\":0.1397532344,\"1393\":null,\"1394\":0.0380854628,\"1395\":null,\"1396\":0.3696549974,\"1397\":0.3194222134,\"1398\":0.1252638211,\"1399\":null,\"1400\":0.0790927167,\"1401\":0.1525456253,\"1402\":0.0,\"1403\":0.3352272638,\"1404\":0.0,\"1405\":0.0,\"1406\":0.1588781931,\"1407\":0.124304923,\"1408\":0.1537855587,\"1409\":null,\"1410\":0.1243167603,\"1411\":0.0019998395,\"1412\":0.0862310745,\"1413\":0.106876561,\"1414\":0.0658872334,\"1415\":0.0474189111,\"1416\":0.0388885995,\"1417\":0.154289741,\"1418\":0.2575013265,\"1419\":null,\"1420\":0.2788625526,\"1421\":0.0,\"1422\":null,\"1423\":0.3159557294,\"1424\":0.0,\"1425\":0.1759420992,\"1426\":0.1972674178,\"1427\":0.0493946089,\"1428\":0.0889625161,\"1429\":null,\"1430\":0.4960772787,\"1431\":0.0,\"1432\":null,\"1433\":null,\"1434\":0.0018882198,\"1435\":0.1818122904,\"1436\":0.0230266731,\"1437\":0.1091593689,\"1438\":0.2593972372,\"1439\":null,\"1440\":0.2735185755,\"1441\":null,\"1442\":0.1420827485,\"1443\":0.000810579,\"1444\":0.0881326475,\"1445\":null,\"1446\":0.4619522996,\"1447\":0.1270354475,\"1448\":0.2047242539,\"1449\":0.7703337361,\"1450\":0.0028998412,\"1451\":0.0,\"1452\":null,\"1453\":0.0,\"1454\":0.2034787148,\"1455\":0.0019520712,\"1456\":0.058948069,\"1457\":0.0669985222,\"1458\":null,\"1459\":0.3959700311,\"1460\":0.0,\"1461\":0.0,\"1462\":0.0,\"1463\":0.0178760489,\"1464\":0.3483629896,\"1465\":0.0215608638,\"1466\":0.2956091897,\"1467\":0.0645990304,\"1468\":0.1919091167,\"1469\":0.0245934871,\"1470\":0.0960994056,\"1471\":0.1357165363,\"1472\":0.0515027677,\"1473\":0.0224545558,\"1474\":0.2880861529,\"1475\":0.0625243372,\"1476\":0.403477305,\"1477\":null,\"1478\":0.2239885136,\"1479\":null,\"1480\":0.1755980627,\"1481\":0.0086232774,\"1482\":null,\"1483\":0.0143985421,\"1484\":null,\"1485\":0.0522096537,\"1486\":0.0,\"1487\":0.0,\"1488\":0.157433927,\"1489\":null,\"1490\":0.450038757,\"1491\":null,\"1492\":0.0,\"1493\":0.2781222922,\"1494\":0.1212584442,\"1495\":0.4195710645,\"1496\":0.0,\"1497\":0.0,\"1498\":null,\"1499\":0.2480245586,\"1500\":0.1254803397,\"1501\":null,\"1502\":null,\"1503\":0.3039936819,\"1504\":0.3212850475,\"1505\":null,\"1506\":0.2469693329,\"1507\":0.0803769526,\"1508\":0.0,\"1509\":0.0,\"1510\":0.5178547898,\"1511\":0.0,\"1512\":0.0837473166,\"1513\":0.0442758571,\"1514\":0.406937276,\"1515\":null,\"1516\":0.0074034582,\"1517\":null,\"1518\":null,\"1519\":0.1458926588,\"1520\":0.2068163639,\"1521\":0.0,\"1522\":null,\"1523\":0.2933878253,\"1524\":0.4003447479,\"1525\":0.0,\"1526\":0.0645839667,\"1527\":0.0074605576,\"1528\":null,\"1529\":0.0256974048,\"1530\":0.2535624321,\"1531\":0.120905291,\"1532\":0.1088631757,\"1533\":0.1082859516,\"1534\":0.0151667476,\"1535\":0.0,\"1536\":0.0995182876,\"1537\":0.412910934,\"1538\":0.4626650864,\"1539\":0.1342429577,\"1540\":null,\"1541\":0.0,\"1542\":0.3573351465,\"1543\":0.1554993166,\"1544\":0.1683910454,\"1545\":0.2645232255,\"1546\":0.4137738601,\"1547\":null,\"1548\":0.0006826852,\"1549\":0.0778760567,\"1550\":0.3272576219,\"1551\":0.1563610326,\"1552\":0.4721012841,\"1553\":0.0,\"1554\":0.0,\"1555\":0.1109881712,\"1556\":0.1333277611,\"1557\":null,\"1558\":0.4554124748,\"1559\":0.3739546876,\"1560\":0.389913728,\"1561\":0.0,\"1562\":0.0942972043,\"1563\":0.0550259241,\"1564\":0.0051651702,\"1565\":0.3083771629,\"1566\":0.3524434595,\"1567\":0.0094271703,\"1568\":null,\"1569\":0.3706266109,\"1570\":0.1602331575,\"1571\":0.0302711217,\"1572\":0.3972335552,\"1573\":0.1683416156,\"1574\":null,\"1575\":0.3230289357,\"1576\":null,\"1577\":null,\"1578\":0.1206749317,\"1579\":0.4185043327,\"1580\":0.1046127215,\"1581\":0.0,\"1582\":0.207133085,\"1583\":0.2126530516,\"1584\":0.1158326017,\"1585\":0.1047841081,\"1586\":null,\"1587\":null,\"1588\":null,\"1589\":0.0,\"1590\":0.1000840899,\"1591\":0.0105215906,\"1592\":0.2197961699,\"1593\":0.1699865497,\"1594\":0.4438040346,\"1595\":0.0935535695,\"1596\":null,\"1597\":0.0316527771,\"1598\":0.4489801201,\"1599\":0.0261441639,\"1600\":0.3950458662,\"1601\":0.4350353532,\"1602\":0.0,\"1603\":0.0903462031,\"1604\":0.5065983876,\"1605\":0.0696324686,\"1606\":0.1024176312,\"1607\":0.0,\"1608\":0.4748239419,\"1609\":0.0595008703,\"1610\":0.4380134252,\"1611\":0.481511412,\"1612\":0.0983209848,\"1613\":0.4691494256,\"1614\":0.2769175642,\"1615\":0.2145830794,\"1616\":0.2938685184,\"1617\":0.0,\"1618\":null,\"1619\":null,\"1620\":0.0540421011,\"1621\":null,\"1622\":0.1848915011,\"1623\":0.0,\"1624\":0.0897951453,\"1625\":0.0468461452,\"1626\":0.08966574,\"1627\":null,\"1628\":0.0014784009,\"1629\":0.0,\"1630\":0.3705812782,\"1631\":0.2032367167,\"1632\":null,\"1633\":0.023200771,\"1634\":0.0,\"1635\":0.06184671,\"1636\":0.0693057669,\"1637\":null,\"1638\":0.1064071434,\"1639\":0.4114481617,\"1640\":0.0,\"1641\":0.1398709343,\"1642\":null,\"1643\":0.3005464816,\"1644\":0.0953669516,\"1645\":null,\"1646\":0.3996106424,\"1647\":null,\"1648\":null,\"1649\":null,\"1650\":0.1363992989,\"1651\":0.0155342891,\"1652\":0.4408747167,\"1653\":0.0041462402,\"1654\":null,\"1655\":0.0,\"1656\":0.4768793704,\"1657\":null,\"1658\":0.2795050597,\"1659\":0.466436028,\"1660\":null,\"1661\":0.0,\"1662\":0.0770051234,\"1663\":0.0,\"1664\":null,\"1665\":0.0661967664,\"1666\":0.5207442326,\"1667\":0.0004595101,\"1668\":0.0899507302,\"1669\":0.1285451905,\"1670\":0.1594955944,\"1671\":null,\"1672\":0.0,\"1673\":0.0037539182,\"1674\":0.286997059,\"1675\":0.2444993668,\"1676\":0.0,\"1677\":0.2357763067,\"1678\":0.6162996657,\"1679\":0.2604616399,\"1680\":0.0,\"1681\":0.0041713579,\"1682\":0.0080636986,\"1683\":0.1881695044,\"1684\":0.4405830203,\"1685\":0.1637349735,\"1686\":0.3608247423,\"1687\":0.191822549,\"1688\":null,\"1689\":0.1467886002,\"1690\":0.3254108558,\"1691\":0.163359669,\"1692\":0.0,\"1693\":0.0,\"1694\":0.0979929358,\"1695\":0.1593716943,\"1696\":0.2923067506,\"1697\":0.1053841578,\"1698\":0.2022585814,\"1699\":0.125285091,\"1700\":null,\"1701\":0.0,\"1702\":0.2680886062,\"1703\":0.1772667464,\"1704\":0.0104406045,\"1705\":0.0090803452,\"1706\":0.0,\"1707\":0.1134358867,\"1708\":0.2325813961,\"1709\":0.124691374,\"1710\":0.0731009448,\"1711\":null,\"1712\":0.2676937695,\"1713\":0.1017763333,\"1714\":0.0350289423,\"1715\":0.0123246016,\"1716\":0.0027826085,\"1717\":0.2383394678,\"1718\":0.4267382977,\"1719\":0.23312482,\"1720\":null,\"1721\":0.0,\"1722\":0.2030545084,\"1723\":null,\"1724\":0.5122489884,\"1725\":0.3109748341,\"1726\":0.388001618,\"1727\":0.1788837568,\"1728\":0.1776605101,\"1729\":0.1872581024,\"1730\":0.2280364061,\"1731\":0.3260288377,\"1732\":0.1580829539,\"1733\":0.1678190054,\"1734\":0.0108861024,\"1735\":0.413152421,\"1736\":0.0,\"1737\":0.0351665215,\"1738\":0.1152854203,\"1739\":null,\"1740\":0.0096457776,\"1741\":0.0559164624,\"1742\":0.0,\"1743\":null,\"1744\":0.0,\"1745\":0.4689898342,\"1746\":0.3471440392,\"1747\":0.1745222572,\"1748\":0.0,\"1749\":0.1004802242,\"1750\":0.0967989936,\"1751\":0.0,\"1752\":0.4164190653,\"1753\":null,\"1754\":0.1596312884,\"1755\":0.0009142982,\"1756\":0.1334956246,\"1757\":null,\"1758\":0.0,\"1759\":0.1418743042,\"1760\":0.1930239524,\"1761\":null,\"1762\":0.0313033515,\"1763\":0.0,\"1764\":null,\"1765\":0.4206407966,\"1766\":0.0963640578,\"1767\":0.0,\"1768\":0.1738520449,\"1769\":0.0686690225,\"1770\":0.0443627259,\"1771\":0.0,\"1772\":null,\"1773\":0.1056619983,\"1774\":0.6444763244,\"1775\":0.415264783,\"1776\":0.0967830223,\"1777\":0.0160836916,\"1778\":0.1134260113,\"1779\":0.0851542223,\"1780\":0.0,\"1781\":null,\"1782\":null,\"1783\":0.0,\"1784\":0.064844983,\"1785\":0.3079762583,\"1786\":0.4233905112,\"1787\":0.1790325286,\"1788\":0.0046141605,\"1789\":0.2771888459,\"1790\":0.4419857727,\"1791\":0.3280079364,\"1792\":0.312387611,\"1793\":0.0127236443,\"1794\":0.0227640651,\"1795\":0.298825649,\"1796\":0.0,\"1797\":0.0980282221,\"1798\":0.1114181032,\"1799\":null,\"1800\":0.2973097156,\"1801\":0.3309709273,\"1802\":0.3353938948,\"1803\":0.1331055306,\"1804\":0.0767200012,\"1805\":0.1609992826,\"1806\":null,\"1807\":0.0,\"1808\":0.0,\"1809\":0.0932293939,\"1810\":0.388599038,\"1811\":0.1777361825,\"1812\":0.1115122046,\"1813\":0.2987982676,\"1814\":0.0679885466,\"1815\":0.0,\"1816\":0.0925867661,\"1817\":null,\"1818\":0.003920123,\"1819\":0.5175474776,\"1820\":0.1177188307,\"1821\":null,\"1822\":null,\"1823\":0.0478264553,\"1824\":0.3370684254,\"1825\":0.0130001128,\"1826\":0.3184024427,\"1827\":0.1285868024,\"1828\":0.0668806574,\"1829\":null,\"1830\":0.0,\"1831\":0.1888324798,\"1832\":0.0,\"1833\":null,\"1834\":null,\"1835\":0.4380360104,\"1836\":0.0730027618,\"1837\":0.1687616744,\"1838\":0.3098910911,\"1839\":0.0,\"1840\":0.3683533116,\"1841\":0.0209829123,\"1842\":0.1160183476,\"1843\":null,\"1844\":0.4248420416,\"1845\":0.3960036294,\"1846\":0.2781328961,\"1847\":0.0826588269,\"1848\":0.0230105416,\"1849\":0.2016772496,\"1850\":0.0,\"1851\":0.0,\"1852\":0.0940557233,\"1853\":0.2723459706,\"1854\":0.0912816445,\"1855\":0.4485320234,\"1856\":null,\"1857\":0.0186227672,\"1858\":0.000592002,\"1859\":null,\"1860\":0.0,\"1861\":0.0498897909,\"1862\":0.1025167776,\"1863\":0.1104483624,\"1864\":0.4112347008,\"1865\":0.006273052,\"1866\":null,\"1867\":0.0412299012,\"1868\":null,\"1869\":0.0003005552,\"1870\":0.2393044051,\"1871\":0.1197109275,\"1872\":0.3449990805,\"1873\":0.0574546975,\"1874\":0.1803844303,\"1875\":null,\"1876\":0.0275232231,\"1877\":0.5582908744,\"1878\":0.3353718408,\"1879\":null,\"1880\":0.13912175,\"1881\":0.0,\"1882\":0.0845059717,\"1883\":null,\"1884\":0.2976655116,\"1885\":0.3311219984,\"1886\":0.0494659044,\"1887\":0.106306948,\"1888\":0.3375700647,\"1889\":0.0,\"1890\":null,\"1891\":0.1166448438,\"1892\":0.1833183925,\"1893\":0.5147443956,\"1894\":0.0173581026,\"1895\":0.058890606,\"1896\":0.2319349936,\"1897\":0.1564299234,\"1898\":0.0607251003,\"1899\":0.2359902777,\"1900\":0.1684622738,\"1901\":0.1964737918,\"1902\":null,\"1903\":0.0005427592,\"1904\":0.0830801766,\"1905\":0.231795712,\"1906\":0.0,\"1907\":0.3856367891,\"1908\":0.3266239882,\"1909\":0.4759433554,\"1910\":0.0000788794,\"1911\":0.3760486267,\"1912\":0.1298262863,\"1913\":0.1288985092,\"1914\":0.0389582971,\"1915\":0.0432406893,\"1916\":0.0070520947,\"1917\":0.4040869424,\"1918\":0.0014921676,\"1919\":0.007623513,\"1920\":null,\"1921\":0.1238579139,\"1922\":0.2766878636,\"1923\":0.2037966132,\"1924\":0.439849941,\"1925\":0.0061980638,\"1926\":0.0,\"1927\":0.0206350474,\"1928\":0.0,\"1929\":0.1556399206,\"1930\":0.4090062595,\"1931\":0.0,\"1932\":0.2499641151,\"1933\":null,\"1934\":0.0923765697,\"1935\":null,\"1936\":0.4178509697,\"1937\":0.1120397924,\"1938\":0.0064303075,\"1939\":0.0,\"1940\":0.3498863472,\"1941\":0.0286438239,\"1942\":0.0,\"1943\":null,\"1944\":0.0,\"1945\":0.0082088395,\"1946\":0.0729772356,\"1947\":0.2002637741,\"1948\":0.1193161395,\"1949\":0.0,\"1950\":0.2689783018,\"1951\":0.5078783774,\"1952\":0.4480364968,\"1953\":null,\"1954\":null,\"1955\":0.2662303708,\"1956\":null,\"1957\":0.1008956283,\"1958\":0.0769429779,\"1959\":null,\"1960\":0.4631704512,\"1961\":0.3971431663,\"1962\":null,\"1963\":0.0310233032,\"1964\":0.2731518821,\"1965\":0.0186254063,\"1966\":null,\"1967\":0.0123006554,\"1968\":0.0694489125,\"1969\":0.0309164465,\"1970\":0.0055257799,\"1971\":null,\"1972\":0.1163076566,\"1973\":null,\"1974\":0.2510463324,\"1975\":0.0368831488,\"1976\":0.2063173123,\"1977\":0.1071683718,\"1978\":0.261430078,\"1979\":null,\"1980\":0.468682555,\"1981\":null,\"1982\":null,\"1983\":0.0,\"1984\":0.0,\"1985\":0.3520473032,\"1986\":0.0,\"1987\":0.0360766534,\"1988\":0.0,\"1989\":0.3362521933,\"1990\":0.1622618051,\"1991\":null,\"1992\":0.0,\"1993\":0.2397052835,\"1994\":0.1162471811,\"1995\":0.0072491659,\"1996\":0.0118483844,\"1997\":null,\"1998\":0.3045188708,\"1999\":0.2888809207,\"2000\":null,\"2001\":null,\"2002\":null,\"2003\":0.1567881062,\"2004\":0.0,\"2005\":0.2791615561,\"2006\":0.0,\"2007\":0.121231988,\"2008\":null,\"2009\":0.0,\"2010\":0.1799947811,\"2011\":0.0131368949,\"2012\":0.0713067935,\"2013\":0.0933955138,\"2014\":null,\"2015\":0.4485293563,\"2016\":0.0,\"2017\":0.0481720711,\"2018\":0.23007707,\"2019\":0.0787146393,\"2020\":0.0679124064,\"2021\":0.720243981,\"2022\":0.2508256816,\"2023\":0.4731954876,\"2024\":0.0181083347,\"2025\":0.088222014,\"2026\":0.181831421,\"2027\":null,\"2028\":null,\"2029\":0.0,\"2030\":0.1204304534,\"2031\":0.1464604708,\"2032\":0.0877665052,\"2033\":0.0949850677,\"2034\":0.4726455796,\"2035\":0.0975854743,\"2036\":0.2650998216,\"2037\":0.1286549855,\"2038\":null,\"2039\":0.0,\"2040\":0.0286219212,\"2041\":0.1214135709,\"2042\":null,\"2043\":0.5004825679,\"2044\":0.3541221314,\"2045\":null,\"2046\":0.2223527791,\"2047\":0.0,\"2048\":null,\"2049\":null,\"2050\":0.147108072,\"2051\":0.0133671777,\"2052\":null,\"2053\":0.0717123466,\"2054\":null,\"2055\":0.1464080831,\"2056\":0.0,\"2057\":0.3868866515,\"2058\":0.0323792487,\"2059\":null,\"2060\":null,\"2061\":0.4125118746,\"2062\":0.0959706681,\"2063\":0.0799743887,\"2064\":0.1159739247,\"2065\":0.0079128664,\"2066\":null,\"2067\":0.1297775834,\"2068\":0.1156149532,\"2069\":0.0,\"2070\":0.0,\"2071\":0.3860822304,\"2072\":0.0605960215,\"2073\":0.2369575071,\"2074\":0.2097674097,\"2075\":0.6504300891,\"2076\":null,\"2077\":0.2697389169,\"2078\":0.0398290413,\"2079\":0.1580275475,\"2080\":0.5191798125,\"2081\":0.2638138288,\"2082\":0.0272780689,\"2083\":null,\"2084\":0.2768620677,\"2085\":null,\"2086\":0.0893436507,\"2087\":0.304302928,\"2088\":0.0889381444,\"2089\":0.1552596058,\"2090\":0.1433247261,\"2091\":0.1193791998,\"2092\":0.3372459319,\"2093\":null,\"2094\":null,\"2095\":0.0,\"2096\":null,\"2097\":0.2036458,\"2098\":0.0834604558,\"2099\":0.0,\"2100\":0.0297283932,\"2101\":0.4360945876,\"2102\":0.2004378608,\"2103\":null,\"2104\":0.0,\"2105\":null,\"2106\":0.3378294972,\"2107\":0.0,\"2108\":0.0,\"2109\":0.0,\"2110\":0.2736430426,\"2111\":0.0,\"2112\":0.101112029,\"2113\":0.2244513269,\"2114\":0.1818271831,\"2115\":0.2916850538,\"2116\":0.0,\"2117\":0.0,\"2118\":0.0,\"2119\":0.2010215073,\"2120\":0.2315726169,\"2121\":null,\"2122\":null,\"2123\":0.2859652003,\"2124\":0.504644362,\"2125\":0.1091762331,\"2126\":0.3051146631,\"2127\":null,\"2128\":0.069555329,\"2129\":0.0178198391,\"2130\":0.0050595814,\"2131\":0.1429294118,\"2132\":null,\"2133\":0.0,\"2134\":0.0415759802,\"2135\":null,\"2136\":0.0,\"2137\":0.3479545871,\"2138\":null,\"2139\":0.1700333522,\"2140\":null,\"2141\":0.0132728074,\"2142\":0.1714050393,\"2143\":0.2087599891,\"2144\":0.0023309454,\"2145\":0.4714407605,\"2146\":0.1137985304,\"2147\":null,\"2148\":0.0245655808,\"2149\":0.0,\"2150\":0.1246749798,\"2151\":0.0021579675,\"2152\":0.0028258022,\"2153\":0.3268651305,\"2154\":null,\"2155\":0.0783525058,\"2156\":0.2120454001,\"2157\":0.0128642001,\"2158\":null,\"2159\":0.0875077929,\"2160\":null,\"2161\":0.0,\"2162\":null,\"2163\":0.003986126,\"2164\":0.02260484,\"2165\":0.0,\"2166\":0.0448338214,\"2167\":0.0,\"2168\":0.216047527,\"2169\":0.2362274862,\"2170\":0.0062196443,\"2171\":0.0606487438,\"2172\":0.1727626161,\"2173\":0.2413060867,\"2174\":0.4946825957,\"2175\":0.2747523501,\"2176\":0.2377153557,\"2177\":0.0651012334,\"2178\":0.000543946,\"2179\":0.3673301045,\"2180\":0.103951462,\"2181\":0.3464186422,\"2182\":null,\"2183\":0.1058071947,\"2184\":0.0036875961,\"2185\":0.0372345806,\"2186\":0.3269038705,\"2187\":0.0231576907,\"2188\":0.0872074594,\"2189\":0.1251281725,\"2190\":0.0999141902,\"2191\":0.0,\"2192\":0.2281564082,\"2193\":0.133477882,\"2194\":0.3880987898,\"2195\":0.2865303085,\"2196\":null,\"2197\":null,\"2198\":0.3885412017,\"2199\":0.3361557391,\"2200\":0.0,\"2201\":0.2014050512,\"2202\":0.0038578424,\"2203\":0.3848358752,\"2204\":0.2605344182,\"2205\":0.476127371,\"2206\":0.3630794311,\"2207\":null,\"2208\":null,\"2209\":0.0879031107,\"2210\":0.0,\"2211\":0.0011394696,\"2212\":null,\"2213\":0.0621978881,\"2214\":0.1102568063,\"2215\":0.1756797388,\"2216\":0.107696214,\"2217\":0.4750602335,\"2218\":0.0158523163,\"2219\":0.4223327948,\"2220\":0.0905584566,\"2221\":0.3560767106,\"2222\":0.0887700122,\"2223\":0.0285944347,\"2224\":null,\"2225\":0.0,\"2226\":0.2392301334,\"2227\":0.1600705242,\"2228\":null,\"2229\":0.0,\"2230\":0.2294339237,\"2231\":0.333206886,\"2232\":0.1013977031,\"2233\":0.1188692322,\"2234\":0.2534189333,\"2235\":0.0,\"2236\":null,\"2237\":0.0442250712,\"2238\":0.0871724412,\"2239\":0.0,\"2240\":0.4538932991,\"2241\":0.0,\"2242\":0.3421188272,\"2243\":0.3774190522,\"2244\":null,\"2245\":0.003755628,\"2246\":0.1838311359,\"2247\":0.2887674076,\"2248\":0.1800668939,\"2249\":0.0,\"2250\":null,\"2251\":0.0105418447,\"2252\":0.3091407359,\"2253\":0.4250432225,\"2254\":0.1836039232,\"2255\":0.0,\"2256\":0.3462380859,\"2257\":0.0138880104,\"2258\":null,\"2259\":null,\"2260\":0.4004207718,\"2261\":0.039728949,\"2262\":0.3658994716,\"2263\":0.0703194673,\"2264\":0.1242054829,\"2265\":0.0824842049,\"2266\":null,\"2267\":0.3615143164,\"2268\":0.3569132775,\"2269\":null,\"2270\":0.204482508,\"2271\":null,\"2272\":0.0589458244,\"2273\":0.2870414725,\"2274\":0.2337755587,\"2275\":0.1101313456,\"2276\":0.1191555855,\"2277\":0.1481270666,\"2278\":0.0939348936,\"2279\":0.1173067127,\"2280\":0.0,\"2281\":0.3159207474,\"2282\":0.2805412634,\"2283\":0.0055993882,\"2284\":0.2270532145,\"2285\":0.032532629,\"2286\":null,\"2287\":0.0,\"2288\":0.0,\"2289\":0.0965096851,\"2290\":0.213296565,\"2291\":0.3084010232,\"2292\":0.0863036831,\"2293\":0.0110093421,\"2294\":0.0126304002,\"2295\":null,\"2296\":0.0,\"2297\":0.1850146723,\"2298\":0.0,\"2299\":0.0490900611,\"2300\":null,\"2301\":0.3365731813,\"2302\":0.3754338435,\"2303\":null,\"2304\":null,\"2305\":0.0400952078,\"2306\":null,\"2307\":0.0,\"2308\":0.1022277513,\"2309\":0.0193373244,\"2310\":null,\"2311\":0.0511148833,\"2312\":0.0242500102,\"2313\":null,\"2314\":0.4726871826,\"2315\":0.0197480167,\"2316\":0.3870246925,\"2317\":0.0070086194,\"2318\":0.0,\"2319\":0.5343865572,\"2320\":0.0,\"2321\":0.0,\"2322\":0.3648207609,\"2323\":0.1093421231,\"2324\":null,\"2325\":0.0522171345,\"2326\":0.3369788521,\"2327\":0.2105640289,\"2328\":0.0,\"2329\":0.0312714231,\"2330\":0.115760745,\"2331\":0.3171396367,\"2332\":0.0,\"2333\":0.0,\"2334\":0.0,\"2335\":0.3015222918,\"2336\":0.1371515496,\"2337\":null,\"2338\":0.4543590326,\"2339\":0.0128287768,\"2340\":0.1430240359,\"2341\":0.0595991285,\"2342\":0.4330408118,\"2343\":0.2230722029,\"2344\":null,\"2345\":0.179032829,\"2346\":0.0758503894,\"2347\":0.0046539111,\"2348\":0.0,\"2349\":0.0,\"2350\":0.1095647446,\"2351\":0.0979706037,\"2352\":0.0,\"2353\":0.5001019693,\"2354\":0.4789075597,\"2355\":0.000846418,\"2356\":0.0,\"2357\":0.1115863485,\"2358\":0.0,\"2359\":0.5035526474,\"2360\":null,\"2361\":0.0296383231,\"2362\":0.1055005125,\"2363\":null,\"2364\":0.0371411724,\"2365\":0.3524951624,\"2366\":0.5132125059,\"2367\":null,\"2368\":null,\"2369\":null,\"2370\":0.1018751662,\"2371\":0.0,\"2372\":0.1033660312,\"2373\":0.0,\"2374\":0.3160282512,\"2375\":null,\"2376\":0.2827286184,\"2377\":0.3370718978,\"2378\":0.2878908301,\"2379\":0.1751227098,\"2380\":null,\"2381\":0.1836844688,\"2382\":null,\"2383\":0.1297190173,\"2384\":0.1216205476,\"2385\":0.3069631996,\"2386\":0.0,\"2387\":0.0975277616,\"2388\":0.2063134128,\"2389\":0.2657557612,\"2390\":0.0479060362,\"2391\":0.2263391831,\"2392\":0.3097670369,\"2393\":0.2466053054,\"2394\":0.286071967,\"2395\":null,\"2396\":0.0,\"2397\":null,\"2398\":0.2959794651,\"2399\":0.381072508,\"2400\":0.4774051516,\"2401\":0.3478468964,\"2402\":0.2824506588,\"2403\":0.3084206865,\"2404\":0.0695897574,\"2405\":0.0,\"2406\":0.2713442797,\"2407\":0.0,\"2408\":0.0937611645,\"2409\":0.1301219675,\"2410\":null,\"2411\":0.1192750823,\"2412\":0.0334109522,\"2413\":0.0,\"2414\":0.0065816873,\"2415\":0.0145824353,\"2416\":0.0,\"2417\":null,\"2418\":0.0631785443,\"2419\":0.1659096724,\"2420\":0.0,\"2421\":0.0109699332,\"2422\":0.0585103097,\"2423\":0.0,\"2424\":0.1714042101,\"2425\":0.0211416991,\"2426\":0.0022981334,\"2427\":0.0841604943,\"2428\":0.3913997977,\"2429\":0.1659319587,\"2430\":0.0,\"2431\":0.4714646818,\"2432\":0.1617504967,\"2433\":0.1333596541,\"2434\":0.0469926226,\"2435\":0.0,\"2436\":null,\"2437\":0.0029352667,\"2438\":0.0,\"2439\":null,\"2440\":0.5360135178,\"2441\":0.3952856283,\"2442\":null,\"2443\":0.1232632386,\"2444\":0.0,\"2445\":0.0,\"2446\":0.1286454812,\"2447\":0.0,\"2448\":0.0004855006,\"2449\":0.4020053363,\"2450\":null,\"2451\":0.3692105739,\"2452\":0.0786948177,\"2453\":null,\"2454\":null,\"2455\":null,\"2456\":null,\"2457\":0.1029705608,\"2458\":0.2242214692,\"2459\":null,\"2460\":0.4359018757,\"2461\":0.3302131014,\"2462\":null,\"2463\":null,\"2464\":0.1423240088,\"2465\":0.1254077948,\"2466\":null,\"2467\":0.0990162931,\"2468\":0.2082694036,\"2469\":0.206986358,\"2470\":null,\"2471\":0.0875666179,\"2472\":0.1271264642,\"2473\":0.3257470569,\"2474\":0.0086555198,\"2475\":0.2549568541,\"2476\":0.0057006217,\"2477\":0.0,\"2478\":0.0066890879,\"2479\":0.0326911002,\"2480\":0.2965739054,\"2481\":0.3210568558,\"2482\":null,\"2483\":0.4776984653,\"2484\":0.3761498347,\"2485\":null,\"2486\":0.0,\"2487\":0.2088710939,\"2488\":0.4185356137,\"2489\":0.0063652159,\"2490\":0.0654216243,\"2491\":0.0,\"2492\":0.011361134,\"2493\":0.0,\"2494\":0.0045415973,\"2495\":0.0827567864,\"2496\":0.2265784861,\"2497\":0.0,\"2498\":null,\"2499\":0.3672172284,\"2500\":0.1065089244,\"2501\":0.0,\"2502\":0.0884554579,\"2503\":0.1020306383,\"2504\":0.0652972541,\"2505\":0.08241435,\"2506\":0.0,\"2507\":null,\"2508\":0.0282803716,\"2509\":0.1638345124,\"2510\":null,\"2511\":0.0,\"2512\":0.0114175515,\"2513\":0.0,\"2514\":0.2519725883,\"2515\":null,\"2516\":0.0182962593,\"2517\":0.0981793843,\"2518\":0.1776469944,\"2519\":0.4300617753,\"2520\":null,\"2521\":null,\"2522\":0.0022492463,\"2523\":0.4279081825,\"2524\":null,\"2525\":0.0,\"2526\":0.4055333338,\"2527\":0.0,\"2528\":null,\"2529\":0.0,\"2530\":0.0,\"2531\":0.3786728911,\"2532\":null,\"2533\":null,\"2534\":null,\"2535\":0.4694454036,\"2536\":0.0080903939,\"2537\":0.1833516304,\"2538\":0.0,\"2539\":null,\"2540\":null,\"2541\":0.1109507435,\"2542\":0.1217706494,\"2543\":null,\"2544\":0.0732379336,\"2545\":0.0220958398,\"2546\":0.36313079,\"2547\":0.3501885848,\"2548\":0.3880925014,\"2549\":0.3515853102,\"2550\":0.4649243845,\"2551\":0.1476782149,\"2552\":null,\"2553\":0.0,\"2554\":null,\"2555\":0.1089293516,\"2556\":0.2924216728,\"2557\":0.2347119425,\"2558\":0.0,\"2559\":null,\"2560\":0.2848621888,\"2561\":null,\"2562\":0.1010781884,\"2563\":null,\"2564\":0.0390785743,\"2565\":0.0,\"2566\":0.3299800861,\"2567\":0.0495458028,\"2568\":0.0,\"2569\":0.2677605068,\"2570\":0.0238957712,\"2571\":0.3357984318,\"2572\":0.0063760184,\"2573\":0.0544449108,\"2574\":0.0511490085,\"2575\":null,\"2576\":null,\"2577\":0.2753420957,\"2578\":0.0402551411,\"2579\":0.0,\"2580\":0.3355495916,\"2581\":null,\"2582\":0.2877311459,\"2583\":null,\"2584\":0.0,\"2585\":null,\"2586\":null,\"2587\":0.0296100506,\"2588\":0.0410558392,\"2589\":0.0389636551,\"2590\":0.3355881804,\"2591\":0.1150877978,\"2592\":0.4086190027,\"2593\":0.0611713547,\"2594\":0.582478189,\"2595\":0.0753061945,\"2596\":0.3715828572,\"2597\":0.3841331746,\"2598\":0.1037558316,\"2599\":0.0710172314,\"2600\":null,\"2601\":0.0076501099,\"2602\":0.0712646947,\"2603\":null,\"2604\":0.0,\"2605\":null,\"2606\":null,\"2607\":0.3382856665,\"2608\":0.1196037776,\"2609\":0.2191782175,\"2610\":0.2294371717,\"2611\":0.3223676175,\"2612\":0.0,\"2613\":0.1828057802,\"2614\":0.2136369376,\"2615\":0.1609319974,\"2616\":null,\"2617\":0.2299878572,\"2618\":0.2218683263,\"2619\":0.2194488905,\"2620\":0.0116763338,\"2621\":0.6175047966,\"2622\":0.1494759347,\"2623\":0.0384733853,\"2624\":0.1876216165,\"2625\":0.0,\"2626\":0.0,\"2627\":null,\"2628\":0.0138972144,\"2629\":0.0,\"2630\":null,\"2631\":null,\"2632\":0.1140747684,\"2633\":0.1045522054,\"2634\":0.0029576032,\"2635\":0.2676359125,\"2636\":null,\"2637\":0.3352490606,\"2638\":0.083539995,\"2639\":0.0,\"2640\":0.2154008862,\"2641\":0.2681533757,\"2642\":0.0,\"2643\":0.3651973146,\"2644\":0.3556610106,\"2645\":0.3561937911,\"2646\":null,\"2647\":0.0404162869,\"2648\":0.024700044,\"2649\":null,\"2650\":null,\"2651\":0.1604311615,\"2652\":0.0538202114,\"2653\":null,\"2654\":0.0561966622,\"2655\":0.260149695,\"2656\":0.0679416657,\"2657\":0.1842013952,\"2658\":0.0767045192,\"2659\":0.1781015773,\"2660\":0.101211679,\"2661\":0.0,\"2662\":0.0259325521,\"2663\":0.1207162954,\"2664\":0.3373159475,\"2665\":0.0776904487,\"2666\":null,\"2667\":0.3303889,\"2668\":0.1728049302,\"2669\":0.2181049731,\"2670\":0.4424950779,\"2671\":0.104996918,\"2672\":0.3802165756,\"2673\":0.0269462609,\"2674\":0.448423845,\"2675\":0.0,\"2676\":0.4913527247,\"2677\":null,\"2678\":0.5424501897,\"2679\":0.0,\"2680\":0.489991722,\"2681\":0.0013647537,\"2682\":0.0076341392,\"2683\":0.0,\"2684\":0.3204404564,\"2685\":0.186090112,\"2686\":null,\"2687\":0.0,\"2688\":0.2341003812,\"2689\":null,\"2690\":null,\"2691\":0.2297764235,\"2692\":null,\"2693\":null,\"2694\":0.2678672641,\"2695\":0.1233408979,\"2696\":0.3132202533,\"2697\":0.2020623533,\"2698\":null,\"2699\":0.0054647293,\"2700\":null,\"2701\":0.0962830449,\"2702\":null,\"2703\":0.0825066729,\"2704\":0.3543999601,\"2705\":0.1331632671,\"2706\":0.0,\"2707\":null,\"2708\":0.0410111637,\"2709\":null,\"2710\":null,\"2711\":0.0056450971,\"2712\":0.400423369,\"2713\":0.0482760558,\"2714\":0.138965605,\"2715\":null,\"2716\":0.6131450299,\"2717\":0.0,\"2718\":0.2484006902,\"2719\":0.3307441536,\"2720\":null,\"2721\":null,\"2722\":0.0932531828,\"2723\":null,\"2724\":0.2712810322,\"2725\":0.3411084972,\"2726\":0.4023341033,\"2727\":0.1861934679,\"2728\":0.1313076529,\"2729\":0.0959655421,\"2730\":null,\"2731\":0.278366479,\"2732\":0.1437223231,\"2733\":0.4094741235,\"2734\":null,\"2735\":0.1057686026,\"2736\":0.0,\"2737\":0.4920458491,\"2738\":0.5895859527,\"2739\":0.2729497488,\"2740\":0.107537692,\"2741\":0.2568881895,\"2742\":0.0,\"2743\":0.3631298697,\"2744\":0.0629424512,\"2745\":0.1410121307,\"2746\":0.0068424006,\"2747\":null,\"2748\":0.0862416555,\"2749\":0.1433564188,\"2750\":0.117472279,\"2751\":0.2951239124,\"2752\":null,\"2753\":0.0151232427,\"2754\":0.0,\"2755\":0.02479441,\"2756\":0.1939695619,\"2757\":0.080972801,\"2758\":0.0591849679,\"2759\":0.1458285757,\"2760\":0.0780515372,\"2761\":0.1202105305,\"2762\":0.1046557887,\"2763\":0.0,\"2764\":0.1917043393,\"2765\":0.0472871547,\"2766\":0.1559992208,\"2767\":0.1098992996,\"2768\":0.1109670762,\"2769\":0.0143439283,\"2770\":null,\"2771\":0.4059028663,\"2772\":0.306193918,\"2773\":0.0,\"2774\":0.0818214491,\"2775\":0.0444577922,\"2776\":0.1054171621,\"2777\":0.4788599694,\"2778\":0.2021102575,\"2779\":0.0322265798,\"2780\":0.1294099897,\"2781\":0.0,\"2782\":0.0,\"2783\":null,\"2784\":null,\"2785\":0.0022622336,\"2786\":0.5212748672,\"2787\":0.0829406866,\"2788\":0.4054730322,\"2789\":0.3120151148,\"2790\":0.1049142614,\"2791\":0.0171738716,\"2792\":null,\"2793\":0.2877305666,\"2794\":0.021503164,\"2795\":0.328722977,\"2796\":0.3459802731,\"2797\":0.3425239182,\"2798\":0.0825117446,\"2799\":0.0950869716,\"2800\":0.0926063264,\"2801\":0.0018748134,\"2802\":0.1125164027,\"2803\":0.1257031188,\"2804\":0.3296902488,\"2805\":0.0,\"2806\":0.0,\"2807\":null,\"2808\":0.3291928221,\"2809\":0.3357846761,\"2810\":0.2943569653,\"2811\":0.0,\"2812\":0.0006930858,\"2813\":0.3784690779,\"2814\":null,\"2815\":null,\"2816\":null,\"2817\":0.0757467716,\"2818\":0.3159204386,\"2819\":0.0,\"2820\":0.0282382882,\"2821\":0.2439653155,\"2822\":0.200273923,\"2823\":0.4308711302,\"2824\":null,\"2825\":0.0,\"2826\":null,\"2827\":0.0001237115,\"2828\":0.4359112052,\"2829\":0.0403757449,\"2830\":0.1954847457,\"2831\":0.1511975263,\"2832\":0.0688773215,\"2833\":0.1087400469,\"2834\":0.0407998263,\"2835\":null,\"2836\":0.094897153,\"2837\":0.5747230794,\"2838\":0.0,\"2839\":0.0756434656,\"2840\":0.0,\"2841\":0.0,\"2842\":0.0606077647,\"2843\":0.116591128,\"2844\":null,\"2845\":null,\"2846\":0.364824616,\"2847\":0.3747878575,\"2848\":0.4781073981,\"2849\":0.1677840874,\"2850\":0.3575630095,\"2851\":0.0372361316,\"2852\":0.1658424639,\"2853\":0.0,\"2854\":null,\"2855\":0.4407418176,\"2856\":0.3486346218,\"2857\":null,\"2858\":0.0066815499,\"2859\":0.0052327451,\"2860\":0.4057966792,\"2861\":0.0476614485,\"2862\":0.1016522989,\"2863\":0.0,\"2864\":0.0061991699,\"2865\":0.450991915,\"2866\":0.095748945,\"2867\":null,\"2868\":null,\"2869\":0.0,\"2870\":0.0292188372,\"2871\":0.0152077517,\"2872\":0.3846201761,\"2873\":0.0,\"2874\":0.0,\"2875\":0.0771517529,\"2876\":0.5516429782,\"2877\":0.486803842,\"2878\":0.0103292562,\"2879\":null,\"2880\":0.1374100564,\"2881\":0.3377059954,\"2882\":0.1187236553,\"2883\":null,\"2884\":null,\"2885\":0.2033939258,\"2886\":null,\"2887\":0.3578050354,\"2888\":0.2184669958,\"2889\":0.4458171637,\"2890\":0.0333482169,\"2891\":null,\"2892\":null,\"2893\":0.404345714,\"2894\":0.3319292577,\"2895\":0.2902330085,\"2896\":0.2813514078,\"2897\":0.0957179958,\"2898\":0.0035053749,\"2899\":0.3751142035,\"2900\":0.0876634648,\"2901\":0.0,\"2902\":0.1327226478,\"2903\":0.0924672872,\"2904\":0.2709627958,\"2905\":null,\"2906\":0.2717416118,\"2907\":null,\"2908\":0.3393883781,\"2909\":null,\"2910\":0.0,\"2911\":0.0389277433,\"2912\":0.0832666133,\"2913\":0.1619755173,\"2914\":null,\"2915\":null,\"2916\":null,\"2917\":0.02785522,\"2918\":0.3905267026,\"2919\":0.0101750829,\"2920\":0.0109775835,\"2921\":0.0968820809,\"2922\":0.0448501295,\"2923\":0.0430777252,\"2924\":0.0813108103,\"2925\":0.2597799891,\"2926\":null,\"2927\":null,\"2928\":0.3466676516,\"2929\":0.0,\"2930\":null,\"2931\":null,\"2932\":null,\"2933\":null,\"2934\":0.0612315747,\"2935\":0.2449206392,\"2936\":0.0076400825,\"2937\":0.0938411715,\"2938\":0.3490445888,\"2939\":0.2869940172,\"2940\":0.0126494282,\"2941\":0.328003196,\"2942\":null,\"2943\":null,\"2944\":0.186550664,\"2945\":0.1437496523,\"2946\":null,\"2947\":0.0,\"2948\":0.2498158502,\"2949\":0.3136111506,\"2950\":null,\"2951\":0.634655517,\"2952\":0.0019515815,\"2953\":0.0,\"2954\":null,\"2955\":0.0,\"2956\":0.3207249902,\"2957\":0.6228763609,\"2958\":null,\"2959\":null,\"2960\":0.0772418743,\"2961\":null,\"2962\":null,\"2963\":0.0,\"2964\":0.0,\"2965\":null,\"2966\":0.0638388025,\"2967\":0.3171019006,\"2968\":null,\"2969\":null,\"2970\":0.400611529,\"2971\":0.3553474948,\"2972\":0.3206827394,\"2973\":0.0408259135,\"2974\":0.4035161048,\"2975\":0.0185093572,\"2976\":0.3924282869,\"2977\":0.2241887795,\"2978\":0.0,\"2979\":0.0996703328,\"2980\":0.1387509233,\"2981\":0.0,\"2982\":0.2803908188,\"2983\":null,\"2984\":null,\"2985\":0.3067399585,\"2986\":0.0411524067,\"2987\":0.0,\"2988\":0.0,\"2989\":0.1110319027,\"2990\":null,\"2991\":0.0,\"2992\":null,\"2993\":0.4115876027,\"2994\":0.1516544635,\"2995\":null,\"2996\":0.0,\"2997\":0.1662401318,\"2998\":0.4159721197,\"2999\":null,\"3000\":0.0,\"3001\":0.0887114726,\"3002\":0.0,\"3003\":null,\"3004\":0.0021893444,\"3005\":0.213691988,\"3006\":0.0,\"3007\":0.0,\"3008\":null,\"3009\":0.3107962847,\"3010\":0.1468043955,\"3011\":0.3363833226,\"3012\":0.1407510485,\"3013\":0.185398721,\"3014\":0.2732664062,\"3015\":0.1936555112,\"3016\":0.2443599437,\"3017\":null,\"3018\":0.0190807067,\"3019\":0.4647071873,\"3020\":0.0,\"3021\":0.2843161383,\"3022\":0.4255769403,\"3023\":0.2855194503,\"3024\":0.1467297191,\"3025\":0.0,\"3026\":0.0,\"3027\":null,\"3028\":0.0,\"3029\":0.0,\"3030\":0.0,\"3031\":null,\"3032\":0.1141592039,\"3033\":0.073008258,\"3034\":0.4360068493,\"3035\":0.0,\"3036\":0.3319440183,\"3037\":0.2321743034,\"3038\":0.3634434559,\"3039\":0.1261621163,\"3040\":0.0808949267,\"3041\":0.0412911611,\"3042\":0.0981051977,\"3043\":null,\"3044\":0.481702793,\"3045\":0.0349094224,\"3046\":0.1231174542,\"3047\":0.3682366658,\"3048\":null,\"3049\":0.2041830638,\"3050\":0.0007146068,\"3051\":0.4647743855,\"3052\":0.0,\"3053\":null,\"3054\":null,\"3055\":0.2954373706,\"3056\":0.1200035929,\"3057\":null,\"3058\":0.390411441,\"3059\":0.0011799931,\"3060\":0.1496316878,\"3061\":null,\"3062\":null,\"3063\":0.0051762493,\"3064\":0.3096785799,\"3065\":0.1211176798,\"3066\":null,\"3067\":0.101240359,\"3068\":0.3096270619,\"3069\":0.1277292541,\"3070\":0.1030282725,\"3071\":0.3683153641,\"3072\":null,\"3073\":0.0,\"3074\":0.0,\"3075\":0.0320868176,\"3076\":0.0569482362,\"3077\":0.2759924789,\"3078\":0.4379822997,\"3079\":0.0133817387,\"3080\":0.3113678575,\"3081\":0.1202513287,\"3082\":0.0,\"3083\":null,\"3084\":0.0643956755,\"3085\":0.1336928247,\"3086\":0.0,\"3087\":0.1950202438,\"3088\":0.0146667177,\"3089\":0.0036192478,\"3090\":0.0297374533,\"3091\":0.2528945633,\"3092\":0.1868690017,\"3093\":null,\"3094\":0.1404905612,\"3095\":0.1123633319,\"3096\":null,\"3097\":0.091733236,\"3098\":0.2750379923,\"3099\":0.1361186627,\"3100\":0.0950125628,\"3101\":0.0890496949,\"3102\":0.4093891372,\"3103\":null,\"3104\":0.1950039408,\"3105\":0.0,\"3106\":0.0,\"3107\":0.5828182588,\"3108\":0.1248402686,\"3109\":0.14884528,\"3110\":null,\"3111\":0.3546263981,\"3112\":0.2386144563,\"3113\":null,\"3114\":null,\"3115\":0.0369902708,\"3116\":0.1781771874,\"3117\":0.0119451487,\"3118\":null,\"3119\":0.0,\"3120\":0.111691369,\"3121\":0.172469847,\"3122\":0.4729486609,\"3123\":0.3411017019,\"3124\":0.2821721974,\"3125\":0.214815459,\"3126\":0.0,\"3127\":0.3398556169,\"3128\":0.0655660047,\"3129\":0.1102717097,\"3130\":0.2977741527,\"3131\":0.1466399848,\"3132\":0.1144746629,\"3133\":0.4543066873,\"3134\":null,\"3135\":0.4069440261,\"3136\":null,\"3137\":0.3689937468,\"3138\":0.0112662907,\"3139\":0.0,\"3140\":null,\"3141\":0.3168544442,\"3142\":null,\"3143\":0.1655156043,\"3144\":0.3302789599,\"3145\":0.1530126408,\"3146\":0.1461141221,\"3147\":0.4485712139,\"3148\":0.0,\"3149\":0.4696610399,\"3150\":0.0631343822,\"3151\":0.4045727363,\"3152\":0.4278620183,\"3153\":0.1502615573,\"3154\":0.0983306074,\"3155\":0.0075707042,\"3156\":null,\"3157\":0.0840327585,\"3158\":0.0,\"3159\":0.065667251,\"3160\":0.0915681248,\"3161\":0.0918461349,\"3162\":null,\"3163\":0.0055539269,\"3164\":0.0,\"3165\":null,\"3166\":0.11347855,\"3167\":0.0660184638,\"3168\":0.3387447818,\"3169\":0.3428350031,\"3170\":0.2362449171,\"3171\":0.1142653506,\"3172\":0.0137818634,\"3173\":0.0027496623,\"3174\":0.1079849472,\"3175\":null,\"3176\":0.1004336756,\"3177\":0.0160805978,\"3178\":0.0970567624,\"3179\":0.4639715469,\"3180\":0.0692987386,\"3181\":null,\"3182\":null,\"3183\":0.1004524676,\"3184\":0.1149790405,\"3185\":0.1953917868,\"3186\":0.0472240985,\"3187\":null,\"3188\":0.2269233908,\"3189\":0.459324028,\"3190\":0.003061496,\"3191\":0.1149572024,\"3192\":0.3657438026,\"3193\":0.061196878,\"3194\":null,\"3195\":0.3075192553,\"3196\":0.0817931882,\"3197\":0.2968914407,\"3198\":null,\"3199\":0.112250669,\"3200\":0.0,\"3201\":0.11383737,\"3202\":0.0,\"3203\":0.0,\"3204\":0.0748419735,\"3205\":null,\"3206\":0.0424458014,\"3207\":null,\"3208\":0.2902424815,\"3209\":0.0,\"3210\":0.2906343231,\"3211\":0.0,\"3212\":0.0918378798,\"3213\":0.1116083977,\"3214\":0.0,\"3215\":0.0364754574,\"3216\":0.0,\"3217\":0.0,\"3218\":0.2818873978,\"3219\":0.0085461201,\"3220\":0.1500800295,\"3221\":0.3597535851,\"3222\":0.3296828163,\"3223\":0.1390878524,\"3224\":0.2512902638,\"3225\":0.0,\"3226\":0.0,\"3227\":0.0,\"3228\":0.0772593678,\"3229\":null,\"3230\":0.0618235,\"3231\":0.3379584722,\"3232\":0.3251392528,\"3233\":0.0,\"3234\":null,\"3235\":null,\"3236\":0.3629092273,\"3237\":0.1150799745,\"3238\":null,\"3239\":0.2653271692,\"3240\":0.0078290202,\"3241\":0.3691002189,\"3242\":0.3435284728,\"3243\":null,\"3244\":0.0685085914,\"3245\":0.0,\"3246\":0.021931391,\"3247\":0.1496472976,\"3248\":0.074654125,\"3249\":0.1248826902,\"3250\":0.142183658,\"3251\":0.0591150172,\"3252\":0.0079162694,\"3253\":null,\"3254\":0.5529191718,\"3255\":0.2366095485,\"3256\":0.0,\"3257\":0.1700087651,\"3258\":0.3126548432,\"3259\":0.4088964188,\"3260\":0.3243385683,\"3261\":0.488536998,\"3262\":null,\"3263\":0.4440204157,\"3264\":0.3581379734,\"3265\":0.1265596202,\"3266\":null,\"3267\":0.4127173843,\"3268\":0.1178279785,\"3269\":0.1254821759,\"3270\":0.3842167527,\"3271\":0.3830520456,\"3272\":0.1785035745,\"3273\":null,\"3274\":0.1757013277,\"3275\":0.4092260401,\"3276\":0.1508352155,\"3277\":0.0495065605,\"3278\":0.2947192347,\"3279\":0.1664755726,\"3280\":0.069138332,\"3281\":0.168328405,\"3282\":null,\"3283\":null,\"3284\":0.3402193672,\"3285\":0.0605052699,\"3286\":0.095848598,\"3287\":0.2176487881,\"3288\":0.3111056641,\"3289\":0.2943398237,\"3290\":0.1105081646,\"3291\":0.1058812429,\"3292\":0.0,\"3293\":0.2998196753,\"3294\":0.0,\"3295\":0.0178098014,\"3296\":0.1378836611,\"3297\":0.0,\"3298\":0.1413650807,\"3299\":0.1209103841,\"3300\":0.256672632,\"3301\":0.2140088467,\"3302\":0.3229288373,\"3303\":0.0084954954,\"3304\":0.0,\"3305\":0.412477867,\"3306\":0.3368320547,\"3307\":0.030633448,\"3308\":0.1216376565,\"3309\":0.0438108793,\"3310\":null,\"3311\":0.0247469554,\"3312\":0.0,\"3313\":null,\"3314\":null,\"3315\":0.0418906777,\"3316\":0.0,\"3317\":0.3532681544,\"3318\":0.0962254111,\"3319\":null,\"3320\":0.2680657443,\"3321\":0.0,\"3322\":0.346743295,\"3323\":0.3580510863,\"3324\":null,\"3325\":0.0832057994,\"3326\":0.5584937571,\"3327\":0.0,\"3328\":null,\"3329\":0.0,\"3330\":0.0,\"3331\":null,\"3332\":0.487778919,\"3333\":0.4023036445,\"3334\":0.0185659272,\"3335\":0.3219880443,\"3336\":0.1428608177,\"3337\":0.0,\"3338\":0.0720273462,\"3339\":null,\"3340\":0.3070554881,\"3341\":null,\"3342\":0.0050210888,\"3343\":0.2710469782,\"3344\":0.3670881066,\"3345\":0.3334976857,\"3346\":0.1248246886,\"3347\":0.25626233,\"3348\":null,\"3349\":0.1933567884,\"3350\":0.325364496,\"3351\":0.0180681407,\"3352\":0.1914440631,\"3353\":0.0411361888,\"3354\":0.1946268704,\"3355\":null,\"3356\":0.0420885926,\"3357\":0.099259331,\"3358\":0.0,\"3359\":0.0723972798,\"3360\":null,\"3361\":0.0,\"3362\":null,\"3363\":0.4401696661,\"3364\":null,\"3365\":0.4402253232,\"3366\":0.3118584276,\"3367\":0.0,\"3368\":0.2760207104,\"3369\":0.0166985023,\"3370\":null,\"3371\":0.3843732912,\"3372\":null,\"3373\":0.1088929011,\"3374\":0.1491864167,\"3375\":0.050586838,\"3376\":0.4476514323,\"3377\":0.0744560977,\"3378\":0.3544439073,\"3379\":0.4084102805,\"3380\":0.0,\"3381\":0.0418110239,\"3382\":null,\"3383\":0.0926923162,\"3384\":null,\"3385\":0.486515788,\"3386\":0.3340483353,\"3387\":0.2232336886,\"3388\":null,\"3389\":null,\"3390\":0.1188062998,\"3391\":0.1162338597,\"3392\":0.0060155405,\"3393\":0.0,\"3394\":0.2245316647,\"3395\":null,\"3396\":null,\"3397\":0.249552029,\"3398\":null,\"3399\":0.1016874566,\"3400\":0.0,\"3401\":0.4057560787,\"3402\":null,\"3403\":0.3537098368,\"3404\":null,\"3405\":0.0595162097,\"3406\":0.1686719601,\"3407\":0.0,\"3408\":0.4540062419,\"3409\":0.3138127841,\"3410\":null,\"3411\":0.0,\"3412\":0.4654483821,\"3413\":0.0741837048,\"3414\":0.0555454312,\"3415\":0.3694269979,\"3416\":0.0801298428,\"3417\":0.1304001475,\"3418\":null,\"3419\":0.0,\"3420\":0.0069073955,\"3421\":0.0,\"3422\":0.0,\"3423\":0.4229622603,\"3424\":0.0,\"3425\":null,\"3426\":0.1780126015,\"3427\":0.107856748,\"3428\":0.3567843485,\"3429\":0.0,\"3430\":0.0211276035,\"3431\":0.0168947249,\"3432\":null,\"3433\":0.2806894447,\"3434\":null,\"3435\":0.3433597459,\"3436\":0.1487135275,\"3437\":null,\"3438\":0.1327553407,\"3439\":0.0843656506,\"3440\":0.0,\"3441\":0.1202837648,\"3442\":0.0461981064,\"3443\":0.3526654011,\"3444\":0.0,\"3445\":null,\"3446\":0.0,\"3447\":null,\"3448\":0.2615265488,\"3449\":null,\"3450\":0.5793729685,\"3451\":0.0566989221,\"3452\":null,\"3453\":0.0459170939,\"3454\":0.3221258504,\"3455\":null,\"3456\":null,\"3457\":0.3249371041,\"3458\":0.3726664526,\"3459\":0.2888281626,\"3460\":null,\"3461\":0.1576102391,\"3462\":0.1123469446,\"3463\":0.4552012879,\"3464\":0.451037407,\"3465\":0.238850411,\"3466\":0.0,\"3467\":null,\"3468\":0.1027817757,\"3469\":null,\"3470\":0.0,\"3471\":0.0,\"3472\":null,\"3473\":0.1968084542,\"3474\":0.1142968906,\"3475\":0.0,\"3476\":0.1026583969,\"3477\":0.0390186927,\"3478\":0.1476897517,\"3479\":0.3379823608,\"3480\":0.0,\"3481\":0.0,\"3482\":0.1979817915,\"3483\":0.0146805094,\"3484\":null,\"3485\":0.3255035223,\"3486\":0.0131525894,\"3487\":0.0963159382,\"3488\":0.3756155767,\"3489\":0.0,\"3490\":0.4225372781,\"3491\":null,\"3492\":0.3411250166,\"3493\":null,\"3494\":0.0,\"3495\":0.0454056693,\"3496\":null,\"3497\":0.3601989264,\"3498\":null,\"3499\":0.0,\"3500\":0.0129231318,\"3501\":0.1181732466,\"3502\":null,\"3503\":0.366694744,\"3504\":null,\"3505\":0.1213951075,\"3506\":0.0829239958,\"3507\":null,\"3508\":0.0245174488,\"3509\":null,\"3510\":0.1063703555,\"3511\":0.2892808792,\"3512\":null,\"3513\":0.2598444011,\"3514\":0.0085273721,\"3515\":0.0204939073,\"3516\":0.029396278,\"3517\":0.4127850361,\"3518\":0.3243027491,\"3519\":0.4193567,\"3520\":0.0,\"3521\":0.0,\"3522\":0.0,\"3523\":0.2844505144,\"3524\":0.2613625896,\"3525\":0.1196448332,\"3526\":0.3894236689,\"3527\":0.0205780206,\"3528\":0.0743380339,\"3529\":0.0,\"3530\":null,\"3531\":0.0250451301,\"3532\":0.3093080839,\"3533\":null,\"3534\":0.0,\"3535\":0.4020251888,\"3536\":0.0805648057,\"3537\":0.0422871754,\"3538\":0.0,\"3539\":0.1160969509,\"3540\":0.1290583742,\"3541\":null,\"3542\":null,\"3543\":0.0,\"3544\":0.2910635385,\"3545\":0.1392060348,\"3546\":0.0,\"3547\":0.4762981697,\"3548\":0.0,\"3549\":0.3001293661,\"3550\":0.0,\"3551\":0.2128032211,\"3552\":0.0115392799,\"3553\":0.0533303507,\"3554\":0.3848407181,\"3555\":0.4978848483,\"3556\":0.1372569194,\"3557\":0.0,\"3558\":0.2518437899,\"3559\":null,\"3560\":0.1134424494,\"3561\":null,\"3562\":0.2792983523,\"3563\":null,\"3564\":null,\"3565\":0.09718405,\"3566\":null,\"3567\":0.1297632156,\"3568\":0.2619207586,\"3569\":0.0207156685,\"3570\":0.0282940768,\"3571\":0.0377948553,\"3572\":0.30114633,\"3573\":0.0554086067,\"3574\":0.1063823684,\"3575\":0.0128496772,\"3576\":0.4700051181,\"3577\":0.3558062244,\"3578\":0.054993483,\"3579\":null,\"3580\":null,\"3581\":0.0285027499,\"3582\":0.3980513246,\"3583\":0.320479915,\"3584\":0.4603490641,\"3585\":0.0553988912,\"3586\":0.1882632407,\"3587\":null,\"3588\":0.3266918266,\"3589\":null,\"3590\":0.0129378524,\"3591\":0.2107721741,\"3592\":0.1277642522,\"3593\":null,\"3594\":null,\"3595\":0.2688719605,\"3596\":null,\"3597\":0.0123950505,\"3598\":0.2494309229,\"3599\":0.3746102997,\"3600\":null,\"3601\":0.4297583857,\"3602\":null,\"3603\":null,\"3604\":0.1662893386,\"3605\":null,\"3606\":0.0666957775,\"3607\":0.0074939267,\"3608\":null,\"3609\":0.106725654,\"3610\":0.2980184563,\"3611\":0.0139251579,\"3612\":null,\"3613\":null,\"3614\":0.0,\"3615\":null,\"3616\":null,\"3617\":0.3593875378,\"3618\":0.1012447826,\"3619\":0.3010786173,\"3620\":0.2298846251,\"3621\":0.2952043335,\"3622\":0.2749651608,\"3623\":0.069009776,\"3624\":0.2084258016,\"3625\":null,\"3626\":0.3106689022,\"3627\":0.1954125917,\"3628\":null,\"3629\":0.0,\"3630\":0.0,\"3631\":0.0869498534,\"3632\":null,\"3633\":null,\"3634\":0.1172103132,\"3635\":null,\"3636\":0.3431176034,\"3637\":0.4816419405,\"3638\":null,\"3639\":0.0,\"3640\":0.0693882635,\"3641\":0.0681269044,\"3642\":null,\"3643\":0.0138302883,\"3644\":0.4304298637,\"3645\":0.2644360106,\"3646\":0.2019329907,\"3647\":0.0322363655,\"3648\":null,\"3649\":null,\"3650\":0.1556322228,\"3651\":null,\"3652\":0.1241689821,\"3653\":null,\"3654\":0.0208094316,\"3655\":null,\"3656\":0.0060918498,\"3657\":0.0214233014,\"3658\":null,\"3659\":0.6626786064,\"3660\":0.2241383552,\"3661\":0.2115193544,\"3662\":0.1744739976,\"3663\":0.233137108,\"3664\":0.2352466141,\"3665\":0.2877324645,\"3666\":null,\"3667\":0.3007702384,\"3668\":0.2061666722,\"3669\":0.2942894065,\"3670\":0.0063151241,\"3671\":0.096458148,\"3672\":0.2948163506,\"3673\":null,\"3674\":0.0752496309,\"3675\":null,\"3676\":0.1843992843,\"3677\":0.031869672,\"3678\":0.1508726765,\"3679\":0.0,\"3680\":null,\"3681\":0.0037462032,\"3682\":0.0544128503,\"3683\":0.0708846523,\"3684\":0.0,\"3685\":null,\"3686\":null,\"3687\":0.1164468976,\"3688\":0.2630947849,\"3689\":0.0947723113,\"3690\":0.3447876507,\"3691\":0.0193583198,\"3692\":null,\"3693\":0.0,\"3694\":0.2238615578,\"3695\":0.027620868,\"3696\":0.0315357213,\"3697\":0.3447786394,\"3698\":0.0912005046,\"3699\":0.2605792502,\"3700\":0.0906155804,\"3701\":0.0,\"3702\":0.4504861804,\"3703\":0.0,\"3704\":0.0356465369,\"3705\":0.0126227571,\"3706\":null,\"3707\":null,\"3708\":0.112086196,\"3709\":null,\"3710\":null,\"3711\":null,\"3712\":0.1622465181,\"3713\":0.0,\"3714\":0.0,\"3715\":0.1275416372,\"3716\":0.4316272059,\"3717\":0.0080874776,\"3718\":0.0170433417,\"3719\":0.0143242193,\"3720\":0.2534201594,\"3721\":0.4672773975,\"3722\":0.0201995989,\"3723\":null,\"3724\":0.0570687162,\"3725\":null,\"3726\":0.0447826879,\"3727\":0.1084984746,\"3728\":0.0529140646,\"3729\":null,\"3730\":null,\"3731\":0.0500183959,\"3732\":null,\"3733\":null,\"3734\":null,\"3735\":0.1249246892,\"3736\":0.0,\"3737\":0.0,\"3738\":0.2408421802,\"3739\":null,\"3740\":0.099980502,\"3741\":null,\"3742\":0.1440716634,\"3743\":null,\"3744\":null,\"3745\":0.0,\"3746\":0.1771725264,\"3747\":0.0851007398,\"3748\":0.1651784323,\"3749\":0.067428894,\"3750\":0.206383824,\"3751\":0.0260599417,\"3752\":0.2620658783,\"3753\":null,\"3754\":null,\"3755\":0.0,\"3756\":0.0981806299,\"3757\":0.2532659449,\"3758\":0.1460064883,\"3759\":null,\"3760\":0.0812087181,\"3761\":0.0,\"3762\":0.0127792146,\"3763\":null,\"3764\":0.3262966317,\"3765\":0.2087885034,\"3766\":null,\"3767\":null,\"3768\":0.0,\"3769\":null,\"3770\":0.0,\"3771\":0.0050589228,\"3772\":null,\"3773\":0.2525624229,\"3774\":0.2023026813,\"3775\":0.0417298571,\"3776\":0.0,\"3777\":0.1316345681,\"3778\":0.2464922925,\"3779\":0.0489452596,\"3780\":0.203407327,\"3781\":0.5943950923,\"3782\":0.1490453781,\"3783\":0.48917084,\"3784\":null,\"3785\":0.3374131035,\"3786\":0.0676518369,\"3787\":0.1704507664,\"3788\":0.2305184191,\"3789\":0.2237841331,\"3790\":0.1913921803,\"3791\":0.1675404507,\"3792\":0.4173530416,\"3793\":0.1813204453,\"3794\":0.2205481116,\"3795\":0.3977855131,\"3796\":null,\"3797\":0.0195105698,\"3798\":0.0883423013,\"3799\":0.0,\"3800\":0.2414936604,\"3801\":0.1843781827,\"3802\":0.0,\"3803\":0.0,\"3804\":0.0,\"3805\":0.0042201211,\"3806\":0.2844124182,\"3807\":0.0467343316,\"3808\":0.3043289585,\"3809\":0.0,\"3810\":null,\"3811\":0.4127247321,\"3812\":null,\"3813\":0.0178145193,\"3814\":0.0343704356,\"3815\":0.464698875,\"3816\":0.4157654448,\"3817\":0.5055641853,\"3818\":null,\"3819\":null,\"3820\":0.0,\"3821\":0.4272142229,\"3822\":null,\"3823\":null,\"3824\":null,\"3825\":null,\"3826\":null,\"3827\":0.1739630396,\"3828\":0.3613693805,\"3829\":0.1164749332,\"3830\":0.0,\"3831\":null,\"3832\":null,\"3833\":null,\"3834\":0.0807349119,\"3835\":0.3541497702,\"3836\":0.0,\"3837\":null,\"3838\":0.0487016411,\"3839\":0.1721765977,\"3840\":0.0,\"3841\":null,\"3842\":0.1116782181,\"3843\":null,\"3844\":null,\"3845\":0.2412721646,\"3846\":0.0,\"3847\":0.0,\"3848\":null,\"3849\":0.2890644095,\"3850\":0.342338169,\"3851\":0.2893524916,\"3852\":0.0796132483,\"3853\":0.0124993198,\"3854\":0.4914979105,\"3855\":0.3650936846,\"3856\":0.0,\"3857\":null,\"3858\":0.2085920027,\"3859\":null,\"3860\":0.2575073101,\"3861\":0.1240406321,\"3862\":0.0698405604,\"3863\":0.0,\"3864\":null,\"3865\":0.0125861157,\"3866\":0.294916518,\"3867\":0.3625263457,\"3868\":0.0,\"3869\":null,\"3870\":null,\"3871\":0.0,\"3872\":0.1597287988,\"3873\":0.0823621481,\"3874\":0.329333522,\"3875\":0.0219358441,\"3876\":0.2800438532,\"3877\":0.205400836,\"3878\":null},\"normalized profile?Control_map1?01k\":{\"0\":null,\"1\":0.1475226194,\"2\":0.2928142781,\"3\":0.2558125762,\"4\":0.0415844686,\"5\":0.1728425375,\"6\":null,\"7\":0.1546869687,\"8\":0.1561136235,\"9\":0.2732220614,\"10\":0.1441850157,\"11\":0.1151841762,\"12\":0.0918382842,\"13\":0.2721327768,\"14\":null,\"15\":0.3395213557,\"16\":0.2272300238,\"17\":0.2458690055,\"18\":0.2947801799,\"19\":0.324923517,\"20\":0.3356034182,\"21\":0.2675224131,\"22\":0.2019929082,\"23\":0.2410439435,\"24\":null,\"25\":null,\"26\":0.3260815157,\"27\":0.2877534152,\"28\":0.3477163302,\"29\":0.3248441208,\"30\":0.3134485052,\"31\":0.2622616952,\"32\":0.4122596366,\"33\":0.2811366754,\"34\":0.1327114665,\"35\":0.2752028983,\"36\":0.1594128532,\"37\":null,\"38\":0.1588269889,\"39\":0.2613132441,\"40\":0.2782569762,\"41\":0.2535139088,\"42\":0.2938862833,\"43\":0.3183188782,\"44\":0.280627382,\"45\":0.279989685,\"46\":0.2722829474,\"47\":0.3308856884,\"48\":0.268288758,\"49\":0.2737039557,\"50\":0.2723189315,\"51\":0.2704878777,\"52\":0.2927415083,\"53\":null,\"54\":null,\"55\":0.2149977215,\"56\":0.2759605428,\"57\":0.1129795694,\"58\":0.0920094592,\"59\":0.0884471057,\"60\":0.3192986028,\"61\":0.1044790306,\"62\":0.1038226195,\"63\":0.2776980366,\"64\":0.3177962921,\"65\":0.2977514311,\"66\":0.1232956336,\"67\":0.072624727,\"68\":0.0814738685,\"69\":0.3462599413,\"70\":0.2818897712,\"71\":null,\"72\":0.2533719477,\"73\":0.2765212926,\"74\":0.296342216,\"75\":0.2541150888,\"76\":0.2498765738,\"77\":0.0810621655,\"78\":0.2820724459,\"79\":0.141647499,\"80\":null,\"81\":null,\"82\":0.0965378573,\"83\":0.1034503285,\"84\":0.3115592852,\"85\":0.0490955066,\"86\":0.277948512,\"87\":0.27677855,\"88\":0.3116597531,\"89\":0.1976190917,\"90\":0.2844870327,\"91\":0.1853531882,\"92\":0.0587639185,\"93\":0.3008620458,\"94\":0.0853439186,\"95\":0.2033087232,\"96\":null,\"97\":0.2923122045,\"98\":0.1182113601,\"99\":0.1321330758,\"100\":0.1174165766,\"101\":0.2841998195,\"102\":0.1973330191,\"103\":0.1617869331,\"104\":0.1232784957,\"105\":0.4302846818,\"106\":0.2495709928,\"107\":0.1022071253,\"108\":0.1127847637,\"109\":0.1059188811,\"110\":0.0979446264,\"111\":0.1211875971,\"112\":0.1020579774,\"113\":0.1289706234,\"114\":0.1051894734,\"115\":0.1203940073,\"116\":0.1140130407,\"117\":0.1228248292,\"118\":0.134047805,\"119\":0.1722813863,\"120\":0.1025357447,\"121\":0.0609042864,\"122\":0.3301150254,\"123\":0.0895637449,\"124\":0.123982493,\"125\":0.0755942814,\"126\":0.2897904035,\"127\":0.1234153773,\"128\":0.3215147152,\"129\":0.2801162608,\"130\":null,\"131\":0.1851872008,\"132\":0.3556883011,\"133\":null,\"134\":null,\"135\":0.0870018402,\"136\":0.1126575723,\"137\":0.1234243836,\"138\":0.0750390291,\"139\":0.1371027454,\"140\":0.0175786836,\"141\":0.1066053713,\"142\":0.0980145757,\"143\":null,\"144\":0.0472093818,\"145\":null,\"146\":0.09718802,\"147\":0.1819474114,\"148\":0.2244859822,\"149\":null,\"150\":0.2513077725,\"151\":0.0653543733,\"152\":0.1835323308,\"153\":0.0235843672,\"154\":null,\"155\":0.0932107052,\"156\":0.2689194682,\"157\":0.2362508397,\"158\":0.2582599275,\"159\":0.1977818104,\"160\":0.3337326471,\"161\":0.3153601509,\"162\":0.2926879591,\"163\":0.1000384949,\"164\":0.2948997554,\"165\":0.0,\"166\":0.3229922929,\"167\":null,\"168\":0.2985119422,\"169\":null,\"170\":0.2684793058,\"171\":0.3227931679,\"172\":0.2805999004,\"173\":0.2326601066,\"174\":0.1101287719,\"175\":0.2457058143,\"176\":0.2253979106,\"177\":0.2591120986,\"178\":0.2913331985,\"179\":0.1557592619,\"180\":0.0,\"181\":0.0442977966,\"182\":null,\"183\":0.1106017221,\"184\":0.2365008201,\"185\":0.3302636061,\"186\":0.2703144951,\"187\":0.1262455915,\"188\":0.1319426281,\"189\":0.2673236232,\"190\":0.296128561,\"191\":0.1572715186,\"192\":0.316135731,\"193\":0.1186636917,\"194\":0.169147418,\"195\":0.2867069099,\"196\":0.0800052157,\"197\":0.2885981966,\"198\":null,\"199\":null,\"200\":null,\"201\":null,\"202\":0.0756976556,\"203\":0.1473361856,\"204\":0.1453765234,\"205\":0.3107238307,\"206\":0.2966215741,\"207\":0.2871314136,\"208\":0.1134433459,\"209\":0.2904739788,\"210\":0.2262203256,\"211\":0.2801793607,\"212\":0.3245626205,\"213\":0.1778720043,\"214\":0.1271484493,\"215\":0.3698407136,\"216\":null,\"217\":0.0613653589,\"218\":0.1309018294,\"219\":0.3459842395,\"220\":0.2127839292,\"221\":0.1233106987,\"222\":0.1627671356,\"223\":0.2579693885,\"224\":0.2774016864,\"225\":0.3370886383,\"226\":0.3238393633,\"227\":0.0224246151,\"228\":0.0613971784,\"229\":0.3001532667,\"230\":0.2834621103,\"231\":0.2784187454,\"232\":0.0,\"233\":0.3247213254,\"234\":0.3322949737,\"235\":0.2215764221,\"236\":0.4201612174,\"237\":0.1115670844,\"238\":0.1059336145,\"239\":0.1090016963,\"240\":0.1261692707,\"241\":null,\"242\":0.0763885613,\"243\":null,\"244\":0.2687691835,\"245\":0.057186398,\"246\":0.3018635947,\"247\":0.2766243416,\"248\":0.1102035089,\"249\":0.094244929,\"250\":0.1070916845,\"251\":0.1006921909,\"252\":0.1294751202,\"253\":0.1066063409,\"254\":0.1137793436,\"255\":0.1090735683,\"256\":0.1164266772,\"257\":0.114498789,\"258\":0.1008234399,\"259\":0.1044309203,\"260\":0.107944232,\"261\":0.094605052,\"262\":0.1288371958,\"263\":0.1210850818,\"264\":0.1164481714,\"265\":null,\"266\":0.0948519712,\"267\":0.1072390476,\"268\":0.1305861305,\"269\":0.2219105881,\"270\":0.3375100642,\"271\":null,\"272\":0.0905276339,\"273\":0.2989748939,\"274\":0.3105020921,\"275\":0.3010856039,\"276\":0.2975040689,\"277\":0.1801277969,\"278\":0.1171516528,\"279\":0.2629057254,\"280\":0.3320108226,\"281\":0.3236367582,\"282\":0.10329002,\"283\":0.3070765893,\"284\":0.3434757688,\"285\":0.2413556541,\"286\":0.2606050227,\"287\":0.0771766178,\"288\":0.1482414281,\"289\":0.0663716469,\"290\":0.2349666809,\"291\":0.2328228677,\"292\":0.3829485904,\"293\":0.2535986477,\"294\":0.10651129,\"295\":0.1291455593,\"296\":0.1046336414,\"297\":0.1637758986,\"298\":0.1309595506,\"299\":0.0781638745,\"300\":0.0673549068,\"301\":0.1680895679,\"302\":0.5572770058,\"303\":null,\"304\":0.2380453218,\"305\":null,\"306\":0.1035261841,\"307\":0.0602884764,\"308\":0.3853173885,\"309\":0.1001121878,\"310\":0.1109296372,\"311\":0.0966822089,\"312\":null,\"313\":0.0284616792,\"314\":0.1048714704,\"315\":0.2205437339,\"316\":0.1576150526,\"317\":0.1388878134,\"318\":0.1386228577,\"319\":0.1067398746,\"320\":0.3030076932,\"321\":0.3259925055,\"322\":0.1181719062,\"323\":0.3149868244,\"324\":0.2857855169,\"325\":0.0913090468,\"326\":0.1688289136,\"327\":0.0701733236,\"328\":0.0806544286,\"329\":0.089433695,\"330\":0.2087998868,\"331\":0.1008467059,\"332\":0.093416883,\"333\":0.1108793796,\"334\":0.0097738234,\"335\":0.0690476052,\"336\":0.1146904193,\"337\":0.2826049976,\"338\":0.0985965928,\"339\":0.2837837043,\"340\":0.0497392457,\"341\":0.0951230824,\"342\":0.259083771,\"343\":0.4169923511,\"344\":0.1589843399,\"345\":0.0717549635,\"346\":null,\"347\":0.2840376176,\"348\":0.0715465834,\"349\":0.1748514403,\"350\":null,\"351\":0.1837285322,\"352\":null,\"353\":null,\"354\":0.1211180254,\"355\":0.1114086353,\"356\":0.1167161107,\"357\":0.0892725658,\"358\":0.1308816969,\"359\":null,\"360\":0.102018709,\"361\":0.2606799289,\"362\":0.0726100759,\"363\":0.2076503623,\"364\":null,\"365\":0.3173285265,\"366\":null,\"367\":0.0,\"368\":0.1939348773,\"369\":0.2937188743,\"370\":0.1304155475,\"371\":0.37883277,\"372\":0.114486027,\"373\":0.2608060335,\"374\":0.2556602686,\"375\":0.2775501612,\"376\":0.1726665821,\"377\":0.1188893626,\"378\":0.3349563855,\"379\":0.5099017912,\"380\":0.2835966351,\"381\":0.301132227,\"382\":0.2625078914,\"383\":0.2850291315,\"384\":0.1028619935,\"385\":0.0778916267,\"386\":0.1701876531,\"387\":0.1140764572,\"388\":0.3100624055,\"389\":0.0315947234,\"390\":0.1348521751,\"391\":0.2865763837,\"392\":0.278381505,\"393\":0.0945333099,\"394\":0.2940358402,\"395\":0.2912404659,\"396\":0.0879966851,\"397\":0.215311365,\"398\":0.1700781899,\"399\":0.3177106082,\"400\":0.2236151273,\"401\":0.0672453836,\"402\":null,\"403\":0.2872869153,\"404\":0.4019133436,\"405\":0.0646837728,\"406\":null,\"407\":0.2812484416,\"408\":0.2181323808,\"409\":0.1806926204,\"410\":0.2911625583,\"411\":0.2557032449,\"412\":0.1751326182,\"413\":0.1132089993,\"414\":null,\"415\":0.3625861435,\"416\":0.2734746458,\"417\":0.175314868,\"418\":0.3127482526,\"419\":0.4519921498,\"420\":null,\"421\":0.1299591335,\"422\":0.1126816093,\"423\":0.0981877457,\"424\":0.0922157955,\"425\":0.1334319675,\"426\":null,\"427\":0.1021462227,\"428\":null,\"429\":0.1020041196,\"430\":0.08968575,\"431\":0.0,\"432\":0.1561374718,\"433\":0.1548151748,\"434\":0.1672590849,\"435\":0.2985612819,\"436\":0.325312641,\"437\":0.303990062,\"438\":0.3244478951,\"439\":0.3080761943,\"440\":0.1268056488,\"441\":0.3596908924,\"442\":0.2686062445,\"443\":0.2524620382,\"444\":0.0649548739,\"445\":0.0897280359,\"446\":0.3565945875,\"447\":0.1670251895,\"448\":0.1907430415,\"449\":0.3046282725,\"450\":0.30875031,\"451\":null,\"452\":0.0898879,\"453\":null,\"454\":0.3300580342,\"455\":0.3010528293,\"456\":0.257092486,\"457\":null,\"458\":0.1587922579,\"459\":0.1657373477,\"460\":0.1427965145,\"461\":0.1078237194,\"462\":0.3231264368,\"463\":0.2784255077,\"464\":0.059107254,\"465\":0.1112814604,\"466\":0.0473000796,\"467\":0.1507557438,\"468\":0.2312051227,\"469\":0.0837933887,\"470\":null,\"471\":0.003262538,\"472\":null,\"473\":0.2910109751,\"474\":0.1161255906,\"475\":0.3006563227,\"476\":0.3509672711,\"477\":0.1030424765,\"478\":0.2645325081,\"479\":0.1685050849,\"480\":0.1241305024,\"481\":0.1301872366,\"482\":0.0,\"483\":0.0567524798,\"484\":0.1895786594,\"485\":0.2385892116,\"486\":0.046983778,\"487\":0.2698442982,\"488\":0.3160083713,\"489\":0.3939409632,\"490\":0.3437128394,\"491\":0.3227522283,\"492\":0.2503043324,\"493\":null,\"494\":0.2308192892,\"495\":null,\"496\":0.0518475711,\"497\":0.1475235022,\"498\":null,\"499\":0.0,\"500\":0.1900278505,\"501\":0.2703541501,\"502\":0.0979012406,\"503\":0.1072270487,\"504\":0.0946378604,\"505\":0.0983753545,\"506\":0.0998790801,\"507\":0.1604744205,\"508\":0.0128706827,\"509\":0.1357409948,\"510\":0.0985133039,\"511\":0.2873406061,\"512\":0.2381325885,\"513\":0.4353645715,\"514\":0.1214173298,\"515\":0.2386398653,\"516\":0.1137287652,\"517\":0.3117047578,\"518\":0.1660031226,\"519\":0.3143225596,\"520\":0.0397934297,\"521\":0.2610281163,\"522\":0.2792081279,\"523\":0.3047592206,\"524\":0.3246310446,\"525\":0.1374038926,\"526\":0.3711174252,\"527\":0.050708545,\"528\":null,\"529\":0.0214206384,\"530\":null,\"531\":0.1812343552,\"532\":0.1420671541,\"533\":0.1298820172,\"534\":0.2959768816,\"535\":0.0772567779,\"536\":null,\"537\":0.0,\"538\":null,\"539\":0.247130255,\"540\":0.3291817125,\"541\":0.3227917287,\"542\":0.1825761392,\"543\":0.0846154334,\"544\":0.0285751227,\"545\":0.324692266,\"546\":0.0934042651,\"547\":0.1398183564,\"548\":0.1775562785,\"549\":0.0,\"550\":0.0511059791,\"551\":0.124711542,\"552\":null,\"553\":0.3299192414,\"554\":0.3870644078,\"555\":0.3306981484,\"556\":0.0670040953,\"557\":0.0860191426,\"558\":null,\"559\":0.2810571019,\"560\":0.1811256447,\"561\":0.0906803849,\"562\":0.1817701457,\"563\":null,\"564\":0.2577431018,\"565\":0.2140510833,\"566\":0.1208152388,\"567\":0.066548835,\"568\":0.0683772387,\"569\":0.1737372736,\"570\":0.0968772521,\"571\":null,\"572\":0.2753529456,\"573\":0.0932010323,\"574\":0.1665723433,\"575\":0.087703236,\"576\":0.1203755993,\"577\":0.3112440791,\"578\":0.2715243186,\"579\":null,\"580\":0.3062825461,\"581\":0.2358200137,\"582\":null,\"583\":null,\"584\":0.0596542851,\"585\":0.103661892,\"586\":0.1672268262,\"587\":0.2780605772,\"588\":0.2241938939,\"589\":0.1301090209,\"590\":null,\"591\":0.1485788032,\"592\":0.2449946335,\"593\":0.2812883049,\"594\":0.2576438577,\"595\":0.218337009,\"596\":0.1030520963,\"597\":0.2502940281,\"598\":0.0842933293,\"599\":0.1510042773,\"600\":null,\"601\":0.1854540919,\"602\":0.2320318329,\"603\":0.1294792798,\"604\":0.1122302552,\"605\":0.313515424,\"606\":0.0516399737,\"607\":0.3046489295,\"608\":0.0,\"609\":0.1837106728,\"610\":0.1640840199,\"611\":0.1551054913,\"612\":0.1775964381,\"613\":0.2441191734,\"614\":0.3103048923,\"615\":0.3160267141,\"616\":0.325294625,\"617\":0.1143794246,\"618\":0.015861541,\"619\":0.3128650884,\"620\":0.2778654237,\"621\":0.0258082209,\"622\":0.1564775885,\"623\":0.3326238398,\"624\":0.1569046894,\"625\":null,\"626\":0.1023902128,\"627\":null,\"628\":null,\"629\":0.0960885543,\"630\":0.1355111716,\"631\":0.1632926909,\"632\":0.1159449476,\"633\":0.0138019482,\"634\":0.0424109798,\"635\":0.3688987302,\"636\":0.0674742295,\"637\":0.2866284674,\"638\":0.1136974798,\"639\":null,\"640\":null,\"641\":null,\"642\":null,\"643\":0.201696931,\"644\":0.3439991441,\"645\":0.3143436354,\"646\":0.360596036,\"647\":0.2937706253,\"648\":0.1471631879,\"649\":0.1530159989,\"650\":0.2083598496,\"651\":0.3423664858,\"652\":0.2349267989,\"653\":0.1288842215,\"654\":0.2868438184,\"655\":0.0886523561,\"656\":0.098780693,\"657\":0.075140548,\"658\":0.1829621887,\"659\":null,\"660\":0.1419891776,\"661\":0.1566119733,\"662\":0.1368052116,\"663\":0.1367059873,\"664\":0.1752688728,\"665\":0.1299904956,\"666\":0.121229963,\"667\":0.0908989922,\"668\":0.3214109783,\"669\":0.2732574046,\"670\":0.1050202912,\"671\":0.0765788287,\"672\":null,\"673\":0.0,\"674\":0.0816913137,\"675\":0.1584666136,\"676\":0.1219549517,\"677\":0.1049655389,\"678\":0.1058411091,\"679\":0.1395603761,\"680\":null,\"681\":0.138879391,\"682\":0.0924261151,\"683\":0.2274396266,\"684\":0.0431311577,\"685\":0.1130087892,\"686\":null,\"687\":0.247794831,\"688\":0.2943614882,\"689\":0.3213353191,\"690\":0.0770477813,\"691\":null,\"692\":0.1254720801,\"693\":0.0634010419,\"694\":0.0725538221,\"695\":0.1408452809,\"696\":0.4098007477,\"697\":0.0951734206,\"698\":0.1206200855,\"699\":0.2854364327,\"700\":0.1546101488,\"701\":0.1108981252,\"702\":0.096629418,\"703\":0.0641691342,\"704\":0.1092230329,\"705\":0.1580283962,\"706\":0.0451379274,\"707\":0.1027836097,\"708\":null,\"709\":0.155686363,\"710\":null,\"711\":null,\"712\":0.2881757316,\"713\":0.1713646654,\"714\":0.2234018035,\"715\":null,\"716\":0.1766417373,\"717\":0.1191287371,\"718\":0.0965181874,\"719\":null,\"720\":0.3236220056,\"721\":null,\"722\":0.0893098656,\"723\":0.134850415,\"724\":null,\"725\":0.1054470972,\"726\":0.3584091008,\"727\":0.1057092141,\"728\":0.1859132381,\"729\":0.2789442766,\"730\":0.0932643758,\"731\":0.0791537673,\"732\":0.0749660569,\"733\":0.0299576419,\"734\":0.2834525172,\"735\":0.156524461,\"736\":null,\"737\":0.0605560209,\"738\":0.0971289292,\"739\":0.1817986291,\"740\":0.0793796318,\"741\":0.0795751769,\"742\":0.1931627032,\"743\":0.3331369604,\"744\":0.1646226003,\"745\":0.2666266031,\"746\":0.0800165506,\"747\":0.1055909548,\"748\":0.0,\"749\":0.139891932,\"750\":0.1957876763,\"751\":0.2903586618,\"752\":0.1690034316,\"753\":0.1246594586,\"754\":0.1282778315,\"755\":0.1106621841,\"756\":0.1078703311,\"757\":0.109473785,\"758\":0.122584899,\"759\":0.1292101939,\"760\":0.0742610618,\"761\":null,\"762\":0.0518980526,\"763\":null,\"764\":null,\"765\":0.1177364772,\"766\":0.1147996153,\"767\":null,\"768\":0.1427467493,\"769\":0.2917314468,\"770\":0.0,\"771\":null,\"772\":0.360882502,\"773\":0.159137164,\"774\":0.2979031922,\"775\":0.1202227993,\"776\":null,\"777\":0.1022614353,\"778\":0.0748156024,\"779\":0.0777792045,\"780\":0.264729777,\"781\":0.3297263639,\"782\":null,\"783\":0.184743976,\"784\":null,\"785\":0.0826637934,\"786\":0.052075238,\"787\":0.1049343718,\"788\":0.0927630168,\"789\":0.3522388472,\"790\":0.2858502173,\"791\":null,\"792\":0.2695062051,\"793\":null,\"794\":0.0783878998,\"795\":0.1302357052,\"796\":null,\"797\":0.1615491935,\"798\":0.4153822926,\"799\":0.1998638047,\"800\":0.1629095751,\"801\":null,\"802\":0.2719768519,\"803\":0.124558493,\"804\":0.3143326799,\"805\":null,\"806\":null,\"807\":0.0633875013,\"808\":0.2728378043,\"809\":0.2996697241,\"810\":0.1392845423,\"811\":0.1750437415,\"812\":0.3379492037,\"813\":0.2817101384,\"814\":null,\"815\":0.1151995753,\"816\":0.0660800495,\"817\":0.1184083482,\"818\":0.2570346745,\"819\":null,\"820\":0.1094480176,\"821\":0.1128540437,\"822\":null,\"823\":0.1429461288,\"824\":0.1542963763,\"825\":0.145716946,\"826\":0.2097930469,\"827\":0.2135265295,\"828\":0.2769628724,\"829\":0.1825192655,\"830\":0.193655611,\"831\":null,\"832\":0.1593135932,\"833\":0.2709182434,\"834\":0.1067645907,\"835\":0.0990316038,\"836\":0.1671818224,\"837\":0.2915239237,\"838\":0.2755827975,\"839\":0.1388935757,\"840\":0.1028850095,\"841\":0.3671952886,\"842\":0.1650173252,\"843\":0.3041029229,\"844\":0.1841248739,\"845\":0.1463789597,\"846\":0.307374111,\"847\":0.2789429885,\"848\":0.0293761079,\"849\":0.2971090564,\"850\":0.2895047715,\"851\":null,\"852\":0.0296664736,\"853\":null,\"854\":0.0840873365,\"855\":0.0258015521,\"856\":0.1467111166,\"857\":0.2184669632,\"858\":0.0804768132,\"859\":0.0388810193,\"860\":0.2085195877,\"861\":0.2030560433,\"862\":0.1006701323,\"863\":0.0489801366,\"864\":0.2540994339,\"865\":0.2831574095,\"866\":0.1884757864,\"867\":0.280311274,\"868\":0.2870266667,\"869\":0.2973368014,\"870\":0.0939933516,\"871\":0.2757882535,\"872\":0.3049002083,\"873\":0.2982756381,\"874\":0.2749025325,\"875\":0.3201180138,\"876\":0.2975041355,\"877\":0.0750524134,\"878\":0.1119427619,\"879\":0.3000379459,\"880\":0.1002305603,\"881\":null,\"882\":0.0,\"883\":0.3288137876,\"884\":0.3281320093,\"885\":0.0474089399,\"886\":null,\"887\":0.3236801331,\"888\":0.0469893908,\"889\":0.2125180964,\"890\":null,\"891\":0.0991947268,\"892\":0.3195019652,\"893\":0.1543889012,\"894\":0.2564505795,\"895\":null,\"896\":null,\"897\":0.0959262869,\"898\":null,\"899\":0.1349306089,\"900\":0.1827097523,\"901\":0.1548718733,\"902\":null,\"903\":0.0732381784,\"904\":0.2573077861,\"905\":0.1947473816,\"906\":0.0657066071,\"907\":0.1163518421,\"908\":0.0424480896,\"909\":0.1864962273,\"910\":0.2683988379,\"911\":0.2948703146,\"912\":0.0537720005,\"913\":0.1703698207,\"914\":0.1382584771,\"915\":0.3234443982,\"916\":0.3268036452,\"917\":0.1458658936,\"918\":0.1329131034,\"919\":0.2690097355,\"920\":0.3171587915,\"921\":0.263307687,\"922\":0.3535752066,\"923\":0.3905464363,\"924\":0.3140381765,\"925\":0.1319762919,\"926\":0.1309269254,\"927\":0.2027086974,\"928\":0.1360249962,\"929\":0.2928203189,\"930\":0.1090267459,\"931\":0.1771535071,\"932\":0.1914970358,\"933\":0.1724891262,\"934\":0.1323735223,\"935\":0.3132564832,\"936\":0.2223396583,\"937\":0.1664130167,\"938\":0.3566574731,\"939\":0.137487147,\"940\":0.1627605221,\"941\":null,\"942\":null,\"943\":0.0,\"944\":0.072217646,\"945\":0.1205325408,\"946\":0.2546212636,\"947\":0.1251350574,\"948\":0.1235854886,\"949\":0.0945951466,\"950\":0.3314711185,\"951\":0.0490129004,\"952\":0.0813396931,\"953\":0.2943768188,\"954\":0.1653781766,\"955\":0.3136275101,\"956\":0.0832470065,\"957\":0.2027968847,\"958\":0.1793621736,\"959\":0.0164989663,\"960\":0.1458402722,\"961\":0.1976689692,\"962\":null,\"963\":0.1020529334,\"964\":0.1680520396,\"965\":0.0513100556,\"966\":0.0953595319,\"967\":0.2858186914,\"968\":0.0686991989,\"969\":0.0750833607,\"970\":null,\"971\":0.1116715896,\"972\":0.0,\"973\":0.1241720089,\"974\":0.2792355882,\"975\":0.2703348923,\"976\":0.0734540686,\"977\":null,\"978\":0.175738716,\"979\":0.1023077808,\"980\":0.1411171799,\"981\":null,\"982\":null,\"983\":null,\"984\":0.2882402051,\"985\":0.290556888,\"986\":0.2922824062,\"987\":0.0704654072,\"988\":0.1233075639,\"989\":0.1212143015,\"990\":0.1588092442,\"991\":0.2765510849,\"992\":0.3516687474,\"993\":0.0996028877,\"994\":0.0878949354,\"995\":0.1333292645,\"996\":0.3230817386,\"997\":0.1136589962,\"998\":null,\"999\":0.08589979,\"1000\":null,\"1001\":0.0,\"1002\":0.3339670354,\"1003\":0.0726573837,\"1004\":0.1741741039,\"1005\":null,\"1006\":0.2123292913,\"1007\":0.319358164,\"1008\":0.2826766024,\"1009\":null,\"1010\":0.1856421854,\"1011\":0.0715383472,\"1012\":0.151191098,\"1013\":0.2922956604,\"1014\":0.2824856286,\"1015\":0.0815592346,\"1016\":0.0,\"1017\":0.1042135342,\"1018\":0.2004595181,\"1019\":null,\"1020\":0.0968856558,\"1021\":null,\"1022\":0.0465436415,\"1023\":0.1011229947,\"1024\":0.5078527541,\"1025\":0.1477780494,\"1026\":0.1191646914,\"1027\":0.2579778568,\"1028\":0.1566467604,\"1029\":0.0607746538,\"1030\":0.1307913762,\"1031\":0.1568824312,\"1032\":null,\"1033\":0.3255582087,\"1034\":null,\"1035\":null,\"1036\":0.1825251166,\"1037\":0.1644586014,\"1038\":0.261711779,\"1039\":null,\"1040\":0.1488716448,\"1041\":0.2999395293,\"1042\":null,\"1043\":0.1018943607,\"1044\":0.3489345151,\"1045\":0.2050361317,\"1046\":0.0640422555,\"1047\":0.1007675841,\"1048\":0.1490120211,\"1049\":0.1273185999,\"1050\":0.0487486534,\"1051\":0.169377667,\"1052\":0.3284568744,\"1053\":0.2022643597,\"1054\":0.1000712562,\"1055\":0.0443423648,\"1056\":0.2029112789,\"1057\":0.2599754287,\"1058\":null,\"1059\":0.3129083847,\"1060\":0.1417346243,\"1061\":0.0,\"1062\":0.0195256417,\"1063\":0.1465715393,\"1064\":0.0662338121,\"1065\":0.263000024,\"1066\":0.0590859307,\"1067\":null,\"1068\":0.296923381,\"1069\":0.195943907,\"1070\":0.0879868983,\"1071\":0.1449663227,\"1072\":0.290405692,\"1073\":0.3146888265,\"1074\":0.1229188944,\"1075\":0.0325746104,\"1076\":0.1279071612,\"1077\":0.055225784,\"1078\":0.307874461,\"1079\":0.3163390055,\"1080\":0.1085652202,\"1081\":0.270945093,\"1082\":0.1302770881,\"1083\":0.3029220679,\"1084\":0.3115424915,\"1085\":0.120106567,\"1086\":0.167088778,\"1087\":0.0681885577,\"1088\":0.0594161254,\"1089\":0.0896480319,\"1090\":0.1793643796,\"1091\":0.0556236427,\"1092\":0.0854193968,\"1093\":0.1647486783,\"1094\":0.1857641583,\"1095\":0.1800619182,\"1096\":null,\"1097\":0.1720195116,\"1098\":null,\"1099\":0.107754018,\"1100\":null,\"1101\":0.0786541436,\"1102\":0.1634049698,\"1103\":0.1585207425,\"1104\":0.2909817693,\"1105\":0.2857841835,\"1106\":0.2773702391,\"1107\":0.0585154692,\"1108\":null,\"1109\":0.1634983124,\"1110\":null,\"1111\":0.3639618185,\"1112\":0.0773158435,\"1113\":0.1230174266,\"1114\":0.2743663854,\"1115\":0.2943604049,\"1116\":0.253116071,\"1117\":0.0166364911,\"1118\":null,\"1119\":0.2378492326,\"1120\":0.0897383351,\"1121\":0.0,\"1122\":null,\"1123\":0.1112217785,\"1124\":0.2084541831,\"1125\":0.2922980162,\"1126\":0.2802627163,\"1127\":0.1456339764,\"1128\":0.1747804525,\"1129\":0.131519065,\"1130\":null,\"1131\":0.1834713228,\"1132\":0.0782086067,\"1133\":0.1552398581,\"1134\":0.2465112405,\"1135\":null,\"1136\":0.3003418524,\"1137\":0.0525980718,\"1138\":0.1956935018,\"1139\":0.0449612361,\"1140\":null,\"1141\":0.1165415841,\"1142\":0.1177728681,\"1143\":0.3044880358,\"1144\":null,\"1145\":0.2753992698,\"1146\":null,\"1147\":null,\"1148\":0.0803127115,\"1149\":0.3278373715,\"1150\":0.4289039422,\"1151\":0.1863509059,\"1152\":0.1444702732,\"1153\":0.3254088112,\"1154\":0.1931076806,\"1155\":0.1677692489,\"1156\":0.1646798788,\"1157\":0.081862013,\"1158\":0.2337445718,\"1159\":0.0828507679,\"1160\":null,\"1161\":null,\"1162\":0.0968600226,\"1163\":0.2096077828,\"1164\":0.2273726157,\"1165\":0.0889979104,\"1166\":0.0232362822,\"1167\":0.1831424622,\"1168\":0.1279221839,\"1169\":0.2274081762,\"1170\":0.1327362247,\"1171\":0.2379972128,\"1172\":null,\"1173\":0.1659499596,\"1174\":null,\"1175\":null,\"1176\":0.2437365151,\"1177\":0.2606888858,\"1178\":0.0273166517,\"1179\":0.1160970476,\"1180\":0.3400183609,\"1181\":0.1177770454,\"1182\":0.0731938007,\"1183\":0.0,\"1184\":0.1111049331,\"1185\":0.0746395509,\"1186\":0.0384359057,\"1187\":0.0814234084,\"1188\":0.0807963144,\"1189\":0.0920902803,\"1190\":null,\"1191\":null,\"1192\":0.2594994184,\"1193\":0.2464820573,\"1194\":0.1145263319,\"1195\":0.344016651,\"1196\":0.1730195219,\"1197\":0.0579340431,\"1198\":null,\"1199\":null,\"1200\":0.1106976515,\"1201\":0.1790036753,\"1202\":0.03544355,\"1203\":0.1012388407,\"1204\":0.1364466264,\"1205\":0.2890128966,\"1206\":0.100846578,\"1207\":null,\"1208\":0.1194321424,\"1209\":0.2232933816,\"1210\":0.1233944754,\"1211\":0.1888258051,\"1212\":null,\"1213\":0.0774127653,\"1214\":0.1488984655,\"1215\":0.2213109336,\"1216\":0.2538802877,\"1217\":0.1242769285,\"1218\":0.0772347252,\"1219\":0.1492029437,\"1220\":0.1084669604,\"1221\":0.1712808882,\"1222\":0.139890655,\"1223\":0.0759611114,\"1224\":0.2871996997,\"1225\":0.1515638147,\"1226\":0.1181275683,\"1227\":0.0653787821,\"1228\":0.0891457428,\"1229\":0.1345129798,\"1230\":0.1188758278,\"1231\":null,\"1232\":0.0621058228,\"1233\":null,\"1234\":0.067396662,\"1235\":0.2155195826,\"1236\":0.3335089898,\"1237\":0.3008420252,\"1238\":0.0938326239,\"1239\":null,\"1240\":0.1602850986,\"1241\":0.1828707509,\"1242\":0.2406005498,\"1243\":0.0704247747,\"1244\":0.2607769885,\"1245\":0.2712161328,\"1246\":0.1653675603,\"1247\":0.1544207751,\"1248\":0.1288106189,\"1249\":0.1567563239,\"1250\":null,\"1251\":null,\"1252\":0.3008439303,\"1253\":0.0824386272,\"1254\":0.1499914184,\"1255\":0.1140504286,\"1256\":0.3029238935,\"1257\":0.1535154335,\"1258\":null,\"1259\":0.1088489476,\"1260\":null,\"1261\":0.3469705825,\"1262\":0.2090944332,\"1263\":0.1095559431,\"1264\":0.1211216668,\"1265\":0.1788189203,\"1266\":0.1341448676,\"1267\":null,\"1268\":0.3641211353,\"1269\":0.1719937335,\"1270\":0.0,\"1271\":0.2829178822,\"1272\":0.1002316717,\"1273\":0.3337020973,\"1274\":0.105800471,\"1275\":0.1670689624,\"1276\":0.0923615633,\"1277\":0.3241546426,\"1278\":0.1207902082,\"1279\":0.1110479581,\"1280\":0.0,\"1281\":0.1231035987,\"1282\":null,\"1283\":0.1631443546,\"1284\":null,\"1285\":0.0471127331,\"1286\":0.0627438493,\"1287\":0.0508098985,\"1288\":0.1268218476,\"1289\":0.3913380907,\"1290\":0.1136561568,\"1291\":0.0602835889,\"1292\":0.1212010653,\"1293\":0.0632613475,\"1294\":0.1246575452,\"1295\":null,\"1296\":0.2967044569,\"1297\":0.2940904047,\"1298\":null,\"1299\":0.0,\"1300\":null,\"1301\":0.0109970039,\"1302\":0.1027580304,\"1303\":0.0869345936,\"1304\":0.0675908393,\"1305\":0.3923220478,\"1306\":0.0695784173,\"1307\":0.1287807863,\"1308\":0.3280887186,\"1309\":0.1799086763,\"1310\":null,\"1311\":0.1471586429,\"1312\":0.2827011854,\"1313\":0.218316592,\"1314\":null,\"1315\":0.0738069691,\"1316\":0.128092822,\"1317\":0.0,\"1318\":0.3309782462,\"1319\":0.160283071,\"1320\":0.050841958,\"1321\":0.3390756244,\"1322\":0.2107511181,\"1323\":null,\"1324\":null,\"1325\":0.3093060903,\"1326\":0.1108774874,\"1327\":0.1078278022,\"1328\":0.3332160933,\"1329\":null,\"1330\":0.1534659226,\"1331\":null,\"1332\":null,\"1333\":null,\"1334\":0.2692835173,\"1335\":0.2826790421,\"1336\":0.3273686921,\"1337\":0.3245321004,\"1338\":0.3223162835,\"1339\":0.3263632107,\"1340\":0.3226187277,\"1341\":0.4021165228,\"1342\":0.3083890517,\"1343\":0.351220958,\"1344\":null,\"1345\":0.3149747824,\"1346\":0.1959887429,\"1347\":0.2807181403,\"1348\":0.4173783703,\"1349\":0.3230336271,\"1350\":0.0675791817,\"1351\":null,\"1352\":0.0584484319,\"1353\":0.1173040891,\"1354\":0.123127767,\"1355\":0.3222300984,\"1356\":0.2858137747,\"1357\":0.0182605293,\"1358\":0.1543411672,\"1359\":0.354731231,\"1360\":0.4054894457,\"1361\":0.1536158719,\"1362\":0.2855013927,\"1363\":0.1267656466,\"1364\":0.1084997221,\"1365\":0.2169224891,\"1366\":0.0954298192,\"1367\":0.3307794432,\"1368\":0.3019307157,\"1369\":0.1118765701,\"1370\":0.2949886121,\"1371\":0.1770496747,\"1372\":0.0,\"1373\":0.106709758,\"1374\":0.1212250967,\"1375\":0.3562581263,\"1376\":null,\"1377\":0.0655268447,\"1378\":0.0818685214,\"1379\":0.0904858827,\"1380\":0.2537716102,\"1381\":null,\"1382\":0.3194364356,\"1383\":0.3086371647,\"1384\":0.3268164243,\"1385\":0.1930689207,\"1386\":0.0966809066,\"1387\":0.1241483067,\"1388\":0.1842413483,\"1389\":0.0827520841,\"1390\":0.2909089129,\"1391\":0.2837082329,\"1392\":0.0987893486,\"1393\":null,\"1394\":0.1282680919,\"1395\":null,\"1396\":0.1651586786,\"1397\":0.0971416591,\"1398\":0.2934907082,\"1399\":null,\"1400\":0.2806021511,\"1401\":null,\"1402\":0.3329698029,\"1403\":0.0541960622,\"1404\":0.3186701573,\"1405\":0.32,\"1406\":0.0886056723,\"1407\":0.0662233753,\"1408\":0.0661766161,\"1409\":0.1754139644,\"1410\":0.1503226422,\"1411\":0.1536179696,\"1412\":0.1840349146,\"1413\":0.1149836652,\"1414\":0.073262679,\"1415\":0.2805531547,\"1416\":0.1726593646,\"1417\":0.4041362893,\"1418\":0.1178837333,\"1419\":0.3547661033,\"1420\":0.1395847827,\"1421\":0.3992282094,\"1422\":0.117330577,\"1423\":0.0326358542,\"1424\":0.0,\"1425\":0.0805815082,\"1426\":0.0069071771,\"1427\":0.2511066976,\"1428\":0.0355985419,\"1429\":null,\"1430\":0.08334819,\"1431\":0.3212807693,\"1432\":0.2217852662,\"1433\":null,\"1434\":0.0876272635,\"1435\":0.2765645358,\"1436\":0.1590962848,\"1437\":0.2649837312,\"1438\":0.1129567764,\"1439\":0.1268280584,\"1440\":0.1620290742,\"1441\":0.0,\"1442\":0.2464250485,\"1443\":0.1162193613,\"1444\":0.0586175702,\"1445\":null,\"1446\":0.0,\"1447\":0.3260540793,\"1448\":0.1833638883,\"1449\":0.1244714655,\"1450\":0.1935821948,\"1451\":0.1586877352,\"1452\":null,\"1453\":0.3099911121,\"1454\":0.1949987535,\"1455\":0.3254585077,\"1456\":null,\"1457\":null,\"1458\":null,\"1459\":0.0890883101,\"1460\":0.1964901759,\"1461\":0.110724009,\"1462\":0.1265047571,\"1463\":0.1612620676,\"1464\":0.1450602635,\"1465\":0.227620162,\"1466\":0.0908229478,\"1467\":0.1218673716,\"1468\":0.072331187,\"1469\":0.160099065,\"1470\":0.3021329987,\"1471\":0.1599554478,\"1472\":0.0878634441,\"1473\":0.1877104035,\"1474\":0.0,\"1475\":0.1801324732,\"1476\":0.1194770967,\"1477\":null,\"1478\":0.0599523979,\"1479\":null,\"1480\":0.0490487642,\"1481\":0.1604494617,\"1482\":null,\"1483\":0.1351730791,\"1484\":0.280177895,\"1485\":0.179847769,\"1486\":0.2368884893,\"1487\":0.332392421,\"1488\":0.063158373,\"1489\":null,\"1490\":0.1101074313,\"1491\":null,\"1492\":0.1205195752,\"1493\":0.0875792495,\"1494\":0.076996278,\"1495\":0.0519364691,\"1496\":0.333026015,\"1497\":0.3083105122,\"1498\":null,\"1499\":0.1656860193,\"1500\":0.0880895097,\"1501\":null,\"1502\":0.2493424452,\"1503\":0.1294352482,\"1504\":0.022133438,\"1505\":null,\"1506\":0.0841711537,\"1507\":null,\"1508\":0.3297274865,\"1509\":0.1889740907,\"1510\":0.1147170626,\"1511\":0.3100784929,\"1512\":null,\"1513\":0.1228593915,\"1514\":0.145423294,\"1515\":null,\"1516\":0.1638586122,\"1517\":0.1186876142,\"1518\":0.0549851057,\"1519\":0.1489259976,\"1520\":0.1986537844,\"1521\":0.1838604286,\"1522\":null,\"1523\":0.1674986885,\"1524\":0.1495308276,\"1525\":0.317651037,\"1526\":0.1736894829,\"1527\":0.193886505,\"1528\":null,\"1529\":null,\"1530\":0.1414565233,\"1531\":0.1765645407,\"1532\":0.2896686438,\"1533\":0.2448495076,\"1534\":0.1672836687,\"1535\":0.0820846548,\"1536\":0.2706137021,\"1537\":0.0968685454,\"1538\":0.0911423986,\"1539\":0.1028897056,\"1540\":0.0,\"1541\":null,\"1542\":0.1321577634,\"1543\":0.2274019106,\"1544\":0.2132271728,\"1545\":0.0890480089,\"1546\":0.1032889222,\"1547\":null,\"1548\":0.1719952536,\"1549\":0.1616784544,\"1550\":0.050781923,\"1551\":0.1355591084,\"1552\":0.115495455,\"1553\":0.1957446709,\"1554\":0.3163933921,\"1555\":0.2812004371,\"1556\":0.2786828963,\"1557\":null,\"1558\":0.1193358101,\"1559\":0.0867805888,\"1560\":0.1256379272,\"1561\":0.3046543377,\"1562\":0.2853326185,\"1563\":null,\"1564\":0.2432374147,\"1565\":0.1090174312,\"1566\":0.0700977733,\"1567\":null,\"1568\":null,\"1569\":0.1084848537,\"1570\":0.0810255867,\"1571\":0.4018813356,\"1572\":0.0295140423,\"1573\":0.0593504836,\"1574\":0.2633538379,\"1575\":0.2270152431,\"1576\":null,\"1577\":null,\"1578\":0.0587556132,\"1579\":0.1142471826,\"1580\":0.3581635641,\"1581\":0.2381845121,\"1582\":0.2192463982,\"1583\":0.1092957024,\"1584\":0.3006277569,\"1585\":0.3101150573,\"1586\":null,\"1587\":0.1826728602,\"1588\":0.1030192222,\"1589\":0.3246409465,\"1590\":null,\"1591\":0.1621355521,\"1592\":0.1921932128,\"1593\":0.0622442488,\"1594\":0.1140870441,\"1595\":0.0915001084,\"1596\":0.0749091206,\"1597\":0.139433563,\"1598\":0.1196116278,\"1599\":0.3284691963,\"1600\":0.0987729479,\"1601\":0.0913514694,\"1602\":0.2848833789,\"1603\":0.298494546,\"1604\":0.1293731601,\"1605\":0.3051928264,\"1606\":0.2846702192,\"1607\":0.2814845024,\"1608\":0.0852090991,\"1609\":0.0,\"1610\":0.1210521638,\"1611\":0.1155043443,\"1612\":0.2224490227,\"1613\":0.1199394983,\"1614\":0.2402959357,\"1615\":0.060459189,\"1616\":0.0784042759,\"1617\":0.2940146732,\"1618\":0.146188614,\"1619\":0.0753487643,\"1620\":0.1650561483,\"1621\":null,\"1622\":0.1190885529,\"1623\":0.0936800805,\"1624\":null,\"1625\":0.313895019,\"1626\":0.0546720834,\"1627\":null,\"1628\":0.3792146454,\"1629\":0.0473334245,\"1630\":0.1324486955,\"1631\":0.1457504248,\"1632\":null,\"1633\":0.1549933265,\"1634\":0.1514035452,\"1635\":null,\"1636\":null,\"1637\":null,\"1638\":0.1314660288,\"1639\":0.0210358666,\"1640\":0.1696358653,\"1641\":0.2192352393,\"1642\":null,\"1643\":null,\"1644\":0.2613866454,\"1645\":0.2630022897,\"1646\":0.1280568399,\"1647\":null,\"1648\":0.1631746168,\"1649\":null,\"1650\":0.0,\"1651\":0.1105279781,\"1652\":0.0832706322,\"1653\":0.1664627793,\"1654\":null,\"1655\":0.1745259879,\"1656\":0.1004447439,\"1657\":0.102812851,\"1658\":0.0817974005,\"1659\":0.1224668556,\"1660\":0.2221790605,\"1661\":0.3541547004,\"1662\":0.2768019622,\"1663\":null,\"1664\":0.1537766965,\"1665\":0.0347147369,\"1666\":0.0523413373,\"1667\":0.3359624402,\"1668\":null,\"1669\":0.2498731274,\"1670\":0.1559842037,\"1671\":0.0409035766,\"1672\":0.4270562116,\"1673\":0.3720816518,\"1674\":0.1849084104,\"1675\":0.1569604714,\"1676\":0.2453723758,\"1677\":0.0964038703,\"1678\":null,\"1679\":0.1262653843,\"1680\":null,\"1681\":0.3900086561,\"1682\":0.1236082705,\"1683\":0.1135395956,\"1684\":0.1818220384,\"1685\":0.0674438803,\"1686\":0.0820816955,\"1687\":0.05807144,\"1688\":0.2741704611,\"1689\":0.0629922074,\"1690\":0.0955235033,\"1691\":0.0568855343,\"1692\":0.1235535181,\"1693\":0.1215641118,\"1694\":0.1694598444,\"1695\":0.1821701107,\"1696\":0.1321386645,\"1697\":0.2759491471,\"1698\":0.2329824401,\"1699\":0.3086335438,\"1700\":0.0,\"1701\":0.3673510346,\"1702\":0.0377418705,\"1703\":null,\"1704\":0.1768917942,\"1705\":0.1213745298,\"1706\":0.1988378734,\"1707\":0.0,\"1708\":0.1164711727,\"1709\":0.1492666186,\"1710\":0.3083261008,\"1711\":0.1061630784,\"1712\":0.0930841382,\"1713\":0.1613205759,\"1714\":0.1418017316,\"1715\":0.2451542863,\"1716\":0.2179649558,\"1717\":0.1010107888,\"1718\":0.1053591399,\"1719\":0.0580230867,\"1720\":null,\"1721\":0.1597668532,\"1722\":0.1783585235,\"1723\":null,\"1724\":0.1278643855,\"1725\":0.0761449665,\"1726\":0.1334030372,\"1727\":0.2026202441,\"1728\":0.1910427002,\"1729\":0.1845259743,\"1730\":0.1866131098,\"1731\":0.0908931007,\"1732\":0.1102742158,\"1733\":0.087593156,\"1734\":0.2726963661,\"1735\":0.0448644552,\"1736\":null,\"1737\":0.0634892219,\"1738\":0.1182738722,\"1739\":null,\"1740\":0.1138739012,\"1741\":0.2069783105,\"1742\":0.3022941021,\"1743\":null,\"1744\":0.3633706554,\"1745\":0.1097458211,\"1746\":0.1322507427,\"1747\":0.0717246108,\"1748\":0.3225435634,\"1749\":0.4010149523,\"1750\":0.0633659731,\"1751\":0.3198606247,\"1752\":0.0288542869,\"1753\":null,\"1754\":0.0500830103,\"1755\":0.3311031639,\"1756\":0.1021111547,\"1757\":null,\"1758\":null,\"1759\":0.0703714512,\"1760\":0.120060898,\"1761\":0.1395607322,\"1762\":0.315800257,\"1763\":0.2998304538,\"1764\":0.0,\"1765\":0.0904659993,\"1766\":0.2801077701,\"1767\":0.0827441617,\"1768\":0.0051660331,\"1769\":0.1204168685,\"1770\":0.1869855926,\"1771\":0.2942083464,\"1772\":null,\"1773\":0.1902608014,\"1774\":0.1336747027,\"1775\":0.1125137569,\"1776\":null,\"1777\":0.1547003182,\"1778\":0.0,\"1779\":0.2394131988,\"1780\":0.2728512111,\"1781\":0.0,\"1782\":null,\"1783\":0.4505541063,\"1784\":0.1164537155,\"1785\":0.1126430235,\"1786\":0.1140309323,\"1787\":0.1459769302,\"1788\":0.1301557797,\"1789\":0.1147132859,\"1790\":0.1021023362,\"1791\":0.0145341773,\"1792\":0.0311063191,\"1793\":0.3381922761,\"1794\":0.2457847647,\"1795\":0.1349836873,\"1796\":0.1883723797,\"1797\":0.1600660015,\"1798\":0.0808452728,\"1799\":0.0963060982,\"1800\":0.1082554715,\"1801\":0.1211872208,\"1802\":0.1110480215,\"1803\":0.1209077335,\"1804\":null,\"1805\":0.0889548606,\"1806\":null,\"1807\":0.3210317244,\"1808\":0.2983949378,\"1809\":0.2746263587,\"1810\":0.1589559728,\"1811\":0.0,\"1812\":0.1353941068,\"1813\":0.0782991202,\"1814\":0.1203767702,\"1815\":0.3304801459,\"1816\":0.2698258718,\"1817\":null,\"1818\":0.1239737468,\"1819\":0.0767556606,\"1820\":0.2585794076,\"1821\":0.1447553362,\"1822\":null,\"1823\":0.2059177759,\"1824\":0.1016727638,\"1825\":0.1563810201,\"1826\":0.0929006954,\"1827\":0.0369569233,\"1828\":null,\"1829\":0.0647132103,\"1830\":0.1149378279,\"1831\":0.1819289312,\"1832\":0.1031047718,\"1833\":0.2743617071,\"1834\":0.1900409974,\"1835\":0.1131299827,\"1836\":0.1939373177,\"1837\":0.0632510831,\"1838\":0.136929227,\"1839\":0.3334236715,\"1840\":0.1499004859,\"1841\":0.145696794,\"1842\":0.3058460114,\"1843\":0.1424477348,\"1844\":null,\"1845\":0.1249435742,\"1846\":null,\"1847\":0.2986213375,\"1848\":0.1838055093,\"1849\":0.073815382,\"1850\":0.3600378342,\"1851\":0.3108389349,\"1852\":0.2659988127,\"1853\":null,\"1854\":null,\"1855\":0.1128778096,\"1856\":0.0792698693,\"1857\":0.1349790183,\"1858\":0.3311881555,\"1859\":null,\"1860\":0.3806818815,\"1861\":0.346704084,\"1862\":0.3564603245,\"1863\":0.3169805279,\"1864\":0.1039976494,\"1865\":0.1934957891,\"1866\":0.1036295131,\"1867\":null,\"1868\":null,\"1869\":0.0981481713,\"1870\":0.121778069,\"1871\":0.2650623244,\"1872\":0.1590355955,\"1873\":0.0664156835,\"1874\":0.1383080627,\"1875\":null,\"1876\":0.1591531094,\"1877\":0.1144995883,\"1878\":0.1216163509,\"1879\":null,\"1880\":0.195867725,\"1881\":0.3288640177,\"1882\":0.3278520775,\"1883\":0.154033749,\"1884\":0.1538649916,\"1885\":0.033402927,\"1886\":0.2209648661,\"1887\":0.2899555355,\"1888\":0.0236099203,\"1889\":0.3468502315,\"1890\":null,\"1891\":0.1906411173,\"1892\":0.1897946998,\"1893\":0.0,\"1894\":0.1695465979,\"1895\":0.0743554471,\"1896\":0.1238411248,\"1897\":0.2667921035,\"1898\":0.4015274633,\"1899\":0.1633182866,\"1900\":0.2109548415,\"1901\":0.0,\"1902\":null,\"1903\":0.2764815862,\"1904\":0.2923520633,\"1905\":0.1267900375,\"1906\":0.1741983211,\"1907\":null,\"1908\":0.0933807666,\"1909\":0.1022958344,\"1910\":0.289340209,\"1911\":0.1371731617,\"1912\":0.2831744491,\"1913\":0.2270112392,\"1914\":0.2084211904,\"1915\":0.1362796574,\"1916\":0.1643836992,\"1917\":null,\"1918\":0.1313096602,\"1919\":0.1603128593,\"1920\":null,\"1921\":0.3179675326,\"1922\":0.1273943078,\"1923\":0.1121571257,\"1924\":0.1105026916,\"1925\":0.0317253199,\"1926\":0.237179395,\"1927\":0.01225164,\"1928\":0.1487915151,\"1929\":0.1583015643,\"1930\":0.101738603,\"1931\":0.1793207569,\"1932\":null,\"1933\":0.1004186457,\"1934\":0.2269912547,\"1935\":null,\"1936\":0.1425827118,\"1937\":0.1276410155,\"1938\":0.30897205,\"1939\":0.3791316875,\"1940\":0.0785808813,\"1941\":null,\"1942\":0.4232790466,\"1943\":null,\"1944\":0.1667325714,\"1945\":0.0782044987,\"1946\":0.0096648225,\"1947\":0.1964461113,\"1948\":0.3079997104,\"1949\":0.3735329544,\"1950\":0.1102213741,\"1951\":null,\"1952\":0.0761416553,\"1953\":null,\"1954\":null,\"1955\":0.1678609414,\"1956\":null,\"1957\":0.1108171615,\"1958\":0.2845115935,\"1959\":0.1061951566,\"1960\":0.0955281102,\"1961\":0.1073970049,\"1962\":0.0389346034,\"1963\":0.0383460039,\"1964\":0.2483027071,\"1965\":0.181052464,\"1966\":0.0735382668,\"1967\":0.1962980496,\"1968\":0.1229845904,\"1969\":null,\"1970\":0.1172555356,\"1971\":null,\"1972\":0.0496148693,\"1973\":0.1179650279,\"1974\":0.0775257256,\"1975\":0.0950221105,\"1976\":0.0927131783,\"1977\":0.1220058862,\"1978\":0.180062953,\"1979\":0.3077296143,\"1980\":null,\"1981\":null,\"1982\":0.0689652322,\"1983\":0.3406946145,\"1984\":0.3773735534,\"1985\":0.0936240608,\"1986\":0.1777500924,\"1987\":0.1425459759,\"1988\":0.0739922826,\"1989\":0.1069515622,\"1990\":0.3140534723,\"1991\":null,\"1992\":null,\"1993\":0.1996777862,\"1994\":0.2691921557,\"1995\":0.4002330595,\"1996\":0.3138530384,\"1997\":null,\"1998\":0.1253337682,\"1999\":0.1520572963,\"2000\":null,\"2001\":null,\"2002\":null,\"2003\":0.0499879895,\"2004\":0.127320943,\"2005\":0.1694439959,\"2006\":null,\"2007\":0.1382935107,\"2008\":null,\"2009\":0.1724327468,\"2010\":0.067525663,\"2011\":0.1606081764,\"2012\":0.0827373338,\"2013\":0.3027928872,\"2014\":0.0863484386,\"2015\":null,\"2016\":0.240761349,\"2017\":0.0993472552,\"2018\":0.0919536362,\"2019\":null,\"2020\":0.065266525,\"2021\":null,\"2022\":0.1392766813,\"2023\":null,\"2024\":0.4355452541,\"2025\":0.1906580092,\"2026\":null,\"2027\":null,\"2028\":null,\"2029\":0.1731544449,\"2030\":0.2974345583,\"2031\":0.2121932261,\"2032\":0.1354985955,\"2033\":0.1746313397,\"2034\":0.104178271,\"2035\":0.2911613647,\"2036\":0.1020332125,\"2037\":0.1626835562,\"2038\":0.6495620847,\"2039\":0.3538910945,\"2040\":0.087179121,\"2041\":0.2585134335,\"2042\":0.1001117983,\"2043\":0.0,\"2044\":0.1647529922,\"2045\":null,\"2046\":0.0768413824,\"2047\":0.3147319355,\"2048\":null,\"2049\":null,\"2050\":0.0973357504,\"2051\":0.1408707634,\"2052\":0.1485371149,\"2053\":0.0543250491,\"2054\":0.1605690981,\"2055\":null,\"2056\":null,\"2057\":0.0980037275,\"2058\":0.1976399363,\"2059\":0.1258174825,\"2060\":0.107743233,\"2061\":0.0977246004,\"2062\":0.2633871663,\"2063\":0.1310664117,\"2064\":0.2553171974,\"2065\":0.1748144043,\"2066\":null,\"2067\":0.1113543357,\"2068\":null,\"2069\":0.3053341257,\"2070\":0.2738359341,\"2071\":0.0976625832,\"2072\":0.2081496364,\"2073\":0.1864865025,\"2074\":0.1999868418,\"2075\":0.1170386058,\"2076\":0.0696954076,\"2077\":0.0966822986,\"2078\":0.0940473635,\"2079\":0.3755532153,\"2080\":0.1306647484,\"2081\":0.0835589327,\"2082\":0.1676908493,\"2083\":null,\"2084\":0.3480165848,\"2085\":null,\"2086\":0.1966760351,\"2087\":0.144215361,\"2088\":0.2142720079,\"2089\":0.2033203751,\"2090\":0.1261644467,\"2091\":0.2713007928,\"2092\":0.1136072659,\"2093\":null,\"2094\":null,\"2095\":null,\"2096\":null,\"2097\":null,\"2098\":0.1124522057,\"2099\":0.1255582255,\"2100\":0.1771667304,\"2101\":0.0853002141,\"2102\":0.2025136496,\"2103\":null,\"2104\":0.3453780971,\"2105\":null,\"2106\":0.150372007,\"2107\":0.332838785,\"2108\":0.2987112493,\"2109\":0.160818353,\"2110\":0.1764105151,\"2111\":0.2940912328,\"2112\":0.292762039,\"2113\":0.156275068,\"2114\":0.1903824251,\"2115\":0.0745295254,\"2116\":0.3185055361,\"2117\":0.0345120926,\"2118\":0.2600344425,\"2119\":0.1569547152,\"2120\":0.0441695505,\"2121\":0.1784938213,\"2122\":null,\"2123\":0.0814813017,\"2124\":0.0696649372,\"2125\":0.0841073359,\"2126\":0.0268625192,\"2127\":null,\"2128\":null,\"2129\":0.2156661608,\"2130\":0.1277252132,\"2131\":0.0939995011,\"2132\":null,\"2133\":null,\"2134\":0.3496314523,\"2135\":null,\"2136\":0.1382002683,\"2137\":0.0395053386,\"2138\":0.1869919723,\"2139\":0.0454016007,\"2140\":0.3205171295,\"2141\":0.1138345045,\"2142\":0.1889521175,\"2143\":0.11218444,\"2144\":0.147929691,\"2145\":0.1148532774,\"2146\":0.2881746263,\"2147\":0.1195388681,\"2148\":0.1980593893,\"2149\":0.2116900295,\"2150\":0.2682816027,\"2151\":0.3189919571,\"2152\":0.0621159234,\"2153\":null,\"2154\":0.1439187643,\"2155\":null,\"2156\":0.1252832906,\"2157\":null,\"2158\":null,\"2159\":0.0905396348,\"2160\":0.0435540592,\"2161\":0.1436137179,\"2162\":null,\"2163\":0.1760587027,\"2164\":0.3194004326,\"2165\":0.3191548295,\"2166\":null,\"2167\":0.1302410102,\"2168\":0.2162116999,\"2169\":0.0398704036,\"2170\":0.1075592989,\"2171\":null,\"2172\":0.0913740358,\"2173\":0.1097243602,\"2174\":0.0895513807,\"2175\":0.1240064937,\"2176\":0.1819775146,\"2177\":null,\"2178\":0.3087042945,\"2179\":0.1185960959,\"2180\":0.2965404371,\"2181\":0.0748917328,\"2182\":null,\"2183\":0.2921804152,\"2184\":0.1407943917,\"2185\":0.0833078048,\"2186\":0.1202194918,\"2187\":0.1184009809,\"2188\":0.0888677176,\"2189\":0.0,\"2190\":0.3383804658,\"2191\":0.3628386074,\"2192\":0.1701824541,\"2193\":0.2059833,\"2194\":0.1329238206,\"2195\":0.03020202,\"2196\":null,\"2197\":null,\"2198\":0.1120132034,\"2199\":0.1077003291,\"2200\":null,\"2201\":0.2351659893,\"2202\":0.1831639515,\"2203\":0.056682074,\"2204\":0.1064728124,\"2205\":0.2642170474,\"2206\":0.1431730661,\"2207\":null,\"2208\":0.1820254757,\"2209\":0.2739652552,\"2210\":0.4472792558,\"2211\":0.1551224277,\"2212\":null,\"2213\":0.0904385639,\"2214\":0.1034665159,\"2215\":0.2459109312,\"2216\":0.1109980534,\"2217\":0.1066453456,\"2218\":0.1793516999,\"2219\":0.0744301957,\"2220\":null,\"2221\":0.0691998568,\"2222\":0.1520071252,\"2223\":0.1520663809,\"2224\":null,\"2225\":0.240683239,\"2226\":0.138787144,\"2227\":0.1406779328,\"2228\":0.1151040366,\"2229\":0.3575688232,\"2230\":null,\"2231\":0.0,\"2232\":0.1013965738,\"2233\":0.1218783791,\"2234\":0.0733120463,\"2235\":0.3202349518,\"2236\":null,\"2237\":null,\"2238\":0.3230079802,\"2239\":0.2946982792,\"2240\":0.1137939905,\"2241\":0.1196671367,\"2242\":0.0504145851,\"2243\":0.0,\"2244\":null,\"2245\":0.0907052532,\"2246\":0.0996814872,\"2247\":0.0364377605,\"2248\":0.1612828539,\"2249\":0.054488635,\"2250\":null,\"2251\":0.1271773266,\"2252\":0.0917578122,\"2253\":0.0940703697,\"2254\":0.1935900273,\"2255\":0.1520317896,\"2256\":0.107053955,\"2257\":0.3220743835,\"2258\":null,\"2259\":0.0857617932,\"2260\":0.1743813408,\"2261\":0.0630199589,\"2262\":null,\"2263\":0.3550631818,\"2264\":0.2646576862,\"2265\":0.0585537352,\"2266\":null,\"2267\":0.1116705324,\"2268\":0.0660549104,\"2269\":null,\"2270\":0.104079177,\"2271\":null,\"2272\":null,\"2273\":0.0805218134,\"2274\":0.1654131957,\"2275\":0.3122120995,\"2276\":0.2560943545,\"2277\":0.3204845348,\"2278\":0.0885058867,\"2279\":null,\"2280\":0.2460490172,\"2281\":0.1945697432,\"2282\":0.0505970567,\"2283\":0.1724855805,\"2284\":0.1581082879,\"2285\":null,\"2286\":null,\"2287\":0.3734464975,\"2288\":0.3114572106,\"2289\":0.2909894326,\"2290\":null,\"2291\":null,\"2292\":0.2137351729,\"2293\":0.3184774728,\"2294\":0.1723006593,\"2295\":null,\"2296\":0.2785235786,\"2297\":0.1582837408,\"2298\":null,\"2299\":null,\"2300\":null,\"2301\":0.0250195271,\"2302\":0.0333384297,\"2303\":null,\"2304\":0.0,\"2305\":null,\"2306\":null,\"2307\":0.1412050406,\"2308\":null,\"2309\":0.1268025003,\"2310\":0.0,\"2311\":0.1676760906,\"2312\":0.3255706767,\"2313\":null,\"2314\":0.1181354228,\"2315\":0.2090069768,\"2316\":0.1055553478,\"2317\":0.1733419244,\"2318\":0.5430234073,\"2319\":0.1139826363,\"2320\":0.1737349319,\"2321\":0.3082851956,\"2322\":0.0189506959,\"2323\":0.2157731831,\"2324\":0.2423288899,\"2325\":null,\"2326\":0.1516336343,\"2327\":0.1642811934,\"2328\":0.1872859438,\"2329\":0.1531113848,\"2330\":0.2690734691,\"2331\":0.0761021144,\"2332\":0.290283983,\"2333\":0.2067213833,\"2334\":0.3040126968,\"2335\":0.0945869457,\"2336\":0.0371556842,\"2337\":null,\"2338\":null,\"2339\":0.2709579325,\"2340\":0.1423794108,\"2341\":0.2978914883,\"2342\":0.1098631913,\"2343\":0.1791192534,\"2344\":null,\"2345\":0.0900644078,\"2346\":0.2076954164,\"2347\":0.107712926,\"2348\":0.3293115161,\"2349\":0.1370527936,\"2350\":0.2729197452,\"2351\":0.2703586245,\"2352\":0.3389138215,\"2353\":0.0941229986,\"2354\":0.1045676768,\"2355\":0.3612474432,\"2356\":0.3158617111,\"2357\":0.2672408514,\"2358\":0.2469009501,\"2359\":0.0951138861,\"2360\":0.1696442856,\"2361\":0.1400393579,\"2362\":0.3233812026,\"2363\":0.3394256284,\"2364\":0.3019361106,\"2365\":0.07810862,\"2366\":0.0473343779,\"2367\":null,\"2368\":0.1774902921,\"2369\":0.1826263784,\"2370\":0.1644264864,\"2371\":0.2844529902,\"2372\":0.3363382271,\"2373\":0.2653803558,\"2374\":0.3707452815,\"2375\":null,\"2376\":0.044573498,\"2377\":0.0460895799,\"2378\":0.0226793189,\"2379\":0.0936857065,\"2380\":null,\"2381\":0.0740079899,\"2382\":0.0769900591,\"2383\":0.2372778865,\"2384\":0.1128581248,\"2385\":0.1388854933,\"2386\":0.3489492178,\"2387\":0.0813324848,\"2388\":null,\"2389\":0.0992477153,\"2390\":0.2216174638,\"2391\":0.0411507955,\"2392\":0.011554405,\"2393\":0.1446051188,\"2394\":0.0819141345,\"2395\":0.0718012708,\"2396\":0.3186804717,\"2397\":null,\"2398\":0.1040802234,\"2399\":0.1215624874,\"2400\":0.1065022718,\"2401\":0.2359248085,\"2402\":0.0804694035,\"2403\":0.0,\"2404\":0.1587039085,\"2405\":0.3150699936,\"2406\":0.1738792994,\"2407\":null,\"2408\":null,\"2409\":null,\"2410\":null,\"2411\":0.5118843603,\"2412\":0.0912430156,\"2413\":0.0644851307,\"2414\":0.2271373732,\"2415\":0.1925698842,\"2416\":0.1323453441,\"2417\":null,\"2418\":0.2320682359,\"2419\":0.1184357618,\"2420\":0.2098910465,\"2421\":0.1955355905,\"2422\":0.2636299783,\"2423\":null,\"2424\":null,\"2425\":null,\"2426\":0.1560101638,\"2427\":0.0932936056,\"2428\":0.0,\"2429\":0.1103524461,\"2430\":null,\"2431\":0.091351569,\"2432\":0.1012099598,\"2433\":0.2996492008,\"2434\":0.1660529285,\"2435\":0.1398479398,\"2436\":null,\"2437\":0.1751368384,\"2438\":0.1268480063,\"2439\":0.1236122406,\"2440\":0.113856368,\"2441\":0.134571933,\"2442\":null,\"2443\":0.1793625128,\"2444\":0.2913190448,\"2445\":0.2799507925,\"2446\":0.2638929125,\"2447\":0.1887713973,\"2448\":0.1418039526,\"2449\":null,\"2450\":null,\"2451\":0.0647735517,\"2452\":0.2836048112,\"2453\":null,\"2454\":null,\"2455\":0.1079027103,\"2456\":null,\"2457\":0.2800840753,\"2458\":0.2032499376,\"2459\":0.0644830976,\"2460\":0.0264465073,\"2461\":0.1205765182,\"2462\":null,\"2463\":null,\"2464\":0.0544471616,\"2465\":0.1415126005,\"2466\":null,\"2467\":null,\"2468\":0.0697832884,\"2469\":0.0605410402,\"2470\":null,\"2471\":0.2905938426,\"2472\":0.1481979138,\"2473\":0.1127274773,\"2474\":0.0886602182,\"2475\":null,\"2476\":0.1461696333,\"2477\":0.196481304,\"2478\":0.0473566148,\"2479\":0.295923973,\"2480\":null,\"2481\":0.0767559464,\"2482\":0.1124398637,\"2483\":0.1119995523,\"2484\":0.0483962337,\"2485\":null,\"2486\":0.346605105,\"2487\":0.1834526659,\"2488\":0.1525087153,\"2489\":0.1958330837,\"2490\":0.2687124073,\"2491\":0.1226066627,\"2492\":0.2438259562,\"2493\":0.0597648918,\"2494\":0.339773762,\"2495\":0.2186894301,\"2496\":0.0748467088,\"2497\":0.3248477276,\"2498\":null,\"2499\":null,\"2500\":0.3444925757,\"2501\":0.317947588,\"2502\":0.2245549912,\"2503\":null,\"2504\":0.1292487026,\"2505\":null,\"2506\":0.1720993075,\"2507\":null,\"2508\":null,\"2509\":0.129124354,\"2510\":null,\"2511\":0.1237287274,\"2512\":0.1357803309,\"2513\":0.3518764232,\"2514\":0.0963035872,\"2515\":0.1080260824,\"2516\":0.1543183514,\"2517\":0.2696311421,\"2518\":0.0646770567,\"2519\":null,\"2520\":0.1394257482,\"2521\":null,\"2522\":0.3071727077,\"2523\":0.031930964,\"2524\":null,\"2525\":0.328129214,\"2526\":0.0,\"2527\":null,\"2528\":0.1088758386,\"2529\":0.3338915055,\"2530\":0.3127347245,\"2531\":0.111593905,\"2532\":0.1442052244,\"2533\":null,\"2534\":0.253674363,\"2535\":0.1103326109,\"2536\":0.0389176311,\"2537\":0.0898676835,\"2538\":0.1377067257,\"2539\":0.0,\"2540\":0.0666248574,\"2541\":null,\"2542\":0.3482832711,\"2543\":0.1491530887,\"2544\":0.2726328753,\"2545\":0.2351439127,\"2546\":0.0911056312,\"2547\":0.1128433955,\"2548\":0.1247116794,\"2549\":0.0492164801,\"2550\":0.112970639,\"2551\":0.1009494294,\"2552\":null,\"2553\":0.3547535874,\"2554\":null,\"2555\":null,\"2556\":0.1036585043,\"2557\":0.024123802,\"2558\":0.1110963831,\"2559\":null,\"2560\":0.0780959713,\"2561\":null,\"2562\":0.2481449336,\"2563\":0.0,\"2564\":0.2740796089,\"2565\":0.1444545431,\"2566\":null,\"2567\":null,\"2568\":0.3616772232,\"2569\":0.0881539956,\"2570\":0.1683091732,\"2571\":0.0996334658,\"2572\":0.3347720866,\"2573\":0.1875565695,\"2574\":0.2455401644,\"2575\":0.0,\"2576\":null,\"2577\":0.1321710781,\"2578\":0.2241594403,\"2579\":0.3573340522,\"2580\":0.1409199755,\"2581\":null,\"2582\":0.0935559534,\"2583\":0.1546525098,\"2584\":0.3474320242,\"2585\":null,\"2586\":null,\"2587\":0.1740463269,\"2588\":0.167395247,\"2589\":0.1770071692,\"2590\":0.0224214554,\"2591\":0.1175575846,\"2592\":0.093748661,\"2593\":0.2333678343,\"2594\":0.0,\"2595\":0.140291429,\"2596\":0.0558047214,\"2597\":0.0818088906,\"2598\":0.1212563896,\"2599\":0.1766801631,\"2600\":null,\"2601\":0.1984170338,\"2602\":0.1182070492,\"2603\":null,\"2604\":0.0,\"2605\":null,\"2606\":0.084282894,\"2607\":0.0552116028,\"2608\":0.3063715934,\"2609\":0.2250942186,\"2610\":0.1052413621,\"2611\":0.1422299074,\"2612\":0.3333036503,\"2613\":0.1936687506,\"2614\":0.1173715966,\"2615\":0.2467379201,\"2616\":null,\"2617\":0.1296507943,\"2618\":0.1851386873,\"2619\":0.0517169793,\"2620\":0.1737211077,\"2621\":0.1901272632,\"2622\":0.1407670891,\"2623\":0.0704550959,\"2624\":0.1969950284,\"2625\":0.336502039,\"2626\":0.3607858643,\"2627\":0.2989784836,\"2628\":0.1682923444,\"2629\":0.2877692248,\"2630\":0.0864218965,\"2631\":null,\"2632\":0.044411879,\"2633\":null,\"2634\":0.1914450303,\"2635\":0.155947716,\"2636\":null,\"2637\":0.0646392587,\"2638\":0.0973308751,\"2639\":0.3723710796,\"2640\":0.216116121,\"2641\":0.1550443028,\"2642\":0.1099232492,\"2643\":0.0868246003,\"2644\":0.1257383178,\"2645\":0.0500995737,\"2646\":null,\"2647\":0.079613755,\"2648\":0.0898150365,\"2649\":0.3217108237,\"2650\":null,\"2651\":0.0577233665,\"2652\":null,\"2653\":0.0662063718,\"2654\":0.2943202347,\"2655\":0.0266483162,\"2656\":null,\"2657\":0.0,\"2658\":0.0718467315,\"2659\":0.0888792916,\"2660\":0.1304749693,\"2661\":0.1751819444,\"2662\":0.2030929501,\"2663\":0.2211535842,\"2664\":0.1787037726,\"2665\":0.3210239392,\"2666\":null,\"2667\":null,\"2668\":0.0,\"2669\":0.0649698505,\"2670\":0.1234246438,\"2671\":0.1199878906,\"2672\":0.0800365986,\"2673\":0.0214580675,\"2674\":null,\"2675\":0.1465999307,\"2676\":null,\"2677\":null,\"2678\":0.1327471612,\"2679\":0.3304924677,\"2680\":0.1282738169,\"2681\":0.1691636991,\"2682\":0.2180973999,\"2683\":0.3250818144,\"2684\":0.0955307724,\"2685\":0.1652040944,\"2686\":null,\"2687\":0.2855501113,\"2688\":0.2087226259,\"2689\":null,\"2690\":0.1965899496,\"2691\":0.1021713943,\"2692\":0.0781478445,\"2693\":0.1217275751,\"2694\":0.1768906461,\"2695\":0.1641100875,\"2696\":0.1406852829,\"2697\":0.2755402925,\"2698\":null,\"2699\":0.1457837953,\"2700\":null,\"2701\":0.2873322049,\"2702\":0.0,\"2703\":0.2581234402,\"2704\":0.0838600007,\"2705\":0.2759643712,\"2706\":0.1215456109,\"2707\":0.2523838819,\"2708\":0.3574487036,\"2709\":0.1921484313,\"2710\":0.1271837876,\"2711\":0.111386688,\"2712\":0.0930012688,\"2713\":0.3218250538,\"2714\":0.0441999459,\"2715\":0.090055205,\"2716\":0.0557675307,\"2717\":0.1935274733,\"2718\":0.0764942828,\"2719\":0.104339734,\"2720\":0.0695651363,\"2721\":null,\"2722\":0.0966766625,\"2723\":null,\"2724\":0.0727303999,\"2725\":0.0506314922,\"2726\":0.0985696261,\"2727\":0.0816375016,\"2728\":0.1601287199,\"2729\":0.0565871807,\"2730\":null,\"2731\":0.0138907319,\"2732\":null,\"2733\":0.0194437058,\"2734\":0.0637675424,\"2735\":0.0687051593,\"2736\":0.3047657034,\"2737\":0.0287541302,\"2738\":0.1096261609,\"2739\":0.1297626009,\"2740\":0.2759965241,\"2741\":null,\"2742\":0.055199881,\"2743\":0.1066814709,\"2744\":0.1515153152,\"2745\":0.0167900882,\"2746\":0.0767808418,\"2747\":0.1149969895,\"2748\":0.3024136318,\"2749\":0.1527186291,\"2750\":0.2824655194,\"2751\":0.0912510065,\"2752\":null,\"2753\":0.1646234577,\"2754\":0.2951024711,\"2755\":0.0348882051,\"2756\":0.114566312,\"2757\":0.1311305538,\"2758\":0.0257672431,\"2759\":0.0520669571,\"2760\":0.1327546529,\"2761\":0.2897317587,\"2762\":0.2756039649,\"2763\":null,\"2764\":0.1080723906,\"2765\":0.2060656721,\"2766\":0.5265864233,\"2767\":0.1320939588,\"2768\":0.2658674011,\"2769\":0.3173735854,\"2770\":0.1689135264,\"2771\":0.1337953647,\"2772\":0.1750416485,\"2773\":0.3711531719,\"2774\":0.2922937295,\"2775\":0.0859997648,\"2776\":0.114647858,\"2777\":0.160206242,\"2778\":0.1399168673,\"2779\":0.0879615035,\"2780\":0.1725589012,\"2781\":0.3185318736,\"2782\":0.3498205519,\"2783\":null,\"2784\":null,\"2785\":0.3474122369,\"2786\":0.1134659209,\"2787\":0.1552875924,\"2788\":0.1223270265,\"2789\":0.2079282248,\"2790\":0.181216882,\"2791\":0.1752123955,\"2792\":0.1676137985,\"2793\":0.132821601,\"2794\":0.3562942944,\"2795\":0.072092434,\"2796\":0.0971102345,\"2797\":0.080482297,\"2798\":0.1622101412,\"2799\":null,\"2800\":0.081395509,\"2801\":0.5571066842,\"2802\":0.1287070363,\"2803\":0.1724576575,\"2804\":0.1123156594,\"2805\":0.245935146,\"2806\":0.2215229493,\"2807\":0.1080222141,\"2808\":0.1791803541,\"2809\":0.0676507862,\"2810\":0.2694832313,\"2811\":0.2849209828,\"2812\":0.3434398121,\"2813\":0.1180700403,\"2814\":null,\"2815\":0.060926836,\"2816\":null,\"2817\":0.3414805637,\"2818\":0.0827606058,\"2819\":0.3296912685,\"2820\":0.3057169061,\"2821\":0.1349052832,\"2822\":0.1226249723,\"2823\":0.0833681552,\"2824\":null,\"2825\":0.2963760789,\"2826\":0.1810741688,\"2827\":0.2845009117,\"2828\":0.1279102794,\"2829\":0.1548726183,\"2830\":0.1025674695,\"2831\":0.2839615374,\"2832\":0.3083345518,\"2833\":null,\"2834\":0.061148035,\"2835\":null,\"2836\":null,\"2837\":0.0318260663,\"2838\":0.0984778064,\"2839\":0.2118427827,\"2840\":0.3250147065,\"2841\":0.1326305833,\"2842\":0.1023908258,\"2843\":null,\"2844\":0.0,\"2845\":null,\"2846\":0.1316027376,\"2847\":0.1451063366,\"2848\":0.1061676371,\"2849\":0.0741012845,\"2850\":0.0834263886,\"2851\":0.3859398272,\"2852\":0.0854719276,\"2853\":0.2718261245,\"2854\":0.0,\"2855\":0.1175718294,\"2856\":0.0429626238,\"2857\":0.2987679541,\"2858\":0.1448873433,\"2859\":0.1012119192,\"2860\":0.0899804034,\"2861\":0.1166000519,\"2862\":0.419131457,\"2863\":0.0601883993,\"2864\":0.094240088,\"2865\":0.1149598749,\"2866\":null,\"2867\":null,\"2868\":0.3455106472,\"2869\":0.2547396984,\"2870\":0.3195014654,\"2871\":0.1877185838,\"2872\":null,\"2873\":0.3709830227,\"2874\":0.3108960657,\"2875\":0.172254877,\"2876\":0.1204844383,\"2877\":0.0594101895,\"2878\":0.177127723,\"2879\":null,\"2880\":0.075112143,\"2881\":0.0439986584,\"2882\":0.193389613,\"2883\":0.4203516454,\"2884\":null,\"2885\":0.0124931352,\"2886\":null,\"2887\":0.1193981976,\"2888\":0.2636120283,\"2889\":0.098204566,\"2890\":0.1009586074,\"2891\":null,\"2892\":null,\"2893\":0.1256489408,\"2894\":null,\"2895\":0.1681239213,\"2896\":0.0748332271,\"2897\":0.1180979422,\"2898\":0.0,\"2899\":0.0622920652,\"2900\":0.1097966221,\"2901\":0.3125599138,\"2902\":0.0317685973,\"2903\":0.1559743086,\"2904\":0.0105146315,\"2905\":0.3108436996,\"2906\":0.0952392731,\"2907\":null,\"2908\":0.0455436458,\"2909\":0.3042760947,\"2910\":0.3163460336,\"2911\":0.32697173,\"2912\":0.3098612383,\"2913\":0.1306719015,\"2914\":null,\"2915\":null,\"2916\":null,\"2917\":0.1698584419,\"2918\":0.1418660888,\"2919\":0.1726304516,\"2920\":0.1243923093,\"2921\":0.0817954465,\"2922\":0.4127095024,\"2923\":0.4261186559,\"2924\":0.2810448614,\"2925\":0.0102336073,\"2926\":0.1122767944,\"2927\":null,\"2928\":0.1239204896,\"2929\":0.3294798376,\"2930\":0.1126308417,\"2931\":0.0595104863,\"2932\":null,\"2933\":0.2625686692,\"2934\":0.4432017395,\"2935\":0.0302610751,\"2936\":0.2358143031,\"2937\":0.2405563783,\"2938\":0.0732233533,\"2939\":0.248638822,\"2940\":0.1017948031,\"2941\":0.056028399,\"2942\":0.2620320625,\"2943\":0.2252421496,\"2944\":0.0939147583,\"2945\":0.0857251757,\"2946\":null,\"2947\":0.2814731515,\"2948\":0.0149657767,\"2949\":0.077547642,\"2950\":null,\"2951\":null,\"2952\":0.1343469479,\"2953\":0.1378603733,\"2954\":null,\"2955\":0.0490790734,\"2956\":null,\"2957\":0.0905980079,\"2958\":null,\"2959\":0.342203008,\"2960\":0.219307037,\"2961\":null,\"2962\":0.0534030923,\"2963\":0.1019273303,\"2964\":0.0969710087,\"2965\":null,\"2966\":0.1433793818,\"2967\":0.1101320602,\"2968\":null,\"2969\":0.3267534713,\"2970\":0.1103833191,\"2971\":0.1158353042,\"2972\":0.0,\"2973\":0.201414275,\"2974\":0.0686327799,\"2975\":0.1634556671,\"2976\":0.107603471,\"2977\":0.1118759025,\"2978\":0.3752031689,\"2979\":0.2659292545,\"2980\":0.121131074,\"2981\":0.154171882,\"2982\":0.0585479227,\"2983\":null,\"2984\":null,\"2985\":0.0656054399,\"2986\":0.2192745793,\"2987\":0.1676063478,\"2988\":0.1458794913,\"2989\":0.1616768493,\"2990\":0.0260264176,\"2991\":0.1507750117,\"2992\":0.1527574261,\"2993\":0.0050117135,\"2994\":0.1600348564,\"2995\":null,\"2996\":null,\"2997\":0.0796092275,\"2998\":0.079959313,\"2999\":null,\"3000\":0.3250088284,\"3001\":0.2565631063,\"3002\":0.0952589889,\"3003\":0.2724846437,\"3004\":0.118276412,\"3005\":null,\"3006\":0.0460347558,\"3007\":0.1595423384,\"3008\":null,\"3009\":0.1510012065,\"3010\":0.0299233032,\"3011\":0.0361123824,\"3012\":null,\"3013\":0.1082658563,\"3014\":0.1002126875,\"3015\":0.1679903485,\"3016\":0.128701901,\"3017\":0.0986903371,\"3018\":0.2941971021,\"3019\":0.0521593951,\"3020\":0.1526702286,\"3021\":0.0591955335,\"3022\":0.1332700301,\"3023\":0.0667411046,\"3024\":null,\"3025\":0.0958927176,\"3026\":0.0,\"3027\":null,\"3028\":0.4033446093,\"3029\":0.233948857,\"3030\":0.048160521,\"3031\":null,\"3032\":0.02729518,\"3033\":0.3814682833,\"3034\":0.1287444069,\"3035\":0.20635871,\"3036\":0.0,\"3037\":null,\"3038\":null,\"3039\":0.0517943878,\"3040\":0.1383940432,\"3041\":0.1954204674,\"3042\":0.1291402278,\"3043\":null,\"3044\":0.1050979556,\"3045\":0.0770369324,\"3046\":0.2957349916,\"3047\":0.0104268564,\"3048\":null,\"3049\":null,\"3050\":0.1893530145,\"3051\":0.1462495051,\"3052\":0.1160945512,\"3053\":0.0735032398,\"3054\":null,\"3055\":0.080695442,\"3056\":0.281884151,\"3057\":null,\"3058\":0.1480729304,\"3059\":0.1746551971,\"3060\":null,\"3061\":0.0,\"3062\":null,\"3063\":0.0953038011,\"3064\":null,\"3065\":null,\"3066\":0.2657502819,\"3067\":0.3158908784,\"3068\":0.0819253346,\"3069\":0.2972121832,\"3070\":null,\"3071\":0.0358023033,\"3072\":null,\"3073\":0.0397883242,\"3074\":0.1460461342,\"3075\":null,\"3076\":0.0512244405,\"3077\":0.0537593413,\"3078\":0.0813741944,\"3079\":null,\"3080\":0.0994331291,\"3081\":0.076391168,\"3082\":0.1865287759,\"3083\":null,\"3084\":0.2801067384,\"3085\":0.0670654772,\"3086\":0.1516554396,\"3087\":0.255487404,\"3088\":null,\"3089\":0.0842318202,\"3090\":null,\"3091\":0.0676522838,\"3092\":0.0911952198,\"3093\":0.070476684,\"3094\":null,\"3095\":0.1028929063,\"3096\":null,\"3097\":0.2855582281,\"3098\":0.1226853496,\"3099\":0.150042767,\"3100\":0.3035004278,\"3101\":null,\"3102\":0.1123966781,\"3103\":null,\"3104\":null,\"3105\":null,\"3106\":0.3954234591,\"3107\":0.0816196381,\"3108\":0.090484921,\"3109\":0.0953910324,\"3110\":null,\"3111\":0.1241474822,\"3112\":0.2528897513,\"3113\":null,\"3114\":0.4134972104,\"3115\":null,\"3116\":0.2523658766,\"3117\":0.1800144326,\"3118\":null,\"3119\":0.3201856436,\"3120\":0.150699917,\"3121\":0.2647632181,\"3122\":0.1148821421,\"3123\":null,\"3124\":0.0,\"3125\":0.0362084716,\"3126\":0.3199915333,\"3127\":0.1783043225,\"3128\":0.1332327064,\"3129\":0.1054125288,\"3130\":0.0946932141,\"3131\":0.0701309304,\"3132\":0.0938706469,\"3133\":0.1051027326,\"3134\":0.0871965521,\"3135\":0.0365354073,\"3136\":null,\"3137\":0.0761454218,\"3138\":0.1743650638,\"3139\":0.3015051883,\"3140\":0.2985168437,\"3141\":null,\"3142\":0.1315895061,\"3143\":0.0807952679,\"3144\":0.1018239691,\"3145\":0.2434711394,\"3146\":0.0790148984,\"3147\":0.1445118819,\"3148\":null,\"3149\":0.1189741162,\"3150\":0.3151676611,\"3151\":0.0832785377,\"3152\":0.0970425426,\"3153\":0.1876894427,\"3154\":0.2749680988,\"3155\":0.1445428347,\"3156\":0.0396959489,\"3157\":0.034604683,\"3158\":0.316499714,\"3159\":0.1893442562,\"3160\":0.1427887445,\"3161\":0.1884689364,\"3162\":null,\"3163\":0.1902128865,\"3164\":0.1227383915,\"3165\":0.2392131047,\"3166\":0.284701689,\"3167\":0.0946378855,\"3168\":0.0863294123,\"3169\":0.0354934359,\"3170\":0.0915758851,\"3171\":0.254922973,\"3172\":0.17616158,\"3173\":0.2099593873,\"3174\":0.2331825107,\"3175\":0.0371673712,\"3176\":0.1083638886,\"3177\":0.0973458972,\"3178\":0.1447940223,\"3179\":0.1346391713,\"3180\":0.0150597348,\"3181\":0.2600757947,\"3182\":0.0802783895,\"3183\":0.2683579539,\"3184\":0.2434924577,\"3185\":0.2105440373,\"3186\":0.0396282316,\"3187\":null,\"3188\":0.0543121898,\"3189\":0.195284948,\"3190\":0.1485864742,\"3191\":null,\"3192\":0.0669866429,\"3193\":0.447572922,\"3194\":0.119387714,\"3195\":0.113753193,\"3196\":0.1534907974,\"3197\":0.2245136506,\"3198\":null,\"3199\":0.3734007502,\"3200\":0.3383906753,\"3201\":0.219687572,\"3202\":0.0984874966,\"3203\":null,\"3204\":0.3636720334,\"3205\":0.0952100329,\"3206\":null,\"3207\":null,\"3208\":0.2709390715,\"3209\":0.3278230141,\"3210\":null,\"3211\":0.2407149633,\"3212\":0.2717205148,\"3213\":0.2292186927,\"3214\":0.0322337734,\"3215\":0.017766643,\"3216\":null,\"3217\":0.3217657511,\"3218\":0.1569785754,\"3219\":0.1078801605,\"3220\":null,\"3221\":0.0730401793,\"3222\":0.0755663403,\"3223\":0.0348590159,\"3224\":0.1299033245,\"3225\":null,\"3226\":0.1839943567,\"3227\":0.2911972941,\"3228\":0.2415411361,\"3229\":null,\"3230\":0.2733972171,\"3231\":0.0532009016,\"3232\":0.0694225958,\"3233\":null,\"3234\":null,\"3235\":null,\"3236\":0.042608094,\"3237\":0.2758770485,\"3238\":null,\"3239\":0.1500612308,\"3240\":0.1772175742,\"3241\":0.0,\"3242\":0.0814923511,\"3243\":null,\"3244\":0.1576273844,\"3245\":0.3005934839,\"3246\":0.1870587235,\"3247\":0.1787770467,\"3248\":0.1845197355,\"3249\":0.3077257489,\"3250\":0.0991959558,\"3251\":0.0973312632,\"3252\":0.1897922256,\"3253\":null,\"3254\":0.1072611245,\"3255\":0.1706203886,\"3256\":0.2082178774,\"3257\":0.0468540021,\"3258\":0.1561337322,\"3259\":0.0778690814,\"3260\":0.139321474,\"3261\":0.0812739179,\"3262\":0.1336924977,\"3263\":0.1016473198,\"3264\":0.1012040722,\"3265\":0.1197415507,\"3266\":0.0922669756,\"3267\":null,\"3268\":0.2552771945,\"3269\":null,\"3270\":0.1008721308,\"3271\":0.0193749715,\"3272\":0.0056283709,\"3273\":0.3394093156,\"3274\":0.1791726438,\"3275\":0.0075857049,\"3276\":0.184089493,\"3277\":0.023296327,\"3278\":0.1122940814,\"3279\":0.0736890965,\"3280\":null,\"3281\":0.2009294464,\"3282\":0.1607866733,\"3283\":null,\"3284\":0.1421003597,\"3285\":0.0980514914,\"3286\":null,\"3287\":0.0,\"3288\":null,\"3289\":0.0466796933,\"3290\":0.2165571084,\"3291\":0.3549956995,\"3292\":0.1911493996,\"3293\":0.0,\"3294\":0.2788843871,\"3295\":0.0792044022,\"3296\":0.2634366874,\"3297\":0.2892598798,\"3298\":null,\"3299\":0.1554440803,\"3300\":0.0998065987,\"3301\":0.2626277816,\"3302\":0.1093314346,\"3303\":0.1892830136,\"3304\":0.237968364,\"3305\":0.100381332,\"3306\":0.0905057758,\"3307\":0.18169389,\"3308\":0.3112611572,\"3309\":0.0892920065,\"3310\":null,\"3311\":0.0,\"3312\":0.2964862128,\"3313\":null,\"3314\":0.0455487121,\"3315\":0.3264680851,\"3316\":0.120794797,\"3317\":0.0,\"3318\":null,\"3319\":null,\"3320\":0.1146688168,\"3321\":0.3539413997,\"3322\":0.1264889,\"3323\":0.145609297,\"3324\":0.099991189,\"3325\":0.0866769809,\"3326\":null,\"3327\":0.1367777325,\"3328\":null,\"3329\":null,\"3330\":0.2911183937,\"3331\":null,\"3332\":0.0,\"3333\":0.0273138529,\"3334\":0.214649257,\"3335\":0.0765146933,\"3336\":0.0428123213,\"3337\":0.2549570038,\"3338\":null,\"3339\":null,\"3340\":0.0729443846,\"3341\":0.0979854347,\"3342\":0.1815721862,\"3343\":0.1563094823,\"3344\":0.0767634313,\"3345\":0.0629431137,\"3346\":0.0780710299,\"3347\":0.1720272682,\"3348\":null,\"3349\":0.1523796398,\"3350\":0.1721302106,\"3351\":null,\"3352\":0.0935915948,\"3353\":0.2070321481,\"3354\":null,\"3355\":null,\"3356\":0.0737564179,\"3357\":0.0503806013,\"3358\":0.3311074084,\"3359\":0.14181519,\"3360\":null,\"3361\":0.4017667053,\"3362\":0.1273698535,\"3363\":0.1081695313,\"3364\":null,\"3365\":0.1266464605,\"3366\":0.1883320591,\"3367\":0.306203521,\"3368\":0.0,\"3369\":0.1749485795,\"3370\":null,\"3371\":0.1471314698,\"3372\":0.1067213282,\"3373\":0.1424832023,\"3374\":0.2200815117,\"3375\":0.2769777734,\"3376\":0.0717723246,\"3377\":0.4894446388,\"3378\":0.1025639618,\"3379\":0.0592820046,\"3380\":0.3277082014,\"3381\":0.1891686741,\"3382\":null,\"3383\":0.3001689741,\"3384\":0.0379718068,\"3385\":0.0917200589,\"3386\":0.1033089782,\"3387\":0.1132561133,\"3388\":0.0356900031,\"3389\":0.248906247,\"3390\":0.1444160215,\"3391\":null,\"3392\":0.1569103117,\"3393\":null,\"3394\":0.0,\"3395\":0.2302653777,\"3396\":0.2985227806,\"3397\":0.139772261,\"3398\":0.21916365,\"3399\":0.1039527853,\"3400\":0.1765808153,\"3401\":0.0659898962,\"3402\":null,\"3403\":0.0672046054,\"3404\":0.0,\"3405\":0.1785086042,\"3406\":0.1205724672,\"3407\":0.1278609545,\"3408\":0.1069607553,\"3409\":0.098626872,\"3410\":0.0,\"3411\":0.3116237572,\"3412\":0.109462113,\"3413\":0.2874644235,\"3414\":0.1846941399,\"3415\":0.1208761868,\"3416\":0.0809729075,\"3417\":0.1758496813,\"3418\":0.1249822632,\"3419\":0.2983034841,\"3420\":null,\"3421\":null,\"3422\":null,\"3423\":0.1174912869,\"3424\":null,\"3425\":0.1298535953,\"3426\":0.0284758595,\"3427\":0.1509219093,\"3428\":0.113808978,\"3429\":0.3064717694,\"3430\":0.1773654301,\"3431\":0.1841882934,\"3432\":null,\"3433\":0.0125167229,\"3434\":null,\"3435\":0.0867479932,\"3436\":0.3490557861,\"3437\":0.0,\"3438\":null,\"3439\":0.2994970025,\"3440\":0.3059417245,\"3441\":null,\"3442\":0.3194525875,\"3443\":null,\"3444\":0.118782189,\"3445\":0.3222090767,\"3446\":null,\"3447\":null,\"3448\":0.1080115619,\"3449\":null,\"3450\":0.0858346281,\"3451\":0.2446381972,\"3452\":0.2757487198,\"3453\":0.231031991,\"3454\":0.1405996803,\"3455\":null,\"3456\":0.0885437396,\"3457\":0.0,\"3458\":0.1192444967,\"3459\":0.080388466,\"3460\":0.1784656431,\"3461\":0.1291495179,\"3462\":0.2740085766,\"3463\":null,\"3464\":0.0930949506,\"3465\":0.1253036294,\"3466\":null,\"3467\":0.2131473355,\"3468\":0.1097805154,\"3469\":0.0663597786,\"3470\":0.1875286839,\"3471\":0.1227147834,\"3472\":0.0,\"3473\":0.2060777214,\"3474\":0.1982129613,\"3475\":0.3683990971,\"3476\":0.3328965349,\"3477\":0.3721628035,\"3478\":0.2405125878,\"3479\":null,\"3480\":0.2454142391,\"3481\":0.1502419753,\"3482\":0.1074331646,\"3483\":0.3228164366,\"3484\":0.1028523291,\"3485\":0.0410943565,\"3486\":0.0,\"3487\":0.2870576936,\"3488\":0.0861893342,\"3489\":0.3460931153,\"3490\":0.1278511948,\"3491\":null,\"3492\":0.0357390851,\"3493\":null,\"3494\":0.1693369441,\"3495\":0.0718760206,\"3496\":0.2208436561,\"3497\":null,\"3498\":0.1461599876,\"3499\":0.3018203932,\"3500\":0.3454505588,\"3501\":0.1046321648,\"3502\":0.106039149,\"3503\":0.0385925435,\"3504\":null,\"3505\":0.1989657421,\"3506\":0.0554932985,\"3507\":0.1945871128,\"3508\":0.1272713199,\"3509\":0.061870008,\"3510\":0.2733228539,\"3511\":0.0965211869,\"3512\":null,\"3513\":0.1356475412,\"3514\":0.2204581548,\"3515\":0.2199645955,\"3516\":0.2044150779,\"3517\":0.0968354355,\"3518\":0.1966329077,\"3519\":0.106505735,\"3520\":0.1898694657,\"3521\":0.2926864863,\"3522\":0.3480655049,\"3523\":0.0830730566,\"3524\":0.1007939439,\"3525\":0.3208059629,\"3526\":0.1234702148,\"3527\":0.295154393,\"3528\":0.169204651,\"3529\":null,\"3530\":0.1480395021,\"3531\":0.2851590899,\"3532\":0.0914063571,\"3533\":0.1959634246,\"3534\":0.1275697346,\"3535\":0.0839045712,\"3536\":null,\"3537\":0.3274066301,\"3538\":0.1374179425,\"3539\":null,\"3540\":0.0184011189,\"3541\":0.0,\"3542\":0.0608660816,\"3543\":0.2482388308,\"3544\":0.1329709153,\"3545\":0.1966322797,\"3546\":0.0,\"3547\":0.107723022,\"3548\":0.1687695381,\"3549\":0.1077471642,\"3550\":0.3202749087,\"3551\":0.0,\"3552\":0.3205371543,\"3553\":0.0717999243,\"3554\":0.0959313589,\"3555\":0.0895422306,\"3556\":0.035299816,\"3557\":null,\"3558\":0.1208840984,\"3559\":0.2395360039,\"3560\":null,\"3561\":0.0749915242,\"3562\":0.0646330439,\"3563\":null,\"3564\":0.074209833,\"3565\":0.2933490339,\"3566\":0.3427379168,\"3567\":0.1015188254,\"3568\":0.0803700904,\"3569\":0.2365771149,\"3570\":0.1002488803,\"3571\":0.3336754727,\"3572\":0.022254887,\"3573\":0.0454403504,\"3574\":0.3199293982,\"3575\":0.1156624798,\"3576\":0.145669805,\"3577\":null,\"3578\":0.2138499868,\"3579\":0.362567419,\"3580\":0.172720482,\"3581\":0.0499431015,\"3582\":0.0930304239,\"3583\":0.0298774189,\"3584\":0.1531354893,\"3585\":0.0189476577,\"3586\":0.2259862455,\"3587\":null,\"3588\":0.116004145,\"3589\":null,\"3590\":0.2593980955,\"3591\":0.2973192484,\"3592\":0.1919554814,\"3593\":null,\"3594\":0.1885882877,\"3595\":0.1221221221,\"3596\":0.102463362,\"3597\":0.1640406235,\"3598\":0.0496806311,\"3599\":0.128884582,\"3600\":null,\"3601\":0.1096691845,\"3602\":0.1151793874,\"3603\":null,\"3604\":null,\"3605\":0.1062398042,\"3606\":0.1903625785,\"3607\":0.1896621659,\"3608\":null,\"3609\":0.0882874305,\"3610\":0.1519928348,\"3611\":0.1724667272,\"3612\":null,\"3613\":0.3611943068,\"3614\":0.3504930735,\"3615\":null,\"3616\":null,\"3617\":0.112700854,\"3618\":0.2666948357,\"3619\":0.1511552004,\"3620\":0.0080513186,\"3621\":0.1507344019,\"3622\":0.1177592069,\"3623\":0.3137643915,\"3624\":0.1144278323,\"3625\":null,\"3626\":0.2369688421,\"3627\":null,\"3628\":null,\"3629\":0.1170046253,\"3630\":0.342320925,\"3631\":0.0609089834,\"3632\":0.21919739,\"3633\":null,\"3634\":0.2760450709,\"3635\":null,\"3636\":0.0772067297,\"3637\":0.1700738264,\"3638\":null,\"3639\":null,\"3640\":0.0479840418,\"3641\":0.2538399927,\"3642\":0.0717030047,\"3643\":0.3110574066,\"3644\":0.1195259149,\"3645\":0.0,\"3646\":0.072935774,\"3647\":0.1677520103,\"3648\":0.3980465656,\"3649\":0.0836575096,\"3650\":0.1618017029,\"3651\":0.0945681122,\"3652\":0.3029140899,\"3653\":null,\"3654\":null,\"3655\":null,\"3656\":0.1140529204,\"3657\":0.1765927037,\"3658\":null,\"3659\":0.0673007732,\"3660\":0.2211653102,\"3661\":0.1823486185,\"3662\":0.0414768201,\"3663\":0.0803031331,\"3664\":0.0821383452,\"3665\":0.0751221216,\"3666\":0.0831967517,\"3667\":0.1017769167,\"3668\":null,\"3669\":0.1164441889,\"3670\":0.2742630556,\"3671\":0.0773233147,\"3672\":0.1052736067,\"3673\":0.3359580638,\"3674\":null,\"3675\":0.0695548794,\"3676\":null,\"3677\":0.1203261157,\"3678\":0.0705077922,\"3679\":0.3255774975,\"3680\":0.1385900141,\"3681\":null,\"3682\":0.2968377314,\"3683\":0.2170986052,\"3684\":null,\"3685\":0.0709685459,\"3686\":0.0,\"3687\":0.2968978831,\"3688\":0.1450488955,\"3689\":null,\"3690\":0.1268615554,\"3691\":0.1213026165,\"3692\":null,\"3693\":0.2459292597,\"3694\":0.2638378831,\"3695\":0.1155301894,\"3696\":0.3118120937,\"3697\":0.0914925358,\"3698\":0.2063294555,\"3699\":0.1324546294,\"3700\":0.6207113571,\"3701\":0.1049936566,\"3702\":null,\"3703\":0.37600155,\"3704\":0.4091514345,\"3705\":0.10125398,\"3706\":0.1688726508,\"3707\":null,\"3708\":0.3805145875,\"3709\":0.0853369093,\"3710\":null,\"3711\":null,\"3712\":null,\"3713\":0.310595694,\"3714\":0.3272016717,\"3715\":0.2914383015,\"3716\":null,\"3717\":0.1848797245,\"3718\":null,\"3719\":0.1037791382,\"3720\":0.1028432522,\"3721\":0.1302567148,\"3722\":0.0,\"3723\":null,\"3724\":0.1968216855,\"3725\":0.1710438474,\"3726\":0.1860703529,\"3727\":0.097665231,\"3728\":null,\"3729\":0.1697386875,\"3730\":null,\"3731\":0.1540368498,\"3732\":0.1106766189,\"3733\":null,\"3734\":null,\"3735\":0.0579542882,\"3736\":0.2848771087,\"3737\":null,\"3738\":0.0842146123,\"3739\":0.1057363783,\"3740\":0.1083218275,\"3741\":0.1069614474,\"3742\":0.0885215061,\"3743\":null,\"3744\":0.2064463649,\"3745\":0.1137902528,\"3746\":0.1310799995,\"3747\":0.2096835928,\"3748\":0.1971531937,\"3749\":0.1581173487,\"3750\":0.1798154097,\"3751\":0.1889645635,\"3752\":0.1909783964,\"3753\":null,\"3754\":null,\"3755\":0.0,\"3756\":0.2591279112,\"3757\":0.0974343142,\"3758\":0.1237676184,\"3759\":0.2659481227,\"3760\":0.1351167069,\"3761\":0.2130479958,\"3762\":0.207011172,\"3763\":0.3073438312,\"3764\":null,\"3765\":0.06718863,\"3766\":0.0930314118,\"3767\":0.1157971203,\"3768\":0.286837239,\"3769\":0.0838577963,\"3770\":0.3506937628,\"3771\":0.3080109707,\"3772\":0.303605011,\"3773\":0.1264244633,\"3774\":0.0825419972,\"3775\":0.3901481411,\"3776\":null,\"3777\":null,\"3778\":0.1008278952,\"3779\":0.3242803846,\"3780\":null,\"3781\":0.0161511047,\"3782\":0.2897371794,\"3783\":null,\"3784\":0.0520698363,\"3785\":0.0551912866,\"3786\":0.3055146598,\"3787\":0.3009699367,\"3788\":0.0631461038,\"3789\":0.1232291729,\"3790\":0.1826177776,\"3791\":0.2058004376,\"3792\":0.1351233182,\"3793\":0.0,\"3794\":0.2772546521,\"3795\":0.122149555,\"3796\":null,\"3797\":0.0116571461,\"3798\":0.1430581035,\"3799\":0.3306681335,\"3800\":0.1439779133,\"3801\":0.0791181731,\"3802\":0.1069325254,\"3803\":0.0560318205,\"3804\":0.1544813669,\"3805\":0.1627962008,\"3806\":0.0076534113,\"3807\":0.061030818,\"3808\":0.0893395275,\"3809\":null,\"3810\":0.3382303626,\"3811\":0.0886981721,\"3812\":null,\"3813\":0.1379613793,\"3814\":0.1927730403,\"3815\":0.1069878085,\"3816\":0.0929197455,\"3817\":0.1123294046,\"3818\":null,\"3819\":null,\"3820\":null,\"3821\":0.1287137625,\"3822\":0.2801239403,\"3823\":0.2192884283,\"3824\":0.3134570791,\"3825\":null,\"3826\":0.0878372155,\"3827\":0.1390594716,\"3828\":0.1216574754,\"3829\":0.1947791592,\"3830\":null,\"3831\":0.1678255511,\"3832\":null,\"3833\":null,\"3834\":0.2833523234,\"3835\":0.0783493306,\"3836\":0.4144048474,\"3837\":0.0681543439,\"3838\":0.2683338702,\"3839\":0.1087462563,\"3840\":0.1386150605,\"3841\":0.2158791451,\"3842\":0.0671563093,\"3843\":null,\"3844\":null,\"3845\":0.0960230446,\"3846\":null,\"3847\":null,\"3848\":0.1080684946,\"3849\":0.1692271742,\"3850\":null,\"3851\":0.0530409318,\"3852\":0.3978777293,\"3853\":0.1638879308,\"3854\":0.1049309957,\"3855\":0.1246583521,\"3856\":0.1986412914,\"3857\":0.0,\"3858\":0.0911293627,\"3859\":0.0928864239,\"3860\":0.1390706942,\"3861\":0.2933800376,\"3862\":0.1309186622,\"3863\":0.1573766755,\"3864\":0.1465542914,\"3865\":0.1782745084,\"3866\":0.117099914,\"3867\":null,\"3868\":0.3120636706,\"3869\":null,\"3870\":null,\"3871\":0.1922862628,\"3872\":0.0809521242,\"3873\":0.3042368898,\"3874\":0.1634441455,\"3875\":0.1271628586,\"3876\":0.0802090584,\"3877\":0.1655915296,\"3878\":0.0652665639},\"normalized profile?Control_map1?03k\":{\"0\":null,\"1\":0.1476147762,\"2\":0.5364292625,\"3\":0.0709284097,\"4\":0.026337959,\"5\":0.0526981464,\"6\":null,\"7\":0.0853505368,\"8\":0.1422196564,\"9\":0.1745646572,\"10\":0.0995228197,\"11\":0.0839101178,\"12\":0.0810254638,\"13\":0.2151460942,\"14\":null,\"15\":0.4603388291,\"16\":0.1526386959,\"17\":0.4683219153,\"18\":0.5479390353,\"19\":0.5220550937,\"20\":0.5467178643,\"21\":0.2295842407,\"22\":0.2430772829,\"23\":0.2123442352,\"24\":null,\"25\":null,\"26\":0.5136771072,\"27\":0.5289509835,\"28\":0.4658382735,\"29\":0.5253768243,\"30\":0.5325900111,\"31\":0.2494671575,\"32\":0.4471774407,\"33\":0.2237142429,\"34\":0.0985849356,\"35\":0.2181788743,\"36\":0.1330024936,\"37\":null,\"38\":0.134610284,\"39\":0.1922515886,\"40\":0.2123002066,\"41\":0.2243314276,\"42\":0.5307845635,\"43\":0.5243179699,\"44\":0.2189283258,\"45\":0.2018353403,\"46\":0.2167377956,\"47\":0.580884537,\"48\":0.2181401736,\"49\":0.2126634423,\"50\":0.2158944865,\"51\":0.2188508603,\"52\":0.2103713802,\"53\":null,\"54\":null,\"55\":0.2166895426,\"56\":0.2798684291,\"57\":0.1025749152,\"58\":0.0760015702,\"59\":0.0545596673,\"60\":0.5276190766,\"61\":0.070240751,\"62\":0.0734190443,\"63\":0.1848070413,\"64\":0.2101228452,\"65\":0.4840105967,\"66\":0.1076798061,\"67\":0.0297869796,\"68\":0.0314483609,\"69\":0.526527868,\"70\":0.6660719525,\"71\":null,\"72\":0.2231559267,\"73\":0.2282211523,\"74\":0.5485273957,\"75\":0.1932536383,\"76\":0.149778474,\"77\":0.0486345547,\"78\":0.2114779902,\"79\":0.1270993968,\"80\":null,\"81\":null,\"82\":0.0903674574,\"83\":0.088083217,\"84\":0.5165450135,\"85\":0.0265093345,\"86\":0.210777879,\"87\":0.2142503838,\"88\":0.5502273977,\"89\":0.1601261415,\"90\":0.2260471437,\"91\":0.2952337012,\"92\":0.0277865479,\"93\":0.5275902212,\"94\":0.0723456287,\"95\":0.2470393018,\"96\":null,\"97\":0.2239367141,\"98\":0.0867172531,\"99\":0.0797316316,\"100\":0.0987771491,\"101\":0.2127845508,\"102\":0.2226528656,\"103\":0.200621405,\"104\":0.0826485436,\"105\":0.4471509273,\"106\":0.2114846829,\"107\":0.065109388,\"108\":0.0901054542,\"109\":0.0855145267,\"110\":0.0775646491,\"111\":0.0804430459,\"112\":0.056285904,\"113\":0.0717612742,\"114\":0.0877321141,\"115\":0.0752205515,\"116\":0.072153681,\"117\":0.0799170696,\"118\":0.0852050852,\"119\":0.1513579192,\"120\":0.0952618123,\"121\":0.0608196559,\"122\":0.2204882665,\"123\":0.075911418,\"124\":0.0916482807,\"125\":0.0743366325,\"126\":0.2443111588,\"127\":0.1143630527,\"128\":0.5081529262,\"129\":0.2148732722,\"130\":null,\"131\":0.2433834504,\"132\":0.4804804421,\"133\":null,\"134\":null,\"135\":0.0690481399,\"136\":0.0917853749,\"137\":0.0810423952,\"138\":0.0267935093,\"139\":0.209457419,\"140\":0.0290447092,\"141\":0.1978513626,\"142\":0.0537120283,\"143\":null,\"144\":0.0438758438,\"145\":null,\"146\":0.1570088476,\"147\":0.2293495517,\"148\":0.1617960156,\"149\":null,\"150\":0.2251197539,\"151\":0.0353931406,\"152\":0.2274611089,\"153\":0.0077521202,\"154\":null,\"155\":0.0,\"156\":0.5618499195,\"157\":0.150203501,\"158\":0.2298693382,\"159\":0.1899163902,\"160\":0.5025796074,\"161\":0.536254074,\"162\":0.2169761492,\"163\":0.0733242629,\"164\":0.5524064104,\"165\":0.0,\"166\":0.528206447,\"167\":null,\"168\":0.5341323858,\"169\":null,\"170\":0.545124704,\"171\":0.5055336877,\"172\":0.2239901579,\"173\":0.1554256823,\"174\":0.10461913,\"175\":0.1805071524,\"176\":0.2298245989,\"177\":0.2315406739,\"178\":0.5522088353,\"179\":0.1688509852,\"180\":0.0335663175,\"181\":0.0,\"182\":null,\"183\":0.0962443323,\"184\":0.2393220339,\"185\":0.5328465062,\"186\":0.2155809736,\"187\":0.0853863418,\"188\":0.0922702992,\"189\":0.2164087994,\"190\":0.2211864538,\"191\":0.1399795426,\"192\":0.5129043803,\"193\":0.0933291186,\"194\":0.188170871,\"195\":0.2348654413,\"196\":0.0607968576,\"197\":0.2806765023,\"198\":null,\"199\":null,\"200\":null,\"201\":null,\"202\":0.0901723013,\"203\":0.2168529513,\"204\":0.0503476111,\"205\":0.4944261012,\"206\":0.4399991696,\"207\":0.4696363262,\"208\":0.1786848911,\"209\":0.5344972989,\"210\":0.1363377226,\"211\":0.2200312569,\"212\":0.4708853032,\"213\":0.2098917032,\"214\":0.0999697017,\"215\":0.5569655313,\"216\":null,\"217\":0.0706018936,\"218\":0.109042777,\"219\":0.1943534752,\"220\":0.1250022953,\"221\":0.0955537996,\"222\":0.1900178527,\"223\":0.390187086,\"224\":0.2252816681,\"225\":0.5072444923,\"226\":0.5250751079,\"227\":0.0,\"228\":0.0498025491,\"229\":0.5377752238,\"230\":0.2017233536,\"231\":0.1936596478,\"232\":0.0806039789,\"233\":0.2069373938,\"234\":0.2116929954,\"235\":0.660351416,\"236\":0.0582289267,\"237\":0.0836239149,\"238\":0.0662933148,\"239\":0.0846828371,\"240\":0.0897797261,\"241\":null,\"242\":0.0653262464,\"243\":null,\"244\":0.5382596685,\"245\":0.0,\"246\":0.5417870045,\"247\":0.1882825658,\"248\":0.094108652,\"249\":0.0699143751,\"250\":0.0816075615,\"251\":0.0578017257,\"252\":0.0824489716,\"253\":0.0588969296,\"254\":0.0774610955,\"255\":0.0807117431,\"256\":0.0747855414,\"257\":0.0664840509,\"258\":0.084131236,\"259\":0.061007999,\"260\":0.0826851086,\"261\":0.0549298495,\"262\":0.0822917914,\"263\":0.0822614508,\"264\":0.0807740293,\"265\":null,\"266\":0.0761764353,\"267\":0.0892701457,\"268\":0.1262980825,\"269\":0.1584625599,\"270\":0.54392317,\"271\":null,\"272\":0.0884970752,\"273\":0.5783644807,\"274\":0.5007994008,\"275\":0.2146539169,\"276\":0.2288771938,\"277\":0.2405580322,\"278\":0.0971708201,\"279\":0.1965384934,\"280\":0.5198149243,\"281\":0.5425605689,\"282\":0.0612839157,\"283\":0.3194713254,\"284\":0.4947031386,\"285\":0.4955973775,\"286\":0.2055525894,\"287\":0.1371167663,\"288\":0.0819267704,\"289\":0.0465498412,\"290\":0.1625304572,\"291\":0.1565623599,\"292\":0.1604978027,\"293\":0.4644230228,\"294\":0.1319673192,\"295\":0.1127089556,\"296\":0.0939611978,\"297\":0.1310618686,\"298\":0.2279906276,\"299\":0.0529949976,\"300\":0.0497256547,\"301\":0.2426140193,\"302\":0.0197571179,\"303\":null,\"304\":0.2075402808,\"305\":null,\"306\":0.0825102881,\"307\":0.1204694493,\"308\":0.4971484066,\"309\":0.0755110092,\"310\":0.0720623289,\"311\":0.0731565308,\"312\":null,\"313\":0.0208563319,\"314\":0.0821022494,\"315\":0.2082586846,\"316\":0.107257825,\"317\":0.1598143904,\"318\":0.2164363546,\"319\":0.1831903259,\"320\":0.5349015417,\"321\":0.5144810632,\"322\":0.1433678303,\"323\":0.5139057446,\"324\":0.2172945086,\"325\":0.0145847486,\"326\":0.1347201621,\"327\":0.0966937139,\"328\":0.11826911,\"329\":0.0774157238,\"330\":0.1749605148,\"331\":0.0819396285,\"332\":0.0,\"333\":0.0904231737,\"334\":0.0065428549,\"335\":0.0352780797,\"336\":0.1139981462,\"337\":0.2304351707,\"338\":0.1529964044,\"339\":0.2071922182,\"340\":0.0478598285,\"341\":0.0621391891,\"342\":0.3900646889,\"343\":0.3051895483,\"344\":0.0878414546,\"345\":0.0888222284,\"346\":null,\"347\":0.2187669801,\"348\":0.0623836623,\"349\":0.2197668335,\"350\":null,\"351\":0.2358056368,\"352\":null,\"353\":null,\"354\":0.0735292886,\"355\":0.0737076615,\"356\":0.0903883133,\"357\":0.0596147067,\"358\":0.1705309044,\"359\":null,\"360\":0.0651038249,\"361\":0.2247325707,\"362\":0.0414109997,\"363\":0.06729777,\"364\":null,\"365\":0.5266033068,\"366\":null,\"367\":0.0,\"368\":0.1008254987,\"369\":0.2094415263,\"370\":0.0980223803,\"371\":0.1862320037,\"372\":0.1893898713,\"373\":0.2058763454,\"374\":0.1862790779,\"375\":0.2266128914,\"376\":0.2128055623,\"377\":0.2295577371,\"378\":0.5418073611,\"379\":0.2213744259,\"380\":0.2051815929,\"381\":0.2154871589,\"382\":0.572561553,\"383\":0.2077524975,\"384\":0.0873161841,\"385\":0.0718735735,\"386\":0.2177154701,\"387\":0.1282702498,\"388\":0.5372015014,\"389\":0.0305300663,\"390\":0.1579162111,\"391\":0.2213220154,\"392\":0.2290483649,\"393\":0.0938675514,\"394\":0.2197014735,\"395\":0.2079958218,\"396\":0.0727919047,\"397\":0.1867704801,\"398\":0.1606415338,\"399\":0.2152436933,\"400\":0.1955136691,\"401\":0.0425845834,\"402\":null,\"403\":0.1993214026,\"404\":0.2725920974,\"405\":0.0,\"406\":null,\"407\":0.2025974766,\"408\":0.1981345487,\"409\":0.1519548521,\"410\":0.5494003552,\"411\":0.5721634885,\"412\":0.2400263088,\"413\":0.0867737184,\"414\":null,\"415\":0.4928518537,\"416\":0.2042028008,\"417\":0.2448590442,\"418\":0.5173847461,\"419\":0.2322073546,\"420\":null,\"421\":0.1876200483,\"422\":0.142034132,\"423\":0.0682136351,\"424\":0.0622406731,\"425\":0.1253239046,\"426\":null,\"427\":0.0913834083,\"428\":null,\"429\":0.0608250292,\"430\":0.0612800791,\"431\":0.0366244141,\"432\":0.1400928186,\"433\":0.1268805131,\"434\":0.1608400224,\"435\":0.2394959638,\"436\":0.5133519982,\"437\":0.2307610635,\"438\":0.1886837666,\"439\":0.527211057,\"440\":0.0336561337,\"441\":0.2690208891,\"442\":0.3080377145,\"443\":0.1672040958,\"444\":0.0438793563,\"445\":0.04795318,\"446\":0.2200608214,\"447\":0.2124862028,\"448\":0.2213169251,\"449\":0.5369362939,\"450\":0.5145123138,\"451\":null,\"452\":0.0727463986,\"453\":null,\"454\":0.5220007984,\"455\":0.541322819,\"456\":0.2144970414,\"457\":null,\"458\":0.1512610285,\"459\":0.1661072635,\"460\":0.2080056317,\"461\":0.0561938771,\"462\":0.2102654127,\"463\":0.5924897245,\"464\":0.0995137883,\"465\":0.1626343808,\"466\":0.0165207339,\"467\":0.2096075122,\"468\":0.1457775158,\"469\":0.091095185,\"470\":null,\"471\":0.0149689892,\"472\":null,\"473\":0.5504517211,\"474\":0.0722359593,\"475\":0.2161378173,\"476\":0.5109547383,\"477\":0.1212438254,\"478\":0.5985925415,\"479\":0.2512512582,\"480\":0.0807286306,\"481\":0.0992673349,\"482\":0.0,\"483\":0.0,\"484\":0.1724405368,\"485\":0.0972798525,\"486\":0.0587896743,\"487\":0.2577667449,\"488\":0.5312768619,\"489\":0.4801052867,\"490\":0.5051449609,\"491\":0.2215636555,\"492\":0.2263698298,\"493\":null,\"494\":0.1874186551,\"495\":null,\"496\":0.0854574847,\"497\":0.176995931,\"498\":null,\"499\":0.0,\"500\":0.1688489837,\"501\":0.1719240319,\"502\":0.0607561418,\"503\":0.0583955644,\"504\":0.0500455522,\"505\":0.0789274644,\"506\":0.0651291876,\"507\":0.1190144804,\"508\":0.0924531208,\"509\":0.0996060304,\"510\":0.0783629638,\"511\":0.2662351515,\"512\":0.1652369578,\"513\":0.2533401376,\"514\":0.1310376167,\"515\":0.2893286374,\"516\":0.1278023792,\"517\":0.5281116321,\"518\":0.2212567344,\"519\":0.2698530792,\"520\":0.034177147,\"521\":0.1882175548,\"522\":0.2039637387,\"523\":0.213025561,\"524\":0.4151812047,\"525\":0.0934341322,\"526\":0.4481143511,\"527\":0.0420166705,\"528\":null,\"529\":0.0,\"530\":null,\"531\":0.2626525226,\"532\":0.0939447718,\"533\":0.078549179,\"534\":0.541992609,\"535\":0.0846241084,\"536\":null,\"537\":0.0,\"538\":null,\"539\":0.1594507806,\"540\":0.4738050064,\"541\":0.530521564,\"542\":0.2353508711,\"543\":0.0708347074,\"544\":0.0136621859,\"545\":0.5198101841,\"546\":0.1537021811,\"547\":0.1196966626,\"548\":0.2484069825,\"549\":0.0,\"550\":0.0279122582,\"551\":0.1336808031,\"552\":null,\"553\":0.5235583685,\"554\":0.5219066363,\"555\":0.2097306361,\"556\":0.0426587517,\"557\":0.0618621691,\"558\":null,\"559\":0.2317184668,\"560\":0.1874875035,\"561\":0.0846808466,\"562\":0.0646881711,\"563\":null,\"564\":0.1201209857,\"565\":0.2045537266,\"566\":0.1410895231,\"567\":0.0845155606,\"568\":0.1084908685,\"569\":0.1659846221,\"570\":0.116718573,\"571\":null,\"572\":0.1910426322,\"573\":0.1570912253,\"574\":0.0250867912,\"575\":0.0547119179,\"576\":0.0954404006,\"577\":0.5403609927,\"578\":0.5719940874,\"579\":null,\"580\":0.5683119808,\"581\":0.186625412,\"582\":null,\"583\":null,\"584\":0.1129673058,\"585\":0.0743413282,\"586\":0.112228805,\"587\":0.2100999596,\"588\":0.1909822502,\"589\":0.1411714408,\"590\":null,\"591\":0.204310033,\"592\":0.1888844953,\"593\":0.4787988757,\"594\":0.1864234606,\"595\":0.1175165127,\"596\":0.0749030506,\"597\":0.1896917987,\"598\":0.0550511642,\"599\":0.1641000667,\"600\":null,\"601\":0.2163944869,\"602\":0.2239970922,\"603\":0.0958924558,\"604\":0.0885148449,\"605\":0.5213308859,\"606\":0.009899727,\"607\":0.46893737,\"608\":0.0760615313,\"609\":0.159688411,\"610\":0.1483437509,\"611\":0.214713213,\"612\":0.1594533986,\"613\":0.1501734568,\"614\":0.1874391784,\"615\":0.1968334386,\"616\":0.5203873536,\"617\":0.1379043527,\"618\":0.0213904819,\"619\":0.505795024,\"620\":0.1847651368,\"621\":0.0641723614,\"622\":0.2172031597,\"623\":0.4438958273,\"624\":0.2082691966,\"625\":null,\"626\":0.0648288706,\"627\":null,\"628\":null,\"629\":0.0863067611,\"630\":0.0735884413,\"631\":0.1369903094,\"632\":0.1305029863,\"633\":0.0,\"634\":0.0278359221,\"635\":0.2604080512,\"636\":0.0174725671,\"637\":0.6276440506,\"638\":0.0753120784,\"639\":null,\"640\":null,\"641\":null,\"642\":null,\"643\":0.1721958926,\"644\":0.5263133413,\"645\":0.5275862488,\"646\":0.2186605256,\"647\":0.1829577744,\"648\":0.1383112097,\"649\":0.2325430597,\"650\":0.228856207,\"651\":0.49995552,\"652\":0.1632538099,\"653\":0.1209453758,\"654\":0.2190448009,\"655\":0.0698162501,\"656\":0.0946174901,\"657\":0.0,\"658\":0.2274904563,\"659\":null,\"660\":0.0737212957,\"661\":0.1911900958,\"662\":0.0,\"663\":0.130676674,\"664\":0.2089576461,\"665\":0.1380747789,\"666\":0.1240836808,\"667\":0.0572730539,\"668\":0.5453539572,\"669\":0.2912107666,\"670\":0.2068545587,\"671\":0.078817883,\"672\":null,\"673\":0.1162568268,\"674\":0.023564028,\"675\":0.2197704508,\"676\":0.0747011919,\"677\":0.2879050717,\"678\":0.1105939969,\"679\":0.199281004,\"680\":null,\"681\":0.1258112348,\"682\":0.0756975551,\"683\":0.2112370225,\"684\":0.0333583974,\"685\":0.1657025607,\"686\":null,\"687\":0.2454202373,\"688\":0.5570741184,\"689\":0.3862926844,\"690\":0.1113558246,\"691\":null,\"692\":0.1094562036,\"693\":0.0462962014,\"694\":0.0379987046,\"695\":0.149070968,\"696\":0.33804071,\"697\":0.0636962492,\"698\":0.078528935,\"699\":0.1932488848,\"700\":0.0,\"701\":0.1003119093,\"702\":0.0836723079,\"703\":0.054032124,\"704\":0.0899553095,\"705\":0.0830342886,\"706\":0.0234323638,\"707\":0.1016324607,\"708\":null,\"709\":0.106257603,\"710\":null,\"711\":null,\"712\":0.5544239896,\"713\":0.212303271,\"714\":0.232121119,\"715\":null,\"716\":0.2047623435,\"717\":0.0832599625,\"718\":0.0692836806,\"719\":null,\"720\":0.5542769578,\"721\":null,\"722\":0.0622736949,\"723\":0.2118978449,\"724\":null,\"725\":0.0864047457,\"726\":0.4868730152,\"727\":0.0,\"728\":0.1911540225,\"729\":0.1625797192,\"730\":0.0724816209,\"731\":0.0627452737,\"732\":0.0432484638,\"733\":0.2300218441,\"734\":0.5203375286,\"735\":0.1330608287,\"736\":null,\"737\":0.0,\"738\":0.1475895108,\"739\":0.1092395523,\"740\":0.0793841259,\"741\":0.067474714,\"742\":0.2028708643,\"743\":0.5088598674,\"744\":0.0701524374,\"745\":0.617572839,\"746\":0.0693055651,\"747\":0.0752924327,\"748\":0.0,\"749\":0.0858888658,\"750\":0.2042504517,\"751\":0.2201533773,\"752\":0.2277283657,\"753\":0.1060109703,\"754\":0.1165234606,\"755\":0.0759245787,\"756\":0.0765267163,\"757\":0.0753549236,\"758\":0.0868470652,\"759\":0.1250930915,\"760\":0.0,\"761\":null,\"762\":0.0439149339,\"763\":null,\"764\":null,\"765\":0.0858278765,\"766\":0.2080867182,\"767\":null,\"768\":0.1442193574,\"769\":0.2389486824,\"770\":0.0,\"771\":null,\"772\":0.5001741145,\"773\":0.0955130632,\"774\":0.5546742088,\"775\":0.0645092947,\"776\":null,\"777\":0.1314416468,\"778\":0.0780605577,\"779\":0.0924791755,\"780\":0.170970866,\"781\":0.5822959415,\"782\":null,\"783\":0.2974409018,\"784\":null,\"785\":0.0549361478,\"786\":0.0870764358,\"787\":0.0,\"788\":0.0504296471,\"789\":0.4736661017,\"790\":0.5703407558,\"791\":null,\"792\":0.1888982748,\"793\":null,\"794\":0.0536727549,\"795\":0.1407094328,\"796\":null,\"797\":0.210090981,\"798\":0.2382802179,\"799\":0.2105933353,\"800\":0.1866062775,\"801\":null,\"802\":0.2285547085,\"803\":0.1229351743,\"804\":0.4600199571,\"805\":null,\"806\":null,\"807\":0.0546862232,\"808\":0.52103758,\"809\":0.2520896491,\"810\":0.2414126453,\"811\":0.1273863415,\"812\":0.5008437027,\"813\":0.5607769853,\"814\":null,\"815\":0.0480284486,\"816\":0.144287618,\"817\":0.1134785354,\"818\":0.206927052,\"819\":null,\"820\":0.0561210757,\"821\":0.0827859278,\"822\":null,\"823\":0.1352535603,\"824\":0.114524207,\"825\":0.0459729981,\"826\":0.1833322565,\"827\":0.0461526906,\"828\":0.2235247858,\"829\":0.2615942919,\"830\":0.1509975556,\"831\":null,\"832\":0.2230985731,\"833\":0.2181149106,\"834\":0.0994492224,\"835\":0.1399707265,\"836\":0.2015518158,\"837\":0.2037084618,\"838\":0.1858053849,\"839\":0.0529228859,\"840\":0.0925634385,\"841\":0.5603625979,\"842\":0.2113125456,\"843\":0.2261953428,\"844\":0.7174725979,\"845\":0.1155837441,\"846\":0.4379588208,\"847\":0.2332946982,\"848\":0.0,\"849\":0.5366766736,\"850\":0.2198888422,\"851\":null,\"852\":0.0,\"853\":null,\"854\":0.0319814394,\"855\":0.0923511403,\"856\":0.2071564124,\"857\":0.1884607407,\"858\":0.0788372884,\"859\":0.0,\"860\":0.2051294544,\"861\":0.1415133636,\"862\":0.0750428779,\"863\":0.0366080961,\"864\":0.1967645486,\"865\":0.5824497536,\"866\":0.1199165373,\"867\":0.2073609003,\"868\":0.2289156695,\"869\":0.5530649309,\"870\":0.0698132259,\"871\":0.1995139094,\"872\":0.2289518686,\"873\":0.5517770082,\"874\":0.1918141294,\"875\":0.5285014473,\"876\":0.5286297116,\"877\":0.0732318932,\"878\":0.0750186121,\"879\":0.2300406353,\"880\":0.1179341793,\"881\":null,\"882\":0.0486733332,\"883\":0.5118047635,\"884\":0.5050597848,\"885\":0.0360451246,\"886\":null,\"887\":0.5310847802,\"888\":0.1470849633,\"889\":0.2356768201,\"890\":null,\"891\":0.2084158322,\"892\":0.5245350708,\"893\":0.2292773439,\"894\":0.1764337164,\"895\":null,\"896\":null,\"897\":0.0538708248,\"898\":null,\"899\":0.12354776,\"900\":0.2149237845,\"901\":0.2612619466,\"902\":null,\"903\":0.0945429347,\"904\":0.1103265055,\"905\":0.2629602112,\"906\":0.0360139555,\"907\":0.1821718706,\"908\":0.0210197736,\"909\":0.2112545051,\"910\":0.2272268815,\"911\":0.2026577376,\"912\":0.1572365286,\"913\":0.1364521311,\"914\":0.2233772836,\"915\":0.5620161945,\"916\":0.516734321,\"917\":0.0,\"918\":0.1455770576,\"919\":0.556943828,\"920\":0.1676668592,\"921\":0.2095130981,\"922\":0.5023158075,\"923\":0.4910101148,\"924\":0.3958083168,\"925\":0.1512135574,\"926\":0.1512421467,\"927\":0.1420681152,\"928\":0.2403181581,\"929\":0.562015389,\"930\":0.0810357163,\"931\":0.1855957169,\"932\":0.2006867688,\"933\":0.1900915472,\"934\":0.1398245015,\"935\":0.2352362628,\"936\":0.1650792072,\"937\":0.2457125752,\"938\":0.4751674729,\"939\":0.2440085423,\"940\":0.2046945301,\"941\":null,\"942\":null,\"943\":0.0,\"944\":0.0033488417,\"945\":0.0961560853,\"946\":0.1956377477,\"947\":0.1501673556,\"948\":0.1280059946,\"949\":0.0733667266,\"950\":0.5474256012,\"951\":0.0125561493,\"952\":0.0685436898,\"953\":0.2061050603,\"954\":0.1065684781,\"955\":0.2653606779,\"956\":0.1994092365,\"957\":0.1301725079,\"958\":0.1477470533,\"959\":0.006176675,\"960\":0.1103154589,\"961\":0.153941765,\"962\":null,\"963\":0.0805393898,\"964\":0.0,\"965\":0.042549435,\"966\":0.0641961133,\"967\":0.1945644527,\"968\":0.018527908,\"969\":0.0539171243,\"970\":null,\"971\":0.0628901196,\"972\":0.0396438098,\"973\":0.1841701455,\"974\":0.5575500646,\"975\":0.2054656069,\"976\":0.0565739605,\"977\":null,\"978\":0.2093755451,\"979\":0.0821362799,\"980\":0.0811147282,\"981\":null,\"982\":null,\"983\":null,\"984\":0.4239195139,\"985\":0.5970547881,\"986\":0.2211606796,\"987\":0.0639954564,\"988\":0.2309254556,\"989\":0.0673393489,\"990\":0.1335911122,\"991\":0.1796968706,\"992\":0.3144202644,\"993\":0.0711146636,\"994\":0.073076943,\"995\":0.1277673551,\"996\":0.2264425632,\"997\":0.1040972218,\"998\":null,\"999\":0.1206127712,\"1000\":null,\"1001\":0.0,\"1002\":0.5124407315,\"1003\":0.0518037675,\"1004\":0.1580084415,\"1005\":null,\"1006\":0.1841464796,\"1007\":0.53144074,\"1008\":0.2201861417,\"1009\":null,\"1010\":0.2133166443,\"1011\":0.0777307638,\"1012\":0.224938688,\"1013\":0.2357044124,\"1014\":0.1968093657,\"1015\":0.0902914981,\"1016\":0.0,\"1017\":0.0087200283,\"1018\":0.1908443362,\"1019\":null,\"1020\":0.0923592485,\"1021\":null,\"1022\":0.0415044946,\"1023\":0.1019719251,\"1024\":0.2257347187,\"1025\":0.117004177,\"1026\":0.1274070954,\"1027\":0.2131533279,\"1028\":0.1382925733,\"1029\":0.0164845245,\"1030\":0.1016250147,\"1031\":0.2184709706,\"1032\":null,\"1033\":0.50089542,\"1034\":null,\"1035\":null,\"1036\":0.1458415469,\"1037\":0.2327097308,\"1038\":0.5165340671,\"1039\":null,\"1040\":0.0784607649,\"1041\":0.5248718245,\"1042\":null,\"1043\":0.2026678234,\"1044\":0.4837053887,\"1045\":0.3355822702,\"1046\":0.0458247807,\"1047\":0.1613227519,\"1048\":0.1214594038,\"1049\":0.0,\"1050\":0.0,\"1051\":0.1124117711,\"1052\":0.5028970027,\"1053\":0.1830285811,\"1054\":0.0647228507,\"1055\":0.0301342413,\"1056\":0.166940728,\"1057\":0.5902996635,\"1058\":null,\"1059\":0.503617394,\"1060\":0.0513947521,\"1061\":0.0,\"1062\":0.0,\"1063\":0.0823981732,\"1064\":0.0486326264,\"1065\":0.4613407853,\"1066\":0.0588370722,\"1067\":null,\"1068\":0.2827393109,\"1069\":0.2171192514,\"1070\":0.0254622264,\"1071\":0.3202002161,\"1072\":0.547112723,\"1073\":0.5124887283,\"1074\":0.0793181233,\"1075\":0.0093707345,\"1076\":0.0859163753,\"1077\":0.0,\"1078\":0.5402103511,\"1079\":0.5541054023,\"1080\":0.0741497481,\"1081\":0.2269087765,\"1082\":0.2016879631,\"1083\":0.5565477107,\"1084\":0.5396257722,\"1085\":0.1116359637,\"1086\":0.2514018828,\"1087\":0.03813237,\"1088\":0.0578663336,\"1089\":0.0377170936,\"1090\":0.1385749081,\"1091\":0.134689529,\"1092\":0.0743973122,\"1093\":0.0956249279,\"1094\":0.2100810294,\"1095\":0.2193856384,\"1096\":null,\"1097\":0.2016443899,\"1098\":null,\"1099\":0.0986090956,\"1100\":null,\"1101\":0.0410546566,\"1102\":0.1119131967,\"1103\":0.2034027156,\"1104\":0.2263747759,\"1105\":0.2231697259,\"1106\":0.2141588677,\"1107\":0.0533743696,\"1108\":null,\"1109\":0.2193069098,\"1110\":null,\"1111\":0.2236428585,\"1112\":0.0465337061,\"1113\":0.0865234336,\"1114\":0.5476611292,\"1115\":0.5432174377,\"1116\":0.0942238801,\"1117\":0.0228599658,\"1118\":null,\"1119\":0.2085940759,\"1120\":0.0597150834,\"1121\":0.0,\"1122\":null,\"1123\":0.1048174908,\"1124\":0.1890371313,\"1125\":0.2257630259,\"1126\":0.1932619013,\"1127\":0.1291010124,\"1128\":0.2149803091,\"1129\":0.0789500143,\"1130\":null,\"1131\":0.1592616881,\"1132\":0.0472008129,\"1133\":0.1260155559,\"1134\":0.196910864,\"1135\":null,\"1136\":0.5437809584,\"1137\":0.0343306006,\"1138\":0.2403296254,\"1139\":0.1222927627,\"1140\":null,\"1141\":0.070342006,\"1142\":0.0869608984,\"1143\":0.6161737758,\"1144\":null,\"1145\":0.2244885471,\"1146\":null,\"1147\":null,\"1148\":0.0647169473,\"1149\":0.5406436118,\"1150\":0.3761827824,\"1151\":0.2230348145,\"1152\":0.2196185658,\"1153\":0.5565311455,\"1154\":0.2136347268,\"1155\":0.2169477831,\"1156\":0.1642168065,\"1157\":0.059331139,\"1158\":0.420121254,\"1159\":0.0657025172,\"1160\":null,\"1161\":null,\"1162\":0.2067842053,\"1163\":0.1525494686,\"1164\":0.1996563459,\"1165\":0.1043143969,\"1166\":0.0340570694,\"1167\":0.1157088973,\"1168\":0.1131248032,\"1169\":0.1808182944,\"1170\":0.0881402087,\"1171\":0.1945676628,\"1172\":null,\"1173\":0.1004749282,\"1174\":null,\"1175\":null,\"1176\":0.4741723183,\"1177\":0.240510283,\"1178\":0.0277308849,\"1179\":0.0709782157,\"1180\":0.4954348189,\"1181\":0.1724579876,\"1182\":0.0672754443,\"1183\":0.0,\"1184\":0.1680085405,\"1185\":0.0541141724,\"1186\":0.0,\"1187\":0.053346498,\"1188\":0.0638884627,\"1189\":0.1704401234,\"1190\":null,\"1191\":null,\"1192\":0.1667755112,\"1193\":0.2557181154,\"1194\":0.1494774927,\"1195\":0.2196382281,\"1196\":0.1368249832,\"1197\":0.0697919729,\"1198\":null,\"1199\":null,\"1200\":0.1855463593,\"1201\":0.2596280748,\"1202\":0.0047494382,\"1203\":0.0675193008,\"1204\":0.2597466568,\"1205\":0.5216408914,\"1206\":0.0850629619,\"1207\":null,\"1208\":0.1380175767,\"1209\":0.132431429,\"1210\":0.0719498063,\"1211\":0.3562335165,\"1212\":null,\"1213\":0.0627862527,\"1214\":0.2090998079,\"1215\":0.1774682334,\"1216\":0.2803678943,\"1217\":0.0873367557,\"1218\":0.0602063043,\"1219\":0.2847717258,\"1220\":0.1664617949,\"1221\":0.1167740252,\"1222\":0.1054878733,\"1223\":0.0382753339,\"1224\":0.2189564565,\"1225\":0.2229756127,\"1226\":0.1840934688,\"1227\":0.0561883975,\"1228\":0.0,\"1229\":0.1678103902,\"1230\":0.0902483444,\"1231\":null,\"1232\":0.0257198525,\"1233\":null,\"1234\":0.1063106208,\"1235\":0.2820814576,\"1236\":0.5061166108,\"1237\":0.5497564082,\"1238\":0.080401419,\"1239\":null,\"1240\":0.1592725951,\"1241\":0.064871133,\"1242\":0.1830549094,\"1243\":0.0478780192,\"1244\":0.1838453953,\"1245\":0.5258694484,\"1246\":0.1509692787,\"1247\":0.2188479261,\"1248\":0.1597474381,\"1249\":0.1776654714,\"1250\":null,\"1251\":null,\"1252\":0.3628799652,\"1253\":0.0839314796,\"1254\":0.2695534533,\"1255\":0.1037372879,\"1256\":0.2425643657,\"1257\":0.244927118,\"1258\":null,\"1259\":0.0899033279,\"1260\":null,\"1261\":0.4788038184,\"1262\":0.1874848777,\"1263\":0.0698536659,\"1264\":0.0781838354,\"1265\":0.2396059422,\"1266\":0.1514140302,\"1267\":null,\"1268\":0.484858087,\"1269\":0.2321448606,\"1270\":0.0774851885,\"1271\":0.505645401,\"1272\":0.2022992809,\"1273\":0.5446584836,\"1274\":0.0892190882,\"1275\":0.1856483531,\"1276\":0.0372587221,\"1277\":0.2117694041,\"1278\":0.0678345298,\"1279\":0.132884531,\"1280\":0.0,\"1281\":0.1049728106,\"1282\":null,\"1283\":0.2398497796,\"1284\":null,\"1285\":0.1880701704,\"1286\":0.0715054196,\"1287\":0.0578185533,\"1288\":0.044426062,\"1289\":0.4673210724,\"1290\":0.0715910007,\"1291\":0.0746782964,\"1292\":0.087193201,\"1293\":0.0261259429,\"1294\":0.0575344052,\"1295\":null,\"1296\":0.55745205,\"1297\":0.2079632044,\"1298\":null,\"1299\":0.0,\"1300\":null,\"1301\":0.0184131879,\"1302\":0.0876895936,\"1303\":0.0515772726,\"1304\":0.0,\"1305\":0.4071392646,\"1306\":0.079629915,\"1307\":0.1313018204,\"1308\":0.5634831499,\"1309\":0.0,\"1310\":null,\"1311\":0.1947847478,\"1312\":0.2305403748,\"1313\":0.1820055987,\"1314\":null,\"1315\":0.054321807,\"1316\":0.0189320034,\"1317\":0.0,\"1318\":0.5479402738,\"1319\":0.2399652026,\"1320\":0.0540481532,\"1321\":0.5154389803,\"1322\":0.1531972379,\"1323\":null,\"1324\":null,\"1325\":0.5056744042,\"1326\":0.1077747911,\"1327\":0.1998818414,\"1328\":0.5307456114,\"1329\":null,\"1330\":0.1430821608,\"1331\":null,\"1332\":null,\"1333\":null,\"1334\":0.2536356737,\"1335\":0.2319336964,\"1336\":0.5040991382,\"1337\":0.5330981587,\"1338\":0.4950730443,\"1339\":0.5089858068,\"1340\":0.5257707222,\"1341\":0.4035910406,\"1342\":0.5600057091,\"1343\":0.564415208,\"1344\":null,\"1345\":0.544547445,\"1346\":0.6218684779,\"1347\":0.4310035284,\"1348\":0.4562484721,\"1349\":0.1712301646,\"1350\":0.0580049905,\"1351\":null,\"1352\":0.0997112276,\"1353\":0.0821652252,\"1354\":0.1132582917,\"1355\":0.5228276871,\"1356\":0.5546142683,\"1357\":0.0209321081,\"1358\":0.2276403484,\"1359\":0.463530794,\"1360\":0.4262393111,\"1361\":0.2059043008,\"1362\":0.2252306699,\"1363\":0.1231363003,\"1364\":0.0140489713,\"1365\":0.160565626,\"1366\":0.0797997096,\"1367\":0.2377110929,\"1368\":0.2665538754,\"1369\":0.0782984357,\"1370\":0.2142637689,\"1371\":0.1119727715,\"1372\":0.0,\"1373\":0.0812473185,\"1374\":0.1057961058,\"1375\":0.4858003148,\"1376\":null,\"1377\":0.0666273981,\"1378\":0.1015077889,\"1379\":0.0586359025,\"1380\":0.5480021418,\"1381\":null,\"1382\":0.2057031402,\"1383\":0.2177077337,\"1384\":0.512651876,\"1385\":0.0969285774,\"1386\":0.0481720588,\"1387\":0.144440715,\"1388\":0.2063530224,\"1389\":0.0782468059,\"1390\":0.5277000176,\"1391\":0.2509363176,\"1392\":0.1318801613,\"1393\":null,\"1394\":0.139335256,\"1395\":null,\"1396\":0.0,\"1397\":0.0828150115,\"1398\":0.100567554,\"1399\":null,\"1400\":0.1999815421,\"1401\":null,\"1402\":0.5125923572,\"1403\":0.062808814,\"1404\":0.5257247678,\"1405\":0.5512640514,\"1406\":0.0653242629,\"1407\":0.065573699,\"1408\":0.0632161684,\"1409\":0.0716096143,\"1410\":0.1317956554,\"1411\":0.2286294817,\"1412\":0.2212379073,\"1413\":0.1131242527,\"1414\":0.0575127209,\"1415\":0.1993319162,\"1416\":0.2201159595,\"1417\":0.1834864471,\"1418\":0.1039172985,\"1419\":0.4784883804,\"1420\":0.0253440075,\"1421\":0.5407231562,\"1422\":0.1296040632,\"1423\":0.0352990988,\"1424\":0.0456711515,\"1425\":0.0597588496,\"1426\":0.0296283717,\"1427\":0.4575965446,\"1428\":0.0073494318,\"1429\":null,\"1430\":0.0648692126,\"1431\":0.5345668971,\"1432\":0.1862354832,\"1433\":null,\"1434\":0.2010277915,\"1435\":0.1760097328,\"1436\":0.1963949268,\"1437\":0.2739213354,\"1438\":0.1055283242,\"1439\":0.077420655,\"1440\":0.1411085091,\"1441\":0.0,\"1442\":0.1925990053,\"1443\":0.1845250189,\"1444\":0.0,\"1445\":null,\"1446\":0.0,\"1447\":0.2777217647,\"1448\":0.1391970196,\"1449\":0.1411092342,\"1450\":0.2118847539,\"1451\":0.2218478615,\"1452\":null,\"1453\":0.5399587407,\"1454\":0.1368434786,\"1455\":0.316782134,\"1456\":null,\"1457\":null,\"1458\":null,\"1459\":0.0,\"1460\":0.2839034906,\"1461\":0.1954385931,\"1462\":0.2104494785,\"1463\":0.1931675877,\"1464\":0.1007058307,\"1465\":0.2414653829,\"1466\":0.0737254094,\"1467\":0.1191784546,\"1468\":0.0529119647,\"1469\":0.1944832146,\"1470\":0.2327256624,\"1471\":0.1424707206,\"1472\":0.0,\"1473\":0.22979943,\"1474\":0.0,\"1475\":0.3480180771,\"1476\":0.100765545,\"1477\":null,\"1478\":0.0841518071,\"1479\":null,\"1480\":0.0409925485,\"1481\":0.2414009579,\"1482\":null,\"1483\":0.1942458766,\"1484\":0.4948491093,\"1485\":0.2128733457,\"1486\":0.4295528389,\"1487\":0.4991671365,\"1488\":0.0665190564,\"1489\":null,\"1490\":0.0758894569,\"1491\":null,\"1492\":0.1680257524,\"1493\":0.0325194978,\"1494\":0.0210964866,\"1495\":0.0,\"1496\":0.5538303626,\"1497\":0.46812722,\"1498\":null,\"1499\":0.1458647922,\"1500\":0.16453809,\"1501\":null,\"1502\":0.0971497251,\"1503\":0.0823030275,\"1504\":0.0251282616,\"1505\":null,\"1506\":0.0749998138,\"1507\":null,\"1508\":0.4976898603,\"1509\":0.2343021349,\"1510\":0.0771771619,\"1511\":0.5481527996,\"1512\":null,\"1513\":0.1859874695,\"1514\":0.0753138843,\"1515\":null,\"1516\":0.1662176776,\"1517\":0.1075425278,\"1518\":0.0732227638,\"1519\":0.0990389093,\"1520\":0.1285562306,\"1521\":0.2703270642,\"1522\":null,\"1523\":0.1169609163,\"1524\":0.0777411084,\"1525\":0.5188735112,\"1526\":0.1809749981,\"1527\":0.1975700304,\"1528\":null,\"1529\":null,\"1530\":0.1179176379,\"1531\":0.1812302318,\"1532\":0.1989089783,\"1533\":0.2021702558,\"1534\":0.2450748557,\"1535\":0.0374487498,\"1536\":0.236043771,\"1537\":0.0714685076,\"1538\":0.0556182364,\"1539\":0.1105438851,\"1540\":0.0,\"1541\":null,\"1542\":0.0893024574,\"1543\":0.1857798826,\"1544\":0.167346978,\"1545\":0.0786949066,\"1546\":0.0,\"1547\":null,\"1548\":0.2255963411,\"1549\":0.2169081709,\"1550\":0.0481924048,\"1551\":0.128797141,\"1552\":0.0779853092,\"1553\":0.2405054375,\"1554\":0.5614284015,\"1555\":0.2231718544,\"1556\":0.2024480117,\"1557\":null,\"1558\":0.0874124723,\"1559\":0.0624220826,\"1560\":0.1377336133,\"1561\":0.5156627853,\"1562\":0.2292728326,\"1563\":null,\"1564\":0.2575541472,\"1565\":0.0819560611,\"1566\":0.0603350973,\"1567\":null,\"1568\":null,\"1569\":0.0935446089,\"1570\":0.0735025612,\"1571\":0.1778389734,\"1572\":0.0649173784,\"1573\":0.0450467033,\"1574\":0.6527413747,\"1575\":0.1381571399,\"1576\":null,\"1577\":null,\"1578\":0.0718729394,\"1579\":0.0980179767,\"1580\":0.3115475787,\"1581\":0.5792622451,\"1582\":0.1471331635,\"1583\":0.1136806069,\"1584\":0.2111041654,\"1585\":0.272643889,\"1586\":null,\"1587\":0.1285088792,\"1588\":0.1792921483,\"1589\":0.580741166,\"1590\":null,\"1591\":0.2303761484,\"1592\":0.1752304444,\"1593\":0.0691305542,\"1594\":0.0875962365,\"1595\":0.0463903435,\"1596\":0.0320850563,\"1597\":0.1946531737,\"1598\":0.076400465,\"1599\":0.4214063278,\"1600\":0.0640294976,\"1601\":0.0732177942,\"1602\":0.5416365354,\"1603\":0.2203402002,\"1604\":0.0816407751,\"1605\":0.3823227635,\"1606\":0.2418757874,\"1607\":0.4068716196,\"1608\":0.0544534236,\"1609\":0.0,\"1610\":0.0799335873,\"1611\":0.0674763833,\"1612\":0.0566056822,\"1613\":0.0872693324,\"1614\":0.1894086385,\"1615\":0.0558056699,\"1616\":0.0507313839,\"1617\":0.5172400228,\"1618\":0.1898982653,\"1619\":0.1077204267,\"1620\":0.2326649407,\"1621\":null,\"1622\":0.1101209503,\"1623\":0.2209376552,\"1624\":null,\"1625\":0.2835434364,\"1626\":0.0736387278,\"1627\":null,\"1628\":0.4156667239,\"1629\":0.0474781504,\"1630\":0.1086225994,\"1631\":0.1077742118,\"1632\":null,\"1633\":0.1520924345,\"1634\":0.2549178542,\"1635\":null,\"1636\":null,\"1637\":null,\"1638\":0.1845371192,\"1639\":0.0117909757,\"1640\":0.2826052504,\"1641\":0.1930851025,\"1642\":null,\"1643\":null,\"1644\":0.233472797,\"1645\":0.6088797489,\"1646\":0.1053808244,\"1647\":null,\"1648\":0.197664134,\"1649\":null,\"1650\":0.0,\"1651\":0.1768150207,\"1652\":0.0788163416,\"1653\":0.2375830279,\"1654\":null,\"1655\":0.2376963267,\"1656\":0.0742869155,\"1657\":0.2482566248,\"1658\":0.0625340539,\"1659\":0.0828124725,\"1660\":0.4958108573,\"1661\":0.4787957113,\"1662\":0.1997072553,\"1663\":null,\"1664\":0.2535743005,\"1665\":0.0198236831,\"1666\":0.0460675098,\"1667\":0.5098746042,\"1668\":null,\"1669\":0.1404362126,\"1670\":0.1711050572,\"1671\":0.0246200614,\"1672\":0.4963673779,\"1673\":0.484057282,\"1674\":0.114051488,\"1675\":0.1294438988,\"1676\":0.1891959533,\"1677\":0.0238539563,\"1678\":null,\"1679\":0.092436717,\"1680\":null,\"1681\":0.2350150722,\"1682\":0.2262341001,\"1683\":0.1097647897,\"1684\":0.2267804163,\"1685\":0.0526159388,\"1686\":0.0869595011,\"1687\":0.0314622203,\"1688\":0.575263559,\"1689\":0.1351570948,\"1690\":0.0706419914,\"1691\":0.0465347311,\"1692\":0.1919214845,\"1693\":0.1471464556,\"1694\":0.1143549836,\"1695\":0.3672197013,\"1696\":0.1110535644,\"1697\":0.217820635,\"1698\":0.1764323065,\"1699\":0.2379819491,\"1700\":0.0,\"1701\":0.4635460154,\"1702\":0.0244494927,\"1703\":null,\"1704\":0.2433318638,\"1705\":0.1367954433,\"1706\":0.2332110675,\"1707\":0.0,\"1708\":0.0937192129,\"1709\":0.1383205456,\"1710\":0.248770748,\"1711\":0.0,\"1712\":0.1044837098,\"1713\":0.2025336978,\"1714\":0.1742830974,\"1715\":0.4918145171,\"1716\":0.2841758431,\"1717\":0.0963600513,\"1718\":0.0336857941,\"1719\":0.0361925322,\"1720\":null,\"1721\":0.2143387824,\"1722\":0.169988559,\"1723\":null,\"1724\":0.0813514466,\"1725\":0.017794485,\"1726\":0.1514713317,\"1727\":0.133789247,\"1728\":0.1291900413,\"1729\":0.124140762,\"1730\":0.1289584223,\"1731\":0.0777489208,\"1732\":0.1508327209,\"1733\":0.114824738,\"1734\":0.5251199102,\"1735\":0.0566732249,\"1736\":null,\"1737\":0.0619987002,\"1738\":0.1382045512,\"1739\":null,\"1740\":0.1842387212,\"1741\":0.1957217231,\"1742\":0.4979344291,\"1743\":null,\"1744\":0.4969313873,\"1745\":0.086222658,\"1746\":0.1289228612,\"1747\":0.0473409368,\"1748\":0.52902053,\"1749\":0.3279852401,\"1750\":0.0645622741,\"1751\":0.522098038,\"1752\":0.0060603494,\"1753\":null,\"1754\":0.0259185885,\"1755\":0.5272336019,\"1756\":0.0795878174,\"1757\":null,\"1758\":null,\"1759\":0.0652287083,\"1760\":0.1119326607,\"1761\":0.2180305237,\"1762\":0.4275500911,\"1763\":0.5464967235,\"1764\":0.0,\"1765\":0.0113464286,\"1766\":0.2193388873,\"1767\":0.1651248755,\"1768\":0.0061696622,\"1769\":0.1219804013,\"1770\":0.2542332334,\"1771\":0.4868234085,\"1772\":null,\"1773\":0.1590148181,\"1774\":0.0369595464,\"1775\":0.1117594824,\"1776\":null,\"1777\":0.1591592892,\"1778\":0.0,\"1779\":0.2237618583,\"1780\":0.5689575502,\"1781\":0.0443320043,\"1782\":null,\"1783\":0.3348079392,\"1784\":0.1084331646,\"1785\":0.098713417,\"1786\":0.0719793668,\"1787\":0.2276607402,\"1788\":0.284441508,\"1789\":0.1089209151,\"1790\":0.077860317,\"1791\":0.0132541322,\"1792\":0.0334413088,\"1793\":0.50831553,\"1794\":0.2927878674,\"1795\":0.0953441766,\"1796\":0.2442189826,\"1797\":0.1440047082,\"1798\":0.0797848824,\"1799\":0.1369940531,\"1800\":0.0995039481,\"1801\":0.1170682491,\"1802\":0.0796681573,\"1803\":0.1261357981,\"1804\":null,\"1805\":0.072886818,\"1806\":null,\"1807\":0.4772487348,\"1808\":0.5318581712,\"1809\":0.222899683,\"1810\":0.0,\"1811\":0.1284110102,\"1812\":0.1375797254,\"1813\":0.0732009926,\"1814\":0.1891418741,\"1815\":0.4896740782,\"1816\":0.210561335,\"1817\":null,\"1818\":0.2210621109,\"1819\":0.0401183142,\"1820\":0.2216575165,\"1821\":0.121078018,\"1822\":null,\"1823\":0.1381936373,\"1824\":0.0764150228,\"1825\":0.2240100425,\"1826\":0.087561176,\"1827\":0.0116710225,\"1828\":null,\"1829\":0.0,\"1830\":0.1694130728,\"1831\":0.147281295,\"1832\":0.0604023351,\"1833\":0.2217598814,\"1834\":0.2084922068,\"1835\":0.0871403813,\"1836\":0.2255639455,\"1837\":0.0383266341,\"1838\":0.1015188854,\"1839\":0.5185746163,\"1840\":0.0,\"1841\":0.2130060877,\"1842\":0.1829179002,\"1843\":0.0908349759,\"1844\":null,\"1845\":0.0897846119,\"1846\":null,\"1847\":0.3438912304,\"1848\":0.2640515384,\"1849\":0.0518428752,\"1850\":0.5352294558,\"1851\":0.5518686493,\"1852\":0.2569579072,\"1853\":null,\"1854\":null,\"1855\":0.0698780942,\"1856\":0.064291848,\"1857\":0.2243283655,\"1858\":0.5142174533,\"1859\":null,\"1860\":0.4536260456,\"1861\":0.5316079794,\"1862\":0.5081460865,\"1863\":0.2260104565,\"1864\":0.0683469091,\"1865\":0.2269202923,\"1866\":0.0,\"1867\":null,\"1868\":null,\"1869\":0.2142647471,\"1870\":0.1950797291,\"1871\":0.2185725436,\"1872\":0.1364866044,\"1873\":0.0762503761,\"1874\":0.1221446509,\"1875\":null,\"1876\":0.2376591854,\"1877\":0.0970930958,\"1878\":0.0615129021,\"1879\":null,\"1880\":0.1506509146,\"1881\":0.4986792771,\"1882\":0.1904234879,\"1883\":0.1647141196,\"1884\":0.0847853327,\"1885\":0.03044639,\"1886\":0.2282629242,\"1887\":0.2090982724,\"1888\":0.0,\"1889\":0.5202484158,\"1890\":null,\"1891\":0.2332693345,\"1892\":0.1681530135,\"1893\":0.0,\"1894\":0.0222432139,\"1895\":0.0430741552,\"1896\":0.1256450343,\"1897\":0.1389152704,\"1898\":0.1090040903,\"1899\":0.1279281374,\"1900\":0.1141182393,\"1901\":0.1490968801,\"1902\":null,\"1903\":0.5837092845,\"1904\":0.2660093566,\"1905\":0.0375826746,\"1906\":0.2120027041,\"1907\":null,\"1908\":0.0292654265,\"1909\":0.0721327382,\"1910\":0.524292256,\"1911\":0.0827505256,\"1912\":0.1892856092,\"1913\":0.2028626524,\"1914\":0.2109500972,\"1915\":0.1725508915,\"1916\":0.2102041776,\"1917\":null,\"1918\":0.2127027367,\"1919\":0.1799792388,\"1920\":null,\"1921\":0.2093137453,\"1922\":0.1175780968,\"1923\":0.0984782351,\"1924\":0.0761856173,\"1925\":0.0032289113,\"1926\":0.5312949759,\"1927\":0.0624988465,\"1928\":0.2397425554,\"1929\":0.1744840279,\"1930\":0.0761103184,\"1931\":0.192681711,\"1932\":null,\"1933\":0.2462562812,\"1934\":0.5803178676,\"1935\":null,\"1936\":0.098629455,\"1937\":0.1503985402,\"1938\":0.1133858226,\"1939\":0.5083505618,\"1940\":0.0596503381,\"1941\":null,\"1942\":0.4169271824,\"1943\":null,\"1944\":0.2265827407,\"1945\":0.2154564869,\"1946\":0.0076054846,\"1947\":0.140075532,\"1948\":0.2255692316,\"1949\":0.4825447704,\"1950\":0.0790086437,\"1951\":null,\"1952\":0.0554996412,\"1953\":null,\"1954\":null,\"1955\":0.1287254773,\"1956\":null,\"1957\":0.1833259389,\"1958\":0.2596985166,\"1959\":0.08870342,\"1960\":0.0746894717,\"1961\":0.372830633,\"1962\":0.0720264664,\"1963\":0.0163646842,\"1964\":0.0364315622,\"1965\":0.1786243134,\"1966\":0.0470972195,\"1967\":0.2329388373,\"1968\":0.2069748581,\"1969\":null,\"1970\":0.2192970912,\"1971\":null,\"1972\":0.0,\"1973\":0.188973601,\"1974\":0.0720513603,\"1975\":0.1260226576,\"1976\":0.1425101513,\"1977\":0.114717552,\"1978\":0.1432672038,\"1979\":0.5547571028,\"1980\":null,\"1981\":null,\"1982\":0.0589636824,\"1983\":0.5350825614,\"1984\":0.5130108336,\"1985\":0.0734300643,\"1986\":0.2651330228,\"1987\":0.2105838779,\"1988\":0.0500338603,\"1989\":0.1546692044,\"1990\":0.2841857695,\"1991\":null,\"1992\":null,\"1993\":0.1349334896,\"1994\":0.2318217171,\"1995\":0.4524010296,\"1996\":0.4229425443,\"1997\":null,\"1998\":0.0955472158,\"1999\":0.1726051925,\"2000\":null,\"2001\":null,\"2002\":null,\"2003\":0.0696115967,\"2004\":0.1886651429,\"2005\":0.0747821286,\"2006\":null,\"2007\":0.1192645832,\"2008\":null,\"2009\":0.2130214145,\"2010\":0.0637751283,\"2011\":0.2365793168,\"2012\":0.0543877841,\"2013\":0.1305973919,\"2014\":0.1337619996,\"2015\":null,\"2016\":0.1620067386,\"2017\":0.0865524572,\"2018\":0.0855356716,\"2019\":null,\"2020\":0.0681133287,\"2021\":null,\"2022\":0.1070838229,\"2023\":null,\"2024\":0.2620406156,\"2025\":0.2296256406,\"2026\":null,\"2027\":null,\"2028\":null,\"2029\":0.186813306,\"2030\":0.1630712824,\"2031\":0.1570503835,\"2032\":0.1698823736,\"2033\":0.2097518466,\"2034\":0.0752358173,\"2035\":0.2485011067,\"2036\":0.1090191969,\"2037\":0.2445621569,\"2038\":0.1091777334,\"2039\":0.5057660526,\"2040\":0.0627314018,\"2041\":0.1915379742,\"2042\":0.213096763,\"2043\":0.0,\"2044\":0.1020909753,\"2045\":null,\"2046\":0.0725440996,\"2047\":0.5071619795,\"2048\":null,\"2049\":null,\"2050\":0.0,\"2051\":0.2245083796,\"2052\":0.0736755347,\"2053\":0.057201536,\"2054\":0.1990167415,\"2055\":null,\"2056\":null,\"2057\":0.0806573494,\"2058\":0.2274204355,\"2059\":0.0827639346,\"2060\":0.0847424223,\"2061\":0.068021796,\"2062\":0.2360671674,\"2063\":0.180162237,\"2064\":0.1677618424,\"2065\":0.1951683957,\"2066\":null,\"2067\":0.1016236516,\"2068\":null,\"2069\":0.5467780533,\"2070\":0.3415996833,\"2071\":0.0657184364,\"2072\":0.2063275798,\"2073\":0.128444183,\"2074\":0.1312484923,\"2075\":0.0303159225,\"2076\":0.1345252953,\"2077\":0.079477847,\"2078\":0.0962521134,\"2079\":0.212757945,\"2080\":0.0989647245,\"2081\":0.0898603935,\"2082\":0.229989405,\"2083\":null,\"2084\":0.1286205781,\"2085\":null,\"2086\":0.2820746797,\"2087\":0.1016769359,\"2088\":0.2283801936,\"2089\":0.1679274286,\"2090\":0.190770319,\"2091\":0.2114854023,\"2092\":0.0671458963,\"2093\":null,\"2094\":null,\"2095\":null,\"2096\":null,\"2097\":null,\"2098\":0.1300671498,\"2099\":0.1797733083,\"2100\":0.2638499288,\"2101\":0.0223435376,\"2102\":0.1489934815,\"2103\":null,\"2104\":0.5414505268,\"2105\":null,\"2106\":0.0971186364,\"2107\":0.4923014019,\"2108\":0.5823901672,\"2109\":0.2362130097,\"2110\":0.1313781893,\"2111\":0.5542166139,\"2112\":0.2356853966,\"2113\":0.1239201194,\"2114\":0.1338918276,\"2115\":0.0650438703,\"2116\":0.4929616647,\"2117\":0.1352757114,\"2118\":0.5635412568,\"2119\":0.1172342934,\"2120\":0.0199592662,\"2121\":0.1245893301,\"2122\":null,\"2123\":0.0587349946,\"2124\":0.1197886961,\"2125\":0.0716893349,\"2126\":0.0143213737,\"2127\":null,\"2128\":null,\"2129\":0.3043978551,\"2130\":0.18219626,\"2131\":0.1007502586,\"2132\":null,\"2133\":null,\"2134\":0.238609181,\"2135\":null,\"2136\":0.1584784576,\"2137\":0.0,\"2138\":0.1250747678,\"2139\":0.0606727457,\"2140\":0.2291734273,\"2141\":0.0346259674,\"2142\":0.177649574,\"2143\":0.0288662953,\"2144\":0.2323018657,\"2145\":0.1015196265,\"2146\":0.1987032877,\"2147\":0.0,\"2148\":0.1968277654,\"2149\":0.3916504262,\"2150\":0.2171829001,\"2151\":0.5223674141,\"2152\":0.0482037131,\"2153\":null,\"2154\":0.2021855983,\"2155\":null,\"2156\":0.121354288,\"2157\":null,\"2158\":null,\"2159\":0.0641875595,\"2160\":0.0,\"2161\":0.2138997066,\"2162\":null,\"2163\":0.2029720266,\"2164\":0.3794188324,\"2165\":0.5140237167,\"2166\":null,\"2167\":0.1943797991,\"2168\":0.1576185765,\"2169\":0.0,\"2170\":0.2312322847,\"2171\":null,\"2172\":0.1261212467,\"2173\":0.0900218024,\"2174\":0.0583322216,\"2175\":0.1062067266,\"2176\":0.1270999872,\"2177\":null,\"2178\":0.5396654233,\"2179\":0.0815804298,\"2180\":0.2294749811,\"2181\":0.0474316215,\"2182\":null,\"2183\":0.239586517,\"2184\":0.198589498,\"2185\":0.2043185134,\"2186\":0.0593546303,\"2187\":0.0700848713,\"2188\":0.0284829202,\"2189\":0.0,\"2190\":0.2349811664,\"2191\":0.4888080028,\"2192\":0.0826454619,\"2193\":0.1499240135,\"2194\":0.0914110645,\"2195\":0.0301583518,\"2196\":null,\"2197\":null,\"2198\":0.0676456118,\"2199\":0.0946247597,\"2200\":null,\"2201\":0.218533344,\"2202\":0.1869134362,\"2203\":0.1560092599,\"2204\":0.0751530429,\"2205\":0.0,\"2206\":0.0900067866,\"2207\":null,\"2208\":0.2185212963,\"2209\":0.2257686888,\"2210\":0.136991302,\"2211\":0.1920033794,\"2212\":null,\"2213\":0.0991859787,\"2214\":0.1272209614,\"2215\":0.2038461538,\"2216\":0.1421739515,\"2217\":0.0801067983,\"2218\":0.2074444279,\"2219\":0.0753965108,\"2220\":null,\"2221\":0.0595522629,\"2222\":0.2879957909,\"2223\":0.2007825242,\"2224\":null,\"2225\":0.3326117686,\"2226\":0.1281092464,\"2227\":0.0911100351,\"2228\":0.104174608,\"2229\":0.4710838361,\"2230\":null,\"2231\":0.0107239159,\"2232\":0.1831046863,\"2233\":0.0859636476,\"2234\":0.0640339145,\"2235\":0.5293959153,\"2236\":null,\"2237\":null,\"2238\":0.2596615114,\"2239\":0.5544458191,\"2240\":0.0712800988,\"2241\":0.1574201833,\"2242\":0.0,\"2243\":0.0,\"2244\":null,\"2245\":0.2192663273,\"2246\":0.0673139542,\"2247\":0.0232123738,\"2248\":0.1544805423,\"2249\":0.1857992575,\"2250\":null,\"2251\":0.1980052122,\"2252\":0.0620433967,\"2253\":0.0742156337,\"2254\":0.1428782179,\"2255\":0.2594888533,\"2256\":0.0807644235,\"2257\":0.5508196721,\"2258\":null,\"2259\":0.055122701,\"2260\":0.1141118633,\"2261\":0.2487323474,\"2262\":null,\"2263\":0.2601266615,\"2264\":0.2470122865,\"2265\":0.0582583065,\"2266\":null,\"2267\":0.0964466902,\"2268\":0.0525975711,\"2269\":null,\"2270\":0.085536156,\"2271\":null,\"2272\":null,\"2273\":0.0715240632,\"2274\":0.1402538419,\"2275\":0.2196072123,\"2276\":0.2271988238,\"2277\":0.1404139618,\"2278\":0.118842846,\"2279\":null,\"2280\":0.5701425802,\"2281\":0.0534647905,\"2282\":0.0786167125,\"2283\":0.225657865,\"2284\":0.1533117526,\"2285\":null,\"2286\":null,\"2287\":0.4662663041,\"2288\":0.5796076741,\"2289\":0.2018286034,\"2290\":null,\"2291\":null,\"2292\":0.2943071202,\"2293\":0.5378353185,\"2294\":0.2350105735,\"2295\":null,\"2296\":0.5442389458,\"2297\":0.1281007076,\"2298\":null,\"2299\":null,\"2300\":null,\"2301\":0.0185634192,\"2302\":0.0164628467,\"2303\":null,\"2304\":0.0,\"2305\":null,\"2306\":null,\"2307\":0.2384132255,\"2308\":null,\"2309\":0.1756335156,\"2310\":0.1034491236,\"2311\":0.1805272943,\"2312\":0.539955398,\"2313\":null,\"2314\":0.0911392167,\"2315\":0.2365636467,\"2316\":0.0838228295,\"2317\":0.193498889,\"2318\":0.3627888883,\"2319\":0.1056564857,\"2320\":0.2308473874,\"2321\":0.5359300215,\"2322\":0.0153335465,\"2323\":0.16335273,\"2324\":0.25823369,\"2325\":null,\"2326\":0.0464242316,\"2327\":0.1467815543,\"2328\":0.252392012,\"2329\":0.0991372183,\"2330\":0.1558443538,\"2331\":0.0658496127,\"2332\":0.4738164177,\"2333\":0.3688545886,\"2334\":0.5535712743,\"2335\":0.084362163,\"2336\":0.0751110845,\"2337\":null,\"2338\":null,\"2339\":0.5702757907,\"2340\":0.1219687198,\"2341\":0.1646070352,\"2342\":0.0882697702,\"2343\":0.1883433916,\"2344\":null,\"2345\":0.1004982116,\"2346\":0.1632472126,\"2347\":0.2062334704,\"2348\":0.4949493458,\"2349\":0.26926254,\"2350\":0.2126789564,\"2351\":0.2075556622,\"2352\":0.5711779293,\"2353\":0.0581540255,\"2354\":0.0705037444,\"2355\":0.5012818704,\"2356\":0.5485502803,\"2357\":0.2221393298,\"2358\":0.2894634233,\"2359\":0.0696717945,\"2360\":0.2029389202,\"2361\":0.2021383974,\"2362\":0.2181202569,\"2363\":0.5142600447,\"2364\":0.4320822433,\"2365\":0.069040259,\"2366\":0.0,\"2367\":null,\"2368\":0.1959646537,\"2369\":0.1576642486,\"2370\":0.3630138962,\"2371\":0.5256874107,\"2372\":0.2284195292,\"2373\":0.5663628697,\"2374\":0.284259558,\"2375\":null,\"2376\":0.0342041318,\"2377\":0.032932664,\"2378\":0.0116047402,\"2379\":0.0448003369,\"2380\":null,\"2381\":0.049640575,\"2382\":0.0487836502,\"2383\":0.1396775199,\"2384\":0.1282501592,\"2385\":0.1313326232,\"2386\":0.4735416356,\"2387\":0.0732857813,\"2388\":null,\"2389\":0.0616658683,\"2390\":0.1693897024,\"2391\":0.0128812228,\"2392\":0.0186406013,\"2393\":0.1248446067,\"2394\":0.0609126777,\"2395\":0.1467812349,\"2396\":0.5212085399,\"2397\":null,\"2398\":0.1097847299,\"2399\":0.0813083357,\"2400\":0.0549561075,\"2401\":0.0,\"2402\":0.0652308477,\"2403\":0.0,\"2404\":0.1885453192,\"2405\":0.4827918593,\"2406\":0.1254617503,\"2407\":null,\"2408\":null,\"2409\":null,\"2410\":null,\"2411\":0.2465352805,\"2412\":0.2144495199,\"2413\":0.2084820719,\"2414\":0.2271819843,\"2415\":0.2561176138,\"2416\":0.1983683279,\"2417\":null,\"2418\":0.3740120903,\"2419\":0.0798112185,\"2420\":0.1927994192,\"2421\":0.1975391216,\"2422\":0.3526628674,\"2423\":null,\"2424\":null,\"2425\":null,\"2426\":0.2328665429,\"2427\":0.1306683731,\"2428\":0.0,\"2429\":0.1444765913,\"2430\":null,\"2431\":0.0849808113,\"2432\":0.0648912628,\"2433\":0.25315184,\"2434\":0.1161958984,\"2435\":0.1866118474,\"2436\":null,\"2437\":0.2166366451,\"2438\":0.0525529599,\"2439\":0.2920233525,\"2440\":0.047445312,\"2441\":0.0671087973,\"2442\":null,\"2443\":0.206378602,\"2444\":0.2599667277,\"2445\":0.5602578169,\"2446\":0.1273276807,\"2447\":0.2236583345,\"2448\":0.2455373514,\"2449\":null,\"2450\":null,\"2451\":0.0327968206,\"2452\":0.4031393788,\"2453\":null,\"2454\":null,\"2455\":0.0,\"2456\":null,\"2457\":0.2160960219,\"2458\":0.0824605919,\"2459\":0.0499867918,\"2460\":0.034071114,\"2461\":0.0338314864,\"2462\":null,\"2463\":null,\"2464\":0.0,\"2465\":0.104909977,\"2466\":null,\"2467\":null,\"2468\":0.0636892939,\"2469\":0.0834525373,\"2470\":null,\"2471\":0.2628521428,\"2472\":0.1446746025,\"2473\":0.1099814955,\"2474\":0.0387286702,\"2475\":null,\"2476\":0.2354055878,\"2477\":0.2672412174,\"2478\":0.0219711615,\"2479\":0.1951243562,\"2480\":null,\"2481\":0.0659138774,\"2482\":0.1017854464,\"2483\":0.0968121052,\"2484\":0.0140309492,\"2485\":null,\"2486\":0.5142238545,\"2487\":0.2013005155,\"2488\":0.0810399706,\"2489\":0.2504838134,\"2490\":0.0786853928,\"2491\":0.1629401777,\"2492\":0.2608412129,\"2493\":0.1940448276,\"2494\":0.5323407031,\"2495\":0.3289379864,\"2496\":0.0367848172,\"2497\":0.5460981831,\"2498\":null,\"2499\":null,\"2500\":0.5337278577,\"2501\":0.5130278886,\"2502\":0.1226857381,\"2503\":null,\"2504\":0.12472838,\"2505\":null,\"2506\":0.2355297126,\"2507\":null,\"2508\":null,\"2509\":0.111154277,\"2510\":null,\"2511\":0.2194439016,\"2512\":0.2632568526,\"2513\":0.5230538061,\"2514\":0.0310948627,\"2515\":0.0858608621,\"2516\":0.2320525502,\"2517\":0.1876306623,\"2518\":0.0520211966,\"2519\":null,\"2520\":0.1821740877,\"2521\":null,\"2522\":0.5178195577,\"2523\":0.0385221904,\"2524\":null,\"2525\":0.5617402335,\"2526\":0.0,\"2527\":null,\"2528\":0.082540607,\"2529\":0.5549681538,\"2530\":0.5259422867,\"2531\":0.0889909728,\"2532\":0.2315900897,\"2533\":null,\"2534\":0.6588849452,\"2535\":0.088711877,\"2536\":0.0362750887,\"2537\":0.115752544,\"2538\":0.1649233272,\"2539\":0.0,\"2540\":0.0386199062,\"2541\":null,\"2542\":0.2903897908,\"2543\":0.1039194565,\"2544\":0.2336362588,\"2545\":0.2742068907,\"2546\":0.0741629039,\"2547\":0.0888292296,\"2548\":0.0847274352,\"2549\":0.0130872184,\"2550\":0.0803431261,\"2551\":0.1185297725,\"2552\":null,\"2553\":0.4776831768,\"2554\":null,\"2555\":null,\"2556\":0.0327753132,\"2557\":0.0,\"2558\":0.1855629108,\"2559\":null,\"2560\":0.0705821357,\"2561\":null,\"2562\":0.2264953608,\"2563\":0.0,\"2564\":0.1785750656,\"2565\":0.1844756919,\"2566\":null,\"2567\":null,\"2568\":0.472088215,\"2569\":0.0682819932,\"2570\":0.185333467,\"2571\":0.1016295966,\"2572\":0.5204403473,\"2573\":0.1908918453,\"2574\":0.2346718251,\"2575\":0.2564605986,\"2576\":null,\"2577\":0.1622498981,\"2578\":0.3748868132,\"2579\":0.4590119743,\"2580\":0.0769950437,\"2581\":null,\"2582\":0.0921243287,\"2583\":0.0,\"2584\":0.4563833628,\"2585\":null,\"2586\":null,\"2587\":0.1832220258,\"2588\":0.1777634661,\"2589\":0.2119085572,\"2590\":0.0019406476,\"2591\":0.082386685,\"2592\":0.0439638129,\"2593\":0.1635634,\"2594\":0.0,\"2595\":0.184800836,\"2596\":0.0533349495,\"2597\":0.0598528467,\"2598\":0.1499707829,\"2599\":0.2189602127,\"2600\":null,\"2601\":0.2200611907,\"2602\":0.1294109196,\"2603\":null,\"2604\":0.1566548154,\"2605\":null,\"2606\":0.0476405655,\"2607\":0.0,\"2608\":0.2015348235,\"2609\":0.1956018216,\"2610\":0.0698785247,\"2611\":0.0811511548,\"2612\":0.540714026,\"2613\":0.1446131454,\"2614\":0.1228312123,\"2615\":0.2927639406,\"2616\":null,\"2617\":0.0986280313,\"2618\":0.1181228504,\"2619\":0.0174248446,\"2620\":0.2279454071,\"2621\":0.054017316,\"2622\":0.1175199616,\"2623\":0.0293242189,\"2624\":0.1512825025,\"2625\":0.5213864975,\"2626\":0.5222655885,\"2627\":0.5446513361,\"2628\":0.2314338686,\"2629\":0.5432833113,\"2630\":0.0460389505,\"2631\":null,\"2632\":0.0513568102,\"2633\":null,\"2634\":0.2283936911,\"2635\":0.1304007422,\"2636\":null,\"2637\":0.048140105,\"2638\":0.1305778104,\"2639\":0.4488866362,\"2640\":0.1584774301,\"2641\":0.1224700762,\"2642\":0.1602473909,\"2643\":0.0777954988,\"2644\":0.0807146308,\"2645\":0.0639582059,\"2646\":null,\"2647\":0.0634151148,\"2648\":0.0242733827,\"2649\":0.3997642518,\"2650\":null,\"2651\":0.0278993316,\"2652\":null,\"2653\":0.0521735263,\"2654\":0.2128603971,\"2655\":0.019586878,\"2656\":null,\"2657\":0.0,\"2658\":0.0854625307,\"2659\":0.1159711367,\"2660\":0.1397178999,\"2661\":0.2482050974,\"2662\":0.2511903134,\"2663\":0.1369884384,\"2664\":0.0214653609,\"2665\":0.3257856119,\"2666\":null,\"2667\":null,\"2668\":0.0,\"2669\":0.0638238031,\"2670\":0.0953773054,\"2671\":0.1351647741,\"2672\":0.0611172333,\"2673\":0.1535458051,\"2674\":null,\"2675\":0.2055637297,\"2676\":null,\"2677\":null,\"2678\":0.0769696671,\"2679\":0.5530289832,\"2680\":0.0782969325,\"2681\":0.2312345997,\"2682\":0.2537308406,\"2683\":0.5114418219,\"2684\":0.0844246179,\"2685\":0.1430087526,\"2686\":null,\"2687\":0.5874489703,\"2688\":0.1616608814,\"2689\":null,\"2690\":0.0832742724,\"2691\":0.111595311,\"2692\":0.1485037227,\"2693\":0.2778986662,\"2694\":0.0622213705,\"2695\":0.2114662437,\"2696\":0.1108492697,\"2697\":0.1887287584,\"2698\":null,\"2699\":0.2163023927,\"2700\":null,\"2701\":0.225628549,\"2702\":0.0525231893,\"2703\":0.1996226107,\"2704\":0.0696720767,\"2705\":0.3252644216,\"2706\":0.2469696791,\"2707\":0.138614692,\"2708\":0.2555054022,\"2709\":0.1721213569,\"2710\":0.1179359575,\"2711\":0.2164109464,\"2712\":0.0738254212,\"2713\":0.28551211,\"2714\":0.0274535225,\"2715\":0.1618780975,\"2716\":0.0077905844,\"2717\":0.2396422086,\"2718\":0.073771548,\"2719\":0.0770196862,\"2720\":0.0807817104,\"2721\":null,\"2722\":0.0546505357,\"2723\":null,\"2724\":0.3276979388,\"2725\":0.0376445331,\"2726\":0.0783432117,\"2727\":0.0681327506,\"2728\":0.2468300555,\"2729\":0.1170122228,\"2730\":null,\"2731\":0.0161393948,\"2732\":null,\"2733\":0.0615197386,\"2734\":0.0,\"2735\":0.0120925099,\"2736\":0.5189907619,\"2737\":0.007622327,\"2738\":0.0797751893,\"2739\":0.0603069495,\"2740\":0.2163679303,\"2741\":null,\"2742\":0.244792483,\"2743\":0.0762680308,\"2744\":0.1039358766,\"2745\":0.11763176,\"2746\":0.0992188257,\"2747\":0.1989373878,\"2748\":0.2324263371,\"2749\":0.114240998,\"2750\":0.2162617998,\"2751\":0.1598055446,\"2752\":null,\"2753\":0.219315181,\"2754\":0.5226526925,\"2755\":0.0287443575,\"2756\":0.0790677235,\"2757\":0.0764099355,\"2758\":0.0051094199,\"2759\":0.0212272979,\"2760\":0.1410472081,\"2761\":0.2347415558,\"2762\":0.2072272419,\"2763\":null,\"2764\":0.0705039496,\"2765\":0.203097648,\"2766\":0.2622957586,\"2767\":0.1720124629,\"2768\":0.2209074567,\"2769\":0.4435109797,\"2770\":0.0,\"2771\":0.0845596152,\"2772\":0.1282722916,\"2773\":0.4781246389,\"2774\":0.217169257,\"2775\":0.0567165124,\"2776\":0.0955572328,\"2777\":0.0738557971,\"2778\":0.1218816574,\"2779\":0.0673785721,\"2780\":0.132943806,\"2781\":0.5008851507,\"2782\":0.4599029825,\"2783\":null,\"2784\":null,\"2785\":0.4846045062,\"2786\":0.0756148734,\"2787\":0.1179138616,\"2788\":0.0656972412,\"2789\":0.1478027258,\"2790\":0.1497664135,\"2791\":0.2424744699,\"2792\":0.2027188255,\"2793\":0.0988376598,\"2794\":0.370138845,\"2795\":0.039514181,\"2796\":0.0767496853,\"2797\":0.0453468406,\"2798\":0.1612103016,\"2799\":null,\"2800\":0.0631974101,\"2801\":0.3323318686,\"2802\":0.0586465691,\"2803\":0.3558085091,\"2804\":0.0557552705,\"2805\":0.0769841434,\"2806\":0.5977665497,\"2807\":0.0,\"2808\":0.1258202937,\"2809\":0.0473391259,\"2810\":0.0598060142,\"2811\":0.5645414937,\"2812\":0.5219449805,\"2813\":0.08974367,\"2814\":null,\"2815\":0.0195758837,\"2816\":null,\"2817\":0.0943884004,\"2818\":0.0825434659,\"2819\":0.5595740211,\"2820\":0.4041182115,\"2821\":0.083381061,\"2822\":0.1340795068,\"2823\":0.067264934,\"2824\":null,\"2825\":0.5391846544,\"2826\":0.2101996412,\"2827\":0.5710365259,\"2828\":0.0765214726,\"2829\":0.1889158717,\"2830\":0.1358873071,\"2831\":0.2068380366,\"2832\":0.2998391578,\"2833\":null,\"2834\":0.0181164085,\"2835\":null,\"2836\":null,\"2837\":0.0221407135,\"2838\":0.1936077434,\"2839\":0.2456747484,\"2840\":0.5188243812,\"2841\":0.2850653268,\"2842\":0.0674863701,\"2843\":null,\"2844\":0.0,\"2845\":null,\"2846\":0.0868419934,\"2847\":0.0903579666,\"2848\":0.0852106516,\"2849\":0.0,\"2850\":0.0655282383,\"2851\":0.2842675071,\"2852\":0.0726754676,\"2853\":0.5798216163,\"2854\":0.0,\"2855\":0.0,\"2856\":0.0213153225,\"2857\":0.5488492042,\"2858\":0.2582952803,\"2859\":0.1693399662,\"2860\":0.0665788839,\"2861\":0.1328248084,\"2862\":0.3183869529,\"2863\":0.22027513,\"2864\":0.1830635376,\"2865\":0.0719332958,\"2866\":null,\"2867\":null,\"2868\":0.5224018677,\"2869\":0.4258447638,\"2870\":0.51002395,\"2871\":0.206907056,\"2872\":null,\"2873\":0.5176536749,\"2874\":0.5310265921,\"2875\":0.1944242248,\"2876\":0.0687345075,\"2877\":0.0438700538,\"2878\":0.2662998662,\"2879\":null,\"2880\":0.0751481608,\"2881\":0.0564708842,\"2882\":0.216240757,\"2883\":0.4329309865,\"2884\":null,\"2885\":0.0064715574,\"2886\":null,\"2887\":0.0739349705,\"2888\":0.5929911812,\"2889\":0.0629905239,\"2890\":0.2459149785,\"2891\":null,\"2892\":null,\"2893\":0.0891923053,\"2894\":null,\"2895\":0.104433097,\"2896\":0.0675385503,\"2897\":0.1828411287,\"2898\":0.0963766761,\"2899\":0.0123549646,\"2900\":0.1723296157,\"2901\":0.4650271051,\"2902\":0.0796678662,\"2903\":0.1365152822,\"2904\":0.2071588142,\"2905\":0.0739338112,\"2906\":0.0455238208,\"2907\":null,\"2908\":0.0972620226,\"2909\":0.5208916372,\"2910\":0.5393780255,\"2911\":0.2639966912,\"2912\":0.2411485523,\"2913\":0.0678716635,\"2914\":null,\"2915\":null,\"2916\":null,\"2917\":0.1523914463,\"2918\":0.0602571444,\"2919\":0.2094240838,\"2920\":0.2230575024,\"2921\":0.0680588376,\"2922\":0.5513285611,\"2923\":0.5026789818,\"2924\":0.2414159255,\"2925\":0.0882526109,\"2926\":0.0644381927,\"2927\":null,\"2928\":0.0965631343,\"2929\":0.5457419071,\"2930\":0.0876757964,\"2931\":0.0650729528,\"2932\":null,\"2933\":0.5462994132,\"2934\":0.1878419672,\"2935\":0.0396472923,\"2936\":0.5551792293,\"2937\":0.0849864864,\"2938\":0.0626663806,\"2939\":0.1750830761,\"2940\":0.2654659673,\"2941\":0.0517164009,\"2942\":0.1786609705,\"2943\":0.074074763,\"2944\":0.0975999112,\"2945\":0.0792188892,\"2946\":null,\"2947\":0.5719426483,\"2948\":0.0468794405,\"2949\":0.0527623491,\"2950\":null,\"2951\":null,\"2952\":0.1891400458,\"2953\":0.2693447362,\"2954\":null,\"2955\":0.0,\"2956\":null,\"2957\":0.0373040089,\"2958\":null,\"2959\":0.4768921634,\"2960\":0.6796764264,\"2961\":null,\"2962\":0.096411471,\"2963\":0.048641414,\"2964\":0.1922432879,\"2965\":null,\"2966\":0.1440360137,\"2967\":0.1020284664,\"2968\":null,\"2969\":0.241629824,\"2970\":0.0629139494,\"2971\":0.086056762,\"2972\":0.0,\"2973\":0.2216756112,\"2974\":0.0028740488,\"2975\":0.2309457099,\"2976\":0.0851450055,\"2977\":0.0533544006,\"2978\":0.4890726868,\"2979\":0.2066352226,\"2980\":0.0799723961,\"2981\":0.1830071458,\"2982\":0.0813986014,\"2983\":null,\"2984\":null,\"2985\":0.0325497851,\"2986\":0.2526712297,\"2987\":0.2289268963,\"2988\":0.2051714565,\"2989\":0.2302157665,\"2990\":0.0256622164,\"2991\":0.1982547381,\"2992\":0.1404165573,\"2993\":0.0,\"2994\":0.2004130676,\"2995\":null,\"2996\":null,\"2997\":0.0527148838,\"2998\":0.0597723094,\"2999\":null,\"3000\":0.621426049,\"3001\":0.1958248592,\"3002\":0.21628146,\"3003\":0.5377672273,\"3004\":0.2044939926,\"3005\":null,\"3006\":0.2200616203,\"3007\":0.2226144887,\"3008\":null,\"3009\":0.1337492167,\"3010\":0.035299562,\"3011\":0.0662315697,\"3012\":null,\"3013\":0.0743996697,\"3014\":0.0730965868,\"3015\":0.0765390502,\"3016\":0.1066372504,\"3017\":0.1013480285,\"3018\":0.199154475,\"3019\":0.0296563236,\"3020\":0.2260584274,\"3021\":0.0455782785,\"3022\":0.0806666833,\"3023\":0.0324918737,\"3024\":null,\"3025\":0.2293180472,\"3026\":0.0,\"3027\":null,\"3028\":0.4498581405,\"3029\":0.5911271095,\"3030\":0.133500143,\"3031\":null,\"3032\":0.0375114631,\"3033\":0.3109500684,\"3034\":0.093350379,\"3035\":0.2127392381,\"3036\":0.0509196389,\"3037\":null,\"3038\":null,\"3039\":0.0777004354,\"3040\":0.0879579065,\"3041\":0.1962327527,\"3042\":0.261441983,\"3043\":null,\"3044\":0.0592542582,\"3045\":0.0450201659,\"3046\":0.494604142,\"3047\":0.003497688,\"3048\":null,\"3049\":null,\"3050\":0.7165999531,\"3051\":0.1210937563,\"3052\":0.1208777731,\"3053\":0.0,\"3054\":null,\"3055\":0.0,\"3056\":0.2293218597,\"3057\":null,\"3058\":0.0909477155,\"3059\":0.2249149861,\"3060\":null,\"3061\":0.0499016104,\"3062\":null,\"3063\":0.0865610401,\"3064\":null,\"3065\":null,\"3066\":0.6568672663,\"3067\":0.2101961198,\"3068\":0.0626745387,\"3069\":0.2181757884,\"3070\":null,\"3071\":0.034927806,\"3072\":null,\"3073\":0.039040353,\"3074\":0.1867465139,\"3075\":null,\"3076\":0.0425669549,\"3077\":0.048885071,\"3078\":0.0512706499,\"3079\":null,\"3080\":0.0782908321,\"3081\":0.0550017936,\"3082\":0.2529606142,\"3083\":null,\"3084\":0.2831062088,\"3085\":0.0165930772,\"3086\":0.1866038204,\"3087\":0.2252965495,\"3088\":null,\"3089\":0.1485927824,\"3090\":null,\"3091\":0.059852593,\"3092\":0.0,\"3093\":0.043725562,\"3094\":null,\"3095\":0.1138642683,\"3096\":null,\"3097\":0.2691439118,\"3098\":0.078695767,\"3099\":0.1683091663,\"3100\":0.2358894783,\"3101\":null,\"3102\":0.0900544099,\"3103\":null,\"3104\":null,\"3105\":null,\"3106\":0.4768785453,\"3107\":0.1496295251,\"3108\":0.0485529718,\"3109\":0.0740505984,\"3110\":null,\"3111\":0.1292603188,\"3112\":0.1351071279,\"3113\":null,\"3114\":0.2135338778,\"3115\":null,\"3116\":0.2330538205,\"3117\":0.2769199118,\"3118\":null,\"3119\":0.50806095,\"3120\":0.1316094111,\"3121\":0.2450170774,\"3122\":0.0703138225,\"3123\":null,\"3124\":0.0,\"3125\":0.2008627458,\"3126\":0.5167822441,\"3127\":0.0532073952,\"3128\":0.211509443,\"3129\":0.0685179163,\"3130\":0.0186248189,\"3131\":0.0541444057,\"3132\":0.0790505893,\"3133\":0.0848104449,\"3134\":0.1186547955,\"3135\":0.0223422492,\"3136\":null,\"3137\":0.0319518216,\"3138\":0.2019100194,\"3139\":0.528300299,\"3140\":0.2060991437,\"3141\":null,\"3142\":0.6860926396,\"3143\":0.0803212583,\"3144\":0.0643181574,\"3145\":0.1898080712,\"3146\":0.0151291198,\"3147\":0.0821658874,\"3148\":null,\"3149\":0.0800932622,\"3150\":0.2647350228,\"3151\":0.0747366979,\"3152\":0.0838150342,\"3153\":0.126901361,\"3154\":0.227086798,\"3155\":0.2454793071,\"3156\":0.0651291354,\"3157\":0.0337284121,\"3158\":0.5694246581,\"3159\":0.2570748558,\"3160\":0.1593847111,\"3161\":0.2200150119,\"3162\":null,\"3163\":0.2723509847,\"3164\":0.1796547851,\"3165\":0.1095402747,\"3166\":0.2299494602,\"3167\":0.021521114,\"3168\":0.0783855963,\"3169\":0.0087359582,\"3170\":0.0492077247,\"3171\":0.2089016185,\"3172\":0.1667050731,\"3173\":0.2517626322,\"3174\":0.1996022148,\"3175\":0.0187944257,\"3176\":0.067888465,\"3177\":0.1819841123,\"3178\":0.1452299275,\"3179\":0.0806885827,\"3180\":0.0129986242,\"3181\":0.234780993,\"3182\":0.0513351952,\"3183\":0.2245840146,\"3184\":0.1841849857,\"3185\":0.1993921527,\"3186\":0.107540315,\"3187\":null,\"3188\":0.0,\"3189\":0.0183327425,\"3190\":0.2061268132,\"3191\":null,\"3192\":0.0531979948,\"3193\":0.1249609761,\"3194\":0.0,\"3195\":0.1050202406,\"3196\":0.092872191,\"3197\":0.122814666,\"3198\":null,\"3199\":0.2118241913,\"3200\":0.4992176649,\"3201\":0.2328170112,\"3202\":0.1481984404,\"3203\":null,\"3204\":0.259501449,\"3205\":0.0,\"3206\":null,\"3207\":null,\"3208\":0.1271137879,\"3209\":0.5267826582,\"3210\":null,\"3211\":0.1337364459,\"3212\":0.2578723404,\"3213\":0.18079536,\"3214\":0.0586509515,\"3215\":0.0192884962,\"3216\":null,\"3217\":0.6040333112,\"3218\":0.1167190442,\"3219\":0.0340590589,\"3220\":null,\"3221\":0.054158789,\"3222\":0.063448308,\"3223\":0.0851448874,\"3224\":0.0253338938,\"3225\":null,\"3226\":0.2523520524,\"3227\":0.5892166136,\"3228\":0.292131608,\"3229\":null,\"3230\":0.2624334437,\"3231\":0.0688130648,\"3232\":0.0609742738,\"3233\":null,\"3234\":null,\"3235\":null,\"3236\":0.1294273551,\"3237\":0.2084527371,\"3238\":null,\"3239\":0.1354633133,\"3240\":0.21427961,\"3241\":0.0,\"3242\":0.0410839359,\"3243\":null,\"3244\":0.2175247611,\"3245\":0.519755696,\"3246\":0.2094365838,\"3247\":0.1475531444,\"3248\":0.2446001772,\"3249\":0.2245657123,\"3250\":0.0179276899,\"3251\":0.0598806111,\"3252\":0.2511409109,\"3253\":null,\"3254\":0.0627672024,\"3255\":0.160103781,\"3256\":0.255754544,\"3257\":0.0460939899,\"3258\":0.0923847687,\"3259\":0.0262751744,\"3260\":0.0742080102,\"3261\":0.0846947905,\"3262\":0.083495678,\"3263\":0.0771074425,\"3264\":0.0423117731,\"3265\":0.1036980051,\"3266\":0.101325564,\"3267\":null,\"3268\":0.18660216,\"3269\":null,\"3270\":0.0845366303,\"3271\":0.0646464564,\"3272\":0.0924793173,\"3273\":0.610117829,\"3274\":0.0,\"3275\":0.0,\"3276\":0.156110199,\"3277\":0.0173354113,\"3278\":0.0850291338,\"3279\":0.0781139426,\"3280\":null,\"3281\":0.1216731109,\"3282\":0.2128423339,\"3283\":null,\"3284\":0.1072568647,\"3285\":0.0,\"3286\":null,\"3287\":0.0047678455,\"3288\":null,\"3289\":0.0443378777,\"3290\":0.1766692451,\"3291\":0.3227798235,\"3292\":0.216636528,\"3293\":0.0,\"3294\":0.4836118222,\"3295\":0.0354142132,\"3296\":0.2454776702,\"3297\":0.5848423799,\"3298\":null,\"3299\":0.1454706457,\"3300\":0.1143038816,\"3301\":0.1128112106,\"3302\":0.0795514198,\"3303\":0.210486346,\"3304\":0.5163547473,\"3305\":0.0875292149,\"3306\":0.0672669219,\"3307\":0.2030202906,\"3308\":0.2028643922,\"3309\":0.1743556652,\"3310\":null,\"3311\":0.0,\"3312\":0.5358878049,\"3313\":null,\"3314\":0.0686110418,\"3315\":0.1504640324,\"3316\":0.2091147142,\"3317\":0.0769798592,\"3318\":null,\"3319\":null,\"3320\":0.0175232747,\"3321\":0.4794442384,\"3322\":0.088363354,\"3323\":0.0361040798,\"3324\":0.2310061022,\"3325\":0.0715620714,\"3326\":null,\"3327\":0.2477145953,\"3328\":null,\"3329\":null,\"3330\":0.5427872744,\"3331\":null,\"3332\":0.0060376169,\"3333\":0.0756819038,\"3334\":0.6731521782,\"3335\":0.0629868907,\"3336\":0.0906606286,\"3337\":0.2688508279,\"3338\":null,\"3339\":null,\"3340\":0.0374031698,\"3341\":0.2316817123,\"3342\":0.1882427814,\"3343\":0.0748974558,\"3344\":0.0795915223,\"3345\":0.0407050944,\"3346\":0.1019094887,\"3347\":0.1176037478,\"3348\":null,\"3349\":0.1803345158,\"3350\":0.1008649376,\"3351\":null,\"3352\":0.0657536513,\"3353\":0.2451976227,\"3354\":null,\"3355\":null,\"3356\":0.0426323151,\"3357\":0.0,\"3358\":0.5185849782,\"3359\":0.1828003914,\"3360\":null,\"3361\":0.5505895199,\"3362\":0.0851372254,\"3363\":0.1051067096,\"3364\":null,\"3365\":0.0932633274,\"3366\":0.1672006408,\"3367\":0.2161209195,\"3368\":0.0,\"3369\":0.2582587991,\"3370\":null,\"3371\":0.0978216725,\"3372\":0.0513425669,\"3373\":0.1993817401,\"3374\":0.1500407558,\"3375\":0.2867608773,\"3376\":0.0,\"3377\":0.173635724,\"3378\":0.1030250468,\"3379\":0.0424556065,\"3380\":0.5469311088,\"3381\":0.1965480786,\"3382\":null,\"3383\":0.2440363038,\"3384\":0.0844060243,\"3385\":0.053095552,\"3386\":0.0806013542,\"3387\":0.1637567487,\"3388\":0.0887933014,\"3389\":0.1677665121,\"3390\":0.1447159749,\"3391\":null,\"3392\":0.1881125561,\"3393\":null,\"3394\":0.0687117362,\"3395\":0.2182274921,\"3396\":0.1703289625,\"3397\":0.1230069172,\"3398\":0.2347831946,\"3399\":0.1518420315,\"3400\":0.1897870614,\"3401\":0.0608615604,\"3402\":null,\"3403\":0.0401390891,\"3404\":0.0,\"3405\":0.1925414914,\"3406\":0.1256230494,\"3407\":0.1804410065,\"3408\":0.0930047041,\"3409\":0.0946337733,\"3410\":0.0,\"3411\":0.5358741824,\"3412\":0.1050149245,\"3413\":0.3744360949,\"3414\":0.223487095,\"3415\":0.0824447879,\"3416\":0.053831366,\"3417\":0.3270728981,\"3418\":0.0998226321,\"3419\":0.3862120139,\"3420\":null,\"3421\":null,\"3422\":null,\"3423\":0.0681120459,\"3424\":null,\"3425\":0.1969760195,\"3426\":0.0332471456,\"3427\":0.1544237579,\"3428\":0.0857544722,\"3429\":0.5116194167,\"3430\":0.2219333572,\"3431\":0.2249821282,\"3432\":null,\"3433\":0.0108835093,\"3434\":null,\"3435\":0.0709993047,\"3436\":0.5226492161,\"3437\":0.1328845066,\"3438\":null,\"3439\":0.2305035099,\"3440\":0.5511901678,\"3441\":null,\"3442\":0.2117099294,\"3443\":null,\"3444\":0.1925076922,\"3445\":0.2693405491,\"3446\":null,\"3447\":null,\"3448\":0.0858500912,\"3449\":null,\"3450\":0.0676244621,\"3451\":0.2537358773,\"3452\":0.2924221686,\"3453\":0.2597281321,\"3454\":0.094156484,\"3455\":null,\"3456\":0.0,\"3457\":0.032419025,\"3458\":0.0909951451,\"3459\":0.0404214316,\"3460\":0.1117615309,\"3461\":0.0993372051,\"3462\":0.174964592,\"3463\":null,\"3464\":0.0681102908,\"3465\":0.0336362008,\"3466\":null,\"3467\":0.0844226375,\"3468\":0.0,\"3469\":0.0397028957,\"3470\":0.2488480116,\"3471\":0.083051482,\"3472\":0.0,\"3473\":0.1067053828,\"3474\":0.1637972227,\"3475\":0.5695096571,\"3476\":0.2234018474,\"3477\":0.4224892374,\"3478\":0.1873370224,\"3479\":null,\"3480\":0.2223773929,\"3481\":0.2308641975,\"3482\":0.0574277573,\"3483\":0.455503649,\"3484\":0.0682790646,\"3485\":0.0198680333,\"3486\":0.0,\"3487\":0.1980374121,\"3488\":0.082023524,\"3489\":0.5244745243,\"3490\":0.1061227774,\"3491\":null,\"3492\":0.0,\"3493\":null,\"3494\":0.2170936818,\"3495\":0.05092453,\"3496\":0.6710930532,\"3497\":null,\"3498\":0.0,\"3499\":0.5641922878,\"3500\":0.4963740757,\"3501\":0.1732031314,\"3502\":0.1486774534,\"3503\":0.0206120109,\"3504\":null,\"3505\":0.1492884665,\"3506\":0.0483346714,\"3507\":0.1287861755,\"3508\":0.2232616773,\"3509\":0.0,\"3510\":0.1771302577,\"3511\":0.1114181269,\"3512\":null,\"3513\":0.0813614701,\"3514\":0.2559154379,\"3515\":0.2076286754,\"3516\":0.2301538862,\"3517\":0.080306148,\"3518\":0.0311295686,\"3519\":0.0758374336,\"3520\":0.2084954669,\"3521\":0.6340046422,\"3522\":0.5047044197,\"3523\":0.0745863648,\"3524\":0.0771011512,\"3525\":0.1709434149,\"3526\":0.099158443,\"3527\":0.1836662212,\"3528\":0.2042349471,\"3529\":null,\"3530\":0.2225559516,\"3531\":0.3904920044,\"3532\":0.0993629535,\"3533\":0.1839975653,\"3534\":0.1496094149,\"3535\":0.0112091193,\"3536\":null,\"3537\":0.2237055638,\"3538\":0.2010446874,\"3539\":null,\"3540\":0.0716147747,\"3541\":0.1078501415,\"3542\":0.0714995559,\"3543\":0.1890432737,\"3544\":0.1062125246,\"3545\":0.1277550553,\"3546\":0.0,\"3547\":0.092820601,\"3548\":0.2795199466,\"3549\":0.0868529432,\"3550\":0.5323562853,\"3551\":0.0655822014,\"3552\":0.566195267,\"3553\":0.0723583812,\"3554\":0.0743524611,\"3555\":0.0608884403,\"3556\":0.0637794435,\"3557\":null,\"3558\":0.1016729411,\"3559\":0.1708196195,\"3560\":null,\"3561\":0.0826324865,\"3562\":0.0651278443,\"3563\":null,\"3564\":0.0463886457,\"3565\":0.1024281418,\"3566\":0.6152963699,\"3567\":0.1412294427,\"3568\":0.0524761345,\"3569\":0.2000259789,\"3570\":0.1930514027,\"3571\":0.1539007336,\"3572\":0.0,\"3573\":0.0110692603,\"3574\":0.2189132833,\"3575\":0.2142239456,\"3576\":0.1057912194,\"3577\":null,\"3578\":0.2566881457,\"3579\":0.5048695074,\"3580\":0.1302297494,\"3581\":0.0392958217,\"3582\":0.0560285196,\"3583\":0.1095185128,\"3584\":0.0155886909,\"3585\":0.0934705306,\"3586\":0.1895216143,\"3587\":null,\"3588\":0.1167387204,\"3589\":null,\"3590\":0.1808065603,\"3591\":0.1703698625,\"3592\":0.143892057,\"3593\":null,\"3594\":0.0591850367,\"3595\":0.0861369844,\"3596\":0.0912940964,\"3597\":0.2314538477,\"3598\":0.0413309972,\"3599\":0.0820412573,\"3600\":null,\"3601\":0.0660799323,\"3602\":0.3050753674,\"3603\":null,\"3604\":null,\"3605\":0.0775783941,\"3606\":0.2228164908,\"3607\":0.171555507,\"3608\":null,\"3609\":0.0,\"3610\":0.1045409763,\"3611\":0.1893527102,\"3612\":null,\"3613\":0.4513769249,\"3614\":0.5301811849,\"3615\":null,\"3616\":null,\"3617\":0.0834378921,\"3618\":0.2363509452,\"3619\":0.1922323737,\"3620\":0.0042589518,\"3621\":0.0687194481,\"3622\":0.0720885895,\"3623\":0.2525921444,\"3624\":0.0119076351,\"3625\":null,\"3626\":0.0568671043,\"3627\":null,\"3628\":null,\"3629\":0.1509646331,\"3630\":0.5856726826,\"3631\":0.0488406801,\"3632\":0.1560299921,\"3633\":null,\"3634\":0.1986558299,\"3635\":null,\"3636\":0.0607884752,\"3637\":0.1525338933,\"3638\":null,\"3639\":null,\"3640\":0.0715594933,\"3641\":0.2481283372,\"3642\":0.0631028242,\"3643\":0.494418095,\"3644\":0.0553130172,\"3645\":0.0545143319,\"3646\":0.0650832323,\"3647\":0.1975174958,\"3648\":0.1853330256,\"3649\":0.044778855,\"3650\":0.2057641857,\"3651\":0.0556359241,\"3652\":0.2013057817,\"3653\":null,\"3654\":null,\"3655\":null,\"3656\":0.2075753489,\"3657\":0.2022539645,\"3658\":null,\"3659\":0.0514505247,\"3660\":0.1696646104,\"3661\":0.1356995885,\"3662\":0.036079587,\"3663\":0.0604349753,\"3664\":0.0594542567,\"3665\":0.0224177714,\"3666\":0.1441925021,\"3667\":0.0,\"3668\":null,\"3669\":0.0587279141,\"3670\":0.5726648002,\"3671\":0.0662271685,\"3672\":0.0760239195,\"3673\":0.5140902669,\"3674\":null,\"3675\":0.0585044431,\"3676\":null,\"3677\":0.2247608635,\"3678\":0.0590563911,\"3679\":0.4718299742,\"3680\":0.186280327,\"3681\":null,\"3682\":0.3157837114,\"3683\":0.1673956087,\"3684\":null,\"3685\":0.0383437362,\"3686\":0.0,\"3687\":0.221322061,\"3688\":0.2605161137,\"3689\":null,\"3690\":0.0910884781,\"3691\":0.1687389479,\"3692\":null,\"3693\":0.5843596577,\"3694\":0.2452380734,\"3695\":0.2668467685,\"3696\":0.2556859168,\"3697\":0.0916886817,\"3698\":0.0812040058,\"3699\":0.0335330388,\"3700\":0.0460294645,\"3701\":0.0553241823,\"3702\":null,\"3703\":0.4626571703,\"3704\":0.4343352473,\"3705\":0.1408561869,\"3706\":0.2129079649,\"3707\":null,\"3708\":0.228611638,\"3709\":0.0491415057,\"3710\":null,\"3711\":null,\"3712\":null,\"3713\":0.5570714881,\"3714\":0.5470373124,\"3715\":0.2020610511,\"3716\":null,\"3717\":0.2505944395,\"3718\":null,\"3719\":0.0711090181,\"3720\":0.1389372328,\"3721\":0.0900599017,\"3722\":0.0289221353,\"3723\":null,\"3724\":0.2419186162,\"3725\":0.1868937652,\"3726\":0.2229581264,\"3727\":0.0724948766,\"3728\":null,\"3729\":0.1826488038,\"3730\":null,\"3731\":0.0401368109,\"3732\":0.0804192263,\"3733\":null,\"3734\":null,\"3735\":0.0644318445,\"3736\":0.6335165645,\"3737\":null,\"3738\":0.0616205814,\"3739\":0.0,\"3740\":0.1423242671,\"3741\":0.1052251078,\"3742\":0.0769351196,\"3743\":null,\"3744\":0.1648801763,\"3745\":0.2035830414,\"3746\":0.0724338367,\"3747\":0.1666009418,\"3748\":0.1548095695,\"3749\":0.1890953703,\"3750\":0.2048107504,\"3751\":0.2052388452,\"3752\":0.0976057301,\"3753\":null,\"3754\":null,\"3755\":0.0,\"3756\":0.2210680145,\"3757\":0.0697038955,\"3758\":0.1365421579,\"3759\":0.1661198626,\"3760\":0.0882347977,\"3761\":0.2511978104,\"3762\":0.235748269,\"3763\":0.5705475894,\"3764\":null,\"3765\":0.0517818577,\"3766\":0.1735169063,\"3767\":0.0,\"3768\":0.5674326842,\"3769\":0.0767078676,\"3770\":0.5115768781,\"3771\":0.5387518929,\"3772\":0.5296072598,\"3773\":0.0213873929,\"3774\":0.0478926591,\"3775\":0.4009971202,\"3776\":null,\"3777\":null,\"3778\":0.0678252654,\"3779\":0.1169644211,\"3780\":null,\"3781\":0.027587837,\"3782\":0.179088859,\"3783\":null,\"3784\":0.0,\"3785\":0.0117437124,\"3786\":0.4527718772,\"3787\":0.1991434209,\"3788\":0.0523864179,\"3789\":0.1714618277,\"3790\":0.1653152202,\"3791\":0.2257136714,\"3792\":0.1096645998,\"3793\":0.0266832896,\"3794\":0.2014053595,\"3795\":0.0990833139,\"3796\":null,\"3797\":0.0116091266,\"3798\":0.1867774143,\"3799\":0.5049901911,\"3800\":0.1034170041,\"3801\":0.0622628392,\"3802\":0.1840788464,\"3803\":0.084153328,\"3804\":0.1816222579,\"3805\":0.234265966,\"3806\":0.010523382,\"3807\":0.0627704056,\"3808\":0.0738024503,\"3809\":null,\"3810\":0.4262411574,\"3811\":0.0774978068,\"3812\":null,\"3813\":0.0670696469,\"3814\":0.2015593841,\"3815\":0.0823021773,\"3816\":0.0994140196,\"3817\":0.0744001398,\"3818\":null,\"3819\":null,\"3820\":null,\"3821\":0.0799464837,\"3822\":0.603003088,\"3823\":0.2856787565,\"3824\":0.635109436,\"3825\":null,\"3826\":0.0704246973,\"3827\":0.0684251177,\"3828\":0.074965512,\"3829\":0.1861570013,\"3830\":null,\"3831\":0.1519910998,\"3832\":null,\"3833\":null,\"3834\":0.4686401795,\"3835\":0.0543225825,\"3836\":0.4292016741,\"3837\":0.1494464725,\"3838\":0.2406868405,\"3839\":0.0835700256,\"3840\":0.2551803108,\"3841\":0.2358277596,\"3842\":0.0506190919,\"3843\":null,\"3844\":null,\"3845\":0.0813401661,\"3846\":null,\"3847\":null,\"3848\":0.0,\"3849\":0.0,\"3850\":null,\"3851\":0.0316515315,\"3852\":0.1965327511,\"3853\":0.2389494476,\"3854\":0.0608871308,\"3855\":0.0799852613,\"3856\":0.2078992257,\"3857\":0.1042403275,\"3858\":0.0509001621,\"3859\":0.1063901616,\"3860\":0.1862203519,\"3861\":0.2230558552,\"3862\":0.1657360545,\"3863\":0.3064058917,\"3864\":0.0766498391,\"3865\":0.2274418123,\"3866\":0.1303454461,\"3867\":null,\"3868\":0.5100514922,\"3869\":null,\"3870\":null,\"3871\":0.2320790139,\"3872\":0.0684470323,\"3873\":0.1394530988,\"3874\":0.0946904995,\"3875\":0.1412590337,\"3876\":0.0727686684,\"3877\":0.1988534964,\"3878\":0.0543154446},\"normalized profile?Control_map1?06k\":{\"0\":null,\"1\":0.2569025472,\"2\":0.1707564594,\"3\":0.0634488765,\"4\":0.1183800557,\"5\":0.0485239542,\"6\":null,\"7\":0.037714764,\"8\":0.258657002,\"9\":0.1863543142,\"10\":0.0926455131,\"11\":0.0860975808,\"12\":0.1131916409,\"13\":0.1552772809,\"14\":null,\"15\":0.154276637,\"16\":0.2085483091,\"17\":0.1388037737,\"18\":0.1518943549,\"19\":0.1515400679,\"20\":0.1176787174,\"21\":0.1460700358,\"22\":0.1509123892,\"23\":0.1340484736,\"24\":null,\"25\":null,\"26\":0.1602413771,\"27\":0.1808501743,\"28\":0.1864453963,\"29\":0.1490306876,\"30\":0.1375290748,\"31\":0.1780283565,\"32\":0.1405629227,\"33\":0.1323936935,\"34\":0.1716733295,\"35\":0.1381428485,\"36\":0.1683135433,\"37\":null,\"38\":0.2944808976,\"39\":0.1457799017,\"40\":0.1394440578,\"41\":0.162713686,\"42\":0.1726492999,\"43\":0.1492420395,\"44\":0.1626168666,\"45\":0.1555585077,\"46\":0.1523439682,\"47\":0.0879525633,\"48\":0.1439874266,\"49\":0.1658348199,\"50\":0.1676124112,\"51\":0.1431531238,\"52\":0.1452745984,\"53\":null,\"54\":null,\"55\":0.3267124914,\"56\":0.2670321083,\"57\":0.246450025,\"58\":0.1327209103,\"59\":0.098256086,\"60\":0.1383378773,\"61\":0.0782840248,\"62\":0.0711474734,\"63\":0.1242157527,\"64\":0.1410292977,\"65\":0.1804142423,\"66\":0.1194234868,\"67\":0.0943210057,\"68\":0.1092734424,\"69\":0.1272121907,\"70\":0.0520382762,\"71\":null,\"72\":0.1756311383,\"73\":0.1411655477,\"74\":0.1537033683,\"75\":0.1333137584,\"76\":0.1011154307,\"77\":0.1034536389,\"78\":0.1491461657,\"79\":0.1497051321,\"80\":null,\"81\":null,\"82\":0.0821863668,\"83\":0.0799525417,\"84\":0.1636604135,\"85\":0.1216192537,\"86\":0.1365187713,\"87\":0.1446948519,\"88\":0.1381128492,\"89\":0.1242549732,\"90\":0.1481839104,\"91\":0.1634472336,\"92\":0.028612803,\"93\":0.1605177401,\"94\":0.143752049,\"95\":0.2857263929,\"96\":null,\"97\":0.1510920452,\"98\":0.0757132737,\"99\":0.065512365,\"100\":0.0883323527,\"101\":0.147185651,\"102\":0.3454723755,\"103\":0.406884056,\"104\":0.0995245953,\"105\":0.1183658683,\"106\":0.1514157239,\"107\":0.0749851742,\"108\":0.078529207,\"109\":0.0894573152,\"110\":0.0891724766,\"111\":0.0730453162,\"112\":0.0649710113,\"113\":0.0536121169,\"114\":0.0926260309,\"115\":0.0690731354,\"116\":0.0683235392,\"117\":0.0765020878,\"118\":0.0825463057,\"119\":0.1548388274,\"120\":0.1067001231,\"121\":0.12883651,\"122\":0.1291731915,\"123\":0.1181993688,\"124\":0.0737017704,\"125\":0.1250542819,\"126\":0.1445477833,\"127\":0.0550174477,\"128\":0.1639725048,\"129\":0.1484463836,\"130\":null,\"131\":0.3323954814,\"132\":0.1638312569,\"133\":null,\"134\":null,\"135\":0.1646047535,\"136\":0.1469048708,\"137\":0.1283938329,\"138\":0.1685776216,\"139\":0.4602398728,\"140\":0.1511406069,\"141\":0.3226383906,\"142\":0.1006981338,\"143\":null,\"144\":0.1407137045,\"145\":null,\"146\":0.390134222,\"147\":0.3220964903,\"148\":0.1416649497,\"149\":null,\"150\":0.1295296028,\"151\":0.1171659106,\"152\":0.1998922639,\"153\":0.1154058385,\"154\":null,\"155\":0.1439869649,\"156\":0.1681902072,\"157\":0.0856758999,\"158\":0.1394294088,\"159\":0.1378441342,\"160\":0.1548225641,\"161\":0.1483857752,\"162\":0.129858876,\"163\":0.0710457373,\"164\":0.1519438628,\"165\":0.0244099348,\"166\":0.1478150304,\"167\":null,\"168\":0.1673556719,\"169\":null,\"170\":0.1859561243,\"171\":0.1703134267,\"172\":0.1312340725,\"173\":0.0994672176,\"174\":0.1285247522,\"175\":0.1180080256,\"176\":0.1379238148,\"177\":0.1497601003,\"178\":0.1564579662,\"179\":0.3049533148,\"180\":0.0799960155,\"181\":0.0316070397,\"182\":null,\"183\":0.1001343646,\"184\":0.1910114817,\"185\":0.1368898877,\"186\":0.1495809951,\"187\":0.1463631506,\"188\":0.0729884611,\"189\":0.1566441973,\"190\":0.1375223412,\"191\":0.1267522382,\"192\":0.1702724646,\"193\":0.0544633066,\"194\":0.2617941049,\"195\":0.1565493281,\"196\":0.1210819269,\"197\":0.1507658932,\"198\":null,\"199\":null,\"200\":null,\"201\":null,\"202\":0.2044745899,\"203\":0.2877921867,\"204\":0.0913557663,\"205\":0.1922176823,\"206\":0.137874419,\"207\":0.2133222741,\"208\":0.4773695084,\"209\":0.1750287223,\"210\":0.1125981768,\"211\":0.1432077361,\"212\":0.2045520763,\"213\":0.3127396847,\"214\":0.110753457,\"215\":0.0731937552,\"216\":null,\"217\":0.1807274937,\"218\":0.1540386072,\"219\":0.0895220905,\"220\":0.1035733304,\"221\":0.0762640182,\"222\":0.2891266145,\"223\":0.0933845475,\"224\":0.1354361352,\"225\":0.1443570066,\"226\":0.1506637447,\"227\":0.0826234758,\"228\":0.1503569603,\"229\":0.159681359,\"230\":0.1196464278,\"231\":0.1028725794,\"232\":0.1091843093,\"233\":0.1282253029,\"234\":0.1323133397,\"235\":0.1180721619,\"236\":0.0556994769,\"237\":0.0839079589,\"238\":0.0751704247,\"239\":0.0772959453,\"240\":0.0545586703,\"241\":null,\"242\":0.1246744735,\"243\":null,\"244\":0.1929711479,\"245\":0.0667709609,\"246\":0.1545195016,\"247\":0.1702638104,\"248\":0.0909100152,\"249\":0.0696720691,\"250\":0.0836880901,\"251\":0.0712501936,\"252\":0.0719621339,\"253\":0.0577467539,\"254\":0.0792649015,\"255\":0.0850084055,\"256\":0.0672732113,\"257\":0.0624468578,\"258\":0.0857299475,\"259\":0.0730909073,\"260\":0.0800469305,\"261\":0.054999095,\"262\":0.0762955745,\"263\":0.0824009727,\"264\":0.0744335476,\"265\":null,\"266\":0.0772803905,\"267\":0.0835676937,\"268\":0.1534557193,\"269\":0.1508647847,\"270\":0.1185667658,\"271\":null,\"272\":0.1593544645,\"273\":0.1226606254,\"274\":0.1886985071,\"275\":0.1432810784,\"276\":0.1399473377,\"277\":0.3688406,\"278\":0.0770297463,\"279\":0.1413179068,\"280\":0.1481742531,\"281\":0.1338026729,\"282\":0.0744630714,\"283\":0.2442179784,\"284\":0.1618210926,\"285\":0.1273641552,\"286\":0.1406279906,\"287\":0.0677833957,\"288\":0.1510030046,\"289\":0.1253294989,\"290\":0.0945379039,\"291\":0.1993398759,\"292\":0.0786852574,\"293\":0.1346244539,\"294\":0.0270582264,\"295\":0.110395952,\"296\":0.1584123847,\"297\":0.1110528157,\"298\":0.3933926351,\"299\":0.1303671651,\"300\":0.1108146322,\"301\":0.4040477795,\"302\":0.0411970538,\"303\":null,\"304\":0.1564060586,\"305\":null,\"306\":0.1059267328,\"307\":0.1241638982,\"308\":0.1175342048,\"309\":0.1518171956,\"310\":0.1226714929,\"311\":0.1872485528,\"312\":null,\"313\":0.1047133496,\"314\":0.1105832575,\"315\":0.1985480758,\"316\":0.1353371811,\"317\":0.3760879497,\"318\":0.4940032816,\"319\":0.4231183035,\"320\":0.1620907652,\"321\":0.1595264312,\"322\":0.2602138062,\"323\":0.1659921357,\"324\":0.1473591634,\"325\":0.0777458362,\"326\":0.1298216418,\"327\":0.1970153119,\"328\":0.3172460976,\"329\":0.111145613,\"330\":0.1583649608,\"331\":0.0678869984,\"332\":0.0,\"333\":0.0904356622,\"334\":0.1312815851,\"335\":0.3851900081,\"336\":0.2297000535,\"337\":0.1396662321,\"338\":0.3634584349,\"339\":0.1586439943,\"340\":0.1709503201,\"341\":0.1096379877,\"342\":0.0628152109,\"343\":0.1481328978,\"344\":0.1009750646,\"345\":0.1370115921,\"346\":null,\"347\":0.1465278997,\"348\":0.134398064,\"349\":0.3131974106,\"350\":null,\"351\":0.2847479678,\"352\":null,\"353\":null,\"354\":0.0800955627,\"355\":0.077641388,\"356\":0.0778085103,\"357\":0.106247964,\"358\":0.3394705988,\"359\":null,\"360\":0.2076843557,\"361\":0.1524519416,\"362\":0.1850740143,\"363\":0.166286484,\"364\":null,\"365\":0.1560681667,\"366\":null,\"367\":0.0558472668,\"368\":0.0728674616,\"369\":0.1346236746,\"370\":0.0947850555,\"371\":0.195859001,\"372\":0.4114319495,\"373\":0.1538376935,\"374\":0.1384968411,\"375\":0.2247875171,\"376\":0.3908929758,\"377\":0.531802834,\"378\":0.1232362534,\"379\":0.0910329977,\"380\":0.1446409929,\"381\":0.1368526096,\"382\":0.1649305556,\"383\":0.12671195,\"384\":0.1217033813,\"385\":0.0965324373,\"386\":0.4399933811,\"387\":0.2119114307,\"388\":0.1527360931,\"389\":0.1375302218,\"390\":0.0115765692,\"391\":0.155343322,\"392\":0.1811526705,\"393\":0.200720689,\"394\":0.1285829547,\"395\":0.1346597292,\"396\":0.1539669385,\"397\":0.1256401205,\"398\":0.2874573539,\"399\":0.1285993836,\"400\":0.149856106,\"401\":0.1715304142,\"402\":null,\"403\":0.1304884442,\"404\":0.1376052183,\"405\":0.0282135858,\"406\":null,\"407\":0.1571273875,\"408\":0.2772749054,\"409\":0.1030337449,\"410\":0.1593445432,\"411\":0.1714316382,\"412\":0.3600600169,\"413\":0.0952069767,\"414\":null,\"415\":0.1445620028,\"416\":0.1602526069,\"417\":0.3748236815,\"418\":0.1686609365,\"419\":0.0912859513,\"420\":null,\"421\":0.4022585784,\"422\":0.0385600528,\"423\":0.0760251862,\"424\":0.0680912801,\"425\":0.1701857332,\"426\":null,\"427\":0.1971713592,\"428\":null,\"429\":0.0803985971,\"430\":0.1199308794,\"431\":0.1088144831,\"432\":0.2379286196,\"433\":0.1851854955,\"434\":0.2651898305,\"435\":0.140682573,\"436\":0.1610694622,\"437\":0.1457413149,\"438\":0.1136032513,\"439\":0.1647127487,\"440\":0.029741353,\"441\":0.1440725422,\"442\":0.2534936276,\"443\":0.1302322731,\"444\":0.0636632243,\"445\":0.0927249011,\"446\":0.1602994283,\"447\":0.3250433339,\"448\":0.3760017035,\"449\":0.1517362285,\"450\":0.1767373762,\"451\":null,\"452\":0.0741657586,\"453\":null,\"454\":0.1479411674,\"455\":0.1549813676,\"456\":0.1524965551,\"457\":null,\"458\":0.203024971,\"459\":0.2294534457,\"460\":0.2397260274,\"461\":0.0868650706,\"462\":0.1445642633,\"463\":0.1290847678,\"464\":0.3219013927,\"465\":0.4674100473,\"466\":0.1235990339,\"467\":0.3146101671,\"468\":0.0833431572,\"469\":0.2080041194,\"470\":null,\"471\":0.1483814095,\"472\":null,\"473\":0.1585373038,\"474\":0.1198615438,\"475\":0.1291964481,\"476\":0.1373374798,\"477\":0.2470479712,\"478\":0.1368749504,\"479\":0.1946478775,\"480\":0.1467123058,\"481\":0.1115551256,\"482\":0.0,\"483\":0.0401648794,\"484\":0.3566091487,\"485\":0.2037146809,\"486\":0.108743373,\"487\":0.1523239306,\"488\":0.1514983921,\"489\":0.1259537501,\"490\":0.1511421997,\"491\":0.204678626,\"492\":0.1752486727,\"493\":null,\"494\":0.1476072084,\"495\":null,\"496\":0.0961835871,\"497\":0.4392100463,\"498\":null,\"499\":0.0566223877,\"500\":0.18311718,\"501\":0.1038053036,\"502\":0.1388412146,\"503\":0.1480083304,\"504\":0.1604151754,\"505\":0.0910758635,\"506\":0.1251229231,\"507\":0.1165091997,\"508\":0.2673220296,\"509\":0.083387512,\"510\":0.1343085551,\"511\":0.1412412121,\"512\":0.1927640288,\"513\":0.1192058681,\"514\":0.212344557,\"515\":0.3832906272,\"516\":0.3022635047,\"517\":0.1591735496,\"518\":0.366895612,\"519\":0.1610282682,\"520\":0.0523180752,\"521\":0.1591261094,\"522\":0.1685488912,\"523\":0.1164491615,\"524\":0.1669159393,\"525\":0.0768280521,\"526\":0.1807682237,\"527\":0.1654536082,\"528\":null,\"529\":0.0955106933,\"530\":null,\"531\":0.3069975455,\"532\":0.1009796266,\"533\":0.136827176,\"534\":0.1597161989,\"535\":0.1776494464,\"536\":null,\"537\":0.0429917102,\"538\":null,\"539\":0.1572638689,\"540\":0.1970132811,\"541\":0.1466867074,\"542\":0.3632687603,\"543\":0.0879417062,\"544\":0.1397285341,\"545\":0.1508100763,\"546\":0.498717437,\"547\":0.1527819779,\"548\":0.4041437287,\"549\":0.1637797493,\"550\":0.0698496973,\"551\":0.176480839,\"552\":null,\"553\":0.1465223901,\"554\":0.0910289559,\"555\":0.1554137534,\"556\":0.1251169612,\"557\":0.1265413309,\"558\":null,\"559\":0.1755200303,\"560\":0.2965627786,\"561\":0.1642776944,\"562\":0.090145181,\"563\":null,\"564\":0.1338120398,\"565\":0.2973639433,\"566\":0.1753018551,\"567\":0.2228426634,\"568\":0.3352652952,\"569\":0.2296271647,\"570\":0.1497155874,\"571\":null,\"572\":0.1520390625,\"573\":0.4618142975,\"574\":0.204900394,\"575\":0.1070244672,\"576\":0.1573897079,\"577\":0.1483949282,\"578\":0.156481594,\"579\":null,\"580\":0.125405473,\"581\":0.1354561851,\"582\":null,\"583\":null,\"584\":0.4280353487,\"585\":0.1049332812,\"586\":0.130823346,\"587\":0.1418824731,\"588\":0.1659499448,\"589\":0.1439824711,\"590\":null,\"591\":0.1093186599,\"592\":0.1480345715,\"593\":0.1718532718,\"594\":0.210440391,\"595\":0.1203968602,\"596\":0.0706939392,\"597\":0.1380077287,\"598\":0.1186403739,\"599\":0.2939784229,\"600\":null,\"601\":0.3128086489,\"602\":0.2663899145,\"603\":0.1179892688,\"604\":0.1019521099,\"605\":0.1651536901,\"606\":0.1348478337,\"607\":0.2264137006,\"608\":0.0,\"609\":0.1762560103,\"610\":0.1065740476,\"611\":0.3194742106,\"612\":0.1383934718,\"613\":0.113059736,\"614\":0.1628692526,\"615\":0.1329081216,\"616\":0.1507932668,\"617\":0.284118075,\"618\":0.2180577362,\"619\":0.1726996774,\"620\":0.170045135,\"621\":0.2628813026,\"622\":0.4316732715,\"623\":0.1951034835,\"624\":0.3600687487,\"625\":null,\"626\":0.074320258,\"627\":null,\"628\":null,\"629\":0.1123078292,\"630\":0.0942216715,\"631\":0.2281053104,\"632\":0.1249860885,\"633\":0.1915247728,\"634\":0.1431202081,\"635\":0.1714441733,\"636\":0.1593699089,\"637\":0.0857274821,\"638\":0.0582829322,\"639\":null,\"640\":null,\"641\":null,\"642\":null,\"643\":0.239123489,\"644\":0.1296875145,\"645\":0.1580701158,\"646\":0.0975623823,\"647\":0.167552431,\"648\":0.0,\"649\":0.3894647158,\"650\":0.2521487213,\"651\":0.1576779942,\"652\":0.1603713092,\"653\":0.1542233549,\"654\":0.1486749127,\"655\":0.1968193238,\"656\":0.20321228,\"657\":0.0332271441,\"658\":0.3772268678,\"659\":null,\"660\":0.2830659367,\"661\":0.3734577074,\"662\":0.040923708,\"663\":0.1602721392,\"664\":0.3902565669,\"665\":0.3146728769,\"666\":0.1521222537,\"667\":0.1515164407,\"668\":0.1332350645,\"669\":0.2619291498,\"670\":0.527866187,\"671\":0.1650041856,\"672\":null,\"673\":0.5410165863,\"674\":0.1256590863,\"675\":0.4490596752,\"676\":0.0957100705,\"677\":0.2365244333,\"678\":0.1958075727,\"679\":0.4064343477,\"680\":null,\"681\":0.0977167838,\"682\":0.151669149,\"683\":0.2080402313,\"684\":0.1589284285,\"685\":0.4407590102,\"686\":null,\"687\":0.1713636642,\"688\":0.1485643933,\"689\":0.1812213848,\"690\":0.1978315139,\"691\":null,\"692\":0.113511612,\"693\":0.0961714064,\"694\":0.1029644532,\"695\":0.177042787,\"696\":0.0178424649,\"697\":0.0947964843,\"698\":0.0727936612,\"699\":0.16308708,\"700\":0.1983662261,\"701\":0.168551258,\"702\":0.3981602926,\"703\":0.1021110789,\"704\":0.1418721424,\"705\":0.0916354897,\"706\":0.0901452459,\"707\":0.1899767199,\"708\":null,\"709\":0.1016067246,\"710\":null,\"711\":null,\"712\":0.1574002787,\"713\":0.378939663,\"714\":0.1221826949,\"715\":null,\"716\":0.4011926555,\"717\":0.1150710102,\"718\":0.1263603949,\"719\":null,\"720\":0.1214837843,\"721\":null,\"722\":0.1378896929,\"723\":0.4608288832,\"724\":null,\"725\":0.1626653214,\"726\":0.154717884,\"727\":0.0,\"728\":0.3769954691,\"729\":0.1480482202,\"730\":0.1164468595,\"731\":0.1427387797,\"732\":0.1102613272,\"733\":0.4649291985,\"734\":0.1962099542,\"735\":0.1909005542,\"736\":null,\"737\":0.02186634,\"738\":0.3549504118,\"739\":0.0621884848,\"740\":0.1561122272,\"741\":0.1596105175,\"742\":0.2857732449,\"743\":0.1546782475,\"744\":0.1240808805,\"745\":0.1158005579,\"746\":0.1052810151,\"747\":0.0919747748,\"748\":0.3170230955,\"749\":0.6814115111,\"750\":0.2208030105,\"751\":0.1416697364,\"752\":0.4298807106,\"753\":0.1740732879,\"754\":0.1432777556,\"755\":0.0696363575,\"756\":0.0753780487,\"757\":0.0750719004,\"758\":0.0698905754,\"759\":0.0888510365,\"760\":0.090427332,\"761\":null,\"762\":0.1483957511,\"763\":null,\"764\":null,\"765\":0.158511253,\"766\":0.4309455122,\"767\":null,\"768\":0.221792266,\"769\":0.1256107206,\"770\":0.1599003093,\"771\":null,\"772\":0.1389433835,\"773\":0.0981162438,\"774\":0.1241825608,\"775\":0.0774911154,\"776\":null,\"777\":0.2728409942,\"778\":0.1724942964,\"779\":0.1897178365,\"780\":0.404406424,\"781\":0.0484366803,\"782\":null,\"783\":0.0521333433,\"784\":null,\"785\":0.1183010297,\"786\":0.2783150342,\"787\":0.1185937585,\"788\":0.1369355426,\"789\":0.1695331111,\"790\":0.1323717143,\"791\":null,\"792\":0.16544245,\"793\":null,\"794\":0.1276720865,\"795\":0.2543030337,\"796\":null,\"797\":0.2615944151,\"798\":0.1060913929,\"799\":0.4852981071,\"800\":0.2413297725,\"801\":null,\"802\":0.1513792935,\"803\":0.3426138999,\"804\":0.1172164863,\"805\":null,\"806\":null,\"807\":0.0744930445,\"808\":0.2061246158,\"809\":0.105625345,\"810\":0.4238024709,\"811\":0.1923542644,\"812\":0.1612070936,\"813\":0.1558247301,\"814\":null,\"815\":0.0958558678,\"816\":0.075570865,\"817\":0.176340612,\"818\":0.1841564055,\"819\":null,\"820\":0.1655742201,\"821\":0.0814054038,\"822\":null,\"823\":0.2189437086,\"824\":0.1498183247,\"825\":0.0585731925,\"826\":0.2243382173,\"827\":0.0723581614,\"828\":0.1578856066,\"829\":0.1791643944,\"830\":0.1487450508,\"831\":null,\"832\":0.3850822785,\"833\":0.1456066655,\"834\":0.2333503031,\"835\":0.1968126624,\"836\":0.2652502063,\"837\":0.1897196528,\"838\":0.163641438,\"839\":0.1214665349,\"840\":0.16991467,\"841\":0.0724421135,\"842\":0.4110050918,\"843\":0.1691089763,\"844\":0.0983155476,\"845\":0.142635552,\"846\":0.2094086947,\"847\":0.1466982009,\"848\":0.0882758284,\"849\":0.1662142699,\"850\":0.157236285,\"851\":null,\"852\":0.0507592658,\"853\":null,\"854\":0.104219897,\"855\":0.2117023044,\"856\":0.3953093398,\"857\":0.1994192344,\"858\":0.1445383645,\"859\":0.0591286428,\"860\":0.2986362326,\"861\":0.1033866401,\"862\":0.0872741177,\"863\":0.1256605449,\"864\":0.1566435854,\"865\":0.1343928369,\"866\":0.1348118625,\"867\":0.1522651127,\"868\":0.1439157602,\"869\":0.1489064045,\"870\":0.0811506134,\"871\":0.1604817558,\"872\":0.102883528,\"873\":0.1454105493,\"874\":0.133985756,\"875\":0.1513805389,\"876\":0.1738661529,\"877\":0.14862492,\"878\":0.0738768785,\"879\":0.1342437896,\"880\":0.3459088347,\"881\":null,\"882\":0.4851843989,\"883\":0.1576067507,\"884\":0.1513453995,\"885\":0.0958729646,\"886\":null,\"887\":0.1393013435,\"888\":0.6528689121,\"889\":0.2828706068,\"890\":null,\"891\":0.4707020995,\"892\":0.1559629639,\"893\":0.4208564714,\"894\":0.2490313383,\"895\":null,\"896\":null,\"897\":0.1080322495,\"898\":null,\"899\":0.2026355047,\"900\":0.4189552038,\"901\":0.3544706028,\"902\":null,\"903\":0.0698915549,\"904\":0.2678429714,\"905\":0.3810525406,\"906\":0.1981620053,\"907\":0.392263006,\"908\":0.1286756455,\"909\":0.3250185649,\"910\":0.1426629392,\"911\":0.1592963083,\"912\":0.6308392631,\"913\":0.1220338391,\"914\":0.5050352926,\"915\":0.1145394073,\"916\":0.1564620338,\"917\":0.1103478699,\"918\":0.1939397233,\"919\":0.1731815225,\"920\":0.1298099484,\"921\":0.1573742322,\"922\":0.1441089859,\"923\":0.1184434488,\"924\":0.1447508627,\"925\":0.3167738105,\"926\":0.3139423824,\"927\":0.1106950435,\"928\":0.4145266618,\"929\":0.1415973892,\"930\":0.1554881404,\"931\":0.3332268037,\"932\":0.2992063718,\"933\":0.3281787855,\"934\":0.3128504454,\"935\":0.1766714243,\"936\":0.1514303715,\"937\":0.3545611856,\"938\":0.162872953,\"939\":0.3995491576,\"940\":0.3888054431,\"941\":null,\"942\":null,\"943\":0.066055195,\"944\":0.0932299402,\"945\":0.0840850594,\"946\":0.1753007165,\"947\":0.2602751042,\"948\":0.2279592963,\"949\":0.1086417352,\"950\":0.1211032803,\"951\":0.0614511502,\"952\":0.1482697038,\"953\":0.1759654982,\"954\":0.0863123789,\"955\":0.3204469419,\"956\":0.5963616497,\"957\":0.1099646977,\"958\":0.1059421267,\"959\":0.0858436578,\"960\":0.2071120997,\"961\":0.1578743607,\"962\":null,\"963\":0.1189877616,\"964\":0.0,\"965\":0.1316310275,\"966\":0.0571118705,\"967\":0.5013588149,\"968\":0.1169798714,\"969\":0.1155874707,\"970\":null,\"971\":0.1056222741,\"972\":0.7571939572,\"973\":0.4200767572,\"974\":0.1632143471,\"975\":0.1745094665,\"976\":0.1086580995,\"977\":null,\"978\":0.3377469655,\"979\":0.0993381676,\"980\":0.0880667965,\"981\":null,\"982\":null,\"983\":null,\"984\":0.1753842128,\"985\":0.1123883239,\"986\":0.1423142769,\"987\":0.156566529,\"988\":0.4432779594,\"989\":0.0870707557,\"990\":0.1351661256,\"991\":0.1285028895,\"992\":0.0950233668,\"993\":0.1099084605,\"994\":0.1190762917,\"995\":0.207820639,\"996\":0.1228589939,\"997\":0.2631351409,\"998\":null,\"999\":0.2400805693,\"1000\":null,\"1001\":0.0,\"1002\":0.153592233,\"1003\":0.1502436592,\"1004\":0.1251215883,\"1005\":null,\"1006\":0.2739543185,\"1007\":0.1492010959,\"1008\":0.1718274842,\"1009\":null,\"1010\":0.3820943359,\"1011\":0.1488604546,\"1012\":0.2922336689,\"1013\":0.1446973555,\"1014\":0.1552232996,\"1015\":0.1693044829,\"1016\":0.0,\"1017\":0.0599506666,\"1018\":0.2798780023,\"1019\":null,\"1020\":0.1113114696,\"1021\":null,\"1022\":0.1174807488,\"1023\":0.1832352941,\"1024\":0.1865910447,\"1025\":0.1136438117,\"1026\":0.1312026172,\"1027\":0.1538337665,\"1028\":0.1320391556,\"1029\":0.1216630638,\"1030\":0.1130318588,\"1031\":0.3988000749,\"1032\":null,\"1033\":0.1390822262,\"1034\":null,\"1035\":null,\"1036\":0.1832003299,\"1037\":0.28476602,\"1038\":0.221754154,\"1039\":null,\"1040\":0.052982335,\"1041\":0.1740965131,\"1042\":null,\"1043\":0.43294152,\"1044\":0.1673600962,\"1045\":0.158009189,\"1046\":0.1377358244,\"1047\":0.2789440693,\"1048\":0.2580163813,\"1049\":0.1103857946,\"1050\":0.1060278031,\"1051\":0.0490196481,\"1052\":0.1686461228,\"1053\":0.0872659307,\"1054\":0.1304020352,\"1055\":0.066203629,\"1056\":0.1429011884,\"1057\":0.1497249079,\"1058\":null,\"1059\":0.1834742213,\"1060\":0.2658970641,\"1061\":0.118437772,\"1062\":0.279883403,\"1063\":0.1828518654,\"1064\":0.1087053178,\"1065\":0.1304528984,\"1066\":0.1569272495,\"1067\":null,\"1068\":0.1587522235,\"1069\":0.2032798371,\"1070\":0.1996134233,\"1071\":0.1817397974,\"1072\":0.162481585,\"1073\":0.1728224453,\"1074\":0.0916427953,\"1075\":0.0539265287,\"1076\":0.1237283028,\"1077\":0.0741287774,\"1078\":0.1471020211,\"1079\":0.1295555923,\"1080\":0.1099651899,\"1081\":0.2481348898,\"1082\":0.3426932567,\"1083\":0.1405302214,\"1084\":0.1488317363,\"1085\":0.0492854279,\"1086\":0.4387228948,\"1087\":0.13221783,\"1088\":0.0962054847,\"1089\":0.0829211307,\"1090\":0.0917742154,\"1091\":0.5260628727,\"1092\":0.1564657561,\"1093\":0.1036475403,\"1094\":0.3661209912,\"1095\":0.3996936694,\"1096\":null,\"1097\":0.3326682419,\"1098\":null,\"1099\":0.1185417408,\"1100\":null,\"1101\":0.0531930142,\"1102\":0.1153794783,\"1103\":0.3500870887,\"1104\":0.1763299462,\"1105\":0.1839570548,\"1106\":0.1754572634,\"1107\":0.2095013399,\"1108\":null,\"1109\":0.3042369033,\"1110\":null,\"1111\":0.1598001132,\"1112\":0.0274398072,\"1113\":0.0743618847,\"1114\":0.1442560272,\"1115\":0.1624221574,\"1116\":0.0729921436,\"1117\":0.2165950144,\"1118\":null,\"1119\":0.1752580133,\"1120\":0.153871698,\"1121\":0.0625497641,\"1122\":null,\"1123\":0.0992989024,\"1124\":0.2380070233,\"1125\":0.1537405207,\"1126\":0.1706193969,\"1127\":0.1468420885,\"1128\":0.3820668712,\"1129\":0.0936968436,\"1130\":null,\"1131\":0.1488373364,\"1132\":0.091877547,\"1133\":0.1256417037,\"1134\":0.1620707646,\"1135\":null,\"1136\":0.1552136868,\"1137\":0.1080527209,\"1138\":0.2264407366,\"1139\":0.5797342487,\"1140\":null,\"1141\":0.0358486224,\"1142\":0.0766802191,\"1143\":0.0793381884,\"1144\":null,\"1145\":0.1572738831,\"1146\":null,\"1147\":null,\"1148\":0.1201331661,\"1149\":0.1315190168,\"1150\":0.1110150491,\"1151\":0.3752144082,\"1152\":0.3385569747,\"1153\":0.1180600433,\"1154\":0.3712378192,\"1155\":0.4134935865,\"1156\":0.3995966695,\"1157\":0.0936707442,\"1158\":0.1213386804,\"1159\":0.1274267318,\"1160\":null,\"1161\":null,\"1162\":0.5502546228,\"1163\":0.0682193591,\"1164\":0.1347680858,\"1165\":0.1898436512,\"1166\":0.0769814607,\"1167\":0.1098547558,\"1168\":0.1027772096,\"1169\":0.255147822,\"1170\":0.0960376407,\"1171\":0.207902575,\"1172\":null,\"1173\":0.0840529042,\"1174\":null,\"1175\":null,\"1176\":0.2084876897,\"1177\":0.250494609,\"1178\":0.4625924366,\"1179\":0.2469371767,\"1180\":0.1645468202,\"1181\":0.4153075653,\"1182\":0.1081303578,\"1183\":0.8206078749,\"1184\":0.4575919665,\"1185\":0.1163118062,\"1186\":0.0297203746,\"1187\":0.3353240026,\"1188\":0.1164976218,\"1189\":0.6013071895,\"1190\":null,\"1191\":null,\"1192\":0.1002206516,\"1193\":0.1793902816,\"1194\":0.4199160789,\"1195\":0.1267954285,\"1196\":0.1566014092,\"1197\":0.1546890244,\"1198\":null,\"1199\":null,\"1200\":0.4287052064,\"1201\":0.3255800419,\"1202\":0.077757071,\"1203\":0.1236586866,\"1204\":0.3818807295,\"1205\":0.1868756745,\"1206\":0.158603959,\"1207\":null,\"1208\":0.3491678009,\"1209\":0.1162601257,\"1210\":0.1077186398,\"1211\":0.1240242911,\"1212\":null,\"1213\":0.1151198767,\"1214\":0.341325974,\"1215\":0.1972095246,\"1216\":0.1450465244,\"1217\":0.349415547,\"1218\":0.0828006433,\"1219\":0.0,\"1220\":0.3202905957,\"1221\":0.2075025463,\"1222\":0.1154562855,\"1223\":0.0912548069,\"1224\":0.1412068318,\"1225\":0.3977747193,\"1226\":0.4457003426,\"1227\":0.1405090004,\"1228\":0.142889782,\"1229\":0.5624267013,\"1230\":0.0926804636,\"1231\":null,\"1232\":0.1080278807,\"1233\":null,\"1234\":0.2858377269,\"1235\":0.3631934557,\"1236\":0.1603743993,\"1237\":0.1494015666,\"1238\":0.132948302,\"1239\":null,\"1240\":0.2357315887,\"1241\":0.0587709984,\"1242\":0.1434623247,\"1243\":0.1071742258,\"1244\":0.1443239778,\"1245\":0.2029144188,\"1246\":0.2308935654,\"1247\":0.3944625569,\"1248\":0.2609376261,\"1249\":0.2739988077,\"1250\":null,\"1251\":null,\"1252\":0.2139757443,\"1253\":0.1816273599,\"1254\":0.3992922695,\"1255\":0.1078643003,\"1256\":0.2866467338,\"1257\":0.3736422772,\"1258\":null,\"1259\":0.1384161321,\"1260\":null,\"1261\":0.1742255991,\"1262\":0.1792869835,\"1263\":0.1140824424,\"1264\":0.1284172558,\"1265\":0.3998186929,\"1266\":0.1112938891,\"1267\":null,\"1268\":0.1510207777,\"1269\":0.3761799899,\"1270\":0.1411418061,\"1271\":0.1632745243,\"1272\":0.4412532068,\"1273\":0.1216394191,\"1274\":0.2047163037,\"1275\":0.1979385882,\"1276\":0.0,\"1277\":0.2042092597,\"1278\":0.1103098494,\"1279\":0.27127245,\"1280\":0.0,\"1281\":0.1412456315,\"1282\":null,\"1283\":0.3455258999,\"1284\":null,\"1285\":0.6361362458,\"1286\":0.2971792319,\"1287\":0.2561520889,\"1288\":0.0623020009,\"1289\":0.1351807228,\"1290\":0.1066204338,\"1291\":0.1200298411,\"1292\":0.1200884852,\"1293\":0.1051303453,\"1294\":0.2791955207,\"1295\":null,\"1296\":0.1458434931,\"1297\":0.2380792757,\"1298\":null,\"1299\":0.155047355,\"1300\":null,\"1301\":0.1064254939,\"1302\":0.1690083201,\"1303\":0.1041855333,\"1304\":0.0996719421,\"1305\":0.1165523996,\"1306\":0.0807399722,\"1307\":0.1811840294,\"1308\":0.1084281314,\"1309\":0.0,\"1310\":null,\"1311\":0.3644180953,\"1312\":0.1631276311,\"1313\":0.2634047234,\"1314\":null,\"1315\":0.1398050283,\"1316\":0.0668831338,\"1317\":0.2391846799,\"1318\":0.12108148,\"1319\":0.3951264094,\"1320\":0.0940315071,\"1321\":0.1454853954,\"1322\":0.1201264054,\"1323\":null,\"1324\":null,\"1325\":0.153376874,\"1326\":0.1505799668,\"1327\":0.6030129566,\"1328\":0.1360382953,\"1329\":null,\"1330\":0.1471007779,\"1331\":null,\"1332\":null,\"1333\":null,\"1334\":0.1871669574,\"1335\":0.1469678868,\"1336\":0.1685321698,\"1337\":0.1423697409,\"1338\":0.1826106722,\"1339\":0.1646509825,\"1340\":0.1516105502,\"1341\":0.103499508,\"1342\":0.1316052392,\"1343\":0.084363834,\"1344\":null,\"1345\":0.1404777726,\"1346\":0.1821427792,\"1347\":0.1194634703,\"1348\":0.1252036788,\"1349\":0.0556565504,\"1350\":0.1363633382,\"1351\":null,\"1352\":0.0998359466,\"1353\":0.080528318,\"1354\":0.106237913,\"1355\":0.1506605176,\"1356\":0.1595719571,\"1357\":0.1820901971,\"1358\":0.264979658,\"1359\":0.1817379749,\"1360\":0.1682712432,\"1361\":0.3902976499,\"1362\":0.1385070458,\"1363\":0.1958116128,\"1364\":0.1210249749,\"1365\":0.1888910116,\"1366\":0.1557455158,\"1367\":0.1659961016,\"1368\":0.0610805899,\"1369\":0.0773755109,\"1370\":0.1588317003,\"1371\":0.15815777,\"1372\":0.108987912,\"1373\":0.0873100951,\"1374\":0.112858904,\"1375\":0.1579415589,\"1376\":null,\"1377\":0.1389332383,\"1378\":0.1786094645,\"1379\":0.0601989618,\"1380\":0.1372439255,\"1381\":null,\"1382\":0.1342345191,\"1383\":0.1268160118,\"1384\":0.1605316997,\"1385\":0.1532079512,\"1386\":0.3116496077,\"1387\":0.2758472634,\"1388\":0.2747839381,\"1389\":0.080990048,\"1390\":0.1813910694,\"1391\":0.1386899535,\"1392\":0.2830708873,\"1393\":null,\"1394\":0.2837147629,\"1395\":null,\"1396\":0.0885080737,\"1397\":0.1461210535,\"1398\":0.16716223,\"1399\":null,\"1400\":0.151099994,\"1401\":null,\"1402\":0.1544378399,\"1403\":0.1711409492,\"1404\":0.1556050749,\"1405\":0.1287359486,\"1406\":0.1245013116,\"1407\":0.1237785868,\"1408\":0.148849724,\"1409\":0.1046635022,\"1410\":0.2014422547,\"1411\":0.4097182603,\"1412\":0.2999397079,\"1413\":0.2920077256,\"1414\":0.1281926968,\"1415\":0.1434838469,\"1416\":0.3248496767,\"1417\":0.0740641793,\"1418\":0.1239774599,\"1419\":0.1667455163,\"1420\":0.1107864845,\"1421\":0.0600486344,\"1422\":0.2883811479,\"1423\":0.1973702093,\"1424\":0.1162554795,\"1425\":0.1490727921,\"1426\":0.3309618886,\"1427\":0.175268714,\"1428\":0.1847895275,\"1429\":null,\"1430\":0.0738620109,\"1431\":0.1441523336,\"1432\":0.3164163189,\"1433\":null,\"1434\":0.5985767247,\"1435\":0.3070226149,\"1436\":0.2946861873,\"1437\":0.1571668307,\"1438\":0.1666971463,\"1439\":0.1065367206,\"1440\":0.1729958229,\"1441\":0.057421354,\"1442\":0.1411804066,\"1443\":0.3167156147,\"1444\":0.0908493103,\"1445\":null,\"1446\":0.0157167894,\"1447\":0.1720145186,\"1448\":0.1126289145,\"1449\":0.2073805077,\"1450\":0.2827226129,\"1451\":0.4125926543,\"1452\":null,\"1453\":0.1500501472,\"1454\":0.1227129654,\"1455\":0.237320296,\"1456\":null,\"1457\":null,\"1458\":null,\"1459\":0.0247393311,\"1460\":0.3644900462,\"1461\":0.4831578577,\"1462\":0.4578420577,\"1463\":0.3093595307,\"1464\":0.0791767346,\"1465\":0.2858493843,\"1466\":0.0926906307,\"1467\":0.1016698468,\"1468\":0.1097847863,\"1469\":0.3747258398,\"1470\":0.1353177356,\"1471\":0.1575014903,\"1472\":0.127464806,\"1473\":0.3534480062,\"1474\":0.1636615404,\"1475\":0.3338393073,\"1476\":0.1186229488,\"1477\":null,\"1478\":0.2309288124,\"1479\":null,\"1480\":0.377446865,\"1481\":0.4174151263,\"1482\":null,\"1483\":0.4599923954,\"1484\":0.0596590442,\"1485\":0.3119199431,\"1486\":0.1121477465,\"1487\":0.1684404425,\"1488\":0.1294897285,\"1489\":null,\"1490\":0.1346995629,\"1491\":null,\"1492\":0.366465895,\"1493\":0.1574829593,\"1494\":0.1309550305,\"1495\":0.0859932913,\"1496\":0.1122060158,\"1497\":0.2235622678,\"1498\":null,\"1499\":0.1354392664,\"1500\":0.4991291384,\"1501\":null,\"1502\":0.151304368,\"1503\":0.1105671805,\"1504\":0.0294028259,\"1505\":null,\"1506\":0.1708520447,\"1507\":null,\"1508\":0.1725826532,\"1509\":0.3421155378,\"1510\":0.0562495637,\"1511\":0.1417687075,\"1512\":null,\"1513\":0.4534472154,\"1514\":0.0762918401,\"1515\":null,\"1516\":0.4101361478,\"1517\":0.4583333333,\"1518\":0.1526413747,\"1519\":0.0678618196,\"1520\":0.1028730864,\"1521\":0.3992415032,\"1522\":null,\"1523\":0.0860580538,\"1524\":0.0840033724,\"1525\":0.1634754518,\"1526\":0.2729686373,\"1527\":0.2685502146,\"1528\":null,\"1529\":null,\"1530\":0.1118711591,\"1531\":0.2830020929,\"1532\":0.1563939865,\"1533\":0.1493446257,\"1534\":0.3707720408,\"1535\":0.113732615,\"1536\":0.1567749897,\"1537\":0.1009347694,\"1538\":0.0917621446,\"1539\":0.2017938429,\"1540\":0.148786541,\"1541\":null,\"1542\":0.103691426,\"1543\":0.2356398765,\"1544\":0.2012985142,\"1545\":0.1464599651,\"1546\":0.0925850355,\"1547\":null,\"1548\":0.3810752989,\"1549\":0.3459260537,\"1550\":0.0836703254,\"1551\":0.1495626822,\"1552\":0.0699351974,\"1553\":0.3998372336,\"1554\":0.1221782065,\"1555\":0.1513194311,\"1556\":0.129758193,\"1557\":null,\"1558\":0.071695354,\"1559\":0.1061733681,\"1560\":0.2855332778,\"1561\":0.1796828769,\"1562\":0.1658803528,\"1563\":null,\"1564\":0.3189871929,\"1565\":0.1314608482,\"1566\":0.0897306225,\"1567\":null,\"1568\":null,\"1569\":0.0810917991,\"1570\":0.1379039595,\"1571\":0.1604282548,\"1572\":0.268797139,\"1573\":0.1146934673,\"1574\":0.0839047874,\"1575\":0.0522609734,\"1576\":null,\"1577\":null,\"1578\":0.4142656461,\"1579\":0.0854386204,\"1580\":0.1951752987,\"1581\":0.180612469,\"1582\":0.1375187137,\"1583\":0.1896871314,\"1584\":0.1655411652,\"1585\":0.2249854998,\"1586\":null,\"1587\":0.1094836975,\"1588\":0.6080320999,\"1589\":0.0946178875,\"1590\":null,\"1591\":0.3715860634,\"1592\":0.1413358051,\"1593\":0.1263248456,\"1594\":0.1306018186,\"1595\":0.1163576087,\"1596\":0.0627820625,\"1597\":0.4404352837,\"1598\":0.0997579985,\"1599\":0.1612884218,\"1600\":0.0593406214,\"1601\":0.1472383997,\"1602\":0.1734800857,\"1603\":0.1357781002,\"1604\":0.0797503643,\"1605\":0.1267991092,\"1606\":0.1418421403,\"1607\":0.2819125985,\"1608\":0.0769901474,\"1609\":0.0422205778,\"1610\":0.1177371735,\"1611\":0.0693650877,\"1612\":0.2093895409,\"1613\":0.1276843328,\"1614\":0.3092627414,\"1615\":0.1260001671,\"1616\":0.1025631168,\"1617\":0.188745304,\"1618\":0.4944042082,\"1619\":0.0669385675,\"1620\":0.3125092756,\"1621\":null,\"1622\":0.1481511879,\"1623\":0.4396991405,\"1624\":null,\"1625\":0.1696564789,\"1626\":0.3519790441,\"1627\":null,\"1628\":0.2051186307,\"1629\":0.0828757045,\"1630\":0.1450371967,\"1631\":0.1029563904,\"1632\":null,\"1633\":0.2867942928,\"1634\":0.429625164,\"1635\":null,\"1636\":null,\"1637\":null,\"1638\":0.2823067218,\"1639\":0.0982556377,\"1640\":0.3550872581,\"1641\":0.1958823912,\"1642\":null,\"1643\":null,\"1644\":0.1450177012,\"1645\":0.1281179614,\"1646\":0.0943155185,\"1647\":null,\"1648\":0.4773300875,\"1649\":null,\"1650\":0.1910375884,\"1651\":0.3959338792,\"1652\":0.0753055128,\"1653\":0.4034062366,\"1654\":null,\"1655\":0.3911119213,\"1656\":0.0628694591,\"1657\":0.5440996779,\"1658\":0.1447722972,\"1659\":0.0793527827,\"1660\":0.2168466218,\"1661\":0.1670495884,\"1662\":0.188804494,\"1663\":null,\"1664\":0.4530400294,\"1665\":0.1264406784,\"1666\":0.0197428325,\"1667\":0.1511114162,\"1668\":null,\"1669\":0.1099100379,\"1670\":0.1240867635,\"1671\":0.058581899,\"1672\":0.0557255287,\"1673\":0.1411137524,\"1674\":0.1145573011,\"1675\":0.0924226614,\"1676\":0.4311319029,\"1677\":0.1243521483,\"1678\":null,\"1679\":0.0980854638,\"1680\":null,\"1681\":0.1774406032,\"1682\":0.4449429662,\"1683\":0.1463733728,\"1684\":0.1481054644,\"1685\":0.1281061669,\"1686\":0.1261937542,\"1687\":0.1997048283,\"1688\":0.1505659799,\"1689\":0.3521194677,\"1690\":0.1338700537,\"1691\":0.1003391134,\"1692\":0.4609629065,\"1693\":0.2320546959,\"1694\":0.0840114948,\"1695\":0.1258295333,\"1696\":0.1706517736,\"1697\":0.1463219069,\"1698\":0.1889685566,\"1699\":0.1292472386,\"1700\":0.2286891945,\"1701\":0.1654063932,\"1702\":0.1501129569,\"1703\":null,\"1704\":0.3852741468,\"1705\":0.3325502357,\"1706\":0.2959389782,\"1707\":0.0976624368,\"1708\":0.1290260107,\"1709\":0.171109581,\"1710\":0.1293565233,\"1711\":0.0,\"1712\":0.2352153069,\"1713\":0.3080695208,\"1714\":0.2460214248,\"1715\":0.2455026764,\"1716\":0.3201475224,\"1717\":0.1509033481,\"1718\":0.0543924915,\"1719\":0.110484891,\"1720\":null,\"1721\":0.4221421318,\"1722\":0.1413761265,\"1723\":null,\"1724\":0.0575406178,\"1725\":0.0531236584,\"1726\":0.0776289959,\"1727\":0.1093012053,\"1728\":0.1254856507,\"1729\":0.1214797798,\"1730\":0.1052500919,\"1731\":0.193369062,\"1732\":0.4237174776,\"1733\":0.2353561499,\"1734\":0.1927756992,\"1735\":0.0554596913,\"1736\":null,\"1737\":0.149966726,\"1738\":0.2390483795,\"1739\":null,\"1740\":0.4243779101,\"1741\":0.3159444429,\"1742\":0.1997714688,\"1743\":null,\"1744\":0.1396979572,\"1745\":0.0745389593,\"1746\":0.1592876932,\"1747\":0.082450244,\"1748\":0.1481588866,\"1749\":0.0858693197,\"1750\":0.1540190016,\"1751\":0.1580413373,\"1752\":0.1491413258,\"1753\":null,\"1754\":0.1246491847,\"1755\":0.1416632342,\"1756\":0.1713843588,\"1757\":null,\"1758\":null,\"1759\":0.1861371491,\"1760\":0.2105290017,\"1761\":0.388856882,\"1762\":0.1491778675,\"1763\":0.1536728228,\"1764\":0.0,\"1765\":0.0208554591,\"1766\":0.183119096,\"1767\":0.658587666,\"1768\":0.2035363504,\"1769\":0.1856229498,\"1770\":0.4285066952,\"1771\":0.2189682452,\"1772\":null,\"1773\":0.1501796415,\"1774\":0.1152832921,\"1775\":0.3792629367,\"1776\":null,\"1777\":0.2997142795,\"1778\":0.2678728483,\"1779\":0.182962987,\"1780\":0.1581912387,\"1781\":0.9173855262,\"1782\":null,\"1783\":0.2146379545,\"1784\":0.1803066696,\"1785\":0.0946928451,\"1786\":0.0624457194,\"1787\":0.215321716,\"1788\":0.4149029798,\"1789\":0.176902437,\"1790\":0.1461351984,\"1791\":0.1938227808,\"1792\":0.2511538801,\"1793\":0.1534921939,\"1794\":0.2598563415,\"1795\":0.1763439321,\"1796\":0.3379907928,\"1797\":0.2363975867,\"1798\":0.134966634,\"1799\":0.4073971199,\"1800\":0.1528953816,\"1801\":0.1572594276,\"1802\":0.0718713024,\"1803\":0.2336422457,\"1804\":null,\"1805\":0.1990284835,\"1806\":null,\"1807\":0.2017195407,\"1808\":0.169746891,\"1809\":0.1401381341,\"1810\":0.4387734802,\"1811\":0.026910742,\"1812\":0.2184575493,\"1813\":0.1577577261,\"1814\":0.4613193588,\"1815\":0.1798457759,\"1816\":0.1540495225,\"1817\":null,\"1818\":0.4571920165,\"1819\":0.0959752522,\"1820\":0.1551201166,\"1821\":0.1034682387,\"1822\":null,\"1823\":0.0553752781,\"1824\":0.1263237122,\"1825\":0.3903946806,\"1826\":0.1451504668,\"1827\":0.1027791215,\"1828\":null,\"1829\":0.0482753746,\"1830\":0.5554014194,\"1831\":0.2181070623,\"1832\":0.0970821549,\"1833\":0.1357583059,\"1834\":0.3730718271,\"1835\":0.1303084922,\"1836\":0.2591984622,\"1837\":0.0809221943,\"1838\":0.1253957461,\"1839\":0.1480017122,\"1840\":0.0,\"1841\":0.3556681881,\"1842\":0.1916051894,\"1843\":0.1007747506,\"1844\":null,\"1845\":0.0941989706,\"1846\":null,\"1847\":0.168219672,\"1848\":0.3857590633,\"1849\":0.2290747065,\"1850\":0.10473271,\"1851\":0.1372924158,\"1852\":0.1690062791,\"1853\":null,\"1854\":null,\"1855\":0.0626469108,\"1856\":0.0737153601,\"1857\":0.4409489398,\"1858\":0.1491017002,\"1859\":null,\"1860\":0.1656920729,\"1861\":0.1216879366,\"1862\":0.1146460269,\"1863\":0.1496154717,\"1864\":0.1242280298,\"1865\":0.3813357425,\"1866\":0.1357206432,\"1867\":null,\"1868\":null,\"1869\":0.570741693,\"1870\":0.4282492355,\"1871\":0.1735269512,\"1872\":0.1674569237,\"1873\":0.1842876658,\"1874\":0.2106939135,\"1875\":null,\"1876\":0.3904345628,\"1877\":0.1138009332,\"1878\":0.1204077997,\"1879\":null,\"1880\":0.1257834269,\"1881\":0.1724567052,\"1882\":0.1597656161,\"1883\":0.3103897725,\"1884\":0.1932271323,\"1885\":0.1502773162,\"1886\":0.1764127375,\"1887\":0.1272216054,\"1888\":0.0959834123,\"1889\":0.1329013528,\"1890\":null,\"1891\":0.1893318609,\"1892\":0.1054636659,\"1893\":0.1117001977,\"1894\":0.5640621825,\"1895\":0.0329852162,\"1896\":0.2022073293,\"1897\":0.1308365439,\"1898\":0.1223979256,\"1899\":0.070769966,\"1900\":0.1124109991,\"1901\":0.0,\"1902\":null,\"1903\":0.1380401957,\"1904\":0.1416285192,\"1905\":0.1290680839,\"1906\":0.3987743579,\"1907\":null,\"1908\":0.2767419599,\"1909\":0.0793872712,\"1910\":0.1832592275,\"1911\":0.0648232613,\"1912\":0.1683805573,\"1913\":0.1746314779,\"1914\":0.2585100812,\"1915\":0.429060789,\"1916\":0.4118256185,\"1917\":null,\"1918\":0.3995897815,\"1919\":0.4081115166,\"1920\":null,\"1921\":0.1681507159,\"1922\":0.1334815309,\"1923\":0.1951267206,\"1924\":0.0949087866,\"1925\":0.0546270352,\"1926\":0.228132109,\"1927\":0.4900656005,\"1928\":0.4222278586,\"1929\":0.1773235178,\"1930\":0.1041048005,\"1931\":0.4207679076,\"1932\":null,\"1933\":0.4498407394,\"1934\":0.0903526917,\"1935\":null,\"1936\":0.1049890093,\"1937\":0.2370829895,\"1938\":0.3328790994,\"1939\":0.1125177508,\"1940\":0.153289841,\"1941\":null,\"1942\":0.1421612256,\"1943\":null,\"1944\":0.4754434526,\"1945\":0.5980312714,\"1946\":0.1146928304,\"1947\":0.1163234112,\"1948\":0.1676596236,\"1949\":0.1439222752,\"1950\":0.1329191324,\"1951\":null,\"1952\":0.0982331611,\"1953\":null,\"1954\":null,\"1955\":0.2592753612,\"1956\":null,\"1957\":0.3586111704,\"1958\":0.134244315,\"1959\":0.2128954766,\"1960\":0.0647228588,\"1961\":0.0746249985,\"1962\":0.1100696916,\"1963\":0.1028537047,\"1964\":0.1660482524,\"1965\":0.1901639997,\"1966\":0.297262092,\"1967\":0.3182446506,\"1968\":0.3333256092,\"1969\":null,\"1970\":0.5868249435,\"1971\":null,\"1972\":0.0559782085,\"1973\":0.1237616461,\"1974\":0.0869659936,\"1975\":0.3389527855,\"1976\":0.2454411222,\"1977\":0.2718149726,\"1978\":0.1075283722,\"1979\":0.1375132829,\"1980\":null,\"1981\":null,\"1982\":0.1526124916,\"1983\":0.1242228241,\"1984\":0.109615613,\"1985\":0.1332177031,\"1986\":0.3736663311,\"1987\":0.3955444043,\"1988\":0.1935579965,\"1989\":0.0975443515,\"1990\":0.1659167011,\"1991\":null,\"1992\":null,\"1993\":0.1495106486,\"1994\":0.1645112776,\"1995\":0.1473659109,\"1996\":0.2099149309,\"1997\":null,\"1998\":0.1263277148,\"1999\":0.1209597135,\"2000\":null,\"2001\":null,\"2002\":null,\"2003\":0.1825441568,\"2004\":0.4767528249,\"2005\":0.1185595741,\"2006\":null,\"2007\":0.1332702304,\"2008\":null,\"2009\":0.4228001575,\"2010\":0.134778657,\"2011\":0.3792920367,\"2012\":0.1152508044,\"2013\":0.1428702916,\"2014\":0.0888181244,\"2015\":null,\"2016\":0.3897512335,\"2017\":0.2146955108,\"2018\":0.0905474928,\"2019\":null,\"2020\":0.1552773935,\"2021\":null,\"2022\":0.1763188816,\"2023\":null,\"2024\":0.1352123662,\"2025\":0.3454426675,\"2026\":null,\"2027\":null,\"2028\":null,\"2029\":0.2563874518,\"2030\":0.2554250512,\"2031\":0.1251019394,\"2032\":0.3513284176,\"2033\":0.242378745,\"2034\":0.1022050873,\"2035\":0.1511178127,\"2036\":0.1679401534,\"2037\":0.2408368864,\"2038\":0.1306244916,\"2039\":0.140342853,\"2040\":0.2268306036,\"2041\":0.1918910779,\"2042\":0.2420950613,\"2043\":0.0,\"2044\":0.1723280823,\"2045\":null,\"2046\":0.2247305184,\"2047\":0.1769406407,\"2048\":null,\"2049\":null,\"2050\":0.1283891114,\"2051\":0.4011142896,\"2052\":0.0918826246,\"2053\":0.1146533947,\"2054\":0.2196875175,\"2055\":null,\"2056\":null,\"2057\":0.1328442304,\"2058\":0.2637629528,\"2059\":0.0819997835,\"2060\":0.0877166264,\"2061\":0.0737891953,\"2062\":0.1600590604,\"2063\":0.3694783354,\"2064\":0.1218635231,\"2065\":0.4069324427,\"2066\":null,\"2067\":0.1341221974,\"2068\":null,\"2069\":0.147887821,\"2070\":0.2996782282,\"2071\":0.0682996891,\"2072\":0.2743740747,\"2073\":0.1434182458,\"2074\":0.1405557139,\"2075\":0.0,\"2076\":0.0947872013,\"2077\":0.1190452859,\"2078\":0.2261986798,\"2079\":0.1291824411,\"2080\":0.0918489683,\"2081\":0.2942244423,\"2082\":0.3669659287,\"2083\":null,\"2084\":0.026266651,\"2085\":null,\"2086\":0.1650424012,\"2087\":0.1345442029,\"2088\":0.1290185847,\"2089\":0.1349492315,\"2090\":0.1172246537,\"2091\":0.1394368509,\"2092\":0.1284991625,\"2093\":null,\"2094\":null,\"2095\":null,\"2096\":null,\"2097\":null,\"2098\":0.2226787651,\"2099\":0.483316326,\"2100\":0.3377340097,\"2101\":0.1580956848,\"2102\":0.1405904506,\"2103\":null,\"2104\":0.1131713761,\"2105\":null,\"2106\":0.1009784912,\"2107\":0.1748598131,\"2108\":0.1188985835,\"2109\":0.4145509711,\"2110\":0.0839229552,\"2111\":0.1516921533,\"2112\":0.2190046194,\"2113\":0.1229031214,\"2114\":0.11875174,\"2115\":0.1576960238,\"2116\":0.1885327992,\"2117\":0.6456118291,\"2118\":0.1764243007,\"2119\":0.1355867816,\"2120\":0.1270864346,\"2121\":0.1108204455,\"2122\":null,\"2123\":0.0962044983,\"2124\":0.0929659511,\"2125\":0.1075340023,\"2126\":0.0626536098,\"2127\":null,\"2128\":null,\"2129\":0.3367765582,\"2130\":0.3723224995,\"2131\":0.235840417,\"2132\":null,\"2133\":null,\"2134\":0.1084024592,\"2135\":null,\"2136\":0.3292450571,\"2137\":0.0238409864,\"2138\":0.1507571226,\"2139\":0.0973107365,\"2140\":0.1401244727,\"2141\":0.0985744395,\"2142\":0.2033043041,\"2143\":0.0322632623,\"2144\":0.4136934755,\"2145\":0.1431307165,\"2146\":0.1712623942,\"2147\":0.0,\"2148\":0.2946258363,\"2149\":0.3966595443,\"2150\":0.1707934339,\"2151\":0.1569410878,\"2152\":0.1117343107,\"2153\":null,\"2154\":0.4558262887,\"2155\":null,\"2156\":0.1847690255,\"2157\":null,\"2158\":null,\"2159\":0.1189365254,\"2160\":0.053718672,\"2161\":0.5000943574,\"2162\":null,\"2163\":0.3713290643,\"2164\":0.1411852133,\"2165\":0.1668214538,\"2166\":null,\"2167\":0.4487458407,\"2168\":0.1187302818,\"2169\":0.2750398248,\"2170\":0.4144280933,\"2171\":null,\"2172\":0.3252883029,\"2173\":0.1400378243,\"2174\":0.098189588,\"2175\":0.1574535317,\"2176\":0.124866413,\"2177\":null,\"2178\":0.1349119369,\"2179\":0.0755738417,\"2180\":0.1307776392,\"2181\":0.1408932545,\"2182\":null,\"2183\":0.1341391423,\"2184\":0.5320243289,\"2185\":0.6534871993,\"2186\":0.1005792245,\"2187\":0.1126240028,\"2188\":0.1237439557,\"2189\":0.1066752744,\"2190\":0.1468395223,\"2191\":0.1483533898,\"2192\":0.1177452491,\"2193\":0.1336765535,\"2194\":0.0848945627,\"2195\":0.0847708966,\"2196\":null,\"2197\":null,\"2198\":0.0851483565,\"2199\":0.1691758725,\"2200\":null,\"2201\":0.2547614523,\"2202\":0.3678805326,\"2203\":0.1261984582,\"2204\":0.1241717681,\"2205\":0.0,\"2206\":0.071503958,\"2207\":null,\"2208\":0.3861698138,\"2209\":0.1780233533,\"2210\":0.1362778056,\"2211\":0.4099295251,\"2212\":null,\"2213\":0.1919923636,\"2214\":0.2342951304,\"2215\":0.1463704453,\"2216\":0.2637320828,\"2217\":0.0758208551,\"2218\":0.3367853532,\"2219\":0.1198275591,\"2220\":null,\"2221\":0.119378977,\"2222\":0.3152761145,\"2223\":0.383873584,\"2224\":null,\"2225\":0.1373338775,\"2226\":0.1716291239,\"2227\":0.1045437474,\"2228\":0.0906426215,\"2229\":0.1713473407,\"2230\":null,\"2231\":0.2048068457,\"2232\":0.2798011201,\"2233\":0.1504042016,\"2234\":0.136038139,\"2235\":0.1503691329,\"2236\":null,\"2237\":null,\"2238\":0.11190491,\"2239\":0.1478370882,\"2240\":0.0817143445,\"2241\":0.3669050257,\"2242\":0.1570923398,\"2243\":0.1240848973,\"2244\":null,\"2245\":0.5843790463,\"2246\":0.1471908117,\"2247\":0.1230410648,\"2248\":0.3289558984,\"2249\":0.619713924,\"2250\":null,\"2251\":0.4348072098,\"2252\":0.1036536667,\"2253\":0.0943918557,\"2254\":0.1154062477,\"2255\":0.4033797272,\"2256\":0.1368883194,\"2257\":0.1271059443,\"2258\":null,\"2259\":0.0,\"2260\":0.0893359852,\"2261\":0.3376672467,\"2262\":null,\"2263\":0.1469415963,\"2264\":0.1689762638,\"2265\":0.1149794785,\"2266\":null,\"2267\":0.033687446,\"2268\":0.1182760739,\"2269\":null,\"2270\":0.1570547853,\"2271\":null,\"2272\":null,\"2273\":0.1932056719,\"2274\":0.1511922026,\"2275\":0.1618677157,\"2276\":0.1653564855,\"2277\":0.1685865614,\"2278\":0.2448400981,\"2279\":null,\"2280\":0.1838084026,\"2281\":0.1416687973,\"2282\":0.1168047917,\"2283\":0.4016081423,\"2284\":0.2068164013,\"2285\":null,\"2286\":null,\"2287\":0.1602871984,\"2288\":0.1089351153,\"2289\":0.1595246659,\"2290\":null,\"2291\":null,\"2292\":0.1511827306,\"2293\":0.1436872087,\"2294\":0.3561543724,\"2295\":null,\"2296\":0.1272348348,\"2297\":0.165011081,\"2298\":null,\"2299\":null,\"2300\":null,\"2301\":0.1742206272,\"2302\":0.0620982024,\"2303\":null,\"2304\":0.1430206739,\"2305\":null,\"2306\":null,\"2307\":0.4520205666,\"2308\":null,\"2309\":0.4413186054,\"2310\":0.1440494628,\"2311\":0.2470894278,\"2312\":0.1286935893,\"2313\":null,\"2314\":0.0722916856,\"2315\":0.28419721,\"2316\":0.1197021492,\"2317\":0.3588995872,\"2318\":0.0941877044,\"2319\":0.0197041066,\"2320\":0.3783998173,\"2321\":0.155784783,\"2322\":0.1693715942,\"2323\":0.1358672775,\"2324\":0.1269161089,\"2325\":null,\"2326\":0.0901301041,\"2327\":0.1352224653,\"2328\":0.3253419011,\"2329\":0.0848156318,\"2330\":0.1796922233,\"2331\":0.1804865042,\"2332\":0.1492320377,\"2333\":0.0865238294,\"2334\":0.1424160289,\"2335\":0.1656868734,\"2336\":0.2541422373,\"2337\":null,\"2338\":null,\"2339\":0.1552662214,\"2340\":0.139539254,\"2341\":0.1250614579,\"2342\":0.0862375962,\"2343\":0.1535839707,\"2344\":null,\"2345\":0.2015992061,\"2346\":0.2639198253,\"2347\":0.5706404609,\"2348\":0.1757391381,\"2349\":0.3583963746,\"2350\":0.145912163,\"2351\":0.1506039259,\"2352\":0.0886883024,\"2353\":0.0813720427,\"2354\":0.0685933827,\"2355\":0.1305173129,\"2356\":0.1352658287,\"2357\":0.1217368066,\"2358\":0.3103296517,\"2359\":0.0866417466,\"2360\":0.4070305994,\"2361\":0.5363517044,\"2362\":0.1491138354,\"2363\":0.1463143269,\"2364\":0.1550704481,\"2365\":0.0869326165,\"2366\":0.0818314742,\"2367\":null,\"2368\":0.5134200914,\"2369\":0.3320198087,\"2370\":0.3804175378,\"2371\":0.189859599,\"2372\":0.1397511936,\"2373\":0.1682567745,\"2374\":0.1019788138,\"2375\":null,\"2376\":0.0931601118,\"2377\":0.0937763267,\"2378\":0.1153050403,\"2379\":0.0969651754,\"2380\":null,\"2381\":0.1291042045,\"2382\":0.1245257554,\"2383\":0.1294577632,\"2384\":0.2219411166,\"2385\":0.1463947051,\"2386\":0.1775091466,\"2387\":0.1986681318,\"2388\":null,\"2389\":0.1453922774,\"2390\":0.1267233993,\"2391\":0.0802401135,\"2392\":0.0405381581,\"2393\":0.1505949851,\"2394\":0.196172832,\"2395\":0.5167236464,\"2396\":0.1601109884,\"2397\":null,\"2398\":0.1398244613,\"2399\":0.082500303,\"2400\":0.0620142044,\"2401\":0.0,\"2402\":0.1446931121,\"2403\":0.2390345416,\"2404\":0.289072804,\"2405\":0.1573728832,\"2406\":0.1553794375,\"2407\":null,\"2408\":null,\"2409\":null,\"2410\":null,\"2411\":0.0441891439,\"2412\":0.5341674421,\"2413\":0.5337668885,\"2414\":0.3292967731,\"2415\":0.363390889,\"2416\":0.5363923588,\"2417\":null,\"2418\":0.225069476,\"2419\":0.0822259448,\"2420\":0.2970064849,\"2421\":0.2778822225,\"2422\":0.2508602061,\"2423\":null,\"2424\":null,\"2425\":null,\"2426\":0.3843781438,\"2427\":0.2573806334,\"2428\":0.0,\"2429\":0.4075697002,\"2430\":null,\"2431\":0.121569347,\"2432\":0.1179832918,\"2433\":0.135613528,\"2434\":0.3027185487,\"2435\":0.4659484742,\"2436\":null,\"2437\":0.3653969615,\"2438\":0.3998655073,\"2439\":0.5182620253,\"2440\":0.0561176325,\"2441\":0.0749625337,\"2442\":null,\"2443\":0.1827045556,\"2444\":0.1102424722,\"2445\":0.1597913906,\"2446\":0.1622858235,\"2447\":0.3547167218,\"2448\":0.4495195825,\"2449\":null,\"2450\":null,\"2451\":0.1309169231,\"2452\":0.1509169672,\"2453\":null,\"2454\":null,\"2455\":0.1740111207,\"2456\":null,\"2457\":0.1554410209,\"2458\":0.1037639851,\"2459\":0.0907142488,\"2460\":0.0444849017,\"2461\":0.0695671765,\"2462\":null,\"2463\":null,\"2464\":0.1029051193,\"2465\":0.1602529504,\"2466\":null,\"2467\":null,\"2468\":0.1173446514,\"2469\":0.1346883667,\"2470\":null,\"2471\":0.1725870551,\"2472\":0.1776427297,\"2473\":0.1061118023,\"2474\":0.1074151955,\"2475\":null,\"2476\":0.4137516301,\"2477\":0.2586844429,\"2478\":0.1160859213,\"2479\":0.1203674575,\"2480\":null,\"2481\":0.1459990719,\"2482\":0.5725472123,\"2483\":0.1228147495,\"2484\":0.0927979339,\"2485\":null,\"2486\":0.1379917243,\"2487\":0.162736999,\"2488\":0.0629738969,\"2489\":0.3841335247,\"2490\":0.1713317712,\"2491\":0.4872682692,\"2492\":0.2568917729,\"2493\":0.7461902806,\"2494\":0.127885535,\"2495\":0.141812704,\"2496\":0.0963286225,\"2497\":0.1290540892,\"2498\":null,\"2499\":null,\"2500\":0.1217795666,\"2501\":0.1690245234,\"2502\":0.1084022851,\"2503\":null,\"2504\":0.2820841562,\"2505\":null,\"2506\":0.4063925013,\"2507\":null,\"2508\":null,\"2509\":0.1621553251,\"2510\":null,\"2511\":0.4780229285,\"2512\":0.4043732751,\"2513\":0.1250697708,\"2514\":0.1384239998,\"2515\":0.3743827013,\"2516\":0.3690420483,\"2517\":0.1838787706,\"2518\":0.0810965808,\"2519\":null,\"2520\":0.5036286083,\"2521\":null,\"2522\":0.1728049412,\"2523\":0.1297440397,\"2524\":null,\"2525\":0.1101305525,\"2526\":0.1556748178,\"2527\":null,\"2528\":0.0926249488,\"2529\":0.1111403407,\"2530\":0.1613229888,\"2531\":0.0926580295,\"2532\":0.4381672068,\"2533\":null,\"2534\":0.0874406918,\"2535\":0.0809604392,\"2536\":0.1125764376,\"2537\":0.1424578986,\"2538\":0.3242224729,\"2539\":0.097156336,\"2540\":0.0534242659,\"2541\":null,\"2542\":0.1315516755,\"2543\":0.0919515857,\"2544\":0.2608485668,\"2545\":0.3467151829,\"2546\":0.1338565536,\"2547\":0.0873810548,\"2548\":0.0875339451,\"2549\":0.0616762999,\"2550\":0.1262238558,\"2551\":0.2794482104,\"2552\":null,\"2553\":0.1675632358,\"2554\":null,\"2555\":null,\"2556\":0.1265935565,\"2557\":0.1950895148,\"2558\":0.4617063202,\"2559\":null,\"2560\":0.1530300828,\"2561\":null,\"2562\":0.2613168221,\"2563\":0.0812190386,\"2564\":0.2208052102,\"2565\":0.4131236509,\"2566\":null,\"2567\":null,\"2568\":0.1662345618,\"2569\":0.0878551685,\"2570\":0.3078052484,\"2571\":0.1525482398,\"2572\":0.1312860422,\"2573\":0.2444174426,\"2574\":0.1558137071,\"2575\":0.2776501326,\"2576\":null,\"2577\":0.1776163166,\"2578\":0.2697548142,\"2579\":0.1836539735,\"2580\":0.0687809768,\"2581\":null,\"2582\":0.1465896964,\"2583\":0.081997056,\"2584\":0.12877501,\"2585\":null,\"2586\":null,\"2587\":0.2724869794,\"2588\":0.2891405588,\"2589\":0.3183436491,\"2590\":0.1304189278,\"2591\":0.1200717372,\"2592\":0.1217459433,\"2593\":0.2404968132,\"2594\":0.0398301512,\"2595\":0.2653135622,\"2596\":0.1573886077,\"2597\":0.1310972768,\"2598\":0.1828755982,\"2599\":0.2558791547,\"2600\":null,\"2601\":0.2902244555,\"2602\":0.2335682324,\"2603\":null,\"2604\":0.5897933706,\"2605\":null,\"2606\":0.0300976321,\"2607\":0.1336556341,\"2608\":0.1576340829,\"2609\":0.1933117852,\"2610\":0.1167724343,\"2611\":0.0791853739,\"2612\":0.1259823237,\"2613\":0.1173762032,\"2614\":0.1929949805,\"2615\":0.163413311,\"2616\":null,\"2617\":0.1309833357,\"2618\":0.1360259981,\"2619\":0.0719024805,\"2620\":0.3836098843,\"2621\":0.0435778276,\"2622\":0.1262918662,\"2623\":0.0740937105,\"2624\":0.1228430639,\"2625\":0.1421114635,\"2626\":0.1169485472,\"2627\":0.1563701803,\"2628\":0.3800824196,\"2629\":0.1689474639,\"2630\":0.0,\"2631\":null,\"2632\":0.1483029519,\"2633\":null,\"2634\":0.3944009232,\"2635\":0.1270928671,\"2636\":null,\"2637\":0.126560073,\"2638\":0.1744992231,\"2639\":0.1787422842,\"2640\":0.100203717,\"2641\":0.2473262863,\"2642\":0.347570143,\"2643\":0.1411375198,\"2644\":0.0877578277,\"2645\":0.1015081674,\"2646\":null,\"2647\":0.1495681019,\"2648\":0.1752295322,\"2649\":0.1194498394,\"2650\":null,\"2651\":0.1428045287,\"2652\":null,\"2653\":0.1272064261,\"2654\":0.1743843078,\"2655\":0.1787794961,\"2656\":null,\"2657\":0.0,\"2658\":0.2629597828,\"2659\":0.2077417284,\"2660\":0.1734325897,\"2661\":0.3657838264,\"2662\":0.1446401711,\"2663\":0.1294779825,\"2664\":0.0873077715,\"2665\":0.1284027366,\"2666\":null,\"2667\":null,\"2668\":0.3471293362,\"2669\":0.2932935196,\"2670\":0.1044660332,\"2671\":0.2515136725,\"2672\":0.2533590804,\"2673\":0.6466442158,\"2674\":null,\"2675\":0.4348541567,\"2676\":null,\"2677\":null,\"2678\":0.1182062561,\"2679\":0.1164785491,\"2680\":0.0880709742,\"2681\":0.4098292367,\"2682\":0.3233052333,\"2683\":0.1634763637,\"2684\":0.1227790169,\"2685\":0.1492051899,\"2686\":null,\"2687\":0.1270009184,\"2688\":0.1940188537,\"2689\":null,\"2690\":0.0345515153,\"2691\":0.2263803998,\"2692\":0.6855578186,\"2693\":0.4693161798,\"2694\":0.11477518,\"2695\":0.4688009534,\"2696\":0.1264415758,\"2697\":0.1661720647,\"2698\":null,\"2699\":0.4158116271,\"2700\":null,\"2701\":0.1585026412,\"2702\":0.0733732478,\"2703\":0.1902081362,\"2704\":0.1349321001,\"2705\":0.1422701964,\"2706\":0.5168037035,\"2707\":0.0,\"2708\":0.1390975176,\"2709\":0.1230424165,\"2710\":0.1845582137,\"2711\":0.4439317958,\"2712\":0.1289036284,\"2713\":0.0997271233,\"2714\":0.0508249322,\"2715\":0.5401204951,\"2716\":0.0712016638,\"2717\":0.371430493,\"2718\":0.1759581394,\"2719\":0.1300407039,\"2720\":0.0964550778,\"2721\":null,\"2722\":0.1302370947,\"2723\":null,\"2724\":0.4938028723,\"2725\":0.0952044797,\"2726\":0.1411448194,\"2727\":0.100200958,\"2728\":0.3707942695,\"2729\":0.330064194,\"2730\":null,\"2731\":0.098098086,\"2732\":null,\"2733\":0.0,\"2734\":0.1261698489,\"2735\":0.0817871946,\"2736\":0.1762435346,\"2737\":0.1055973119,\"2738\":0.179084695,\"2739\":0.1566827503,\"2740\":0.1615589409,\"2741\":null,\"2742\":0.5802518256,\"2743\":0.0848665309,\"2744\":0.2116742194,\"2745\":0.3506753997,\"2746\":0.210238369,\"2747\":0.547551761,\"2748\":0.1404134373,\"2749\":0.1198159913,\"2750\":0.1355905228,\"2751\":0.1615710477,\"2752\":null,\"2753\":0.3812389165,\"2754\":0.1663508594,\"2755\":0.127330075,\"2756\":0.1170866268,\"2757\":0.0966221227,\"2758\":0.0826337525,\"2759\":0.1046766683,\"2760\":0.2332706052,\"2761\":0.1242141652,\"2762\":0.1445448375,\"2763\":null,\"2764\":0.0817940365,\"2765\":0.321556133,\"2766\":0.0,\"2767\":0.2685815452,\"2768\":0.1741549555,\"2769\":0.1776516732,\"2770\":0.1149024002,\"2771\":0.0727294199,\"2772\":0.1411231002,\"2773\":0.146376985,\"2774\":0.1428446901,\"2775\":0.1246324893,\"2776\":0.2063205976,\"2777\":0.0,\"2778\":0.112770372,\"2779\":0.1212075094,\"2780\":0.1867786205,\"2781\":0.1699264958,\"2782\":0.1883205671,\"2783\":null,\"2784\":null,\"2785\":0.1498873955,\"2786\":0.0946403056,\"2787\":0.170362139,\"2788\":0.0829553115,\"2789\":0.07960199,\"2790\":0.1740870462,\"2791\":0.2996642344,\"2792\":0.2917763954,\"2793\":0.1012626568,\"2794\":0.202206245,\"2795\":0.1548900038,\"2796\":0.1550451081,\"2797\":0.1066707802,\"2798\":0.2477299558,\"2799\":null,\"2800\":0.1527620884,\"2801\":0.1013216611,\"2802\":0.0819208785,\"2803\":0.0977281957,\"2804\":0.1214535864,\"2805\":0.1751834331,\"2806\":0.180710501,\"2807\":0.1577626323,\"2808\":0.1269635603,\"2809\":0.1131183275,\"2810\":0.0960974594,\"2811\":0.1505375235,\"2812\":0.1331041079,\"2813\":0.1366939971,\"2814\":null,\"2815\":0.0988349658,\"2816\":null,\"2817\":0.2396237497,\"2818\":0.1329249756,\"2819\":0.1104004824,\"2820\":0.1521382885,\"2821\":0.1211597273,\"2822\":0.1524651931,\"2823\":0.0775199032,\"2824\":null,\"2825\":0.1644392667,\"2826\":0.4371798298,\"2827\":0.1440954361,\"2828\":0.0664608133,\"2829\":0.2884177143,\"2830\":0.2639653342,\"2831\":0.1699141213,\"2832\":0.1649656383,\"2833\":null,\"2834\":0.0687881019,\"2835\":null,\"2836\":null,\"2837\":0.0574239294,\"2838\":0.6053681572,\"2839\":0.2908751657,\"2840\":0.1561609123,\"2841\":0.4126409628,\"2842\":0.1302815099,\"2843\":null,\"2844\":0.0833685536,\"2845\":null,\"2846\":0.0672495147,\"2847\":0.1317593215,\"2848\":0.0855963052,\"2849\":0.1123844509,\"2850\":0.1357187019,\"2851\":0.3185684995,\"2852\":0.1134814307,\"2853\":0.1416228788,\"2854\":0.101060371,\"2855\":0.1451537608,\"2856\":0.2195256902,\"2857\":0.1523828417,\"2858\":0.4828011641,\"2859\":0.4811034391,\"2860\":0.0456068446,\"2861\":0.5330727675,\"2862\":0.0705792539,\"2863\":0.6393927529,\"2864\":0.4852742797,\"2865\":0.1003618153,\"2866\":null,\"2867\":null,\"2868\":0.1320874851,\"2869\":0.1536202132,\"2870\":0.1511659433,\"2871\":0.3843126718,\"2872\":null,\"2873\":0.1113633024,\"2874\":0.1580773422,\"2875\":0.3921604309,\"2876\":0.0364510601,\"2877\":0.0594014152,\"2878\":0.3808432453,\"2879\":null,\"2880\":0.2097137034,\"2881\":0.1283234813,\"2882\":0.3563872733,\"2883\":0.1467173681,\"2884\":null,\"2885\":0.0969493507,\"2886\":null,\"2887\":0.071982714,\"2888\":0.1433967905,\"2889\":0.0765295014,\"2890\":0.5418817747,\"2891\":null,\"2892\":null,\"2893\":0.116125673,\"2894\":null,\"2895\":0.0987362535,\"2896\":0.1553051317,\"2897\":0.5544882149,\"2898\":0.3388246468,\"2899\":0.1111334669,\"2900\":0.3253436675,\"2901\":0.1432532663,\"2902\":0.2063485733,\"2903\":0.1883162655,\"2904\":0.1184785218,\"2905\":0.191194056,\"2906\":0.1047717625,\"2907\":null,\"2908\":0.2046130322,\"2909\":0.1748322681,\"2910\":0.1442759409,\"2911\":0.097959381,\"2912\":0.1601918844,\"2913\":0.1112040106,\"2914\":null,\"2915\":null,\"2916\":null,\"2917\":0.1960336806,\"2918\":0.0982685392,\"2919\":0.4033232898,\"2920\":0.4714773699,\"2921\":0.1168280553,\"2922\":0.0359619365,\"2923\":0.0712023623,\"2924\":0.1851106276,\"2925\":0.3316054352,\"2926\":0.1493409656,\"2927\":null,\"2928\":0.0762170807,\"2929\":0.1247782553,\"2930\":0.1112945051,\"2931\":0.1846139765,\"2932\":null,\"2933\":0.1911319177,\"2934\":0.1436848489,\"2935\":0.1095578891,\"2936\":0.2090064677,\"2937\":0.103841962,\"2938\":0.0,\"2939\":0.1908051917,\"2940\":0.5649005486,\"2941\":0.1449382908,\"2942\":0.1313957753,\"2943\":0.0675228897,\"2944\":0.3808145483,\"2945\":0.1291060291,\"2946\":null,\"2947\":0.1465842002,\"2948\":0.1080677675,\"2949\":0.1123012405,\"2950\":null,\"2951\":null,\"2952\":0.4015065741,\"2953\":0.4527040015,\"2954\":null,\"2955\":0.0363374198,\"2956\":null,\"2957\":0.0606128267,\"2958\":null,\"2959\":0.1809048286,\"2960\":0.1010165366,\"2961\":null,\"2962\":0.1483136746,\"2963\":0.0830883944,\"2964\":0.4627734219,\"2965\":null,\"2966\":0.2243313719,\"2967\":0.1710508099,\"2968\":null,\"2969\":0.1782326132,\"2970\":0.0618990289,\"2971\":0.1214065286,\"2972\":0.1826217042,\"2973\":0.2946643852,\"2974\":0.1605609378,\"2975\":0.3767762687,\"2976\":0.1561169291,\"2977\":0.1292971926,\"2978\":0.1123373894,\"2979\":0.1496939219,\"2980\":0.2612827582,\"2981\":0.462019342,\"2982\":0.141904566,\"2983\":null,\"2984\":null,\"2985\":0.0694324545,\"2986\":0.2631327979,\"2987\":0.4104423375,\"2988\":0.2541257965,\"2989\":0.2920868705,\"2990\":0.0525182799,\"2991\":0.3306716768,\"2992\":0.2435197028,\"2993\":0.0710498698,\"2994\":0.632403336,\"2995\":null,\"2996\":null,\"2997\":0.1542336426,\"2998\":0.0661679903,\"2999\":null,\"3000\":0.0535651226,\"3001\":0.0981649017,\"3002\":0.54456094,\"3003\":0.1897481291,\"3004\":0.5090176476,\"3005\":null,\"3006\":0.4415141322,\"3007\":0.4204028095,\"3008\":null,\"3009\":0.1500210436,\"3010\":0.1145619483,\"3011\":0.1760729849,\"3012\":null,\"3013\":0.131679731,\"3014\":0.0887412065,\"3015\":0.1086097946,\"3016\":0.0998865093,\"3017\":0.065971435,\"3018\":0.1506894011,\"3019\":0.1086486918,\"3020\":0.5418323505,\"3021\":0.1057793125,\"3022\":0.0684208334,\"3023\":0.1367755668,\"3024\":null,\"3025\":0.548794449,\"3026\":0.4060157113,\"3027\":null,\"3028\":0.1467972501,\"3029\":0.1749240335,\"3030\":0.6160570888,\"3031\":null,\"3032\":0.1111355894,\"3033\":0.167386736,\"3034\":0.0783964935,\"3035\":0.3702228491,\"3036\":0.0789032232,\"3037\":null,\"3038\":null,\"3039\":0.2513577213,\"3040\":0.1271585441,\"3041\":0.2391960571,\"3042\":0.3180674608,\"3043\":null,\"3044\":0.0319948831,\"3045\":0.1228345112,\"3046\":0.1294435764,\"3047\":0.1509614159,\"3048\":null,\"3049\":null,\"3050\":0.0915554847,\"3051\":0.0600499366,\"3052\":0.1941544688,\"3053\":0.0453149943,\"3054\":null,\"3055\":0.0963206619,\"3056\":0.1661315181,\"3057\":null,\"3058\":0.0743551178,\"3059\":0.395759383,\"3060\":null,\"3061\":0.4409921214,\"3062\":null,\"3063\":0.2373616723,\"3064\":null,\"3065\":null,\"3066\":0.0773824518,\"3067\":0.1702556459,\"3068\":0.1555790753,\"3069\":0.168388976,\"3070\":null,\"3071\":0.1067407568,\"3072\":null,\"3073\":0.1114738771,\"3074\":0.4358692056,\"3075\":null,\"3076\":0.0805630409,\"3077\":0.1176050441,\"3078\":0.1030103544,\"3079\":null,\"3080\":0.1277632009,\"3081\":0.1302557566,\"3082\":0.3542284783,\"3083\":null,\"3084\":0.295175385,\"3085\":0.1087429448,\"3086\":0.2538518787,\"3087\":0.1769551551,\"3088\":null,\"3089\":0.5399923743,\"3090\":null,\"3091\":0.1592294266,\"3092\":0.1217221269,\"3093\":0.034493849,\"3094\":null,\"3095\":0.23306365,\"3096\":null,\"3097\":0.161917373,\"3098\":0.134908178,\"3099\":0.1676025816,\"3100\":0.1429838419,\"3101\":null,\"3102\":0.1507741668,\"3103\":null,\"3104\":null,\"3105\":null,\"3106\":0.1276979956,\"3107\":0.1314347246,\"3108\":0.0469021922,\"3109\":0.0640718478,\"3110\":null,\"3111\":0.1029741634,\"3112\":0.1208714266,\"3113\":null,\"3114\":0.0751898079,\"3115\":null,\"3116\":0.1806280483,\"3117\":0.3631697931,\"3118\":null,\"3119\":0.1717534064,\"3120\":0.2254198933,\"3121\":0.1107891355,\"3122\":0.1177777316,\"3123\":null,\"3124\":0.0801130125,\"3125\":0.101588608,\"3126\":0.1632262226,\"3127\":0.0188723702,\"3128\":0.4227601561,\"3129\":0.1371495364,\"3130\":0.1165660533,\"3131\":0.1080717999,\"3132\":0.1897420891,\"3133\":0.1308569617,\"3134\":0.186014513,\"3135\":0.1154517609,\"3136\":null,\"3137\":0.0959349469,\"3138\":0.4101530837,\"3139\":0.1462924306,\"3140\":0.1162894155,\"3141\":null,\"3142\":0.1823178542,\"3143\":0.1830811958,\"3144\":0.1085583491,\"3145\":0.1235385314,\"3146\":0.1167505146,\"3147\":0.0553733452,\"3148\":null,\"3149\":0.1642991752,\"3150\":0.253457804,\"3151\":0.1250183875,\"3152\":0.0968707568,\"3153\":0.1243351758,\"3154\":0.1553400981,\"3155\":0.442514268,\"3156\":0.3430767902,\"3157\":0.5689749368,\"3158\":0.1140756279,\"3159\":0.2721161522,\"3160\":0.2244176011,\"3161\":0.3040231506,\"3162\":null,\"3163\":0.3520444029,\"3164\":0.4433635134,\"3165\":0.1505723398,\"3166\":0.1399093613,\"3167\":0.1420431767,\"3168\":0.1585358271,\"3169\":0.0419641786,\"3170\":0.1187020302,\"3171\":0.1400546853,\"3172\":0.3003593131,\"3173\":0.3379924547,\"3174\":0.2356521363,\"3175\":0.0171233528,\"3176\":0.1280163017,\"3177\":0.5890737834,\"3178\":0.2139108883,\"3179\":0.015070357,\"3180\":0.050863803,\"3181\":0.3388657703,\"3182\":0.1216029046,\"3183\":0.1442158089,\"3184\":0.1583713579,\"3185\":0.2180250405,\"3186\":0.2811706896,\"3187\":null,\"3188\":0.1623089308,\"3189\":0.0071487539,\"3190\":0.4171171509,\"3191\":null,\"3192\":0.0764885304,\"3193\":0.1231890784,\"3194\":0.0,\"3195\":0.1172536162,\"3196\":0.1252227277,\"3197\":0.0791237814,\"3198\":null,\"3199\":0.1057255942,\"3200\":0.1623916598,\"3201\":0.2116079172,\"3202\":0.2749327776,\"3203\":null,\"3204\":0.2428207378,\"3205\":0.1171916526,\"3206\":null,\"3207\":null,\"3208\":0.0740673605,\"3209\":0.1453943277,\"3210\":null,\"3211\":0.5486882586,\"3212\":0.1495035461,\"3213\":0.1176302104,\"3214\":0.5414130344,\"3215\":0.1622008731,\"3216\":null,\"3217\":0.0742009377,\"3218\":0.1490134595,\"3219\":0.1064915634,\"3220\":null,\"3221\":0.1221342983,\"3222\":0.1424566941,\"3223\":0.325738187,\"3224\":0.1211493186,\"3225\":null,\"3226\":0.3535216088,\"3227\":0.1195860922,\"3228\":0.1537582105,\"3229\":null,\"3230\":0.0393942392,\"3231\":0.3809431021,\"3232\":0.1470787999,\"3233\":null,\"3234\":null,\"3235\":null,\"3236\":0.1111564811,\"3237\":0.1848755982,\"3238\":null,\"3239\":0.1335746011,\"3240\":0.4478082239,\"3241\":0.1007662635,\"3242\":0.0960661428,\"3243\":null,\"3244\":0.4600310691,\"3245\":0.1796508201,\"3246\":0.3573595713,\"3247\":0.117316209,\"3248\":0.3874292726,\"3249\":0.0922312257,\"3250\":0.0935263975,\"3251\":0.1162263919,\"3252\":0.388309636,\"3253\":null,\"3254\":0.0507911914,\"3255\":0.1433593011,\"3256\":0.3478699808,\"3257\":0.1085232106,\"3258\":0.1193361147,\"3259\":0.1671927466,\"3260\":0.1117839263,\"3261\":0.1675851647,\"3262\":0.1430252723,\"3263\":0.1246355685,\"3264\":0.1409188268,\"3265\":0.2275477344,\"3266\":0.6310343261,\"3267\":null,\"3268\":0.1759742328,\"3269\":null,\"3270\":0.1316333563,\"3271\":0.1224807386,\"3272\":0.4167515242,\"3273\":0.0504728554,\"3274\":0.0499769089,\"3275\":0.04117252,\"3276\":0.1446553267,\"3277\":0.0482257584,\"3278\":0.119807201,\"3279\":0.160405427,\"3280\":null,\"3281\":0.2156366695,\"3282\":0.2461489825,\"3283\":null,\"3284\":0.1801071774,\"3285\":0.3357403818,\"3286\":null,\"3287\":0.2119694517,\"3288\":null,\"3289\":0.1358775096,\"3290\":0.1493262236,\"3291\":0.0383405755,\"3292\":0.3129040779,\"3293\":0.0383129328,\"3294\":0.2134672943,\"3295\":0.1050410097,\"3296\":0.1486651597,\"3297\":0.1258977402,\"3298\":null,\"3299\":0.1774792087,\"3300\":0.2088469365,\"3301\":0.0956462623,\"3302\":0.1338511308,\"3303\":0.3440997941,\"3304\":0.1173687546,\"3305\":0.1503235171,\"3306\":0.1190615324,\"3307\":0.3058406786,\"3308\":0.1681292749,\"3309\":0.3599473013,\"3310\":null,\"3311\":0.0664261079,\"3312\":0.1676259823,\"3313\":null,\"3314\":0.1614904122,\"3315\":0.1508652482,\"3316\":0.5744380082,\"3317\":0.0819026203,\"3318\":null,\"3319\":null,\"3320\":0.1404384363,\"3321\":0.1666143619,\"3322\":0.1209839566,\"3323\":0.126689272,\"3324\":0.5097045155,\"3325\":0.1226253677,\"3326\":null,\"3327\":0.5200203731,\"3328\":null,\"3329\":null,\"3330\":0.1660943319,\"3331\":null,\"3332\":0.045340684,\"3333\":0.0190137273,\"3334\":0.1121985649,\"3335\":0.1403106488,\"3336\":0.1074326517,\"3337\":0.2756023026,\"3338\":null,\"3339\":null,\"3340\":0.1528035248,\"3341\":0.0,\"3342\":0.2644619918,\"3343\":0.0965858824,\"3344\":0.142271751,\"3345\":0.1237580598,\"3346\":0.2452896702,\"3347\":0.090855891,\"3348\":null,\"3349\":0.2558801911,\"3350\":0.0693013819,\"3351\":null,\"3352\":0.1901200307,\"3353\":0.3120797231,\"3354\":null,\"3355\":null,\"3356\":0.3924643823,\"3357\":0.142962031,\"3358\":0.1503076134,\"3359\":0.2679395381,\"3360\":null,\"3361\":0.0476437748,\"3362\":0.1178566297,\"3363\":0.1470079167,\"3364\":null,\"3365\":0.0683461449,\"3366\":0.103742673,\"3367\":0.1834321471,\"3368\":0.1076156138,\"3369\":0.3839517602,\"3370\":null,\"3371\":0.0581380441,\"3372\":0.1017089274,\"3373\":0.3437476593,\"3374\":0.1258836606,\"3375\":0.14859945,\"3376\":0.1175650251,\"3377\":0.0374871074,\"3378\":0.0696018751,\"3379\":0.124777431,\"3380\":0.1253606898,\"3381\":0.3467823187,\"3382\":null,\"3383\":0.1542224313,\"3384\":0.111345094,\"3385\":0.1052549233,\"3386\":0.1106767147,\"3387\":0.1359607586,\"3388\":0.1837086208,\"3389\":0.1460145834,\"3390\":0.3089366114,\"3391\":null,\"3392\":0.3246042156,\"3393\":null,\"3394\":0.2007631356,\"3395\":0.2703844069,\"3396\":0.2800493498,\"3397\":0.152478164,\"3398\":0.2928817754,\"3399\":0.3986632912,\"3400\":0.3921638613,\"3401\":0.1410069376,\"3402\":null,\"3403\":0.134352599,\"3404\":0.1299414704,\"3405\":0.2470883365,\"3406\":0.184264789,\"3407\":0.4605222902,\"3408\":0.1460327642,\"3409\":0.1197040305,\"3410\":0.2243664309,\"3411\":0.1499181898,\"3412\":0.1456663123,\"3413\":0.1686242102,\"3414\":0.2415223275,\"3415\":0.0842616752,\"3416\":0.1080794322,\"3417\":0.3671214797,\"3418\":0.1163089748,\"3419\":0.1582987622,\"3420\":null,\"3421\":null,\"3422\":null,\"3423\":0.1263963514,\"3424\":null,\"3425\":0.317438051,\"3426\":0.1155142047,\"3427\":0.2381751274,\"3428\":0.0954613211,\"3429\":0.1819088139,\"3430\":0.3213280342,\"3431\":0.3977297344,\"3432\":null,\"3433\":0.2122018846,\"3434\":null,\"3435\":0.1306592504,\"3436\":0.1282949978,\"3437\":0.3489376216,\"3438\":null,\"3439\":0.1806777229,\"3440\":0.1428681077,\"3441\":null,\"3442\":0.176271508,\"3443\":null,\"3444\":0.4065120214,\"3445\":0.1153658432,\"3446\":null,\"3447\":null,\"3448\":0.1564145691,\"3449\":null,\"3450\":0.1067316574,\"3451\":0.2695823183,\"3452\":0.2484317446,\"3453\":0.279005847,\"3454\":0.1045142995,\"3455\":null,\"3456\":0.1877232774,\"3457\":0.2142448913,\"3458\":0.0932142145,\"3459\":0.1103127,\"3460\":0.4579901442,\"3461\":0.0960418159,\"3462\":0.1278523094,\"3463\":null,\"3464\":0.0913926882,\"3465\":0.0954278615,\"3466\":null,\"3467\":0.1032573685,\"3468\":0.0,\"3469\":0.1043364286,\"3470\":0.3888256613,\"3471\":0.1079390059,\"3472\":0.1492427667,\"3473\":0.1403134471,\"3474\":0.1611588782,\"3475\":0.0620912458,\"3476\":0.145306532,\"3477\":0.1215094924,\"3478\":0.1368210255,\"3479\":null,\"3480\":0.3708344004,\"3481\":0.3074666667,\"3482\":0.1905665749,\"3483\":0.1366383117,\"3484\":0.0877531555,\"3485\":0.0936116557,\"3486\":0.1685822355,\"3487\":0.2063842546,\"3488\":0.1343884892,\"3489\":0.1294323604,\"3490\":0.149157213,\"3491\":null,\"3492\":0.1271191226,\"3493\":null,\"3494\":0.2785767239,\"3495\":0.1228160325,\"3496\":0.1080632907,\"3497\":null,\"3498\":0.2139174115,\"3499\":0.1339873191,\"3500\":0.1561567739,\"3501\":0.2018553425,\"3502\":0.1549626066,\"3503\":0.1488465282,\"3504\":null,\"3505\":0.3336899069,\"3506\":0.1422191744,\"3507\":0.1360072228,\"3508\":0.5349654989,\"3509\":0.074813236,\"3510\":0.0945468356,\"3511\":0.1567096298,\"3512\":null,\"3513\":0.1175157645,\"3514\":0.274350963,\"3515\":0.2366759817,\"3516\":0.3238195848,\"3517\":0.138773577,\"3518\":0.089825959,\"3519\":0.1154864838,\"3520\":0.2850098004,\"3521\":0.0733088716,\"3522\":0.1472300755,\"3523\":0.0834706805,\"3524\":0.0990197001,\"3525\":0.1669280117,\"3526\":0.0703378896,\"3527\":0.1623667371,\"3528\":0.3307076057,\"3529\":null,\"3530\":0.3596486102,\"3531\":0.1387664737,\"3532\":0.1075456105,\"3533\":0.4468453015,\"3534\":0.388368384,\"3535\":0.1219864327,\"3536\":null,\"3537\":0.1633603808,\"3538\":0.4546648357,\"3539\":null,\"3540\":0.4470611927,\"3541\":0.2970194039,\"3542\":0.1687598214,\"3543\":0.0836371978,\"3544\":0.1339163536,\"3545\":0.1198242694,\"3546\":0.0,\"3547\":0.1550438574,\"3548\":0.3672050214,\"3549\":0.1245587674,\"3550\":0.1453615942,\"3551\":0.1287127318,\"3552\":0.1132675787,\"3553\":0.2645381032,\"3554\":0.0899031724,\"3555\":0.1114698116,\"3556\":0.3988621988,\"3557\":null,\"3558\":0.1211960118,\"3559\":0.2429557678,\"3560\":null,\"3561\":0.0823007462,\"3562\":0.1801303183,\"3563\":null,\"3564\":0.1014882876,\"3565\":0.1640467611,\"3566\":0.0419657133,\"3567\":0.1100001084,\"3568\":0.1108171664,\"3569\":0.3298638369,\"3570\":0.5471105575,\"3571\":0.1662246409,\"3572\":0.1454408498,\"3573\":0.1100072701,\"3574\":0.1274139426,\"3575\":0.4372460279,\"3576\":0.0434839339,\"3577\":null,\"3578\":0.2571680029,\"3579\":0.1325630735,\"3580\":0.0659578479,\"3581\":0.1119354066,\"3582\":0.1649435271,\"3583\":0.1070371131,\"3584\":0.1428479215,\"3585\":0.3905828595,\"3586\":0.1292227177,\"3587\":null,\"3588\":0.0973439713,\"3589\":null,\"3590\":0.2980553903,\"3591\":0.1383253081,\"3592\":0.1357923966,\"3593\":null,\"3594\":0.116351221,\"3595\":0.0902343021,\"3596\":0.1662778777,\"3597\":0.3736602088,\"3598\":0.1020867905,\"3599\":0.1054155807,\"3600\":null,\"3601\":0.0959144342,\"3602\":0.2908341327,\"3603\":null,\"3604\":null,\"3605\":0.1531697481,\"3606\":0.337132,\"3607\":0.3932094943,\"3608\":null,\"3609\":0.1091977891,\"3610\":0.124651014,\"3611\":0.4159754386,\"3612\":null,\"3613\":0.1874287683,\"3614\":0.1193257416,\"3615\":null,\"3616\":null,\"3617\":0.1537755832,\"3618\":0.1648739952,\"3619\":0.0933448756,\"3620\":0.0791604225,\"3621\":0.1068262975,\"3622\":0.1270947857,\"3623\":0.149191607,\"3624\":0.0263558895,\"3625\":null,\"3626\":0.0894587854,\"3627\":null,\"3628\":null,\"3629\":0.3852787206,\"3630\":0.0720063924,\"3631\":0.1416673422,\"3632\":0.2702861666,\"3633\":null,\"3634\":0.1204495723,\"3635\":null,\"3636\":0.1453495372,\"3637\":0.2365932572,\"3638\":null,\"3639\":null,\"3640\":0.3153978357,\"3641\":0.2567761634,\"3642\":0.1237665589,\"3643\":0.1872408356,\"3644\":0.0252922788,\"3645\":0.0268671761,\"3646\":0.1297582754,\"3647\":0.3842818184,\"3648\":0.1558319248,\"3649\":0.0940015179,\"3650\":0.2720432318,\"3651\":0.1095237214,\"3652\":0.1690888391,\"3653\":null,\"3654\":null,\"3655\":null,\"3656\":0.5038907295,\"3657\":0.3175104237,\"3658\":null,\"3659\":0.0815717922,\"3660\":0.1729174226,\"3661\":0.1325102881,\"3662\":0.1725429806,\"3663\":0.1417403005,\"3664\":0.0951899323,\"3665\":0.1579027271,\"3666\":0.178436391,\"3667\":0.1979750162,\"3668\":null,\"3669\":0.057703843,\"3670\":0.1530721442,\"3671\":0.1862432362,\"3672\":0.1013692367,\"3673\":0.1499516693,\"3674\":null,\"3675\":0.0732665686,\"3676\":null,\"3677\":0.4192547585,\"3678\":0.1204379254,\"3679\":0.1202074741,\"3680\":0.4585091421,\"3681\":null,\"3682\":0.2099072773,\"3683\":0.1615963392,\"3684\":null,\"3685\":0.0582062394,\"3686\":0.0643170698,\"3687\":0.170288022,\"3688\":0.4709453122,\"3689\":null,\"3690\":0.109626,\"3691\":0.4056442048,\"3692\":null,\"3693\":0.1697110826,\"3694\":0.0252874004,\"3695\":0.4064881651,\"3696\":0.2794441368,\"3697\":0.1457308004,\"3698\":0.0291276082,\"3699\":0.1004418483,\"3700\":0.2532871191,\"3701\":0.118292904,\"3702\":null,\"3703\":0.1588399242,\"3704\":0.1009878791,\"3705\":0.312378481,\"3706\":0.2816323274,\"3707\":null,\"3708\":0.1171547837,\"3709\":0.8655215849,\"3710\":null,\"3711\":null,\"3712\":null,\"3713\":0.1323328178,\"3714\":0.1257610159,\"3715\":0.1773710069,\"3716\":null,\"3717\":0.3637503962,\"3718\":null,\"3719\":0.1157876148,\"3720\":0.1923782679,\"3721\":0.1284280873,\"3722\":0.0,\"3723\":null,\"3724\":0.313462255,\"3725\":0.4094580266,\"3726\":0.3356231986,\"3727\":0.1148325138,\"3728\":null,\"3729\":0.2614767999,\"3730\":null,\"3731\":0.0995615331,\"3732\":0.0665874012,\"3733\":null,\"3734\":null,\"3735\":0.1563919061,\"3736\":0.0816063267,\"3737\":null,\"3738\":0.1033752545,\"3739\":0.1294131751,\"3740\":0.2837280706,\"3741\":0.3126456091,\"3742\":0.1538284912,\"3743\":null,\"3744\":0.4407054425,\"3745\":0.5637391126,\"3746\":0.2176951439,\"3747\":0.1802349857,\"3748\":0.13111192,\"3749\":0.2803624272,\"3750\":0.2559464427,\"3751\":0.3331397352,\"3752\":0.0863326997,\"3753\":null,\"3754\":null,\"3755\":0.0342798901,\"3756\":0.1713626167,\"3757\":0.1538305578,\"3758\":0.1851547338,\"3759\":0.187001066,\"3760\":0.1254999916,\"3761\":0.2687878595,\"3762\":0.2834522748,\"3763\":0.1221085794,\"3764\":null,\"3765\":0.1091904403,\"3766\":0.4916047204,\"3767\":0.0,\"3768\":0.1457300768,\"3769\":0.0776345799,\"3770\":0.0936902346,\"3771\":0.1338269996,\"3772\":0.1667877292,\"3773\":0.0541751947,\"3774\":0.1217171292,\"3775\":0.1108507087,\"3776\":null,\"3777\":null,\"3778\":0.1572909542,\"3779\":0.2898237738,\"3780\":null,\"3781\":0.2192722441,\"3782\":0.1825955718,\"3783\":null,\"3784\":0.0823867667,\"3785\":0.086995976,\"3786\":0.1358217707,\"3787\":0.0879497545,\"3788\":0.119027053,\"3789\":0.2033590999,\"3790\":0.2217576262,\"3791\":0.2060938745,\"3792\":0.1007411334,\"3793\":0.1672705614,\"3794\":0.0949591136,\"3795\":0.1020381214,\"3796\":null,\"3797\":0.2382263652,\"3798\":0.2581753175,\"3799\":0.120069938,\"3800\":0.0863018379,\"3801\":0.114147654,\"3802\":0.4755059176,\"3803\":0.1797015591,\"3804\":0.4193053029,\"3805\":0.4373361151,\"3806\":0.2199389657,\"3807\":0.1105900418,\"3808\":0.1486129705,\"3809\":null,\"3810\":0.23552848,\"3811\":0.1077288358,\"3812\":null,\"3813\":0.092764744,\"3814\":0.3163522523,\"3815\":0.0872356031,\"3816\":0.0933491589,\"3817\":0.0536776469,\"3818\":null,\"3819\":null,\"3820\":null,\"3821\":0.077639851,\"3822\":0.1168729717,\"3823\":0.2809119171,\"3824\":0.0514334849,\"3825\":null,\"3826\":0.1533803619,\"3827\":0.0990979438,\"3828\":0.0965614548,\"3829\":0.2269614522,\"3830\":null,\"3831\":0.5659446135,\"3832\":null,\"3833\":null,\"3834\":0.1370719775,\"3835\":0.126483565,\"3836\":0.1563934785,\"3837\":0.3954210886,\"3838\":0.1595286171,\"3839\":0.142187151,\"3840\":0.4225724289,\"3841\":0.3267147744,\"3842\":0.1093142303,\"3843\":null,\"3844\":null,\"3845\":0.1618585034,\"3846\":null,\"3847\":null,\"3848\":0.4570049691,\"3849\":0.0978139848,\"3850\":null,\"3851\":0.1084439183,\"3852\":0.1888646288,\"3853\":0.4180137507,\"3854\":0.1373709447,\"3855\":0.1257964012,\"3856\":0.3966420682,\"3857\":0.5414274671,\"3858\":0.4388132905,\"3859\":0.6149666426,\"3860\":0.3526280168,\"3861\":0.1509576691,\"3862\":0.2796479729,\"3863\":0.2469081637,\"3864\":0.1346494013,\"3865\":0.3289971193,\"3866\":0.0874458747,\"3867\":null,\"3868\":0.1772035153,\"3869\":null,\"3870\":null,\"3871\":0.4072249617,\"3872\":0.1171914312,\"3873\":0.1538222655,\"3874\":0.0841268975,\"3875\":0.4875492871,\"3876\":0.1047689594,\"3877\":0.0952561258,\"3878\":0.1155900502},\"normalized profile?Control_map1?12k\":{\"0\":null,\"1\":0.2590016752,\"2\":0.0,\"3\":0.1426685246,\"4\":0.2656021133,\"5\":0.1222512623,\"6\":null,\"7\":0.2119122504,\"8\":0.2464436533,\"9\":0.1267750883,\"10\":0.1364480458,\"11\":0.1156801492,\"12\":0.1668368442,\"13\":0.1507195389,\"14\":null,\"15\":0.0196271034,\"16\":0.1229928323,\"17\":0.0345741308,\"18\":0.00538643,\"19\":0.0014813214,\"20\":0.0,\"21\":0.1496916514,\"22\":0.1669416159,\"23\":0.1324622602,\"24\":null,\"25\":null,\"26\":0.0,\"27\":0.002445427,\"28\":0.0,\"29\":0.0007483673,\"30\":0.0130381746,\"31\":0.1386338172,\"32\":0.0,\"33\":0.1554570748,\"34\":0.156773907,\"35\":0.1505258826,\"36\":0.1743340298,\"37\":null,\"38\":0.2172872678,\"39\":0.1615605338,\"40\":0.1646572697,\"41\":0.1536813522,\"42\":0.0026677116,\"43\":0.0012104494,\"44\":0.1582329863,\"45\":0.1654567382,\"46\":0.158323395,\"47\":0.0001965516,\"48\":0.1644298542,\"49\":0.1600750317,\"50\":0.1515496975,\"51\":0.141865582,\"52\":0.1443692189,\"53\":null,\"54\":null,\"55\":0.2108063711,\"56\":0.1322202099,\"57\":0.2771218093,\"58\":0.1848758,\"59\":0.1439701856,\"60\":0.0147444433,\"61\":0.1207441576,\"62\":0.1102358199,\"63\":0.1644053261,\"64\":0.1364557532,\"65\":0.0256327483,\"66\":0.1539720592,\"67\":0.2080924727,\"68\":0.1778835381,\"69\":0.0,\"70\":0.0,\"71\":null,\"72\":0.1712461404,\"73\":0.1573113133,\"74\":0.00142702,\"75\":0.1326640076,\"76\":0.1393380082,\"77\":0.2359407163,\"78\":0.1553409579,\"79\":0.2003365786,\"80\":null,\"81\":null,\"82\":0.1129741426,\"83\":0.1130312672,\"84\":0.0064297152,\"85\":0.2329925309,\"86\":0.1623592729,\"87\":0.1450612421,\"88\":0.0,\"89\":0.2158757225,\"90\":0.1561457524,\"91\":0.1254190049,\"92\":0.2684705451,\"93\":0.0081128605,\"94\":0.1977506254,\"95\":0.2018738327,\"96\":null,\"97\":0.1618460059,\"98\":0.1179189666,\"99\":0.1090453526,\"100\":0.1362786573,\"101\":0.1553801413,\"102\":0.1782244214,\"103\":0.1937384171,\"104\":0.1398114718,\"105\":0.0041985226,\"106\":0.1558011313,\"107\":0.1119901242,\"108\":0.1266121584,\"109\":0.1241280121,\"110\":0.1297765851,\"111\":0.1107205737,\"112\":0.0927373313,\"113\":0.0871293113,\"114\":0.1319710483,\"115\":0.1031611366,\"116\":0.1121753464,\"117\":0.1148103899,\"118\":0.1332523406,\"119\":0.1786075455,\"120\":0.2399015245,\"121\":0.2715830415,\"122\":0.1530051936,\"123\":0.2123029077,\"124\":0.1322176183,\"125\":0.2144714209,\"126\":0.1493410721,\"127\":0.2169948891,\"128\":0.0039017549,\"129\":0.149813834,\"130\":null,\"131\":0.1740989615,\"132\":0.0,\"133\":null,\"134\":null,\"135\":0.2119777123,\"136\":0.1681139599,\"137\":0.2642396376,\"138\":0.3095876036,\"139\":0.1397014225,\"140\":0.2394714158,\"141\":0.2922827304,\"142\":0.183132407,\"143\":null,\"144\":0.3258305121,\"145\":null,\"146\":0.2684255245,\"147\":0.2489971682,\"148\":0.158727801,\"149\":null,\"150\":0.1446190925,\"151\":0.2409007628,\"152\":0.1362680853,\"153\":0.2085474738,\"154\":null,\"155\":0.1945575212,\"156\":0.0010404051,\"157\":0.111716126,\"158\":0.1589797201,\"159\":0.1512188756,\"160\":0.0077345261,\"161\":0.0,\"162\":0.1534868367,\"163\":0.1228097244,\"164\":0.0003736297,\"165\":0.387285664,\"166\":0.0009536687,\"167\":null,\"168\":0.0,\"169\":null,\"170\":0.0004398658,\"171\":0.0013597177,\"172\":0.1522891707,\"173\":0.1305914972,\"174\":0.1716409031,\"175\":0.1432135179,\"176\":0.1364795864,\"177\":0.1550113135,\"178\":0.0,\"179\":0.2207148468,\"180\":0.3733501569,\"181\":0.2618796916,\"182\":null,\"183\":0.1391604978,\"184\":0.2038053581,\"185\":0.0,\"186\":0.1545033638,\"187\":0.2012354387,\"188\":0.1241196167,\"189\":0.1731000015,\"190\":0.1456786286,\"191\":0.1187583843,\"192\":0.000687424,\"193\":0.1521742959,\"194\":0.2182392624,\"195\":0.1726541717,\"196\":0.2167113531,\"197\":0.1256442849,\"198\":null,\"199\":null,\"200\":null,\"201\":null,\"202\":0.2633548826,\"203\":0.2340994771,\"204\":0.1391771821,\"205\":0.0026323858,\"206\":0.0317228439,\"207\":0.0,\"208\":0.1782799298,\"209\":0.0,\"210\":0.1396753178,\"211\":0.152880882,\"212\":0.0,\"213\":0.2270048471,\"214\":0.146682341,\"215\":0.0,\"216\":null,\"217\":0.2169999158,\"218\":0.2347801471,\"219\":0.1186397678,\"220\":0.1166565673,\"221\":0.1216275539,\"222\":0.1831352998,\"223\":0.0984360258,\"224\":0.1564561463,\"225\":0.0007721713,\"226\":0.0004217841,\"227\":0.2170853105,\"228\":0.3071639849,\"229\":0.0016774367,\"230\":0.1534197083,\"231\":0.1656952707,\"232\":0.2007538338,\"233\":0.1848282312,\"234\":0.148318072,\"235\":0.0,\"236\":0.1244473993,\"237\":0.1334709369,\"238\":0.1443788889,\"239\":0.1107171265,\"240\":0.136553058,\"241\":null,\"242\":0.258013103,\"243\":null,\"244\":0.0,\"245\":0.2637092215,\"246\":0.0016134786,\"247\":0.1346738912,\"248\":0.1247224323,\"249\":0.1073900309,\"250\":0.1152217505,\"251\":0.155487614,\"252\":0.1255975656,\"253\":0.1187030167,\"254\":0.1162534971,\"255\":0.1315250743,\"256\":0.1339864193,\"257\":0.1079300971,\"258\":0.1277770391,\"259\":0.1234937848,\"260\":0.1317584169,\"261\":0.1075430142,\"262\":0.1110546414,\"263\":0.1108977681,\"264\":0.1169406548,\"265\":null,\"266\":0.1325592715,\"267\":0.1159597716,\"268\":0.1884504687,\"269\":0.1942293492,\"270\":0.0,\"271\":null,\"272\":0.2012686091,\"273\":0.0,\"274\":0.0,\"275\":0.1352482307,\"276\":0.1378550128,\"277\":0.1664396713,\"278\":0.1275611613,\"279\":0.160942838,\"280\":0.0,\"281\":0.0,\"282\":0.1098150766,\"283\":0.1292341069,\"284\":0.0,\"285\":0.03114157,\"286\":0.1605612024,\"287\":0.1959411196,\"288\":0.122150053,\"289\":0.2132553654,\"290\":0.1610323248,\"291\":0.1740105234,\"292\":0.2130625153,\"293\":0.0,\"294\":0.236358932,\"295\":0.1511790607,\"296\":0.2080585422,\"297\":0.1365039195,\"298\":0.1988835392,\"299\":0.1947528693,\"300\":0.176758708,\"301\":0.1627911331,\"302\":0.0189282257,\"303\":null,\"304\":0.1710755677,\"305\":null,\"306\":0.2343056564,\"307\":0.1597475504,\"308\":0.0,\"309\":0.2024064896,\"310\":0.1753332745,\"311\":0.3131905105,\"312\":null,\"313\":0.2531359976,\"314\":0.1642535641,\"315\":0.1492513045,\"316\":0.1635984554,\"317\":0.2290695513,\"318\":0.1313413935,\"319\":0.0826168141,\"320\":0.0,\"321\":0.0,\"322\":0.2438346682,\"323\":0.0035313548,\"324\":0.1515173817,\"325\":0.2371644666,\"326\":0.1589884592,\"327\":0.3436108497,\"328\":0.2757697313,\"329\":0.1826663691,\"330\":0.1637042974,\"331\":0.1436550816,\"332\":0.1937730763,\"333\":0.1956171517,\"334\":0.4955006542,\"335\":0.3622855615,\"336\":0.2422763477,\"337\":0.1484235009,\"338\":0.1957706476,\"339\":0.1674560979,\"340\":0.2648240246,\"341\":0.2061388217,\"342\":0.0503680639,\"343\":0.1296852028,\"344\":0.1927240572,\"345\":0.2634828533,\"346\":null,\"347\":0.1453141066,\"348\":0.231086424,\"349\":0.2082568736,\"350\":null,\"351\":0.2031351359,\"352\":null,\"353\":null,\"354\":0.1349624784,\"355\":0.1301659158,\"356\":0.1162183247,\"357\":0.1978187238,\"358\":0.2313619241,\"359\":null,\"360\":0.3167586459,\"361\":0.1578809944,\"362\":0.2090225443,\"363\":0.1988952977,\"364\":null,\"365\":0.0,\"366\":null,\"367\":0.3125687343,\"368\":0.1521401819,\"369\":0.1438509741,\"370\":0.1681039634,\"371\":0.1403213054,\"372\":0.2187980717,\"373\":0.1538298374,\"374\":0.1688235559,\"375\":0.1642037437,\"376\":0.1734803965,\"377\":0.1043004176,\"378\":0.0,\"379\":0.1057767709,\"380\":0.1383772748,\"381\":0.1510180002,\"382\":0.0,\"383\":0.154324329,\"384\":0.1717612204,\"385\":0.2143460794,\"386\":0.1347785208,\"387\":0.3126230129,\"388\":0.0,\"389\":0.2315664456,\"390\":0.064339558,\"391\":0.1457277026,\"392\":0.1471484525,\"393\":0.2862541747,\"394\":0.1432491826,\"395\":0.1429078224,\"396\":0.2168273215,\"397\":0.1577712011,\"398\":0.2266584212,\"399\":0.1413694993,\"400\":0.1865808918,\"401\":0.2640341064,\"402\":null,\"403\":0.160978879,\"404\":0.1214113225,\"405\":0.111917882,\"406\":null,\"407\":0.1634679091,\"408\":0.163771506,\"409\":0.164859344,\"410\":0.0000925433,\"411\":0.0003950275,\"412\":0.1718402864,\"413\":0.1461440729,\"414\":null,\"415\":0.0,\"416\":0.1718710632,\"417\":0.1651735904,\"418\":0.0012060648,\"419\":0.1212302087,\"420\":null,\"421\":0.2396760235,\"422\":0.3070696559,\"423\":0.1541854444,\"424\":0.14390749,\"425\":0.1551732785,\"426\":null,\"427\":0.3259385375,\"428\":null,\"429\":0.1359238435,\"430\":0.1947597139,\"431\":0.2510022628,\"432\":0.1672537512,\"433\":0.1729122325,\"434\":0.1872616723,\"435\":0.1173655217,\"436\":0.0001641896,\"437\":0.1336904357,\"438\":0.1289203282,\"439\":0.0,\"440\":0.1819831635,\"441\":0.1558899973,\"442\":0.114546507,\"443\":0.1877819735,\"444\":0.1466930302,\"445\":0.1690532241,\"446\":0.1344211003,\"447\":0.2018888229,\"448\":0.1658335414,\"449\":0.0052483294,\"450\":0.0,\"451\":null,\"452\":0.2225623647,\"453\":null,\"454\":0.0,\"455\":0.0004789676,\"456\":0.1618849801,\"457\":null,\"458\":0.2134077097,\"459\":0.2337867443,\"460\":0.1944063646,\"461\":0.2406974124,\"462\":0.1403678161,\"463\":0.0,\"464\":0.2244650702,\"465\":0.213398018,\"466\":0.2967195775,\"467\":0.2378511419,\"468\":0.1103445504,\"469\":0.305822866,\"470\":null,\"471\":0.3350853819,\"472\":null,\"473\":0.0,\"474\":0.1875969827,\"475\":0.1646545697,\"476\":0.0007405108,\"477\":0.1733281155,\"478\":0.0,\"479\":0.1423484086,\"480\":0.1663451181,\"481\":0.1665334623,\"482\":0.5427835869,\"483\":0.099621822,\"484\":0.2430359825,\"485\":0.2391490483,\"486\":0.2305986696,\"487\":0.151695994,\"488\":0.0010654403,\"489\":0.0,\"490\":0.0,\"491\":0.1540415528,\"492\":0.1652583289,\"493\":null,\"494\":0.1571583514,\"495\":null,\"496\":0.3195612367,\"497\":0.1791146345,\"498\":null,\"499\":0.1309981984,\"500\":0.1253585235,\"501\":0.126459102,\"502\":0.2184300713,\"503\":0.1537094124,\"504\":0.2367963819,\"505\":0.1395401926,\"506\":0.1936101864,\"507\":0.1387838199,\"508\":0.2918610304,\"509\":0.123569903,\"510\":0.1701181243,\"511\":0.1736969697,\"512\":0.2111414365,\"513\":0.0882792373,\"514\":0.2058275885,\"515\":0.0499526394,\"516\":0.2442293746,\"517\":0.0004063354,\"518\":0.1900016766,\"519\":0.1508603739,\"520\":0.0973052204,\"521\":0.1069499873,\"522\":0.1004349021,\"523\":0.1530395152,\"524\":0.0712621469,\"525\":0.1165964291,\"526\":0.0,\"527\":0.2610674698,\"528\":null,\"529\":0.1999752007,\"530\":null,\"531\":0.1772709295,\"532\":0.196180876,\"533\":0.2058541271,\"534\":0.0023143105,\"535\":0.2279374459,\"536\":null,\"537\":0.2090161343,\"538\":null,\"539\":0.1734248699,\"540\":0.0,\"541\":0.0,\"542\":0.1732836769,\"543\":0.1712729256,\"544\":0.2575846412,\"545\":0.0014596429,\"546\":0.203786145,\"547\":0.1958633386,\"548\":0.1611288535,\"549\":0.2234853819,\"550\":0.1767111411,\"551\":0.2420010667,\"552\":null,\"553\":0.0,\"554\":0.0,\"555\":0.1516346307,\"556\":0.2305713801,\"557\":0.2406259343,\"558\":null,\"559\":0.1095296059,\"560\":0.2408529268,\"561\":0.230910083,\"562\":0.1770537574,\"563\":null,\"564\":0.2287847208,\"565\":0.1476423807,\"566\":0.1978416213,\"567\":0.2595686109,\"568\":0.2629640478,\"569\":0.2168335198,\"570\":0.2421464789,\"571\":null,\"572\":0.1542562505,\"573\":0.2495013502,\"574\":0.1999865414,\"575\":0.2142243269,\"576\":0.2026265486,\"577\":0.0,\"578\":0.0,\"579\":null,\"580\":0.0,\"581\":0.1435956838,\"582\":null,\"583\":null,\"584\":0.2826115956,\"585\":0.1945031343,\"586\":0.1365942692,\"587\":0.1737154206,\"588\":0.1747318472,\"589\":0.2001603249,\"590\":null,\"591\":0.1209047566,\"592\":0.1653041956,\"593\":0.0369469816,\"594\":0.1594638718,\"595\":0.2069628305,\"596\":0.107808196,\"597\":0.1508484811,\"598\":0.2328732703,\"599\":0.2350805738,\"600\":null,\"601\":0.1870152325,\"602\":0.1795114112,\"603\":0.1578249007,\"604\":0.1310885934,\"605\":0.0,\"606\":0.1657560055,\"607\":0.0,\"608\":0.1252923897,\"609\":0.2646802711,\"610\":0.1194230777,\"611\":0.2379189091,\"612\":0.207617043,\"613\":0.1393039689,\"614\":0.1063624446,\"615\":0.1304345906,\"616\":0.0027172671,\"617\":0.2346140965,\"618\":0.3805302719,\"619\":0.0084186673,\"620\":0.1040190886,\"621\":0.4011481117,\"622\":0.176869516,\"623\":0.0219061532,\"624\":0.2376474852,\"625\":null,\"626\":0.1136990362,\"627\":null,\"628\":null,\"629\":0.1710367366,\"630\":0.1653730365,\"631\":0.2084516705,\"632\":0.183059255,\"633\":0.2776740854,\"634\":0.2712035077,\"635\":0.1377181364,\"636\":0.2147959605,\"637\":0.0,\"638\":0.089533227,\"639\":null,\"640\":null,\"641\":null,\"642\":null,\"643\":0.1359231056,\"644\":0.0,\"645\":0.0,\"646\":0.1516868051,\"647\":0.1145972069,\"648\":0.1671770168,\"649\":0.1824919279,\"650\":0.1840847236,\"651\":0.0,\"652\":0.1538632101,\"653\":0.1648246097,\"654\":0.1838906315,\"655\":0.2100205396,\"656\":0.2199883717,\"657\":0.0939286589,\"658\":0.1722141429,\"659\":null,\"660\":0.302685569,\"661\":0.2618707149,\"662\":0.1116956148,\"663\":0.1811549514,\"664\":0.1770429866,\"665\":0.2496095422,\"666\":0.151697909,\"667\":0.1635444438,\"668\":0.0,\"669\":0.1508105016,\"670\":0.1602589632,\"671\":0.3329620787,\"672\":null,\"673\":0.3087393582,\"674\":0.2355292468,\"675\":0.1525561681,\"676\":0.1251700703,\"677\":0.2244697268,\"678\":0.3031620012,\"679\":0.1969490714,\"680\":null,\"681\":0.1533786229,\"682\":0.2010148816,\"683\":0.2322121946,\"684\":0.3640360184,\"685\":0.2155933259,\"686\":null,\"687\":0.1629740026,\"688\":0.0,\"689\":0.0886847514,\"690\":0.2814428798,\"691\":null,\"692\":0.1204077975,\"693\":0.344543888,\"694\":0.3358569719,\"695\":0.1915068473,\"696\":0.1557984089,\"697\":0.1487701706,\"698\":0.1170851152,\"699\":0.1177762875,\"700\":0.2134270785,\"701\":0.2113636515,\"702\":0.3655580658,\"703\":0.2523687302,\"704\":0.2080133703,\"705\":0.13758934,\"706\":0.2151090616,\"707\":0.2243226645,\"708\":null,\"709\":0.1283313551,\"710\":null,\"711\":null,\"712\":0.0,\"713\":0.2059889656,\"714\":0.058145513,\"715\":null,\"716\":0.203600666,\"717\":0.1204557925,\"718\":0.1843684309,\"719\":null,\"720\":0.0006172523,\"721\":null,\"722\":0.1903203603,\"723\":0.1689164953,\"724\":null,\"725\":0.1875425459,\"726\":0.0,\"727\":0.0892028447,\"728\":0.2238461076,\"729\":0.2567723961,\"730\":0.2072843464,\"731\":0.1986261875,\"732\":0.3429587223,\"733\":0.2750913156,\"734\":0.0,\"735\":0.1838669883,\"736\":null,\"737\":0.1770003613,\"738\":0.210892587,\"739\":0.1178988563,\"740\":0.2323774341,\"741\":0.2761165871,\"742\":0.1741684749,\"743\":0.0033249247,\"744\":0.122424791,\"745\":0.0,\"746\":0.1805558237,\"747\":0.1663821557,\"748\":0.2059402133,\"749\":0.0928076911,\"750\":0.1522222038,\"751\":0.1615853454,\"752\":0.1733874921,\"753\":0.2150126212,\"754\":0.2179356054,\"755\":0.1102371307,\"756\":0.1066041861,\"757\":0.1232753275,\"758\":0.1164576521,\"759\":0.1144560725,\"760\":0.2101214037,\"761\":null,\"762\":0.363768779,\"763\":null,\"764\":null,\"765\":0.1992997854,\"766\":0.2026736012,\"767\":null,\"768\":0.1636169586,\"769\":0.1688907015,\"770\":0.2195096006,\"771\":null,\"772\":0.0,\"773\":0.1523215638,\"774\":0.0232400382,\"775\":0.1466511755,\"776\":null,\"777\":0.2293175448,\"778\":0.308924181,\"779\":0.2836150874,\"780\":0.159892933,\"781\":0.0229084235,\"782\":null,\"783\":0.0350607219,\"784\":null,\"785\":0.2197152058,\"786\":0.1341381466,\"787\":0.1874135396,\"788\":0.2506981454,\"789\":0.00456194,\"790\":0.0114373126,\"791\":null,\"792\":0.2165865109,\"793\":null,\"794\":0.2085985255,\"795\":0.2319745294,\"796\":null,\"797\":0.2209082959,\"798\":0.1647280482,\"799\":0.1042447529,\"800\":0.2213569577,\"801\":null,\"802\":0.1549360339,\"803\":0.1423213457,\"804\":0.0848228784,\"805\":null,\"806\":null,\"807\":0.1258646237,\"808\":0.0,\"809\":0.1385706122,\"810\":0.1778910539,\"811\":0.3787319132,\"812\":0.0,\"813\":0.0008446125,\"814\":null,\"815\":0.1412826453,\"816\":0.1637127245,\"817\":0.2080455288,\"818\":0.1644488597,\"819\":null,\"820\":0.2431562946,\"821\":0.1159185036,\"822\":null,\"823\":0.2687312259,\"824\":0.1628465744,\"825\":0.1979293175,\"826\":0.1541968376,\"827\":0.1397412934,\"828\":0.1468024657,\"829\":0.1083551995,\"830\":0.165773389,\"831\":null,\"832\":0.1840795816,\"833\":0.1719562576,\"834\":0.2678202463,\"835\":0.2297418034,\"836\":0.2177098207,\"837\":0.1217269042,\"838\":0.1116412063,\"839\":0.179271945,\"840\":0.238010955,\"841\":0.0,\"842\":0.2126650373,\"843\":0.141652647,\"844\":0.0000869807,\"845\":0.3191823791,\"846\":0.0452583735,\"847\":0.1506525076,\"848\":0.1864231182,\"849\":0.0,\"850\":0.1425801126,\"851\":null,\"852\":0.3437420982,\"853\":null,\"854\":0.1411629025,\"855\":0.3009706434,\"856\":0.2165923535,\"857\":0.1588463045,\"858\":0.2233789887,\"859\":0.2335745371,\"860\":0.1548742809,\"861\":0.1546001466,\"862\":0.1577860881,\"863\":0.3434721562,\"864\":0.2184863859,\"865\":0.0,\"866\":0.1659147686,\"867\":0.1638698777,\"868\":0.1875110526,\"869\":0.0006918632,\"870\":0.1969565638,\"871\":0.1556476379,\"872\":0.1430326576,\"873\":0.002587219,\"874\":0.1580207465,\"875\":0.0,\"876\":0.0,\"877\":0.2840422596,\"878\":0.1183387562,\"879\":0.1358279392,\"880\":0.2414052226,\"881\":null,\"882\":0.3167297794,\"883\":0.0017746983,\"884\":0.0055088264,\"885\":0.2167648263,\"886\":null,\"887\":0.0059337431,\"888\":0.1492627876,\"889\":0.1610477745,\"890\":null,\"891\":0.2216873415,\"892\":0.0,\"893\":0.1545894236,\"894\":0.1402555547,\"895\":null,\"896\":null,\"897\":0.2047240188,\"898\":null,\"899\":0.1712173952,\"900\":0.1735383254,\"901\":0.1909486689,\"902\":null,\"903\":0.1427848899,\"904\":0.073958279,\"905\":0.1612398666,\"906\":0.2639133687,\"907\":0.2306099297,\"908\":0.2071127463,\"909\":0.1910486046,\"910\":0.1594419777,\"911\":0.1157249473,\"912\":0.1469293849,\"913\":0.1475834192,\"914\":0.1060419728,\"915\":0.0,\"916\":0.0,\"917\":0.175018906,\"918\":0.3053097045,\"919\":0.0008649141,\"920\":0.1673600332,\"921\":0.1550621866,\"922\":0.0,\"923\":0.0,\"924\":0.0768074081,\"925\":0.2187781508,\"926\":0.2198023009,\"927\":0.1623552296,\"928\":0.1691698003,\"929\":0.0035669028,\"930\":0.1478041935,\"931\":0.2174849936,\"932\":0.2365426631,\"933\":0.2321892803,\"934\":0.2324917102,\"935\":0.1207740427,\"936\":0.1637155671,\"937\":0.1661770633,\"938\":0.0033675443,\"939\":0.2012674998,\"940\":0.1918979271,\"941\":null,\"942\":null,\"943\":0.3054712046,\"944\":0.2533059273,\"945\":0.1173382155,\"946\":0.2337941835,\"947\":0.2489418435,\"948\":0.3187279185,\"949\":0.2271458445,\"950\":0.0,\"951\":0.2473966737,\"952\":0.2165178146,\"953\":0.111825443,\"954\":0.1485807799,\"955\":0.061306323,\"956\":0.1158615871,\"957\":0.1416457401,\"958\":0.1252362142,\"959\":0.242834333,\"960\":0.1807168007,\"961\":0.1480428714,\"962\":null,\"963\":0.2072831529,\"964\":0.2544749575,\"965\":0.2504735471,\"966\":0.1236484977,\"967\":0.018258041,\"968\":0.2240666619,\"969\":0.2099785838,\"970\":null,\"971\":0.198419299,\"972\":0.203162233,\"973\":0.2102011425,\"974\":0.0,\"975\":0.106225765,\"976\":0.2973374143,\"977\":null,\"978\":0.2562363891,\"979\":0.1710232505,\"980\":0.1916695043,\"981\":null,\"982\":null,\"983\":null,\"984\":0.0610759616,\"985\":0.0,\"986\":0.1520049235,\"987\":0.2315650895,\"988\":0.1538748895,\"989\":0.180721128,\"990\":0.1989696448,\"991\":0.1491204158,\"992\":0.1127554905,\"993\":0.2110193567,\"994\":0.2179490493,\"995\":0.1822321407,\"996\":0.1247661545,\"997\":0.2411224873,\"998\":null,\"999\":0.2634012595,\"1000\":null,\"1001\":0.2113256767,\"1002\":0.0,\"1003\":0.219067755,\"1004\":0.1791419322,\"1005\":null,\"1006\":0.1653436521,\"1007\":0.0,\"1008\":0.1727416327,\"1009\":null,\"1010\":0.2189468344,\"1011\":0.297380688,\"1012\":0.2389075501,\"1013\":0.2115919756,\"1014\":0.134260773,\"1015\":0.2928504263,\"1016\":0.3497254954,\"1017\":0.1917901426,\"1018\":0.2426657889,\"1019\":null,\"1020\":0.1950683436,\"1021\":null,\"1022\":0.2453120469,\"1023\":0.2685895722,\"1024\":0.0,\"1025\":0.1078750111,\"1026\":0.191918722,\"1027\":0.149574868,\"1028\":0.1104039545,\"1029\":0.1945048937,\"1030\":0.1277926125,\"1031\":0.1800616979,\"1032\":null,\"1033\":0.0344641451,\"1034\":null,\"1035\":null,\"1036\":0.1581449307,\"1037\":0.2706056567,\"1038\":0.0,\"1039\":null,\"1040\":0.1106098651,\"1041\":0.0010921331,\"1042\":null,\"1043\":0.2130694141,\"1044\":0.0,\"1045\":0.2590700925,\"1046\":0.3093336122,\"1047\":0.1921177751,\"1048\":0.2573133228,\"1049\":0.1958801737,\"1050\":0.187437847,\"1051\":0.2036636471,\"1052\":0.0,\"1053\":0.0637871631,\"1054\":0.2147766055,\"1055\":0.2617408065,\"1056\":0.1632408999,\"1057\":0.0,\"1058\":null,\"1059\":0.0,\"1060\":0.2833777745,\"1061\":0.2392668114,\"1062\":0.397427497,\"1063\":0.1784071116,\"1064\":0.3143583048,\"1065\":0.0409192348,\"1066\":0.2266741723,\"1067\":null,\"1068\":0.1869490744,\"1069\":0.2092561055,\"1070\":0.2662636772,\"1071\":0.1247767445,\"1072\":0.0,\"1073\":0.0,\"1074\":0.1149730325,\"1075\":0.2608769168,\"1076\":0.1988129505,\"1077\":0.199406101,\"1078\":0.0048131669,\"1079\":0.0,\"1080\":0.1693639056,\"1081\":0.2540112408,\"1082\":0.2787915507,\"1083\":0.0,\"1084\":0.0,\"1085\":0.133347674,\"1086\":0.1280161858,\"1087\":0.2070101881,\"1088\":0.236680476,\"1089\":0.2277751436,\"1090\":0.1390073942,\"1091\":0.2836239556,\"1092\":0.2299404568,\"1093\":0.1919539189,\"1094\":0.181343118,\"1095\":0.1694598878,\"1096\":null,\"1097\":0.1744914206,\"1098\":null,\"1099\":0.1389740711,\"1100\":null,\"1101\":0.1501753989,\"1102\":0.1624509473,\"1103\":0.2358805585,\"1104\":0.1009488942,\"1105\":0.11665525,\"1106\":0.1065212016,\"1107\":0.3552236552,\"1108\":null,\"1109\":0.2459660243,\"1110\":null,\"1111\":0.1818188916,\"1112\":0.2690481998,\"1113\":0.097749319,\"1114\":0.0083648161,\"1115\":0.0,\"1116\":0.1375936729,\"1117\":0.3120589059,\"1118\":null,\"1119\":0.1433255744,\"1120\":0.2423745621,\"1121\":0.0849841449,\"1122\":null,\"1123\":0.2722081815,\"1124\":0.1701752088,\"1125\":0.1765826389,\"1126\":0.1708686898,\"1127\":0.1646470078,\"1128\":0.1964553692,\"1129\":0.1627978554,\"1130\":null,\"1131\":0.1449025876,\"1132\":0.235958123,\"1133\":0.1704219059,\"1134\":0.1938857379,\"1135\":null,\"1136\":0.0001474239,\"1137\":0.1992682092,\"1138\":0.1597772122,\"1139\":0.1578094263,\"1140\":null,\"1141\":0.146902768,\"1142\":0.1268978861,\"1143\":0.0,\"1144\":null,\"1145\":0.1593543694,\"1146\":null,\"1147\":null,\"1148\":0.1733000916,\"1149\":0.0,\"1150\":0.047376049,\"1151\":0.1709838658,\"1152\":0.2025663977,\"1153\":0.0,\"1154\":0.1823805222,\"1155\":0.1662559337,\"1156\":0.2055821634,\"1157\":0.1995984983,\"1158\":0.0764075984,\"1159\":0.2969004574,\"1160\":null,\"1161\":null,\"1162\":0.1261991363,\"1163\":0.1881002016,\"1164\":0.1257246665,\"1165\":0.236811056,\"1166\":0.2476877774,\"1167\":0.1467631548,\"1168\":0.1724016668,\"1169\":0.2051930224,\"1170\":0.1463241957,\"1171\":0.1773980526,\"1172\":null,\"1173\":0.1298435005,\"1174\":null,\"1175\":null,\"1176\":0.0702455965,\"1177\":0.1659147707,\"1178\":0.4823600268,\"1179\":0.2175784347,\"1180\":0.0,\"1181\":0.105671889,\"1182\":0.2604917945,\"1183\":0.1501099986,\"1184\":0.2188514746,\"1185\":0.235372547,\"1186\":0.1904294479,\"1187\":0.3282688546,\"1188\":0.1774062649,\"1189\":0.1303221774,\"1190\":null,\"1191\":null,\"1192\":0.1280629417,\"1193\":0.1711095521,\"1194\":0.2563861644,\"1195\":0.1352263108,\"1196\":0.1997006841,\"1197\":0.2186521478,\"1198\":null,\"1199\":null,\"1200\":0.1901405724,\"1201\":0.181703896,\"1202\":0.2162876087,\"1203\":0.1349774808,\"1204\":0.1915719252,\"1205\":0.0024705374,\"1206\":0.1028948718,\"1207\":null,\"1208\":0.3096737531,\"1209\":0.1481938677,\"1210\":0.1885076197,\"1211\":0.0778211004,\"1212\":null,\"1213\":0.2099962968,\"1214\":0.1915712167,\"1215\":0.1624048528,\"1216\":0.153276253,\"1217\":0.2523112591,\"1218\":0.1636160686,\"1219\":0.1451080813,\"1220\":0.1428163658,\"1221\":0.2280095988,\"1222\":0.1535605866,\"1223\":0.1533779373,\"1224\":0.1636392643,\"1225\":0.1872776115,\"1226\":0.2367203699,\"1227\":0.314225007,\"1228\":0.2291376193,\"1229\":0.1352499287,\"1230\":0.1728311258,\"1231\":null,\"1232\":0.2410772621,\"1233\":null,\"1234\":0.2755863972,\"1235\":0.0830064768,\"1236\":0.0,\"1237\":0.0,\"1238\":0.1779178649,\"1239\":null,\"1240\":0.1655093771,\"1241\":0.1094692039,\"1242\":0.1521463311,\"1243\":0.188659423,\"1244\":0.1443883449,\"1245\":0.0,\"1246\":0.2206903519,\"1247\":0.187796463,\"1248\":0.2590736706,\"1249\":0.1849436343,\"1250\":null,\"1251\":null,\"1252\":0.0933261578,\"1253\":0.2802159358,\"1254\":0.1811628588,\"1255\":0.1444805599,\"1256\":0.1428844275,\"1257\":0.1962324413,\"1258\":null,\"1259\":0.1873177456,\"1260\":null,\"1261\":0.0,\"1262\":0.1785272929,\"1263\":0.1850911113,\"1264\":0.1447038538,\"1265\":0.1585169583,\"1266\":0.1693949079,\"1267\":null,\"1268\":0.0,\"1269\":0.1896910222,\"1270\":0.1915483028,\"1271\":0.0275775938,\"1272\":0.2100302186,\"1273\":0.0,\"1274\":0.2927904629,\"1275\":0.2584375967,\"1276\":0.1765416291,\"1277\":0.1397606066,\"1278\":0.114914691,\"1279\":0.2398959904,\"1280\":0.0975110715,\"1281\":0.1787958386,\"1282\":null,\"1283\":0.1871807039,\"1284\":null,\"1285\":0.1286808507,\"1286\":0.3388384272,\"1287\":0.3438229534,\"1288\":0.140141727,\"1289\":0.0058294334,\"1290\":0.2006773647,\"1291\":0.1574790858,\"1292\":0.163188434,\"1293\":0.3570067544,\"1294\":0.3210488902,\"1295\":null,\"1296\":0.0,\"1297\":0.2183812127,\"1298\":null,\"1299\":0.2988449988,\"1300\":null,\"1301\":0.2443041643,\"1302\":0.1779320192,\"1303\":0.1905563342,\"1304\":0.2236599107,\"1305\":0.083986288,\"1306\":0.1560425596,\"1307\":0.1735352608,\"1308\":0.0,\"1309\":0.0337983634,\"1310\":null,\"1311\":0.1724173494,\"1312\":0.1628293977,\"1313\":0.1837696314,\"1314\":null,\"1315\":0.182266112,\"1316\":0.1243798913,\"1317\":0.1539118616,\"1318\":0.0,\"1319\":0.1941421122,\"1320\":0.2379797834,\"1321\":0.0,\"1322\":0.1298346259,\"1323\":null,\"1324\":null,\"1325\":0.0316426315,\"1326\":0.165314522,\"1327\":0.0864711905,\"1328\":0.0,\"1329\":null,\"1330\":0.1759292379,\"1331\":null,\"1332\":null,\"1333\":null,\"1334\":0.2159860458,\"1335\":0.150479987,\"1336\":0.0,\"1337\":0.0,\"1338\":0.0,\"1339\":0.0,\"1340\":0.0,\"1341\":0.0207720754,\"1342\":0.0,\"1343\":0.0,\"1344\":null,\"1345\":0.0,\"1346\":0.0,\"1347\":0.102241594,\"1348\":0.0,\"1349\":0.2361377362,\"1350\":0.3075091139,\"1351\":null,\"1352\":0.1872959326,\"1353\":0.1048417391,\"1354\":0.1413215275,\"1355\":0.0012511061,\"1356\":0.0,\"1357\":0.3611590116,\"1358\":0.2523757514,\"1359\":0.0,\"1360\":0.0,\"1361\":0.1837101837,\"1362\":0.1703954234,\"1363\":0.1929390708,\"1364\":0.1791853234,\"1365\":0.2662806675,\"1366\":0.1942810325,\"1367\":0.2011728977,\"1368\":0.1865265646,\"1369\":0.1294281803,\"1370\":0.1375127834,\"1371\":0.1413661626,\"1372\":0.1799946474,\"1373\":0.1164749843,\"1374\":0.1510573023,\"1375\":0.0,\"1376\":null,\"1377\":0.2981569606,\"1378\":0.2702822096,\"1379\":0.102854807,\"1380\":0.0052558217,\"1381\":null,\"1382\":0.15330079,\"1383\":0.1685852265,\"1384\":0.0,\"1385\":0.166777414,\"1386\":0.3301617785,\"1387\":0.2475469358,\"1388\":0.2546140474,\"1389\":0.1553088493,\"1390\":0.0,\"1391\":0.1393540765,\"1392\":0.2292316276,\"1393\":null,\"1394\":0.1959110407,\"1395\":null,\"1396\":0.3758641351,\"1397\":0.1623400012,\"1398\":0.1895278754,\"1399\":null,\"1400\":0.1847060583,\"1401\":null,\"1402\":0.0,\"1403\":0.2645338402,\"1404\":0.0,\"1405\":0.0,\"1406\":0.2083901,\"1407\":0.2996969631,\"1408\":0.355280694,\"1409\":0.17798938,\"1410\":0.3160617203,\"1411\":0.1874647194,\"1412\":0.2043629587,\"1413\":0.2998952331,\"1414\":0.2131001953,\"1415\":0.2186829872,\"1416\":0.2141448239,\"1417\":0.1597946407,\"1418\":0.2227470089,\"1419\":0.0,\"1420\":0.189885643,\"1421\":0.0,\"1422\":0.2244597522,\"1423\":0.2872331528,\"1424\":0.2832600225,\"1425\":0.2531206733,\"1426\":0.3779623935,\"1427\":0.0760521987,\"1428\":0.2604103838,\"1429\":null,\"1430\":0.1308412765,\"1431\":0.0,\"1432\":0.1916633594,\"1433\":null,\"1434\":0.1111058998,\"1435\":0.2404031166,\"1436\":0.2424860324,\"1437\":0.1605282586,\"1438\":0.2307301983,\"1439\":0.1392424685,\"1440\":0.2034389558,\"1441\":0.1251605754,\"1442\":0.1403146923,\"1443\":0.1922766705,\"1444\":0.3084419433,\"1445\":null,\"1446\":0.2386118242,\"1447\":0.1100111536,\"1448\":0.1328065337,\"1449\":0.0744763025,\"1450\":0.2025381581,\"1451\":0.1779567979,\"1452\":null,\"1453\":0.0,\"1454\":0.1409929336,\"1455\":0.1141776413,\"1456\":null,\"1457\":null,\"1458\":null,\"1459\":0.1546128875,\"1460\":0.1551162872,\"1461\":0.1852011811,\"1462\":0.1760550311,\"1463\":0.2134174897,\"1464\":0.134465611,\"1465\":0.1858132288,\"1466\":0.1762007759,\"1467\":0.2722228737,\"1468\":0.1862613232,\"1469\":0.2143959031,\"1470\":0.1580042808,\"1471\":0.1805216284,\"1472\":0.2920604816,\"1473\":0.1708681386,\"1474\":0.1114585961,\"1475\":0.0923482941,\"1476\":0.2066028425,\"1477\":null,\"1478\":0.2052716419,\"1479\":null,\"1480\":0.2697421157,\"1481\":0.1522827401,\"1482\":null,\"1483\":0.161516469,\"1484\":0.1653139515,\"1485\":0.1973097413,\"1486\":0.0699091804,\"1487\":0.0,\"1488\":0.2748443696,\"1489\":null,\"1490\":0.1283781581,\"1491\":null,\"1492\":0.2462701112,\"1493\":0.2529850176,\"1494\":0.3644796904,\"1495\":0.2224013433,\"1496\":0.0009376066,\"1497\":0.0,\"1498\":null,\"1499\":0.151164338,\"1500\":0.2482432619,\"1501\":null,\"1502\":0.0779601577,\"1503\":0.1603482168,\"1504\":0.3106698187,\"1505\":null,\"1506\":0.2281664023,\"1507\":null,\"1508\":0.0,\"1509\":0.1593259515,\"1510\":0.0879987181,\"1511\":0.0,\"1512\":null,\"1513\":0.178734918,\"1514\":0.1454091821,\"1515\":null,\"1516\":0.2081764023,\"1517\":0.2534443976,\"1518\":0.445843437,\"1519\":0.1513727282,\"1520\":0.1519845306,\"1521\":0.1034577648,\"1522\":null,\"1523\":0.1200577298,\"1524\":0.1749852645,\"1525\":0.0,\"1526\":0.2321697525,\"1527\":0.1946579239,\"1528\":null,\"1529\":null,\"1530\":0.1471695981,\"1531\":0.2357236148,\"1532\":0.1090520197,\"1533\":0.1719381364,\"1534\":0.1753427487,\"1535\":0.3175473358,\"1536\":0.1603353871,\"1537\":0.1589154272,\"1538\":0.1401500103,\"1539\":0.2732575783,\"1540\":0.2408714949,\"1541\":null,\"1542\":0.1387182546,\"1543\":0.1251961265,\"1544\":0.136075068,\"1545\":0.1850195424,\"1546\":0.1862564521,\"1547\":null,\"1548\":0.1832083063,\"1549\":0.1735092864,\"1550\":0.2491866582,\"1551\":0.1628703094,\"1552\":0.1210250048,\"1553\":0.1401852021,\"1554\":0.0,\"1555\":0.1575315554,\"1556\":0.1522661674,\"1557\":null,\"1558\":0.1139919241,\"1559\":0.1886976196,\"1560\":0.2075155156,\"1561\":0.0,\"1562\":0.1532924386,\"1563\":null,\"1564\":0.1802212452,\"1565\":0.185992484,\"1566\":0.1420962879,\"1567\":null,\"1568\":null,\"1569\":0.1498288645,\"1570\":0.3386296222,\"1571\":0.0745842757,\"1572\":0.3223101833,\"1573\":0.2618703828,\"1574\":0.0,\"1575\":0.1025799022,\"1576\":null,\"1577\":null,\"1578\":0.2980002137,\"1579\":0.1330258316,\"1580\":0.1047571372,\"1581\":0.0019407738,\"1582\":0.2388933175,\"1583\":0.2123891997,\"1584\":0.1112265472,\"1585\":0.1539278633,\"1586\":null,\"1587\":0.1605860912,\"1588\":0.1096565296,\"1589\":0.0,\"1590\":null,\"1591\":0.1921719535,\"1592\":0.1373448684,\"1593\":0.2746894837,\"1594\":0.1569272495,\"1595\":0.2368868607,\"1596\":0.2310647513,\"1597\":0.1994001543,\"1598\":0.1457620489,\"1599\":0.0558963299,\"1600\":0.1321218244,\"1601\":0.1572664981,\"1602\":0.0,\"1603\":0.1602490922,\"1604\":0.14544848,\"1605\":0.1004923201,\"1606\":0.1529769869,\"1607\":0.0297312795,\"1608\":0.1487992804,\"1609\":0.3427103127,\"1610\":0.1265592798,\"1611\":0.1084141702,\"1612\":0.3218369633,\"1613\":0.1220961663,\"1614\":0.1959515134,\"1615\":0.2092307853,\"1616\":0.2191242511,\"1617\":0.0,\"1618\":0.1695089124,\"1619\":0.2364050941,\"1620\":0.1628052702,\"1621\":null,\"1622\":0.1939006479,\"1623\":0.1919542972,\"1624\":null,\"1625\":0.1071959048,\"1626\":0.339889115,\"1627\":null,\"1628\":0.0,\"1629\":0.2204095744,\"1630\":0.1786901073,\"1631\":0.125218048,\"1632\":null,\"1633\":0.1907201009,\"1634\":0.1451672552,\"1635\":null,\"1636\":null,\"1637\":null,\"1638\":0.1853771876,\"1639\":0.1905599392,\"1640\":0.1926716262,\"1641\":0.170861998,\"1642\":null,\"1643\":null,\"1644\":0.1549389646,\"1645\":0.0,\"1646\":0.1074346867,\"1647\":null,\"1648\":0.1215258619,\"1649\":null,\"1650\":0.3751504923,\"1651\":0.2144564386,\"1652\":0.1585957731,\"1653\":0.1726317283,\"1654\":null,\"1655\":0.1796997097,\"1656\":0.1253615443,\"1657\":0.1048308463,\"1658\":0.2172265536,\"1659\":0.1026990862,\"1660\":0.0651634604,\"1661\":0.0,\"1662\":0.1014478994,\"1663\":null,\"1664\":0.1396089736,\"1665\":0.2700912122,\"1666\":0.107276505,\"1667\":0.0016080321,\"1668\":null,\"1669\":0.1304696978,\"1670\":0.1526450153,\"1671\":0.2250181163,\"1672\":0.0208508818,\"1673\":0.0025755727,\"1674\":0.156241921,\"1675\":0.1211883133,\"1676\":0.134299768,\"1677\":0.2182543192,\"1678\":null,\"1679\":0.1731685138,\"1680\":null,\"1681\":0.1776351757,\"1682\":0.1986895831,\"1683\":0.2106740256,\"1684\":0.190792503,\"1685\":0.3167441585,\"1686\":0.1921718383,\"1687\":0.3001787487,\"1688\":0.0,\"1689\":0.3355793961,\"1690\":0.1871847642,\"1691\":0.3382544621,\"1692\":0.2069238596,\"1693\":0.2967206429,\"1694\":0.2167658478,\"1695\":0.0680282742,\"1696\":0.166764496,\"1697\":0.1554855409,\"1698\":0.1363802434,\"1699\":0.1505192675,\"1700\":0.2193014249,\"1701\":0.0036965568,\"1702\":0.2636849973,\"1703\":null,\"1704\":0.1458290401,\"1705\":0.3366142714,\"1706\":0.2541898403,\"1707\":0.5092548421,\"1708\":0.2365462828,\"1709\":0.3067414257,\"1710\":0.1695440816,\"1711\":0.2910554316,\"1712\":0.2438771097,\"1713\":0.22736683,\"1714\":0.2504035502,\"1715\":0.0157382444,\"1716\":0.1432864139,\"1717\":0.21316934,\"1718\":0.0772590462,\"1719\":0.2805540616,\"1720\":null,\"1721\":0.1675369933,\"1722\":0.171393589,\"1723\":null,\"1724\":0.0806812042,\"1725\":0.2122609752,\"1726\":0.1127971716,\"1727\":0.1430649488,\"1728\":0.1509249386,\"1729\":0.1489321864,\"1730\":0.1570112112,\"1731\":0.1991822075,\"1732\":0.1458818089,\"1733\":0.2693489548,\"1734\":0.0094080246,\"1735\":0.195447435,\"1736\":null,\"1737\":0.3249648774,\"1738\":0.2593365514,\"1739\":null,\"1740\":0.2195603603,\"1741\":0.1742279442,\"1742\":0.0,\"1743\":null,\"1744\":0.0,\"1745\":0.1109881158,\"1746\":0.1858540005,\"1747\":0.2481067911,\"1748\":0.0002092316,\"1749\":0.0794892606,\"1750\":0.2994740074,\"1751\":0.0,\"1752\":0.2259498022,\"1753\":null,\"1754\":0.3432297626,\"1755\":0.0,\"1756\":0.3046805133,\"1757\":null,\"1758\":null,\"1759\":0.3031342832,\"1760\":0.222467616,\"1761\":0.2535518621,\"1762\":0.0524904151,\"1763\":0.0,\"1764\":0.5199748321,\"1765\":0.1759165289,\"1766\":0.1749177671,\"1767\":0.0860251511,\"1768\":0.4617643957,\"1769\":0.2372209135,\"1770\":0.0660111398,\"1771\":0.0,\"1772\":null,\"1773\":0.1778205544,\"1774\":0.0752759835,\"1775\":0.2043501068,\"1776\":null,\"1777\":0.2741617784,\"1778\":0.2371717552,\"1779\":0.2425365939,\"1780\":0.0,\"1781\":0.0382824695,\"1782\":null,\"1783\":0.0,\"1784\":0.239266066,\"1785\":0.1676159684,\"1786\":0.1107302331,\"1787\":0.1996541892,\"1788\":0.1350887616,\"1789\":0.1569361843,\"1790\":0.1583564431,\"1791\":0.2778960212,\"1792\":0.2772858393,\"1793\":0.0,\"1794\":0.1526041407,\"1795\":0.2375686653,\"1796\":0.2090829504,\"1797\":0.2728648109,\"1798\":0.241903729,\"1799\":0.2665833953,\"1800\":0.1869636419,\"1801\":0.1881205111,\"1802\":0.1201043391,\"1803\":0.2190768826,\"1804\":null,\"1805\":0.3224905223,\"1806\":null,\"1807\":0.0,\"1808\":0.0,\"1809\":0.1607846467,\"1810\":0.1273867047,\"1811\":0.1418552922,\"1812\":0.228163683,\"1813\":0.2189668396,\"1814\":0.1790011654,\"1815\":0.0,\"1816\":0.1859192995,\"1817\":null,\"1818\":0.163652889,\"1819\":0.26768577,\"1820\":0.1678231282,\"1821\":0.167901049,\"1822\":null,\"1823\":0.1998432726,\"1824\":0.1788929536,\"1825\":0.1858466834,\"1826\":0.2024736495,\"1827\":0.2333898403,\"1828\":null,\"1829\":0.204030605,\"1830\":0.1572910961,\"1831\":0.2330736107,\"1832\":0.2008811765,\"1833\":0.1542560586,\"1834\":0.1988424611,\"1835\":0.1397573657,\"1836\":0.186776482,\"1837\":0.3174469667,\"1838\":0.1250925753,\"1839\":0.0,\"1840\":0.1513464166,\"1841\":0.2210706021,\"1842\":0.1073345259,\"1843\":0.1473616969,\"1844\":null,\"1845\":0.1220465946,\"1846\":null,\"1847\":0.125962694,\"1848\":0.1327094629,\"1849\":0.2870258162,\"1850\":0.0,\"1851\":0.0,\"1852\":0.143471283,\"1853\":null,\"1854\":null,\"1855\":0.0978923639,\"1856\":0.1174267938,\"1857\":0.1397099294,\"1858\":0.0031041616,\"1859\":null,\"1860\":0.0,\"1861\":0.0,\"1862\":0.0003764375,\"1863\":0.1628103417,\"1864\":0.1738136824,\"1865\":0.1566988237,\"1866\":0.239044091,\"1867\":null,\"1868\":null,\"1869\":0.1132960636,\"1870\":0.108076671,\"1871\":0.1465781147,\"1872\":0.164019548,\"1873\":0.3530569266,\"1874\":0.2133604881,\"1875\":null,\"1876\":0.1629126825,\"1877\":0.1113855828,\"1878\":0.1622754665,\"1879\":null,\"1880\":0.1051088667,\"1881\":0.0,\"1882\":0.0968516776,\"1883\":0.25073591,\"1884\":0.2441318003,\"1885\":0.2171938099,\"1886\":0.1363206752,\"1887\":0.1487958987,\"1888\":0.3629464118,\"1889\":0.0,\"1890\":null,\"1891\":0.2311276755,\"1892\":0.1228375511,\"1893\":0.1824893187,\"1894\":0.1862302334,\"1895\":0.2796832474,\"1896\":0.3061671842,\"1897\":0.163697996,\"1898\":0.1917911402,\"1899\":0.1291202511,\"1900\":0.2091808886,\"1901\":0.169240307,\"1902\":null,\"1903\":0.0016845806,\"1904\":0.127211295,\"1905\":0.2891422031,\"1906\":0.1691352341,\"1907\":null,\"1908\":0.1628216393,\"1909\":0.1153401564,\"1910\":0.0031083075,\"1911\":0.1194976573,\"1912\":0.1072836673,\"1913\":0.1223324001,\"1914\":0.2452040352,\"1915\":0.2621086621,\"1916\":0.2069977967,\"1917\":null,\"1918\":0.1577746664,\"1919\":0.2214288649,\"1920\":null,\"1921\":0.0995563944,\"1922\":0.1796632638,\"1923\":0.232769277,\"1924\":0.1518942445,\"1925\":0.2964573472,\"1926\":0.0033935201,\"1927\":0.3367175981,\"1928\":0.1859212455,\"1929\":0.1447088208,\"1930\":0.1596631166,\"1931\":0.1881259117,\"1932\":null,\"1933\":0.1410316581,\"1934\":0.102338186,\"1935\":null,\"1936\":0.1948306311,\"1937\":0.3317766221,\"1938\":0.2379282682,\"1939\":0.0,\"1940\":0.2115909514,\"1941\":null,\"1942\":0.0,\"1943\":null,\"1944\":0.1312412352,\"1945\":0.1025565162,\"1946\":0.5325200405,\"1947\":0.1390355231,\"1948\":0.1715159251,\"1949\":0.0,\"1950\":0.2097431878,\"1951\":null,\"1952\":0.2976755161,\"1953\":null,\"1954\":null,\"1955\":0.2456194831,\"1956\":null,\"1957\":0.1505277399,\"1958\":0.1939084549,\"1959\":0.1026408416,\"1960\":0.1123277594,\"1961\":0.0983650792,\"1962\":0.1920565338,\"1963\":0.2363107573,\"1964\":0.2506719567,\"1965\":0.1608988138,\"1966\":0.1484979191,\"1967\":0.170374929,\"1968\":0.1844204997,\"1969\":null,\"1970\":0.0760073555,\"1971\":null,\"1972\":0.2085361668,\"1973\":0.2110251165,\"1974\":0.2062665555,\"1975\":0.3585185703,\"1976\":0.1960206718,\"1977\":0.3501282096,\"1978\":0.1383869012,\"1979\":0.0,\"1980\":null,\"1981\":null,\"1982\":0.1921578757,\"1983\":0.0,\"1984\":0.0,\"1985\":0.1980556628,\"1986\":0.1607718439,\"1987\":0.1996470815,\"1988\":0.3694252084,\"1989\":0.1585851246,\"1990\":0.0999498199,\"1991\":null,\"1992\":null,\"1993\":0.1615635123,\"1994\":0.1658803035,\"1995\":0.0,\"1996\":0.037987467,\"1997\":null,\"1998\":0.1439389041,\"1999\":0.1406338406,\"2000\":null,\"2001\":null,\"2002\":null,\"2003\":0.3085117335,\"2004\":0.1895620535,\"2005\":0.1434504864,\"2006\":null,\"2007\":0.1747060543,\"2008\":null,\"2009\":0.1727950908,\"2010\":0.2175951668,\"2011\":0.1852930695,\"2012\":0.1730256102,\"2013\":0.1779716379,\"2014\":0.093671828,\"2015\":null,\"2016\":0.1780988185,\"2017\":0.2815055646,\"2018\":0.1466426997,\"2019\":null,\"2020\":0.3135930244,\"2021\":null,\"2022\":0.1720470794,\"2023\":null,\"2024\":0.042386368,\"2025\":0.1532662097,\"2026\":null,\"2027\":null,\"2028\":null,\"2029\":0.1630820291,\"2030\":0.1639079553,\"2031\":0.1487295803,\"2032\":0.199704471,\"2033\":0.1933115296,\"2034\":0.1398157148,\"2035\":0.1301118171,\"2036\":0.2089333275,\"2037\":0.1916874486,\"2038\":0.1106356904,\"2039\":0.0,\"2040\":0.3165999104,\"2041\":0.2256020937,\"2042\":0.3974453788,\"2043\":0.2226480622,\"2044\":0.14457362,\"2045\":null,\"2046\":0.2511829,\"2047\":0.0011654443,\"2048\":null,\"2049\":null,\"2050\":0.1788010696,\"2051\":0.1824259761,\"2052\":0.2682128334,\"2053\":0.3638135618,\"2054\":0.3071565579,\"2055\":null,\"2056\":null,\"2057\":0.1478805284,\"2058\":0.243900906,\"2059\":0.1221240854,\"2060\":0.1246478211,\"2061\":0.1215119803,\"2062\":0.1507231225,\"2063\":0.1850293478,\"2064\":0.1530677762,\"2065\":0.1926333584,\"2066\":null,\"2067\":0.1785506536,\"2068\":null,\"2069\":0.0,\"2070\":0.0848861544,\"2071\":0.1203864002,\"2072\":0.1623948657,\"2073\":0.1706211265,\"2074\":0.174087151,\"2075\":0.0885465323,\"2076\":0.3971548465,\"2077\":0.1840414363,\"2078\":0.3100582536,\"2079\":0.1010017863,\"2080\":0.1191624706,\"2081\":0.2396485522,\"2082\":0.2014052306,\"2083\":null,\"2084\":0.131858882,\"2085\":null,\"2086\":0.2239417941,\"2087\":0.1761008419,\"2088\":0.1286863578,\"2089\":0.1692940175,\"2090\":0.1183298913,\"2091\":0.161692201,\"2092\":0.1808638648,\"2093\":null,\"2094\":null,\"2095\":null,\"2096\":null,\"2097\":null,\"2098\":0.2627403983,\"2099\":0.1960564864,\"2100\":0.1584955254,\"2101\":0.2734409786,\"2102\":0.1557646062,\"2103\":null,\"2104\":0.0,\"2105\":null,\"2106\":0.160454525,\"2107\":0.0,\"2108\":0.0,\"2109\":0.1813549961,\"2110\":0.1493658938,\"2111\":0.0,\"2112\":0.2018739136,\"2113\":0.1770229151,\"2114\":0.1435144643,\"2115\":0.2226376171,\"2116\":0.0,\"2117\":0.1846003669,\"2118\":0.0,\"2119\":0.1535318305,\"2120\":0.3048662933,\"2121\":0.1876609665,\"2122\":null,\"2123\":0.2048260041,\"2124\":0.1187476813,\"2125\":0.2422302594,\"2126\":0.2367648672,\"2127\":null,\"2128\":null,\"2129\":0.1254760103,\"2130\":0.2084201524,\"2131\":0.3171983833,\"2132\":null,\"2133\":null,\"2134\":0.1374761845,\"2135\":null,\"2136\":0.2547701855,\"2137\":0.2581737578,\"2138\":0.2135872816,\"2139\":0.2160950907,\"2140\":0.2053972927,\"2141\":0.2353827465,\"2142\":0.18543088,\"2143\":0.5697183898,\"2144\":0.1719693365,\"2145\":0.1179735137,\"2146\":0.1128798007,\"2147\":0.0794197657,\"2148\":0.1770057619,\"2149\":0.0,\"2150\":0.1218320414,\"2151\":0.001699541,\"2152\":0.2292296138,\"2153\":null,\"2154\":0.1980693487,\"2155\":null,\"2156\":0.1743163959,\"2157\":null,\"2158\":null,\"2159\":0.2027013759,\"2160\":0.3123487409,\"2161\":0.1423922181,\"2162\":null,\"2163\":0.1984411354,\"2164\":0.0810240285,\"2165\":0.0,\"2166\":null,\"2167\":0.2158759977,\"2168\":0.1319916047,\"2169\":0.2206541219,\"2170\":0.2042297051,\"2171\":null,\"2172\":0.2438363889,\"2173\":0.2045150386,\"2174\":0.1459061015,\"2175\":0.1817083718,\"2176\":0.1520860941,\"2177\":null,\"2178\":0.0037819885,\"2179\":0.1231422796,\"2180\":0.1515540404,\"2181\":0.2039971625,\"2182\":null,\"2183\":0.1509907933,\"2184\":0.1213310543,\"2185\":0.0200822478,\"2186\":0.1821262677,\"2187\":0.20958265,\"2188\":0.2222382005,\"2189\":0.2430925282,\"2190\":0.1571737626,\"2191\":0.0,\"2192\":0.1360976594,\"2193\":0.175921657,\"2194\":0.1243643321,\"2195\":0.2970893324,\"2196\":null,\"2197\":null,\"2198\":0.1455354914,\"2199\":0.4011959462,\"2200\":null,\"2201\":0.2162448227,\"2202\":0.2292098487,\"2203\":0.1911210214,\"2204\":0.2240187252,\"2205\":0.1581425809,\"2206\":0.1132998274,\"2207\":null,\"2208\":0.1749367946,\"2209\":0.1641714167,\"2210\":0.2190433839,\"2211\":0.2079101564,\"2212\":null,\"2213\":0.3016916795,\"2214\":0.2611404571,\"2215\":0.1641174089,\"2216\":0.2215581313,\"2217\":0.1209532943,\"2218\":0.2346668987,\"2219\":0.1848862934,\"2220\":null,\"2221\":0.2148716168,\"2222\":0.1304775408,\"2223\":0.2106130961,\"2224\":null,\"2225\":0.0,\"2226\":0.2251164572,\"2227\":0.2017445188,\"2228\":0.0760656686,\"2229\":0.0,\"2230\":null,\"2231\":0.274876871,\"2232\":0.1993038954,\"2233\":0.2315963819,\"2234\":0.1972540678,\"2235\":0.0,\"2236\":null,\"2237\":null,\"2238\":0.1820994547,\"2239\":0.0030188134,\"2240\":0.1274490636,\"2241\":0.2277444858,\"2242\":0.4056229723,\"2243\":0.3334361878,\"2244\":null,\"2245\":0.1017554228,\"2246\":0.2123047777,\"2247\":0.3164440198,\"2248\":0.1864083424,\"2249\":0.1399981835,\"2250\":null,\"2251\":0.1971579887,\"2252\":0.2134668359,\"2253\":0.1676966125,\"2254\":0.1555469499,\"2255\":0.1490611491,\"2256\":0.1798254367,\"2257\":0.0,\"2258\":null,\"2259\":0.1715864617,\"2260\":0.1195946624,\"2261\":0.1341617487,\"2262\":null,\"2263\":0.1720653683,\"2264\":0.1561140028,\"2265\":0.3083890422,\"2266\":null,\"2267\":0.1022853481,\"2268\":0.2139984636,\"2269\":null,\"2270\":0.1696365223,\"2271\":null,\"2272\":null,\"2273\":0.210267569,\"2274\":0.1590727688,\"2275\":0.1658599359,\"2276\":0.1611549627,\"2277\":0.1550624408,\"2278\":0.2600901797,\"2279\":null,\"2280\":0.0,\"2281\":0.251219,\"2282\":0.2430300947,\"2283\":0.1599342261,\"2284\":0.1929663134,\"2285\":null,\"2286\":null,\"2287\":0.0,\"2288\":0.0,\"2289\":0.1602525676,\"2290\":null,\"2291\":null,\"2292\":0.1243254148,\"2293\":0.0,\"2294\":0.1979412862,\"2295\":null,\"2296\":0.0500026409,\"2297\":0.1902779809,\"2298\":null,\"2299\":null,\"2300\":null,\"2301\":0.2830762635,\"2302\":0.1915317646,\"2303\":null,\"2304\":0.2193098597,\"2305\":null,\"2306\":null,\"2307\":0.1514161613,\"2308\":null,\"2309\":0.1938469956,\"2310\":0.225056543,\"2311\":0.208767226,\"2312\":0.0,\"2313\":null,\"2314\":0.115600906,\"2315\":0.2004641043,\"2316\":0.1920529333,\"2317\":0.2095141936,\"2318\":0.0,\"2319\":0.0903985059,\"2320\":0.1613861087,\"2321\":0.0,\"2322\":0.2643155028,\"2323\":0.1820601709,\"2324\":0.1511299273,\"2325\":null,\"2326\":0.1419831975,\"2327\":0.1692557101,\"2328\":0.1858098294,\"2329\":0.0584630411,\"2330\":0.1465267158,\"2331\":0.2164469477,\"2332\":0.0866675615,\"2333\":0.0,\"2334\":0.0,\"2335\":0.2150454777,\"2336\":0.3285058446,\"2337\":null,\"2338\":null,\"2339\":0.0035000554,\"2340\":0.1616241426,\"2341\":0.2159803204,\"2342\":0.139358876,\"2343\":0.1651934243,\"2344\":null,\"2345\":0.3070662129,\"2346\":0.1601895972,\"2347\":0.1038530671,\"2348\":0.0,\"2349\":0.2106562275,\"2350\":0.163135583,\"2351\":0.1717998146,\"2352\":0.0,\"2353\":0.1137730226,\"2354\":0.1094391958,\"2355\":0.003998168,\"2356\":0.0003221799,\"2357\":0.1530924133,\"2358\":0.153305975,\"2359\":0.127379901,\"2360\":0.1407924911,\"2361\":0.1040547716,\"2362\":0.1443969644,\"2363\":0.0,\"2364\":0.0602422709,\"2365\":0.2541144847,\"2366\":0.1110333984,\"2367\":null,\"2368\":0.1131249628,\"2369\":0.2867044982,\"2370\":0.0410000523,\"2371\":0.0,\"2372\":0.1296030141,\"2373\":0.0,\"2374\":0.0847582943,\"2375\":null,\"2376\":0.2258837768,\"2377\":0.231016954,\"2378\":0.3207070266,\"2379\":0.2144768069,\"2380\":null,\"2381\":0.1884070681,\"2382\":0.2258840655,\"2383\":0.2138524464,\"2384\":0.270938673,\"2385\":0.1752178545,\"2386\":0.0,\"2387\":0.3612428127,\"2388\":null,\"2389\":0.1740159185,\"2390\":0.2367970089,\"2391\":0.2569666356,\"2392\":0.1294012975,\"2393\":0.2078490724,\"2394\":0.2434148058,\"2395\":0.2646938479,\"2396\":0.0,\"2397\":null,\"2398\":0.1296624333,\"2399\":0.1302375854,\"2400\":0.1149763995,\"2401\":0.0588016727,\"2402\":0.2783914258,\"2403\":0.2980924682,\"2404\":0.1961346163,\"2405\":0.0,\"2406\":0.1936552712,\"2407\":null,\"2408\":null,\"2409\":null,\"2410\":null,\"2411\":0.1973912153,\"2412\":0.1563702279,\"2413\":0.193265909,\"2414\":0.1707378005,\"2415\":0.1306237795,\"2416\":0.1293933516,\"2417\":null,\"2418\":0.0,\"2419\":0.125243688,\"2420\":0.2378171421,\"2421\":0.2434907838,\"2422\":0.0841161905,\"2423\":null,\"2424\":null,\"2425\":null,\"2426\":0.1701544827,\"2427\":0.2567807174,\"2428\":0.1853967405,\"2429\":0.1637401368,\"2430\":null,\"2431\":0.1430107691,\"2432\":0.2164067433,\"2433\":0.1719204196,\"2434\":0.2285820953,\"2435\":0.1765809469,\"2436\":null,\"2437\":0.228827294,\"2438\":0.389068205,\"2439\":0.0661023816,\"2440\":0.1013576254,\"2441\":0.164928465,\"2442\":null,\"2443\":0.1811920574,\"2444\":0.1149509668,\"2445\":0.0,\"2446\":0.1922055736,\"2447\":0.1845295333,\"2448\":0.1394773993,\"2449\":null,\"2450\":null,\"2451\":0.3016532463,\"2452\":0.0839873706,\"2453\":null,\"2454\":null,\"2455\":0.1631401079,\"2456\":null,\"2457\":0.1517428307,\"2458\":0.2074543471,\"2459\":0.3263588755,\"2460\":0.3452752541,\"2461\":0.2134990956,\"2462\":null,\"2463\":null,\"2464\":0.1312924599,\"2465\":0.4036465676,\"2466\":null,\"2467\":null,\"2468\":0.2494455282,\"2469\":0.2838393422,\"2470\":null,\"2471\":0.1593694954,\"2472\":0.3293201869,\"2473\":0.1893586562,\"2474\":0.2055352237,\"2475\":null,\"2476\":0.1832933007,\"2477\":0.2185820349,\"2478\":0.2513788486,\"2479\":0.181174493,\"2480\":null,\"2481\":0.2216722392,\"2482\":0.1767707181,\"2483\":0.1442212848,\"2484\":0.2242846651,\"2485\":null,\"2486\":0.0011793162,\"2487\":0.1335904417,\"2488\":0.1006055878,\"2489\":0.1695495782,\"2490\":0.2326920494,\"2491\":0.2271848905,\"2492\":0.1694398863,\"2493\":0.0,\"2494\":0.0,\"2495\":0.18408235,\"2496\":0.2476171145,\"2497\":0.0,\"2498\":null,\"2499\":null,\"2500\":0.0,\"2501\":0.0,\"2502\":0.2469457355,\"2503\":null,\"2504\":0.1709191008,\"2505\":null,\"2506\":0.1859784785,\"2507\":null,\"2508\":null,\"2509\":0.2860350186,\"2510\":null,\"2511\":0.1719403628,\"2512\":0.1451474917,\"2513\":0.0,\"2514\":0.2430418276,\"2515\":0.1380160138,\"2516\":0.1903605797,\"2517\":0.1739524917,\"2518\":0.195373427,\"2519\":null,\"2520\":0.1747715558,\"2521\":null,\"2522\":0.0,\"2523\":0.2074155819,\"2524\":null,\"2525\":0.0,\"2526\":0.436663896,\"2527\":null,\"2528\":0.2118331931,\"2529\":0.0,\"2530\":0.0,\"2531\":0.1066600078,\"2532\":0.1253962977,\"2533\":null,\"2534\":0.0,\"2535\":0.1351295866,\"2536\":0.2513099166,\"2537\":0.2847303215,\"2538\":0.2941181414,\"2539\":0.2242759796,\"2540\":0.2559667961,\"2541\":null,\"2542\":0.09195948,\"2543\":0.1270388214,\"2544\":0.1613258957,\"2545\":0.1155344893,\"2546\":0.1950515526,\"2547\":0.1622661416,\"2548\":0.1178639468,\"2549\":0.2891322086,\"2550\":0.1387627066,\"2551\":0.339664545,\"2552\":null,\"2553\":0.0,\"2554\":null,\"2555\":null,\"2556\":0.2998344975,\"2557\":0.2707010858,\"2558\":0.2244184528,\"2559\":null,\"2560\":0.2223396191,\"2561\":null,\"2562\":0.1773406843,\"2563\":0.2274719613,\"2564\":0.2111207711,\"2565\":0.2579461141,\"2566\":null,\"2567\":null,\"2568\":0.0,\"2569\":0.1873708195,\"2570\":0.1621211253,\"2571\":0.2084091337,\"2572\":0.0135015239,\"2573\":0.2522782786,\"2574\":0.1695187513,\"2575\":0.3257309717,\"2576\":null,\"2577\":0.1662773708,\"2578\":0.0805019461,\"2579\":0.0,\"2580\":0.0753912123,\"2581\":null,\"2582\":0.209754715,\"2583\":0.2675356462,\"2584\":0.0674096031,\"2585\":null,\"2586\":null,\"2587\":0.2666374713,\"2588\":0.2436698574,\"2589\":0.2421036317,\"2590\":0.2886829058,\"2591\":0.1954544121,\"2592\":0.1851315701,\"2593\":0.2357901618,\"2594\":0.1159243219,\"2595\":0.2008408875,\"2596\":0.2304615291,\"2597\":0.2489843169,\"2598\":0.2033407561,\"2599\":0.1956135257,\"2600\":null,\"2601\":0.2559925512,\"2602\":0.3033541155,\"2603\":null,\"2604\":0.253551814,\"2605\":null,\"2606\":0.2902669122,\"2607\":0.1875403496,\"2608\":0.111360923,\"2609\":0.2100126933,\"2610\":0.1893417947,\"2611\":0.1520304979,\"2612\":0.0,\"2613\":0.1558598789,\"2614\":0.1947269685,\"2615\":0.1259909966,\"2616\":null,\"2617\":0.1974207587,\"2618\":0.1862372004,\"2619\":0.2223947044,\"2620\":0.1641487132,\"2621\":0.1022295856,\"2622\":0.1932893349,\"2623\":0.1960895659,\"2624\":0.1264683884,\"2625\":0.0,\"2626\":0.0,\"2627\":0.0,\"2628\":0.1765620165,\"2629\":0.0,\"2630\":0.0517451105,\"2631\":null,\"2632\":0.3095145557,\"2633\":null,\"2634\":0.1539498768,\"2635\":0.1680322254,\"2636\":null,\"2637\":0.2218113798,\"2638\":0.2769802723,\"2639\":0.0,\"2640\":0.1361241862,\"2641\":0.2229286492,\"2642\":0.2852139686,\"2643\":0.2040473196,\"2644\":0.1143392994,\"2645\":0.2136131641,\"2646\":null,\"2647\":0.3094689132,\"2648\":0.2788534655,\"2649\":0.1590750852,\"2650\":null,\"2651\":0.2555313054,\"2652\":null,\"2653\":0.2732122534,\"2654\":0.1260994606,\"2655\":0.330700487,\"2656\":null,\"2657\":0.118076639,\"2658\":0.360418215,\"2659\":0.3002327563,\"2660\":0.1720153403,\"2661\":0.1955646206,\"2662\":0.1357765319,\"2663\":0.1971736121,\"2664\":0.1416869731,\"2665\":0.1117411565,\"2666\":null,\"2667\":null,\"2668\":0.4526820066,\"2669\":0.2542437927,\"2670\":0.1355185589,\"2671\":0.251430266,\"2672\":0.132895566,\"2673\":0.162738492,\"2674\":null,\"2675\":0.1837032266,\"2676\":null,\"2677\":null,\"2678\":0.1208356053,\"2679\":0.0,\"2680\":0.1101166641,\"2681\":0.1534143661,\"2682\":0.1468191213,\"2683\":0.0,\"2684\":0.1608327138,\"2685\":0.1754630211,\"2686\":null,\"2687\":0.0,\"2688\":0.1284339032,\"2689\":null,\"2690\":0.068116232,\"2691\":0.1982509386,\"2692\":0.0877906141,\"2693\":0.1051097422,\"2694\":0.1358299881,\"2695\":0.1435601261,\"2696\":0.1371075566,\"2697\":0.1672591628,\"2698\":null,\"2699\":0.1894659124,\"2700\":null,\"2701\":0.1604672252,\"2702\":0.1493459602,\"2703\":0.1862635905,\"2704\":0.1899396331,\"2705\":0.1207197511,\"2706\":0.1146810065,\"2707\":0.1441164956,\"2708\":0.1262102143,\"2709\":0.1493072145,\"2710\":0.2675764285,\"2711\":0.2080530376,\"2712\":0.1845721256,\"2713\":0.1546541584,\"2714\":0.1684453432,\"2715\":0.2079462024,\"2716\":0.102982565,\"2717\":0.1672930258,\"2718\":0.3051591904,\"2719\":0.1582610801,\"2720\":0.1545891918,\"2721\":null,\"2722\":0.1948534275,\"2723\":null,\"2724\":0.105768789,\"2725\":0.2729690618,\"2726\":0.1543646131,\"2727\":0.2368855971,\"2728\":0.1722108198,\"2729\":0.3872592725,\"2730\":null,\"2731\":0.3580972193,\"2732\":null,\"2733\":0.1146199653,\"2734\":0.4778891134,\"2735\":0.2187363702,\"2736\":0.0,\"2737\":0.2440814965,\"2738\":0.1833568832,\"2739\":0.1705111578,\"2740\":0.141153092,\"2741\":null,\"2742\":0.1197558104,\"2743\":0.1436073202,\"2744\":0.393252783,\"2745\":0.3522735383,\"2746\":0.2948725052,\"2747\":0.1385138617,\"2748\":0.1715096569,\"2749\":0.2033866105,\"2750\":0.1600936357,\"2751\":0.0923313144,\"2752\":null,\"2753\":0.1974611383,\"2754\":0.0132236698,\"2755\":0.1877719774,\"2756\":0.1803049858,\"2757\":0.3535239945,\"2758\":0.2373460533,\"2759\":0.2135082124,\"2760\":0.238014994,\"2761\":0.157045407,\"2762\":0.1599031226,\"2763\":null,\"2764\":0.1683134063,\"2765\":0.1861556819,\"2766\":0.0426703538,\"2767\":0.2433603086,\"2768\":0.1476291421,\"2769\":0.0252837154,\"2770\":0.1857757858,\"2771\":0.1475984171,\"2772\":0.1839352077,\"2773\":0.0043452042,\"2774\":0.1644934187,\"2775\":0.2061768936,\"2776\":0.2960868773,\"2777\":0.0880274989,\"2778\":0.1546906118,\"2779\":0.1896803914,\"2780\":0.31007162,\"2781\":0.01065648,\"2782\":0.0019558985,\"2783\":null,\"2784\":null,\"2785\":0.010336715,\"2786\":0.1272945255,\"2787\":0.1888222221,\"2788\":0.1769649111,\"2789\":0.1046287946,\"2790\":0.2337273389,\"2791\":0.2260805103,\"2792\":0.2422836612,\"2793\":0.153533305,\"2794\":0.0662439146,\"2795\":0.2624706498,\"2796\":0.1878005235,\"2797\":0.2371807678,\"2798\":0.2719826267,\"2799\":null,\"2800\":0.2600358176,\"2801\":0.0012438293,\"2802\":0.2034641602,\"2803\":0.1435763599,\"2804\":0.2180876618,\"2805\":0.2428989096,\"2806\":0.0,\"2807\":0.2216211451,\"2808\":0.1623895795,\"2809\":0.2073139821,\"2810\":0.1500417619,\"2811\":0.0,\"2812\":0.0009561795,\"2813\":0.1846945316,\"2814\":null,\"2815\":0.248275227,\"2816\":null,\"2817\":0.1875077707,\"2818\":0.2288452701,\"2819\":0.000334228,\"2820\":0.070194861,\"2821\":0.1802483277,\"2822\":0.2309645181,\"2823\":0.1448341049,\"2824\":null,\"2825\":0.0,\"2826\":0.1715463603,\"2827\":0.0003671263,\"2828\":0.1187748353,\"2829\":0.2587526616,\"2830\":0.1488541405,\"2831\":0.1050718794,\"2832\":0.0953428864,\"2833\":null,\"2834\":0.2332920413,\"2835\":null,\"2836\":null,\"2837\":0.1530799276,\"2838\":0.0989364186,\"2839\":0.1980479981,\"2840\":0.0,\"2841\":0.1434594037,\"2842\":0.2217987184,\"2843\":null,\"2844\":0.2247004334,\"2845\":null,\"2846\":0.106282856,\"2847\":0.1433918745,\"2848\":0.1242808186,\"2849\":0.2488007057,\"2850\":0.2183959169,\"2851\":0.0112241662,\"2852\":0.192967417,\"2853\":0.0031697577,\"2854\":0.3113511843,\"2855\":0.4070117398,\"2856\":0.275799897,\"2857\":0.0,\"2858\":0.0976814716,\"2859\":0.086339256,\"2860\":0.1198172635,\"2861\":0.1670422605,\"2862\":0.1036698239,\"2863\":0.0801437178,\"2864\":0.2243901336,\"2865\":0.121966397,\"2866\":null,\"2867\":null,\"2868\":0.0,\"2869\":0.1657953246,\"2870\":0.0044019486,\"2871\":0.2056576324,\"2872\":null,\"2873\":0.0,\"2874\":0.0,\"2875\":0.2411604673,\"2876\":0.083657049,\"2877\":0.1694083788,\"2878\":0.1327280603,\"2879\":null,\"2880\":0.2997732379,\"2881\":0.2072485641,\"2882\":0.0989248,\"2883\":0.0,\"2884\":null,\"2885\":0.3035546619,\"2886\":null,\"2887\":0.1737202077,\"2888\":0.0,\"2889\":0.1820187034,\"2890\":0.1032358692,\"2891\":null,\"2892\":null,\"2893\":0.1193307241,\"2894\":null,\"2895\":0.1517779458,\"2896\":0.2284174995,\"2897\":0.1445727142,\"2898\":0.4733542478,\"2899\":0.1834453154,\"2900\":0.2167004867,\"2901\":0.0204487088,\"2902\":0.2302782663,\"2903\":0.3087744031,\"2904\":0.1785353686,\"2905\":0.1707211015,\"2906\":0.1822779415,\"2907\":null,\"2908\":0.1932182667,\"2909\":0.0,\"2910\":0.0,\"2911\":0.1883772271,\"2912\":0.1552162525,\"2913\":0.17779078,\"2914\":null,\"2915\":null,\"2916\":null,\"2917\":0.1755622943,\"2918\":0.1700357992,\"2919\":0.1861438004,\"2920\":0.175883017,\"2921\":0.1844126576,\"2922\":0.0,\"2923\":0.0,\"2924\":0.1589747951,\"2925\":0.3760446697,\"2926\":0.2884024277,\"2927\":null,\"2928\":0.1225431371,\"2929\":0.0,\"2930\":0.254343094,\"2931\":0.523462625,\"2932\":null,\"2933\":0.0,\"2934\":0.0763628927,\"2935\":0.2685662052,\"2936\":0.0,\"2937\":0.2359720247,\"2938\":0.1174656908,\"2939\":0.2002688355,\"2940\":0.0644792952,\"2941\":0.2168659294,\"2942\":0.2239756619,\"2943\":0.0595434614,\"2944\":0.2906739507,\"2945\":0.3245421245,\"2946\":null,\"2947\":0.0,\"2948\":0.241821085,\"2949\":0.236628164,\"2950\":null,\"2951\":null,\"2952\":0.2368440309,\"2953\":0.140090889,\"2954\":null,\"2955\":0.1900670017,\"2956\":null,\"2957\":0.0673113077,\"2958\":null,\"2959\":0.0,\"2960\":0.0,\"2961\":null,\"2962\":0.3188217689,\"2963\":0.1918735025,\"2964\":0.2346183949,\"2965\":null,\"2966\":0.2318952672,\"2967\":0.2714223828,\"2968\":null,\"2969\":0.1642488265,\"2970\":0.1364265906,\"2971\":0.1265603855,\"2972\":0.370567345,\"2973\":0.2080902751,\"2974\":0.2479266295,\"2975\":0.1661419005,\"2976\":0.1563163584,\"2977\":0.2152396855,\"2978\":0.023386755,\"2979\":0.1639403975,\"2980\":0.3298771214,\"2981\":0.1875036602,\"2982\":0.2729658577,\"2983\":null,\"2984\":null,\"2985\":0.1834547604,\"2986\":0.2028377245,\"2987\":0.1674999911,\"2988\":0.2801734394,\"2989\":0.2281858191,\"2990\":0.2464749212,\"2991\":0.2430746943,\"2992\":0.1222878181,\"2993\":0.2805387181,\"2994\":0.0071487401,\"2995\":null,\"2996\":null,\"2997\":0.2728938511,\"2998\":0.172168538,\"2999\":null,\"3000\":0.0,\"3001\":0.1561166047,\"3002\":0.1342336891,\"3003\":0.0,\"3004\":0.1510577124,\"3005\":null,\"3006\":0.2559654217,\"3007\":0.1660323288,\"3008\":null,\"3009\":0.1749927517,\"3010\":0.2572437714,\"3011\":0.1923632529,\"3012\":null,\"3013\":0.2121175195,\"3014\":0.1851016466,\"3015\":0.1650591183,\"3016\":0.1333711636,\"3017\":0.1492911079,\"3018\":0.1585640108,\"3019\":0.2688964386,\"3020\":0.0794389935,\"3021\":0.322004915,\"3022\":0.1726763121,\"3023\":0.2543241345,\"3024\":null,\"3025\":0.1183578674,\"3026\":0.5144680682,\"3027\":null,\"3028\":0.0,\"3029\":0.0,\"3030\":0.2022822472,\"3031\":null,\"3032\":0.2177695377,\"3033\":0.0610546704,\"3034\":0.0967254132,\"3035\":0.1893608817,\"3036\":0.3222480729,\"3037\":null,\"3038\":null,\"3039\":0.3350550909,\"3040\":0.1957670396,\"3041\":0.2241797565,\"3042\":0.1776540874,\"3043\":null,\"3044\":0.097998247,\"3045\":0.2100410215,\"3046\":0.0129698327,\"3047\":0.2410946751,\"3048\":null,\"3049\":null,\"3050\":0.0024915477,\"3051\":0.1041702692,\"3052\":0.3268487813,\"3053\":0.209575599,\"3054\":null,\"3055\":0.1618836344,\"3056\":0.1087288081,\"3057\":null,\"3058\":0.1138963713,\"3059\":0.163410744,\"3060\":null,\"3061\":0.1896985265,\"3062\":null,\"3063\":0.242901323,\"3064\":null,\"3065\":null,\"3066\":0.0,\"3067\":0.1446982478,\"3068\":0.2275325912,\"3069\":0.1410558392,\"3070\":null,\"3071\":0.2284192433,\"3072\":null,\"3073\":0.2329556079,\"3074\":0.1907653612,\"3075\":null,\"3076\":0.2331224913,\"3077\":0.2937592448,\"3078\":0.163895268,\"3079\":null,\"3080\":0.1815603601,\"3081\":0.1690237592,\"3082\":0.1443492621,\"3083\":null,\"3084\":0.1416116679,\"3085\":0.2398878327,\"3086\":0.2748621262,\"3087\":0.1369540742,\"3088\":null,\"3089\":0.1921243831,\"3090\":null,\"3091\":0.2493038768,\"3092\":0.2319730453,\"3093\":0.0750508489,\"3094\":null,\"3095\":0.278866326,\"3096\":null,\"3097\":0.1372217056,\"3098\":0.1713662251,\"3099\":0.3231256064,\"3100\":0.171882753,\"3101\":null,\"3102\":0.1561817964,\"3103\":null,\"3104\":null,\"3105\":null,\"3106\":0.0,\"3107\":0.1822071291,\"3108\":0.2455149644,\"3109\":0.1702988874,\"3110\":null,\"3111\":0.1552649503,\"3112\":0.0762638286,\"3113\":null,\"3114\":0.2000891522,\"3115\":null,\"3116\":0.1439462651,\"3117\":0.1376982809,\"3118\":null,\"3119\":0.0,\"3120\":0.1920285653,\"3121\":0.1322876889,\"3122\":0.1761171778,\"3123\":null,\"3124\":0.3402736764,\"3125\":0.2691994501,\"3126\":0.0,\"3127\":0.1552316904,\"3128\":0.1675341425,\"3129\":0.2196530215,\"3130\":0.3135365602,\"3131\":0.2158645847,\"3132\":0.2267651391,\"3133\":0.1539321604,\"3134\":0.364497337,\"3135\":0.2312217965,\"3136\":null,\"3137\":0.2256070067,\"3138\":0.1713564464,\"3139\":0.0048519473,\"3140\":0.1556538703,\"3141\":null,\"3142\":0.0,\"3143\":0.2831406139,\"3144\":0.1200386252,\"3145\":0.1598829807,\"3146\":0.2522065423,\"3147\":0.0805410274,\"3148\":null,\"3149\":0.1639240229,\"3150\":0.1666395121,\"3151\":0.2090198509,\"3152\":0.137925741,\"3153\":0.1366166769,\"3154\":0.1554798504,\"3155\":0.1565442603,\"3156\":0.401036538,\"3157\":0.2709493513,\"3158\":0.0,\"3159\":0.1869318789,\"3160\":0.2944091537,\"3161\":0.2046589701,\"3162\":null,\"3163\":0.1400969478,\"3164\":0.230517238,\"3165\":0.1459706129,\"3166\":0.1484106732,\"3167\":0.2302296005,\"3168\":0.2087657329,\"3169\":0.1929798059,\"3170\":0.2239725179,\"3171\":0.1688229029,\"3172\":0.2416828827,\"3173\":0.1862514689,\"3174\":0.1669222767,\"3175\":0.0332182729,\"3176\":0.1951986919,\"3177\":0.1264554342,\"3178\":0.1761992404,\"3179\":0.0714224227,\"3180\":0.26645536,\"3181\":0.0796997684,\"3182\":0.1709180276,\"3183\":0.1687647455,\"3184\":0.1770188609,\"3185\":0.1626833384,\"3186\":0.2836881664,\"3187\":null,\"3188\":0.2943196747,\"3189\":0.1017738792,\"3190\":0.1899400756,\"3191\":null,\"3192\":0.223757308,\"3193\":0.1540622864,\"3194\":0.185164149,\"3195\":0.1360578294,\"3196\":0.2205737464,\"3197\":0.0911221892,\"3198\":null,\"3199\":0.1695173757,\"3200\":0.0,\"3201\":0.1667438771,\"3202\":0.143170207,\"3203\":null,\"3204\":0.0762586008,\"3205\":0.2439701725,\"3206\":null,\"3207\":null,\"3208\":0.139860835,\"3209\":0.0,\"3210\":null,\"3211\":0.0768603321,\"3212\":0.1758970318,\"3213\":0.1513385784,\"3214\":0.3677022407,\"3215\":0.357657546,\"3216\":null,\"3217\":0.0,\"3218\":0.1277848159,\"3219\":0.2491788831,\"3220\":null,\"3221\":0.1998885647,\"3222\":0.2028141422,\"3223\":0.2917529751,\"3224\":0.2065877356,\"3225\":null,\"3226\":0.0889731111,\"3227\":0.0,\"3228\":0.115557373,\"3229\":null,\"3230\":0.2651233354,\"3231\":0.2637794654,\"3232\":0.2178028228,\"3233\":null,\"3234\":null,\"3235\":null,\"3236\":0.2231636496,\"3237\":0.1129040169,\"3238\":null,\"3239\":0.1554166438,\"3240\":0.1220576377,\"3241\":0.2620190489,\"3242\":0.1713365935,\"3243\":null,\"3244\":0.1092942679,\"3245\":0.0,\"3246\":0.1842742507,\"3247\":0.1395498545,\"3248\":0.1834508146,\"3249\":0.1269787204,\"3250\":0.1483714125,\"3251\":0.2411997873,\"3252\":0.1426230465,\"3253\":null,\"3254\":0.0892601197,\"3255\":0.1361973325,\"3256\":0.1845012907,\"3257\":0.2481993749,\"3258\":0.1526345722,\"3259\":0.2185269531,\"3260\":0.1624374205,\"3261\":0.1770282767,\"3262\":0.1655960092,\"3263\":0.1438453558,\"3264\":0.2792690801,\"3265\":0.0777319452,\"3266\":0.0955950839,\"3267\":null,\"3268\":0.2217822251,\"3269\":null,\"3270\":0.1672216087,\"3271\":0.2276004283,\"3272\":0.3496831905,\"3273\":0.0,\"3274\":0.3497791019,\"3275\":0.1722775583,\"3276\":0.1948703496,\"3277\":0.2801206428,\"3278\":0.1750166748,\"3279\":0.2476353896,\"3280\":null,\"3281\":0.2570970954,\"3282\":0.1487938323,\"3283\":null,\"3284\":0.2066126446,\"3285\":0.3342138214,\"3286\":null,\"3287\":0.3342902036,\"3288\":null,\"3289\":0.2297477701,\"3290\":0.2377555242,\"3291\":0.2838839015,\"3292\":0.2353455107,\"3293\":0.3700665666,\"3294\":0.0240364964,\"3295\":0.206038373,\"3296\":0.166112411,\"3297\":0.0,\"3298\":null,\"3299\":0.2994084407,\"3300\":0.1893625691,\"3301\":0.1551017083,\"3302\":0.1867086136,\"3303\":0.1937616767,\"3304\":0.0380770076,\"3305\":0.1695426477,\"3306\":0.2037470762,\"3307\":0.2020259563,\"3308\":0.1415601024,\"3309\":0.272153896,\"3310\":null,\"3311\":0.256399394,\"3312\":0.0,\"3313\":null,\"3314\":0.3339622213,\"3315\":0.2250982776,\"3316\":0.0956524806,\"3317\":0.3165965976,\"3318\":null,\"3319\":null,\"3320\":0.1939277006,\"3321\":0.0,\"3322\":0.1478638878,\"3323\":0.1734900313,\"3324\":0.1592981933,\"3325\":0.197276769,\"3326\":null,\"3327\":0.0425838769,\"3328\":null,\"3329\":null,\"3330\":0.0,\"3331\":null,\"3332\":0.2565626236,\"3333\":0.1945510035,\"3334\":0.0,\"3335\":0.2026066303,\"3336\":0.2346898296,\"3337\":0.2005898657,\"3338\":null,\"3339\":null,\"3340\":0.213458503,\"3341\":0.0370867975,\"3342\":0.2785150265,\"3343\":0.1672006112,\"3344\":0.2222396224,\"3345\":0.2378416203,\"3346\":0.2711010096,\"3347\":0.152353937,\"3348\":null,\"3349\":0.1501246345,\"3350\":0.1398617497,\"3351\":null,\"3352\":0.1998819247,\"3353\":0.1904651668,\"3354\":null,\"3355\":null,\"3356\":0.2467062558,\"3357\":0.1928414722,\"3358\":0.0,\"3359\":0.2877163919,\"3360\":null,\"3361\":0.0,\"3362\":0.1536738541,\"3363\":0.1691550525,\"3364\":null,\"3365\":0.1229246668,\"3366\":0.1727679276,\"3367\":0.24302327,\"3368\":0.2357217821,\"3369\":0.1431381095,\"3370\":null,\"3371\":0.0898514161,\"3372\":0.2091346644,\"3373\":0.2124230971,\"3374\":0.1509596147,\"3375\":0.1746863712,\"3376\":0.1630483841,\"3377\":0.227326231,\"3378\":0.1858721367,\"3379\":0.2040786108,\"3380\":0.0,\"3381\":0.1891314043,\"3382\":null,\"3383\":0.1546928704,\"3384\":0.1367116659,\"3385\":0.236256098,\"3386\":0.1688611759,\"3387\":0.1688723764,\"3388\":0.4997377709,\"3389\":0.2155453374,\"3390\":0.2261571663,\"3391\":null,\"3392\":0.2146356974,\"3393\":null,\"3394\":0.2666367398,\"3395\":0.1117433601,\"3396\":0.1947243725,\"3397\":0.2204774606,\"3398\":0.1845096994,\"3399\":0.2208330634,\"3400\":0.1972987224,\"3401\":0.2433984621,\"3402\":null,\"3403\":0.2384241262,\"3404\":0.2147437545,\"3405\":0.2490217973,\"3406\":0.2481251241,\"3407\":0.2311757488,\"3408\":0.1309829271,\"3409\":0.181903881,\"3410\":0.192934981,\"3411\":0.0025838706,\"3412\":0.1123170409,\"3413\":0.1173647321,\"3414\":0.2142569424,\"3415\":0.1296241626,\"3416\":0.2035965782,\"3417\":0.1299559409,\"3418\":0.1084338418,\"3419\":0.1571857398,\"3420\":null,\"3421\":null,\"3422\":null,\"3423\":0.1708924293,\"3424\":null,\"3425\":0.2025871636,\"3426\":0.3591684214,\"3427\":0.2940387911,\"3428\":0.1348865913,\"3429\":0.0,\"3430\":0.2016191616,\"3431\":0.1674808284,\"3432\":null,\"3433\":0.2972664424,\"3434\":null,\"3435\":0.17531888,\"3436\":0.0,\"3437\":0.3675534677,\"3438\":null,\"3439\":0.1619754394,\"3440\":0.0,\"3441\":null,\"3442\":0.1583337712,\"3443\":null,\"3444\":0.184496214,\"3445\":0.1195925922,\"3446\":null,\"3447\":null,\"3448\":0.1646607778,\"3449\":null,\"3450\":0.1455309643,\"3451\":0.1537841003,\"3452\":0.1833973671,\"3453\":0.1883765399,\"3454\":0.1404436561,\"3455\":null,\"3456\":0.3631180439,\"3457\":0.3060920667,\"3458\":0.1457802212,\"3459\":0.2711568579,\"3460\":0.2517826818,\"3461\":0.1917247408,\"3462\":0.1563065544,\"3463\":null,\"3464\":0.1575186556,\"3465\":0.1891635488,\"3466\":null,\"3467\":0.1920015946,\"3468\":0.0261662947,\"3469\":0.1590197278,\"3470\":0.1583147938,\"3471\":0.2243335512,\"3472\":0.1784810127,\"3473\":0.108387409,\"3474\":0.2049553973,\"3475\":0.0,\"3476\":0.1451240409,\"3477\":0.0563614439,\"3478\":0.1569484048,\"3479\":null,\"3480\":0.1613739676,\"3481\":0.185017284,\"3482\":0.2545625492,\"3483\":0.046660159,\"3484\":0.0840145645,\"3485\":0.2096829683,\"3486\":0.4364207795,\"3487\":0.1088087773,\"3488\":0.1775493891,\"3489\":0.0,\"3490\":0.1563329713,\"3491\":null,\"3492\":0.3894189035,\"3493\":null,\"3494\":0.224158092,\"3495\":0.2037718434,\"3496\":0.0,\"3497\":null,\"3498\":0.3651116631,\"3499\":0.0,\"3500\":0.0020185916,\"3501\":0.1693455739,\"3502\":0.1508163034,\"3503\":0.2583477142,\"3504\":null,\"3505\":0.267546863,\"3506\":0.3515476907,\"3507\":0.1700555762,\"3508\":0.1092998054,\"3509\":0.2310706366,\"3510\":0.1553154902,\"3511\":0.2302246555,\"3512\":null,\"3513\":0.1308297434,\"3514\":0.1914570757,\"3515\":0.1976307908,\"3516\":0.1886965055,\"3517\":0.1658859069,\"3518\":0.1697748624,\"3519\":0.1658519238,\"3520\":0.2628657237,\"3521\":0.0,\"3522\":0.0,\"3523\":0.1675089617,\"3524\":0.1500165355,\"3525\":0.1378575926,\"3526\":0.1157238993,\"3527\":0.171143151,\"3528\":0.2054771562,\"3529\":null,\"3530\":0.2218274606,\"3531\":0.1085431345,\"3532\":0.1834797787,\"3533\":0.1731937086,\"3534\":0.2913683847,\"3535\":0.2125756019,\"3536\":null,\"3537\":0.2054494687,\"3538\":0.1796788715,\"3539\":null,\"3540\":0.4157222012,\"3541\":0.3189495042,\"3542\":0.4206495612,\"3543\":0.2885356622,\"3544\":0.1789739507,\"3545\":0.1535014723,\"3546\":0.2445970904,\"3547\":0.1359968165,\"3548\":0.1610401975,\"3549\":0.1733477621,\"3550\":0.0020072119,\"3551\":0.2348109113,\"3552\":0.0,\"3553\":0.3747598635,\"3554\":0.1738026007,\"3555\":0.157702996,\"3556\":0.3029072295,\"3557\":null,\"3558\":0.1497103273,\"3559\":0.1756201333,\"3560\":null,\"3561\":0.2972137464,\"3562\":0.2367317284,\"3563\":null,\"3564\":0.243411525,\"3565\":0.2304712993,\"3566\":0.0,\"3567\":0.3181330336,\"3568\":0.2711122309,\"3569\":0.1711103707,\"3570\":0.1595891595,\"3571\":0.2343195674,\"3572\":0.2754311981,\"3573\":0.2216914725,\"3574\":0.1730422489,\"3575\":0.2018667393,\"3576\":0.0995762857,\"3577\":null,\"3578\":0.1963161146,\"3579\":0.0,\"3580\":0.1576481922,\"3581\":0.3873994662,\"3582\":0.1812581986,\"3583\":0.1761019805,\"3584\":0.2150101665,\"3585\":0.2515589301,\"3586\":0.1593863362,\"3587\":null,\"3588\":0.1311070149,\"3589\":null,\"3590\":0.205142764,\"3591\":0.1361946301,\"3592\":0.1580741995,\"3593\":null,\"3594\":0.1496697098,\"3595\":0.1420742777,\"3596\":0.2091806068,\"3597\":0.2176686361,\"3598\":0.3935328964,\"3599\":0.1585187908,\"3600\":null,\"3601\":0.12210776,\"3602\":0.0836128289,\"3603\":null,\"3604\":null,\"3605\":0.1340107848,\"3606\":0.1869813042,\"3607\":0.2083537309,\"3608\":null,\"3609\":0.2755082402,\"3610\":0.1137803084,\"3611\":0.1800896282,\"3612\":null,\"3613\":0.0,\"3614\":0.0,\"3615\":null,\"3616\":null,\"3617\":0.1768459681,\"3618\":0.1682522126,\"3619\":0.1027947077,\"3620\":0.2431711824,\"3621\":0.2231518611,\"3622\":0.191306282,\"3623\":0.1271154569,\"3624\":0.1768555636,\"3625\":null,\"3626\":0.1391125326,\"3627\":null,\"3628\":null,\"3629\":0.2308670852,\"3630\":0.0,\"3631\":0.3504605518,\"3632\":0.1715667343,\"3633\":null,\"3634\":0.1562171417,\"3635\":null,\"3636\":0.2166879362,\"3637\":0.163523917,\"3638\":null,\"3639\":null,\"3640\":0.3054668196,\"3641\":0.1789311199,\"3642\":0.4844160637,\"3643\":0.0072836628,\"3644\":0.1013063484,\"3645\":0.2906259373,\"3646\":0.331424198,\"3647\":0.2056262408,\"3648\":0.260788484,\"3649\":0.2373689233,\"3650\":0.2020050492,\"3651\":0.0818578278,\"3652\":0.1156014987,\"3653\":null,\"3654\":null,\"3655\":null,\"3656\":0.1459194641,\"3657\":0.2261637007,\"3658\":null,\"3659\":0.1412299638,\"3660\":0.1552796641,\"3661\":0.1431143445,\"3662\":0.2814704357,\"3663\":0.3153910346,\"3664\":0.1967935343,\"3665\":0.2026187889,\"3666\":0.3269486017,\"3667\":0.2369381843,\"3668\":null,\"3669\":0.137825364,\"3670\":0.0,\"3671\":0.2679678331,\"3672\":0.1422778901,\"3673\":0.0,\"3674\":null,\"3675\":0.0719567977,\"3676\":null,\"3677\":0.1982188123,\"3678\":0.2295228536,\"3679\":0.0484909342,\"3680\":0.2166205169,\"3681\":null,\"3682\":0.1309900239,\"3683\":0.1612267347,\"3684\":null,\"3685\":0.1157535944,\"3686\":0.3267582688,\"3687\":0.152820308,\"3688\":0.0735203815,\"3689\":null,\"3690\":0.1911239669,\"3691\":0.2494783723,\"3692\":null,\"3693\":0.0,\"3694\":0.1469968814,\"3695\":0.1752724031,\"3696\":0.1237428621,\"3697\":0.2036106537,\"3698\":0.2032817817,\"3699\":0.1835068274,\"3700\":0.0799720593,\"3701\":0.2295460399,\"3702\":null,\"3703\":0.0025013555,\"3704\":0.0555254391,\"3705\":0.281789376,\"3706\":0.2342130675,\"3707\":null,\"3708\":0.1101850698,\"3709\":0.0,\"3710\":null,\"3711\":null,\"3712\":null,\"3713\":0.0,\"3714\":0.0,\"3715\":0.1094627432,\"3716\":null,\"3717\":0.1723330684,\"3718\":null,\"3719\":0.2060375952,\"3720\":0.154515531,\"3721\":0.1308128438,\"3722\":0.3060129591,\"3723\":null,\"3724\":0.175905733,\"3725\":0.1646297032,\"3726\":0.1943203474,\"3727\":0.2080197255,\"3728\":null,\"3729\":0.242897969,\"3730\":null,\"3731\":0.223438577,\"3732\":0.2972058921,\"3733\":null,\"3734\":null,\"3735\":0.2066502539,\"3736\":0.0,\"3737\":null,\"3738\":0.2033244097,\"3739\":0.1991098723,\"3740\":0.270925259,\"3741\":0.3772934414,\"3742\":0.2515319575,\"3743\":null,\"3744\":0.1879680162,\"3745\":0.1153359253,\"3746\":0.248852558,\"3747\":0.2166194994,\"3748\":0.1382647828,\"3749\":0.1795443947,\"3750\":0.1555874697,\"3751\":0.186602399,\"3752\":0.1138226337,\"3753\":null,\"3754\":null,\"3755\":0.5117997464,\"3756\":0.1841354353,\"3757\":0.2175672064,\"3758\":0.2979993177,\"3759\":0.1935567926,\"3760\":0.1821133821,\"3761\":0.2494363245,\"3762\":0.2122077793,\"3763\":0.0,\"3764\":null,\"3765\":0.2825169355,\"3766\":0.2418469615,\"3767\":0.0752058209,\"3768\":0.0,\"3769\":0.0872164691,\"3770\":0.0164019329,\"3771\":0.0194101367,\"3772\":0.0,\"3773\":0.3266448635,\"3774\":0.2161371565,\"3775\":0.0535530515,\"3776\":null,\"3777\":null,\"3778\":0.2139297572,\"3779\":0.136831569,\"3780\":null,\"3781\":0.1084619274,\"3782\":0.2008129849,\"3783\":null,\"3784\":0.2483898121,\"3785\":0.2166643715,\"3786\":0.0606383329,\"3787\":0.0719517478,\"3788\":0.3120545557,\"3789\":0.1589889373,\"3790\":0.2363027519,\"3791\":0.1495566826,\"3792\":0.0981433324,\"3793\":0.3060957842,\"3794\":0.1700060179,\"3795\":0.1173176425,\"3796\":null,\"3797\":0.410119595,\"3798\":0.2298066339,\"3799\":0.0240960769,\"3800\":0.1358561854,\"3801\":0.2360224384,\"3802\":0.2057003568,\"3803\":0.1049521462,\"3804\":0.2445910722,\"3805\":0.1400931291,\"3806\":0.3093778764,\"3807\":0.2243652926,\"3808\":0.1723212809,\"3809\":null,\"3810\":0.0,\"3811\":0.1915255605,\"3812\":null,\"3813\":0.305796027,\"3814\":0.2198011939,\"3815\":0.1269699673,\"3816\":0.1684072383,\"3817\":0.1060839342,\"3818\":null,\"3819\":null,\"3820\":null,\"3821\":0.1203827302,\"3822\":0.0,\"3823\":0.1662037997,\"3824\":0.0,\"3825\":null,\"3826\":0.2085133115,\"3827\":0.1922181256,\"3828\":0.1516496349,\"3829\":0.1717122257,\"3830\":null,\"3831\":0.1142387356,\"3832\":null,\"3833\":null,\"3834\":0.038279921,\"3835\":0.1893865636,\"3836\":0.0,\"3837\":0.1534569541,\"3838\":0.1858448049,\"3839\":0.1965595634,\"3840\":0.145151464,\"3841\":0.1764735862,\"3842\":0.2310664976,\"3843\":null,\"3844\":null,\"3845\":0.2268247735,\"3846\":null,\"3847\":null,\"3848\":0.3613913417,\"3849\":0.2829402844,\"3850\":null,\"3851\":0.1827661082,\"3852\":0.1108122271,\"3853\":0.1424805599,\"3854\":0.1882696431,\"3855\":0.1432402683,\"3856\":0.1968174147,\"3857\":0.2568781761,\"3858\":0.4093108388,\"3859\":0.0,\"3860\":0.1213905179,\"3861\":0.1557608677,\"3862\":0.2572911043,\"3863\":0.2501673765,\"3864\":0.2258520536,\"3865\":0.1958085772,\"3866\":0.1302351739,\"3867\":null,\"3868\":0.0006813219,\"3869\":null,\"3870\":null,\"3871\":0.1524339673,\"3872\":0.1778029377,\"3873\":0.2272292352,\"3874\":0.1346953679,\"3875\":0.2215403428,\"3876\":0.2456320777,\"3877\":0.1081939646,\"3878\":0.2253782504},\"normalized profile?Control_map1?24k\":{\"0\":null,\"1\":0.1666810022,\"2\":0.0,\"3\":0.2210311792,\"4\":0.3038718472,\"5\":0.216051112,\"6\":null,\"7\":0.224359929,\"8\":0.1775725114,\"9\":0.1235452405,\"10\":0.1355480857,\"11\":0.2241131707,\"12\":0.2836257769,\"13\":0.1451858477,\"14\":null,\"15\":0.0174939506,\"16\":0.1350535501,\"17\":0.0385613552,\"18\":0.0,\"19\":0.0,\"20\":0.0,\"21\":0.1450565575,\"22\":0.1008589795,\"23\":0.164132758,\"24\":null,\"25\":null,\"26\":0.0,\"27\":0.0,\"28\":0.0,\"29\":0.0,\"30\":0.0033942342,\"31\":0.1253759383,\"32\":0.0,\"33\":0.1509587991,\"34\":0.2561710768,\"35\":0.1332567616,\"36\":0.1802279912,\"37\":null,\"38\":0.1112238661,\"39\":0.1604962489,\"40\":0.1351879123,\"41\":0.1349155932,\"42\":0.0000121418,\"43\":0.0027610306,\"44\":0.1204651932,\"45\":0.1344987197,\"46\":0.1385233882,\"47\":0.0000806597,\"48\":0.1358179653,\"49\":0.1366018721,\"50\":0.1388131012,\"51\":0.1320407016,\"52\":0.1445308938,\"53\":null,\"54\":null,\"55\":0.0307938734,\"56\":0.0419656776,\"57\":0.1876538323,\"58\":0.3008779446,\"59\":0.30853203,\"60\":0.0,\"61\":0.2364016827,\"62\":0.213406669,\"63\":0.1564974046,\"64\":0.1331682054,\"65\":0.0089280142,\"66\":0.2229188295,\"67\":0.3429633272,\"68\":0.2491312116,\"69\":0.0,\"70\":0.0,\"71\":null,\"72\":0.1290229878,\"73\":0.1370086549,\"74\":0.0,\"75\":0.1371381309,\"76\":0.1918074936,\"77\":0.280028361,\"78\":0.1373498854,\"79\":0.221027963,\"80\":null,\"81\":null,\"82\":0.2170508552,\"83\":0.2126962997,\"84\":0.0018055727,\"85\":0.3370098785,\"86\":0.1470356586,\"87\":0.1435224029,\"88\":0.0,\"89\":0.1729680065,\"90\":0.1309962479,\"91\":0.080820873,\"92\":0.4108484134,\"93\":0.0027543335,\"94\":0.2586810324,\"95\":0.0562202321,\"96\":null,\"97\":0.128996074,\"98\":0.2207333134,\"99\":0.1923047681,\"100\":0.1757964826,\"101\":0.1416013638,\"102\":0.0556840956,\"103\":0.0369691888,\"104\":0.2270751989,\"105\":0.0,\"106\":0.1442735477,\"107\":0.223990334,\"108\":0.1989434008,\"109\":0.2088464114,\"110\":0.2116458036,\"111\":0.2138949036,\"112\":0.2076300066,\"113\":0.2703696954,\"114\":0.2145606608,\"115\":0.1667387622,\"116\":0.2296150652,\"117\":0.2245547106,\"118\":0.2172340979,\"119\":0.2105728976,\"120\":0.2455828047,\"121\":0.299349065,\"122\":0.1143471942,\"123\":0.2934459606,\"124\":0.2007569643,\"125\":0.3193412853,\"126\":0.1193870887,\"127\":0.3970630029,\"128\":0.0010437003,\"129\":0.1405537165,\"130\":null,\"131\":0.0649349059,\"132\":0.0,\"133\":null,\"134\":null,\"135\":0.2997001711,\"136\":0.2215238565,\"137\":0.1923037398,\"138\":0.2558930668,\"139\":0.0373911563,\"140\":0.328411623,\"141\":0.080622145,\"142\":0.2324513009,\"143\":null,\"144\":0.31040621,\"145\":null,\"146\":0.0708162597,\"147\":0.0176093783,\"148\":0.1426168789,\"149\":null,\"150\":0.1385261755,\"151\":0.3188245024,\"152\":0.1436173589,\"153\":0.3354663174,\"154\":null,\"155\":0.3713595912,\"156\":0.0,\"157\":0.128905046,\"158\":0.1479412164,\"159\":0.1648052427,\"160\":0.0011306553,\"161\":0.0,\"162\":0.1406536271,\"163\":0.2042880543,\"164\":0.0001528741,\"165\":0.32385693,\"166\":0.000032561,\"167\":null,\"168\":0.0,\"169\":null,\"170\":0.0,\"171\":0.0,\"172\":0.1492135095,\"173\":0.160845928,\"174\":0.2339218217,\"175\":0.146277855,\"176\":0.1355267375,\"177\":0.1422700507,\"178\":0.0,\"179\":0.10345557,\"180\":0.2625537496,\"181\":0.3526568876,\"182\":null,\"183\":0.2371611319,\"184\":0.1293603062,\"185\":0.0,\"186\":0.1214389948,\"187\":0.2374350753,\"188\":0.2115511948,\"189\":0.1349326023,\"190\":0.1349797181,\"191\":0.1894911121,\"192\":0.0,\"193\":0.2550513876,\"194\":0.1232411662,\"195\":0.1322451071,\"196\":0.2666840523,\"197\":0.1118512171,\"198\":null,\"199\":null,\"200\":null,\"201\":null,\"202\":0.2273439722,\"203\":0.0944007754,\"204\":0.2050179613,\"205\":0.0,\"206\":0.0359968197,\"207\":0.0299099861,\"208\":0.0470068798,\"209\":0.0,\"210\":0.1867116107,\"211\":0.1349967034,\"212\":0.0,\"213\":0.0709748517,\"214\":0.1937997649,\"215\":0.0,\"216\":null,\"217\":0.1522148434,\"218\":0.209202684,\"219\":0.0885983039,\"220\":0.1687048973,\"221\":0.1846641098,\"222\":0.12125521,\"223\":0.1600229522,\"224\":0.1294832681,\"225\":0.0016205849,\"226\":0.0,\"227\":0.3280388904,\"228\":0.3028742663,\"229\":0.0005983841,\"230\":0.1497325737,\"231\":0.1642695943,\"232\":0.3256151496,\"233\":0.1552877467,\"234\":0.124448123,\"235\":0.0,\"236\":0.1490923402,\"237\":0.2122890973,\"238\":0.2248707777,\"239\":0.2368156248,\"240\":0.1706944502,\"241\":null,\"242\":0.3292006882,\"243\":null,\"244\":0.0,\"245\":0.4480266268,\"246\":0.0001732785,\"247\":0.1617084184,\"248\":0.2257855266,\"249\":0.243284337,\"250\":0.2346572776,\"251\":0.1993055029,\"252\":0.2204615578,\"253\":0.2326039734,\"254\":0.2164567161,\"255\":0.2222511235,\"256\":0.2171833094,\"257\":0.1848541651,\"258\":0.2117775012,\"259\":0.2181834154,\"260\":0.2155155767,\"261\":0.2338430364,\"262\":0.2376042756,\"263\":0.1927063263,\"264\":0.208320458,\"265\":null,\"266\":0.2022742182,\"267\":0.2292765529,\"268\":0.239464626,\"269\":0.1478940986,\"270\":0.0,\"271\":null,\"272\":0.2442666408,\"273\":0.0,\"274\":0.0,\"275\":0.1336054805,\"276\":0.117239306,\"277\":0.0411663022,\"278\":0.1918548216,\"279\":0.1645970448,\"280\":0.0,\"281\":0.0,\"282\":0.2205615027,\"283\":0.0,\"284\":0.0,\"285\":0.050194847,\"286\":0.1505379323,\"287\":0.2980573958,\"288\":0.1841124661,\"289\":0.3016609087,\"290\":0.154305947,\"291\":0.1680989221,\"292\":0.1427674256,\"293\":0.1473538756,\"294\":0.2099674585,\"295\":0.1915052799,\"296\":0.2323966956,\"297\":0.1980124684,\"298\":0.0487736474,\"299\":0.2981508616,\"300\":0.2881223374,\"301\":0.0224575002,\"302\":0.1045906163,\"303\":null,\"304\":0.1552635918,\"305\":null,\"306\":0.3126563383,\"307\":0.2097786215,\"308\":0.0,\"309\":0.2558374633,\"310\":0.2375408316,\"311\":0.2067653923,\"312\":null,\"313\":0.3352249865,\"314\":0.229900152,\"315\":0.1035753107,\"316\":0.2027677146,\"317\":0.0961402952,\"318\":0.0195961126,\"319\":0.0948961899,\"320\":0.0,\"321\":0.0,\"322\":0.1361759587,\"323\":0.0010207171,\"324\":0.1403950675,\"325\":0.3695571634,\"326\":0.1639593358,\"327\":0.2823944928,\"328\":0.1492895302,\"329\":0.2364342966,\"330\":0.1380094764,\"331\":0.251259307,\"332\":0.280666443,\"333\":0.1819484599,\"334\":0.290844646,\"335\":0.1045843773,\"336\":0.1983170072,\"337\":0.1456468059,\"338\":0.113180059,\"339\":0.1296143513,\"340\":0.2878174688,\"341\":0.297678456,\"342\":0.0913312305,\"343\":0.0,\"344\":0.1926277069,\"345\":0.2841567735,\"346\":null,\"347\":0.1358512017,\"348\":0.2787762506,\"349\":0.0610457353,\"350\":null,\"351\":0.0750778257,\"352\":null,\"353\":null,\"354\":0.2223864721,\"355\":0.2178711149,\"356\":0.2198956523,\"357\":0.3077571858,\"358\":0.1191310796,\"359\":null,\"360\":0.215546914,\"361\":0.1458339492,\"362\":0.3005596842,\"363\":0.2913014197,\"364\":null,\"365\":0.0,\"366\":null,\"367\":0.4883686519,\"368\":0.166102958,\"369\":0.1443658453,\"370\":0.1997119116,\"371\":0.0987549199,\"372\":0.0647033444,\"373\":0.1364364836,\"374\":0.1310316494,\"375\":0.0879350753,\"376\":0.0496564703,\"377\":0.0148597916,\"378\":0.0,\"379\":0.0719140144,\"380\":0.1414137033,\"381\":0.1370471719,\"382\":0.0,\"383\":0.1364670822,\"384\":0.2544169905,\"385\":0.3105159274,\"386\":0.0373249749,\"387\":0.2331188494,\"388\":0.0,\"389\":0.2802607208,\"390\":0.1914770118,\"391\":0.1299064888,\"392\":0.1511273025,\"393\":0.2493628054,\"394\":0.1418531572,\"395\":0.1371430261,\"396\":0.2575871244,\"397\":0.1469755194,\"398\":0.1276529428,\"399\":0.126849816,\"400\":0.129735008,\"401\":0.2618613487,\"402\":null,\"403\":0.131904032,\"404\":0.0396525673,\"405\":0.3839087435,\"406\":null,\"407\":0.1437161156,\"408\":0.0844467722,\"409\":0.1808264227,\"410\":0.0,\"411\":0.0003066009,\"412\":0.046567249,\"413\":0.214328438,\"414\":null,\"415\":0.0,\"416\":0.1316758373,\"417\":0.0393650736,\"418\":0.0,\"419\":0.1003515434,\"420\":null,\"421\":0.0356114124,\"422\":0.39965455,\"423\":0.2483523508,\"424\":0.2712964017,\"425\":0.2093719177,\"426\":null,\"427\":0.2268928095,\"428\":null,\"429\":0.2267549964,\"430\":0.3008250026,\"431\":0.2582661,\"432\":0.1653148045,\"433\":0.1828783232,\"434\":0.1081692119,\"435\":0.1352585935,\"436\":0.0,\"437\":0.1299530706,\"438\":0.1214439077,\"439\":0.0,\"440\":0.2443725981,\"441\":0.071325679,\"442\":0.0553159063,\"443\":0.1821955393,\"444\":0.3092613111,\"445\":0.326563791,\"446\":0.1286240625,\"447\":0.0701858072,\"448\":0.0401792075,\"449\":0.0014508756,\"450\":0.0,\"451\":null,\"452\":0.2944542078,\"453\":null,\"454\":0.0,\"455\":0.0,\"456\":0.156328524,\"457\":null,\"458\":0.1582182122,\"459\":0.1515748596,\"460\":0.153827499,\"461\":0.2819221347,\"462\":0.1816760711,\"463\":0.0,\"464\":0.1043547423,\"465\":0.0422151555,\"466\":0.3603169684,\"467\":0.0724134842,\"468\":0.133795949,\"469\":0.2255410927,\"470\":null,\"471\":0.3263350724,\"472\":null,\"473\":0.0,\"474\":0.2761303865,\"475\":0.1216774315,\"476\":0.0,\"477\":0.1799729256,\"478\":0.0,\"479\":0.1485474298,\"480\":0.2023745123,\"481\":0.2588700478,\"482\":0.2116546078,\"483\":0.4540627937,\"484\":0.0383356726,\"485\":0.0894503721,\"486\":0.3382131038,\"487\":0.1620268733,\"488\":0.0001509344,\"489\":0.0,\"490\":0.0,\"491\":0.0969639375,\"492\":0.136835411,\"493\":null,\"494\":0.1920407142,\"495\":null,\"496\":0.2992035322,\"497\":0.0571558861,\"498\":null,\"499\":0.4029834181,\"500\":0.1484183398,\"501\":0.1315993655,\"502\":0.2477402377,\"503\":0.3176258222,\"504\":0.2547374244,\"505\":0.2272716021,\"506\":0.2278975241,\"507\":0.1716090015,\"508\":0.2093654558,\"509\":0.1905710367,\"510\":0.215630593,\"511\":0.1314860606,\"512\":0.1117089427,\"513\":0.1038101855,\"514\":0.2159798728,\"515\":0.0070436923,\"516\":0.1568252303,\"517\":0.0006037251,\"518\":0.0522940728,\"519\":0.1039357191,\"520\":0.4400894298,\"521\":0.1337059224,\"522\":0.1095294155,\"523\":0.1326168324,\"524\":0.0100711678,\"525\":0.1839215055,\"526\":0.0,\"527\":0.3135818239,\"528\":null,\"529\":0.3275812569,\"530\":null,\"531\":0.0628253347,\"532\":0.1912330517,\"533\":0.2529132393,\"534\":0.0,\"535\":0.2660851251,\"536\":null,\"537\":0.2945038532,\"538\":null,\"539\":0.1736666298,\"540\":0.0,\"541\":0.0,\"542\":0.0455205524,\"543\":0.2965392811,\"544\":0.3250515609,\"545\":0.0011425226,\"546\":0.0503899717,\"547\":0.2104818905,\"548\":0.0087641568,\"549\":0.3494514217,\"550\":0.3894212695,\"551\":0.1905538921,\"552\":null,\"553\":0.0,\"554\":0.0,\"555\":0.1069541552,\"556\":0.2934366799,\"557\":0.2690119992,\"558\":null,\"559\":0.0986123509,\"560\":0.0820067714,\"561\":0.2535047587,\"562\":0.4237249197,\"563\":null,\"564\":0.229388208,\"565\":0.0895071839,\"566\":0.2000025102,\"567\":0.2825197212,\"568\":0.13149069,\"569\":0.1377493947,\"570\":0.2398686039,\"571\":null,\"572\":0.1522874019,\"573\":0.0383920947,\"574\":0.1607919097,\"575\":0.2903516618,\"576\":0.2486549453,\"577\":0.0,\"578\":0.0,\"579\":null,\"580\":0.0,\"581\":0.1457957584,\"582\":null,\"583\":null,\"584\":0.1167314649,\"585\":0.2775995784,\"586\":0.206772713,\"587\":0.1369722049,\"588\":0.1687885871,\"589\":0.2370991877,\"590\":null,\"591\":0.1793053383,\"592\":0.159469645,\"593\":0.0216697615,\"594\":0.1057543082,\"595\":0.1823923828,\"596\":0.2326883124,\"597\":0.1554797358,\"598\":0.2859732475,\"599\":0.1558366594,\"600\":null,\"601\":0.0697029675,\"602\":0.070300155,\"603\":0.238366934,\"604\":0.2179019162,\"605\":0.0,\"606\":0.2639331888,\"607\":0.0,\"608\":0.1686288011,\"609\":0.171209253,\"610\":0.1569636193,\"611\":0.0727881761,\"612\":0.1558924625,\"613\":0.1841201686,\"614\":0.1081076734,\"615\":0.1045044766,\"616\":0.0008074876,\"617\":0.1620124958,\"618\":0.3130542399,\"619\":0.0002215429,\"620\":0.113938501,\"621\":0.2459900034,\"622\":0.0177764642,\"623\":0.0064706962,\"624\":0.0371098801,\"625\":null,\"626\":0.2322006545,\"627\":null,\"628\":null,\"629\":0.262480767,\"630\":0.2671568125,\"631\":0.1635903205,\"632\":0.2258112384,\"633\":0.3849721603,\"634\":0.2876358793,\"635\":0.0453052208,\"636\":0.2773642271,\"637\":0.0,\"638\":0.1643584348,\"639\":null,\"640\":null,\"641\":null,\"642\":null,\"643\":0.1036618918,\"644\":0.0,\"645\":0.0,\"646\":0.171494251,\"647\":0.1157152536,\"648\":0.2460773959,\"649\":0.0413435638,\"650\":0.1123144991,\"651\":0.0,\"652\":0.1420275785,\"653\":0.2096060175,\"654\":0.1106255548,\"655\":0.2448153608,\"656\":0.1819214706,\"657\":0.3262522037,\"658\":0.0401063443,\"659\":null,\"660\":0.1009198021,\"661\":0.0168695087,\"662\":0.3739965595,\"663\":0.2267258007,\"664\":0.0447929808,\"665\":0.0928761596,\"666\":0.1609433182,\"667\":0.321960028,\"668\":0.0,\"669\":0.0227921774,\"670\":0.0,\"671\":0.2545231347,\"672\":null,\"673\":0.0339872287,\"674\":0.2298110353,\"675\":0.0201470923,\"676\":0.2114194091,\"677\":0.1246498364,\"678\":0.2177126822,\"679\":0.0523576748,\"680\":null,\"681\":0.2229008805,\"682\":0.2440070462,\"683\":0.121070925,\"684\":0.3217144518,\"685\":0.064936314,\"686\":null,\"687\":0.1585767335,\"688\":0.0,\"689\":0.0224658603,\"690\":0.2522788591,\"691\":null,\"692\":0.1847500714,\"693\":0.296651058,\"694\":0.3426858091,\"695\":0.2197177416,\"696\":0.0513711829,\"697\":0.3126297588,\"698\":0.228359084,\"699\":0.099923177,\"700\":0.4335965465,\"701\":0.229243336,\"702\":0.0353352092,\"703\":0.2552988277,\"704\":0.2475059452,\"705\":0.1343427268,\"706\":0.2135141262,\"707\":0.2478483797,\"708\":null,\"709\":0.181913438,\"710\":null,\"711\":null,\"712\":0.0,\"713\":0.031403435,\"714\":0.138002151,\"715\":null,\"716\":0.0138025976,\"717\":0.1500763482,\"718\":0.2458556185,\"719\":null,\"720\":0.0,\"721\":null,\"722\":0.2385338122,\"723\":0.0235063615,\"724\":null,\"725\":0.203588447,\"726\":0.0,\"727\":0.1844675964,\"728\":0.0220911627,\"729\":0.1536553878,\"730\":0.2854266637,\"731\":0.2744881793,\"732\":0.3093375138,\"733\":0.0,\"734\":0.0,\"735\":0.2065388841,\"736\":null,\"737\":0.3906497853,\"738\":0.1465153807,\"739\":0.1954538654,\"740\":0.2666091419,\"741\":0.3353304435,\"742\":0.0969033936,\"743\":0.0,\"744\":0.1597578375,\"745\":0.0,\"746\":0.3008620095,\"747\":0.1862895153,\"748\":0.2551730531,\"749\":0.0,\"750\":0.1036420602,\"751\":0.1281906165,\"752\":0.0,\"753\":0.2275729384,\"754\":0.2306190855,\"755\":0.2240288289,\"756\":0.2218299058,\"757\":0.2243583074,\"758\":0.2242905381,\"759\":0.1854803833,\"760\":0.406575804,\"761\":null,\"762\":0.1387911099,\"763\":null,\"764\":null,\"765\":0.2627799483,\"766\":0.043494553,\"767\":null,\"768\":0.137946922,\"769\":0.1630607874,\"770\":0.4946697364,\"771\":null,\"772\":0.0,\"773\":0.2068167834,\"774\":0.0,\"775\":0.4073264079,\"776\":null,\"777\":0.1597173673,\"778\":0.2617228166,\"779\":0.2544328815,\"780\":0.0,\"781\":0.0166325909,\"782\":null,\"783\":0.141878021,\"784\":null,\"785\":0.261873569,\"786\":0.1570905181,\"787\":0.2418223408,\"788\":0.2307674219,\"789\":0.0,\"790\":0.0,\"791\":null,\"792\":0.1359028979,\"793\":null,\"794\":0.294927122,\"795\":0.18808683,\"796\":null,\"797\":0.1199732522,\"798\":0.0755180483,\"799\":0.0,\"800\":0.1498465473,\"801\":null,\"802\":0.1425882276,\"803\":0.1129767384,\"804\":0.0236079984,\"805\":null,\"806\":null,\"807\":0.2272030429,\"808\":0.0,\"809\":0.1746878844,\"810\":0.0176092876,\"811\":0.1264837393,\"812\":0.0,\"813\":0.0003054674,\"814\":null,\"815\":0.2457632577,\"816\":0.2934402944,\"817\":0.1932932264,\"818\":0.1307373228,\"819\":null,\"820\":0.1988039056,\"821\":0.2156651547,\"822\":null,\"823\":0.1624274248,\"824\":0.1921634096,\"825\":0.2966763825,\"826\":0.1176551022,\"827\":0.233462292,\"828\":0.1258428006,\"829\":0.1776654094,\"830\":0.1754412193,\"831\":null,\"832\":0.0437954221,\"833\":0.131706301,\"834\":0.232862009,\"835\":0.1602702081,\"836\":0.1128408835,\"837\":0.0969866964,\"838\":0.1090662075,\"839\":0.230808863,\"840\":0.2291239706,\"841\":0.0,\"842\":0.0,\"843\":0.1221128599,\"844\":0.0,\"845\":0.2762193651,\"846\":0.0,\"847\":0.1322128525,\"848\":0.5747791577,\"849\":0.0,\"850\":0.14017122,\"851\":null,\"852\":0.3825295774,\"853\":null,\"854\":0.3019613986,\"855\":0.2996891093,\"856\":0.0335837907,\"857\":0.1177433108,\"858\":0.2704381851,\"859\":0.3856003461,\"860\":0.088898633,\"861\":0.2158422837,\"862\":0.2584937938,\"863\":0.3163101892,\"864\":0.1275258688,\"865\":0.0,\"866\":0.2115584463,\"867\":0.1515635291,\"868\":0.1403761047,\"869\":0.0,\"870\":0.2877916761,\"871\":0.148987027,\"872\":0.1336760878,\"873\":0.0019495854,\"874\":0.1564882829,\"875\":0.0,\"876\":0.0,\"877\":0.276589872,\"878\":0.1979957503,\"879\":0.1344869381,\"880\":0.194521203,\"881\":null,\"882\":0.1494124885,\"883\":0.0,\"884\":0.0051532231,\"885\":0.3385326446,\"886\":null,\"887\":0.0,\"888\":0.0037939461,\"889\":0.0836272964,\"890\":null,\"891\":0.0,\"892\":0.0,\"893\":0.0408878598,\"894\":0.1197423929,\"895\":null,\"896\":null,\"897\":0.2810879773,\"898\":null,\"899\":0.1652863795,\"900\":0.0098729339,\"901\":0.0357208583,\"902\":null,\"903\":0.2327266278,\"904\":0.1116047889,\"905\":0.0,\"906\":0.2528308401,\"907\":0.0608285177,\"908\":0.3240494542,\"909\":0.0709702008,\"910\":0.1407279504,\"911\":0.1091540795,\"912\":0.011222823,\"913\":0.1744818495,\"914\":0.0271236952,\"915\":0.0,\"916\":0.0,\"917\":0.2445361734,\"918\":0.1864951332,\"919\":0.0,\"920\":0.1409256218,\"921\":0.1430693823,\"922\":0.0,\"923\":0.0,\"924\":0.0579152198,\"925\":0.1009847678,\"926\":0.105479194,\"927\":0.170991988,\"928\":0.0399603835,\"929\":0.0,\"930\":0.1960679104,\"931\":0.0865389788,\"932\":0.0670478665,\"933\":0.0770512608,\"934\":0.1044436854,\"935\":0.1266851672,\"936\":0.1494988933,\"937\":0.0569745228,\"938\":0.0008326862,\"939\":0.0176876532,\"940\":0.0491229385,\"941\":null,\"942\":null,\"943\":0.5592191781,\"944\":0.3459543335,\"945\":0.1915522736,\"946\":0.1406460887,\"947\":0.1496717319,\"948\":0.1633700429,\"949\":0.2628410251,\"950\":0.0,\"951\":0.3874331222,\"952\":0.2830437846,\"953\":0.0996186254,\"954\":0.1956083178,\"955\":0.0203484472,\"956\":0.0051205203,\"957\":0.1514721403,\"958\":0.1885987732,\"959\":0.3504942184,\"960\":0.2022945711,\"961\":0.1802168022,\"962\":null,\"963\":0.2385585605,\"964\":0.4260390297,\"965\":0.2553595673,\"966\":0.2245286642,\"967\":0.0,\"968\":0.3289744605,\"969\":0.3050986322,\"970\":null,\"971\":0.2781547049,\"972\":0.0,\"973\":0.0555092209,\"974\":0.0,\"975\":0.1121085867,\"976\":0.293805225,\"977\":null,\"978\":0.0209023843,\"979\":0.2453211326,\"980\":0.2263263277,\"981\":null,\"982\":null,\"983\":null,\"984\":0.0513801066,\"985\":0.0,\"986\":0.1351684018,\"987\":0.3149913368,\"988\":0.0486141316,\"989\":0.3091328155,\"990\":0.2113156656,\"991\":0.1352360702,\"992\":0.0285375164,\"993\":0.2792412101,\"994\":0.2707811103,\"995\":0.1784056744,\"996\":0.1206606637,\"997\":0.1800935009,\"998\":null,\"999\":0.2172385469,\"1000\":null,\"1001\":0.5340435589,\"1002\":0.0,\"1003\":0.2835041291,\"1004\":0.1671480536,\"1005\":null,\"1006\":0.1116414054,\"1007\":0.0,\"1008\":0.1437848139,\"1009\":null,\"1010\":0.0,\"1011\":0.2754031817,\"1012\":0.0833886908,\"1013\":0.1157105962,\"1014\":0.1318987981,\"1015\":0.2716140688,\"1016\":0.3599189877,\"1017\":0.2977961363,\"1018\":0.0861523544,\"1019\":null,\"1020\":0.2808279877,\"1021\":null,\"1022\":0.3172584335,\"1023\":0.2505080214,\"1024\":0.0798214825,\"1025\":0.1723253624,\"1026\":0.3096288714,\"1027\":0.1994937822,\"1028\":0.2907433175,\"1029\":0.315754463,\"1030\":0.1937876094,\"1031\":0.0457848254,\"1032\":null,\"1033\":0.0,\"1034\":null,\"1035\":null,\"1036\":0.1385456177,\"1037\":0.0474599912,\"1038\":0.0,\"1039\":null,\"1040\":0.1572604225,\"1041\":0.0,\"1042\":null,\"1043\":0.0494268818,\"1044\":0.0,\"1045\":0.0423023166,\"1046\":0.3081569417,\"1047\":0.1707992809,\"1048\":0.1683643103,\"1049\":0.2313170669,\"1050\":0.281630687,\"1051\":0.4236767541,\"1052\":0.0,\"1053\":0.2620260541,\"1054\":0.2957290013,\"1055\":0.332164418,\"1056\":0.1895414455,\"1057\":0.0,\"1058\":null,\"1059\":0.0,\"1060\":0.0781966786,\"1061\":0.2690125767,\"1062\":0.3031634583,\"1063\":0.2191905018,\"1064\":0.3313878401,\"1065\":0.0483973709,\"1066\":0.2822481372,\"1067\":null,\"1068\":0.0746360103,\"1069\":0.1286926783,\"1070\":0.2327050084,\"1071\":0.121305436,\"1072\":0.0,\"1073\":0.0,\"1074\":0.1668552963,\"1075\":0.3432148852,\"1076\":0.2213605475,\"1077\":0.2938931416,\"1078\":0.0,\"1079\":0.0,\"1080\":0.2518053664,\"1081\":0.0,\"1082\":0.0375305162,\"1083\":0.0,\"1084\":0.0,\"1085\":0.2065108371,\"1086\":0.0147702586,\"1087\":0.2953273149,\"1088\":0.3561706848,\"1089\":0.3075267928,\"1090\":0.1633070768,\"1091\":0.0,\"1092\":0.2332914098,\"1093\":0.1630173422,\"1094\":0.0501327117,\"1095\":0.0313988863,\"1096\":null,\"1097\":0.0883827884,\"1098\":null,\"1099\":0.1909139446,\"1100\":null,\"1101\":0.3696239297,\"1102\":0.1763733154,\"1103\":0.0521088946,\"1104\":0.0952779438,\"1105\":0.0796443599,\"1106\":0.1073604232,\"1107\":0.2999348944,\"1108\":null,\"1109\":0.0669918501,\"1110\":null,\"1111\":0.0707763181,\"1112\":0.2742747787,\"1113\":0.1669655736,\"1114\":0.0150416659,\"1115\":0.0,\"1116\":0.2884816279,\"1117\":0.2661703698,\"1118\":null,\"1119\":0.1491480134,\"1120\":0.260540561,\"1121\":0.2073972005,\"1122\":null,\"1123\":0.3244644439,\"1124\":0.0759716323,\"1125\":0.1259695511,\"1126\":0.1443094108,\"1127\":0.1681510238,\"1128\":0.0303753257,\"1129\":0.2716477997,\"1130\":null,\"1131\":0.150900347,\"1132\":0.3411289712,\"1133\":0.1863243031,\"1134\":0.1008360747,\"1135\":null,\"1136\":0.0004313817,\"1137\":0.3364326711,\"1138\":0.1777589241,\"1139\":0.0952023262,\"1140\":null,\"1141\":0.4082848558,\"1142\":0.2152092348,\"1143\":0.0,\"1144\":null,\"1145\":0.1400588791,\"1146\":null,\"1147\":null,\"1148\":0.2304829014,\"1149\":0.0,\"1150\":0.0365221773,\"1151\":0.0444160056,\"1152\":0.0827243538,\"1153\":0.0,\"1154\":0.0391077649,\"1155\":0.0355334478,\"1156\":0.0608729664,\"1157\":0.3046345676,\"1158\":0.0585501647,\"1159\":0.3029693317,\"1160\":null,\"1161\":null,\"1162\":0.0185722309,\"1163\":0.1840789219,\"1164\":0.1608267791,\"1165\":0.2010328644,\"1166\":0.3302227199,\"1167\":0.2136334932,\"1168\":0.2564603507,\"1169\":0.1314326849,\"1170\":0.2250311814,\"1171\":0.1062785211,\"1172\":null,\"1173\":0.2137360334,\"1174\":null,\"1175\":null,\"1176\":0.0033578804,\"1177\":0.0780853609,\"1178\":0.0,\"1179\":0.2061270623,\"1180\":0.0,\"1181\":0.0657199434,\"1182\":0.3217781914,\"1183\":0.0292821265,\"1184\":0.0444430853,\"1185\":0.3023828084,\"1186\":0.2818921537,\"1187\":0.1163712592,\"1188\":0.2507913884,\"1189\":0.0058402294,\"1190\":null,\"1191\":null,\"1192\":0.1349993624,\"1193\":0.1249912489,\"1194\":0.0376870992,\"1195\":0.1258217533,\"1196\":0.1800459762,\"1197\":0.3116359717,\"1198\":null,\"1199\":null,\"1200\":0.0478995117,\"1201\":0.048083657,\"1202\":0.4269238273,\"1203\":0.2082459498,\"1204\":0.0287053725,\"1205\":0.0,\"1206\":0.2249896835,\"1207\":null,\"1208\":0.0837087269,\"1209\":0.1689974043,\"1210\":0.305530908,\"1211\":0.1046811227,\"1212\":null,\"1213\":0.2753043208,\"1214\":0.0649240807,\"1215\":0.1929638123,\"1216\":0.1674290406,\"1217\":0.1407812313,\"1218\":0.2853659591,\"1219\":0.1967725563,\"1220\":0.1620374846,\"1221\":0.1331052976,\"1222\":0.2202530638,\"1223\":0.3885066519,\"1224\":0.1499493243,\"1225\":0.0404082419,\"1226\":0.0153582504,\"1227\":0.2792552133,\"1228\":0.2989685487,\"1229\":0.0,\"1230\":0.2531456954,\"1231\":null,\"1232\":0.3012913678,\"1233\":null,\"1234\":0.1849459834,\"1235\":0.0203109184,\"1236\":0.0,\"1237\":0.0,\"1238\":0.2230408493,\"1239\":null,\"1240\":0.1276553254,\"1241\":0.3172558724,\"1242\":0.1504405442,\"1243\":0.2631180435,\"1244\":0.1663632829,\"1245\":0.0,\"1246\":0.1746509427,\"1247\":0.0444722789,\"1248\":0.1420721375,\"1249\":0.1413858761,\"1250\":null,\"1251\":null,\"1252\":0.0289742024,\"1253\":0.240880029,\"1254\":0.0,\"1255\":0.2070091892,\"1256\":0.0249805796,\"1257\":0.0316827301,\"1258\":null,\"1259\":0.2253857166,\"1260\":null,\"1261\":0.0,\"1262\":0.1424549974,\"1263\":0.2483104607,\"1264\":0.1989596942,\"1265\":0.0232394863,\"1266\":0.1949248894,\"1267\":null,\"1268\":0.0,\"1269\":0.0299903938,\"1270\":0.2003832231,\"1271\":0.0088513753,\"1272\":0.046185622,\"1273\":0.0,\"1274\":0.1203581418,\"1275\":0.1909064996,\"1276\":0.3268906938,\"1277\":0.0835327289,\"1278\":0.1936096962,\"1279\":0.1873942802,\"1280\":0.2675893677,\"1281\":0.2469088603,\"1282\":null,\"1283\":0.064299262,\"1284\":null,\"1285\":0.0,\"1286\":0.2023910369,\"1287\":0.2499126767,\"1288\":0.2161605659,\"1289\":0.0003306808,\"1290\":0.2157688896,\"1291\":0.1851264549,\"1292\":0.2445070118,\"1293\":0.3395110075,\"1294\":0.1919763736,\"1295\":null,\"1296\":0.0,\"1297\":0.0414859026,\"1298\":null,\"1299\":0.3316759067,\"1300\":null,\"1301\":0.4056535292,\"1302\":0.2088052148,\"1303\":0.3015965455,\"1304\":0.2720036468,\"1305\":0.0,\"1306\":0.3322837098,\"1307\":0.1226740095,\"1308\":0.0,\"1309\":0.2328329119,\"1310\":null,\"1311\":0.1172619204,\"1312\":0.1496711027,\"1313\":0.140597253,\"1314\":null,\"1315\":0.2732354363,\"1316\":0.2592698954,\"1317\":0.2810489419,\"1318\":0.0,\"1319\":0.0104832049,\"1320\":0.2823695448,\"1321\":0.0,\"1322\":0.1681852276,\"1323\":null,\"1324\":null,\"1325\":0.0,\"1326\":0.1662089051,\"1327\":0.0028062093,\"1328\":0.0,\"1329\":null,\"1330\":0.3804219009,\"1331\":null,\"1332\":null,\"1333\":null,\"1334\":0.0739278058,\"1335\":0.1334673135,\"1336\":0.0,\"1337\":0.0,\"1338\":0.0,\"1339\":0.0,\"1340\":0.0,\"1341\":0.0033493672,\"1342\":0.0,\"1343\":0.0,\"1344\":null,\"1345\":0.0,\"1346\":0.0,\"1347\":0.0665732669,\"1348\":0.0011694788,\"1349\":0.1718539781,\"1350\":0.30942264,\"1351\":null,\"1352\":0.2829074233,\"1353\":0.1952336178,\"1354\":0.198510622,\"1355\":0.0003928942,\"1356\":0.0,\"1357\":0.3112869783,\"1358\":0.0822088394,\"1359\":0.0,\"1360\":0.0,\"1361\":0.0585166202,\"1362\":0.1330452931,\"1363\":0.1712440132,\"1364\":0.2877659986,\"1365\":0.1193542106,\"1366\":0.2498567093,\"1367\":0.0643404646,\"1368\":0.1591358624,\"1369\":0.1934934528,\"1370\":0.1433257222,\"1371\":0.1751324803,\"1372\":0.330737321,\"1373\":0.2255450693,\"1374\":0.2434994965,\"1375\":0.0,\"1376\":null,\"1377\":0.3122058086,\"1378\":0.2702582384,\"1379\":0.2053940371,\"1380\":0.0192231363,\"1381\":null,\"1382\":0.1212335811,\"1383\":0.1466887559,\"1384\":0.0,\"1385\":0.0935012388,\"1386\":0.1828278005,\"1387\":0.1585993979,\"1388\":0.0800076438,\"1389\":0.2802400695,\"1390\":0.0,\"1391\":0.1300371973,\"1392\":0.1748068049,\"1393\":null,\"1394\":0.1135849075,\"1395\":null,\"1396\":0.2602601091,\"1397\":0.2145610347,\"1398\":0.1785334003,\"1399\":null,\"1400\":0.1429424613,\"1401\":null,\"1402\":0.0,\"1403\":0.2854920124,\"1404\":0.0,\"1405\":0.0,\"1406\":0.2840663203,\"1407\":0.3159781116,\"1408\":0.2476092497,\"1409\":0.2912750144,\"1410\":0.1940934231,\"1411\":0.020569569,\"1412\":0.0904245115,\"1413\":0.1443743777,\"1414\":0.289457587,\"1415\":0.157948095,\"1416\":0.0682301753,\"1417\":0.1785184436,\"1418\":0.2540391185,\"1419\":0.0,\"1420\":0.1707954819,\"1421\":0.0,\"1422\":0.152859597,\"1423\":0.2801241976,\"1424\":0.3718141575,\"1425\":0.2907213797,\"1426\":0.2177781858,\"1427\":0.0399758451,\"1428\":0.3842216559,\"1429\":null,\"1430\":0.2192476564,\"1431\":0.0,\"1432\":0.0463574301,\"1433\":null,\"1434\":0.0016623205,\"1435\":0.0,\"1436\":0.1073365687,\"1437\":0.1433998441,\"1438\":0.2476064878,\"1439\":0.1713170879,\"1440\":0.1697714885,\"1441\":0.4946748476,\"1442\":0.1609987101,\"1443\":0.1516436087,\"1444\":0.3508045145,\"1445\":null,\"1446\":0.3371212929,\"1447\":0.1141984839,\"1448\":0.1807918311,\"1449\":0.0481600822,\"1450\":0.1092722803,\"1451\":0.0289149511,\"1452\":null,\"1453\":0.0,\"1454\":0.1727487285,\"1455\":0.006261421,\"1456\":null,\"1457\":null,\"1458\":null,\"1459\":0.3241912752,\"1460\":0.0,\"1461\":0.0254783591,\"1462\":0.0291486756,\"1463\":0.1058458475,\"1464\":0.1997576516,\"1465\":0.057203264,\"1466\":0.2189858207,\"1467\":0.3330899361,\"1468\":0.2916978939,\"1469\":0.0562959776,\"1470\":0.1520112185,\"1471\":0.1596529051,\"1472\":0.2631704185,\"1473\":0.0521637752,\"1474\":0.2876237304,\"1475\":0.0173805499,\"1476\":0.2359998778,\"1477\":null,\"1478\":0.1811279161,\"1479\":null,\"1480\":0.1388790074,\"1481\":0.0279462255,\"1482\":null,\"1483\":0.046440145,\"1484\":0.0,\"1485\":0.0827402189,\"1486\":0.1515017449,\"1487\":0.0,\"1488\":0.359369564,\"1489\":null,\"1490\":0.2976365118,\"1491\":null,\"1492\":0.0987186661,\"1493\":0.2168560499,\"1494\":0.3190838786,\"1495\":0.3004706098,\"1496\":0.0,\"1497\":0.0,\"1498\":null,\"1499\":0.1642338511,\"1500\":0.0,\"1501\":null,\"1502\":0.3527396664,\"1503\":0.2352967964,\"1504\":0.340765906,\"1505\":null,\"1506\":0.2336773982,\"1507\":null,\"1508\":0.0,\"1509\":0.0752822851,\"1510\":0.1846851421,\"1511\":0.0,\"1512\":null,\"1513\":0.0589710057,\"1514\":0.2771580295,\"1515\":null,\"1516\":0.0492510561,\"1517\":0.0619921271,\"1518\":0.2733073189,\"1519\":0.2147879895,\"1520\":0.1740478803,\"1521\":0.0431132392,\"1522\":null,\"1523\":0.184948181,\"1524\":0.2473942466,\"1525\":0.0,\"1526\":0.1033996736,\"1527\":0.1453353262,\"1528\":null,\"1529\":null,\"1530\":0.1979656707,\"1531\":0.1234795197,\"1532\":0.1147704178,\"1533\":0.1437709308,\"1534\":0.037264751,\"1535\":0.3121960072,\"1536\":0.1607748553,\"1537\":0.2453226872,\"1538\":0.2605317103,\"1539\":0.2100347304,\"1540\":0.4508071743,\"1541\":null,\"1542\":0.1976594345,\"1543\":0.1217503255,\"1544\":0.1315802111,\"1545\":0.2337236667,\"1546\":0.2761062337,\"1547\":null,\"1548\":0.0381248002,\"1549\":0.1019780346,\"1550\":0.3339769122,\"1551\":0.1915828082,\"1552\":0.2108073998,\"1553\":0.0237274559,\"1554\":0.0,\"1555\":0.1229117253,\"1556\":0.1411798522,\"1557\":null,\"1558\":0.2201532847,\"1559\":0.2332800242,\"1560\":0.1258725671,\"1561\":0.0,\"1562\":0.1478993764,\"1563\":null,\"1564\":0.0,\"1565\":0.2223438519,\"1566\":0.2087443869,\"1567\":null,\"1568\":null,\"1569\":0.2084470446,\"1570\":0.2344460785,\"1571\":0.0403000872,\"1572\":0.1392898541,\"1573\":0.3238712336,\"1574\":0.0,\"1575\":0.1056310795,\"1576\":null,\"1577\":null,\"1578\":0.1571055876,\"1579\":0.2100385214,\"1580\":0.0183396562,\"1581\":0.0,\"1582\":0.2106138083,\"1583\":0.2229683635,\"1584\":0.103082436,\"1585\":0.0383276906,\"1586\":null,\"1587\":0.1138065921,\"1588\":0.0,\"1589\":0.0,\"1590\":null,\"1591\":0.0437302825,\"1592\":0.1547813997,\"1593\":0.3257927385,\"1594\":0.1971316043,\"1595\":0.3030029638,\"1596\":0.2535286651,\"1597\":0.0260778253,\"1598\":0.1965988185,\"1599\":0.0329397242,\"1600\":0.206120581,\"1601\":0.2295124682,\"1602\":0.0,\"1603\":0.1348390328,\"1604\":0.2306242648,\"1605\":0.0741726733,\"1606\":0.1239909127,\"1607\":0.0,\"1608\":0.2133990482,\"1609\":0.4589823777,\"1610\":0.1976157461,\"1611\":0.151253348,\"1612\":0.1294957077,\"1613\":0.1896717647,\"1614\":0.0088381357,\"1615\":0.3213487371,\"1616\":0.3052611017,\"1617\":0.0,\"1618\":0.0,\"1619\":0.236225424,\"1620\":0.1269643652,\"1621\":null,\"1622\":0.2239222462,\"1623\":0.0537288267,\"1624\":null,\"1625\":0.0956074851,\"1626\":0.1720466599,\"1627\":null,\"1628\":0.0,\"1629\":0.3396677736,\"1630\":0.2032309489,\"1631\":0.1819671512,\"1632\":null,\"1633\":0.1266985486,\"1634\":0.0188861814,\"1635\":null,\"1636\":null,\"1637\":null,\"1638\":0.0990843566,\"1639\":0.2860730257,\"1640\":0.0,\"1641\":0.0987587257,\"1642\":null,\"1643\":null,\"1644\":0.1289764246,\"1645\":0.0,\"1646\":0.1485365003,\"1647\":null,\"1648\":0.0403052998,\"1649\":null,\"1650\":0.3353906278,\"1651\":0.1003851702,\"1652\":0.2647973651,\"1653\":0.0199162279,\"1654\":null,\"1655\":0.0169660545,\"1656\":0.2348429973,\"1657\":0.0,\"1658\":0.2811983,\"1659\":0.1931352008,\"1660\":0.0,\"1661\":0.0,\"1662\":0.1010364744,\"1663\":null,\"1664\":0.0,\"1665\":0.3104502642,\"1666\":0.2266521484,\"1667\":0.0007938038,\"1668\":null,\"1669\":0.2034543711,\"1670\":0.1671736353,\"1671\":0.399031911,\"1672\":0.0,\"1673\":0.0001717412,\"1674\":0.208376265,\"1675\":0.1747636877,\"1676\":0.0,\"1677\":0.2870289414,\"1678\":null,\"1679\":0.2473520349,\"1680\":null,\"1681\":0.0199004928,\"1682\":0.00652508,\"1683\":0.2240968601,\"1684\":0.1736734981,\"1685\":0.2946381439,\"1686\":0.3199230017,\"1687\":0.3331623462,\"1688\":0.0,\"1689\":0.1095943636,\"1690\":0.2289836864,\"1691\":0.3179375329,\"1692\":0.0166382313,\"1693\":0.2025140938,\"1694\":0.2708873743,\"1695\":0.0884112526,\"1696\":0.1866957853,\"1697\":0.1388501219,\"1698\":0.136106227,\"1699\":0.1245251243,\"1700\":0.272693032,\"1701\":0.0,\"1702\":0.2744977829,\"1703\":null,\"1704\":0.048673155,\"1705\":0.0672948265,\"1706\":0.0178222406,\"1707\":0.3831218395,\"1708\":0.2396870974,\"1709\":0.1648823967,\"1710\":0.1218292517,\"1711\":0.3356741073,\"1712\":0.209104365,\"1713\":0.0922736932,\"1714\":0.1354309512,\"1715\":0.0017902759,\"1716\":0.0344252648,\"1717\":0.2606786516,\"1718\":0.2133021276,\"1719\":0.3179156209,\"1720\":null,\"1721\":0.0362152393,\"1722\":0.1722265711,\"1723\":null,\"1724\":0.1731824766,\"1725\":0.2919147804,\"1726\":0.2386071919,\"1727\":0.1894765179,\"1728\":0.182929204,\"1729\":0.1842487136,\"1730\":0.1899943398,\"1731\":0.2342630313,\"1732\":0.1073380178,\"1733\":0.166775149,\"1734\":0.0,\"1735\":0.2255599994,\"1736\":null,\"1737\":0.2834443117,\"1738\":0.1822487569,\"1739\":null,\"1740\":0.0572772883,\"1741\":0.0694827476,\"1742\":0.0,\"1743\":null,\"1744\":0.0,\"1745\":0.2320524802,\"1746\":0.1981708335,\"1747\":0.2812876882,\"1748\":0.0000677884,\"1749\":0.0477521274,\"1750\":0.2853842405,\"1751\":0.0,\"1752\":0.2788505451,\"1753\":null,\"1754\":0.3445018405,\"1755\":0.0,\"1756\":0.2456314875,\"1757\":null,\"1758\":null,\"1759\":0.260418838,\"1760\":0.2435239183,\"1761\":0.0,\"1762\":0.0391239605,\"1763\":0.0,\"1764\":0.2135463746,\"1765\":0.4669638082,\"1766\":0.1228113321,\"1767\":0.0075181456,\"1768\":0.3085968679,\"1769\":0.1974356957,\"1770\":0.0288457479,\"1771\":0.0,\"1772\":null,\"1773\":0.1783255091,\"1774\":0.1345852872,\"1775\":0.1921137172,\"1776\":null,\"1777\":0.1122643347,\"1778\":0.2599824099,\"1779\":0.1000021001,\"1780\":0.0,\"1781\":0.0,\"1782\":null,\"1783\":0.0,\"1784\":0.232653285,\"1785\":0.2696044762,\"1786\":0.2131264749,\"1787\":0.1348927221,\"1788\":0.0354109709,\"1789\":0.1651959835,\"1790\":0.2263491816,\"1791\":0.2629887308,\"1792\":0.2703876775,\"1793\":0.0,\"1794\":0.0468636712,\"1795\":0.0558985095,\"1796\":0.0203348945,\"1797\":0.1507989819,\"1798\":0.3026982965,\"1799\":0.0927193335,\"1800\":0.2436462195,\"1801\":0.2231005664,\"1802\":0.2070015453,\"1803\":0.1641595814,\"1804\":null,\"1805\":0.231958982,\"1806\":null,\"1807\":0.0,\"1808\":0.0,\"1809\":0.142821558,\"1810\":0.0718962339,\"1811\":0.5335855594,\"1812\":0.1840390232,\"1813\":0.2320956463,\"1814\":0.0407307653,\"1815\":0.0,\"1816\":0.1544764156,\"1817\":null,\"1818\":0.0336779076,\"1819\":0.2340127356,\"1820\":0.1531874236,\"1821\":0.1919318432,\"1822\":null,\"1823\":0.2579849479,\"1824\":0.239945622,\"1825\":0.0422269327,\"1826\":0.2861820412,\"1827\":0.3256673608,\"1828\":null,\"1829\":0.3304972434,\"1830\":0.0029565839,\"1831\":0.1583254694,\"1832\":0.2876624002,\"1833\":0.1477410685,\"1834\":0.0295525076,\"1835\":0.2082980936,\"1836\":0.1009606463,\"1837\":0.3208187248,\"1838\":0.1819587428,\"1839\":0.0,\"1840\":0.2740180429,\"1841\":0.0612535574,\"1842\":0.0979665015,\"1843\":0.3033880738,\"1844\":null,\"1845\":0.1817410521,\"1846\":null,\"1847\":0.0633050661,\"1848\":0.0336744261,\"1849\":0.2134674942,\"1850\":0.0,\"1851\":0.0,\"1852\":0.1217387259,\"1853\":null,\"1854\":null,\"1855\":0.2143748222,\"1856\":0.231804992,\"1857\":0.0514003429,\"1858\":0.0014148972,\"1859\":null,\"1860\":0.0,\"1861\":0.0,\"1862\":0.0031387497,\"1863\":0.1256079854,\"1864\":0.2433739791,\"1865\":0.0415493524,\"1866\":0.2630121758,\"1867\":null,\"1868\":null,\"1869\":0.0035493249,\"1870\":0.0643348624,\"1871\":0.1290749249,\"1872\":0.1773230164,\"1873\":0.2922151842,\"1874\":0.200950992,\"1875\":null,\"1876\":0.0396289953,\"1877\":0.1447114305,\"1878\":0.2226323972,\"1879\":null,\"1880\":0.186097413,\"1881\":0.0,\"1882\":0.225107141,\"1883\":0.1075987193,\"1884\":0.1685706939,\"1885\":0.347953474,\"1886\":0.133771336,\"1887\":0.1418917541,\"1888\":0.3330100086,\"1889\":0.0,\"1890\":null,\"1891\":0.1556300117,\"1892\":0.1787881206,\"1893\":0.2639116173,\"1894\":0.0579177722,\"1895\":0.4154751782,\"1896\":0.2421393274,\"1897\":0.1558791028,\"1898\":0.124895004,\"1899\":0.1440094026,\"1900\":0.2020153318,\"1901\":0.2334539727,\"1902\":null,\"1903\":0.000084353,\"1904\":0.1108288479,\"1905\":0.153655713,\"1906\":0.0458893828,\"1907\":null,\"1908\":0.1383674082,\"1909\":0.2283262599,\"1910\":0.0,\"1911\":0.2117562049,\"1912\":0.1235913732,\"1913\":0.1176124124,\"1914\":0.076914596,\"1915\":0.0,\"1916\":0.0065887079,\"1917\":null,\"1918\":0.0978656145,\"1919\":0.0282396917,\"1920\":null,\"1921\":0.0903261171,\"1922\":0.1881222495,\"1923\":0.2086985267,\"1924\":0.2327204681,\"1925\":0.4277662484,\"1926\":0.0,\"1927\":0.0984663149,\"1928\":0.0033168254,\"1929\":0.193650585,\"1930\":0.2353498857,\"1931\":0.0191037129,\"1932\":null,\"1933\":0.0624526755,\"1934\":0.0,\"1935\":null,\"1936\":0.2072820185,\"1937\":0.0526519625,\"1938\":0.0068347598,\"1939\":0.0,\"1940\":0.2577490126,\"1941\":null,\"1942\":0.0176325454,\"1943\":null,\"1944\":0.0,\"1945\":0.0057512268,\"1946\":0.2967979555,\"1947\":0.187621794,\"1948\":0.1218396023,\"1949\":0.0,\"1950\":0.1909564862,\"1951\":null,\"1952\":0.2615826909,\"1953\":null,\"1954\":null,\"1955\":0.1136644179,\"1956\":null,\"1957\":0.1426294428,\"1958\":0.1276371199,\"1959\":0.1731111341,\"1960\":0.2258014317,\"1961\":0.1454478555,\"1962\":0.3079467923,\"1963\":0.3509426751,\"1964\":0.1941312216,\"1965\":0.1079651302,\"1966\":0.1594040831,\"1967\":0.0821435334,\"1968\":0.1194376859,\"1969\":null,\"1970\":0.0006150743,\"1971\":null,\"1972\":0.3421933196,\"1973\":0.1959436497,\"1974\":0.3259037984,\"1975\":0.0798030643,\"1976\":0.1651310447,\"1977\":0.1197885676,\"1978\":0.1836668688,\"1979\":0.0,\"1980\":null,\"1981\":null,\"1982\":0.3532158909,\"1983\":0.0,\"1984\":0.0,\"1985\":0.2431223081,\"1986\":0.0226787098,\"1987\":0.0516786604,\"1988\":0.274934017,\"1989\":0.2057755001,\"1990\":0.1047040313,\"1991\":null,\"1992\":null,\"1993\":0.1873923082,\"1994\":0.1397795273,\"1995\":0.0,\"1996\":0.0153020194,\"1997\":null,\"1998\":0.2136985138,\"1999\":0.1796884512,\"2000\":null,\"2001\":null,\"2002\":null,\"2003\":0.271220507,\"2004\":0.0176990357,\"2005\":0.2038849618,\"2006\":null,\"2007\":0.2124644377,\"2008\":null,\"2009\":0.0189505904,\"2010\":0.230370509,\"2011\":0.0382274007,\"2012\":0.3215813208,\"2013\":0.1642507739,\"2014\":0.3147441954,\"2015\":null,\"2016\":0.0293818604,\"2017\":0.2591471802,\"2018\":0.2729583027,\"2019\":null,\"2020\":0.2745158581,\"2021\":null,\"2022\":0.2287654591,\"2023\":null,\"2024\":0.124815396,\"2025\":0.0810074731,\"2026\":null,\"2027\":null,\"2028\":null,\"2029\":0.1352400785,\"2030\":0.1201611528,\"2031\":0.1677986187,\"2032\":0.1072975187,\"2033\":0.136369761,\"2034\":0.2039150584,\"2035\":0.1239765621,\"2036\":0.2392350347,\"2037\":0.1268819733,\"2038\":0.0,\"2039\":0.0,\"2040\":0.2320239587,\"2041\":0.1324554207,\"2042\":0.0472509985,\"2043\":0.2317514887,\"2044\":0.1421413368,\"2045\":null,\"2046\":0.2156180499,\"2047\":0.0,\"2048\":null,\"2049\":null,\"2050\":0.3877147086,\"2051\":0.0510805913,\"2052\":0.213694948,\"2053\":0.2955310709,\"2054\":0.1135700851,\"2055\":null,\"2056\":null,\"2057\":0.2062450655,\"2058\":0.0672757694,\"2059\":0.2045059445,\"2060\":0.2070431304,\"2061\":0.2232807425,\"2062\":0.1353802698,\"2063\":0.1081105322,\"2064\":0.1647166302,\"2065\":0.0304513988,\"2066\":null,\"2067\":0.2368582188,\"2068\":null,\"2069\":0.0,\"2070\":0.0,\"2071\":0.228154157,\"2072\":0.0884307537,\"2073\":0.1886375385,\"2074\":0.1852540626,\"2075\":0.1819971801,\"2076\":0.2124866605,\"2077\":0.3230699237,\"2078\":0.2137722499,\"2079\":0.1358510184,\"2080\":0.208719446,\"2081\":0.1491483606,\"2082\":0.0339485864,\"2083\":null,\"2084\":0.1801577616,\"2085\":null,\"2086\":0.1322650899,\"2087\":0.2289028822,\"2088\":0.1542592343,\"2089\":0.1854978572,\"2090\":0.1677655886,\"2091\":0.134392658,\"2092\":0.2329108989,\"2093\":null,\"2094\":null,\"2095\":null,\"2096\":null,\"2097\":null,\"2098\":0.1972835702,\"2099\":0.0152956538,\"2100\":0.0627538057,\"2101\":0.2731200699,\"2102\":0.1795399204,\"2103\":null,\"2104\":0.0,\"2105\":null,\"2106\":0.2121477206,\"2107\":0.0,\"2108\":0.0,\"2109\":0.0070626702,\"2110\":0.1942334374,\"2111\":0.0,\"2112\":0.0331481599,\"2113\":0.2363432667,\"2114\":0.175864949,\"2115\":0.2672043104,\"2116\":0.0,\"2117\":0.0,\"2118\":0.0,\"2119\":0.1812455836,\"2120\":0.3558695583,\"2121\":0.2035357791,\"2122\":null,\"2123\":0.2943789676,\"2124\":0.3128305084,\"2125\":0.3222510881,\"2126\":0.3606813693,\"2127\":null,\"2128\":null,\"2129\":0.0176834155,\"2130\":0.0913246146,\"2131\":0.1458425277,\"2132\":null,\"2133\":null,\"2134\":0.1257014701,\"2135\":null,\"2136\":0.1193060315,\"2137\":0.4594551137,\"2138\":0.1568833622,\"2139\":0.3299110882,\"2140\":0.1047876779,\"2141\":0.3149024944,\"2142\":0.1736567422,\"2143\":0.0817464531,\"2144\":0.0341056314,\"2145\":0.1794207317,\"2146\":0.0840838293,\"2147\":0.1754109733,\"2148\":0.1100089962,\"2149\":0.0,\"2150\":0.0977367764,\"2151\":0.0,\"2152\":0.292528175,\"2153\":null,\"2154\":0.0,\"2155\":null,\"2156\":0.1742210832,\"2157\":null,\"2158\":null,\"2159\":0.2889592787,\"2160\":0.1865568392,\"2161\":0.0,\"2162\":null,\"2163\":0.051199071,\"2164\":0.0680403238,\"2165\":0.0,\"2166\":null,\"2167\":0.0107573523,\"2168\":0.1775840864,\"2169\":0.2405250232,\"2170\":0.0416085735,\"2171\":null,\"2172\":0.1342701478,\"2173\":0.2411078369,\"2174\":0.2308730412,\"2175\":0.2174190338,\"2176\":0.1842324627,\"2177\":null,\"2178\":0.0123455204,\"2179\":0.2111998808,\"2180\":0.1345053432,\"2181\":0.2995154435,\"2182\":null,\"2183\":0.1287968549,\"2184\":0.0051108364,\"2185\":0.0121705127,\"2186\":0.2267706645,\"2187\":0.2793426856,\"2188\":0.313266584,\"2189\":0.2957726273,\"2190\":0.1156224924,\"2191\":0.0,\"2192\":0.1911151466,\"2193\":0.1709526493,\"2194\":0.2252472868,\"2195\":0.3802772567,\"2196\":null,\"2197\":null,\"2198\":0.2106654775,\"2199\":0.1255254668,\"2200\":null,\"2201\":0.0752943917,\"2202\":0.0292798144,\"2203\":0.219690459,\"2204\":0.3091915736,\"2205\":0.0875745744,\"2206\":0.1845982079,\"2207\":null,\"2208\":0.0383466196,\"2209\":0.1263191054,\"2210\":0.0604082527,\"2211\":0.0350345114,\"2212\":null,\"2213\":0.2237498011,\"2214\":0.2037373336,\"2215\":0.1924493927,\"2216\":0.1543399398,\"2217\":0.2254568761,\"2218\":0.0417516203,\"2219\":0.2372109095,\"2220\":null,\"2221\":0.2878828912,\"2222\":0.0745148961,\"2223\":0.0526644148,\"2224\":null,\"2225\":0.0,\"2226\":0.1928190075,\"2227\":0.2698075372,\"2228\":0.1194022003,\"2229\":0.0,\"2230\":null,\"2231\":0.2048274818,\"2232\":0.1851747931,\"2233\":0.2768738307,\"2234\":0.2673631846,\"2235\":0.0,\"2236\":null,\"2237\":null,\"2238\":0.1150321273,\"2239\":0.0,\"2240\":0.2038125129,\"2241\":0.1282631685,\"2242\":0.2615899879,\"2243\":0.2812889486,\"2244\":null,\"2245\":0.0038939506,\"2246\":0.2378071162,\"2247\":0.2665008483,\"2248\":0.0985432218,\"2249\":0.0,\"2250\":null,\"2251\":0.0366030815,\"2252\":0.290908989,\"2253\":0.2287670417,\"2254\":0.1725722874,\"2255\":0.0360384808,\"2256\":0.2334600721,\"2257\":0.0,\"2258\":null,\"2259\":0.5121643535,\"2260\":0.1856420305,\"2261\":0.1157965354,\"2262\":null,\"2263\":0.0658031922,\"2264\":0.1258301147,\"2265\":0.3749227471,\"2266\":null,\"2267\":0.1344096091,\"2268\":0.3128695486,\"2269\":null,\"2270\":0.2334728374,\"2271\":null,\"2272\":null,\"2273\":0.1840025881,\"2274\":0.1568356323,\"2275\":0.1404530366,\"2276\":0.13591363,\"2277\":0.1384869956,\"2278\":0.2012266865,\"2279\":null,\"2280\":0.0,\"2281\":0.3017139048,\"2282\":0.3041965832,\"2283\":0.0403141861,\"2284\":0.16625279,\"2285\":null,\"2286\":null,\"2287\":0.0,\"2288\":0.0,\"2289\":0.1353426276,\"2290\":null,\"2291\":null,\"2292\":0.1439153221,\"2293\":0.0,\"2294\":0.0385931086,\"2295\":null,\"2296\":0.0,\"2297\":0.2048801341,\"2298\":null,\"2299\":null,\"2300\":null,\"2301\":0.3952864954,\"2302\":0.4416378824,\"2303\":null,\"2304\":0.3954790572,\"2305\":null,\"2306\":null,\"2307\":0.0169450059,\"2308\":null,\"2309\":0.0603565186,\"2310\":0.2568988618,\"2311\":0.1397613291,\"2312\":0.003330765,\"2313\":null,\"2314\":0.1932999784,\"2315\":0.0697680622,\"2316\":0.2414858992,\"2317\":0.0647454058,\"2318\":0.0,\"2319\":0.2639789621,\"2320\":0.0519590526,\"2321\":0.0,\"2322\":0.263784306,\"2323\":0.1702117123,\"2324\":0.1576825524,\"2325\":null,\"2326\":0.1656889652,\"2327\":0.2131602616,\"2328\":0.0491703138,\"2329\":0.6044727239,\"2330\":0.1184264674,\"2331\":0.1710952598,\"2332\":0.0,\"2333\":0.3379001987,\"2334\":0.0,\"2335\":0.2529295726,\"2336\":0.2358586231,\"2337\":null,\"2338\":null,\"2339\":0.0,\"2340\":0.2174919493,\"2341\":0.1795653665,\"2342\":0.2113369463,\"2343\":0.190990678,\"2344\":null,\"2345\":0.2195661296,\"2346\":0.1345444748,\"2347\":0.0115600756,\"2348\":0.0,\"2349\":0.0246320645,\"2350\":0.1382669993,\"2351\":0.1346611116,\"2352\":0.0006466758,\"2353\":0.2348478746,\"2354\":0.2518818705,\"2355\":0.0029552055,\"2356\":0.0,\"2357\":0.1707744813,\"2358\":0.0,\"2359\":0.2351763232,\"2360\":0.0281174748,\"2361\":0.0107892427,\"2362\":0.1165861062,\"2363\":0.0,\"2364\":0.0442839629,\"2365\":0.309218645,\"2366\":0.2863192909,\"2367\":null,\"2368\":0.0,\"2369\":0.0409850661,\"2370\":0.0176776769,\"2371\":0.0,\"2372\":0.059900409,\"2373\":0.0,\"2374\":0.1582580524,\"2375\":null,\"2376\":0.350977596,\"2377\":0.3379673636,\"2378\":0.2969616221,\"2379\":0.3036197738,\"2380\":null,\"2381\":0.3376055064,\"2382\":0.3016305909,\"2383\":0.2380177954,\"2384\":0.1884039716,\"2385\":0.2080662906,\"2386\":0.0,\"2387\":0.2582036076,\"2388\":null,\"2389\":0.2217986986,\"2390\":0.1441423898,\"2391\":0.3577937281,\"2392\":0.4532653594,\"2393\":0.2101610755,\"2394\":0.2250338622,\"2395\":0.0,\"2396\":0.0,\"2397\":null,\"2398\":0.256622732,\"2399\":0.1632429593,\"2400\":0.2058626318,\"2401\":0.3767258488,\"2402\":0.2291456846,\"2403\":0.2765604488,\"2404\":0.1410282965,\"2405\":0.0447652639,\"2406\":0.1446556369,\"2407\":null,\"2408\":null,\"2409\":null,\"2410\":null,\"2411\":0.0,\"2412\":0.0037697944,\"2413\":0.0,\"2414\":0.045646069,\"2415\":0.0572978334,\"2416\":0.0035006176,\"2417\":null,\"2418\":0.0744815392,\"2419\":0.2125794116,\"2420\":0.0624859073,\"2421\":0.0855522816,\"2422\":0.0487307577,\"2423\":null,\"2424\":null,\"2425\":null,\"2426\":0.0463582145,\"2427\":0.1601509122,\"2428\":0.3138376092,\"2429\":0.1042503945,\"2430\":null,\"2431\":0.1665112202,\"2432\":0.2708522192,\"2433\":0.1396650115,\"2434\":0.1471316935,\"2435\":0.0310107917,\"2436\":null,\"2437\":0.0088854135,\"2438\":0.0316653215,\"2439\":0.0,\"2440\":0.1700146247,\"2441\":0.2478221988,\"2442\":null,\"2443\":0.1442001943,\"2444\":0.2235207884,\"2445\":0.0,\"2446\":0.1429416209,\"2447\":0.0483240131,\"2448\":0.0236617142,\"2449\":null,\"2450\":null,\"2451\":0.3582934929,\"2452\":0.0720859738,\"2453\":null,\"2454\":null,\"2455\":0.1911999734,\"2456\":null,\"2457\":0.1351571497,\"2458\":0.2676991441,\"2459\":0.3092944659,\"2460\":0.2958560377,\"2461\":0.2419238091,\"2462\":null,\"2463\":null,\"2464\":0.2657911144,\"2465\":0.1896779044,\"2466\":null,\"2467\":null,\"2468\":0.3151656587,\"2469\":0.280895733,\"2470\":null,\"2471\":0.1078817149,\"2472\":0.1865276016,\"2473\":0.2499202931,\"2474\":0.3023703213,\"2475\":null,\"2476\":0.0213798481,\"2477\":0.0590110008,\"2478\":0.3034973887,\"2479\":0.1986411678,\"2480\":null,\"2481\":0.2792856038,\"2482\":0.0364567595,\"2483\":0.1746381526,\"2484\":0.3885373679,\"2485\":null,\"2486\":0.0,\"2487\":0.1907577941,\"2488\":0.1455918888,\"2489\":0.0,\"2490\":0.1500634319,\"2491\":0.0,\"2492\":0.061872581,\"2493\":0.0,\"2494\":0.0,\"2495\":0.1264775295,\"2496\":0.3152597705,\"2497\":0.0,\"2498\":null,\"2499\":null,\"2500\":0.0,\"2501\":0.0,\"2502\":0.1450793605,\"2503\":null,\"2504\":0.0976465098,\"2505\":null,\"2506\":0.0,\"2507\":null,\"2508\":null,\"2509\":0.1658143905,\"2510\":null,\"2511\":0.0068640798,\"2512\":0.0514420498,\"2513\":0.0,\"2514\":0.3064656206,\"2515\":0.1763197008,\"2516\":0.052571632,\"2517\":0.1849069332,\"2518\":0.3503640333,\"2519\":null,\"2520\":0.0,\"2521\":null,\"2522\":0.0022027934,\"2523\":0.3405969492,\"2524\":null,\"2525\":0.0,\"2526\":0.3927101826,\"2527\":null,\"2528\":0.1706141202,\"2529\":0.0,\"2530\":0.0,\"2531\":0.225049861,\"2532\":0.0606411814,\"2533\":null,\"2534\":0.0,\"2535\":0.2045083277,\"2536\":0.3274481711,\"2537\":0.233686785,\"2538\":0.0790293328,\"2539\":0.5146049011,\"2540\":0.2345931982,\"2541\":null,\"2542\":0.0826731921,\"2543\":0.1813268136,\"2544\":0.0563886675,\"2545\":0.0283995244,\"2546\":0.2526358064,\"2547\":0.2848973173,\"2548\":0.2365270482,\"2549\":0.3448967054,\"2550\":0.1820106521,\"2551\":0.1614080426,\"2552\":null,\"2553\":0.0,\"2554\":null,\"2555\":null,\"2556\":0.2924582675,\"2557\":0.2380136874,\"2558\":0.0172159331,\"2559\":null,\"2560\":0.2577603035,\"2561\":null,\"2562\":0.0759752087,\"2563\":0.5041414021,\"2564\":0.1011255115,\"2565\":0.0,\"2566\":null,\"2567\":null,\"2568\":0.0,\"2569\":0.2924396743,\"2570\":0.1014009053,\"2571\":0.2566085776,\"2572\":0.0,\"2573\":0.124855864,\"2574\":0.1405479056,\"2575\":0.1401582972,\"2576\":null,\"2577\":0.1608285541,\"2578\":0.0336338414,\"2579\":0.0,\"2580\":0.1602550537,\"2581\":null,\"2582\":0.2825651245,\"2583\":0.191034675,\"2584\":0.0,\"2585\":null,\"2586\":null,\"2587\":0.0875507661,\"2588\":0.1220308707,\"2589\":0.0506369928,\"2590\":0.3541899375,\"2591\":0.2854086965,\"2592\":0.2612916455,\"2593\":0.1267817908,\"2594\":0.144629999,\"2595\":0.1579493732,\"2596\":0.3417376284,\"2597\":0.2964591345,\"2598\":0.2241138784,\"2599\":0.1375512137,\"2600\":null,\"2601\":0.0309271608,\"2602\":0.1799319479,\"2603\":null,\"2604\":0.0,\"2605\":null,\"2606\":0.4059947845,\"2607\":0.2184157679,\"2608\":0.0986563979,\"2609\":0.158038682,\"2610\":0.2726196599,\"2611\":0.2678477531,\"2612\":0.0,\"2613\":0.1971353908,\"2614\":0.177062313,\"2615\":0.1710938318,\"2616\":null,\"2617\":0.2343725826,\"2618\":0.1991381903,\"2619\":0.3524624752,\"2620\":0.0441044251,\"2621\":0.1803146559,\"2622\":0.2340630324,\"2623\":0.4361493124,\"2624\":0.1554313872,\"2625\":0.0,\"2626\":0.0,\"2627\":0.0,\"2628\":0.0422166137,\"2629\":0.0,\"2630\":0.1708816632,\"2631\":null,\"2632\":0.3346692238,\"2633\":null,\"2634\":0.0318104786,\"2635\":0.1773060195,\"2636\":null,\"2637\":0.3176163286,\"2638\":0.2603332109,\"2639\":0.0,\"2640\":0.1644452479,\"2641\":0.0932535365,\"2642\":0.0,\"2643\":0.2989198792,\"2644\":0.1714967707,\"2645\":0.3007844448,\"2646\":null,\"2647\":0.2807895688,\"2648\":0.3151315234,\"2649\":0.0,\"2650\":null,\"2651\":0.3406765789,\"2652\":null,\"2653\":0.2860921655,\"2654\":0.1572046075,\"2655\":0.1989576451,\"2656\":null,\"2657\":0.3034759611,\"2658\":0.191525542,\"2659\":0.1719090989,\"2660\":0.250929428,\"2661\":0.0152645112,\"2662\":0.1398913489,\"2663\":0.199813291,\"2664\":0.3036318783,\"2665\":0.0908992209,\"2666\":null,\"2667\":null,\"2668\":0.2001886572,\"2669\":0.1659823677,\"2670\":0.2048326166,\"2671\":0.1842788123,\"2672\":0.1210802304,\"2673\":0.0103626323,\"2674\":null,\"2675\":0.0292789563,\"2676\":null,\"2677\":null,\"2678\":0.1956432924,\"2679\":0.0,\"2680\":0.1670154639,\"2681\":0.0363580984,\"2682\":0.0533327696,\"2683\":0.0,\"2684\":0.2275059893,\"2685\":0.1767068731,\"2686\":null,\"2687\":0.0,\"2688\":0.1541864638,\"2689\":null,\"2690\":0.1804281553,\"2691\":0.1897917732,\"2692\":0.0,\"2693\":0.0259478367,\"2694\":0.2080063744,\"2695\":0.0120625893,\"2696\":0.1945504554,\"2697\":0.2022997217,\"2698\":null,\"2699\":0.0326362725,\"2700\":null,\"2701\":0.1303823709,\"2702\":0.3064679047,\"2703\":0.1606180853,\"2704\":0.2396969701,\"2705\":0.0587040065,\"2706\":0.0,\"2707\":0.2155840161,\"2708\":0.0744939947,\"2709\":0.1580400276,\"2710\":0.2008268187,\"2711\":0.0202175321,\"2712\":0.2389547216,\"2713\":0.1382815545,\"2714\":0.3841340715,\"2715\":0.0,\"2716\":0.294601349,\"2717\":0.0281067994,\"2718\":0.2309786719,\"2719\":0.2430508269,\"2720\":0.339187148,\"2721\":null,\"2722\":0.2482727744,\"2723\":null,\"2724\":0.0,\"2725\":0.3933418737,\"2726\":0.2567865799,\"2727\":0.2975153623,\"2728\":0.0500361353,\"2729\":0.0996141875,\"2730\":null,\"2731\":0.3590578044,\"2732\":null,\"2733\":0.3134956861,\"2734\":0.282685812,\"2735\":0.3604644303,\"2736\":0.0,\"2737\":0.3824221832,\"2738\":0.197486806,\"2739\":0.2702468728,\"2740\":0.1486693013,\"2741\":null,\"2742\":0.0,\"2743\":0.2149692998,\"2744\":0.1396218058,\"2745\":0.0440385707,\"2746\":0.2467000928,\"2747\":0.0,\"2748\":0.1410382656,\"2749\":0.2431963596,\"2750\":0.1372594313,\"2751\":0.1949705666,\"2752\":null,\"2753\":0.0371882263,\"2754\":0.0026703072,\"2755\":0.3724263631,\"2756\":0.2787671321,\"2757\":0.3064117096,\"2758\":0.3963812836,\"2759\":0.3571446396,\"2760\":0.1273203027,\"2761\":0.1698205404,\"2762\":0.1473735087,\"2763\":null,\"2764\":0.2329359383,\"2765\":0.0576018769,\"2766\":0.0648138116,\"2767\":0.1645860658,\"2768\":0.1376039154,\"2769\":0.0361800463,\"2770\":0.2566413084,\"2771\":0.1799676285,\"2772\":0.2113283953,\"2773\":0.0,\"2774\":0.1155453459,\"2775\":0.3082883274,\"2776\":0.1930144188,\"2777\":0.143352443,\"2778\":0.2069781482,\"2779\":0.3017807298,\"2780\":0.1976470522,\"2781\":0.0,\"2782\":0.0,\"2783\":null,\"2784\":null,\"2785\":0.0077591464,\"2786\":0.2470435807,\"2787\":0.1511893114,\"2788\":0.2799051186,\"2789\":0.1540498694,\"2790\":0.2014397857,\"2791\":0.0560100933,\"2792\":0.0956073194,\"2793\":0.2280910896,\"2794\":0.0042027857,\"2795\":0.2841714669,\"2796\":0.2940851183,\"2797\":0.2630228024,\"2798\":0.1077494862,\"2799\":null,\"2800\":0.281361069,\"2801\":0.0032817379,\"2802\":0.1999386608,\"2803\":0.2304292778,\"2804\":0.2267617347,\"2805\":0.2589983678,\"2806\":0.0,\"2807\":0.3258575014,\"2808\":0.1887533059,\"2809\":0.2969391583,\"2810\":0.1929749755,\"2811\":0.0,\"2812\":0.0002509061,\"2813\":0.2089140271,\"2814\":null,\"2815\":0.3593306035,\"2816\":null,\"2817\":0.1091623115,\"2818\":0.2889021305,\"2819\":0.0,\"2820\":0.0465183928,\"2821\":0.2469553377,\"2822\":0.2111381999,\"2823\":0.2250254093,\"2824\":null,\"2825\":0.0,\"2826\":0.0,\"2827\":0.0,\"2828\":0.2277041449,\"2829\":0.0972379437,\"2830\":0.1578452077,\"2831\":0.098980335,\"2832\":0.1046117853,\"2833\":null,\"2834\":0.3521280811,\"2835\":null,\"2836\":null,\"2837\":0.2882858008,\"2838\":0.0036098745,\"2839\":0.053559305,\"2840\":0.0,\"2841\":0.0262037234,\"2842\":0.2743353069,\"2843\":null,\"2844\":0.5710200858,\"2845\":null,\"2846\":0.1699941904,\"2847\":0.2603294528,\"2848\":0.2139061074,\"2849\":0.2581050546,\"2850\":0.2688428975,\"2851\":0.0,\"2852\":0.2998848857,\"2853\":0.001797243,\"2854\":0.3286956858,\"2855\":0.3302626701,\"2856\":0.2771640624,\"2857\":0.0,\"2858\":0.0066857335,\"2859\":0.0712343722,\"2860\":0.223524539,\"2861\":0.0504601117,\"2862\":0.0882325123,\"2863\":0.0,\"2864\":0.013031961,\"2865\":0.2273859251,\"2866\":null,\"2867\":null,\"2868\":0.0,\"2869\":0.0,\"2870\":0.0149066928,\"2871\":0.0154040559,\"2872\":null,\"2873\":0.0,\"2874\":0.0,\"2875\":0.0,\"2876\":0.1812133973,\"2877\":0.3293883415,\"2878\":0.0430011052,\"2879\":null,\"2880\":0.2607989651,\"2881\":0.2845344401,\"2882\":0.076018764,\"2883\":0.0,\"2884\":null,\"2885\":0.4037371339,\"2886\":null,\"2887\":0.2907097961,\"2888\":0.0,\"2889\":0.2226732191,\"2890\":0.0080087703,\"2891\":null,\"2892\":null,\"2893\":0.1847640842,\"2894\":null,\"2895\":0.1667403614,\"2896\":0.2711146807,\"2897\":0.0,\"2898\":0.0914444293,\"2899\":0.3373224235,\"2900\":0.049881757,\"2901\":0.0196756078,\"2902\":0.2907200393,\"2903\":0.1799122603,\"2904\":0.2400686328,\"2905\":0.0654588777,\"2906\":0.2987512629,\"2907\":null,\"2908\":0.2093403201,\"2909\":0.0,\"2910\":0.0,\"2911\":0.1226949707,\"2912\":0.0894160072,\"2913\":0.2447282773,\"2914\":null,\"2915\":null,\"2916\":null,\"2917\":0.1591821922,\"2918\":0.2273556807,\"2919\":0.0284783744,\"2920\":0.0,\"2921\":0.3057925606,\"2922\":0.0,\"2923\":0.0,\"2924\":0.0996894253,\"2925\":0.098955115,\"2926\":0.2678597012,\"2927\":null,\"2928\":0.220764043,\"2929\":0.0,\"2930\":0.2450228086,\"2931\":0.1673399595,\"2932\":null,\"2933\":0.0,\"2934\":0.1194724466,\"2935\":0.346309054,\"2936\":0.0,\"2937\":0.217009027,\"2938\":0.2083462465,\"2939\":0.1269873652,\"2940\":0.0013989036,\"2941\":0.2613271428,\"2942\":0.2039355298,\"2943\":0.2087159909,\"2944\":0.1167273345,\"2945\":0.2673200673,\"2946\":null,\"2947\":0.0,\"2948\":0.2812555694,\"2949\":0.3141892043,\"2950\":null,\"2951\":null,\"2952\":0.0381624013,\"2953\":0.0,\"2954\":null,\"2955\":0.4783746739,\"2956\":null,\"2957\":0.1519480889,\"2958\":null,\"2959\":0.0,\"2960\":0.0,\"2961\":null,\"2962\":0.3243971356,\"2963\":0.3370410561,\"2964\":0.0133938866,\"2965\":null,\"2966\":0.1948934236,\"2967\":0.2046620786,\"2968\":null,\"2969\":0.0891352651,\"2970\":0.2229330724,\"2971\":0.2154248928,\"2972\":0.4062663913,\"2973\":0.0741554536,\"2974\":0.2908873122,\"2975\":0.0626804538,\"2976\":0.2227104716,\"2977\":0.3135451482,\"2978\":0.0,\"2979\":0.1329571937,\"2980\":0.1630965828,\"2981\":0.01329797,\"2982\":0.3080789798,\"2983\":null,\"2984\":null,\"2985\":0.3933320503,\"2986\":0.059774885,\"2987\":0.0255244272,\"2988\":0.0725590249,\"2989\":0.0851450144,\"2990\":0.4256665227,\"2991\":0.0772238791,\"2992\":0.1619135546,\"2993\":0.4010985872,\"2994\":0.0,\"2995\":null,\"2996\":null,\"2997\":0.2469419588,\"2998\":0.3030710849,\"2999\":null,\"3000\":0.0,\"3001\":0.1634429717,\"3002\":0.009664922,\"3003\":0.0,\"3004\":0.0171542354,\"3005\":null,\"3006\":0.0364240701,\"3007\":0.0314080347,\"3008\":null,\"3009\":0.1754603866,\"3010\":0.358145032,\"3011\":0.2355890722,\"3012\":null,\"3013\":0.2748114953,\"3014\":0.2770130124,\"3015\":0.2037359301,\"3016\":0.2368898651,\"3017\":0.1791046858,\"3018\":0.1193926955,\"3019\":0.2723348899,\"3020\":0.0,\"3021\":0.3114570827,\"3022\":0.3659595026,\"3023\":0.3363138894,\"3024\":null,\"3025\":0.0076369188,\"3026\":0.0795162205,\"3027\":null,\"3028\":0.0,\"3029\":0.0,\"3030\":0.0,\"3031\":null,\"3032\":0.3379415875,\"3033\":0.0437812337,\"3034\":0.1593534837,\"3035\":0.0213183211,\"3036\":0.4068678356,\"3037\":null,\"3038\":null,\"3039\":0.2313659729,\"3040\":0.245553768,\"3041\":0.1449709663,\"3042\":0.0456165349,\"3043\":null,\"3044\":0.217558572,\"3045\":0.3058425817,\"3046\":0.0283185497,\"3047\":0.2990372875,\"3048\":null,\"3049\":null,\"3050\":0.0,\"3051\":0.1915366404,\"3052\":0.2420244256,\"3053\":0.2666865866,\"3054\":null,\"3055\":0.3777083681,\"3056\":0.0959093244,\"3057\":null,\"3058\":0.2027792176,\"3059\":0.0412596898,\"3060\":null,\"3061\":0.2403537591,\"3062\":null,\"3063\":0.2019573432,\"3064\":null,\"3065\":null,\"3066\":0.0,\"3067\":0.1215659867,\"3068\":0.267470873,\"3069\":0.1516982291,\"3070\":null,\"3071\":0.305361299,\"3072\":null,\"3073\":0.2977486069,\"3074\":0.0405727851,\"3075\":null,\"3076\":0.34157501,\"3077\":0.3788176757,\"3078\":0.2276189108,\"3079\":null,\"3080\":0.2231073148,\"3081\":0.3206116483,\"3082\":0.0619328694,\"3083\":null,\"3084\":0.0,\"3085\":0.3413568056,\"3086\":0.1330267351,\"3087\":0.0936420871,\"3088\":null,\"3089\":0.0350586399,\"3090\":null,\"3091\":0.251550138,\"3092\":0.2619762282,\"3093\":0.1464417702,\"3094\":null,\"3095\":0.1883701555,\"3096\":null,\"3097\":0.0991430356,\"3098\":0.2490942454,\"3099\":0.1909198787,\"3100\":0.1283227562,\"3101\":null,\"3102\":0.1991787076,\"3103\":null,\"3104\":null,\"3105\":null,\"3106\":0.0,\"3107\":0.1007861524,\"3108\":0.342001418,\"3109\":0.3117361267,\"3110\":null,\"3111\":0.2218271807,\"3112\":0.1807830036,\"3113\":null,\"3114\":0.0976899517,\"3115\":null,\"3116\":0.0985710619,\"3117\":0.0421975816,\"3118\":null,\"3119\":0.0,\"3120\":0.1847257758,\"3121\":0.1669533904,\"3122\":0.2345130509,\"3123\":null,\"3124\":0.4097632861,\"3125\":0.2907068036,\"3126\":0.0,\"3127\":0.1995293415,\"3128\":0.0398654429,\"3129\":0.2728322937,\"3130\":0.31893939,\"3131\":0.3044053364,\"3132\":0.2953590719,\"3133\":0.2069031503,\"3134\":0.1797931432,\"3135\":0.2940258905,\"3136\":null,\"3137\":0.3991073544,\"3138\":0.0422153867,\"3139\":0.0082964185,\"3140\":0.1014619334,\"3141\":null,\"3142\":0.0,\"3143\":0.2551773864,\"3144\":0.2372840742,\"3145\":0.1853953987,\"3146\":0.2826348565,\"3147\":0.1510348515,\"3148\":null,\"3149\":0.2187102825,\"3150\":0.0,\"3151\":0.2982728988,\"3152\":0.2504600753,\"3153\":0.1746538027,\"3154\":0.1446866699,\"3155\":0.0109193298,\"3156\":0.1272419452,\"3157\":0.0738365034,\"3158\":0.0,\"3159\":0.0751865862,\"3160\":0.1712659838,\"3161\":0.0374793322,\"3162\":null,\"3163\":0.045294778,\"3164\":0.023726072,\"3165\":0.1287716585,\"3166\":0.136376524,\"3167\":0.2533894845,\"3168\":0.2602835851,\"3169\":0.40252362,\"3170\":0.3018615375,\"3171\":0.1518620269,\"3172\":0.1150911512,\"3173\":0.0140340569,\"3174\":0.1024831056,\"3175\":0.0170019623,\"3176\":0.2656637102,\"3177\":0.0051407729,\"3178\":0.2117564142,\"3179\":0.178050362,\"3180\":0.4160535001,\"3181\":0.0865776736,\"3182\":0.3219795619,\"3183\":0.1380205829,\"3184\":0.1531712439,\"3185\":0.0486467739,\"3186\":0.1965677351,\"3187\":null,\"3188\":0.3455014677,\"3189\":0.1991587537,\"3190\":0.0382294861,\"3191\":null,\"3192\":0.3327941492,\"3193\":0.1383936482,\"3194\":0.4175226586,\"3195\":0.1736632382,\"3196\":0.2340527,\"3197\":0.1508425422,\"3198\":null,\"3199\":0.1107238328,\"3200\":0.0,\"3201\":0.117609476,\"3202\":0.3352110782,\"3203\":null,\"3204\":0.057747179,\"3205\":0.3076117184,\"3206\":null,\"3207\":null,\"3208\":0.1696877558,\"3209\":0.0,\"3210\":null,\"3211\":0.0,\"3212\":0.1282374573,\"3213\":0.1541580516,\"3214\":0.0,\"3215\":0.3041500715,\"3216\":null,\"3217\":0.0,\"3218\":0.1999468059,\"3219\":0.2850723249,\"3220\":null,\"3221\":0.3126009491,\"3222\":0.2676206514,\"3223\":0.1466394028,\"3224\":0.2119110848,\"3225\":null,\"3226\":0.121158871,\"3227\":0.0,\"3228\":0.1045700559,\"3229\":null,\"3230\":0.128297978,\"3231\":0.1304388469,\"3232\":0.2815639912,\"3233\":null,\"3234\":null,\"3235\":null,\"3236\":0.3562584124,\"3237\":0.1030317468,\"3238\":null,\"3239\":0.1980832617,\"3240\":0.0386369543,\"3241\":0.3444694629,\"3242\":0.2821187429,\"3243\":null,\"3244\":0.0369472961,\"3245\":0.0,\"3246\":0.0618708708,\"3247\":0.17782804,\"3248\":0.0,\"3249\":0.2013633675,\"3250\":0.4344446353,\"3251\":0.2595611553,\"3252\":0.0281341811,\"3253\":null,\"3254\":0.1645828175,\"3255\":0.2040316478,\"3256\":0.0036563071,\"3257\":0.3460824135,\"3258\":0.2048701707,\"3259\":0.3243572101,\"3260\":0.2220751775,\"3261\":0.2314464652,\"3262\":0.3073106363,\"3263\":0.2009649609,\"3264\":0.2057134405,\"3265\":0.2143520792,\"3266\":0.0797780504,\"3267\":null,\"3268\":0.1490570486,\"3269\":null,\"3270\":0.2424861403,\"3271\":0.2160981568,\"3272\":0.0913577733,\"3273\":0.0,\"3274\":0.2344666364,\"3275\":0.3750925001,\"3276\":0.1913559601,\"3277\":0.3623270126,\"3278\":0.2264632965,\"3279\":0.3063644734,\"3280\":null,\"3281\":0.1948964014,\"3282\":0.0985942065,\"3283\":null,\"3284\":0.1958876804,\"3285\":0.0885576577,\"3286\":null,\"3287\":0.344895095,\"3288\":null,\"3289\":0.1868231855,\"3290\":0.143768622,\"3291\":0.0,\"3292\":0.0439644838,\"3293\":0.4937010923,\"3294\":0.0,\"3295\":0.3519222953,\"3296\":0.1386772268,\"3297\":0.0,\"3298\":null,\"3299\":0.216733917,\"3300\":0.1669573495,\"3301\":0.1804684881,\"3302\":0.2625799901,\"3303\":0.0623691695,\"3304\":0.0,\"3305\":0.2048072428,\"3306\":0.2252982966,\"3307\":0.1074191844,\"3308\":0.1714482892,\"3309\":0.104251131,\"3310\":null,\"3311\":0.4356821036,\"3312\":0.0,\"3313\":null,\"3314\":0.1890329145,\"3315\":0.1471043566,\"3316\":0.0,\"3317\":0.266049081,\"3318\":null,\"3319\":null,\"3320\":0.2658523591,\"3321\":0.0,\"3322\":0.2428068278,\"3323\":0.2645237049,\"3324\":0.0,\"3325\":0.2889594714,\"3326\":null,\"3327\":0.0529034223,\"3328\":null,\"3329\":null,\"3330\":0.0,\"3331\":null,\"3332\":0.4811291181,\"3333\":0.2224610619,\"3334\":0.0,\"3335\":0.2851152116,\"3336\":0.3411590753,\"3337\":0.0,\"3338\":null,\"3339\":null,\"3340\":0.2746603755,\"3341\":0.1067694115,\"3342\":0.0872080141,\"3343\":0.246896866,\"3344\":0.2732951259,\"3345\":0.3406179017,\"3346\":0.2187207199,\"3347\":0.1681011139,\"3348\":null,\"3349\":0.113872777,\"3350\":0.1237140244,\"3351\":null,\"3352\":0.2908675902,\"3353\":0.0452253393,\"3354\":null,\"3355\":null,\"3356\":0.2174750614,\"3357\":0.3044810015,\"3358\":0.0,\"3359\":0.1197284887,\"3360\":null,\"3361\":0.0,\"3362\":0.2330718711,\"3363\":0.2374175973,\"3364\":null,\"3365\":0.1844096022,\"3366\":0.2067480977,\"3367\":0.0512201424,\"3368\":0.3331175096,\"3369\":0.0397027517,\"3370\":null,\"3371\":0.1542141498,\"3372\":0.2504161901,\"3373\":0.0865644871,\"3374\":0.1629344202,\"3375\":0.112975528,\"3376\":0.4403807437,\"3377\":0.0534511889,\"3378\":0.1927774332,\"3379\":0.2305462703,\"3380\":0.0,\"3381\":0.0649511829,\"3382\":null,\"3383\":0.1138494723,\"3384\":0.1999788803,\"3385\":0.3215588306,\"3386\":0.2160820168,\"3387\":0.2207652396,\"3388\":0.1920703038,\"3389\":0.1257132963,\"3390\":0.1071371987,\"3391\":null,\"3392\":0.1001306147,\"3393\":null,\"3394\":0.3142323015,\"3395\":0.0,\"3396\":0.0563745346,\"3397\":0.2216791723,\"3398\":0.0686616807,\"3399\":0.0781765151,\"3400\":0.0441695396,\"3401\":0.2743659657,\"3402\":null,\"3403\":0.2587855365,\"3404\":0.2273004996,\"3405\":0.1328397706,\"3406\":0.1975632977,\"3407\":0.0,\"3408\":0.1883450113,\"3409\":0.2212923766,\"3410\":0.4456812175,\"3411\":0.0,\"3412\":0.1688678238,\"3413\":0.0521105393,\"3414\":0.1139599986,\"3415\":0.2079652165,\"3416\":0.3096888055,\"3417\":0.0,\"3418\":0.145352962,\"3419\":0.0,\"3420\":null,\"3421\":null,\"3422\":null,\"3423\":0.2296088279,\"3424\":null,\"3425\":0.1531451706,\"3426\":0.3447555851,\"3427\":0.1456567811,\"3428\":0.2104619949,\"3429\":0.0,\"3430\":0.0763708945,\"3431\":0.0256190156,\"3432\":null,\"3433\":0.3766632637,\"3434\":null,\"3435\":0.2543202073,\"3436\":0.0,\"3437\":0.1506244041,\"3438\":null,\"3439\":0.1273463253,\"3440\":0.0,\"3441\":null,\"3442\":0.1063338623,\"3443\":null,\"3444\":0.0713502575,\"3445\":0.0770049237,\"3446\":null,\"3447\":null,\"3448\":0.1776119737,\"3449\":null,\"3450\":0.2273272424,\"3451\":0.0635610564,\"3452\":0.0,\"3453\":0.0341307734,\"3454\":0.2693634214,\"3455\":null,\"3456\":0.265592857,\"3457\":0.3714574809,\"3458\":0.2124963976,\"3459\":0.2710199163,\"3460\":0.0,\"3461\":0.2710909392,\"3462\":0.1583228421,\"3463\":null,\"3464\":0.2428198175,\"3465\":0.2333793544,\"3466\":null,\"3467\":0.1505911852,\"3468\":0.2211547943,\"3469\":0.2961088206,\"3470\":0.0164828493,\"3471\":0.2771576696,\"3472\":0.2440664557,\"3473\":0.2179787947,\"3474\":0.1636653055,\"3475\":0.0,\"3476\":0.1460855241,\"3477\":0.0274770228,\"3478\":0.1626310312,\"3479\":null,\"3480\":0.0,\"3481\":0.1264098765,\"3482\":0.2491993882,\"3483\":0.0383814438,\"3484\":0.1463271998,\"3485\":0.2383417503,\"3486\":0.3503363448,\"3487\":0.0977965352,\"3488\":0.2094187507,\"3489\":0.0,\"3490\":0.1636394722,\"3491\":null,\"3492\":0.2580587121,\"3493\":null,\"3494\":0.1108345583,\"3495\":0.3147257595,\"3496\":0.0,\"3497\":null,\"3498\":0.1639850524,\"3499\":0.0,\"3500\":0.0,\"3501\":0.1725152032,\"3502\":0.2568992514,\"3503\":0.3040151606,\"3504\":null,\"3505\":0.0505090215,\"3506\":0.2899690016,\"3507\":0.1664213396,\"3508\":0.0052016985,\"3509\":0.4976210467,\"3510\":0.1580183355,\"3511\":0.2485883948,\"3512\":null,\"3513\":0.2004744958,\"3514\":0.0578183686,\"3515\":0.1380999566,\"3516\":0.0514923439,\"3517\":0.2054519186,\"3518\":0.2413073826,\"3519\":0.2568855061,\"3520\":0.0537595434,\"3521\":0.0,\"3522\":0.0,\"3523\":0.2294017125,\"3524\":0.2455215432,\"3525\":0.1914879778,\"3526\":0.1693875927,\"3527\":0.1270557851,\"3528\":0.0794934942,\"3529\":null,\"3530\":0.0479284754,\"3531\":0.0770392975,\"3532\":0.2518316478,\"3533\":0.0,\"3534\":0.0430840817,\"3535\":0.3111300352,\"3536\":null,\"3537\":0.0800779566,\"3538\":0.0271936628,\"3539\":null,\"3540\":0.0472007126,\"3541\":0.2761809505,\"3542\":0.1754523264,\"3543\":0.1405227625,\"3544\":0.2036921852,\"3545\":0.1788301249,\"3546\":0.4183434317,\"3547\":0.2032516213,\"3548\":0.0234652965,\"3549\":0.2077899834,\"3550\":0.0,\"3551\":0.3265548385,\"3552\":0.0,\"3553\":0.2005977253,\"3554\":0.2593776819,\"3555\":0.283655242,\"3556\":0.1200317092,\"3557\":null,\"3558\":0.2229394725,\"3559\":0.1710684756,\"3560\":null,\"3561\":0.2746955098,\"3562\":0.2855645631,\"3563\":null,\"3564\":0.304857594,\"3565\":0.2097047641,\"3566\":0.0,\"3567\":0.2561477557,\"3568\":0.2641247445,\"3569\":0.0624226988,\"3570\":0.0,\"3571\":0.0838838563,\"3572\":0.3634142911,\"3573\":0.3366416767,\"3574\":0.1259621536,\"3575\":0.0310008075,\"3576\":0.1708797737,\"3577\":null,\"3578\":0.0560996663,\"3579\":0.0,\"3580\":0.2374985165,\"3581\":0.2953217345,\"3582\":0.2191370045,\"3583\":0.1733974824,\"3584\":0.190368416,\"3585\":0.1641111092,\"3586\":0.1670382406,\"3587\":null,\"3588\":0.1987663051,\"3589\":null,\"3590\":0.0532746077,\"3591\":0.1637035826,\"3592\":0.193888259,\"3593\":null,\"3594\":0.1979477473,\"3595\":0.2455930507,\"3596\":0.2534636519,\"3597\":0.0131766839,\"3598\":0.288467184,\"3599\":0.2348348148,\"3600\":null,\"3601\":0.2139507302,\"3602\":0.1296541965,\"3603\":null,\"3604\":null,\"3605\":0.2461709262,\"3606\":0.0521364044,\"3607\":0.037219102,\"3608\":null,\"3609\":0.329119523,\"3610\":0.1909666688,\"3611\":0.0421154958,\"3612\":null,\"3613\":0.0,\"3614\":0.0,\"3615\":null,\"3616\":null,\"3617\":0.2249497443,\"3618\":0.1638280112,\"3619\":0.1514991285,\"3620\":0.3964666281,\"3621\":0.159540291,\"3622\":0.3029010835,\"3623\":0.1304747526,\"3624\":0.3212309983,\"3625\":null,\"3626\":0.1151834588,\"3627\":null,\"3628\":null,\"3629\":0.101944508,\"3630\":0.0,\"3631\":0.3096082619,\"3632\":0.1493936596,\"3633\":null,\"3634\":0.1645222939,\"3635\":null,\"3636\":0.2690110177,\"3637\":0.1911224043,\"3638\":null,\"3639\":null,\"3640\":0.2595918095,\"3641\":0.0506482145,\"3642\":0.1637569537,\"3643\":0.0,\"3644\":0.2099375821,\"3645\":0.3697350466,\"3646\":0.379156834,\"3647\":0.0387101706,\"3648\":0.0,\"3649\":0.3420052889,\"3650\":0.121245386,\"3651\":0.1848068994,\"3652\":0.0948589189,\"3653\":null,\"3654\":null,\"3655\":null,\"3656\":0.0285615371,\"3657\":0.0774792075,\"3658\":null,\"3659\":0.2565885745,\"3660\":0.1349204292,\"3661\":0.2247427984,\"3662\":0.3052643713,\"3663\":0.2477051399,\"3664\":0.279026931,\"3665\":0.265010644,\"3666\":0.2672257534,\"3667\":0.2903689415,\"3668\":null,\"3669\":0.1976970055,\"3670\":0.0,\"3671\":0.2678575648,\"3672\":0.2449465781,\"3673\":0.0,\"3674\":null,\"3675\":0.1594051625,\"3676\":null,\"3677\":0.0374394499,\"3678\":0.3058955176,\"3679\":0.03389412,\"3680\":0.0,\"3681\":null,\"3682\":0.0424298193,\"3683\":0.1852290227,\"3684\":null,\"3685\":0.3260236941,\"3686\":0.4147371895,\"3687\":0.1586717259,\"3688\":0.0499692971,\"3689\":null,\"3690\":0.23375535,\"3691\":0.0548358585,\"3692\":null,\"3693\":0.0,\"3694\":0.2824418631,\"3695\":0.035862474,\"3696\":0.0293149907,\"3697\":0.2077577385,\"3698\":0.301797351,\"3699\":0.2689033675,\"3700\":0.0,\"3701\":0.3062012916,\"3702\":null,\"3703\":0.0,\"3704\":0.0,\"3705\":0.163721976,\"3706\":0.0801967641,\"3707\":null,\"3708\":0.1259987065,\"3709\":0.0,\"3710\":null,\"3711\":null,\"3712\":null,\"3713\":0.0,\"3714\":0.0,\"3715\":0.0994306391,\"3716\":null,\"3717\":0.0243959337,\"3718\":null,\"3719\":0.2893513068,\"3720\":0.1883678257,\"3721\":0.1607118451,\"3722\":0.6228048092,\"3723\":null,\"3724\":0.063699662,\"3725\":0.0679746576,\"3726\":0.0610279748,\"3727\":0.2854274704,\"3728\":null,\"3729\":0.1432377398,\"3730\":null,\"3731\":0.2403574925,\"3732\":0.2912213488,\"3733\":null,\"3734\":null,\"3735\":0.2750446415,\"3736\":0.0,\"3737\":null,\"3738\":0.2789172798,\"3739\":0.3283881796,\"3740\":0.1301136418,\"3741\":0.0978743943,\"3742\":0.2788899717,\"3743\":null,\"3744\":0.0,\"3745\":0.0035516678,\"3746\":0.2307139202,\"3747\":0.1497715094,\"3748\":0.1851251337,\"3749\":0.1277080709,\"3750\":0.0856638565,\"3751\":0.0823432214,\"3752\":0.1878081405,\"3753\":null,\"3754\":null,\"3755\":0.3907223347,\"3756\":0.1424557114,\"3757\":0.2615497332,\"3758\":0.234194255,\"3759\":0.1873741561,\"3760\":0.271813134,\"3761\":0.0175300098,\"3762\":0.0615805049,\"3763\":0.0,\"3764\":null,\"3765\":0.3291910799,\"3766\":0.0,\"3767\":0.2002752153,\"3768\":0.0,\"3769\":0.2107874945,\"3770\":0.0,\"3771\":0.0,\"3772\":0.0,\"3773\":0.2084814904,\"3774\":0.2729797327,\"3775\":0.0444509785,\"3776\":null,\"3777\":null,\"3778\":0.2576759743,\"3779\":0.1320998514,\"3780\":null,\"3781\":0.1247553124,\"3782\":0.0902839404,\"3783\":null,\"3784\":0.3796023947,\"3785\":0.3486673666,\"3786\":0.0407095374,\"3787\":0.0732020481,\"3788\":0.2791404873,\"3789\":0.1382836905,\"3790\":0.1811933224,\"3791\":0.1618430872,\"3792\":0.1547245403,\"3793\":0.4999503648,\"3794\":0.1516985852,\"3795\":0.1835218011,\"3796\":null,\"3797\":0.3053509944,\"3798\":0.1569879546,\"3799\":0.0201756606,\"3800\":0.2026136238,\"3801\":0.2798961932,\"3802\":0.0277823538,\"3803\":0.0179724599,\"3804\":0.0,\"3805\":0.0255085891,\"3806\":0.3701967103,\"3807\":0.3139177379,\"3808\":0.231664062,\"3809\":null,\"3810\":0.0,\"3811\":0.2581886791,\"3812\":null,\"3813\":0.0939322386,\"3814\":0.0695141294,\"3815\":0.2088347045,\"3816\":0.2130662286,\"3817\":0.1813301627,\"3818\":null,\"3819\":null,\"3820\":null,\"3821\":0.2179859375,\"3822\":0.0,\"3823\":0.0479170984,\"3824\":0.0,\"3825\":null,\"3826\":0.259168554,\"3827\":0.1920228501,\"3828\":0.2083836456,\"3829\":0.123135414,\"3830\":null,\"3831\":0.0,\"3832\":null,\"3833\":null,\"3834\":0.0280092724,\"3835\":0.3260716417,\"3836\":0.0,\"3837\":0.1733019235,\"3838\":0.1309859498,\"3839\":0.30660715,\"3840\":0.0384807358,\"3841\":0.0451047347,\"3842\":0.2772153342,\"3843\":null,\"3844\":null,\"3845\":0.2074073249,\"3846\":null,\"3847\":null,\"3848\":0.0735351947,\"3849\":0.329959542,\"3850\":null,\"3851\":0.2453434797,\"3852\":0.1059126638,\"3853\":0.0332293788,\"3854\":0.2614532357,\"3855\":0.2076846298,\"3856\":0.0,\"3857\":0.0974540293,\"3858\":0.0098463459,\"3859\":0.0,\"3860\":0.0670644328,\"3861\":0.1392425506,\"3862\":0.132048287,\"3863\":0.0391418926,\"3864\":0.2697329473,\"3865\":0.065481179,\"3866\":0.1797786469,\"3867\":null,\"3868\":0.0,\"3869\":null,\"3870\":null,\"3871\":0.0159757943,\"3872\":0.2373930702,\"3873\":0.1752585107,\"3874\":0.209903849,\"3875\":0.0224884778,\"3876\":0.2695901337,\"3877\":0.1744227808,\"3878\":0.2851811506},\"normalized profile?Control_map1?78k\":{\"0\":null,\"1\":0.0222773798,\"2\":0.0,\"3\":0.2461104337,\"4\":0.2442235562,\"5\":0.3876329875,\"6\":null,\"7\":0.285975551,\"8\":0.0189935534,\"9\":0.1155386383,\"10\":0.39165052,\"11\":0.3750148052,\"12\":0.26348199,\"13\":0.0615384615,\"14\":null,\"15\":0.0087421242,\"16\":0.1535365887,\"17\":0.0738698195,\"18\":0.0,\"19\":0.0,\"20\":0.0,\"21\":0.0620751014,\"22\":0.1362168244,\"23\":0.1159683295,\"24\":null,\"25\":null,\"26\":0.0,\"27\":0.0,\"28\":0.0,\"29\":0.0,\"30\":0.0,\"31\":0.0462330354,\"32\":0.0,\"33\":0.0563395143,\"34\":0.1840852846,\"35\":0.0846927348,\"36\":0.1847090889,\"37\":null,\"38\":0.0835706955,\"39\":0.0785984829,\"40\":0.0701535773,\"41\":0.0708440321,\"42\":0.0,\"43\":0.0041496324,\"44\":0.0591292462,\"45\":0.062661009,\"46\":0.0617885057,\"47\":0.0,\"48\":0.0693358223,\"49\":0.0511208783,\"50\":0.053811372,\"51\":0.0936018546,\"52\":0.0627124004,\"53\":null,\"54\":null,\"55\":0.0,\"56\":0.0029530322,\"57\":0.0732198489,\"58\":0.2135143157,\"59\":0.3062349252,\"60\":0.0,\"61\":0.3898503533,\"62\":0.427968374,\"63\":0.0923764387,\"64\":0.0614276064,\"65\":0.0032629673,\"66\":0.2727101847,\"67\":0.2522114878,\"68\":0.3507895783,\"69\":0.0,\"70\":0.0,\"71\":null,\"72\":0.047571859,\"73\":0.0597720391,\"74\":0.0,\"75\":0.149515376,\"76\":0.1680840196,\"77\":0.2508805636,\"78\":0.064612555,\"79\":0.1601834305,\"80\":null,\"81\":null,\"82\":0.4008833207,\"83\":0.4027863459,\"84\":0.0,\"85\":0.2327734958,\"86\":0.0653599061,\"87\":0.0756925692,\"88\":0.0,\"89\":0.1291560644,\"90\":0.054139913,\"91\":0.149725999,\"92\":0.2055177722,\"93\":0.000162799,\"94\":0.2421267459,\"95\":0.0058315172,\"96\":null,\"97\":0.0418169563,\"98\":0.3807058331,\"99\":0.4212728068,\"100\":0.3833987818,\"101\":0.0588484736,\"102\":0.0006332229,\"103\":0.0,\"104\":0.3276616948,\"105\":0.0,\"106\":0.0874539214,\"107\":0.4217178543,\"108\":0.393025016,\"109\":0.3861348535,\"110\":0.3938958592,\"111\":0.4007085635,\"112\":0.4763177694,\"113\":0.3881569788,\"114\":0.3679206725,\"115\":0.4654124069,\"116\":0.4037193274,\"117\":0.3813909129,\"118\":0.3477143656,\"119\":0.132341424,\"120\":0.2100179907,\"121\":0.1785074412,\"122\":0.0528711287,\"123\":0.2105766,\"124\":0.3776928734,\"125\":0.191202098,\"126\":0.0526224935,\"127\":0.0931462302,\"128\":0.0014143986,\"129\":0.0661965329,\"130\":null,\"131\":0.0,\"132\":0.0,\"133\":null,\"134\":null,\"135\":0.167667383,\"136\":0.2590143657,\"137\":0.2105960109,\"138\":0.1641091696,\"139\":0.016107384,\"140\":0.2343529615,\"141\":0.0,\"142\":0.3319915543,\"143\":null,\"144\":0.1319643478,\"145\":null,\"146\":0.0164271263,\"147\":0.0,\"148\":0.1707083727,\"149\":null,\"150\":0.1108976029,\"151\":0.2223613103,\"152\":0.1092288522,\"153\":0.3092438829,\"154\":null,\"155\":0.1968852175,\"156\":0.0,\"157\":0.2872485873,\"158\":0.0655203889,\"159\":0.1584335469,\"160\":0.0,\"161\":0.0,\"162\":0.066336552,\"163\":0.4284937263,\"164\":0.0002234677,\"165\":0.2644474712,\"166\":0.0,\"167\":null,\"168\":0.0,\"169\":null,\"170\":0.0,\"171\":0.0,\"172\":0.062673189,\"173\":0.2210095683,\"174\":0.2511646211,\"175\":0.1662876348,\"176\":0.1348473519,\"177\":0.062305763,\"178\":0.0,\"179\":0.0462660212,\"180\":0.2505337606,\"181\":0.3095585845,\"182\":null,\"183\":0.3166979513,\"184\":0.0,\"185\":0.0,\"186\":0.0885811775,\"187\":0.2033344021,\"188\":0.3671278002,\"189\":0.0515907763,\"190\":0.0645042973,\"191\":0.2677472042,\"192\":0.0,\"193\":0.3263181996,\"194\":0.0394071775,\"195\":0.0169790418,\"196\":0.2547205946,\"197\":0.0424639058,\"198\":null,\"199\":null,\"200\":null,\"201\":null,\"202\":0.1389565984,\"203\":0.0195184239,\"204\":0.3687249558,\"205\":0.0,\"206\":0.0577851736,\"207\":0.0,\"208\":0.0052154451,\"209\":0.0,\"210\":0.1984568465,\"211\":0.068704061,\"212\":0.0,\"213\":0.0015169091,\"214\":0.321646286,\"215\":0.0,\"216\":null,\"217\":0.3180904946,\"218\":0.1620339554,\"219\":0.1629021232,\"220\":0.2732789805,\"221\":0.3985798198,\"222\":0.0536978874,\"223\":0.0,\"224\":0.0759410959,\"225\":0.0089171067,\"226\":0.0,\"227\":0.3498277082,\"228\":0.1284050609,\"229\":0.0001143298,\"230\":0.0920158263,\"231\":0.0950841624,\"232\":0.2838427284,\"233\":0.0,\"234\":0.0509324963,\"235\":0.0,\"236\":0.1923706395,\"237\":0.3751410076,\"238\":0.3833529794,\"239\":0.3814867701,\"240\":0.4222448247,\"241\":null,\"242\":0.1463969276,\"243\":null,\"244\":0.0,\"245\":0.1643067928,\"246\":0.0000431421,\"247\":0.0684469726,\"248\":0.3542698649,\"249\":0.4154942589,\"250\":0.3777336358,\"251\":0.4154627729,\"252\":0.3700546509,\"253\":0.4254429855,\"254\":0.3967844462,\"255\":0.3714300853,\"256\":0.3903448414,\"257\":0.46378604,\"258\":0.3897608363,\"259\":0.4197929732,\"260\":0.3820497352,\"261\":0.454079953,\"262\":0.3639165213,\"263\":0.4106484004,\"264\":0.4030831389,\"265\":null,\"266\":0.4168577132,\"267\":0.3746867885,\"268\":0.161744973,\"269\":0.1266386196,\"270\":0.0,\"271\":null,\"272\":0.2160855763,\"273\":0.0,\"274\":0.0,\"275\":0.0721256896,\"276\":0.0785770808,\"277\":0.0028675973,\"278\":0.389231798,\"279\":0.0736979916,\"280\":0.0,\"281\":0.0,\"282\":0.4305864135,\"283\":0.0,\"284\":0.0,\"285\":0.0543463962,\"286\":0.0821152626,\"287\":0.2239247048,\"288\":0.3125662778,\"289\":0.2468327389,\"290\":0.192626686,\"291\":0.069165451,\"292\":0.0220384086,\"293\":0.0,\"294\":0.2881367739,\"295\":0.3050651924,\"296\":0.2025375383,\"297\":0.2595930292,\"298\":0.0,\"299\":0.2455702318,\"300\":0.3072237608,\"301\":0.0,\"302\":0.2582499805,\"303\":null,\"304\":0.0716691793,\"305\":null,\"306\":0.1610748003,\"307\":0.3255520042,\"308\":0.0,\"309\":0.2143156545,\"310\":0.2814624349,\"311\":0.1229568048,\"312\":null,\"313\":0.2576076551,\"314\":0.3082893068,\"315\":0.1198228905,\"316\":0.2334237713,\"317\":0.0,\"318\":0.0,\"319\":0.109438492,\"320\":0.0,\"321\":0.0,\"322\":0.0982358303,\"323\":0.0005632234,\"324\":0.0576483619,\"325\":0.2096387384,\"326\":0.2436814876,\"327\":0.0101123081,\"328\":0.0587711023,\"329\":0.3029043026,\"330\":0.1561608637,\"331\":0.3544122786,\"332\":0.4321435977,\"333\":0.3306961729,\"334\":0.0660564365,\"335\":0.0436143682,\"336\":0.101018026,\"337\":0.0532232928,\"338\":0.0759978613,\"339\":0.0533096341,\"340\":0.1788091123,\"341\":0.229282463,\"342\":0.1463370349,\"343\":0.0,\"344\":0.2668473769,\"345\":0.1547715891,\"346\":null,\"347\":0.0695021944,\"348\":0.2218090157,\"349\":0.0228817067,\"350\":null,\"351\":0.0175049015,\"352\":null,\"353\":null,\"354\":0.3679081727,\"355\":0.3892052845,\"356\":0.3789730888,\"357\":0.239288854,\"358\":0.0086237962,\"359\":null,\"360\":0.0928875505,\"361\":0.0584206153,\"362\":0.1913226815,\"363\":0.0685686664,\"364\":null,\"365\":0.0,\"366\":null,\"367\":0.1432153469,\"368\":0.3141290224,\"369\":0.0739991055,\"370\":0.3089611416,\"371\":0.0,\"372\":0.001190736,\"373\":0.0892136067,\"374\":0.119708607,\"375\":0.0189106113,\"376\":0.000498013,\"377\":0.0005898571,\"378\":0.0,\"379\":0.0,\"380\":0.0867898011,\"381\":0.0584628323,\"382\":0.0,\"383\":0.0897150097,\"384\":0.2619402302,\"385\":0.2288403556,\"386\":0.0,\"387\":0.0,\"388\":0.0,\"389\":0.288517822,\"390\":0.4398384748,\"391\":0.0611240875,\"392\":0.0131417046,\"393\":0.0752614695,\"394\":0.0725773918,\"395\":0.0860531347,\"396\":0.2108300257,\"397\":0.1675313138,\"398\":0.0275115584,\"399\":0.0702269996,\"400\":0.1146991978,\"401\":0.1927441636,\"402\":null,\"403\":0.090020327,\"404\":0.0268254508,\"405\":0.4112760159,\"406\":null,\"407\":0.0518426696,\"408\":0.0582398869,\"409\":0.2186330159,\"410\":0.0,\"411\":0.0,\"412\":0.0063735208,\"413\":0.3443377948,\"414\":null,\"415\":0.0,\"416\":0.0585230459,\"417\":0.0004637423,\"418\":0.0,\"419\":0.0029327923,\"420\":null,\"421\":0.0048748039,\"422\":0.0,\"423\":0.3550356378,\"424\":0.3622483596,\"425\":0.2065131986,\"426\":null,\"427\":0.0564676628,\"428\":null,\"429\":0.3940934142,\"430\":0.233518575,\"431\":0.34529274,\"432\":0.1332725344,\"433\":0.1773282609,\"434\":0.1112801779,\"435\":0.0686360661,\"436\":0.0001017089,\"437\":0.0558640533,\"438\":0.1229008512,\"439\":0.0,\"440\":0.3834411029,\"441\":0.0,\"442\":0.0,\"443\":0.0801240801,\"444\":0.3715482042,\"445\":0.273976868,\"446\":0.0,\"447\":0.0233706437,\"448\":0.005925581,\"449\":0.0,\"450\":0.0,\"451\":null,\"452\":0.2461833704,\"453\":null,\"454\":0.0,\"455\":0.0021640164,\"456\":0.0577004134,\"457\":null,\"458\":0.1152958207,\"459\":0.0533403391,\"460\":0.0612379628,\"461\":0.2264977858,\"462\":0.0,\"463\":0.0,\"464\":0.1906577525,\"465\":0.003060938,\"466\":0.1555436067,\"467\":0.0147619508,\"468\":0.2955337049,\"469\":0.0857433482,\"470\":null,\"471\":0.171966609,\"472\":null,\"473\":0.0,\"474\":0.228049537,\"475\":0.0676774106,\"476\":0.0,\"477\":0.1753646859,\"478\":0.0,\"479\":0.094699941,\"480\":0.2797089308,\"481\":0.2335867927,\"482\":0.2455618053,\"483\":0.3493980251,\"484\":0.0,\"485\":0.1318168346,\"486\":0.2166714013,\"487\":0.006342159,\"488\":0.0,\"489\":0.0,\"490\":0.0,\"491\":0.0,\"492\":0.0459834252,\"493\":null,\"494\":0.0849557817,\"495\":null,\"496\":0.1477465882,\"497\":0.0,\"498\":null,\"499\":0.4093959957,\"500\":0.1842291225,\"501\":0.1958580468,\"502\":0.236331094,\"503\":0.2150338218,\"504\":0.2033676059,\"505\":0.3648095229,\"506\":0.2883610988,\"507\":0.293609078,\"508\":0.1261276807,\"509\":0.3671245232,\"510\":0.3030664598,\"511\":0.0,\"512\":0.0810160456,\"513\":0.0,\"514\":0.1133930353,\"515\":0.0317445383,\"516\":0.055150746,\"517\":0.0,\"518\":0.0035487816,\"519\":0.0,\"520\":0.3363166978,\"521\":0.1509723099,\"522\":0.1383149246,\"523\":0.0801097092,\"524\":0.0119384968,\"525\":0.3918159884,\"526\":0.0,\"527\":0.1671718825,\"528\":null,\"529\":0.3555122106,\"530\":null,\"531\":0.0090193125,\"532\":0.2755945198,\"533\":0.1959742614,\"534\":0.0,\"535\":0.1664470963,\"536\":null,\"537\":0.4534883023,\"538\":null,\"539\":0.0890635958,\"540\":0.0,\"541\":0.0,\"542\":0.0,\"543\":0.2887959463,\"544\":0.2353979552,\"545\":0.0020853081,\"546\":0.0,\"547\":0.181357774,\"548\":0.0,\"549\":0.2632834471,\"550\":0.2849996547,\"551\":0.1325718571,\"552\":null,\"553\":0.0,\"554\":0.0,\"555\":0.0455686761,\"556\":0.2412121318,\"557\":0.2159394238,\"558\":null,\"559\":0.1035624442,\"560\":0.0119643751,\"561\":0.1759462324,\"562\":0.0626178252,\"563\":null,\"564\":0.0301509439,\"565\":0.0468816823,\"566\":0.1649492515,\"567\":0.084004609,\"568\":0.0934118597,\"569\":0.0760680251,\"570\":0.1546735046,\"571\":null,\"572\":0.0750217074,\"573\":0.0,\"574\":0.2426620204,\"575\":0.2459843901,\"576\":0.1755127984,\"577\":0.0,\"578\":0.0,\"579\":null,\"580\":0.0,\"581\":0.1527069469,\"582\":null,\"583\":null,\"584\":0.0,\"585\":0.2449607859,\"586\":0.2463540405,\"587\":0.0592693646,\"588\":0.0753534769,\"589\":0.1474775545,\"590\":null,\"591\":0.237582409,\"592\":0.0933124591,\"593\":0.0094428045,\"594\":0.0802741107,\"595\":0.1543944048,\"596\":0.4108544055,\"597\":0.1156782276,\"598\":0.2231686149,\"599\":0.0,\"600\":null,\"601\":0.0286245724,\"602\":0.0277695942,\"603\":0.2604471609,\"604\":0.3483122805,\"605\":0.0,\"606\":0.3739232712,\"607\":0.0,\"608\":0.6300172779,\"609\":0.0444553818,\"610\":0.3046114846,\"611\":0.0,\"612\":0.1610471859,\"613\":0.1692234963,\"614\":0.1249165588,\"615\":0.1192926585,\"616\":0.0,\"617\":0.0669715553,\"618\":0.051105729,\"619\":0.0,\"620\":0.1493667149,\"621\":0.0,\"622\":0.0,\"623\":0.0,\"624\":0.0,\"625\":null,\"626\":0.4125609679,\"627\":null,\"628\":null,\"629\":0.2717793517,\"630\":0.2641488665,\"631\":0.0995696983,\"632\":0.2196954842,\"633\":0.1320270334,\"634\":0.2277935032,\"635\":0.016225688,\"636\":0.2635231069,\"637\":0.0,\"638\":0.4988158478,\"639\":null,\"640\":null,\"641\":null,\"642\":null,\"643\":0.14739869,\"644\":0.0,\"645\":0.0,\"646\":0.0,\"647\":0.1254067088,\"648\":0.3012711897,\"649\":0.0011407339,\"650\":0.0142359996,\"651\":0.0,\"652\":0.1455572934,\"653\":0.2215164206,\"654\":0.0509202817,\"655\":0.1898761694,\"656\":0.2014796946,\"657\":0.4714514452,\"658\":0.0,\"659\":null,\"660\":0.0976182188,\"661\":0.0,\"662\":0.336578906,\"663\":0.1644644474,\"664\":0.0036809469,\"665\":0.0747761468,\"666\":0.2899228754,\"667\":0.2148070414,\"668\":0.0,\"669\":0.0,\"670\":0.0,\"671\":0.0921138892,\"672\":null,\"673\":0.0,\"674\":0.3037452898,\"675\":0.0,\"676\":0.3710443064,\"677\":0.021485393,\"678\":0.0668826379,\"679\":0.0054175259,\"680\":null,\"681\":0.261313087,\"682\":0.235185253,\"683\":0.0,\"684\":0.0788315463,\"685\":0.0,\"686\":null,\"687\":0.0138705313,\"688\":0.0,\"689\":0.0,\"690\":0.0800431412,\"691\":null,\"692\":0.3464022355,\"693\":0.1529364043,\"694\":0.1079402391,\"695\":0.1218163752,\"696\":0.0271464857,\"697\":0.2849339165,\"698\":0.3826131191,\"699\":0.140528138,\"700\":0.0,\"701\":0.1796317199,\"702\":0.0206447065,\"703\":0.272020105,\"704\":0.2034301996,\"705\":0.3953697587,\"706\":0.4126612753,\"707\":0.1334361655,\"708\":null,\"709\":0.3262045164,\"710\":null,\"711\":null,\"712\":0.0,\"713\":0.0,\"714\":0.2261467185,\"715\":null,\"716\":0.0,\"717\":0.4120081495,\"718\":0.2776136878,\"719\":null,\"720\":0.0,\"721\":null,\"722\":0.2816725741,\"723\":0.0,\"724\":null,\"725\":0.2543518428,\"726\":0.0,\"727\":0.6206203448,\"728\":0.0,\"729\":0.0,\"730\":0.2250961337,\"731\":0.2422478125,\"732\":0.119227916,\"733\":0.0,\"734\":0.0,\"735\":0.1291082838,\"736\":null,\"737\":0.3499274925,\"738\":0.0429231804,\"739\":0.3334206121,\"740\":0.1861374392,\"741\":0.081892561,\"742\":0.0471213192,\"743\":0.0,\"744\":0.3589614533,\"745\":0.0,\"746\":0.2639790359,\"747\":0.3744701667,\"748\":0.2218636381,\"749\":0.0,\"750\":0.1232945974,\"751\":0.0580422625,\"752\":0.0,\"753\":0.1526707236,\"754\":0.1633662614,\"755\":0.40951092,\"756\":0.411790812,\"757\":0.3924657563,\"758\":0.3799292703,\"759\":0.3569092223,\"760\":0.2186143985,\"761\":null,\"762\":0.2532313735,\"763\":null,\"764\":null,\"765\":0.1758446597,\"766\":0.0,\"767\":null,\"768\":0.1896777467,\"769\":0.0117576613,\"770\":0.1259203538,\"771\":null,\"772\":0.0,\"773\":0.2880951817,\"774\":0.0,\"775\":0.1837992072,\"776\":null,\"777\":0.1044210116,\"778\":0.1039825459,\"779\":0.1019758146,\"780\":0.0,\"781\":0.0,\"782\":null,\"783\":0.288743036,\"784\":null,\"785\":0.2625102543,\"786\":0.2913046273,\"787\":0.3472359893,\"788\":0.2384062262,\"789\":0.0,\"790\":0.0,\"791\":null,\"792\":0.0236636613,\"793\":null,\"794\":0.2367416114,\"795\":0.0546904689,\"796\":null,\"797\":0.0258838623,\"798\":0.0,\"799\":0.0,\"800\":0.0379508699,\"801\":null,\"802\":0.0505648845,\"803\":0.1545943487,\"804\":0.0,\"805\":null,\"806\":null,\"807\":0.4543655644,\"808\":0.0,\"809\":0.0293567852,\"810\":0.0,\"811\":0.0,\"812\":0.0,\"813\":0.0005380663,\"814\":null,\"815\":0.3538702053,\"816\":0.2569084486,\"817\":0.1904337493,\"818\":0.0566956855,\"819\":null,\"820\":0.2268964863,\"821\":0.3913709665,\"822\":null,\"823\":0.0716979516,\"824\":0.2263511081,\"825\":0.2551311635,\"826\":0.1106845396,\"827\":0.2947590332,\"828\":0.068981469,\"829\":0.0907014393,\"830\":0.1653871742,\"831\":null,\"832\":0.0046305514,\"833\":0.0616976219,\"834\":0.0597536285,\"835\":0.1741729958,\"836\":0.0354654514,\"837\":0.0963343611,\"838\":0.1542629658,\"839\":0.2766361955,\"840\":0.1675019563,\"841\":0.0,\"842\":0.0,\"843\":0.0368272511,\"844\":0.0,\"845\":0.0,\"846\":0.0,\"847\":0.0581987523,\"848\":0.1211457878,\"849\":0.0,\"850\":0.0506187687,\"851\":null,\"852\":0.193302585,\"853\":null,\"854\":0.3365870259,\"855\":0.0694852505,\"856\":0.0006469871,\"857\":0.1170634463,\"858\":0.2023303601,\"859\":0.2828154547,\"860\":0.0439418115,\"861\":0.1816015227,\"862\":0.3207329903,\"863\":0.128968877,\"864\":0.0464801773,\"865\":0.0,\"866\":0.1793225989,\"867\":0.0446293061,\"868\":0.0122547464,\"869\":0.0,\"870\":0.2702945692,\"871\":0.0595814165,\"872\":0.0865556496,\"873\":0.0,\"874\":0.0847885526,\"875\":0.0,\"876\":0.0,\"877\":0.1424586419,\"878\":0.422827241,\"879\":0.0653627519,\"880\":0.0,\"881\":null,\"882\":0.0,\"883\":0.0,\"884\":0.0048007568,\"885\":0.2653755,\"886\":null,\"887\":0.0,\"888\":0.0,\"889\":0.0242594057,\"890\":null,\"891\":0.0,\"892\":0.0,\"893\":0.0,\"894\":0.0580864182,\"895\":null,\"896\":null,\"897\":0.2563586427,\"898\":null,\"899\":0.2023823516,\"900\":0.0,\"901\":0.0027260501,\"902\":null,\"903\":0.3868158142,\"904\":0.1789596691,\"905\":0.0,\"906\":0.1833732233,\"907\":0.0177748338,\"908\":0.2766942908,\"909\":0.0152118973,\"910\":0.0615414131,\"911\":0.1182966127,\"912\":0.0,\"913\":0.2490789405,\"914\":0.0001632787,\"915\":0.0,\"916\":0.0,\"917\":0.324231157,\"918\":0.0357652781,\"919\":0.0,\"920\":0.077078746,\"921\":0.0716734139,\"922\":0.0,\"923\":0.0,\"924\":0.010680016,\"925\":0.0802734215,\"926\":0.0786070507,\"927\":0.2111809262,\"928\":0.0,\"929\":0.0,\"930\":0.3105772935,\"931\":0.0,\"932\":0.005019294,\"933\":0.0,\"934\":0.0780161352,\"935\":0.0273766198,\"936\":0.1479363027,\"937\":0.0101616363,\"938\":0.0011018705,\"939\":0.0,\"940\":0.0027186392,\"941\":null,\"942\":null,\"943\":0.0692544223,\"944\":0.2319433114,\"945\":0.3903358255,\"946\":0.0,\"947\":0.0658089073,\"948\":0.0383512591,\"949\":0.233409522,\"950\":0.0,\"951\":0.2421500043,\"952\":0.202285314,\"953\":0.1121085543,\"954\":0.2975518688,\"955\":0.0189101,\"956\":0.0,\"957\":0.2639480293,\"958\":0.253113659,\"959\":0.2981521495,\"960\":0.1537207974,\"961\":0.1622552316,\"962\":null,\"963\":0.2525782019,\"964\":0.1514339731,\"965\":0.2686763675,\"966\":0.4351553223,\"967\":0.0,\"968\":0.2427518993,\"969\":0.2403348284,\"970\":null,\"971\":0.2432420129,\"972\":0.0,\"973\":0.0058707251,\"974\":0.0,\"975\":0.1313556826,\"976\":0.170171232,\"977\":null,\"978\":0.0,\"979\":0.2998733886,\"980\":0.2717054633,\"981\":null,\"982\":null,\"983\":null,\"984\":0.0,\"985\":0.0,\"986\":0.0570693121,\"987\":0.1624161812,\"988\":0.0,\"989\":0.2345216505,\"990\":0.1621482076,\"991\":0.1308926689,\"992\":0.0975946145,\"993\":0.2291134214,\"994\":0.2312216703,\"995\":0.1704449262,\"996\":0.0821898862,\"997\":0.0978926529,\"998\":null,\"999\":0.0727670631,\"1000\":null,\"1001\":0.2546307644,\"1002\":0.0,\"1003\":0.2227233056,\"1004\":0.1964058805,\"1005\":null,\"1006\":0.052584853,\"1007\":0.0,\"1008\":0.0087833251,\"1009\":null,\"1010\":0.0,\"1011\":0.1290865648,\"1012\":0.0093403043,\"1013\":0.0,\"1014\":0.0993221351,\"1015\":0.0943802893,\"1016\":0.2903555169,\"1017\":0.3375294921,\"1018\":0.0,\"1019\":null,\"1020\":0.2235472947,\"1021\":null,\"1022\":0.2319006347,\"1023\":0.0945721925,\"1024\":0.0,\"1025\":0.3413735884,\"1026\":0.1206780026,\"1027\":0.0259663987,\"1028\":0.1718742386,\"1029\":0.2908184012,\"1030\":0.3329715284,\"1031\":0.0,\"1032\":null,\"1033\":0.0,\"1034\":null,\"1035\":null,\"1036\":0.1917424582,\"1037\":0.0,\"1038\":0.0,\"1039\":null,\"1040\":0.4518149677,\"1041\":0.0,\"1042\":null,\"1043\":0.0,\"1044\":0.0,\"1045\":0.0,\"1046\":0.1349065854,\"1047\":0.0960485388,\"1048\":0.0458345607,\"1049\":0.3350983648,\"1050\":0.3761550095,\"1051\":0.0418505126,\"1052\":0.0,\"1053\":0.2016279113,\"1054\":0.1942982511,\"1055\":0.2654145404,\"1056\":0.1344644592,\"1057\":0.0,\"1058\":null,\"1059\":0.0,\"1060\":0.1793991063,\"1061\":0.3732828399,\"1062\":0.0,\"1063\":0.1905808087,\"1064\":0.1306820989,\"1065\":0.0558896866,\"1066\":0.216227438,\"1067\":null,\"1068\":0.0,\"1069\":0.0457082208,\"1070\":0.1879687664,\"1071\":0.1070114833,\"1072\":0.0,\"1073\":0.0,\"1074\":0.4242918582,\"1075\":0.3000363244,\"1076\":0.2422746628,\"1077\":0.377346196,\"1078\":0.0,\"1079\":0.0,\"1080\":0.2861505697,\"1081\":0.0,\"1082\":0.0090196252,\"1083\":0.0,\"1084\":0.0,\"1085\":0.3791135303,\"1086\":0.0,\"1087\":0.2591237394,\"1088\":0.1936608955,\"1089\":0.2544118074,\"1090\":0.2879720259,\"1091\":0.0,\"1092\":0.2204856683,\"1093\":0.2810075924,\"1094\":0.0065579914,\"1095\":0.0,\"1096\":null,\"1097\":0.0307936476,\"1098\":null,\"1099\":0.3452071298,\"1100\":null,\"1101\":0.3072988571,\"1102\":0.2704780925,\"1103\":0.0,\"1104\":0.1100866707,\"1105\":0.1107894259,\"1106\":0.1191320051,\"1107\":0.0234502717,\"1108\":null,\"1109\":0.0,\"1110\":null,\"1111\":0.0,\"1112\":0.3053876647,\"1113\":0.4513823624,\"1114\":0.0103099763,\"1115\":0.0,\"1116\":0.1535926044,\"1117\":0.1656792529,\"1118\":null,\"1119\":0.0858250903,\"1120\":0.1937597604,\"1121\":0.6450688905,\"1122\":null,\"1123\":0.0879892029,\"1124\":0.1183548212,\"1125\":0.0256462472,\"1126\":0.0406778848,\"1127\":0.245624891,\"1128\":0.0013416722,\"1129\":0.2613884221,\"1130\":null,\"1131\":0.212626718,\"1132\":0.2056259391,\"1133\":0.2363566733,\"1134\":0.0997853183,\"1135\":null,\"1136\":0.0000846968,\"1137\":0.2693177265,\"1138\":0.0,\"1139\":0.0,\"1140\":null,\"1141\":0.2220801637,\"1142\":0.3764788935,\"1143\":0.0,\"1144\":null,\"1145\":0.0434250515,\"1146\":null,\"1147\":null,\"1148\":0.3310541821,\"1149\":0.0,\"1150\":0.0,\"1151\":0.0,\"1152\":0.0120634348,\"1153\":0.0,\"1154\":0.0005314862,\"1155\":0.0,\"1156\":0.0050515154,\"1157\":0.2609030378,\"1158\":0.0898377308,\"1159\":0.124150194,\"1160\":null,\"1161\":null,\"1162\":0.001329782,\"1163\":0.197444266,\"1164\":0.1516515071,\"1165\":0.179000121,\"1166\":0.2878146904,\"1167\":0.2308972368,\"1168\":0.2273137858,\"1169\":0.0,\"1170\":0.3117305489,\"1171\":0.0758559757,\"1172\":null,\"1173\":0.3059426741,\"1174\":null,\"1175\":null,\"1176\":0.0,\"1177\":0.0043060905,\"1178\":0.0,\"1179\":0.1422820629,\"1180\":0.0,\"1181\":0.1230655692,\"1182\":0.1691304114,\"1183\":0.0,\"1184\":0.0,\"1185\":0.217179115,\"1186\":0.4595221182,\"1187\":0.0852659772,\"1188\":0.3106199478,\"1189\":0.0,\"1190\":null,\"1191\":null,\"1192\":0.2104421147,\"1193\":0.0223087447,\"1194\":0.0220068329,\"1195\":0.0485016283,\"1196\":0.1538074254,\"1197\":0.1872968402,\"1198\":null,\"1199\":null,\"1200\":0.0370106987,\"1201\":0.006000655,\"1202\":0.2388385048,\"1203\":0.3643597413,\"1204\":0.0016486896,\"1205\":0.0,\"1206\":0.3276019458,\"1207\":null,\"1208\":0.0,\"1209\":0.2108237919,\"1210\":0.2028985507,\"1211\":0.1484141642,\"1212\":null,\"1213\":0.2593804876,\"1214\":0.0441804552,\"1215\":0.0486426432,\"1216\":0.0,\"1217\":0.0458782784,\"1218\":0.3307762994,\"1219\":0.2241446928,\"1220\":0.0999267986,\"1221\":0.143327644,\"1222\":0.2653515358,\"1223\":0.2526241585,\"1224\":0.0390484234,\"1225\":0.0,\"1226\":0.0,\"1227\":0.1444435999,\"1228\":0.2398583073,\"1229\":0.0,\"1230\":0.272218543,\"1231\":null,\"1232\":0.2617778141,\"1233\":null,\"1234\":0.0799226097,\"1235\":0.0358881089,\"1236\":0.0,\"1237\":0.0,\"1238\":0.2918589408,\"1239\":null,\"1240\":0.151546015,\"1241\":0.2667620414,\"1242\":0.1302953408,\"1243\":0.3227455137,\"1244\":0.1003020106,\"1245\":0.0,\"1246\":0.057428301,\"1247\":0.0,\"1248\":0.0493585088,\"1249\":0.0652498866,\"1250\":null,\"1251\":null,\"1252\":0.0,\"1253\":0.1309065686,\"1254\":0.0,\"1255\":0.3228582342,\"1256\":0.0,\"1257\":0.0,\"1258\":null,\"1259\":0.2501281304,\"1260\":null,\"1261\":0.0,\"1262\":0.1031514152,\"1263\":0.2731063765,\"1264\":0.328613694,\"1265\":0.0,\"1266\":0.2388274158,\"1267\":null,\"1268\":0.0,\"1269\":0.0,\"1270\":0.3894414794,\"1271\":0.0117332233,\"1272\":0.0,\"1273\":0.0,\"1274\":0.1871155324,\"1275\":0.0,\"1276\":0.3669473917,\"1277\":0.0365733581,\"1278\":0.3925410254,\"1279\":0.0575047904,\"1280\":0.6348995608,\"1281\":0.2049732603,\"1282\":null,\"1283\":0.0,\"1284\":null,\"1285\":0.0,\"1286\":0.0273420351,\"1287\":0.0414838291,\"1288\":0.4101477966,\"1289\":0.0,\"1290\":0.2916861543,\"1291\":0.402402733,\"1292\":0.2638218028,\"1293\":0.1089646025,\"1294\":0.0255872651,\"1295\":null,\"1296\":0.0,\"1297\":0.0,\"1298\":null,\"1299\":0.2144317394,\"1300\":null,\"1301\":0.2142066209,\"1302\":0.253806822,\"1303\":0.2651497208,\"1304\":0.3370736611,\"1305\":0.0,\"1306\":0.2817254261,\"1307\":0.2625240936,\"1308\":0.0,\"1309\":0.5534600484,\"1310\":null,\"1311\":0.0039592441,\"1312\":0.0111303084,\"1313\":0.0119062015,\"1314\":null,\"1315\":0.2765646473,\"1316\":0.4024422541,\"1317\":0.3258545165,\"1318\":0.0,\"1319\":0.0,\"1320\":0.2807290536,\"1321\":0.0,\"1322\":0.2179053852,\"1323\":null,\"1324\":null,\"1325\":0.0,\"1326\":0.2992443276,\"1327\":0.0,\"1328\":0.0,\"1329\":null,\"1330\":0.0,\"1331\":null,\"1332\":null,\"1333\":null,\"1334\":0.0,\"1335\":0.0544720743,\"1336\":0.0,\"1337\":0.0,\"1338\":0.0,\"1339\":0.0,\"1340\":0.0,\"1341\":0.066671486,\"1342\":0.0,\"1343\":0.0,\"1344\":null,\"1345\":0.0,\"1346\":0.0,\"1347\":0.0,\"1348\":0.0,\"1349\":0.0420879435,\"1350\":0.1211207358,\"1351\":null,\"1352\":0.271801038,\"1353\":0.4199270108,\"1354\":0.3175438789,\"1355\":0.0026376965,\"1356\":0.0,\"1357\":0.1062711756,\"1358\":0.0184542357,\"1359\":0.0,\"1360\":0.0,\"1361\":0.0079553735,\"1362\":0.0473201751,\"1363\":0.1901033563,\"1364\":0.2894750098,\"1365\":0.0479859953,\"1366\":0.2248872136,\"1367\":0.0,\"1368\":0.024772392,\"1369\":0.4095278503,\"1370\":0.0510774131,\"1371\":0.2363211408,\"1372\":0.3802801195,\"1373\":0.3827127747,\"1374\":0.2655630946,\"1375\":0.0,\"1376\":null,\"1377\":0.1185497497,\"1378\":0.0974737772,\"1379\":0.4824304089,\"1380\":0.0365033644,\"1381\":null,\"1382\":0.066091534,\"1383\":0.0315651074,\"1384\":0.0,\"1385\":0.2965158978,\"1386\":0.0305078479,\"1387\":0.0494173813,\"1388\":0.0,\"1389\":0.3224621433,\"1390\":0.0,\"1391\":0.0572742221,\"1392\":0.0822211704,\"1393\":null,\"1394\":0.139185941,\"1395\":null,\"1396\":0.1102090036,\"1397\":0.29702124,\"1398\":0.070718232,\"1399\":null,\"1400\":0.0406677932,\"1401\":null,\"1402\":0.0,\"1403\":0.161828322,\"1404\":0.0,\"1405\":0.0,\"1406\":0.2291123328,\"1407\":0.1287492642,\"1408\":0.1188675478,\"1409\":0.1790485247,\"1410\":0.0062843044,\"1411\":0.0,\"1412\":0.0,\"1413\":0.0356147457,\"1414\":0.2384741209,\"1415\":0.0,\"1416\":0.0,\"1417\":0.0,\"1418\":0.1774353809,\"1419\":0.0,\"1420\":0.3636036003,\"1421\":0.0,\"1422\":0.0873648627,\"1423\":0.1673374872,\"1424\":0.182999189,\"1425\":0.1667447971,\"1426\":0.0367619834,\"1427\":0.0,\"1428\":0.1276304591,\"1429\":null,\"1430\":0.4278316535,\"1431\":0.0,\"1432\":0.0375421422,\"1433\":null,\"1434\":0.0,\"1435\":0.0,\"1436\":0.0,\"1437\":0.0,\"1438\":0.136481067,\"1439\":0.3786550096,\"1440\":0.1506561496,\"1441\":0.322743223,\"1442\":0.1184821373,\"1443\":0.0386197258,\"1444\":0.1912866617,\"1445\":null,\"1446\":0.4085500935,\"1447\":0.0,\"1448\":0.2512118129,\"1449\":0.4044024081,\"1450\":0.0,\"1451\":0.0,\"1452\":null,\"1453\":0.0,\"1454\":0.2317031404,\"1455\":0.0,\"1456\":null,\"1457\":null,\"1458\":null,\"1459\":0.4073681961,\"1460\":0.0,\"1461\":0.0,\"1462\":0.0,\"1463\":0.0169474769,\"1464\":0.3408339086,\"1465\":0.002048578,\"1466\":0.3475744155,\"1467\":0.0519715172,\"1468\":0.2870128448,\"1469\":0.0,\"1470\":0.0198081039,\"1471\":0.1998978078,\"1472\":0.2294408499,\"1473\":0.0060102464,\"1474\":0.437256133,\"1475\":0.0282812985,\"1476\":0.2185316892,\"1477\":null,\"1478\":0.2385674247,\"1479\":null,\"1480\":0.1238906992,\"1481\":0.0005054885,\"1482\":null,\"1483\":0.0026320349,\"1484\":0.0,\"1485\":0.015308982,\"1486\":0.0,\"1487\":0.0,\"1488\":0.1066189085,\"1489\":null,\"1490\":0.253288879,\"1491\":null,\"1492\":0.0,\"1493\":0.252577226,\"1494\":0.0873886359,\"1495\":0.3391982865,\"1496\":0.0,\"1497\":0.0,\"1498\":null,\"1499\":0.2376117331,\"1500\":0.0,\"1501\":null,\"1502\":0.0715036376,\"1503\":0.2820495306,\"1504\":0.2718997498,\"1505\":null,\"1506\":0.2081331874,\"1507\":null,\"1508\":0.0,\"1509\":0.0,\"1510\":0.4791723516,\"1511\":0.0,\"1512\":null,\"1513\":0.0,\"1514\":0.2804037701,\"1515\":null,\"1516\":0.0023601041,\"1517\":0.0,\"1518\":0.0,\"1519\":0.3180125557,\"1520\":0.2438844877,\"1521\":0.0,\"1522\":null,\"1523\":0.3244764306,\"1524\":0.2663451806,\"1525\":0.0,\"1526\":0.0367974557,\"1527\":0.0,\"1528\":null,\"1529\":null,\"1530\":0.2836194109,\"1531\":0.0,\"1532\":0.1312059539,\"1533\":0.0879265436,\"1534\":0.004261935,\"1535\":0.1369906373,\"1536\":0.0154572949,\"1537\":0.3264900632,\"1538\":0.3607954997,\"1539\":0.1014802576,\"1540\":0.1595347899,\"1541\":null,\"1542\":0.3384706641,\"1543\":0.1042318784,\"1544\":0.150472056,\"1545\":0.2670539103,\"1546\":0.3417633564,\"1547\":null,\"1548\":0.0,\"1549\":0.0,\"1550\":0.2341917764,\"1551\":0.2316279507,\"1552\":0.4047516337,\"1553\":0.0,\"1554\":0.0,\"1555\":0.0638649967,\"1556\":0.0956648795,\"1557\":null,\"1558\":0.3874111548,\"1559\":0.3226463168,\"1560\":0.117707099,\"1561\":0.0,\"1562\":0.0183223811,\"1563\":null,\"1564\":0.0,\"1565\":0.2692293235,\"1566\":0.4289958321,\"1567\":null,\"1568\":null,\"1569\":0.3586028291,\"1570\":0.1344921919,\"1571\":0.1449670734,\"1572\":0.1751714029,\"1573\":0.1951677294,\"1574\":0.0,\"1575\":0.3743556619,\"1576\":null,\"1577\":null,\"1578\":0.0,\"1579\":0.3592318673,\"1580\":0.0120167651,\"1581\":0.0,\"1582\":0.0465945988,\"1583\":0.151978996,\"1584\":0.1084179294,\"1585\":0.0,\"1586\":null,\"1587\":0.3049418798,\"1588\":0.0,\"1589\":0.0,\"1590\":null,\"1591\":0.0,\"1592\":0.1991142695,\"1593\":0.1418181292,\"1594\":0.3136560469,\"1595\":0.2058621149,\"1596\":0.3456303442,\"1597\":0.0,\"1598\":0.3618690414,\"1599\":0.0,\"1600\":0.4396145277,\"1601\":0.3014133703,\"1602\":0.0,\"1603\":0.0502990285,\"1604\":0.3331629558,\"1605\":0.0110203074,\"1606\":0.0546439536,\"1607\":0.0,\"1608\":0.4211490012,\"1609\":0.1560867318,\"1610\":0.3571020495,\"1611\":0.4879866665,\"1612\":0.0602230831,\"1613\":0.3533389055,\"1614\":0.0562430353,\"1615\":0.2271554516,\"1616\":0.2439158706,\"1617\":0.0,\"1618\":0.0,\"1619\":0.2773617234,\"1620\":0.0,\"1621\":null,\"1622\":0.2048164147,\"1623\":0.0,\"1624\":null,\"1625\":0.0301016758,\"1626\":0.0077743698,\"1627\":null,\"1628\":0.0,\"1629\":0.2622353726,\"1630\":0.2319704522,\"1631\":0.3363337738,\"1632\":null,\"1633\":0.0887012968,\"1634\":0.0,\"1635\":null,\"1636\":null,\"1637\":null,\"1638\":0.1172285861,\"1639\":0.3922845551,\"1640\":0.0,\"1641\":0.1221765432,\"1642\":null,\"1643\":null,\"1644\":0.0762074672,\"1645\":0.0,\"1646\":0.4162756303,\"1647\":null,\"1648\":0.0,\"1649\":null,\"1650\":0.0984212915,\"1651\":0.0018815132,\"1652\":0.3392143752,\"1653\":0.0,\"1654\":null,\"1655\":0.0,\"1656\":0.4021943399,\"1657\":0.0,\"1658\":0.2124713947,\"1659\":0.4195336021,\"1660\":0.0,\"1661\":0.0,\"1662\":0.1322019147,\"1663\":null,\"1664\":0.0,\"1665\":0.2384794252,\"1666\":0.5479196669,\"1667\":0.0006497035,\"1668\":null,\"1669\":0.1658565532,\"1670\":0.2290053251,\"1671\":0.2518444356,\"1672\":0.0,\"1673\":0.0,\"1674\":0.2218646144,\"1675\":0.3252209673,\"1676\":0.0,\"1677\":0.2501067644,\"1678\":null,\"1679\":0.2626918862,\"1680\":null,\"1681\":0.0,\"1682\":0.0,\"1683\":0.1955513561,\"1684\":0.0788260799,\"1685\":0.1404517116,\"1686\":0.1926702093,\"1687\":0.0774204166,\"1688\":0.0,\"1689\":0.0045574705,\"1690\":0.2837960011,\"1691\":0.1400486262,\"1692\":0.0,\"1693\":0.0,\"1694\":0.144520455,\"1695\":0.1683411279,\"1696\":0.2326957162,\"1697\":0.0655726481,\"1698\":0.1291302263,\"1699\":0.0490928768,\"1700\":0.2793163486,\"1701\":0.0,\"1702\":0.2495128998,\"1703\":null,\"1704\":0.0,\"1705\":0.0053706933,\"1706\":0.0,\"1707\":0.0099608816,\"1708\":0.1845502236,\"1709\":0.0696794325,\"1710\":0.0221732946,\"1711\":0.2671073826,\"1712\":0.1142353705,\"1713\":0.0084356823,\"1714\":0.0520592447,\"1715\":0.0,\"1716\":0.0,\"1717\":0.1778778201,\"1718\":0.5160014007,\"1719\":0.1968298076,\"1720\":null,\"1721\":0.0,\"1722\":0.1666566307,\"1723\":null,\"1724\":0.4793798692,\"1725\":0.3487611344,\"1726\":0.2860922717,\"1727\":0.2217478369,\"1728\":0.2204274653,\"1729\":0.236672584,\"1730\":0.232172825,\"1731\":0.2045436779,\"1732\":0.0619557589,\"1733\":0.1261018523,\"1734\":0.0,\"1735\":0.4219951942,\"1736\":null,\"1737\":0.1161361629,\"1738\":0.0628878888,\"1739\":null,\"1740\":0.0006718189,\"1741\":0.0376448316,\"1742\":0.0,\"1743\":null,\"1744\":0.0,\"1745\":0.3864519655,\"1746\":0.195513869,\"1747\":0.2690897292,\"1748\":0.0,\"1749\":0.0578890999,\"1750\":0.1331945033,\"1751\":0.0,\"1752\":0.3111436906,\"1753\":null,\"1754\":0.1116176134,\"1755\":0.0,\"1756\":0.0966046685,\"1757\":null,\"1758\":null,\"1759\":0.1147095702,\"1760\":0.0914859053,\"1761\":0.0,\"1762\":0.0158574088,\"1763\":0.0,\"1764\":0.2664787934,\"1765\":0.2344517759,\"1766\":0.0197051474,\"1767\":0.0,\"1768\":0.0147666907,\"1769\":0.1373231711,\"1770\":0.0354175911,\"1771\":0.0,\"1772\":null,\"1773\":0.1443986755,\"1774\":0.5042211882,\"1775\":0.0,\"1776\":null,\"1777\":0.0,\"1778\":0.2349729866,\"1779\":0.0113232618,\"1780\":0.0,\"1781\":0.0,\"1782\":null,\"1783\":0.0,\"1784\":0.1228870993,\"1785\":0.2567302699,\"1786\":0.4276872736,\"1787\":0.0764937024,\"1788\":0.0,\"1789\":0.2773311942,\"1790\":0.2891965237,\"1791\":0.2375041577,\"1792\":0.1366249751,\"1793\":0.0,\"1794\":0.0021032146,\"1795\":0.2998610291,\"1796\":0.0,\"1797\":0.0358679107,\"1798\":0.1598011854,\"1799\":0.0,\"1800\":0.2087353374,\"1801\":0.193264025,\"1802\":0.4103066344,\"1803\":0.1360777587,\"1804\":null,\"1805\":0.0846803337,\"1806\":null,\"1807\":0.0,\"1808\":0.0,\"1809\":0.0587296196,\"1810\":0.2029876084,\"1811\":0.1692373962,\"1812\":0.0963659123,\"1813\":0.2396796752,\"1814\":0.0094300662,\"1815\":0.0,\"1816\":0.0251675555,\"1817\":null,\"1818\":0.0004413292,\"1819\":0.2854522675,\"1820\":0.0436324075,\"1821\":0.2708655149,\"1822\":null,\"1823\":0.1426850883,\"1824\":0.2767499256,\"1825\":0.0011406407,\"1826\":0.1857319712,\"1827\":0.2895357315,\"1828\":null,\"1829\":0.3524835666,\"1830\":0.0,\"1831\":0.0612836315,\"1832\":0.2508671614,\"1833\":0.0661229785,\"1834\":0.0,\"1835\":0.3213656846,\"1836\":0.0335631462,\"1837\":0.1792343969,\"1838\":0.3291048234,\"1839\":0.0,\"1840\":0.4247350545,\"1841\":0.0033047708,\"1842\":0.1143298716,\"1843\":0.215192768,\"1844\":null,\"1845\":0.3872851966,\"1846\":null,\"1847\":0.0,\"1848\":0.0,\"1849\":0.144773726,\"1850\":0.0,\"1851\":0.0,\"1852\":0.0428269921,\"1853\":null,\"1854\":null,\"1855\":0.4423299993,\"1856\":0.4334911367,\"1857\":0.0086334041,\"1858\":0.0009736322,\"1859\":null,\"1860\":0.0,\"1861\":0.0,\"1862\":0.0172323749,\"1863\":0.0189752168,\"1864\":0.2862397501,\"1865\":0.0,\"1866\":0.2585935768,\"1867\":null,\"1868\":null,\"1869\":0.0,\"1870\":0.0824814329,\"1871\":0.0671851412,\"1872\":0.195678312,\"1873\":0.0277741639,\"1874\":0.1145418928,\"1875\":null,\"1876\":0.0102114647,\"1877\":0.4185093695,\"1878\":0.3115550836,\"1879\":null,\"1880\":0.2364916537,\"1881\":0.0,\"1882\":0.0,\"1883\":0.0125277296,\"1884\":0.1554200492,\"1885\":0.2207260829,\"1886\":0.1042674609,\"1887\":0.0830369339,\"1888\":0.184450247,\"1889\":0.0,\"1890\":null,\"1891\":0.0,\"1892\":0.2349629491,\"1893\":0.4418988663,\"1894\":0.0,\"1895\":0.1544267559,\"1896\":0.0,\"1897\":0.1438789834,\"1898\":0.0503843766,\"1899\":0.3648539564,\"1900\":0.1513196997,\"1901\":0.4482088402,\"1902\":null,\"1903\":0.0,\"1904\":0.061969918,\"1905\":0.2637612879,\"1906\":0.0,\"1907\":null,\"1908\":0.2994227994,\"1909\":0.4025177398,\"1910\":0.0,\"1911\":0.3839991891,\"1912\":0.128284344,\"1913\":0.1555498181,\"1914\":0.0,\"1915\":0.0,\"1916\":0.0,\"1917\":null,\"1918\":0.0007575406,\"1919\":0.0019278287,\"1920\":null,\"1921\":0.1146854947,\"1922\":0.2537605512,\"1923\":0.152770115,\"1924\":0.333788192,\"1925\":0.186195138,\"1926\":0.0,\"1927\":0.0,\"1928\":0.0,\"1929\":0.1515314842,\"1930\":0.3230332758,\"1931\":0.0,\"1932\":null,\"1933\":0.0,\"1934\":0.0,\"1935\":null,\"1936\":0.2516861743,\"1937\":0.1004488701,\"1938\":0.0,\"1939\":0.0,\"1940\":0.2391389756,\"1941\":null,\"1942\":0.0,\"1943\":null,\"1944\":0.0,\"1945\":0.0,\"1946\":0.0387188665,\"1947\":0.2204976285,\"1948\":0.005415907,\"1949\":0.0,\"1950\":0.2771511758,\"1951\":null,\"1952\":0.2108673354,\"1953\":null,\"1954\":null,\"1955\":0.0848543192,\"1956\":null,\"1957\":0.0540885464,\"1958\":0.0,\"1959\":0.3164539711,\"1960\":0.4269303681,\"1961\":0.201334429,\"1962\":0.2789659125,\"1963\":0.2551821749,\"1964\":0.1044143001,\"1965\":0.181295279,\"1966\":0.2742004195,\"1967\":0.0,\"1968\":0.0328567567,\"1969\":null,\"1970\":0.0,\"1971\":null,\"1972\":0.3436774358,\"1973\":0.1623309587,\"1974\":0.2312865666,\"1975\":0.0016808118,\"1976\":0.1581838317,\"1977\":0.021544812,\"1978\":0.2470877011,\"1979\":0.0,\"1980\":null,\"1981\":null,\"1982\":0.1740848272,\"1983\":0.0,\"1984\":0.0,\"1985\":0.2585502008,\"1986\":0.0,\"1987\":0.0,\"1988\":0.0380566351,\"1989\":0.2764742572,\"1990\":0.031190206,\"1991\":null,\"1992\":null,\"1993\":0.1669222552,\"1994\":0.0288150188,\"1995\":0.0,\"1996\":0.0,\"1997\":null,\"1998\":0.2951538832,\"1999\":0.2340555058,\"2000\":null,\"2001\":null,\"2002\":null,\"2003\":0.1181240165,\"2004\":0.0,\"2005\":0.2898788532,\"2006\":null,\"2007\":0.2220011836,\"2008\":null,\"2009\":0.0,\"2010\":0.285954876,\"2011\":0.0,\"2012\":0.2530171467,\"2013\":0.0815170175,\"2014\":0.282655414,\"2015\":null,\"2016\":0.0,\"2017\":0.058752032,\"2018\":0.3123621971,\"2019\":null,\"2020\":0.1232338702,\"2021\":null,\"2022\":0.1765080756,\"2023\":null,\"2024\":0.0,\"2025\":0.0,\"2026\":null,\"2027\":null,\"2028\":null,\"2029\":0.0853226897,\"2030\":0.0,\"2031\":0.1891262519,\"2032\":0.0362886236,\"2033\":0.0435567782,\"2034\":0.3746500511,\"2035\":0.0551313367,\"2036\":0.1728390749,\"2037\":0.0333479786,\"2038\":0.0,\"2039\":0.0,\"2040\":0.0746350045,\"2041\":0.0,\"2042\":0.0,\"2043\":0.545600449,\"2044\":0.2741129934,\"2045\":null,\"2046\":0.1590830497,\"2047\":0.0,\"2048\":null,\"2049\":null,\"2050\":0.20775936,\"2051\":0.0,\"2052\":0.2039969444,\"2053\":0.1144753874,\"2054\":0.0,\"2055\":null,\"2056\":null,\"2057\":0.3343690988,\"2058\":0.0,\"2059\":0.3827887695,\"2060\":0.3881067668,\"2061\":0.4156716856,\"2062\":0.0543832137,\"2063\":0.0261531359,\"2064\":0.1372730308,\"2065\":0.0,\"2066\":null,\"2067\":0.2374909429,\"2068\":null,\"2069\":0.0,\"2070\":0.0,\"2071\":0.4197787341,\"2072\":0.0603230897,\"2073\":0.1823924036,\"2074\":0.1688677383,\"2075\":0.5821017594,\"2076\":0.0913505887,\"2077\":0.1976832085,\"2078\":0.0596713398,\"2079\":0.0456535939,\"2080\":0.3506396423,\"2081\":0.1435593188,\"2082\":0.0,\"2083\":null,\"2084\":0.1850795424,\"2085\":null,\"2086\":0.0,\"2087\":0.2145597761,\"2088\":0.1453836218,\"2089\":0.13901109,\"2090\":0.2797451006,\"2091\":0.081692095,\"2092\":0.2769729116,\"2093\":null,\"2094\":null,\"2095\":null,\"2096\":null,\"2097\":null,\"2098\":0.0747779109,\"2099\":0.0,\"2100\":0.0,\"2101\":0.187699515,\"2102\":0.1725978917,\"2103\":null,\"2104\":0.0,\"2105\":null,\"2106\":0.2789286197,\"2107\":0.0,\"2108\":0.0,\"2109\":0.0,\"2110\":0.2646890092,\"2111\":0.0,\"2112\":0.0175258715,\"2113\":0.1835355093,\"2114\":0.2375945939,\"2115\":0.2128886529,\"2116\":0.0,\"2117\":0.0,\"2118\":0.0,\"2119\":0.2554467957,\"2120\":0.148048897,\"2121\":0.1948996575,\"2122\":null,\"2123\":0.2643742338,\"2124\":0.286002226,\"2125\":0.1721879793,\"2126\":0.2987162607,\"2127\":null,\"2128\":null,\"2129\":0.0,\"2130\":0.0180112602,\"2131\":0.1063689123,\"2132\":null,\"2133\":null,\"2134\":0.0401792529,\"2135\":null,\"2136\":0.0,\"2137\":0.2190248035,\"2138\":0.1667054935,\"2139\":0.2506087381,\"2140\":0.0,\"2141\":0.2026798477,\"2142\":0.0710063822,\"2143\":0.1752211595,\"2144\":0.0,\"2145\":0.3431021341,\"2146\":0.1448960617,\"2147\":0.6256303929,\"2148\":0.023472251,\"2149\":0.0,\"2150\":0.1241732455,\"2151\":0.0,\"2152\":0.2561882639,\"2153\":null,\"2154\":0.0,\"2155\":null,\"2156\":0.2200559168,\"2157\":null,\"2158\":null,\"2159\":0.2346756257,\"2160\":0.4038216888,\"2161\":0.0,\"2162\":null,\"2163\":0.0,\"2164\":0.0109311695,\"2165\":0.0,\"2166\":null,\"2167\":0.0,\"2168\":0.1978637506,\"2169\":0.2239106266,\"2170\":0.0009420444,\"2171\":null,\"2172\":0.0791098779,\"2173\":0.2145931376,\"2174\":0.3771476669,\"2175\":0.2132058424,\"2176\":0.2297375283,\"2177\":null,\"2178\":0.0005908363,\"2179\":0.3899074722,\"2180\":0.0571475591,\"2181\":0.2332707853,\"2182\":null,\"2183\":0.0543062772,\"2184\":0.0021498907,\"2185\":0.026633722,\"2186\":0.3109497213,\"2187\":0.2099648095,\"2188\":0.223400622,\"2189\":0.35445957,\"2190\":0.0070025905,\"2191\":0.0,\"2192\":0.3022140289,\"2193\":0.1635418268,\"2194\":0.3411589334,\"2195\":0.1775021425,\"2196\":null,\"2197\":null,\"2198\":0.3789918594,\"2199\":0.1017776257,\"2200\":null,\"2201\":0.0,\"2202\":0.0035524166,\"2203\":0.2502987274,\"2204\":0.1609920778,\"2205\":0.4900657973,\"2206\":0.3974181539,\"2207\":null,\"2208\":0.0,\"2209\":0.0317521806,\"2210\":0.0,\"2211\":0.0,\"2212\":null,\"2213\":0.0929416132,\"2214\":0.0701396015,\"2215\":0.047305668,\"2216\":0.1071978411,\"2217\":0.3910168306,\"2218\":0.0,\"2219\":0.3082485315,\"2220\":null,\"2221\":0.2491143952,\"2222\":0.0397285325,\"2223\":0.0,\"2224\":null,\"2225\":0.2893711149,\"2226\":0.1435390211,\"2227\":0.1921162288,\"2228\":0.494610865,\"2229\":0.0,\"2230\":null,\"2231\":0.3047648855,\"2232\":0.0512189313,\"2233\":0.133283559,\"2234\":0.2619986478,\"2235\":0.0,\"2236\":null,\"2237\":null,\"2238\":0.0082940164,\"2239\":0.0,\"2240\":0.4019499897,\"2241\":0.0,\"2242\":0.1252801148,\"2243\":0.2611899662,\"2244\":null,\"2245\":0.0,\"2246\":0.2357018531,\"2247\":0.2343639329,\"2248\":0.0703291411,\"2249\":0.0,\"2250\":null,\"2251\":0.0062491811,\"2252\":0.2381692994,\"2253\":0.3408584866,\"2254\":0.2200062698,\"2255\":0.0,\"2256\":0.2620077934,\"2257\":0.0,\"2258\":null,\"2259\":0.1753646905,\"2260\":0.3169341179,\"2261\":0.1006221629,\"2262\":null,\"2263\":0.0,\"2264\":0.037409646,\"2265\":0.0848966905,\"2266\":null,\"2267\":0.5215003741,\"2268\":0.2362034324,\"2269\":null,\"2270\":0.250220522,\"2271\":null,\"2272\":null,\"2273\":0.2604782945,\"2274\":0.2272323587,\"2275\":0.0,\"2276\":0.0542817435,\"2277\":0.0769655055,\"2278\":0.086494303,\"2279\":null,\"2280\":0.0,\"2281\":0.0573637642,\"2282\":0.2067547612,\"2283\":0.0,\"2284\":0.1225444548,\"2285\":null,\"2286\":null,\"2287\":0.0,\"2288\":0.0,\"2289\":0.0520621029,\"2290\":null,\"2291\":null,\"2292\":0.0725342394,\"2293\":0.0,\"2294\":0.0,\"2295\":null,\"2296\":0.0,\"2297\":0.1534463556,\"2298\":null,\"2299\":null,\"2300\":null,\"2301\":0.1038336676,\"2302\":0.2549308742,\"2303\":null,\"2304\":0.2421904092,\"2305\":null,\"2306\":null,\"2307\":0.0,\"2308\":null,\"2309\":0.0020418645,\"2310\":0.2705460088,\"2311\":0.0561786321,\"2312\":0.0024495712,\"2313\":null,\"2314\":0.4095327905,\"2315\":0.0,\"2316\":0.257380841,\"2317\":0.0,\"2318\":0.0,\"2319\":0.4062793035,\"2320\":0.0036727021,\"2321\":0.0,\"2322\":0.2682443545,\"2323\":0.1327349263,\"2324\":0.0637088316,\"2325\":null,\"2326\":0.4041398672,\"2327\":0.1712988152,\"2328\":0.0,\"2329\":0.0,\"2330\":0.1304367706,\"2331\":0.2900195612,\"2332\":0.0,\"2333\":0.0,\"2334\":0.0,\"2335\":0.1873889677,\"2336\":0.0692265263,\"2337\":null,\"2338\":null,\"2339\":0.0,\"2340\":0.2169965235,\"2341\":0.0168943317,\"2342\":0.3649336198,\"2343\":0.1227692821,\"2344\":null,\"2345\":0.081205832,\"2346\":0.0704034737,\"2347\":0.0,\"2348\":0.0,\"2349\":0.0,\"2350\":0.0670865531,\"2351\":0.0650208613,\"2352\":0.0005732711,\"2353\":0.4177300361,\"2354\":0.3950141297,\"2355\":0.0,\"2356\":0.0,\"2357\":0.0650161176,\"2358\":0.0,\"2359\":0.3860163487,\"2360\":0.051476229,\"2361\":0.0066265261,\"2362\":0.0484016346,\"2363\":0.0,\"2364\":0.0063849642,\"2365\":0.2025853748,\"2366\":0.4734814586,\"2367\":null,\"2368\":0.0,\"2369\":0.0,\"2370\":0.0334643503,\"2371\":0.0,\"2372\":0.1059876271,\"2373\":0.0,\"2374\":0.0,\"2375\":null,\"2376\":0.2512008857,\"2377\":0.2582171117,\"2378\":0.2327422519,\"2379\":0.2464522005,\"2380\":null,\"2381\":0.221234656,\"2382\":0.2221858788,\"2383\":0.0417165886,\"2384\":0.0776079548,\"2385\":0.2001030334,\"2386\":0.0,\"2387\":0.0272671818,\"2388\":null,\"2389\":0.2978795219,\"2390\":0.1013300358,\"2391\":0.2509675046,\"2392\":0.3466001787,\"2393\":0.1619451415,\"2394\":0.1925516878,\"2395\":0.0,\"2396\":0.0,\"2397\":null,\"2398\":0.2600254201,\"2399\":0.4211483292,\"2400\":0.455688385,\"2401\":0.32854767,\"2402\":0.2020695263,\"2403\":0.1863125414,\"2404\":0.0265150554,\"2405\":0.0,\"2406\":0.2069686047,\"2407\":null,\"2408\":null,\"2409\":null,\"2410\":null,\"2411\":0.0,\"2412\":0.0,\"2413\":0.0,\"2414\":0.0,\"2415\":0.0,\"2416\":0.0,\"2417\":null,\"2418\":0.0943686587,\"2419\":0.3817039754,\"2420\":0.0,\"2421\":0.0,\"2422\":0.0,\"2423\":null,\"2424\":null,\"2425\":null,\"2426\":0.0102324523,\"2427\":0.1017257584,\"2428\":0.5007656503,\"2429\":0.0696107312,\"2430\":null,\"2431\":0.3925762835,\"2432\":0.2286565231,\"2433\":0.0,\"2434\":0.0393188355,\"2435\":0.0,\"2436\":null,\"2437\":0.0051168475,\"2438\":0.0,\"2439\":0.0,\"2440\":0.5112084375,\"2441\":0.3106060722,\"2442\":null,\"2443\":0.1061620779,\"2444\":0.0,\"2445\":0.0,\"2446\":0.1113463888,\"2447\":0.0,\"2448\":0.0,\"2449\":null,\"2450\":null,\"2451\":0.1115659654,\"2452\":0.0062654985,\"2453\":null,\"2454\":null,\"2455\":0.3637460878,\"2456\":null,\"2457\":0.0614789016,\"2458\":0.1353719943,\"2459\":0.1591625204,\"2460\":0.2538661852,\"2461\":0.3206019142,\"2462\":null,\"2463\":null,\"2464\":0.4455641449,\"2465\":0.0,\"2466\":null,\"2467\":null,\"2468\":0.1845715796,\"2469\":0.1565829806,\"2470\":null,\"2471\":0.0067157492,\"2472\":0.0136369654,\"2473\":0.2319002757,\"2474\":0.2572903711,\"2475\":null,\"2476\":0.0,\"2477\":0.0,\"2478\":0.2597100651,\"2479\":0.0087685525,\"2480\":null,\"2481\":0.2103732613,\"2482\":0.0,\"2483\":0.3495141556,\"2484\":0.2319528501,\"2485\":null,\"2486\":0.0,\"2487\":0.1281615838,\"2488\":0.4572799407,\"2489\":0.0,\"2490\":0.0985149475,\"2491\":0.0,\"2492\":0.0071285908,\"2493\":0.0,\"2494\":0.0,\"2495\":0.0,\"2496\":0.2291629665,\"2497\":0.0,\"2498\":null,\"2499\":null,\"2500\":0.0,\"2501\":0.0,\"2502\":0.1523318895,\"2503\":null,\"2504\":0.1953731505,\"2505\":null,\"2506\":0.0,\"2507\":null,\"2508\":null,\"2509\":0.1457166347,\"2510\":null,\"2511\":0.0,\"2512\":0.0,\"2513\":0.0,\"2514\":0.184670102,\"2515\":0.1173946397,\"2516\":0.0016548385,\"2517\":0.0,\"2518\":0.2564677057,\"2519\":null,\"2520\":0.0,\"2521\":null,\"2522\":0.0,\"2523\":0.2517902748,\"2524\":null,\"2525\":0.0,\"2526\":0.0149511036,\"2527\":null,\"2528\":0.3335112923,\"2529\":0.0,\"2530\":0.0,\"2531\":0.375047224,\"2532\":0.0,\"2533\":null,\"2534\":0.0,\"2535\":0.3803571586,\"2536\":0.233472755,\"2537\":0.1335047674,\"2538\":0.0,\"2539\":0.1639627834,\"2540\":0.3507709762,\"2541\":null,\"2542\":0.0551425905,\"2543\":0.3466102342,\"2544\":0.0151677359,\"2545\":0.0,\"2546\":0.2531875523,\"2547\":0.2637828611,\"2548\":0.3486359453,\"2549\":0.2419910876,\"2550\":0.3596890204,\"2551\":0.0,\"2552\":null,\"2553\":0.0,\"2554\":null,\"2555\":null,\"2556\":0.144679861,\"2557\":0.27207191,\"2558\":0.0,\"2559\":null,\"2560\":0.2181918876,\"2561\":null,\"2562\":0.0107269905,\"2563\":0.187167598,\"2564\":0.0142938327,\"2565\":0.0,\"2566\":null,\"2567\":null,\"2568\":0.0,\"2569\":0.275898349,\"2570\":0.0750300808,\"2571\":0.1811709865,\"2572\":0.0,\"2573\":0.0,\"2574\":0.0539076465,\"2575\":0.0,\"2576\":null,\"2577\":0.2008567822,\"2578\":0.0170631449,\"2579\":0.0,\"2580\":0.4776577379,\"2581\":null,\"2582\":0.1754101822,\"2583\":0.3047801131,\"2584\":0.0,\"2585\":null,\"2586\":null,\"2587\":0.0160564305,\"2588\":0.0,\"2589\":0.0,\"2590\":0.2023461258,\"2591\":0.1991208846,\"2592\":0.2941183672,\"2593\":0.0,\"2594\":0.6996155278,\"2595\":0.0508039121,\"2596\":0.1612725638,\"2597\":0.1817975346,\"2598\":0.1184425949,\"2599\":0.01531573,\"2600\":null,\"2601\":0.004377608,\"2602\":0.0355277355,\"2603\":null,\"2604\":0.0,\"2605\":null,\"2606\":0.1417172116,\"2607\":0.4051766456,\"2608\":0.1244421794,\"2609\":0.0179407993,\"2610\":0.2461462241,\"2611\":0.2775553129,\"2612\":0.0,\"2613\":0.1913466309,\"2614\":0.1950129291,\"2615\":0.0,\"2616\":null,\"2617\":0.2089444974,\"2618\":0.1753370735,\"2619\":0.284098516,\"2620\":0.0064704626,\"2621\":0.4297333517,\"2622\":0.1880687156,\"2623\":0.1938880965,\"2624\":0.2469796295,\"2625\":0.0,\"2626\":0.0,\"2627\":0.0,\"2628\":0.0014127371,\"2629\":0.0,\"2630\":0.6449123793,\"2631\":null,\"2632\":0.1117445794,\"2633\":null,\"2634\":0.0,\"2635\":0.2412204297,\"2636\":null,\"2637\":0.221232855,\"2638\":0.0602786082,\"2639\":0.0,\"2640\":0.2246332979,\"2641\":0.1589771491,\"2642\":0.0970452483,\"2643\":0.1912751823,\"2644\":0.4199531536,\"2645\":0.2700364441,\"2646\":null,\"2647\":0.1171445463,\"2648\":0.1166970597,\"2649\":0.0,\"2650\":null,\"2651\":0.1753648888,\"2652\":null,\"2653\":0.1951092569,\"2654\":0.0351309923,\"2655\":0.2453271775,\"2656\":null,\"2657\":0.5784473998,\"2658\":0.0277871981,\"2659\":0.1152659881,\"2660\":0.1334297728,\"2661\":0.0,\"2662\":0.1254086846,\"2663\":0.1153930918,\"2664\":0.2672042437,\"2665\":0.0221473349,\"2666\":null,\"2667\":null,\"2668\":0.0,\"2669\":0.1576866664,\"2670\":0.3363808421,\"2671\":0.0576245845,\"2672\":0.3515112913,\"2673\":0.0052507873,\"2674\":null,\"2675\":0.0,\"2676\":null,\"2677\":null,\"2678\":0.355598018,\"2679\":0.0,\"2680\":0.4282261484,\"2681\":0.0,\"2682\":0.0047146353,\"2683\":0.0,\"2684\":0.3089268897,\"2685\":0.1904120688,\"2686\":null,\"2687\":0.0,\"2688\":0.152977272,\"2689\":null,\"2690\":0.4370398755,\"2691\":0.1718101832,\"2692\":0.0,\"2693\":0.0,\"2694\":0.3022764408,\"2695\":0.0,\"2696\":0.2903658596,\"2697\":0.0,\"2698\":null,\"2699\":0.0,\"2700\":null,\"2701\":0.0376870088,\"2702\":0.418289698,\"2703\":0.0051641372,\"2704\":0.2818992193,\"2705\":0.0770772532,\"2706\":0.0,\"2707\":0.2493009144,\"2708\":0.0472441675,\"2709\":0.2053405532,\"2710\":0.1019187941,\"2711\":0.0,\"2712\":0.2807428345,\"2713\":0.0,\"2714\":0.3249421847,\"2715\":0.0,\"2716\":0.4676563072,\"2717\":0.0,\"2718\":0.1376381676,\"2719\":0.2872879689,\"2720\":0.2594217357,\"2721\":null,\"2722\":0.2753095052,\"2723\":null,\"2724\":0.0,\"2725\":0.1502085596,\"2726\":0.2707911498,\"2727\":0.2156278303,\"2728\":0.0,\"2729\":0.0094629425,\"2730\":null,\"2731\":0.1547167636,\"2732\":null,\"2733\":0.4909209042,\"2734\":0.0494876832,\"2735\":0.2582143357,\"2736\":0.0,\"2737\":0.2315225511,\"2738\":0.2506702656,\"2739\":0.2124896687,\"2740\":0.0562542114,\"2741\":null,\"2742\":0.0,\"2743\":0.3736073474,\"2744\":0.0,\"2745\":0.1185906431,\"2746\":0.0721893655,\"2747\":0.0,\"2748\":0.0121986713,\"2749\":0.1666414115,\"2750\":0.0683290911,\"2751\":0.3000705201,\"2752\":null,\"2753\":0.0001730802,\"2754\":0.0,\"2755\":0.2488390219,\"2756\":0.2302072197,\"2757\":0.035901684,\"2758\":0.2527622475,\"2759\":0.2513762246,\"2760\":0.1275922371,\"2761\":0.024446573,\"2762\":0.0653473244,\"2763\":null,\"2764\":0.3383802787,\"2765\":0.0255229881,\"2766\":0.1036336527,\"2767\":0.0193656587,\"2768\":0.0538371291,\"2769\":0.0,\"2770\":0.2737669792,\"2771\":0.3813495546,\"2772\":0.1602993567,\"2773\":0.0,\"2774\":0.0676535588,\"2775\":0.2181860124,\"2776\":0.0943730155,\"2777\":0.5345580189,\"2778\":0.2637623433,\"2779\":0.2319912938,\"2780\":0.0,\"2781\":0.0,\"2782\":0.0,\"2783\":null,\"2784\":null,\"2785\":0.0,\"2786\":0.3419407939,\"2787\":0.2164248735,\"2788\":0.272150391,\"2789\":0.3059883954,\"2790\":0.0597625337,\"2791\":0.0005582967,\"2792\":0.0,\"2793\":0.2854536879,\"2794\":0.0009139153,\"2795\":0.1868612645,\"2796\":0.1892093303,\"2797\":0.267296512,\"2798\":0.0491174884,\"2799\":null,\"2800\":0.1612481058,\"2801\":0.0047142189,\"2802\":0.3273226952,\"2803\":0.0,\"2804\":0.2656260872,\"2805\":0.0,\"2806\":0.0,\"2807\":0.1867365071,\"2808\":0.2168929064,\"2809\":0.2676386199,\"2810\":0.2315965577,\"2811\":0.0,\"2812\":0.0003040139,\"2813\":0.2618837339,\"2814\":null,\"2815\":0.2130564841,\"2816\":null,\"2817\":0.027837204,\"2818\":0.1840235521,\"2819\":0.0,\"2820\":0.0213133401,\"2821\":0.2333502631,\"2822\":0.1487276098,\"2823\":0.4019874933,\"2824\":null,\"2825\":0.0,\"2826\":0.0,\"2827\":0.0,\"2828\":0.3826284544,\"2829\":0.0118031904,\"2830\":0.190880541,\"2831\":0.1352340902,\"2832\":0.0269059804,\"2833\":null,\"2834\":0.2665273321,\"2835\":null,\"2836\":null,\"2837\":0.4472435625,\"2838\":0.0,\"2839\":0.0,\"2840\":0.0,\"2841\":0.0,\"2842\":0.203707269,\"2843\":null,\"2844\":0.1209109272,\"2845\":null,\"2846\":0.4380287079,\"2847\":0.229055048,\"2848\":0.3848384801,\"2849\":0.3066085044,\"2850\":0.2280878568,\"2851\":0.0,\"2852\":0.2355188714,\"2853\":0.0017623797,\"2854\":0.258892759,\"2855\":0.0,\"2856\":0.1632324042,\"2857\":0.0,\"2858\":0.0096490073,\"2859\":0.0907710472,\"2860\":0.4544920656,\"2861\":0.0,\"2862\":0.0,\"2863\":0.0,\"2864\":0.0,\"2865\":0.3633926919,\"2866\":null,\"2867\":null,\"2868\":0.0,\"2869\":0.0,\"2870\":0.0,\"2871\":0.0,\"2872\":null,\"2873\":0.0,\"2874\":0.0,\"2875\":0.0,\"2876\":0.5094595477,\"2877\":0.3385216211,\"2878\":0.0,\"2879\":null,\"2880\":0.0794537899,\"2881\":0.2794239718,\"2882\":0.0590387927,\"2883\":0.0,\"2884\":null,\"2885\":0.1767941609,\"2886\":null,\"2887\":0.2702541141,\"2888\":0.0,\"2889\":0.3575834863,\"2890\":0.0,\"2891\":null,\"2892\":null,\"2893\":0.3649382727,\"2894\":null,\"2895\":0.3101884209,\"2896\":0.2027909108,\"2897\":0.0,\"2898\":0.0,\"2899\":0.2934517643,\"2900\":0.125947851,\"2901\":0.0390353982,\"2902\":0.1612166576,\"2903\":0.0305074802,\"2904\":0.2452440311,\"2905\":0.187848454,\"2906\":0.2734359392,\"2907\":null,\"2908\":0.2500227125,\"2909\":0.0,\"2910\":0.0,\"2911\":0.0,\"2912\":0.0441660652,\"2913\":0.267733367,\"2914\":null,\"2915\":null,\"2916\":null,\"2917\":0.1469719447,\"2918\":0.3022167478,\"2919\":0.0,\"2920\":0.0051898013,\"2921\":0.2431124424,\"2922\":0.0,\"2923\":0.0,\"2924\":0.0337643651,\"2925\":0.0949085618,\"2926\":0.1176819182,\"2927\":null,\"2928\":0.3599921153,\"2929\":0.0,\"2930\":0.1890329541,\"2931\":0.0,\"2932\":null,\"2933\":0.0,\"2934\":0.0294361052,\"2935\":0.2056584844,\"2936\":0.0,\"2937\":0.1176341217,\"2938\":0.5382983288,\"2939\":0.0582167095,\"2940\":0.0019604822,\"2941\":0.2691238371,\"2942\":0.0,\"2943\":0.3649007454,\"2944\":0.020269497,\"2945\":0.1140877141,\"2946\":null,\"2947\":0.0,\"2948\":0.3070103609,\"2949\":0.2065714001,\"2950\":null,\"2951\":null,\"2952\":0.0,\"2953\":0.0,\"2954\":null,\"2955\":0.2461418312,\"2956\":null,\"2957\":0.5922257599,\"2958\":null,\"2959\":0.0,\"2960\":0.0,\"2961\":null,\"2962\":0.0586528576,\"2963\":0.2374283026,\"2964\":0.0,\"2965\":null,\"2966\":0.0614645419,\"2967\":0.1407042021,\"2968\":null,\"2969\":0.0,\"2970\":0.4054440396,\"2971\":0.3347161268,\"2972\":0.0405445594,\"2973\":0.0,\"2974\":0.2291182918,\"2975\":0.0,\"2976\":0.2721077644,\"2977\":0.1766876705,\"2978\":0.0,\"2979\":0.0808440098,\"2980\":0.0446400676,\"2981\":0.0,\"2982\":0.1371040724,\"2983\":null,\"2984\":null,\"2985\":0.2556255098,\"2986\":0.0023087836,\"2987\":0.0,\"2988\":0.0420907913,\"2989\":0.0026896803,\"2990\":0.2236516422,\"2991\":0.0,\"2992\":0.1791049411,\"2993\":0.2423011114,\"2994\":0.0,\"2995\":null,\"2996\":null,\"2997\":0.1936064363,\"2998\":0.3188607644,\"2999\":null,\"3000\":0.0,\"3001\":0.1298875564,\"3002\":0.0,\"3003\":0.0,\"3004\":0.0,\"3005\":null,\"3006\":0.0,\"3007\":0.0,\"3008\":null,\"3009\":0.2147753949,\"3010\":0.2048263831,\"3011\":0.293630738,\"3012\":null,\"3013\":0.1987257282,\"3014\":0.2758348603,\"3015\":0.2780657583,\"3016\":0.2945133107,\"3017\":0.4055944056,\"3018\":0.0780023155,\"3019\":0.2683042609,\"3020\":0.0,\"3021\":0.1559848778,\"3022\":0.1790066385,\"3023\":0.1733534309,\"3024\":null,\"3025\":0.0,\"3026\":0.0,\"3027\":null,\"3028\":0.0,\"3029\":0.0,\"3030\":0.0,\"3031\":null,\"3032\":0.2683466423,\"3033\":0.0353590082,\"3034\":0.4434298238,\"3035\":0.0,\"3036\":0.1410612294,\"3037\":null,\"3038\":null,\"3039\":0.0527263916,\"3040\":0.2051686985,\"3041\":0.0,\"3042\":0.0680797061,\"3043\":null,\"3044\":0.4880960841,\"3045\":0.2392247872,\"3046\":0.0389289076,\"3047\":0.2949820771,\"3048\":null,\"3049\":null,\"3050\":0.0,\"3051\":0.3768998925,\"3052\":0.0,\"3053\":0.4049195803,\"3054\":null,\"3055\":0.2833918935,\"3056\":0.1180243386,\"3057\":null,\"3058\":0.3699486474,\"3059\":0.0,\"3060\":null,\"3061\":0.0790539825,\"3062\":null,\"3063\":0.1359148202,\"3064\":null,\"3065\":null,\"3066\":0.0,\"3067\":0.0373931214,\"3068\":0.2048175871,\"3069\":0.0234689842,\"3070\":null,\"3071\":0.2887485916,\"3072\":null,\"3073\":0.2789932309,\"3074\":0.0,\"3075\":null,\"3076\":0.2509480624,\"3077\":0.107173623,\"3078\":0.3728306225,\"3079\":null,\"3080\":0.2898451631,\"3081\":0.2487158743,\"3082\":0.0,\"3083\":null,\"3084\":0.0,\"3085\":0.2263538625,\"3086\":0.0,\"3087\":0.1116647302,\"3088\":null,\"3089\":0.0,\"3090\":null,\"3091\":0.2124116818,\"3092\":0.2931333797,\"3093\":0.6298112859,\"3094\":null,\"3095\":0.082942694,\"3096\":null,\"3097\":0.0470157459,\"3098\":0.2432502349,\"3099\":0.0,\"3100\":0.0174207429,\"3101\":null,\"3102\":0.2914142411,\"3103\":null,\"3104\":null,\"3105\":null,\"3106\":0.0,\"3107\":0.3543228307,\"3108\":0.2265435326,\"3109\":0.2844515074,\"3110\":null,\"3111\":0.2665259047,\"3112\":0.2340848621,\"3113\":null,\"3114\":0.0,\"3115\":null,\"3116\":0.0914349277,\"3117\":0.0,\"3118\":null,\"3119\":0.0,\"3120\":0.1155164375,\"3121\":0.0801894896,\"3122\":0.2863960751,\"3123\":null,\"3124\":0.1698500249,\"3125\":0.1014339209,\"3126\":0.0,\"3127\":0.3948548803,\"3128\":0.025098109,\"3129\":0.1964347033,\"3130\":0.1376399635,\"3131\":0.2473829429,\"3132\":0.1152124636,\"3133\":0.3183945501,\"3134\":0.0638436592,\"3135\":0.3004228956,\"3136\":null,\"3137\":0.1712534487,\"3138\":0.0,\"3139\":0.0107537162,\"3140\":0.1219787934,\"3141\":null,\"3142\":0.0,\"3143\":0.1174842776,\"3144\":0.3679768249,\"3145\":0.0979038787,\"3146\":0.2542640683,\"3147\":0.4863730067,\"3148\":null,\"3149\":0.253999141,\"3150\":0.0,\"3151\":0.2096736273,\"3152\":0.3338858501,\"3153\":0.2498035409,\"3154\":0.0424384848,\"3155\":0.0,\"3156\":0.0238196424,\"3157\":0.0179061135,\"3158\":0.0,\"3159\":0.0193462706,\"3160\":0.0077338058,\"3161\":0.0453545988,\"3162\":null,\"3163\":0.0,\"3164\":0.0,\"3165\":0.2259320095,\"3166\":0.0606522923,\"3167\":0.2581787388,\"3168\":0.2076998463,\"3169\":0.3183030014,\"3170\":0.2146803045,\"3171\":0.0754357935,\"3172\":0.0,\"3173\":0.0,\"3174\":0.0621577559,\"3175\":0.8766946151,\"3176\":0.2348689426,\"3177\":0.0,\"3178\":0.1081095074,\"3179\":0.5201291044,\"3180\":0.238568978,\"3181\":0.0,\"3182\":0.2538859212,\"3183\":0.0560568942,\"3184\":0.0837610939,\"3185\":0.1607086573,\"3186\":0.0914048622,\"3187\":null,\"3188\":0.1435577369,\"3189\":0.4783009228,\"3190\":0.0,\"3191\":null,\"3192\":0.2467753747,\"3193\":0.011821089,\"3194\":0.2779254783,\"3195\":0.3542518826,\"3196\":0.1737878375,\"3197\":0.3315831706,\"3198\":null,\"3199\":0.0288082558,\"3200\":0.0,\"3201\":0.0515341464,\"3202\":0.0,\"3203\":null,\"3204\":0.0,\"3205\":0.2360164236,\"3206\":null,\"3207\":null,\"3208\":0.2183311893,\"3209\":0.0,\"3210\":null,\"3211\":0.0,\"3212\":0.0167691095,\"3213\":0.1668591069,\"3214\":0.0,\"3215\":0.1389363702,\"3216\":null,\"3217\":0.0,\"3218\":0.2495572991,\"3219\":0.2173180092,\"3220\":null,\"3221\":0.2381772196,\"3222\":0.248093864,\"3223\":0.1158655318,\"3224\":0.3051146427,\"3225\":null,\"3226\":0.0,\"3227\":0.0,\"3228\":0.0924416165,\"3229\":null,\"3230\":0.0313537866,\"3231\":0.1028246192,\"3232\":0.2231575165,\"3233\":null,\"3234\":null,\"3235\":null,\"3236\":0.1373860079,\"3237\":0.1148588525,\"3238\":null,\"3239\":0.2274009492,\"3240\":0.0,\"3241\":0.2927452247,\"3242\":0.3279022337,\"3243\":null,\"3244\":0.0185752214,\"3245\":0.0,\"3246\":0.0,\"3247\":0.2389757054,\"3248\":0.0,\"3249\":0.0471352253,\"3250\":0.2065339089,\"3251\":0.2258007912,\"3252\":0.0,\"3253\":null,\"3254\":0.5253375445,\"3255\":0.185687549,\"3256\":0.0,\"3257\":0.204247009,\"3258\":0.2746406415,\"3259\":0.1857788344,\"3260\":0.2901739915,\"3261\":0.257971385,\"3262\":0.1668799066,\"3263\":0.3517993525,\"3264\":0.2305828073,\"3265\":0.2569286855,\"3266\":0.0,\"3267\":null,\"3268\":0.011307139,\"3269\":null,\"3270\":0.2732501335,\"3271\":0.3497992485,\"3272\":0.0440998238,\"3273\":0.0,\"3274\":0.1866047089,\"3275\":0.4038717166,\"3276\":0.1289186716,\"3277\":0.2686948478,\"3278\":0.2813896125,\"3279\":0.1337916708,\"3280\":null,\"3281\":0.0097672764,\"3282\":0.1328339716,\"3283\":null,\"3284\":0.1680352732,\"3285\":0.1434366477,\"3286\":null,\"3287\":0.1040774042,\"3288\":null,\"3289\":0.3565339638,\"3290\":0.0759232767,\"3291\":0.0,\"3292\":0.0,\"3293\":0.0979194083,\"3294\":0.0,\"3295\":0.2223797067,\"3296\":0.0376308449,\"3297\":0.0,\"3298\":null,\"3299\":0.0054637077,\"3300\":0.2207226645,\"3301\":0.193344549,\"3302\":0.2279774111,\"3303\":0.0,\"3304\":0.0902311264,\"3305\":0.2874160455,\"3306\":0.294120397,\"3307\":0.0,\"3308\":0.0047367841,\"3309\":0.0,\"3310\":null,\"3311\":0.2414923945,\"3312\":0.0,\"3313\":null,\"3314\":0.2013546981,\"3315\":0.0,\"3316\":0.0,\"3317\":0.258471842,\"3318\":null,\"3319\":null,\"3320\":0.2675894125,\"3321\":0.0,\"3322\":0.2734930738,\"3323\":0.253583615,\"3324\":0.0,\"3325\":0.2328993396,\"3326\":null,\"3327\":0.0,\"3328\":null,\"3329\":null,\"3330\":0.0,\"3331\":null,\"3332\":0.2109299573,\"3333\":0.4609784506,\"3334\":0.0,\"3335\":0.2324659252,\"3336\":0.1832454934,\"3337\":0.0,\"3338\":null,\"3339\":null,\"3340\":0.2487300423,\"3341\":0.526476644,\"3342\":0.0,\"3343\":0.2581097022,\"3344\":0.2058385471,\"3345\":0.1941342101,\"3346\":0.0849080817,\"3347\":0.2990580422,\"3348\":null,\"3349\":0.1474082419,\"3350\":0.3941276958,\"3351\":null,\"3352\":0.1597852082,\"3353\":0.0,\"3354\":null,\"3355\":null,\"3356\":0.0269655675,\"3357\":0.3093348941,\"3358\":0.0,\"3359\":0.0,\"3360\":null,\"3361\":0.0,\"3362\":0.2828905662,\"3363\":0.2331431926,\"3364\":null,\"3365\":0.4044097981,\"3366\":0.1612086018,\"3367\":0.0,\"3368\":0.3235450945,\"3369\":0.0,\"3370\":null,\"3371\":0.4528432477,\"3372\":0.280676323,\"3373\":0.0153998142,\"3374\":0.1901000371,\"3375\":0.0,\"3376\":0.2072335225,\"3377\":0.01865511,\"3378\":0.3461595464,\"3379\":0.3388600768,\"3380\":0.0,\"3381\":0.0134183414,\"3382\":null,\"3383\":0.0330299481,\"3384\":0.4295865287,\"3385\":0.1921145372,\"3386\":0.3204697601,\"3387\":0.1973887634,\"3388\":0.0,\"3389\":0.0960540239,\"3390\":0.0686370272,\"3391\":null,\"3392\":0.0156066045,\"3393\":null,\"3394\":0.1496560869,\"3395\":0.1693793632,\"3396\":0.0,\"3397\":0.142586025,\"3398\":0.0,\"3399\":0.0465323136,\"3400\":0.0,\"3401\":0.214377178,\"3402\":null,\"3403\":0.2610940437,\"3404\":0.4280142755,\"3405\":0.0,\"3406\":0.1238512726,\"3407\":0.0,\"3408\":0.334673838,\"3409\":0.2838390666,\"3410\":0.1370173705,\"3411\":0.0,\"3412\":0.3586717854,\"3413\":0.0,\"3414\":0.0220794967,\"3415\":0.3748279709,\"3416\":0.2438309108,\"3417\":0.0,\"3418\":0.405099326,\"3419\":0.0,\"3420\":null,\"3421\":null,\"3422\":null,\"3423\":0.2874990587,\"3424\":null,\"3425\":0.0,\"3426\":0.1188387837,\"3427\":0.0167836332,\"3428\":0.3596266425,\"3429\":0.0,\"3430\":0.0013831224,\"3431\":0.0,\"3432\":null,\"3433\":0.0904681771,\"3434\":null,\"3435\":0.2819543645,\"3436\":0.0,\"3437\":0.0,\"3438\":null,\"3439\":0.0,\"3440\":0.0,\"3441\":null,\"3442\":0.0278983417,\"3443\":null,\"3444\":0.0263516259,\"3445\":0.0964870152,\"3446\":null,\"3447\":null,\"3448\":0.3074510263,\"3449\":null,\"3450\":0.3669510457,\"3451\":0.0146984505,\"3452\":0.0,\"3453\":0.0077267165,\"3454\":0.2509224587,\"3455\":null,\"3456\":0.095022082,\"3457\":0.0757865361,\"3458\":0.3382695249,\"3459\":0.2267006282,\"3460\":0.0,\"3461\":0.2126557812,\"3462\":0.1085451255,\"3463\":null,\"3464\":0.3470635973,\"3465\":0.3230894051,\"3466\":null,\"3467\":0.2565798786,\"3468\":0.6428983956,\"3469\":0.3344723488,\"3470\":0.0,\"3471\":0.1848035079,\"3472\":0.4282097649,\"3473\":0.2205372451,\"3474\":0.108210235,\"3475\":0.0,\"3476\":0.0071855208,\"3477\":0.0,\"3478\":0.1157499283,\"3479\":null,\"3480\":0.0,\"3481\":0.0,\"3482\":0.1408105656,\"3483\":0.0,\"3484\":0.5107736864,\"3485\":0.3974012359,\"3486\":0.0446606402,\"3487\":0.1019153272,\"3488\":0.3104305127,\"3489\":0.0,\"3490\":0.2968963714,\"3491\":null,\"3492\":0.1896641767,\"3493\":null,\"3494\":0.0,\"3495\":0.235885814,\"3496\":0.0,\"3497\":null,\"3498\":0.1108258854,\"3499\":0.0,\"3500\":0.0,\"3501\":0.1784485842,\"3502\":0.1826052362,\"3503\":0.2295860427,\"3504\":null,\"3505\":0.0,\"3506\":0.1124361633,\"3507\":0.2041425731,\"3508\":0.0,\"3509\":0.1346250727,\"3510\":0.1416662271,\"3511\":0.1565380061,\"3512\":null,\"3513\":0.334170985,\"3514\":0.0,\"3515\":0.0,\"3516\":0.0014226016,\"3517\":0.3127470139,\"3518\":0.2713293196,\"3519\":0.2794329177,\"3520\":0.0,\"3521\":0.0,\"3522\":0.0,\"3523\":0.3619592238,\"3524\":0.3275471261,\"3525\":0.0119770401,\"3526\":0.4219219606,\"3527\":0.0606137126,\"3528\":0.0108821459,\"3529\":null,\"3530\":0.0,\"3531\":0.0,\"3532\":0.2663736524,\"3533\":0.0,\"3534\":0.0,\"3535\":0.2591942396,\"3536\":null,\"3537\":0.0,\"3538\":0.0,\"3539\":null,\"3540\":0.0,\"3541\":0.0,\"3542\":0.1027726536,\"3543\":0.050022273,\"3544\":0.2442340706,\"3545\":0.2234567984,\"3546\":0.3370594779,\"3547\":0.3051640818,\"3548\":0.0,\"3549\":0.2997033796,\"3550\":0.0,\"3551\":0.2443393169,\"3552\":0.0,\"3553\":0.0159460025,\"3554\":0.3066327251,\"3555\":0.2967412794,\"3556\":0.079119603,\"3557\":null,\"3558\":0.2835971488,\"3559\":0.0,\"3560\":null,\"3561\":0.1881659868,\"3562\":0.167812502,\"3563\":null,\"3564\":0.2296441146,\"3565\":0.0,\"3566\":0.0,\"3567\":0.0729708341,\"3568\":0.2210996333,\"3569\":0.0,\"3570\":0.0,\"3571\":0.027995729,\"3572\":0.1934587739,\"3573\":0.27514997,\"3574\":0.0347389734,\"3575\":0.0,\"3576\":0.4345989823,\"3577\":null,\"3578\":0.0198780836,\"3579\":0.0,\"3580\":0.235945212,\"3581\":0.1161044696,\"3582\":0.2856023263,\"3583\":0.4040674923,\"3584\":0.2830493158,\"3585\":0.0813289128,\"3586\":0.1288448458,\"3587\":null,\"3588\":0.3400398434,\"3589\":null,\"3590\":0.0033225822,\"3591\":0.0940873683,\"3592\":0.1763976064,\"3593\":null,\"3594\":0.2882579975,\"3595\":0.313839263,\"3596\":0.1773204052,\"3597\":0.0,\"3598\":0.1249015009,\"3599\":0.2903049745,\"3600\":null,\"3601\":0.3922779588,\"3602\":0.0756440871,\"3603\":null,\"3604\":null,\"3605\":0.2828303426,\"3606\":0.010571222,\"3607\":0.0,\"3608\":null,\"3609\":0.1978870172,\"3610\":0.3140681978,\"3611\":0.0,\"3612\":null,\"3613\":0.0,\"3614\":0.0,\"3615\":null,\"3616\":null,\"3617\":0.2482899583,\"3618\":0.0,\"3619\":0.3089737141,\"3620\":0.2688914966,\"3621\":0.2910277004,\"3622\":0.1888500524,\"3623\":0.0268616475,\"3624\":0.3492220812,\"3625\":null,\"3626\":0.3624092767,\"3627\":null,\"3628\":null,\"3629\":0.0139404278,\"3630\":0.0,\"3631\":0.0885141807,\"3632\":0.0335260574,\"3633\":null,\"3634\":0.0841100912,\"3635\":null,\"3636\":0.230956304,\"3637\":0.0861527018,\"3638\":null,\"3639\":null,\"3640\":0.0,\"3641\":0.0116761722,\"3642\":0.0932545947,\"3643\":0.0,\"3644\":0.4886248585,\"3645\":0.258257508,\"3646\":0.0216416863,\"3647\":0.0061122641,\"3648\":0.0,\"3649\":0.1981879054,\"3650\":0.0371404443,\"3651\":0.4736075151,\"3652\":0.1162308716,\"3653\":null,\"3654\":null,\"3655\":null,\"3656\":0.0,\"3657\":0.0,\"3658\":null,\"3659\":0.4018583716,\"3660\":0.1460525634,\"3661\":0.1815843621,\"3662\":0.1631658053,\"3663\":0.1544254165,\"3664\":0.2873970006,\"3665\":0.2769279471,\"3666\":0.0,\"3667\":0.1729409414,\"3668\":null,\"3669\":0.4316016845,\"3670\":0.0,\"3671\":0.1343808826,\"3672\":0.3301087689,\"3673\":0.0,\"3674\":null,\"3675\":0.5673121486,\"3676\":null,\"3677\":0.0,\"3678\":0.2145795202,\"3679\":0.0,\"3680\":0.0,\"3681\":null,\"3682\":0.0040514367,\"3683\":0.1074536894,\"3684\":null,\"3685\":0.39070419,\"3686\":0.1941874718,\"3687\":0.0,\"3688\":0.0,\"3689\":null,\"3690\":0.2475446495,\"3691\":0.0,\"3692\":null,\"3693\":0.0,\"3694\":0.0361978986,\"3695\":0.0,\"3696\":0.0,\"3697\":0.2597195898,\"3698\":0.1782597977,\"3699\":0.2811602886,\"3700\":0.0,\"3701\":0.1856419257,\"3702\":null,\"3703\":0.0,\"3704\":0.0,\"3705\":0.0,\"3706\":0.0221772252,\"3707\":null,\"3708\":0.0375352146,\"3709\":0.0,\"3710\":null,\"3711\":null,\"3712\":null,\"3713\":0.0,\"3714\":0.0,\"3715\":0.1202362582,\"3716\":null,\"3717\":0.0040464377,\"3718\":null,\"3719\":0.2139353269,\"3720\":0.2229578904,\"3721\":0.3597306074,\"3722\":0.0422600964,\"3723\":null,\"3724\":0.0081920484,\"3725\":0.0,\"3726\":0.0,\"3727\":0.2215601826,\"3728\":null,\"3729\":0.0,\"3730\":null,\"3731\":0.2424687368,\"3732\":0.1538895127,\"3733\":null,\"3734\":null,\"3735\":0.2395270657,\"3736\":0.0,\"3737\":null,\"3738\":0.2685478624,\"3739\":0.2373523947,\"3740\":0.0645869339,\"3741\":0.0,\"3742\":0.1502929538,\"3743\":null,\"3744\":0.0,\"3745\":0.0,\"3746\":0.0992245417,\"3747\":0.0770894709,\"3748\":0.1935354003,\"3749\":0.0651723882,\"3750\":0.118176071,\"3751\":0.0037112357,\"3752\":0.3234523996,\"3753\":null,\"3754\":null,\"3755\":0.0631980288,\"3756\":0.0218503108,\"3757\":0.1999142928,\"3758\":0.0223419172,\"3759\":0.0,\"3760\":0.1972219878,\"3761\":0.0,\"3762\":0.0,\"3763\":0.0,\"3764\":null,\"3765\":0.1601310566,\"3766\":0.0,\"3767\":0.6087218436,\"3768\":0.0,\"3769\":0.4637957927,\"3770\":0.0276371916,\"3771\":0.0,\"3772\":0.0,\"3773\":0.2628865952,\"3774\":0.2587313253,\"3775\":0.0,\"3776\":null,\"3777\":null,\"3778\":0.2024501537,\"3779\":0.0,\"3780\":null,\"3781\":0.5037715744,\"3782\":0.0574814645,\"3783\":null,\"3784\":0.2375511903,\"3785\":0.2807372868,\"3786\":0.004543822,\"3787\":0.266783092,\"3788\":0.1742453824,\"3789\":0.2046772717,\"3790\":0.0128133017,\"3791\":0.0509922467,\"3792\":0.4016030759,\"3793\":0.0,\"3794\":0.1046762717,\"3795\":0.375889566,\"3796\":null,\"3797\":0.0230367727,\"3798\":0.0251945761,\"3799\":0.0,\"3800\":0.3278334355,\"3801\":0.2285527021,\"3802\":0.0,\"3803\":0.5571886863,\"3804\":0.0,\"3805\":0.0,\"3806\":0.0823096542,\"3807\":0.227325704,\"3808\":0.2842597087,\"3809\":null,\"3810\":0.0,\"3811\":0.2763609457,\"3812\":null,\"3813\":0.3024759642,\"3814\":0.0,\"3815\":0.3876697393,\"3816\":0.3328436091,\"3817\":0.4721787117,\"3818\":null,\"3819\":null,\"3820\":null,\"3821\":0.3753312352,\"3822\":0.0,\"3823\":0.0,\"3824\":0.0,\"3825\":null,\"3826\":0.2206758598,\"3827\":0.3091764912,\"3828\":0.3467822773,\"3829\":0.0972547475,\"3830\":null,\"3831\":0.0,\"3832\":null,\"3833\":null,\"3834\":0.0446463262,\"3835\":0.2253863166,\"3836\":0.0,\"3837\":0.0602192174,\"3838\":0.0146199175,\"3839\":0.1623298536,\"3840\":0.0,\"3841\":0.0,\"3842\":0.2646285366,\"3843\":null,\"3844\":null,\"3845\":0.2265461875,\"3846\":null,\"3847\":null,\"3848\":0.0,\"3849\":0.1200590146,\"3850\":null,\"3851\":0.3787540304,\"3852\":0.0,\"3853\":0.0034389322,\"3854\":0.24708805,\"3855\":0.3186350874,\"3856\":0.0,\"3857\":0.0,\"3858\":0.0,\"3859\":0.185756772,\"3860\":0.1336259864,\"3861\":0.0376030198,\"3862\":0.0343579192,\"3863\":0.0,\"3864\":0.1465614673,\"3865\":0.0039968038,\"3866\":0.3550949444,\"3867\":null,\"3868\":0.0,\"3869\":null,\"3870\":null,\"3871\":0.0,\"3872\":0.3182134043,\"3873\":0.0,\"3874\":0.3131392406,\"3875\":0.0,\"3876\":0.2270311025,\"3877\":0.2576821028,\"3878\":0.2542685403},\"normalized profile?Control_map2?01k\":{\"0\":null,\"1\":0.1666739635,\"2\":0.3414428719,\"3\":0.2117546524,\"4\":0.0932305629,\"5\":0.1169140034,\"6\":null,\"7\":null,\"8\":0.1494093282,\"9\":0.2688745557,\"10\":0.1122654422,\"11\":0.1022861446,\"12\":0.0746611238,\"13\":0.2075571845,\"14\":null,\"15\":0.3297215196,\"16\":0.2360082052,\"17\":0.2347730072,\"18\":0.2844487111,\"19\":0.4313446777,\"20\":0.3756399878,\"21\":0.2323573918,\"22\":0.2391672455,\"23\":0.2013941762,\"24\":0.0850119675,\"25\":0.339338511,\"26\":0.3092800735,\"27\":0.3323621757,\"28\":null,\"29\":0.3676470106,\"30\":0.3683785696,\"31\":0.2211249139,\"32\":0.4011530378,\"33\":0.2263272457,\"34\":0.1157610053,\"35\":0.2524236984,\"36\":0.1259223807,\"37\":0.0622432537,\"38\":0.1925073868,\"39\":0.2144845645,\"40\":0.23545372,\"41\":0.2145482395,\"42\":0.3355760634,\"43\":0.3603210664,\"44\":0.2282473054,\"45\":0.2090099475,\"46\":0.2324849704,\"47\":0.521585529,\"48\":0.2292847159,\"49\":0.2326435067,\"50\":0.221092922,\"51\":0.2130705142,\"52\":0.257028993,\"53\":null,\"54\":null,\"55\":0.2416084516,\"56\":0.3102723386,\"57\":0.0963841862,\"58\":0.1041293509,\"59\":0.0743904441,\"60\":0.3690516846,\"61\":0.1122261165,\"62\":0.1018762482,\"63\":0.2444756716,\"64\":0.2781718154,\"65\":0.3528515429,\"66\":0.1100998109,\"67\":0.0615409104,\"68\":0.064779086,\"69\":0.4178721828,\"70\":0.187620877,\"71\":null,\"72\":0.2365997477,\"73\":0.2249030698,\"74\":0.3700919491,\"75\":0.22540451,\"76\":0.255237166,\"77\":0.0934139997,\"78\":0.2512066926,\"79\":0.1350931433,\"80\":null,\"81\":null,\"82\":0.1069955236,\"83\":0.1000211045,\"84\":0.4133321179,\"85\":0.030861585,\"86\":0.2422110586,\"87\":0.2496688566,\"88\":0.3588830196,\"89\":0.1661098112,\"90\":0.2197843711,\"91\":0.1896353989,\"92\":0.0208620306,\"93\":0.3374641473,\"94\":0.1046252752,\"95\":0.2339063631,\"96\":null,\"97\":0.2486810251,\"98\":0.1040345873,\"99\":0.0715900537,\"100\":0.1081432075,\"101\":0.2208562353,\"102\":0.2097455836,\"103\":0.1961723897,\"104\":0.0978702192,\"105\":0.3499457544,\"106\":0.2150606348,\"107\":0.0914535547,\"108\":0.1046790088,\"109\":0.1011632221,\"110\":0.128576383,\"111\":0.0926946258,\"112\":0.0786088424,\"113\":0.1115367321,\"114\":0.0980787298,\"115\":0.0995985959,\"116\":0.0919302965,\"117\":0.0966490215,\"118\":0.1035376936,\"119\":0.1641382469,\"120\":0.0205672863,\"121\":0.0643664451,\"122\":0.2429329632,\"123\":0.0746159881,\"124\":0.1009572474,\"125\":0.0818074798,\"126\":0.2505633032,\"127\":0.0949023506,\"128\":0.3747709474,\"129\":0.2266807782,\"130\":null,\"131\":0.2308178904,\"132\":0.3505442731,\"133\":null,\"134\":null,\"135\":null,\"136\":0.0994715735,\"137\":0.1127070257,\"138\":0.0765910884,\"139\":0.1842467565,\"140\":0.0529518652,\"141\":0.2013094152,\"142\":0.1385569539,\"143\":0.0,\"144\":0.0634221388,\"145\":null,\"146\":0.1760431851,\"147\":0.2216290381,\"148\":0.2182946129,\"149\":null,\"150\":0.2763940922,\"151\":0.065276655,\"152\":0.1922309661,\"153\":0.0321587119,\"154\":null,\"155\":0.0,\"156\":0.2643065113,\"157\":0.2147929041,\"158\":0.215018069,\"159\":0.1777214404,\"160\":0.3409472618,\"161\":0.3559841834,\"162\":0.2154240277,\"163\":0.08717276,\"164\":0.3023148726,\"165\":0.0720963926,\"166\":0.3706048896,\"167\":null,\"168\":0.3290352007,\"169\":null,\"170\":0.3479836029,\"171\":0.3727097008,\"172\":0.213988617,\"173\":0.2079724131,\"174\":0.0991658142,\"175\":0.2064225345,\"176\":0.2050441831,\"177\":0.2159512104,\"178\":0.3356154283,\"179\":0.1789958967,\"180\":0.0,\"181\":null,\"182\":null,\"183\":0.0921848358,\"184\":0.1935726675,\"185\":0.3311642739,\"186\":0.2495255923,\"187\":0.116866934,\"188\":0.1007675983,\"189\":0.2240021673,\"190\":0.2485971144,\"191\":0.1677273381,\"192\":0.3359465822,\"193\":0.0931974365,\"194\":0.1948131509,\"195\":0.244361426,\"196\":0.0681426613,\"197\":0.2476951853,\"198\":null,\"199\":null,\"200\":null,\"201\":0.2692706203,\"202\":0.0393994507,\"203\":0.175012021,\"204\":0.1836564112,\"205\":0.329819717,\"206\":0.3173211081,\"207\":0.3647081337,\"208\":0.1646532427,\"209\":0.3297180647,\"210\":0.2201141139,\"211\":0.2157437152,\"212\":0.3681527519,\"213\":0.1981879584,\"214\":0.1612953809,\"215\":null,\"216\":0.0,\"217\":0.0830215611,\"218\":0.1323554174,\"219\":0.4308455682,\"220\":0.1853332787,\"221\":0.1212610369,\"222\":0.1731877563,\"223\":null,\"224\":0.2256386485,\"225\":0.353066241,\"226\":0.3715519127,\"227\":0.041221658,\"228\":0.0588370956,\"229\":0.3900957312,\"230\":0.2056617901,\"231\":0.230260204,\"232\":0.0,\"233\":0.2282322757,\"234\":0.2800094401,\"235\":0.2658489708,\"236\":null,\"237\":0.1033178165,\"238\":0.1024468948,\"239\":0.0982068526,\"240\":0.0757802224,\"241\":0.091009705,\"242\":0.0696798911,\"243\":0.0950612441,\"244\":0.3650766586,\"245\":0.0464746151,\"246\":0.3508783193,\"247\":0.2088746694,\"248\":0.0985164857,\"249\":0.0745937733,\"250\":0.1113764418,\"251\":0.0937945176,\"252\":0.1142524683,\"253\":0.1018877712,\"254\":0.1155202066,\"255\":0.1251010199,\"256\":0.1128161509,\"257\":0.0800652717,\"258\":0.0893582984,\"259\":0.1019607159,\"260\":0.0931231792,\"261\":0.0805779507,\"262\":0.1162055466,\"263\":0.1013026664,\"264\":0.1072643871,\"265\":0.1034669265,\"266\":0.0958076801,\"267\":0.0972698563,\"268\":0.121221502,\"269\":0.1864938956,\"270\":0.3573888428,\"271\":null,\"272\":0.0138009579,\"273\":0.4326466273,\"274\":0.3597833974,\"275\":0.2903897536,\"276\":0.278062328,\"277\":0.1870532667,\"278\":0.0922887526,\"279\":0.2016245207,\"280\":0.3646210638,\"281\":null,\"282\":0.0958912506,\"283\":0.3736626893,\"284\":0.3750469948,\"285\":0.3015553353,\"286\":0.2042364391,\"287\":0.0649496224,\"288\":0.1357366408,\"289\":0.063620258,\"290\":0.2461992329,\"291\":0.1623420647,\"292\":0.3435974756,\"293\":0.2204512468,\"294\":0.0518379005,\"295\":0.117165398,\"296\":0.0423557684,\"297\":0.1423009218,\"298\":0.1444354826,\"299\":0.0617388249,\"300\":0.0649841745,\"301\":0.2035563396,\"302\":0.1255936314,\"303\":null,\"304\":0.1998123503,\"305\":null,\"306\":null,\"307\":0.0877047675,\"308\":0.3602935371,\"309\":0.1084664785,\"310\":0.0771993877,\"311\":0.0664590404,\"312\":null,\"313\":0.0025629125,\"314\":0.1023151041,\"315\":0.2610869687,\"316\":0.1388763738,\"317\":0.0799080165,\"318\":0.1600549529,\"319\":0.1145640809,\"320\":0.3306351121,\"321\":0.3483650822,\"322\":0.0929793542,\"323\":0.3361015323,\"324\":0.224414384,\"325\":0.0486154215,\"326\":0.1270052763,\"327\":0.0768122102,\"328\":0.0933173946,\"329\":0.136653262,\"330\":0.2087876035,\"331\":0.0801177427,\"332\":0.0767293106,\"333\":0.069807766,\"334\":0.0190648458,\"335\":0.0296530044,\"336\":0.1073031166,\"337\":0.2274770646,\"338\":0.1128639893,\"339\":0.209889967,\"340\":0.0384126515,\"341\":0.1086844688,\"342\":0.2813558668,\"343\":0.3265345328,\"344\":0.2009934366,\"345\":0.0692934971,\"346\":0.1851036127,\"347\":0.2466664268,\"348\":0.0779359487,\"349\":0.225395235,\"350\":0.072438581,\"351\":0.2149105831,\"352\":null,\"353\":0.1909659075,\"354\":0.1060119586,\"355\":0.1033325888,\"356\":0.098400729,\"357\":0.1183354506,\"358\":0.1156011963,\"359\":null,\"360\":0.0897783318,\"361\":0.2051401133,\"362\":0.0585988117,\"363\":0.1071547598,\"364\":null,\"365\":0.3527631322,\"366\":null,\"367\":0.0,\"368\":0.1592840123,\"369\":0.2298811793,\"370\":0.1207497193,\"371\":null,\"372\":0.1329111732,\"373\":0.2028767257,\"374\":0.2210651225,\"375\":0.2760489164,\"376\":0.1889154764,\"377\":0.1349059212,\"378\":0.3597618446,\"379\":0.4173107348,\"380\":0.2234647317,\"381\":0.260488825,\"382\":0.1449387542,\"383\":0.2545146109,\"384\":0.0770032422,\"385\":0.0795032115,\"386\":0.1859552211,\"387\":0.1253202696,\"388\":0.2623311183,\"389\":0.0283839334,\"390\":0.2210606964,\"391\":0.1977097153,\"392\":0.2196877,\"393\":0.0887427066,\"394\":0.2402289518,\"395\":0.2516696941,\"396\":0.0907324639,\"397\":0.1640282062,\"398\":0.1798676396,\"399\":0.3034994604,\"400\":0.1829855759,\"401\":0.1317016566,\"402\":0.0914574052,\"403\":0.225478746,\"404\":0.3131522821,\"405\":0.1168566171,\"406\":null,\"407\":0.2232245726,\"408\":0.1862578909,\"409\":0.2399279052,\"410\":0.2904530902,\"411\":0.3014194305,\"412\":0.2052997668,\"413\":0.0961881306,\"414\":null,\"415\":0.3457691768,\"416\":0.2150782185,\"417\":0.1910554146,\"418\":0.374159063,\"419\":0.4537641347,\"420\":0.3306782149,\"421\":0.1866824607,\"422\":0.0,\"423\":0.0961111387,\"424\":0.0946889571,\"425\":0.1267895712,\"426\":0.1684204919,\"427\":0.0406784402,\"428\":null,\"429\":0.1345628646,\"430\":0.0870717061,\"431\":0.0,\"432\":0.1025261019,\"433\":0.0995307575,\"434\":0.1612448514,\"435\":0.2235516305,\"436\":0.4088335434,\"437\":0.26683563,\"438\":0.2885367093,\"439\":0.3308607239,\"440\":0.1185834153,\"441\":0.2756206637,\"442\":0.2354706465,\"443\":0.1975006647,\"444\":0.0613954876,\"445\":0.1042414941,\"446\":0.2914039716,\"447\":0.1900207795,\"448\":0.2032131058,\"449\":0.3496616387,\"450\":0.3338088751,\"451\":null,\"452\":0.0751399479,\"453\":null,\"454\":0.3858139406,\"455\":0.3300207457,\"456\":0.2260691003,\"457\":null,\"458\":0.1577603378,\"459\":0.1507584159,\"460\":0.1428156639,\"461\":0.118046747,\"462\":0.1682237417,\"463\":0.3755901322,\"464\":0.0701285757,\"465\":0.1342136902,\"466\":0.0099392537,\"467\":0.1717078196,\"468\":0.2165915761,\"469\":0.1081776315,\"470\":null,\"471\":0.0165378108,\"472\":null,\"473\":0.3272696027,\"474\":0.0933183738,\"475\":0.2045099112,\"476\":0.3461262975,\"477\":0.1014343001,\"478\":null,\"479\":0.1738335766,\"480\":0.1413342621,\"481\":0.1123628772,\"482\":0.2703316235,\"483\":0.0596455913,\"484\":0.1438698926,\"485\":0.2165424111,\"486\":null,\"487\":0.2440709947,\"488\":0.3407332451,\"489\":0.3695179238,\"490\":0.3938990464,\"491\":0.2249789852,\"492\":0.2050340491,\"493\":null,\"494\":0.1787095316,\"495\":0.3630464217,\"496\":0.030947592,\"497\":0.17618187,\"498\":null,\"499\":null,\"500\":0.1669273324,\"501\":0.2520119115,\"502\":0.0842550975,\"503\":0.0997379515,\"504\":0.0734645697,\"505\":0.1001237147,\"506\":0.0914551576,\"507\":0.1421418418,\"508\":0.0224257957,\"509\":0.1156596548,\"510\":0.0972940345,\"511\":0.2015547095,\"512\":0.0685289367,\"513\":0.2366473504,\"514\":0.0948214597,\"515\":0.2389127659,\"516\":0.1196814345,\"517\":0.3658791679,\"518\":0.2065110483,\"519\":0.2478217483,\"520\":0.1086078644,\"521\":0.2226256449,\"522\":0.2705547612,\"523\":0.2479326963,\"524\":0.3024198785,\"525\":0.1234649479,\"526\":0.3678323272,\"527\":0.0309885379,\"528\":null,\"529\":0.0,\"530\":null,\"531\":0.1890920948,\"532\":0.1393385315,\"533\":0.149972696,\"534\":0.3656471846,\"535\":0.0793600436,\"536\":0.3018537685,\"537\":0.0576405541,\"538\":null,\"539\":0.1707019974,\"540\":0.3592072298,\"541\":0.3390834192,\"542\":0.2159518488,\"543\":0.0897969784,\"544\":0.0177921639,\"545\":0.3608221449,\"546\":0.0960020804,\"547\":0.1269850507,\"548\":0.1970983576,\"549\":0.0,\"550\":0.02165093,\"551\":0.1425668811,\"552\":null,\"553\":0.4060490206,\"554\":0.3381833531,\"555\":0.28045758,\"556\":0.0633280943,\"557\":0.0870861387,\"558\":null,\"559\":0.2823543059,\"560\":0.2357785286,\"561\":0.081329764,\"562\":0.1400138666,\"563\":null,\"564\":0.3983557111,\"565\":0.1930132916,\"566\":0.0940993178,\"567\":0.0313249792,\"568\":0.0535114393,\"569\":0.1800616101,\"570\":0.1007169375,\"571\":null,\"572\":0.2318116257,\"573\":0.0385243175,\"574\":0.127510876,\"575\":0.092467504,\"576\":0.1163853165,\"577\":0.3293754508,\"578\":0.3540701588,\"579\":null,\"580\":0.3805872012,\"581\":0.1961209909,\"582\":null,\"583\":null,\"584\":0.0854806344,\"585\":0.1048903257,\"586\":0.1455396177,\"587\":0.2349226908,\"588\":0.190123148,\"589\":0.0883438839,\"590\":null,\"591\":0.1485416274,\"592\":0.2060374487,\"593\":0.3017469876,\"594\":0.2386192517,\"595\":0.1745036545,\"596\":0.1088001778,\"597\":0.2262131487,\"598\":0.0842115424,\"599\":0.1667706539,\"600\":null,\"601\":0.2141284266,\"602\":0.246921001,\"603\":0.1265742442,\"604\":0.0799703669,\"605\":0.3044396425,\"606\":0.0188099523,\"607\":null,\"608\":0.0417876938,\"609\":0.171109624,\"610\":0.0,\"611\":0.2294878429,\"612\":0.1735076504,\"613\":0.272283564,\"614\":0.2695259019,\"615\":0.2534521883,\"616\":0.3416386222,\"617\":0.1290791324,\"618\":0.0124667283,\"619\":0.3527398682,\"620\":0.247856788,\"621\":0.0652047717,\"622\":0.1699018699,\"623\":0.3373166879,\"624\":0.1638845418,\"625\":null,\"626\":0.0850611987,\"627\":null,\"628\":null,\"629\":0.0686424495,\"630\":0.1538709486,\"631\":0.1434922045,\"632\":0.1490652682,\"633\":0.0048494717,\"634\":0.0321643484,\"635\":0.3201774477,\"636\":0.0079978241,\"637\":0.3142910861,\"638\":0.1286564846,\"639\":null,\"640\":null,\"641\":null,\"642\":null,\"643\":0.1540546155,\"644\":0.3315313996,\"645\":0.3482673057,\"646\":0.2562954222,\"647\":0.2542419641,\"648\":0.1135952629,\"649\":0.1862673635,\"650\":0.2258383439,\"651\":0.3466244964,\"652\":0.2062181646,\"653\":0.1059126241,\"654\":0.2009941984,\"655\":0.0805007968,\"656\":0.1168694012,\"657\":null,\"658\":0.1906389235,\"659\":null,\"660\":0.1084786549,\"661\":0.1021752919,\"662\":null,\"663\":0.1325538808,\"664\":0.1705268152,\"665\":0.1477406588,\"666\":0.0983094249,\"667\":0.0645238043,\"668\":0.1834288547,\"669\":0.318825259,\"670\":null,\"671\":0.090217257,\"672\":null,\"673\":null,\"674\":0.0956311563,\"675\":null,\"676\":0.1218629601,\"677\":0.1420056745,\"678\":0.0938399933,\"679\":0.1807538748,\"680\":0.0760904787,\"681\":0.1187124499,\"682\":0.1227896642,\"683\":null,\"684\":0.0163367081,\"685\":0.1283850464,\"686\":null,\"687\":0.247911371,\"688\":0.3543127912,\"689\":0.3437999969,\"690\":0.0988113991,\"691\":null,\"692\":0.1296505659,\"693\":0.0432433251,\"694\":0.07266157,\"695\":0.1269004521,\"696\":0.420614213,\"697\":0.0985269571,\"698\":0.0992368584,\"699\":0.2758488037,\"700\":0.0334306285,\"701\":0.1067636204,\"702\":null,\"703\":0.1127107599,\"704\":0.11671718,\"705\":0.0659998459,\"706\":0.0,\"707\":0.1347161062,\"708\":null,\"709\":0.1162972529,\"710\":null,\"711\":null,\"712\":0.3402840688,\"713\":0.1815042648,\"714\":0.1727040382,\"715\":null,\"716\":0.2200320047,\"717\":0.1210322959,\"718\":0.0975172752,\"719\":null,\"720\":0.3530383835,\"721\":null,\"722\":0.0599829628,\"723\":0.1983584452,\"724\":null,\"725\":0.086108653,\"726\":0.3572034243,\"727\":0.1070389203,\"728\":0.2048941827,\"729\":0.2691872026,\"730\":0.103833515,\"731\":0.0860309966,\"732\":null,\"733\":0.0393154892,\"734\":0.3391278517,\"735\":0.1439293549,\"736\":null,\"737\":0.0,\"738\":0.0828356206,\"739\":0.1741349087,\"740\":0.068760517,\"741\":0.0738253449,\"742\":0.2013070306,\"743\":0.368837928,\"744\":0.1613848213,\"745\":0.4151618168,\"746\":0.066856718,\"747\":0.101536037,\"748\":null,\"749\":null,\"750\":0.2273386907,\"751\":0.2481059424,\"752\":0.2062599794,\"753\":0.1215950289,\"754\":0.1237921045,\"755\":0.0927597264,\"756\":0.0877868246,\"757\":0.0835860712,\"758\":0.1101031037,\"759\":0.1205258508,\"760\":0.0714846086,\"761\":0.0,\"762\":0.0446599744,\"763\":null,\"764\":null,\"765\":0.1226292071,\"766\":0.1420885785,\"767\":null,\"768\":0.1678271185,\"769\":0.2086808896,\"770\":0.1108457294,\"771\":null,\"772\":0.374938762,\"773\":0.1534482156,\"774\":0.2287056312,\"775\":0.0775595583,\"776\":null,\"777\":0.1031452315,\"778\":0.0548790287,\"779\":0.079589663,\"780\":0.181364291,\"781\":0.2994421323,\"782\":null,\"783\":0.1136474086,\"784\":0.2234376833,\"785\":0.0734522694,\"786\":0.0611746483,\"787\":0.0803022448,\"788\":0.0934870766,\"789\":0.3277911093,\"790\":0.3463135429,\"791\":null,\"792\":0.2095587508,\"793\":0.244976421,\"794\":0.091711763,\"795\":0.1546154285,\"796\":null,\"797\":0.2046317914,\"798\":0.2768646679,\"799\":0.2195749428,\"800\":0.1779554775,\"801\":null,\"802\":0.232215956,\"803\":0.2374887295,\"804\":0.3521435643,\"805\":null,\"806\":0.0,\"807\":0.0510185973,\"808\":0.297545732,\"809\":0.2421741806,\"810\":0.1453473622,\"811\":0.0,\"812\":0.3450884389,\"813\":0.3254780027,\"814\":0.14465717,\"815\":0.0933618792,\"816\":0.0685583893,\"817\":0.0988678715,\"818\":0.2368121731,\"819\":0.089790161,\"820\":0.0550744958,\"821\":0.1040757583,\"822\":null,\"823\":0.1346697771,\"824\":0.1533906415,\"825\":0.1402179728,\"826\":0.2291041697,\"827\":0.1506972935,\"828\":0.2226140537,\"829\":0.0659211777,\"830\":0.1686401375,\"831\":null,\"832\":0.1901188946,\"833\":0.212679878,\"834\":0.1020512306,\"835\":0.0927817436,\"836\":0.1826768014,\"837\":0.3165253918,\"838\":0.2846335595,\"839\":0.1387396283,\"840\":0.0974174206,\"841\":null,\"842\":0.2698558053,\"843\":0.2705780284,\"844\":0.5176249816,\"845\":0.1215531653,\"846\":0.356016189,\"847\":0.2313401411,\"848\":0.0514418945,\"849\":0.3527797829,\"850\":0.2327355617,\"851\":null,\"852\":0.034464669,\"853\":null,\"854\":0.1007278815,\"855\":0.0916952872,\"856\":0.1548728001,\"857\":0.2091924762,\"858\":0.0635613949,\"859\":0.0528062846,\"860\":0.1847501923,\"861\":0.177693886,\"862\":0.0819885061,\"863\":0.0454034253,\"864\":0.1866325177,\"865\":0.4550227084,\"866\":0.1634239955,\"867\":0.2146448091,\"868\":0.263599436,\"869\":0.3352960684,\"870\":0.1028405532,\"871\":0.2387532323,\"872\":0.2394382254,\"873\":0.3397862671,\"874\":0.2247653646,\"875\":0.3920293519,\"876\":0.358180013,\"877\":0.0646454096,\"878\":0.0998096667,\"879\":0.2600783722,\"880\":0.0778286333,\"881\":0.2304989573,\"882\":null,\"883\":0.3303059652,\"884\":0.3890422938,\"885\":0.0524832871,\"886\":null,\"887\":0.3575865365,\"888\":0.047268645,\"889\":0.2044666469,\"890\":null,\"891\":0.2046210106,\"892\":0.403013952,\"893\":0.1773763307,\"894\":0.2756783992,\"895\":null,\"896\":null,\"897\":0.1003667774,\"898\":null,\"899\":0.1104841762,\"900\":0.2031016861,\"901\":0.1574470948,\"902\":null,\"903\":0.0774742607,\"904\":0.1149591685,\"905\":null,\"906\":0.0206184402,\"907\":0.1264400295,\"908\":0.0343522032,\"909\":0.2252445654,\"910\":0.2188253922,\"911\":0.2896626789,\"912\":0.0575103114,\"913\":0.1661940657,\"914\":0.255327142,\"915\":0.3409737182,\"916\":0.3064232258,\"917\":null,\"918\":0.1621093531,\"919\":0.3461971224,\"920\":0.2375205282,\"921\":0.2174757614,\"922\":0.3488095571,\"923\":0.3377470494,\"924\":0.2958903868,\"925\":0.1515842065,\"926\":0.1610887726,\"927\":0.131462669,\"928\":0.191804569,\"929\":0.2890464743,\"930\":0.1147594199,\"931\":0.22484141,\"932\":0.2340854026,\"933\":0.1616584103,\"934\":0.1594146939,\"935\":0.1938870893,\"936\":0.1821761894,\"937\":0.1824001515,\"938\":0.3709059317,\"939\":0.1994953456,\"940\":0.1952160217,\"941\":null,\"942\":null,\"943\":0.0,\"944\":0.0144853759,\"945\":0.0974834344,\"946\":0.1976186523,\"947\":0.1369685253,\"948\":0.1116663718,\"949\":0.0804157753,\"950\":0.3956756687,\"951\":0.0391081515,\"952\":0.0782433614,\"953\":0.3083876273,\"954\":0.1514927511,\"955\":0.3091150947,\"956\":0.0992264339,\"957\":0.1757367766,\"958\":0.1558052078,\"959\":0.0136290336,\"960\":0.1184244858,\"961\":0.1837037655,\"962\":null,\"963\":0.09851914,\"964\":0.1466288155,\"965\":0.0174588108,\"966\":0.0853022297,\"967\":null,\"968\":0.0632783769,\"969\":0.083215257,\"970\":null,\"971\":0.1081154887,\"972\":0.0486642757,\"973\":0.1350237479,\"974\":0.311894676,\"975\":0.2634252453,\"976\":0.0754499573,\"977\":null,\"978\":0.1856313222,\"979\":0.0643121897,\"980\":0.1701033815,\"981\":null,\"982\":null,\"983\":0.0,\"984\":0.2723222254,\"985\":0.3776496833,\"986\":0.2308645598,\"987\":0.0647809102,\"988\":0.1894284623,\"989\":0.0685085901,\"990\":0.1746062851,\"991\":0.2375435834,\"992\":null,\"993\":0.0983823651,\"994\":0.0924555193,\"995\":0.1295603115,\"996\":0.3048795785,\"997\":0.0420391865,\"998\":null,\"999\":0.0901106822,\"1000\":null,\"1001\":null,\"1002\":0.3362379471,\"1003\":0.0566180436,\"1004\":0.1602441341,\"1005\":null,\"1006\":0.1964122581,\"1007\":0.3787328955,\"1008\":0.2215459058,\"1009\":null,\"1010\":0.2076523824,\"1011\":0.0746784536,\"1012\":0.1597165879,\"1013\":0.2632613773,\"1014\":0.2260748609,\"1015\":0.0856199592,\"1016\":null,\"1017\":0.0731867311,\"1018\":0.2298578899,\"1019\":null,\"1020\":0.0925548755,\"1021\":null,\"1022\":0.0673358012,\"1023\":0.1216553189,\"1024\":0.3077284545,\"1025\":0.1531092669,\"1026\":0.1174305122,\"1027\":0.2560625026,\"1028\":0.182030162,\"1029\":0.0367784554,\"1030\":0.1022613175,\"1031\":0.1950596142,\"1032\":null,\"1033\":0.3534417161,\"1034\":null,\"1035\":null,\"1036\":0.194903491,\"1037\":0.2045535539,\"1038\":0.3535249327,\"1039\":null,\"1040\":0.0961151586,\"1041\":0.372297745,\"1042\":null,\"1043\":0.1191911861,\"1044\":0.4285595884,\"1045\":null,\"1046\":0.0561046249,\"1047\":0.1325139841,\"1048\":0.117913423,\"1049\":null,\"1050\":null,\"1051\":0.070463753,\"1052\":0.3497531206,\"1053\":0.1606727186,\"1054\":0.0926095608,\"1055\":null,\"1056\":0.1820510888,\"1057\":0.2709948826,\"1058\":null,\"1059\":0.3591148642,\"1060\":0.1888910773,\"1061\":0.0,\"1062\":0.0712572502,\"1063\":0.1451914619,\"1064\":0.0593908213,\"1065\":0.3296794327,\"1066\":0.0494823287,\"1067\":null,\"1068\":0.2659399942,\"1069\":0.2049424989,\"1070\":0.0920065718,\"1071\":0.1453959103,\"1072\":0.2556980558,\"1073\":0.3339586994,\"1074\":0.1092165738,\"1075\":0.013508987,\"1076\":0.1157482475,\"1077\":0.0692093455,\"1078\":0.3941722508,\"1079\":0.3825887669,\"1080\":0.1082062386,\"1081\":0.3667437399,\"1082\":0.202131676,\"1083\":0.3536989796,\"1084\":0.3226411957,\"1085\":0.1405960463,\"1086\":0.1814754277,\"1087\":0.078667092,\"1088\":0.050346771,\"1089\":0.070239805,\"1090\":0.1483159648,\"1091\":0.1259717016,\"1092\":0.1091224852,\"1093\":0.2083233743,\"1094\":0.2158104088,\"1095\":0.1554316697,\"1096\":null,\"1097\":0.1430906108,\"1098\":null,\"1099\":0.1041296187,\"1100\":null,\"1101\":0.0525442319,\"1102\":0.0710625399,\"1103\":0.1945674887,\"1104\":0.2780158544,\"1105\":0.257241226,\"1106\":0.2512319423,\"1107\":0.0644868228,\"1108\":null,\"1109\":0.186423952,\"1110\":null,\"1111\":0.2311752194,\"1112\":0.0310465178,\"1113\":0.1276868369,\"1114\":0.42805754,\"1115\":0.3543150555,\"1116\":0.1412903295,\"1117\":0.0757351869,\"1118\":0.0556501445,\"1119\":0.2008048186,\"1120\":0.0768690532,\"1121\":0.0968858582,\"1122\":null,\"1123\":0.1021384939,\"1124\":0.1858953178,\"1125\":0.2059035457,\"1126\":0.2205454794,\"1127\":0.1413519608,\"1128\":0.1936411184,\"1129\":0.1281733722,\"1130\":0.1803994002,\"1131\":0.2097836041,\"1132\":0.1277639585,\"1133\":0.1304426097,\"1134\":0.2232701229,\"1135\":null,\"1136\":0.3590078722,\"1137\":0.0363068696,\"1138\":0.1639031946,\"1139\":0.0203472895,\"1140\":null,\"1141\":0.1017722999,\"1142\":0.1205476822,\"1143\":null,\"1144\":null,\"1145\":0.2349498467,\"1146\":null,\"1147\":null,\"1148\":0.1023383743,\"1149\":0.3486043881,\"1150\":0.3153480617,\"1151\":0.2005698264,\"1152\":0.1496976395,\"1153\":0.3742088016,\"1154\":0.1928520316,\"1155\":0.1925239307,\"1156\":0.1818725167,\"1157\":0.0709736917,\"1158\":0.183755311,\"1159\":0.0795167028,\"1160\":null,\"1161\":null,\"1162\":0.1070516114,\"1163\":null,\"1164\":0.2482014944,\"1165\":0.0971302524,\"1166\":0.0263710829,\"1167\":0.1689913172,\"1168\":0.1232646628,\"1169\":0.2365593137,\"1170\":0.1021379531,\"1171\":0.1889257102,\"1172\":null,\"1173\":0.1423728374,\"1174\":0.355478681,\"1175\":0.2789939947,\"1176\":0.2845783059,\"1177\":0.2139137175,\"1178\":0.0233814155,\"1179\":0.0410870641,\"1180\":0.3780206158,\"1181\":0.0921585668,\"1182\":0.0530461386,\"1183\":0.0,\"1184\":0.1377105356,\"1185\":0.0658450011,\"1186\":0.0284352102,\"1187\":0.0261419377,\"1188\":0.0904224439,\"1189\":0.1476856281,\"1190\":null,\"1191\":null,\"1192\":0.2513736206,\"1193\":0.2194413509,\"1194\":null,\"1195\":0.2909188361,\"1196\":0.1733448114,\"1197\":0.061005477,\"1198\":null,\"1199\":null,\"1200\":0.1114508359,\"1201\":0.2072014799,\"1202\":0.022464239,\"1203\":0.1043188375,\"1204\":0.2063858678,\"1205\":0.3193540999,\"1206\":0.0988518649,\"1207\":null,\"1208\":0.1183361115,\"1209\":0.1846115538,\"1210\":0.137533076,\"1211\":0.2694357301,\"1212\":null,\"1213\":0.0883514334,\"1214\":0.1905412701,\"1215\":0.1582617827,\"1216\":null,\"1217\":0.1443107462,\"1218\":0.0645576298,\"1219\":null,\"1220\":0.2128681164,\"1221\":0.1497389456,\"1222\":0.1070987082,\"1223\":0.0644857736,\"1224\":0.2450763679,\"1225\":0.1548370023,\"1226\":0.140643453,\"1227\":0.0547121916,\"1228\":0.1092104984,\"1229\":0.1453518775,\"1230\":0.0883723607,\"1231\":null,\"1232\":0.0575440601,\"1233\":null,\"1234\":0.0644774668,\"1235\":0.2121302077,\"1236\":0.2277935337,\"1237\":0.3325376867,\"1238\":0.0999960424,\"1239\":null,\"1240\":0.1621991223,\"1241\":0.0078179357,\"1242\":0.2056713551,\"1243\":0.06811234,\"1244\":0.2081829122,\"1245\":0.380145323,\"1246\":0.1245313794,\"1247\":0.2081352207,\"1248\":0.1515879797,\"1249\":0.151142162,\"1250\":null,\"1251\":null,\"1252\":0.4467344604,\"1253\":0.0886406709,\"1254\":null,\"1255\":0.0933239948,\"1256\":0.3041389678,\"1257\":0.1741066528,\"1258\":null,\"1259\":0.0974342038,\"1260\":null,\"1261\":0.4085635736,\"1262\":0.2204972377,\"1263\":0.0935685797,\"1264\":0.1191014584,\"1265\":0.2102630168,\"1266\":null,\"1267\":null,\"1268\":0.3256216422,\"1269\":0.2119996517,\"1270\":null,\"1271\":0.3498458796,\"1272\":0.20443085,\"1273\":0.3343044624,\"1274\":0.1037504583,\"1275\":0.1503495145,\"1276\":0.0620320229,\"1277\":0.4391357658,\"1278\":0.1193316695,\"1279\":0.1303661656,\"1280\":null,\"1281\":0.1242511237,\"1282\":0.1922871953,\"1283\":0.170883897,\"1284\":null,\"1285\":0.0625989449,\"1286\":0.0553002308,\"1287\":null,\"1288\":0.1038753346,\"1289\":0.3481227423,\"1290\":0.0983232283,\"1291\":0.0864816738,\"1292\":0.1373529855,\"1293\":0.038568392,\"1294\":0.1049000704,\"1295\":null,\"1296\":0.3198671342,\"1297\":0.1901320884,\"1298\":null,\"1299\":0.0,\"1300\":null,\"1301\":0.0046071972,\"1302\":0.1020860964,\"1303\":0.1128207267,\"1304\":0.0690918859,\"1305\":0.3028099639,\"1306\":0.0423763421,\"1307\":0.1256841407,\"1308\":0.3521016201,\"1309\":null,\"1310\":null,\"1311\":0.2239797034,\"1312\":0.2316164053,\"1313\":0.2464835646,\"1314\":null,\"1315\":0.0913999928,\"1316\":0.1093020071,\"1317\":0.0,\"1318\":0.3460807601,\"1319\":0.1988584752,\"1320\":0.0628929558,\"1321\":0.3586556733,\"1322\":0.1599135983,\"1323\":null,\"1324\":null,\"1325\":0.3167280437,\"1326\":0.1414601793,\"1327\":0.1414937276,\"1328\":null,\"1329\":null,\"1330\":0.2263850221,\"1331\":null,\"1332\":null,\"1333\":null,\"1334\":0.2666814811,\"1335\":0.2630539413,\"1336\":0.3955545813,\"1337\":0.4012743943,\"1338\":0.3599928235,\"1339\":0.3784384206,\"1340\":0.3548990008,\"1341\":0.3189287439,\"1342\":0.3158747363,\"1343\":null,\"1344\":null,\"1345\":0.3196478491,\"1346\":null,\"1347\":0.2636888867,\"1348\":0.3564072304,\"1349\":0.1206814549,\"1350\":0.0660329821,\"1351\":null,\"1352\":0.1000722029,\"1353\":0.1156516291,\"1354\":0.1259000177,\"1355\":0.3468910665,\"1356\":0.3276957058,\"1357\":0.0290466462,\"1358\":0.2161928846,\"1359\":null,\"1360\":0.3085783966,\"1361\":0.1825121053,\"1362\":0.2139395653,\"1363\":0.1204204411,\"1364\":0.090274635,\"1365\":0.2200138683,\"1366\":0.0944241742,\"1367\":0.2622114781,\"1368\":0.2520511703,\"1369\":0.115582683,\"1370\":0.221836299,\"1371\":0.0495675872,\"1372\":0.0,\"1373\":0.1031881342,\"1374\":0.1241797452,\"1375\":0.4256905536,\"1376\":0.1793773686,\"1377\":0.058302642,\"1378\":0.0840949023,\"1379\":0.0281389066,\"1380\":0.3381579032,\"1381\":null,\"1382\":0.3435907294,\"1383\":0.2124441614,\"1384\":0.35851493,\"1385\":0.1379175491,\"1386\":0.0530311781,\"1387\":0.1348232261,\"1388\":0.1654172004,\"1389\":0.0712696769,\"1390\":0.4119533474,\"1391\":0.2537521142,\"1392\":0.1211663589,\"1393\":null,\"1394\":0.1551439519,\"1395\":null,\"1396\":0.0,\"1397\":0.0980077105,\"1398\":0.2352072598,\"1399\":null,\"1400\":0.2217136632,\"1401\":null,\"1402\":0.3357708793,\"1403\":0.0557242018,\"1404\":0.365650933,\"1405\":0.3583569692,\"1406\":0.1057823477,\"1407\":0.0657533704,\"1408\":0.0627851625,\"1409\":0.1360130931,\"1410\":0.1522784736,\"1411\":0.1985000769,\"1412\":0.1843714443,\"1413\":0.1354179987,\"1414\":0.0788251515,\"1415\":0.2556535414,\"1416\":0.1719421721,\"1417\":0.2191824049,\"1418\":0.1242920696,\"1419\":0.2717592358,\"1420\":0.074492986,\"1421\":0.3832808771,\"1422\":0.0715014881,\"1423\":0.0054288128,\"1424\":0.0,\"1425\":0.0627046352,\"1426\":0.0104615617,\"1427\":0.3044569466,\"1428\":0.0736371231,\"1429\":null,\"1430\":0.0666382324,\"1431\":0.3595740851,\"1432\":0.2806635673,\"1433\":null,\"1434\":0.0927109007,\"1435\":0.0452837974,\"1436\":0.195116632,\"1437\":0.2471821577,\"1438\":0.1072444467,\"1439\":0.1048195927,\"1440\":0.1484631213,\"1441\":0.0,\"1442\":0.2234043893,\"1443\":0.1632171766,\"1444\":0.0997435218,\"1445\":null,\"1446\":0.0,\"1447\":0.1877140769,\"1448\":0.1532324993,\"1449\":0.1048535169,\"1450\":0.2274325154,\"1451\":0.1916830128,\"1452\":null,\"1453\":0.3196682954,\"1454\":0.1728311327,\"1455\":0.3765518317,\"1456\":null,\"1457\":0.308436714,\"1458\":null,\"1459\":0.105812227,\"1460\":0.2239705327,\"1461\":0.1286727438,\"1462\":0.1494601965,\"1463\":0.1808253597,\"1464\":0.113382247,\"1465\":0.2593587287,\"1466\":0.0920859573,\"1467\":0.1093154745,\"1468\":0.07803045,\"1469\":0.1623662052,\"1470\":0.2728522295,\"1471\":0.0808262629,\"1472\":0.0934228234,\"1473\":0.1917437429,\"1474\":0.0198146499,\"1475\":0.266640768,\"1476\":0.110464747,\"1477\":null,\"1478\":0.0885168293,\"1479\":null,\"1480\":0.0087423646,\"1481\":0.2043839613,\"1482\":null,\"1483\":0.1680732879,\"1484\":null,\"1485\":0.2093118649,\"1486\":0.3009679681,\"1487\":0.3685386892,\"1488\":0.0909602622,\"1489\":null,\"1490\":0.1003132605,\"1491\":null,\"1492\":0.1134218439,\"1493\":0.0458355528,\"1494\":0.0478894428,\"1495\":0.0,\"1496\":0.3685684139,\"1497\":0.3240556827,\"1498\":null,\"1499\":0.1664017376,\"1500\":0.065000506,\"1501\":0.1473570267,\"1502\":0.211898884,\"1503\":0.1177345506,\"1504\":0.056812667,\"1505\":null,\"1506\":0.0876577615,\"1507\":null,\"1508\":0.3363840659,\"1509\":0.2164267539,\"1510\":0.1080138397,\"1511\":0.3537060865,\"1512\":null,\"1513\":0.1128318264,\"1514\":0.1509581769,\"1515\":null,\"1516\":0.2288248061,\"1517\":0.0979942886,\"1518\":null,\"1519\":0.149569618,\"1520\":0.1508610691,\"1521\":0.18463836,\"1522\":null,\"1523\":0.1538886583,\"1524\":0.1601894102,\"1525\":0.3767833166,\"1526\":0.1743260675,\"1527\":0.1915162129,\"1528\":null,\"1529\":0.0,\"1530\":0.0903311337,\"1531\":0.1378251379,\"1532\":0.2499180948,\"1533\":0.2140814983,\"1534\":0.1857853904,\"1535\":0.1191968147,\"1536\":0.2442523517,\"1537\":0.0995790838,\"1538\":0.0929295167,\"1539\":0.1073711791,\"1540\":0.0500948829,\"1541\":null,\"1542\":0.1037452484,\"1543\":0.2148591041,\"1544\":0.2179581597,\"1545\":0.0759871447,\"1546\":0.0724412246,\"1547\":null,\"1548\":0.1993300516,\"1549\":0.2028438772,\"1550\":0.0324895645,\"1551\":0.1134370346,\"1552\":0.1069090021,\"1553\":0.2059592625,\"1554\":0.4196520006,\"1555\":0.2411678851,\"1556\":0.2106374778,\"1557\":null,\"1558\":0.1119050561,\"1559\":0.0962987972,\"1560\":0.1002539415,\"1561\":0.3864574985,\"1562\":0.2315949872,\"1563\":null,\"1564\":0.2846061874,\"1565\":0.1201750517,\"1566\":0.0607589143,\"1567\":null,\"1568\":null,\"1569\":0.0842615309,\"1570\":0.06873555,\"1571\":0.4248307208,\"1572\":0.0324815494,\"1573\":0.0510327415,\"1574\":0.3171114682,\"1575\":0.1891067125,\"1576\":null,\"1577\":0.1975849895,\"1578\":0.0261694822,\"1579\":0.1134232185,\"1580\":0.3644675013,\"1581\":0.3618985458,\"1582\":0.1352548857,\"1583\":0.0996746359,\"1584\":0.275528599,\"1585\":0.2380383905,\"1586\":null,\"1587\":0.173098584,\"1588\":0.1469439529,\"1589\":0.3595857289,\"1590\":null,\"1591\":0.1905715888,\"1592\":0.1655172093,\"1593\":null,\"1594\":0.1051911695,\"1595\":0.0989368141,\"1596\":0.1316549951,\"1597\":0.1936588984,\"1598\":0.1291263,\"1599\":0.3066451117,\"1600\":0.0906044299,\"1601\":0.1063012911,\"1602\":null,\"1603\":0.2207735501,\"1604\":0.0992929041,\"1605\":0.3044454714,\"1606\":0.2773060885,\"1607\":0.3357207843,\"1608\":0.0898770742,\"1609\":0.0,\"1610\":0.1277803679,\"1611\":0.1183344673,\"1612\":null,\"1613\":0.1097359959,\"1614\":0.1594305881,\"1615\":0.0595628386,\"1616\":0.1042253197,\"1617\":0.3288711878,\"1618\":0.2002726295,\"1619\":0.0,\"1620\":0.1354081647,\"1621\":null,\"1622\":0.1116241533,\"1623\":0.1970101418,\"1624\":0.1916457253,\"1625\":0.3246643743,\"1626\":0.0533803953,\"1627\":0.109403778,\"1628\":0.4086179629,\"1629\":0.0,\"1630\":0.1126108743,\"1631\":0.1338846737,\"1632\":null,\"1633\":0.1562065734,\"1634\":0.1867234906,\"1635\":null,\"1636\":null,\"1637\":null,\"1638\":0.1113643211,\"1639\":0.1291290329,\"1640\":0.2231832079,\"1641\":0.2008291452,\"1642\":null,\"1643\":0.0783730957,\"1644\":0.2318253675,\"1645\":0.3831648272,\"1646\":0.1257733984,\"1647\":null,\"1648\":null,\"1649\":null,\"1650\":0.0,\"1651\":0.1297545623,\"1652\":0.0560295662,\"1653\":0.1454390652,\"1654\":0.0,\"1655\":0.2179759861,\"1656\":0.080817276,\"1657\":0.1453278408,\"1658\":0.0816333377,\"1659\":0.1288317484,\"1660\":0.3058839607,\"1661\":0.3637520495,\"1662\":0.305035609,\"1663\":null,\"1664\":0.1783542045,\"1665\":0.0473665742,\"1666\":0.0719442884,\"1667\":0.3596615164,\"1668\":null,\"1669\":0.205466904,\"1670\":0.1699153004,\"1671\":0.0334465524,\"1672\":null,\"1673\":0.3789201328,\"1674\":0.1886176105,\"1675\":0.1363790134,\"1676\":0.2224496895,\"1677\":0.1146810314,\"1678\":null,\"1679\":0.1315204882,\"1680\":null,\"1681\":0.275176341,\"1682\":0.1201741644,\"1683\":0.1245657296,\"1684\":0.0,\"1685\":0.0558488123,\"1686\":0.0915921939,\"1687\":0.0664740543,\"1688\":null,\"1689\":0.0968254743,\"1690\":0.0925255081,\"1691\":0.0917094935,\"1692\":0.116992016,\"1693\":0.0,\"1694\":0.1906697946,\"1695\":0.19533747,\"1696\":0.1241939245,\"1697\":0.2165647119,\"1698\":0.2167288466,\"1699\":0.2859979838,\"1700\":null,\"1701\":0.3120356727,\"1702\":0.0323809835,\"1703\":null,\"1704\":0.20080368,\"1705\":0.1829853101,\"1706\":0.2176633356,\"1707\":0.0,\"1708\":0.11168704,\"1709\":0.1615297596,\"1710\":0.2497721982,\"1711\":null,\"1712\":0.0735789238,\"1713\":0.1649930133,\"1714\":0.1420972431,\"1715\":0.3491756149,\"1716\":0.2521384512,\"1717\":0.0977237781,\"1718\":0.0956349217,\"1719\":0.0699527175,\"1720\":null,\"1721\":0.1928973437,\"1722\":0.181432398,\"1723\":null,\"1724\":0.098872207,\"1725\":0.0187982177,\"1726\":null,\"1727\":0.164441897,\"1728\":0.1634456126,\"1729\":0.1601050317,\"1730\":0.1747320525,\"1731\":0.0995384504,\"1732\":0.0,\"1733\":0.0903390752,\"1734\":0.2777733839,\"1735\":0.0548071173,\"1736\":null,\"1737\":0.0608689033,\"1738\":0.1154009238,\"1739\":null,\"1740\":0.1387655619,\"1741\":0.2160922428,\"1742\":0.2931245508,\"1743\":null,\"1744\":0.3408811738,\"1745\":0.0964191135,\"1746\":0.1321678181,\"1747\":0.0690862047,\"1748\":0.3548652023,\"1749\":0.4179043037,\"1750\":0.0664155771,\"1751\":0.3895209183,\"1752\":0.0250048383,\"1753\":null,\"1754\":0.0355423718,\"1755\":0.2569014786,\"1756\":0.0932577671,\"1757\":0.0883122531,\"1758\":null,\"1759\":0.0687625547,\"1760\":0.0831582131,\"1761\":null,\"1762\":0.3519872014,\"1763\":0.3245756519,\"1764\":null,\"1765\":0.0440930205,\"1766\":0.2309232821,\"1767\":0.0975824784,\"1768\":0.0,\"1769\":0.1114898934,\"1770\":0.2187008478,\"1771\":null,\"1772\":0.1143100761,\"1773\":0.2005496859,\"1774\":0.1097004062,\"1775\":0.0674704187,\"1776\":null,\"1777\":0.2018866156,\"1778\":0.0,\"1779\":0.2846468945,\"1780\":0.3867033728,\"1781\":0.0,\"1782\":null,\"1783\":0.3539323098,\"1784\":0.1367397154,\"1785\":0.1062200258,\"1786\":0.0876504157,\"1787\":0.2799342801,\"1788\":0.1609252664,\"1789\":0.0989888793,\"1790\":0.0921597312,\"1791\":0.0,\"1792\":0.0,\"1793\":0.3214455658,\"1794\":0.2463057067,\"1795\":0.126315097,\"1796\":0.2942004324,\"1797\":0.1015083817,\"1798\":0.1017877925,\"1799\":0.1378023798,\"1800\":0.0999278943,\"1801\":0.1129858839,\"1802\":0.1033396396,\"1803\":0.1063704022,\"1804\":null,\"1805\":0.0716471178,\"1806\":null,\"1807\":0.3876292606,\"1808\":0.3753239422,\"1809\":0.2554420416,\"1810\":null,\"1811\":0.0724246159,\"1812\":0.1566337292,\"1813\":0.0586019898,\"1814\":0.1398737895,\"1815\":0.3733032714,\"1816\":0.226669853,\"1817\":null,\"1818\":0.1384871914,\"1819\":0.0,\"1820\":0.2159195061,\"1821\":0.1512166204,\"1822\":null,\"1823\":0.2421318671,\"1824\":0.0983889076,\"1825\":0.1896185503,\"1826\":0.1032374839,\"1827\":0.0174366735,\"1828\":null,\"1829\":null,\"1830\":0.1734176544,\"1831\":0.2044055274,\"1832\":0.0908128979,\"1833\":0.2182530524,\"1834\":null,\"1835\":0.1330051395,\"1836\":0.2111241028,\"1837\":0.0273829257,\"1838\":0.1187429694,\"1839\":0.2732889977,\"1840\":0.1369957623,\"1841\":0.1914376082,\"1842\":0.3056108725,\"1843\":null,\"1844\":null,\"1845\":0.1110042237,\"1846\":null,\"1847\":0.2806491281,\"1848\":0.1818611448,\"1849\":0.1012863297,\"1850\":0.2979660129,\"1851\":0.3450152818,\"1852\":0.1510958072,\"1853\":0.086419609,\"1854\":null,\"1855\":0.1007633073,\"1856\":null,\"1857\":0.1495251402,\"1858\":0.3516675374,\"1859\":null,\"1860\":0.3831556978,\"1861\":0.3715388767,\"1862\":0.4046154363,\"1863\":0.2125504978,\"1864\":0.0998162151,\"1865\":0.2038187252,\"1866\":0.1490006198,\"1867\":null,\"1868\":null,\"1869\":0.10689026,\"1870\":0.119929841,\"1871\":0.2283762378,\"1872\":0.152538131,\"1873\":0.0651652606,\"1874\":0.1494261166,\"1875\":null,\"1876\":0.2043916948,\"1877\":0.1680252241,\"1878\":0.1310672885,\"1879\":null,\"1880\":0.1756836014,\"1881\":0.341138182,\"1882\":0.1594584341,\"1883\":0.1555254849,\"1884\":0.1795183473,\"1885\":0.0,\"1886\":0.1861580466,\"1887\":0.3039640987,\"1888\":0.0196300766,\"1889\":0.3516251158,\"1890\":null,\"1891\":null,\"1892\":0.112425,\"1893\":0.0765939159,\"1894\":0.1126922654,\"1895\":0.1019912962,\"1896\":0.0907313873,\"1897\":0.160352276,\"1898\":0.2013985157,\"1899\":0.1970623157,\"1900\":0.263686606,\"1901\":0.0648099615,\"1902\":0.1108694299,\"1903\":0.376860305,\"1904\":0.2265646943,\"1905\":0.0820411129,\"1906\":0.1965167615,\"1907\":null,\"1908\":null,\"1909\":0.1020308081,\"1910\":0.3382125109,\"1911\":0.1018091372,\"1912\":0.2600343428,\"1913\":0.228184016,\"1914\":0.2206442957,\"1915\":0.1657681777,\"1916\":0.2400080828,\"1917\":null,\"1918\":0.1546821015,\"1919\":0.1998872238,\"1920\":null,\"1921\":0.2857723093,\"1922\":0.1549404359,\"1923\":0.0876271039,\"1924\":0.1051493191,\"1925\":0.0137514237,\"1926\":0.261336125,\"1927\":0.0238671922,\"1928\":0.1641775652,\"1929\":0.1534883001,\"1930\":0.1157621371,\"1931\":0.1662665451,\"1932\":null,\"1933\":0.0464522173,\"1934\":0.4301952101,\"1935\":null,\"1936\":null,\"1937\":0.1713788274,\"1938\":0.1950365922,\"1939\":0.391039626,\"1940\":0.0781100929,\"1941\":0.2120332018,\"1942\":0.4058422045,\"1943\":0.1059085055,\"1944\":0.1509811643,\"1945\":0.0902277595,\"1946\":0.0219492352,\"1947\":0.1841729984,\"1948\":0.216583885,\"1949\":0.3696238587,\"1950\":0.0853615444,\"1951\":null,\"1952\":0.0379044003,\"1953\":0.0,\"1954\":null,\"1955\":null,\"1956\":null,\"1957\":0.1284666596,\"1958\":0.2471356635,\"1959\":0.203924084,\"1960\":0.0823391745,\"1961\":0.1245763772,\"1962\":0.0567943567,\"1963\":0.0269536056,\"1964\":0.2001279143,\"1965\":0.1869598439,\"1966\":0.1067632822,\"1967\":0.2338635561,\"1968\":0.1267323058,\"1969\":0.040649675,\"1970\":0.1301595118,\"1971\":0.2079670113,\"1972\":0.0961196536,\"1973\":null,\"1974\":0.072746318,\"1975\":0.1063581742,\"1976\":0.1256102974,\"1977\":0.1046124257,\"1978\":0.1399033751,\"1979\":0.4123717463,\"1980\":null,\"1981\":null,\"1982\":0.1109694379,\"1983\":0.3130904877,\"1984\":0.376656229,\"1985\":0.0865580796,\"1986\":null,\"1987\":null,\"1988\":0.0527807738,\"1989\":0.111797516,\"1990\":0.17625903,\"1991\":0.2214685441,\"1992\":null,\"1993\":0.1840070028,\"1994\":0.2456384266,\"1995\":0.3556414874,\"1996\":0.2939901183,\"1997\":0.2430543777,\"1998\":0.1056834985,\"1999\":0.1601517194,\"2000\":null,\"2001\":null,\"2002\":0.2624581535,\"2003\":0.0500995627,\"2004\":0.1424267694,\"2005\":0.0865967531,\"2006\":null,\"2007\":0.1266513074,\"2008\":null,\"2009\":0.1996820172,\"2010\":0.0822021536,\"2011\":0.2113330502,\"2012\":0.0777687018,\"2013\":0.2918982591,\"2014\":0.0963504492,\"2015\":null,\"2016\":0.1617503348,\"2017\":0.0966302715,\"2018\":0.0834872724,\"2019\":null,\"2020\":0.0688979818,\"2021\":null,\"2022\":0.1145221098,\"2023\":null,\"2024\":0.3881495393,\"2025\":0.1996052064,\"2026\":null,\"2027\":null,\"2028\":null,\"2029\":0.1566500526,\"2030\":null,\"2031\":0.1813202253,\"2032\":0.1403810726,\"2033\":0.2135617428,\"2034\":0.1092925471,\"2035\":0.2475407108,\"2036\":0.0912901018,\"2037\":0.2044645589,\"2038\":null,\"2039\":0.3396426015,\"2040\":0.05697233,\"2041\":0.2249928299,\"2042\":0.1223062064,\"2043\":0.0978757761,\"2044\":0.2083553891,\"2045\":null,\"2046\":0.0861999674,\"2047\":0.3956516036,\"2048\":null,\"2049\":null,\"2050\":null,\"2051\":0.1919013477,\"2052\":0.0,\"2053\":0.0607049981,\"2054\":0.1544056379,\"2055\":0.0424751803,\"2056\":0.3000098003,\"2057\":0.0985037955,\"2058\":0.2228374131,\"2059\":0.0898201243,\"2060\":0.1088572442,\"2061\":0.1095306488,\"2062\":0.2188728656,\"2063\":0.1028294963,\"2064\":0.2261952551,\"2065\":0.2024580249,\"2066\":null,\"2067\":0.0381141967,\"2068\":null,\"2069\":null,\"2070\":0.242385783,\"2071\":0.1131610687,\"2072\":0.1994189415,\"2073\":0.1614569698,\"2074\":0.1682891642,\"2075\":0.0581627414,\"2076\":0.1426683456,\"2077\":0.1156443601,\"2078\":0.1225421917,\"2079\":0.3241429533,\"2080\":0.1290877599,\"2081\":0.0414996353,\"2082\":0.2621278049,\"2083\":null,\"2084\":0.3225858043,\"2085\":0.3812875276,\"2086\":0.2249930087,\"2087\":null,\"2088\":0.2023015632,\"2089\":0.1684169279,\"2090\":0.1280146747,\"2091\":0.2211938744,\"2092\":0.1018734482,\"2093\":null,\"2094\":null,\"2095\":null,\"2096\":null,\"2097\":null,\"2098\":0.120409292,\"2099\":0.1377049888,\"2100\":0.2302058966,\"2101\":0.0122331606,\"2102\":0.1763509402,\"2103\":null,\"2104\":0.409764283,\"2105\":null,\"2106\":0.1468157962,\"2107\":0.3557928431,\"2108\":0.3460566207,\"2109\":0.1749438018,\"2110\":0.1738931219,\"2111\":0.3404226701,\"2112\":0.2262664391,\"2113\":0.1545796413,\"2114\":0.1856603018,\"2115\":0.0719091548,\"2116\":0.3699855806,\"2117\":0.1137378393,\"2118\":0.4310269894,\"2119\":0.1347480849,\"2120\":0.0,\"2121\":null,\"2122\":null,\"2123\":0.0710817893,\"2124\":0.0752048337,\"2125\":0.0828994699,\"2126\":0.0260279497,\"2127\":null,\"2128\":null,\"2129\":0.2159901013,\"2130\":0.1121961547,\"2131\":0.0808800014,\"2132\":null,\"2133\":null,\"2134\":0.2544466074,\"2135\":null,\"2136\":0.1520078458,\"2137\":0.1286152875,\"2138\":null,\"2139\":0.0778528146,\"2140\":null,\"2141\":0.1038791954,\"2142\":0.1277551967,\"2143\":0.1039450783,\"2144\":0.1594155322,\"2145\":0.1248312468,\"2146\":0.2768358755,\"2147\":null,\"2148\":0.1833980291,\"2149\":null,\"2150\":0.2767225956,\"2151\":0.335584518,\"2152\":0.070539712,\"2153\":null,\"2154\":null,\"2155\":null,\"2156\":0.1204569922,\"2157\":null,\"2158\":null,\"2159\":0.0975716454,\"2160\":0.0451178624,\"2161\":0.1645323977,\"2162\":null,\"2163\":0.1683918375,\"2164\":0.2832927339,\"2165\":0.3837408068,\"2166\":null,\"2167\":0.1733894449,\"2168\":0.1914766801,\"2169\":0.0,\"2170\":0.1768003478,\"2171\":null,\"2172\":0.0973285184,\"2173\":0.1028620638,\"2174\":0.0996591243,\"2175\":0.1032160872,\"2176\":0.1858478265,\"2177\":null,\"2178\":0.333468543,\"2179\":0.1291179863,\"2180\":0.268668397,\"2181\":0.0694832635,\"2182\":null,\"2183\":0.2539929231,\"2184\":0.1334321906,\"2185\":0.1261490106,\"2186\":0.10713574,\"2187\":0.1213281875,\"2188\":0.0913868755,\"2189\":0.1829827389,\"2190\":0.2727565391,\"2191\":0.359797345,\"2192\":0.1287723997,\"2193\":0.1713344316,\"2194\":0.1331116234,\"2195\":0.035660449,\"2196\":null,\"2197\":null,\"2198\":0.1347158563,\"2199\":0.0863823071,\"2200\":null,\"2201\":0.2089078665,\"2202\":0.2924116667,\"2203\":0.0,\"2204\":0.1171707725,\"2205\":0.0872347705,\"2206\":null,\"2207\":null,\"2208\":0.197107554,\"2209\":0.1916264759,\"2210\":null,\"2211\":0.2044285078,\"2212\":0.1042563574,\"2213\":0.0901451409,\"2214\":0.106601221,\"2215\":0.2006650838,\"2216\":0.1164472044,\"2217\":0.1041033488,\"2218\":0.1833491527,\"2219\":0.0579667755,\"2220\":null,\"2221\":0.0542227059,\"2222\":0.1236609372,\"2223\":0.1516122343,\"2224\":null,\"2225\":0.2955590758,\"2226\":0.1904185203,\"2227\":0.1157432803,\"2228\":0.0984166662,\"2229\":0.3595095777,\"2230\":null,\"2231\":0.0,\"2232\":0.0686677053,\"2233\":0.1502074547,\"2234\":0.0812188723,\"2235\":0.3589714812,\"2236\":null,\"2237\":null,\"2238\":0.223165567,\"2239\":0.3372789873,\"2240\":0.1101647547,\"2241\":0.1234354284,\"2242\":0.065152632,\"2243\":0.0,\"2244\":null,\"2245\":0.1077798783,\"2246\":0.0851526116,\"2247\":0.0055192276,\"2248\":0.1721342501,\"2249\":0.0508972641,\"2250\":null,\"2251\":0.1473457383,\"2252\":0.1065494241,\"2253\":0.0925904439,\"2254\":0.1705842726,\"2255\":0.1470248779,\"2256\":0.1137025829,\"2257\":0.3365814011,\"2258\":null,\"2259\":null,\"2260\":0.1349893103,\"2261\":null,\"2262\":null,\"2263\":null,\"2264\":0.1803693806,\"2265\":0.0736513357,\"2266\":0.1626396715,\"2267\":0.2097725147,\"2268\":0.0708801384,\"2269\":0.0789266204,\"2270\":0.0808461524,\"2271\":0.0,\"2272\":null,\"2273\":0.0589143433,\"2274\":0.1647363933,\"2275\":0.2093424189,\"2276\":0.2198439455,\"2277\":0.2385737925,\"2278\":0.107603275,\"2279\":null,\"2280\":0.345234893,\"2281\":0.0,\"2282\":0.0344203068,\"2283\":0.2031483532,\"2284\":0.1352567583,\"2285\":null,\"2286\":null,\"2287\":0.3418006681,\"2288\":0.362107026,\"2289\":0.2183190208,\"2290\":null,\"2291\":null,\"2292\":0.1901558777,\"2293\":0.2917811113,\"2294\":0.1948557268,\"2295\":0.0,\"2296\":0.298086885,\"2297\":0.126549898,\"2298\":null,\"2299\":null,\"2300\":null,\"2301\":0.0241765634,\"2302\":0.009471944,\"2303\":null,\"2304\":0.0789760041,\"2305\":0.1708257503,\"2306\":null,\"2307\":0.1741854397,\"2308\":null,\"2309\":0.1347644237,\"2310\":0.1185985668,\"2311\":0.1803406786,\"2312\":0.3517350408,\"2313\":null,\"2314\":0.1005654604,\"2315\":0.2374682811,\"2316\":0.1070120994,\"2317\":0.1772428099,\"2318\":0.5886667926,\"2319\":0.1062900402,\"2320\":0.1997579354,\"2321\":0.3967108436,\"2322\":0.0,\"2323\":0.1714861423,\"2324\":0.2121450899,\"2325\":null,\"2326\":0.1844226897,\"2327\":0.1633697852,\"2328\":0.2037514443,\"2329\":0.2104766137,\"2330\":0.2402171425,\"2331\":0.0415907388,\"2332\":0.3729798583,\"2333\":0.3433361957,\"2334\":0.3331229937,\"2335\":0.0621744606,\"2336\":0.0474301053,\"2337\":null,\"2338\":null,\"2339\":0.4134278242,\"2340\":0.1468885521,\"2341\":0.1776843736,\"2342\":0.1148319486,\"2343\":0.1411005846,\"2344\":null,\"2345\":0.1159832283,\"2346\":0.2001885224,\"2347\":0.1095107184,\"2348\":0.4629731944,\"2349\":null,\"2350\":0.217832003,\"2351\":0.2149584633,\"2352\":0.2953587417,\"2353\":0.0777241059,\"2354\":0.091183571,\"2355\":0.3188679613,\"2356\":0.3590222329,\"2357\":0.1980589949,\"2358\":0.3128313279,\"2359\":0.121170056,\"2360\":0.1419965132,\"2361\":0.1217326192,\"2362\":0.2780267241,\"2363\":null,\"2364\":0.3358109701,\"2365\":0.0836394121,\"2366\":0.074801329,\"2367\":null,\"2368\":0.2451350474,\"2369\":0.1489197219,\"2370\":0.0987770124,\"2371\":0.3076387205,\"2372\":0.3228653386,\"2373\":0.3133255048,\"2374\":0.077942659,\"2375\":null,\"2376\":0.0351861713,\"2377\":0.0337175946,\"2378\":0.0147761347,\"2379\":0.0243992116,\"2380\":null,\"2381\":0.0644272781,\"2382\":0.0706774199,\"2383\":0.1687406687,\"2384\":0.0990980919,\"2385\":0.1268689416,\"2386\":0.3697751611,\"2387\":0.0826805647,\"2388\":null,\"2389\":0.1248247737,\"2390\":0.2631273789,\"2391\":0.0200178876,\"2392\":0.0565123461,\"2393\":0.140016046,\"2394\":0.0834939768,\"2395\":0.1666678329,\"2396\":0.3744985716,\"2397\":0.2964931844,\"2398\":null,\"2399\":0.0934266377,\"2400\":0.0820965257,\"2401\":0.1102107006,\"2402\":0.1022034259,\"2403\":0.0207359804,\"2404\":0.1562128831,\"2405\":0.3508901576,\"2406\":0.0826892964,\"2407\":null,\"2408\":null,\"2409\":null,\"2410\":0.1583231874,\"2411\":0.1385034331,\"2412\":0.1168415001,\"2413\":null,\"2414\":0.166023414,\"2415\":0.2104130477,\"2416\":0.1817395849,\"2417\":null,\"2418\":0.3575680725,\"2419\":0.0988226398,\"2420\":0.2039855663,\"2421\":0.1558495156,\"2422\":null,\"2423\":null,\"2424\":null,\"2425\":null,\"2426\":0.2100564986,\"2427\":0.044690644,\"2428\":0.1554294826,\"2429\":0.1203755842,\"2430\":null,\"2431\":null,\"2432\":0.1013980901,\"2433\":0.2308071878,\"2434\":0.1313247601,\"2435\":0.1652636686,\"2436\":null,\"2437\":0.2256882724,\"2438\":0.0,\"2439\":null,\"2440\":0.1218551063,\"2441\":0.0959029322,\"2442\":null,\"2443\":0.192487858,\"2444\":0.3387742162,\"2445\":0.3524962179,\"2446\":0.1870321465,\"2447\":0.1910996715,\"2448\":0.1577646321,\"2449\":null,\"2450\":null,\"2451\":0.0565464912,\"2452\":0.2963197903,\"2453\":0.166153281,\"2454\":null,\"2455\":0.0,\"2456\":null,\"2457\":0.2296671143,\"2458\":0.1931505132,\"2459\":0.0718019466,\"2460\":0.0,\"2461\":0.0435590115,\"2462\":null,\"2463\":null,\"2464\":0.0,\"2465\":0.1280176204,\"2466\":null,\"2467\":null,\"2468\":0.0735674894,\"2469\":0.07552374,\"2470\":null,\"2471\":0.2337815352,\"2472\":0.1559644584,\"2473\":0.1177045291,\"2474\":0.0950229767,\"2475\":null,\"2476\":0.1767041838,\"2477\":0.2798737876,\"2478\":0.0608050329,\"2479\":0.2146526365,\"2480\":null,\"2481\":0.0728152225,\"2482\":null,\"2483\":0.1241871342,\"2484\":0.0258452242,\"2485\":null,\"2486\":0.2988255444,\"2487\":0.1992618844,\"2488\":0.1039190803,\"2489\":0.1931331992,\"2490\":0.1416577167,\"2491\":null,\"2492\":0.2376043371,\"2493\":0.1892074386,\"2494\":0.3490228038,\"2495\":0.2467457394,\"2496\":0.0861821614,\"2497\":0.3825764456,\"2498\":0.1429335403,\"2499\":null,\"2500\":null,\"2501\":0.4277003157,\"2502\":0.256558651,\"2503\":null,\"2504\":0.1411182283,\"2505\":null,\"2506\":0.1515603555,\"2507\":null,\"2508\":null,\"2509\":0.1703556027,\"2510\":null,\"2511\":0.1671446437,\"2512\":0.1821854201,\"2513\":0.3485521891,\"2514\":0.053570205,\"2515\":null,\"2516\":0.1773832794,\"2517\":0.1981050941,\"2518\":0.0754916682,\"2519\":0.080143319,\"2520\":0.1699963623,\"2521\":null,\"2522\":0.3264004877,\"2523\":0.114893561,\"2524\":null,\"2525\":0.4057378217,\"2526\":0.0,\"2527\":0.1722072588,\"2528\":0.1195827023,\"2529\":0.3183342347,\"2530\":0.3660178942,\"2531\":0.1162525398,\"2532\":null,\"2533\":null,\"2534\":0.3449875725,\"2535\":0.0862249358,\"2536\":0.0415999096,\"2537\":0.0684087022,\"2538\":0.1812212373,\"2539\":0.0,\"2540\":null,\"2541\":null,\"2542\":0.3126892413,\"2543\":0.1141777934,\"2544\":0.295255575,\"2545\":0.2469417847,\"2546\":0.0853290732,\"2547\":0.171927563,\"2548\":0.0946741582,\"2549\":0.0127974683,\"2550\":0.1100776423,\"2551\":0.1176001205,\"2552\":null,\"2553\":0.3559338,\"2554\":null,\"2555\":null,\"2556\":0.0885237569,\"2557\":0.0,\"2558\":0.1588435277,\"2559\":null,\"2560\":0.0761857556,\"2561\":null,\"2562\":0.3073748379,\"2563\":0.1381117063,\"2564\":0.3501355708,\"2565\":null,\"2566\":null,\"2567\":0.253037566,\"2568\":0.3387206049,\"2569\":0.0860237111,\"2570\":0.2157342383,\"2571\":0.0914740934,\"2572\":0.3705094582,\"2573\":0.2202835863,\"2574\":0.1819357866,\"2575\":0.112686945,\"2576\":0.3071211815,\"2577\":0.1955360653,\"2578\":0.3019488058,\"2579\":0.3882482355,\"2580\":0.137460458,\"2581\":0.0,\"2582\":0.093932915,\"2583\":null,\"2584\":0.3501476512,\"2585\":null,\"2586\":null,\"2587\":0.1453736885,\"2588\":0.1794267597,\"2589\":0.2134506237,\"2590\":0.0,\"2591\":0.1036765804,\"2592\":0.10829443,\"2593\":0.206126334,\"2594\":null,\"2595\":0.1335733232,\"2596\":0.0557217804,\"2597\":0.0682463014,\"2598\":0.1460867994,\"2599\":0.1409023045,\"2600\":0.1298204901,\"2601\":0.2455510721,\"2602\":0.1137680693,\"2603\":0.176845758,\"2604\":null,\"2605\":null,\"2606\":0.1533392462,\"2607\":0.1370233593,\"2608\":0.267095281,\"2609\":0.2210081657,\"2610\":0.1014218569,\"2611\":0.1325858251,\"2612\":0.3498962338,\"2613\":0.1883201332,\"2614\":0.1129057467,\"2615\":0.2423300166,\"2616\":null,\"2617\":0.1233883872,\"2618\":0.1653069928,\"2619\":0.0809248463,\"2620\":0.191748013,\"2621\":0.171071174,\"2622\":0.1316936885,\"2623\":0.0566696748,\"2624\":0.1599349142,\"2625\":0.3819527344,\"2626\":0.3346994985,\"2627\":0.3621538724,\"2628\":0.182473301,\"2629\":0.3332517473,\"2630\":0.1164082789,\"2631\":null,\"2632\":0.0643839046,\"2633\":null,\"2634\":0.1764689972,\"2635\":0.1944606867,\"2636\":0.350908446,\"2637\":0.0729995633,\"2638\":0.0,\"2639\":0.3500912409,\"2640\":0.1855735997,\"2641\":0.1190663187,\"2642\":0.1210814327,\"2643\":0.080567351,\"2644\":0.1351525562,\"2645\":0.0751652829,\"2646\":null,\"2647\":0.0874224217,\"2648\":0.0154789094,\"2649\":0.4136038686,\"2650\":null,\"2651\":0.0544208345,\"2652\":null,\"2653\":0.0,\"2654\":0.2185611375,\"2655\":0.0,\"2656\":null,\"2657\":null,\"2658\":0.0618955916,\"2659\":0.0495379185,\"2660\":0.1306864354,\"2661\":0.1793311129,\"2662\":0.2521537584,\"2663\":0.193898062,\"2664\":0.1429596284,\"2665\":0.2864466497,\"2666\":null,\"2667\":null,\"2668\":null,\"2669\":0.1158566495,\"2670\":0.1245000145,\"2671\":0.1038955914,\"2672\":0.0453480415,\"2673\":0.0231155425,\"2674\":null,\"2675\":0.171932527,\"2676\":null,\"2677\":null,\"2678\":0.1137747015,\"2679\":0.3394808839,\"2680\":0.1260154491,\"2681\":0.1819871617,\"2682\":0.1957619983,\"2683\":0.3753155118,\"2684\":0.0969431137,\"2685\":0.1351484572,\"2686\":null,\"2687\":0.2669959025,\"2688\":0.2373641469,\"2689\":null,\"2690\":0.1643200904,\"2691\":0.0948794722,\"2692\":null,\"2693\":null,\"2694\":0.1515054166,\"2695\":0.180580409,\"2696\":0.1296385399,\"2697\":0.219451425,\"2698\":null,\"2699\":0.1850139855,\"2700\":null,\"2701\":0.205440678,\"2702\":null,\"2703\":0.235537314,\"2704\":0.0901659042,\"2705\":0.2106757951,\"2706\":0.2466994082,\"2707\":null,\"2708\":0.3303558587,\"2709\":0.118695616,\"2710\":0.1990854379,\"2711\":0.1400103907,\"2712\":0.1091073063,\"2713\":0.1896093199,\"2714\":0.0707896296,\"2715\":0.1757038839,\"2716\":0.1083731644,\"2717\":0.2077435926,\"2718\":0.0411720533,\"2719\":0.1236668413,\"2720\":null,\"2721\":0.0,\"2722\":0.1018848882,\"2723\":0.1019543915,\"2724\":0.1295527368,\"2725\":0.0,\"2726\":0.1002972258,\"2727\":0.0869684116,\"2728\":0.1806209408,\"2729\":0.0,\"2730\":null,\"2731\":0.0160959972,\"2732\":null,\"2733\":0.0105987238,\"2734\":null,\"2735\":0.0,\"2736\":0.3659348246,\"2737\":0.0057429183,\"2738\":0.0982822708,\"2739\":0.1342111029,\"2740\":0.2323893661,\"2741\":null,\"2742\":0.0835443269,\"2743\":0.0950596599,\"2744\":0.096162905,\"2745\":0.0360122922,\"2746\":0.0906445774,\"2747\":0.0766779955,\"2748\":0.248729077,\"2749\":0.1101795534,\"2750\":0.2302335655,\"2751\":0.0643298578,\"2752\":0.098675517,\"2753\":0.1955956474,\"2754\":0.3527060697,\"2755\":0.0364701415,\"2756\":0.108025273,\"2757\":0.2228323088,\"2758\":0.032334795,\"2759\":0.0518765073,\"2760\":0.1469946854,\"2761\":0.2300628279,\"2762\":0.2297910343,\"2763\":null,\"2764\":0.0548559479,\"2765\":0.1822279037,\"2766\":0.5081182055,\"2767\":0.1870751053,\"2768\":0.2244142342,\"2769\":0.3679589551,\"2770\":null,\"2771\":0.0804482015,\"2772\":0.1537875184,\"2773\":0.2836009246,\"2774\":0.2733628829,\"2775\":0.1040860894,\"2776\":0.1048584454,\"2777\":null,\"2778\":0.1131939288,\"2779\":0.0890325817,\"2780\":0.1683522428,\"2781\":0.320274119,\"2782\":0.3293655811,\"2783\":null,\"2784\":0.2076063892,\"2785\":0.3597925659,\"2786\":0.1083665308,\"2787\":0.1396950851,\"2788\":0.1269026717,\"2789\":0.1685275645,\"2790\":0.1635087976,\"2791\":0.1932286501,\"2792\":0.2086976165,\"2793\":0.140103127,\"2794\":0.4648404118,\"2795\":0.0656200392,\"2796\":0.0846957359,\"2797\":0.0551275095,\"2798\":null,\"2799\":null,\"2800\":0.0861902037,\"2801\":0.4494777317,\"2802\":0.1512025748,\"2803\":0.2058253449,\"2804\":0.0801423181,\"2805\":0.2820340596,\"2806\":0.3061556123,\"2807\":null,\"2808\":0.1186699726,\"2809\":0.0642383882,\"2810\":0.2027365036,\"2811\":0.3481130094,\"2812\":0.3566927866,\"2813\":0.0860173063,\"2814\":null,\"2815\":0.0423113935,\"2816\":0.6530800036,\"2817\":0.228044257,\"2818\":0.0739781433,\"2819\":0.3069741772,\"2820\":0.3184362178,\"2821\":0.1136675236,\"2822\":0.1108047346,\"2823\":0.0800730103,\"2824\":0.2496984318,\"2825\":0.3607908288,\"2826\":0.1243476886,\"2827\":0.3075538587,\"2828\":0.1110322737,\"2829\":0.1564034787,\"2830\":0.1404617449,\"2831\":0.2532703366,\"2832\":0.2475719613,\"2833\":null,\"2834\":0.095112675,\"2835\":null,\"2836\":null,\"2837\":0.0103519241,\"2838\":0.097774624,\"2839\":0.2394064895,\"2840\":0.3502155955,\"2841\":0.1734825103,\"2842\":0.1056522138,\"2843\":0.0722197152,\"2844\":0.0,\"2845\":null,\"2846\":0.1232388114,\"2847\":0.1189809297,\"2848\":0.102745783,\"2849\":0.0975059164,\"2850\":0.0799325955,\"2851\":0.2496325832,\"2852\":0.0962232944,\"2853\":0.3124575616,\"2854\":0.0,\"2855\":0.0,\"2856\":0.0174699,\"2857\":null,\"2858\":0.1481137044,\"2859\":0.0940171768,\"2860\":0.0825099567,\"2861\":0.1473844849,\"2862\":0.2855408516,\"2863\":0.0099862081,\"2864\":0.1516483605,\"2865\":0.1078252786,\"2866\":null,\"2867\":0.0,\"2868\":null,\"2869\":0.2783174362,\"2870\":0.3133361704,\"2871\":0.1645540222,\"2872\":0.0473263675,\"2873\":0.3690480515,\"2874\":0.3435604541,\"2875\":0.2438908267,\"2876\":0.1400872472,\"2877\":0.0245139342,\"2878\":0.1645331486,\"2879\":0.3128204148,\"2880\":0.0762086121,\"2881\":0.0296727582,\"2882\":0.2255787691,\"2883\":null,\"2884\":0.3441859766,\"2885\":0.0,\"2886\":null,\"2887\":0.091037367,\"2888\":0.3205133594,\"2889\":0.0633728946,\"2890\":0.0736319344,\"2891\":null,\"2892\":null,\"2893\":0.1142536145,\"2894\":null,\"2895\":0.1583428046,\"2896\":0.0785334316,\"2897\":0.1581770275,\"2898\":0.0779865683,\"2899\":0.0174294679,\"2900\":0.1673696632,\"2901\":0.3737512439,\"2902\":0.0494253585,\"2903\":0.1598991033,\"2904\":0.0,\"2905\":null,\"2906\":0.0995049271,\"2907\":null,\"2908\":0.0049121921,\"2909\":null,\"2910\":0.2414376947,\"2911\":null,\"2912\":0.2530448887,\"2913\":0.1264994277,\"2914\":null,\"2915\":null,\"2916\":null,\"2917\":0.1497348091,\"2918\":0.0984667691,\"2919\":0.2024495258,\"2920\":0.157985222,\"2921\":0.0906887574,\"2922\":0.3529592458,\"2923\":0.434192243,\"2924\":0.2416376965,\"2925\":0.0201816211,\"2926\":0.083970872,\"2927\":null,\"2928\":0.1104291004,\"2929\":0.3471924347,\"2930\":0.0,\"2931\":0.1065004802,\"2932\":null,\"2933\":0.346119031,\"2934\":0.243241762,\"2935\":0.0170000906,\"2936\":0.5096497512,\"2937\":0.1772371639,\"2938\":0.0901932234,\"2939\":0.2299641725,\"2940\":0.0954053447,\"2941\":0.0995995885,\"2942\":0.158829861,\"2943\":0.0711050542,\"2944\":0.0364836698,\"2945\":0.0841819639,\"2946\":null,\"2947\":null,\"2948\":0.0512877158,\"2949\":0.0632273244,\"2950\":null,\"2951\":null,\"2952\":0.2061771903,\"2953\":null,\"2954\":null,\"2955\":0.0483129181,\"2956\":0.110610167,\"2957\":0.0,\"2958\":null,\"2959\":0.505673424,\"2960\":0.202504865,\"2961\":0.0,\"2962\":0.0579648588,\"2963\":0.1040008832,\"2964\":0.1149253882,\"2965\":null,\"2966\":0.1699369284,\"2967\":0.119144561,\"2968\":null,\"2969\":0.1097108581,\"2970\":0.0824868031,\"2971\":0.0337929374,\"2972\":0.1011732993,\"2973\":0.2292944708,\"2974\":0.0847186701,\"2975\":0.1916002611,\"2976\":0.1119401004,\"2977\":0.0443658381,\"2978\":0.4266830047,\"2979\":0.2360854755,\"2980\":0.1068322768,\"2981\":0.1241533913,\"2982\":0.05530338,\"2983\":null,\"2984\":null,\"2985\":null,\"2986\":0.2605478637,\"2987\":0.2009213865,\"2988\":0.0842220088,\"2989\":0.1729897662,\"2990\":0.0350134823,\"2991\":0.2151139032,\"2992\":0.1115448056,\"2993\":0.0066648467,\"2994\":0.1269742792,\"2995\":0.226610206,\"2996\":null,\"2997\":0.0735760578,\"2998\":0.0687077612,\"2999\":null,\"3000\":0.3942644839,\"3001\":0.2427950949,\"3002\":0.1090328406,\"3003\":null,\"3004\":0.1612620785,\"3005\":null,\"3006\":0.1492782087,\"3007\":0.1891654875,\"3008\":0.1265347051,\"3009\":0.1577571145,\"3010\":0.0709138843,\"3011\":0.0,\"3012\":null,\"3013\":0.1251194354,\"3014\":0.0802894269,\"3015\":0.087241621,\"3016\":0.1111772217,\"3017\":0.0937785871,\"3018\":0.2436220012,\"3019\":0.128888065,\"3020\":null,\"3021\":0.0,\"3022\":0.0,\"3023\":0.0547159947,\"3024\":0.0,\"3025\":0.1201627705,\"3026\":0.0,\"3027\":null,\"3028\":0.3101621349,\"3029\":0.3705040325,\"3030\":0.0608992281,\"3031\":null,\"3032\":0.0223694165,\"3033\":0.215370273,\"3034\":0.1328056845,\"3035\":0.1857894991,\"3036\":0.0,\"3037\":null,\"3038\":null,\"3039\":0.0364751038,\"3040\":0.13129801,\"3041\":0.2315089653,\"3042\":0.2053534941,\"3043\":null,\"3044\":0.1111008341,\"3045\":0.0752723845,\"3046\":0.0973497611,\"3047\":0.0100954973,\"3048\":0.0,\"3049\":null,\"3050\":0.3236401492,\"3051\":0.1847398181,\"3052\":0.0605002932,\"3053\":0.0,\"3054\":null,\"3055\":null,\"3056\":0.288581966,\"3057\":null,\"3058\":0.1118491682,\"3059\":0.2112613912,\"3060\":null,\"3061\":0.0949208406,\"3062\":0.0989654763,\"3063\":0.052554718,\"3064\":null,\"3065\":null,\"3066\":null,\"3067\":0.2492704356,\"3068\":0.0720880417,\"3069\":0.1872076011,\"3070\":null,\"3071\":0.0364500662,\"3072\":null,\"3073\":0.0163064012,\"3074\":0.1658207731,\"3075\":null,\"3076\":0.0405709014,\"3077\":0.0533298047,\"3078\":0.0875244855,\"3079\":null,\"3080\":0.0925891357,\"3081\":0.060382859,\"3082\":0.1867412492,\"3083\":null,\"3084\":0.3107366868,\"3085\":0.0970594612,\"3086\":null,\"3087\":0.2656458116,\"3088\":0.2447146844,\"3089\":0.0873216768,\"3090\":null,\"3091\":0.0743286744,\"3092\":0.1088700574,\"3093\":0.2212202735,\"3094\":null,\"3095\":0.1081907063,\"3096\":null,\"3097\":0.2858205689,\"3098\":0.0904065959,\"3099\":null,\"3100\":0.2336400178,\"3101\":null,\"3102\":0.1088625609,\"3103\":null,\"3104\":null,\"3105\":null,\"3106\":0.3921827065,\"3107\":0.1370611957,\"3108\":0.1423743053,\"3109\":0.0979773176,\"3110\":null,\"3111\":null,\"3112\":0.1703364086,\"3113\":null,\"3114\":0.3289083904,\"3115\":null,\"3116\":0.2604053912,\"3117\":0.1949395206,\"3118\":null,\"3119\":0.3650523001,\"3120\":0.1687335148,\"3121\":0.2188823104,\"3122\":0.1245903646,\"3123\":0.0,\"3124\":0.0,\"3125\":0.0,\"3126\":0.40098721,\"3127\":0.1815081139,\"3128\":0.1725746429,\"3129\":0.0980964198,\"3130\":0.0718888133,\"3131\":0.0685911692,\"3132\":0.1165026337,\"3133\":0.1144680341,\"3134\":0.0818501384,\"3135\":0.0412742145,\"3136\":null,\"3137\":0.0814977029,\"3138\":0.2134780523,\"3139\":0.352544966,\"3140\":0.2062576816,\"3141\":0.1989200142,\"3142\":0.1221367826,\"3143\":0.0748134387,\"3144\":0.1102571956,\"3145\":0.1764920511,\"3146\":0.0260425562,\"3147\":0.2314910197,\"3148\":null,\"3149\":0.0761169017,\"3150\":0.2305626198,\"3151\":0.0789336617,\"3152\":0.0682203867,\"3153\":0.1117792285,\"3154\":0.2379856043,\"3155\":0.1776147848,\"3156\":0.0440237159,\"3157\":0.0505910758,\"3158\":0.3246796134,\"3159\":0.1902424409,\"3160\":0.1611990669,\"3161\":0.2326571687,\"3162\":null,\"3163\":0.1912361508,\"3164\":0.1679501152,\"3165\":null,\"3166\":0.2241819735,\"3167\":0.0464911123,\"3168\":0.0879710754,\"3169\":0.0228686032,\"3170\":0.1004882872,\"3171\":0.294422549,\"3172\":0.1437136526,\"3173\":0.2554391408,\"3174\":0.2461760462,\"3175\":null,\"3176\":0.1001724775,\"3177\":0.0844080103,\"3178\":0.1255807318,\"3179\":0.1284990345,\"3180\":0.0,\"3181\":null,\"3182\":0.0793334081,\"3183\":0.2359944961,\"3184\":0.1854247577,\"3185\":0.1631107536,\"3186\":0.0644962731,\"3187\":0.3866403262,\"3188\":0.079905363,\"3189\":0.1698888984,\"3190\":0.1665121511,\"3191\":null,\"3192\":0.0618387284,\"3193\":0.1980799085,\"3194\":0.0,\"3195\":0.1393603188,\"3196\":0.1373636285,\"3197\":0.1895901228,\"3198\":null,\"3199\":0.2689800336,\"3200\":0.336015922,\"3201\":0.2984510182,\"3202\":0.1996427481,\"3203\":null,\"3204\":0.3586641999,\"3205\":0.0,\"3206\":0.0862185803,\"3207\":null,\"3208\":0.1121941039,\"3209\":0.4304600625,\"3210\":null,\"3211\":0.2418245224,\"3212\":0.2273263389,\"3213\":0.2014267053,\"3214\":0.0513145406,\"3215\":0.0246956651,\"3216\":null,\"3217\":0.2739374072,\"3218\":0.1685002513,\"3219\":0.1496718242,\"3220\":0.07303065,\"3221\":0.0637418472,\"3222\":0.0745446281,\"3223\":0.0527311809,\"3224\":0.1267777487,\"3225\":null,\"3226\":0.2093691942,\"3227\":0.4007729571,\"3228\":0.2718111298,\"3229\":null,\"3230\":0.1709235602,\"3231\":0.0509850958,\"3232\":0.0822975223,\"3233\":null,\"3234\":null,\"3235\":null,\"3236\":0.0191165622,\"3237\":0.2641591926,\"3238\":null,\"3239\":0.1706118009,\"3240\":0.2270063757,\"3241\":0.0,\"3242\":0.1202800252,\"3243\":null,\"3244\":0.1695577939,\"3245\":0.3500784611,\"3246\":0.2067211006,\"3247\":0.1773582541,\"3248\":0.2152269343,\"3249\":0.1983921039,\"3250\":0.0617458024,\"3251\":0.1089336769,\"3252\":0.2095818156,\"3253\":null,\"3254\":0.1006895581,\"3255\":0.1926941433,\"3256\":0.2368977558,\"3257\":0.0513565452,\"3258\":0.1776094601,\"3259\":0.0246407224,\"3260\":null,\"3261\":0.0756128004,\"3262\":0.1135728377,\"3263\":0.1150366261,\"3264\":0.0717245682,\"3265\":0.1871211309,\"3266\":null,\"3267\":0.1012640105,\"3268\":0.2195982046,\"3269\":null,\"3270\":0.0992683347,\"3271\":0.1061280341,\"3272\":0.0116337058,\"3273\":0.363755914,\"3274\":null,\"3275\":0.0198394777,\"3276\":0.2047717004,\"3277\":0.0490738036,\"3278\":0.1221359043,\"3279\":0.1200430982,\"3280\":0.0,\"3281\":0.1323698655,\"3282\":null,\"3283\":null,\"3284\":0.1203572249,\"3285\":0.0,\"3286\":null,\"3287\":0.0061690419,\"3288\":0.0,\"3289\":0.0573885261,\"3290\":0.3306988103,\"3291\":null,\"3292\":0.2061741765,\"3293\":0.0,\"3294\":null,\"3295\":0.064138368,\"3296\":0.1989903429,\"3297\":0.3104677848,\"3298\":null,\"3299\":0.1692611474,\"3300\":0.0978007393,\"3301\":0.2010547132,\"3302\":0.1004408084,\"3303\":0.1974179207,\"3304\":0.1771345292,\"3305\":0.1166418271,\"3306\":0.1051816766,\"3307\":0.1653240836,\"3308\":0.1935169501,\"3309\":0.1217380687,\"3310\":null,\"3311\":0.0529518788,\"3312\":0.2754665292,\"3313\":0.3094800166,\"3314\":0.0621709581,\"3315\":0.187533604,\"3316\":0.1312714741,\"3317\":0.0543708048,\"3318\":null,\"3319\":null,\"3320\":0.1062701273,\"3321\":0.3871178935,\"3322\":0.114453106,\"3323\":0.0497943573,\"3324\":null,\"3325\":0.0891258838,\"3326\":null,\"3327\":null,\"3328\":null,\"3329\":null,\"3330\":0.3385041448,\"3331\":null,\"3332\":0.0,\"3333\":0.027967742,\"3334\":0.2274387936,\"3335\":0.0767001355,\"3336\":0.0359092607,\"3337\":0.2436881438,\"3338\":null,\"3339\":null,\"3340\":0.045555663,\"3341\":null,\"3342\":0.2137670599,\"3343\":0.1433220445,\"3344\":0.0696993203,\"3345\":0.0308801904,\"3346\":0.0636111521,\"3347\":0.1477349598,\"3348\":null,\"3349\":0.1631274737,\"3350\":0.1149490544,\"3351\":0.3216882991,\"3352\":null,\"3353\":0.2545392077,\"3354\":null,\"3355\":null,\"3356\":0.0319661535,\"3357\":0.1012912226,\"3358\":0.4215199942,\"3359\":0.1212196937,\"3360\":null,\"3361\":0.3930271155,\"3362\":0.0,\"3363\":0.0869945527,\"3364\":null,\"3365\":0.1265540531,\"3366\":0.2076832615,\"3367\":0.2861866099,\"3368\":0.0,\"3369\":0.1701826069,\"3370\":null,\"3371\":0.1618035224,\"3372\":0.0907967984,\"3373\":0.1270789326,\"3374\":0.2261407415,\"3375\":0.0929143503,\"3376\":0.0576223833,\"3377\":0.4456523982,\"3378\":0.0,\"3379\":0.0,\"3380\":0.3807517224,\"3381\":0.1435866471,\"3382\":null,\"3383\":0.2196757313,\"3384\":0.0,\"3385\":0.0369465484,\"3386\":0.0949225936,\"3387\":0.1243676373,\"3388\":0.1055883541,\"3389\":0.2818973849,\"3390\":0.1658290321,\"3391\":null,\"3392\":0.1523785585,\"3393\":null,\"3394\":0.0105217193,\"3395\":0.1827218668,\"3396\":null,\"3397\":0.1152910805,\"3398\":0.2357093565,\"3399\":0.112359152,\"3400\":0.2118764003,\"3401\":0.024759089,\"3402\":null,\"3403\":0.0583276331,\"3404\":null,\"3405\":0.1534864168,\"3406\":0.1185317866,\"3407\":0.0427235469,\"3408\":0.1060796816,\"3409\":0.0899427039,\"3410\":0.0,\"3411\":0.3538128627,\"3412\":0.1246944895,\"3413\":0.273552201,\"3414\":0.2233069627,\"3415\":0.1088894138,\"3416\":0.0938482415,\"3417\":0.2865642944,\"3418\":0.1496819956,\"3419\":0.1781415153,\"3420\":0.182298368,\"3421\":null,\"3422\":0.2819234323,\"3423\":0.1204680314,\"3424\":null,\"3425\":0.2184679339,\"3426\":0.0474421522,\"3427\":0.1649324738,\"3428\":0.1179039719,\"3429\":0.28550219,\"3430\":0.211928899,\"3431\":0.1930145924,\"3432\":null,\"3433\":0.0,\"3434\":null,\"3435\":0.091111986,\"3436\":0.3907372673,\"3437\":null,\"3438\":null,\"3439\":0.2537943712,\"3440\":0.3764041375,\"3441\":null,\"3442\":0.2665461433,\"3443\":null,\"3444\":0.146588664,\"3445\":0.2806735687,\"3446\":null,\"3447\":null,\"3448\":0.1480894048,\"3449\":null,\"3450\":0.1241438687,\"3451\":0.1904627644,\"3452\":null,\"3453\":0.2899734239,\"3454\":0.0984292247,\"3455\":null,\"3456\":null,\"3457\":0.0,\"3458\":0.1043264538,\"3459\":0.0748441058,\"3460\":0.0981460341,\"3461\":0.1297228964,\"3462\":0.1899677041,\"3463\":0.0447972583,\"3464\":0.0866949824,\"3465\":0.0974207668,\"3466\":null,\"3467\":null,\"3468\":0.0836687397,\"3469\":0.0676637802,\"3470\":0.2399075003,\"3471\":0.1227180057,\"3472\":null,\"3473\":0.2622151635,\"3474\":0.1119235687,\"3475\":0.3429986928,\"3476\":0.2520285809,\"3477\":0.3359680306,\"3478\":0.2065325074,\"3479\":null,\"3480\":null,\"3481\":0.1657414051,\"3482\":0.0583072487,\"3483\":0.2778965492,\"3484\":0.1347407031,\"3485\":0.094406302,\"3486\":0.0206132592,\"3487\":0.2819822517,\"3488\":0.067301191,\"3489\":0.3729296508,\"3490\":0.1297005608,\"3491\":null,\"3492\":0.0,\"3493\":null,\"3494\":0.2390801982,\"3495\":0.0866542457,\"3496\":null,\"3497\":null,\"3498\":null,\"3499\":0.3725657185,\"3500\":0.3334388375,\"3501\":0.1121224836,\"3502\":0.141774725,\"3503\":0.0063990382,\"3504\":null,\"3505\":0.2222840119,\"3506\":0.049803082,\"3507\":0.1981481936,\"3508\":0.1248299368,\"3509\":0.0921935876,\"3510\":0.1620067245,\"3511\":0.104327318,\"3512\":null,\"3513\":0.0937634775,\"3514\":0.2247457956,\"3515\":0.2421060472,\"3516\":0.2410928351,\"3517\":0.0909644712,\"3518\":null,\"3519\":0.105982142,\"3520\":0.2101594245,\"3521\":null,\"3522\":0.3068211718,\"3523\":0.0826824828,\"3524\":0.0838047864,\"3525\":0.2211588464,\"3526\":0.0994899228,\"3527\":0.2569896896,\"3528\":0.1970884717,\"3529\":null,\"3530\":null,\"3531\":0.2832930819,\"3532\":0.1221560759,\"3533\":null,\"3534\":0.0,\"3535\":0.0587768739,\"3536\":null,\"3537\":0.2728568044,\"3538\":0.1267167072,\"3539\":null,\"3540\":0.0,\"3541\":null,\"3542\":null,\"3543\":0.2070364593,\"3544\":0.1107715299,\"3545\":0.2076707636,\"3546\":null,\"3547\":0.1162509417,\"3548\":0.245463038,\"3549\":0.0900032473,\"3550\":0.3577550466,\"3551\":0.0921505474,\"3552\":0.3834356467,\"3553\":0.0597127736,\"3554\":0.0872813515,\"3555\":0.0968203821,\"3556\":0.0603373301,\"3557\":0.2225146078,\"3558\":0.099931869,\"3559\":0.2192813182,\"3560\":0.2136566277,\"3561\":0.0830149425,\"3562\":0.0224513698,\"3563\":null,\"3564\":0.0589382896,\"3565\":0.2202928523,\"3566\":0.3214119337,\"3567\":0.1244698882,\"3568\":0.0888841115,\"3569\":0.2236469374,\"3570\":0.098171114,\"3571\":0.1472437881,\"3572\":0.0028388262,\"3573\":0.0563875877,\"3574\":0.2235273641,\"3575\":0.1386680535,\"3576\":0.1309770069,\"3577\":null,\"3578\":0.2583488192,\"3579\":null,\"3580\":0.2947311928,\"3581\":0.0510065421,\"3582\":0.0930016632,\"3583\":0.0675328763,\"3584\":0.0049096204,\"3585\":0.0540229406,\"3586\":0.1909908739,\"3587\":null,\"3588\":0.1264186244,\"3589\":null,\"3590\":0.2930161763,\"3591\":0.2184816677,\"3592\":0.1812975748,\"3593\":null,\"3594\":0.083878408,\"3595\":0.1010680096,\"3596\":0.1374348225,\"3597\":0.2305363801,\"3598\":0.0,\"3599\":0.123718313,\"3600\":null,\"3601\":0.1186807245,\"3602\":null,\"3603\":null,\"3604\":0.1060624246,\"3605\":0.0761349461,\"3606\":0.1982396091,\"3607\":0.1358205889,\"3608\":null,\"3609\":0.0712659419,\"3610\":0.1540892448,\"3611\":0.220519219,\"3612\":null,\"3613\":0.4185445959,\"3614\":0.3415551276,\"3615\":null,\"3616\":null,\"3617\":0.1009950523,\"3618\":0.2151020572,\"3619\":0.147685459,\"3620\":0.0361959006,\"3621\":0.1301893179,\"3622\":0.109199525,\"3623\":0.2584792546,\"3624\":0.078665684,\"3625\":null,\"3626\":0.0950809766,\"3627\":null,\"3628\":null,\"3629\":0.1024038099,\"3630\":0.4034828795,\"3631\":0.0556362498,\"3632\":null,\"3633\":null,\"3634\":0.2485768166,\"3635\":null,\"3636\":0.0814675656,\"3637\":0.1139303392,\"3638\":null,\"3639\":null,\"3640\":0.0526960912,\"3641\":0.3037070121,\"3642\":0.1142276884,\"3643\":0.3828720928,\"3644\":0.1069106346,\"3645\":0.0,\"3646\":0.0,\"3647\":0.154423534,\"3648\":null,\"3649\":0.0,\"3650\":0.1667560065,\"3651\":0.0348410531,\"3652\":0.302799234,\"3653\":null,\"3654\":null,\"3655\":null,\"3656\":0.1678485289,\"3657\":0.1630310386,\"3658\":null,\"3659\":0.0677439291,\"3660\":0.2319450156,\"3661\":0.1440624223,\"3662\":0.0361787078,\"3663\":0.0718066408,\"3664\":0.0696771703,\"3665\":0.102916697,\"3666\":0.1219956982,\"3667\":0.0107874082,\"3668\":0.2202875804,\"3669\":0.1448867279,\"3670\":0.3636307723,\"3671\":0.0736363582,\"3672\":0.0899385361,\"3673\":null,\"3674\":null,\"3675\":0.1019689355,\"3676\":null,\"3677\":0.1515030133,\"3678\":0.0705634921,\"3679\":0.3305897022,\"3680\":0.1523605853,\"3681\":null,\"3682\":0.3015912283,\"3683\":0.2205060371,\"3684\":null,\"3685\":0.049679888,\"3686\":0.0,\"3687\":0.2112378859,\"3688\":0.149104731,\"3689\":null,\"3690\":0.0798880547,\"3691\":0.1192653081,\"3692\":null,\"3693\":0.3834065165,\"3694\":0.2674337563,\"3695\":0.1511063042,\"3696\":0.3600785509,\"3697\":0.1110323933,\"3698\":0.2131124642,\"3699\":0.1123033765,\"3700\":null,\"3701\":0.1100414422,\"3702\":null,\"3703\":0.4172844095,\"3704\":0.1927991148,\"3705\":0.1500560628,\"3706\":0.2214261538,\"3707\":null,\"3708\":0.3837575938,\"3709\":0.0,\"3710\":null,\"3711\":0.1969112247,\"3712\":null,\"3713\":0.3146860336,\"3714\":null,\"3715\":0.2688687405,\"3716\":null,\"3717\":0.1660336674,\"3718\":null,\"3719\":0.1229792911,\"3720\":0.0976127183,\"3721\":0.1190867363,\"3722\":0.0,\"3723\":null,\"3724\":0.2195389565,\"3725\":0.1269368857,\"3726\":0.2107048534,\"3727\":0.0964898385,\"3728\":null,\"3729\":0.2135546013,\"3730\":null,\"3731\":0.0916571598,\"3732\":0.0794025176,\"3733\":null,\"3734\":null,\"3735\":0.1832969167,\"3736\":null,\"3737\":null,\"3738\":0.074941431,\"3739\":null,\"3740\":0.1225727917,\"3741\":0.1542325992,\"3742\":0.0883181481,\"3743\":null,\"3744\":0.3445071908,\"3745\":0.1141249391,\"3746\":0.142068641,\"3747\":0.1868407107,\"3748\":0.1532420236,\"3749\":0.1633307737,\"3750\":0.1722799595,\"3751\":0.2118342422,\"3752\":0.1606643387,\"3753\":null,\"3754\":null,\"3755\":null,\"3756\":0.2131838656,\"3757\":0.0995005522,\"3758\":0.1317913139,\"3759\":0.2715912069,\"3760\":0.1331836719,\"3761\":0.3222548339,\"3762\":0.2408550853,\"3763\":0.3489004909,\"3764\":null,\"3765\":0.057879534,\"3766\":0.0627895625,\"3767\":0.0665962679,\"3768\":0.3320266678,\"3769\":0.0551679436,\"3770\":0.3379669437,\"3771\":0.3718485817,\"3772\":0.3732045545,\"3773\":0.0,\"3774\":0.0871015363,\"3775\":0.2677345002,\"3776\":null,\"3777\":null,\"3778\":0.102270786,\"3779\":0.2248351829,\"3780\":null,\"3781\":0.0446679788,\"3782\":0.2123470898,\"3783\":null,\"3784\":0.0368558851,\"3785\":0.0594529561,\"3786\":0.3049282219,\"3787\":0.4319321867,\"3788\":0.0634195689,\"3789\":0.1243563937,\"3790\":0.2124792901,\"3791\":0.2017343727,\"3792\":0.1414050531,\"3793\":0.0,\"3794\":null,\"3795\":0.1016605101,\"3796\":0.1788860401,\"3797\":0.0073290231,\"3798\":0.1364965827,\"3799\":0.4095757647,\"3800\":0.1706143117,\"3801\":0.0763844454,\"3802\":0.1049410051,\"3803\":0.1418108533,\"3804\":0.1893516218,\"3805\":0.2050772194,\"3806\":0.0,\"3807\":0.0201690359,\"3808\":0.0981709565,\"3809\":null,\"3810\":null,\"3811\":0.0730150181,\"3812\":null,\"3813\":0.1098356616,\"3814\":null,\"3815\":0.1101226106,\"3816\":0.0772024342,\"3817\":null,\"3818\":null,\"3819\":null,\"3820\":null,\"3821\":0.103526683,\"3822\":null,\"3823\":null,\"3824\":null,\"3825\":null,\"3826\":0.1081707008,\"3827\":0.1553763251,\"3828\":0.1168133488,\"3829\":0.1386249154,\"3830\":null,\"3831\":0.1607174207,\"3832\":null,\"3833\":null,\"3834\":0.2374429374,\"3835\":0.0861471883,\"3836\":0.3910637124,\"3837\":0.1196365637,\"3838\":0.2188471539,\"3839\":0.0703124528,\"3840\":0.1744303855,\"3841\":0.2429486865,\"3842\":0.0807017384,\"3843\":null,\"3844\":null,\"3845\":0.0827112706,\"3846\":null,\"3847\":null,\"3848\":0.0665214272,\"3849\":0.0414393724,\"3850\":null,\"3851\":0.036150803,\"3852\":0.3096503851,\"3853\":0.203865072,\"3854\":0.1055810853,\"3855\":0.1030506441,\"3856\":0.2217577104,\"3857\":null,\"3858\":null,\"3859\":null,\"3860\":0.1359089315,\"3861\":0.22907693,\"3862\":0.1522047635,\"3863\":0.2010436162,\"3864\":null,\"3865\":0.1973567527,\"3866\":0.1289070258,\"3867\":null,\"3868\":0.3354475985,\"3869\":null,\"3870\":0.0491368795,\"3871\":0.1757770722,\"3872\":0.1890642244,\"3873\":null,\"3874\":0.1525415453,\"3875\":0.1232678144,\"3876\":0.0821585321,\"3877\":0.1048282424,\"3878\":0.0868472836},\"normalized profile?Control_map2?03k\":{\"0\":null,\"1\":0.1325686266,\"2\":0.4881877805,\"3\":0.0686714718,\"4\":0.0146578402,\"5\":0.0894346404,\"6\":null,\"7\":null,\"8\":0.1392984851,\"9\":0.2165648606,\"10\":0.113922991,\"11\":0.0780804624,\"12\":0.0856153067,\"13\":0.2285205272,\"14\":null,\"15\":0.4726774959,\"16\":0.1942606768,\"17\":0.4747646065,\"18\":0.5403294912,\"19\":0.4120037827,\"20\":0.4697801231,\"21\":0.2332240736,\"22\":0.2159877611,\"23\":0.2102060685,\"24\":0.2355573797,\"25\":0.5162710798,\"26\":0.5807253583,\"27\":0.4882242782,\"28\":null,\"29\":0.504000302,\"30\":0.4712747253,\"31\":0.2668424952,\"32\":0.4304369203,\"33\":0.2146421746,\"34\":0.1171947127,\"35\":0.2237310266,\"36\":0.1378576365,\"37\":0.1114202378,\"38\":0.1423438431,\"39\":0.1963891951,\"40\":0.2470570324,\"41\":0.2207593285,\"42\":0.4939211346,\"43\":0.4803959658,\"44\":0.2426089622,\"45\":0.2367048367,\"46\":0.2305314016,\"47\":0.4441635102,\"48\":0.2401414837,\"49\":0.1996501098,\"50\":0.24528604,\"51\":0.2218953755,\"52\":0.244370357,\"53\":null,\"54\":null,\"55\":0.2458915545,\"56\":0.2967071041,\"57\":0.1019952089,\"58\":0.075629493,\"59\":0.0548351824,\"60\":0.5000829373,\"61\":0.0884395774,\"62\":0.0819162357,\"63\":0.19291436,\"64\":0.2684177656,\"65\":0.4274368,\"66\":0.0888156063,\"67\":0.0599280036,\"68\":0.0584752382,\"69\":0.4630625041,\"70\":0.568600845,\"71\":null,\"72\":0.2312654823,\"73\":0.2421517809,\"74\":0.4994261065,\"75\":0.200368263,\"76\":0.1450575491,\"77\":0.0436080713,\"78\":0.225903667,\"79\":0.1226439524,\"80\":null,\"81\":null,\"82\":0.0821232011,\"83\":0.0861760913,\"84\":0.4308235005,\"85\":0.0449319801,\"86\":0.2101562218,\"87\":0.2313102681,\"88\":0.4995059228,\"89\":0.1376394406,\"90\":0.2298178411,\"91\":0.2816993711,\"92\":0.0188356788,\"93\":0.4885315302,\"94\":0.0603028484,\"95\":0.2296569564,\"96\":null,\"97\":0.2294828563,\"98\":0.0823339258,\"99\":0.1071209801,\"100\":0.0787977732,\"101\":0.2494385615,\"102\":0.2183615416,\"103\":0.2396753956,\"104\":0.0886445404,\"105\":0.5045957774,\"106\":0.2305443541,\"107\":0.0613667616,\"108\":0.0718995714,\"109\":0.0830076396,\"110\":0.0976380758,\"111\":0.0704743745,\"112\":0.0845265495,\"113\":0.1116619519,\"114\":0.0887441438,\"115\":0.0653778335,\"116\":0.066433034,\"117\":0.071263683,\"118\":0.0878619392,\"119\":0.1484442312,\"120\":0.0944125213,\"121\":0.0538268843,\"122\":0.2729778781,\"123\":0.0664599416,\"124\":0.0825296598,\"125\":0.0800367762,\"126\":0.2592056455,\"127\":0.1475688327,\"128\":0.4598828355,\"129\":0.233812247,\"130\":null,\"131\":0.2810336435,\"132\":0.494871899,\"133\":null,\"134\":null,\"135\":null,\"136\":0.096079264,\"137\":0.1038666274,\"138\":0.0304883324,\"139\":0.1548470994,\"140\":0.0439649107,\"141\":0.1724533099,\"142\":0.085325208,\"143\":0.0,\"144\":0.0520224742,\"145\":null,\"146\":0.1930196186,\"147\":0.2241609217,\"148\":0.1699196746,\"149\":null,\"150\":0.1497641217,\"151\":0.0329544642,\"152\":0.1702133948,\"153\":0.019937142,\"154\":null,\"155\":0.075589209,\"156\":0.5292557934,\"157\":0.1633866877,\"158\":0.2410950142,\"159\":0.1955194536,\"160\":0.5020141483,\"161\":0.4954607719,\"162\":0.2429096837,\"163\":0.0758828265,\"164\":0.5713584588,\"165\":0.0355762608,\"166\":0.4901753901,\"167\":null,\"168\":0.4792645344,\"169\":null,\"170\":0.4794325875,\"171\":0.4715771352,\"172\":0.2479394707,\"173\":0.1699251299,\"174\":0.107082655,\"175\":0.2018763775,\"176\":0.2097311843,\"177\":0.224979305,\"178\":0.5068350368,\"179\":0.1436317055,\"180\":0.0247296049,\"181\":null,\"182\":null,\"183\":0.1004281105,\"184\":0.2321378898,\"185\":0.4692843621,\"186\":0.2465351525,\"187\":0.0987406995,\"188\":0.0859326465,\"189\":0.250576581,\"190\":0.2292269972,\"191\":0.1406097563,\"192\":0.5206571597,\"193\":0.0796358302,\"194\":0.1769057979,\"195\":0.2501221807,\"196\":0.0568051747,\"197\":0.2940255951,\"198\":null,\"199\":null,\"200\":null,\"201\":0.270539652,\"202\":0.1461021538,\"203\":0.1529723715,\"204\":0.0906615686,\"205\":0.5243342272,\"206\":0.4152630658,\"207\":0.5094557042,\"208\":0.1515221086,\"209\":0.5249425687,\"210\":0.1425197092,\"211\":0.2380387433,\"212\":0.4099784673,\"213\":0.2222315181,\"214\":0.1414555394,\"215\":null,\"216\":0.0,\"217\":0.1610443826,\"218\":0.0931481122,\"219\":0.1239448378,\"220\":0.1728952436,\"221\":0.0850323858,\"222\":0.1442597572,\"223\":null,\"224\":0.2254429337,\"225\":0.4953606186,\"226\":0.4639862714,\"227\":0.0202902645,\"228\":0.0430117564,\"229\":0.4662733317,\"230\":0.1928814389,\"231\":0.1867662262,\"232\":0.0,\"233\":0.371073398,\"234\":0.2481127926,\"235\":0.6462095981,\"236\":null,\"237\":0.0849700591,\"238\":0.0762944075,\"239\":0.0749788486,\"240\":0.0498465508,\"241\":0.033508082,\"242\":0.0605850439,\"243\":0.0363063324,\"244\":0.4906290407,\"245\":0.0416722382,\"246\":0.5007553597,\"247\":0.270486524,\"248\":0.0841506582,\"249\":0.0864438991,\"250\":0.0860156875,\"251\":0.0636917962,\"252\":0.0955750766,\"253\":0.0900481918,\"254\":0.0904110705,\"255\":0.0843757592,\"256\":0.0737165768,\"257\":0.0627166413,\"258\":0.0860281755,\"259\":0.0900347719,\"260\":0.0807027252,\"261\":0.0611973878,\"262\":0.0871784439,\"263\":0.0689738606,\"264\":0.0822049756,\"265\":0.0890983468,\"266\":0.0839504789,\"267\":0.094641404,\"268\":0.1085245105,\"269\":0.1775134393,\"270\":0.633019004,\"271\":null,\"272\":0.0809597372,\"273\":0.4647791082,\"274\":0.4484635539,\"275\":0.2175704501,\"276\":0.2248652786,\"277\":0.2022149292,\"278\":0.0642480928,\"279\":0.2410850823,\"280\":0.4806791332,\"281\":null,\"282\":0.0713962392,\"283\":0.204605708,\"284\":0.5159618811,\"285\":0.558196818,\"286\":0.2370831544,\"287\":0.0440875987,\"288\":0.1010170029,\"289\":0.0476530974,\"290\":0.158826054,\"291\":0.2129547289,\"292\":0.2006669608,\"293\":0.2955993865,\"294\":0.0664812343,\"295\":0.1128577681,\"296\":0.073999516,\"297\":0.1250097555,\"298\":0.1961878674,\"299\":0.0585932965,\"300\":0.0621929317,\"301\":0.2232921237,\"302\":0.0680354596,\"303\":null,\"304\":0.2204192761,\"305\":null,\"306\":null,\"307\":0.1141227419,\"308\":0.4745494156,\"309\":0.092489064,\"310\":0.0746246098,\"311\":0.1203039469,\"312\":null,\"313\":0.0147436582,\"314\":0.0870340403,\"315\":0.2238734558,\"316\":0.1375247457,\"317\":0.1359608965,\"318\":0.2365464802,\"319\":0.1712626076,\"320\":0.5106217539,\"321\":0.4686254456,\"322\":0.1374245103,\"323\":0.5274890013,\"324\":0.2414353016,\"325\":0.0400599125,\"326\":0.1731523287,\"327\":0.0758423493,\"328\":0.1194446162,\"329\":0.0536407293,\"330\":0.183436806,\"331\":0.0715550381,\"332\":0.0,\"333\":0.0570579941,\"334\":0.0091895878,\"335\":0.0318684328,\"336\":0.0993944527,\"337\":0.2336142049,\"338\":0.1092732596,\"339\":0.2267845949,\"340\":0.0549943396,\"341\":0.0726297932,\"342\":0.3578496629,\"343\":0.2843211353,\"344\":0.1040616655,\"345\":0.0638580044,\"346\":0.2195693161,\"347\":0.2351527363,\"348\":0.1145822726,\"349\":0.225470795,\"350\":0.0,\"351\":0.2208896823,\"352\":null,\"353\":0.1854084543,\"354\":0.0870434741,\"355\":0.0724992271,\"356\":0.0659460843,\"357\":0.0633032518,\"358\":0.158233067,\"359\":null,\"360\":0.0602688721,\"361\":0.2362529493,\"362\":0.1438878384,\"363\":0.1223987842,\"364\":null,\"365\":0.482848402,\"366\":null,\"367\":0.0,\"368\":0.1381086871,\"369\":0.2176981789,\"370\":0.1045116671,\"371\":null,\"372\":0.1868256363,\"373\":0.207003777,\"374\":0.1851338523,\"375\":0.2003020612,\"376\":0.2194996741,\"377\":0.2370281891,\"378\":0.4781499276,\"379\":0.2846485385,\"380\":0.2519809151,\"381\":0.2416166116,\"382\":0.2615799421,\"383\":0.209459706,\"384\":0.0815626447,\"385\":0.0721975475,\"386\":0.214756487,\"387\":0.2158507351,\"388\":0.5678877005,\"389\":0.0364898195,\"390\":0.0,\"391\":0.2415427371,\"392\":0.2542180712,\"393\":0.0875526401,\"394\":0.2283753847,\"395\":0.2231702171,\"396\":0.0681718442,\"397\":0.2064334444,\"398\":0.1691261331,\"399\":0.2421432819,\"400\":0.213829553,\"401\":0.1061017022,\"402\":0.3402298211,\"403\":0.2016328986,\"404\":0.2665292194,\"405\":0.0266828035,\"406\":null,\"407\":0.2369771001,\"408\":0.218691723,\"409\":0.1062791008,\"410\":0.543690473,\"411\":0.5326414049,\"412\":0.2145692551,\"413\":0.0940881193,\"414\":null,\"415\":0.4886027924,\"416\":0.2562016251,\"417\":0.2159189311,\"418\":0.4543413204,\"419\":0.204218983,\"420\":0.3497907192,\"421\":0.2184733352,\"422\":0.0097671199,\"423\":0.0822258959,\"424\":0.0762576292,\"425\":0.1194206504,\"426\":0.1247743739,\"427\":0.0618941742,\"428\":null,\"429\":0.0590862807,\"430\":0.0737339247,\"431\":0.0,\"432\":0.1288986404,\"433\":0.1612971525,\"434\":0.1805784563,\"435\":0.2569404208,\"436\":0.4791831673,\"437\":0.2535846496,\"438\":0.2124751652,\"439\":0.5039204305,\"440\":0.0421732793,\"441\":0.1801596589,\"442\":0.3097984655,\"443\":0.1977452805,\"444\":0.0449167221,\"445\":0.0639526472,\"446\":0.2431217234,\"447\":0.1954126342,\"448\":0.2101672658,\"449\":0.4833261514,\"450\":0.468855589,\"451\":null,\"452\":0.0,\"453\":null,\"454\":0.4496026767,\"455\":0.4963221425,\"456\":0.2246511501,\"457\":null,\"458\":0.1488227984,\"459\":0.1802107043,\"460\":0.1476632918,\"461\":0.0532630382,\"462\":0.3284422904,\"463\":0.5068581775,\"464\":0.1039087677,\"465\":0.1780642477,\"466\":0.0598525452,\"467\":0.2291013295,\"468\":0.1588035995,\"469\":0.0833206559,\"470\":null,\"471\":0.0201286045,\"472\":null,\"473\":0.5641977325,\"474\":0.0605391992,\"475\":0.2321087755,\"476\":0.5181043399,\"477\":0.1137144456,\"478\":null,\"479\":0.1542243444,\"480\":0.1816808689,\"481\":0.0894165947,\"482\":0.0051815351,\"483\":0.0,\"484\":0.1709906642,\"485\":0.2845953906,\"486\":null,\"487\":0.2312006321,\"488\":0.4910535014,\"489\":0.5302645258,\"490\":0.4391243547,\"491\":0.2948980848,\"492\":0.237730944,\"493\":null,\"494\":0.2193118136,\"495\":0.4936943907,\"496\":0.0220521268,\"497\":0.1560914826,\"498\":null,\"499\":null,\"500\":0.1833001171,\"501\":0.1392956464,\"502\":0.0552089265,\"503\":0.0676640648,\"504\":0.0733401613,\"505\":0.0827565959,\"506\":0.0618205757,\"507\":0.1252465435,\"508\":0.0474430704,\"509\":0.1076734025,\"510\":0.0781515397,\"511\":0.2789674875,\"512\":0.3010489986,\"513\":0.2785729247,\"514\":0.1661122956,\"515\":0.2814728727,\"516\":0.0929462005,\"517\":0.4694501964,\"518\":0.2216909746,\"519\":0.2517879628,\"520\":0.0620718806,\"521\":0.2175871075,\"522\":0.1982111104,\"523\":0.1976561573,\"524\":0.4137881779,\"525\":0.1102829592,\"526\":0.4901513826,\"527\":0.0128479443,\"528\":null,\"529\":0.0480281547,\"530\":null,\"531\":0.2046774531,\"532\":0.1368415445,\"533\":0.0982420398,\"534\":0.4595887088,\"535\":0.0848481875,\"536\":0.5239049978,\"537\":0.0,\"538\":null,\"539\":0.2377118479,\"540\":0.5105918933,\"541\":0.4964152737,\"542\":0.2347114254,\"543\":0.0636438808,\"544\":0.0120073044,\"545\":0.4883490917,\"546\":0.1714944594,\"547\":0.1061484844,\"548\":0.2242622042,\"549\":0.0,\"550\":0.0256945846,\"551\":0.1283666328,\"552\":null,\"553\":0.4797134537,\"554\":0.5308474913,\"555\":0.2176800092,\"556\":0.0440878907,\"557\":0.0525751371,\"558\":null,\"559\":0.21342094,\"560\":0.1797163141,\"561\":0.0770886624,\"562\":0.0242629317,\"563\":null,\"564\":0.0469082424,\"565\":0.2324986755,\"566\":0.1129602827,\"567\":0.0581588991,\"568\":0.1106725731,\"569\":0.1684421682,\"570\":0.0843214948,\"571\":null,\"572\":0.222128924,\"573\":0.1754595963,\"574\":0.1751772383,\"575\":0.0649989537,\"576\":0.1217648537,\"577\":0.5084728674,\"578\":0.5088589302,\"579\":null,\"580\":0.5171024764,\"581\":0.1885940064,\"582\":null,\"583\":null,\"584\":0.098892976,\"585\":0.0733697429,\"586\":0.1300437182,\"587\":0.2373365322,\"588\":0.2443140273,\"589\":0.0872958795,\"590\":null,\"591\":0.1779583049,\"592\":0.2390760961,\"593\":0.3823668055,\"594\":0.1955515381,\"595\":0.1740582757,\"596\":0.0972808579,\"597\":0.2149303298,\"598\":0.0482332222,\"599\":0.1442607655,\"600\":null,\"601\":0.2193550014,\"602\":0.2041209498,\"603\":0.0775279773,\"604\":0.0761731201,\"605\":0.5202173984,\"606\":0.0327839741,\"607\":null,\"608\":0.0129728616,\"609\":0.1555556332,\"610\":0.079238879,\"611\":0.1631582228,\"612\":0.1496953691,\"613\":0.1560233459,\"614\":0.2175470437,\"615\":0.2278596941,\"616\":0.5083670827,\"617\":0.1239079662,\"618\":0.0121529073,\"619\":0.4823751959,\"620\":0.2064780022,\"621\":0.1455212277,\"622\":0.1136545598,\"623\":0.2989354626,\"624\":0.2109144062,\"625\":null,\"626\":0.0743839829,\"627\":null,\"628\":null,\"629\":0.0420491287,\"630\":0.1108019648,\"631\":0.1957270907,\"632\":0.1187272396,\"633\":0.0071770439,\"634\":0.0378650866,\"635\":0.2342124207,\"636\":0.0205279312,\"637\":0.6130443985,\"638\":0.0894542179,\"639\":null,\"640\":null,\"641\":null,\"642\":null,\"643\":0.1649418341,\"644\":0.5056471519,\"645\":0.5044153623,\"646\":0.2988527984,\"647\":0.2314209918,\"648\":0.1048631277,\"649\":0.2285899629,\"650\":0.2312693502,\"651\":0.4936932866,\"652\":0.1905307986,\"653\":0.1208919126,\"654\":0.1750040901,\"655\":0.0877849819,\"656\":0.0863121169,\"657\":null,\"658\":0.193097659,\"659\":null,\"660\":0.1218762121,\"661\":0.097351846,\"662\":null,\"663\":0.124383716,\"664\":0.2574651929,\"665\":0.1503246004,\"666\":0.121763215,\"667\":0.1651383052,\"668\":0.3017110099,\"669\":0.2666106415,\"670\":null,\"671\":0.0766781494,\"672\":null,\"673\":null,\"674\":0.0,\"675\":null,\"676\":0.0791446861,\"677\":0.1500410132,\"678\":0.0908397161,\"679\":0.1750756934,\"680\":0.0432504436,\"681\":0.1050164108,\"682\":0.0275448402,\"683\":null,\"684\":0.0251853318,\"685\":0.1745213988,\"686\":null,\"687\":0.2377225055,\"688\":0.5035718563,\"689\":0.3499347495,\"690\":0.0949448661,\"691\":null,\"692\":0.1053205357,\"693\":0.0452715384,\"694\":0.0666124527,\"695\":0.1509102969,\"696\":0.1924102179,\"697\":0.0640135783,\"698\":0.0764863445,\"699\":0.1903851881,\"700\":0.0879186783,\"701\":0.1086399219,\"702\":null,\"703\":0.047569536,\"704\":0.0883411218,\"705\":0.052098578,\"706\":0.0,\"707\":0.0697247421,\"708\":null,\"709\":0.1048414727,\"710\":null,\"711\":null,\"712\":0.5145714702,\"713\":0.1782381122,\"714\":0.2782279775,\"715\":null,\"716\":0.2008683781,\"717\":0.0869756599,\"718\":0.071616164,\"719\":null,\"720\":0.4919335964,\"721\":null,\"722\":0.0511086196,\"723\":0.2270631913,\"724\":null,\"725\":0.1036131316,\"726\":0.4924208105,\"727\":0.0770882659,\"728\":0.2663749974,\"729\":0.241810772,\"730\":0.0658677016,\"731\":0.0677614698,\"732\":null,\"733\":0.219001803,\"734\":0.5101592205,\"735\":0.1331778043,\"736\":null,\"737\":0.0292493466,\"738\":0.1611522376,\"739\":0.121476746,\"740\":0.0734434808,\"741\":0.0820484417,\"742\":0.1887292377,\"743\":0.4931772979,\"744\":0.0433855682,\"745\":0.4611763458,\"746\":0.0663956596,\"747\":0.073727119,\"748\":null,\"749\":null,\"750\":0.1814537341,\"751\":0.2389383292,\"752\":0.1691209523,\"753\":0.1407019368,\"754\":0.1413422705,\"755\":0.078209834,\"756\":0.0766920127,\"757\":0.0733820746,\"758\":0.0904761905,\"759\":0.1044091802,\"760\":0.0,\"761\":0.0,\"762\":0.0423909218,\"763\":null,\"764\":null,\"765\":0.0864676019,\"766\":0.1861539402,\"767\":null,\"768\":0.1415751199,\"769\":0.2464808467,\"770\":0.0868760704,\"771\":null,\"772\":0.5328273502,\"773\":0.079887448,\"774\":0.3216452286,\"775\":0.1573330792,\"776\":null,\"777\":0.1097723078,\"778\":0.0768142039,\"779\":0.0728284852,\"780\":0.2204715015,\"781\":0.5392546428,\"782\":null,\"783\":0.2891149127,\"784\":0.1709458931,\"785\":0.0555122067,\"786\":0.0627907577,\"787\":0.071109517,\"788\":0.0528119723,\"789\":0.518870713,\"790\":0.5281981085,\"791\":null,\"792\":0.234261585,\"793\":0.3585075911,\"794\":0.0789294253,\"795\":0.1142026341,\"796\":null,\"797\":0.1896055327,\"798\":0.2481517872,\"799\":0.2420277189,\"800\":0.190468281,\"801\":null,\"802\":0.2333921625,\"803\":0.1822937397,\"804\":0.3481333885,\"805\":null,\"806\":0.0,\"807\":0.0487691326,\"808\":0.5516529303,\"809\":0.3021603842,\"810\":0.1773345495,\"811\":0.1737735602,\"812\":0.540174787,\"813\":0.5413512697,\"814\":0.0791405477,\"815\":0.0894266066,\"816\":0.0,\"817\":0.0996765347,\"818\":0.2307066096,\"819\":0.1610838522,\"820\":0.0672221406,\"821\":0.0793581193,\"822\":null,\"823\":0.1196732378,\"824\":0.1028721627,\"825\":0.0857702681,\"826\":0.1832717443,\"827\":0.1242149007,\"828\":0.2255487285,\"829\":0.0478768977,\"830\":0.1518077161,\"831\":null,\"832\":0.2136197156,\"833\":0.2495583082,\"834\":0.0867422912,\"835\":0.1026625715,\"836\":0.1839797042,\"837\":0.2238479434,\"838\":0.2252834197,\"839\":0.1147878932,\"840\":0.0892886316,\"841\":null,\"842\":0.2028978294,\"843\":0.2321015436,\"844\":0.3625670237,\"845\":0.1080571081,\"846\":0.3090914191,\"847\":0.2401831772,\"848\":0.0,\"849\":0.493607748,\"850\":0.2422148642,\"851\":null,\"852\":0.0,\"853\":null,\"854\":0.0606910213,\"855\":0.0972691577,\"856\":0.196889029,\"857\":0.2041500517,\"858\":0.0642602558,\"859\":0.0418962188,\"860\":0.22485617,\"861\":0.1643116327,\"862\":0.0714088759,\"863\":0.0337026458,\"864\":0.2517816227,\"865\":0.4689407628,\"866\":0.1328389883,\"867\":0.2694955164,\"868\":0.2211016088,\"869\":0.4995574869,\"870\":0.0634815614,\"871\":0.2344458286,\"872\":0.2174375414,\"873\":0.517040981,\"874\":0.2028843196,\"875\":0.446155838,\"876\":0.4619775992,\"877\":0.0671509547,\"878\":0.0814467492,\"879\":0.2338433642,\"880\":0.1498477218,\"881\":0.1775359673,\"882\":null,\"883\":0.5196203204,\"884\":0.4778927194,\"885\":0.0233752917,\"886\":null,\"887\":0.4658354135,\"888\":0.155851418,\"889\":0.2526295272,\"890\":null,\"891\":0.1878054405,\"892\":0.3965999799,\"893\":0.2232532507,\"894\":0.211230809,\"895\":null,\"896\":null,\"897\":0.0542012291,\"898\":null,\"899\":0.0,\"900\":0.2484721297,\"901\":0.2519822755,\"902\":null,\"903\":0.0682521397,\"904\":0.1370503476,\"905\":null,\"906\":0.0444053548,\"907\":0.1731102779,\"908\":0.0401034391,\"909\":0.1950743439,\"910\":0.229138917,\"911\":0.2156289177,\"912\":0.1400938958,\"913\":0.1376913367,\"914\":0.2056838139,\"915\":0.4971324621,\"916\":0.5423853323,\"917\":null,\"918\":0.1305874679,\"919\":0.5023348117,\"920\":0.2160521994,\"921\":0.222372037,\"922\":0.4877318636,\"923\":0.5066414873,\"924\":0.3670702492,\"925\":0.153579708,\"926\":0.1404042593,\"927\":0.1581273984,\"928\":0.2345232288,\"929\":0.547323575,\"930\":0.0656756823,\"931\":0.1733367479,\"932\":0.1823940134,\"933\":0.1430849465,\"934\":0.1516750613,\"935\":0.2109065897,\"936\":0.1549556112,\"937\":0.2256812759,\"938\":0.4795500734,\"939\":0.2165890563,\"940\":0.1798932461,\"941\":null,\"942\":null,\"943\":0.0,\"944\":0.0,\"945\":0.099070915,\"946\":0.2326311739,\"947\":0.1400588778,\"948\":0.1123297364,\"949\":0.0760385065,\"950\":0.5309973046,\"951\":0.0239728878,\"952\":0.0651402553,\"953\":0.2034810149,\"954\":0.1309388947,\"955\":0.3036409861,\"956\":0.2157280868,\"957\":0.1672772511,\"958\":0.1567096682,\"959\":0.0139214687,\"960\":0.1162093515,\"961\":0.1905591927,\"962\":null,\"963\":0.0638096539,\"964\":0.0,\"965\":0.0696705375,\"966\":0.069752975,\"967\":null,\"968\":0.0493683429,\"969\":0.0579916837,\"970\":null,\"971\":0.0710591429,\"972\":0.1095886385,\"973\":0.1827823431,\"974\":0.5516680745,\"975\":0.2057181228,\"976\":0.0735079797,\"977\":null,\"978\":0.2231288777,\"979\":0.0508866211,\"980\":0.0967715835,\"981\":null,\"982\":null,\"983\":0.1816721401,\"984\":0.4505761107,\"985\":0.562521804,\"986\":0.239535118,\"987\":0.0588709947,\"988\":0.1916218843,\"989\":0.0924227462,\"990\":0.1039958053,\"991\":0.2012060597,\"992\":null,\"993\":0.0615923164,\"994\":0.0630430785,\"995\":0.1261359029,\"996\":0.2430005018,\"997\":0.0918457376,\"998\":null,\"999\":0.1095187317,\"1000\":null,\"1001\":null,\"1002\":0.5708071864,\"1003\":0.0210692605,\"1004\":0.1707731571,\"1005\":null,\"1006\":0.1812853702,\"1007\":0.4385831371,\"1008\":0.2387887749,\"1009\":null,\"1010\":0.2314060095,\"1011\":0.062670277,\"1012\":0.2266850818,\"1013\":0.2554742528,\"1014\":0.1661102681,\"1015\":0.0884628565,\"1016\":null,\"1017\":0.0,\"1018\":0.2182445439,\"1019\":null,\"1020\":0.0599835467,\"1021\":null,\"1022\":0.0342946876,\"1023\":0.0923303379,\"1024\":0.4270141931,\"1025\":0.0195494187,\"1026\":0.1163451189,\"1027\":0.2981160277,\"1028\":0.1284784688,\"1029\":0.0284924968,\"1030\":0.0895705097,\"1031\":0.2423442196,\"1032\":null,\"1033\":0.5176766152,\"1034\":null,\"1035\":null,\"1036\":0.1566028096,\"1037\":0.1773919786,\"1038\":0.4510411631,\"1039\":null,\"1040\":0.1161850025,\"1041\":0.4109437636,\"1042\":null,\"1043\":0.2191072159,\"1044\":0.4015056808,\"1045\":null,\"1046\":0.0517150873,\"1047\":0.1264227002,\"1048\":0.1210880782,\"1049\":null,\"1050\":null,\"1051\":0.0373040117,\"1052\":0.4934238315,\"1053\":0.1357383931,\"1054\":0.0686904082,\"1055\":null,\"1056\":0.1850316898,\"1057\":0.3946314504,\"1058\":null,\"1059\":0.5109117722,\"1060\":0.0127509458,\"1061\":0.0,\"1062\":0.0525413316,\"1063\":0.1238570459,\"1064\":0.0366349245,\"1065\":0.4666512343,\"1066\":0.0638432096,\"1067\":null,\"1068\":0.2846050102,\"1069\":0.1658971033,\"1070\":0.0426810686,\"1071\":0.3309077851,\"1072\":0.4948530354,\"1073\":0.4870598001,\"1074\":0.0739204552,\"1075\":0.0144969497,\"1076\":0.119370296,\"1077\":0.0,\"1078\":0.4330419073,\"1079\":0.4685806443,\"1080\":0.0749745184,\"1081\":0.1356599145,\"1082\":0.1623868576,\"1083\":0.487469988,\"1084\":0.5341242047,\"1085\":0.1036804577,\"1086\":0.1818459191,\"1087\":0.0448114957,\"1088\":0.0513083272,\"1089\":0.050782304,\"1090\":0.1203820608,\"1091\":0.182332618,\"1092\":0.0741928036,\"1093\":0.066518083,\"1094\":0.2449777096,\"1095\":0.2465239792,\"1096\":null,\"1097\":0.2000964632,\"1098\":null,\"1099\":0.0964954824,\"1100\":null,\"1101\":0.1070710236,\"1102\":0.1247903579,\"1103\":0.2065866581,\"1104\":0.2299113672,\"1105\":0.2560015092,\"1106\":0.2222164587,\"1107\":0.0577356884,\"1108\":null,\"1109\":0.2025881128,\"1110\":null,\"1111\":0.2757158164,\"1112\":0.089886238,\"1113\":0.0733488779,\"1114\":0.4542120846,\"1115\":0.5091809177,\"1116\":0.1559058262,\"1117\":0.0713246258,\"1118\":0.0544271285,\"1119\":0.1909268584,\"1120\":0.0592217308,\"1121\":0.0764024044,\"1122\":null,\"1123\":0.0858527425,\"1124\":0.1880296847,\"1125\":0.2294243962,\"1126\":0.2664956047,\"1127\":0.1229959138,\"1128\":0.2415768908,\"1129\":0.0978642072,\"1130\":0.1625467393,\"1131\":0.1750951832,\"1132\":0.0417756091,\"1133\":0.1604572569,\"1134\":0.2048146347,\"1135\":null,\"1136\":0.4901567806,\"1137\":0.0574581939,\"1138\":0.2058626613,\"1139\":0.1517632929,\"1140\":null,\"1141\":0.072829045,\"1142\":0.0814983136,\"1143\":null,\"1144\":null,\"1145\":0.2495557375,\"1146\":null,\"1147\":null,\"1148\":0.0628680753,\"1149\":0.5480929331,\"1150\":0.3196410371,\"1151\":0.1949530577,\"1152\":0.1738509267,\"1153\":0.4987381049,\"1154\":0.215271196,\"1155\":0.2039565901,\"1156\":0.1976746813,\"1157\":0.0625014989,\"1158\":0.550630621,\"1159\":0.035546535,\"1160\":null,\"1161\":null,\"1162\":0.1955035447,\"1163\":null,\"1164\":0.1664331697,\"1165\":0.1088367731,\"1166\":0.0,\"1167\":0.1129318308,\"1168\":0.1035678986,\"1169\":0.1841393229,\"1170\":0.0900561384,\"1171\":0.1983124739,\"1172\":null,\"1173\":0.061096051,\"1174\":0.4166719369,\"1175\":0.2797407643,\"1176\":0.4173904734,\"1177\":0.3658033577,\"1178\":0.0,\"1179\":0.1144540784,\"1180\":0.4788639902,\"1181\":0.1304103758,\"1182\":0.0789952661,\"1183\":0.066233483,\"1184\":0.2464593309,\"1185\":0.0558188099,\"1186\":0.0117330909,\"1187\":0.0863280808,\"1188\":0.0724020845,\"1189\":0.2080199382,\"1190\":null,\"1191\":null,\"1192\":0.2832691453,\"1193\":0.2235928215,\"1194\":null,\"1195\":0.2317697848,\"1196\":0.1257630302,\"1197\":0.0717830736,\"1198\":null,\"1199\":null,\"1200\":0.1804225332,\"1201\":0.1865502787,\"1202\":0.0,\"1203\":0.0867351732,\"1204\":0.2077263763,\"1205\":0.5191611714,\"1206\":0.0777909624,\"1207\":null,\"1208\":0.1621771638,\"1209\":0.1854083665,\"1210\":0.0800753731,\"1211\":0.2759191868,\"1212\":null,\"1213\":0.0574465562,\"1214\":0.2126311637,\"1215\":0.2523314031,\"1216\":null,\"1217\":0.1450917059,\"1218\":0.0440928832,\"1219\":null,\"1220\":0.1264285683,\"1221\":0.2371000958,\"1222\":0.1020087768,\"1223\":0.0460177913,\"1224\":0.2263936649,\"1225\":0.1847032895,\"1226\":0.1929519138,\"1227\":0.0556929575,\"1228\":0.0317710212,\"1229\":0.1783242104,\"1230\":0.089561705,\"1231\":null,\"1232\":0.0316987212,\"1233\":null,\"1234\":0.1212629532,\"1235\":0.3370335054,\"1236\":0.6140417218,\"1237\":0.5308773259,\"1238\":0.0905924844,\"1239\":null,\"1240\":0.1425433813,\"1241\":0.05445717,\"1242\":0.1787055866,\"1243\":0.050211352,\"1244\":0.2036814191,\"1245\":0.5239606182,\"1246\":0.1812227261,\"1247\":0.2225319696,\"1248\":0.1440855695,\"1249\":0.1393065928,\"1250\":null,\"1251\":null,\"1252\":0.3289663002,\"1253\":0.1039692517,\"1254\":null,\"1255\":0.088179978,\"1256\":0.2583015162,\"1257\":0.1626939474,\"1258\":null,\"1259\":0.101727568,\"1260\":null,\"1261\":0.4707300745,\"1262\":0.1803396704,\"1263\":0.071289373,\"1264\":0.0796893361,\"1265\":0.2085285873,\"1266\":null,\"1267\":null,\"1268\":0.5527504398,\"1269\":0.2257712408,\"1270\":null,\"1271\":0.4087248403,\"1272\":0.0936536729,\"1273\":0.5128555544,\"1274\":0.1018804672,\"1275\":0.1671947356,\"1276\":0.0396569968,\"1277\":0.1498027488,\"1278\":0.0934133548,\"1279\":0.1392777491,\"1280\":null,\"1281\":0.0796947784,\"1282\":0.4238692795,\"1283\":0.2020748488,\"1284\":null,\"1285\":0.1649668309,\"1286\":0.0759792398,\"1287\":null,\"1288\":0.0696918755,\"1289\":0.5195084799,\"1290\":0.0895376862,\"1291\":0.0,\"1292\":0.1125675472,\"1293\":0.0381099034,\"1294\":0.1247895049,\"1295\":null,\"1296\":0.5288651043,\"1297\":0.2510343607,\"1298\":null,\"1299\":0.0,\"1300\":null,\"1301\":0.0,\"1302\":0.0782695748,\"1303\":0.0516148663,\"1304\":0.0,\"1305\":0.3577426467,\"1306\":0.0928236033,\"1307\":0.1262901394,\"1308\":0.4174794859,\"1309\":null,\"1310\":null,\"1311\":0.1659574035,\"1312\":0.2264669131,\"1313\":0.2152361614,\"1314\":null,\"1315\":0.0659294598,\"1316\":0.0697908371,\"1317\":0.1076526002,\"1318\":0.4828081288,\"1319\":0.1917484515,\"1320\":0.0551011642,\"1321\":0.5072867989,\"1322\":0.1574464175,\"1323\":null,\"1324\":null,\"1325\":0.5304140355,\"1326\":0.107317886,\"1327\":0.1981771656,\"1328\":null,\"1329\":null,\"1330\":0.1784622662,\"1331\":null,\"1332\":null,\"1333\":null,\"1334\":0.1861726063,\"1335\":0.234881814,\"1336\":0.4277639027,\"1337\":0.4810938218,\"1338\":0.491072334,\"1339\":0.5054303897,\"1340\":0.4658800333,\"1341\":0.4179495074,\"1342\":0.5507849376,\"1343\":null,\"1344\":null,\"1345\":0.30049188,\"1346\":null,\"1347\":0.4223339739,\"1348\":0.5537842058,\"1349\":0.1293568802,\"1350\":0.0434700961,\"1351\":null,\"1352\":0.1523270951,\"1353\":0.1091218402,\"1354\":0.1160851558,\"1355\":0.5015913109,\"1356\":0.4833713262,\"1357\":0.0636518867,\"1358\":0.1714166076,\"1359\":null,\"1360\":0.554766302,\"1361\":0.2007380281,\"1362\":0.2348073373,\"1363\":0.1000757422,\"1364\":0.0310744825,\"1365\":0.1515278075,\"1366\":0.0835363763,\"1367\":0.2574616613,\"1368\":0.2374598188,\"1369\":0.0803821541,\"1370\":0.2445865362,\"1371\":0.0336144377,\"1372\":0.0,\"1373\":0.091105028,\"1374\":0.1160692717,\"1375\":0.5320177085,\"1376\":0.2971610574,\"1377\":0.054972002,\"1378\":0.0845997627,\"1379\":0.0124580869,\"1380\":0.4326659255,\"1381\":null,\"1382\":0.2150529022,\"1383\":0.2056508888,\"1384\":0.5036392429,\"1385\":0.1418480012,\"1386\":0.0912690391,\"1387\":0.1382548079,\"1388\":0.2129925825,\"1389\":0.0583904822,\"1390\":0.5314267495,\"1391\":0.2547981489,\"1392\":0.1204733693,\"1393\":null,\"1394\":0.1174347635,\"1395\":null,\"1396\":0.0,\"1397\":0.0864566443,\"1398\":0.2293475016,\"1399\":null,\"1400\":0.1744197574,\"1401\":null,\"1402\":0.5035368013,\"1403\":0.0653204018,\"1404\":0.5139430667,\"1405\":0.5074047812,\"1406\":0.0643554848,\"1407\":0.0542513808,\"1408\":0.042051474,\"1409\":0.1450955002,\"1410\":0.106138653,\"1411\":0.2090363513,\"1412\":0.2115246182,\"1413\":0.1324919101,\"1414\":0.0486557092,\"1415\":0.3216058709,\"1416\":0.2091258217,\"1417\":0.3735421871,\"1418\":0.0953211101,\"1419\":0.5965608923,\"1420\":0.0340114994,\"1421\":0.4712102829,\"1422\":0.1033363095,\"1423\":0.0402609799,\"1424\":0.0,\"1425\":0.0601647875,\"1426\":0.0498217855,\"1427\":0.378088122,\"1428\":0.0505371853,\"1429\":null,\"1430\":0.0617059825,\"1431\":0.4940934625,\"1432\":0.1845313468,\"1433\":null,\"1434\":0.2316970633,\"1435\":0.2829855834,\"1436\":0.169345825,\"1437\":0.2095230817,\"1438\":0.0963006927,\"1439\":0.0745429917,\"1440\":0.1062471867,\"1441\":0.0,\"1442\":0.2159535891,\"1443\":0.2237726162,\"1444\":0.0371102411,\"1445\":null,\"1446\":0.0,\"1447\":0.3254716863,\"1448\":0.1573301797,\"1449\":0.1330435438,\"1450\":0.2181794391,\"1451\":0.2092963014,\"1452\":null,\"1453\":0.5165634624,\"1454\":0.1264184031,\"1455\":0.276015116,\"1456\":null,\"1457\":0.3320259766,\"1458\":null,\"1459\":0.0238239746,\"1460\":0.2102492837,\"1461\":0.2279203616,\"1462\":0.1925397861,\"1463\":0.1601981046,\"1464\":0.0936022086,\"1465\":0.2487244559,\"1466\":0.0736674674,\"1467\":0.0781018435,\"1468\":0.0628054602,\"1469\":0.2204795205,\"1470\":0.2685541007,\"1471\":0.1112970603,\"1472\":0.0,\"1473\":0.2268768174,\"1474\":0.0569935724,\"1475\":0.2797979901,\"1476\":0.0847250482,\"1477\":null,\"1478\":0.0818879238,\"1479\":null,\"1480\":0.0389779318,\"1481\":0.2166087674,\"1482\":null,\"1483\":0.199429332,\"1484\":null,\"1485\":0.204661132,\"1486\":0.3377228766,\"1487\":0.5133277476,\"1488\":0.0506339675,\"1489\":null,\"1490\":0.0389876359,\"1491\":null,\"1492\":0.2318534519,\"1493\":0.0069776863,\"1494\":0.0329960768,\"1495\":0.0750411333,\"1496\":0.5276162244,\"1497\":0.4944872165,\"1498\":null,\"1499\":0.1361876911,\"1500\":0.2348041305,\"1501\":0.0872513042,\"1502\":0.1248142177,\"1503\":0.0945399463,\"1504\":0.037869831,\"1505\":null,\"1506\":0.0494016985,\"1507\":null,\"1508\":0.4982863169,\"1509\":0.2339723863,\"1510\":0.0832286674,\"1511\":0.4965005654,\"1512\":null,\"1513\":0.1632598436,\"1514\":0.0920596105,\"1515\":null,\"1516\":0.2319997809,\"1517\":0.1612272704,\"1518\":null,\"1519\":0.124646121,\"1520\":0.1321331513,\"1521\":0.2122955865,\"1522\":null,\"1523\":0.1297824606,\"1524\":0.1199739526,\"1525\":0.4633479501,\"1526\":0.1784540072,\"1527\":0.2090813868,\"1528\":null,\"1529\":0.0710266137,\"1530\":0.1285733118,\"1531\":0.3029669358,\"1532\":0.2364428,\"1533\":0.2090912478,\"1534\":0.2366969942,\"1535\":0.0858830633,\"1536\":0.2357852395,\"1537\":0.069701101,\"1538\":0.0527786239,\"1539\":0.0891180157,\"1540\":0.0324009638,\"1541\":null,\"1542\":0.1046276812,\"1543\":0.2037213173,\"1544\":0.1715615263,\"1545\":0.0961127483,\"1546\":0.0488330649,\"1547\":null,\"1548\":0.2090030551,\"1549\":0.1754948876,\"1550\":0.0283308644,\"1551\":0.1326079762,\"1552\":0.0832673111,\"1553\":0.217317764,\"1554\":0.4719075091,\"1555\":0.2361966188,\"1556\":0.2389794377,\"1557\":null,\"1558\":0.0873316585,\"1559\":0.0657353872,\"1560\":0.1239401266,\"1561\":0.4894505506,\"1562\":0.2618361546,\"1563\":null,\"1564\":0.25697583,\"1565\":0.1002049765,\"1566\":0.0807973416,\"1567\":null,\"1568\":null,\"1569\":0.0905585541,\"1570\":0.0538667268,\"1571\":0.1779963745,\"1572\":0.032681227,\"1573\":0.0472620275,\"1574\":0.5737018205,\"1575\":0.1346366291,\"1576\":null,\"1577\":0.2595100363,\"1578\":0.1053168965,\"1579\":0.0766907624,\"1580\":0.3032334338,\"1581\":0.4450056616,\"1582\":0.1107072692,\"1583\":0.1158403451,\"1584\":0.2183040432,\"1585\":0.2630465546,\"1586\":null,\"1587\":0.0753101981,\"1588\":0.1976572655,\"1589\":0.4938074257,\"1590\":null,\"1591\":0.2336124183,\"1592\":0.1744629527,\"1593\":null,\"1594\":0.0868782677,\"1595\":0.0539981627,\"1596\":0.0,\"1597\":0.234947177,\"1598\":0.0713996631,\"1599\":0.4734435157,\"1600\":0.0666050065,\"1601\":0.0863799518,\"1602\":null,\"1603\":0.2463402303,\"1604\":0.0877131686,\"1605\":0.3573565539,\"1606\":0.2375636925,\"1607\":0.4415335444,\"1608\":0.0609610559,\"1609\":0.0,\"1610\":0.0779960696,\"1611\":0.0358855675,\"1612\":null,\"1613\":0.0715265433,\"1614\":0.1708212032,\"1615\":0.0620711417,\"1616\":0.017626703,\"1617\":0.5471106686,\"1618\":0.1937373314,\"1619\":0.0,\"1620\":0.2318183771,\"1621\":null,\"1622\":0.1198357677,\"1623\":0.1926370303,\"1624\":0.2349658738,\"1625\":0.243097623,\"1626\":0.0835123634,\"1627\":0.1527999756,\"1628\":0.4618998733,\"1629\":0.0,\"1630\":0.0938157633,\"1631\":0.0964567527,\"1632\":null,\"1633\":0.1698607116,\"1634\":0.2606226079,\"1635\":null,\"1636\":null,\"1637\":null,\"1638\":0.1622396354,\"1639\":0.044031075,\"1640\":0.090710254,\"1641\":0.1683764906,\"1642\":null,\"1643\":0.0716561011,\"1644\":0.222421042,\"1645\":0.4984821589,\"1646\":0.1154941565,\"1647\":null,\"1648\":null,\"1649\":null,\"1650\":0.0,\"1651\":0.1753677916,\"1652\":0.0316531383,\"1653\":0.160077631,\"1654\":0.0,\"1655\":0.2376275822,\"1656\":0.0600340996,\"1657\":0.2328616072,\"1658\":0.0693535472,\"1659\":0.0811640015,\"1660\":0.4306798511,\"1661\":0.4618725987,\"1662\":0.1569390021,\"1663\":null,\"1664\":0.2125775077,\"1665\":0.0056034898,\"1666\":0.0648410648,\"1667\":0.49227394,\"1668\":null,\"1669\":0.1783038411,\"1670\":0.1924234865,\"1671\":0.0,\"1672\":null,\"1673\":0.4734154341,\"1674\":0.1418216555,\"1675\":0.1285610093,\"1676\":0.2663613372,\"1677\":0.0668801783,\"1678\":null,\"1679\":0.0935863466,\"1680\":null,\"1681\":0.2242506618,\"1682\":0.246827872,\"1683\":0.0898569785,\"1684\":0.1351803777,\"1685\":0.0523024721,\"1686\":0.0859391033,\"1687\":0.0428738151,\"1688\":null,\"1689\":0.1979939393,\"1690\":0.0839961922,\"1691\":0.0449269772,\"1692\":0.1935906212,\"1693\":0.0,\"1694\":0.1462504225,\"1695\":0.3595382117,\"1696\":0.1050635735,\"1697\":0.231489607,\"1698\":0.1634205811,\"1699\":0.2547085622,\"1700\":null,\"1701\":0.4765621437,\"1702\":0.052512797,\"1703\":null,\"1704\":0.2281536152,\"1705\":0.0776876363,\"1706\":0.2337054366,\"1707\":0.0,\"1708\":0.1060607238,\"1709\":0.1195346446,\"1710\":0.2603476635,\"1711\":null,\"1712\":0.0667239999,\"1713\":0.1632216514,\"1714\":0.1277519655,\"1715\":0.4320032641,\"1716\":0.188694685,\"1717\":0.0983370515,\"1718\":0.0584069195,\"1719\":0.0545400291,\"1720\":null,\"1721\":0.209874184,\"1722\":0.1513759167,\"1723\":null,\"1724\":0.0832645218,\"1725\":0.0185680986,\"1726\":null,\"1727\":0.1670700123,\"1728\":0.1520389839,\"1729\":0.1542695586,\"1730\":0.1479425178,\"1731\":0.088638023,\"1732\":0.0739341128,\"1733\":0.1307481404,\"1734\":0.4234426356,\"1735\":0.064766566,\"1736\":null,\"1737\":0.0504212805,\"1738\":0.1303924661,\"1739\":null,\"1740\":0.1898131024,\"1741\":0.2518928276,\"1742\":0.578827014,\"1743\":null,\"1744\":0.503759297,\"1745\":0.0807318522,\"1746\":0.1150812034,\"1747\":0.0526791316,\"1748\":0.5080417022,\"1749\":0.2878285983,\"1750\":0.0555025559,\"1751\":0.4918636861,\"1752\":0.0055962159,\"1753\":null,\"1754\":0.0356283419,\"1755\":0.4543525411,\"1756\":0.08003686,\"1757\":0.1662757205,\"1758\":null,\"1759\":0.0974533362,\"1760\":0.1157835695,\"1761\":null,\"1762\":0.3407403048,\"1763\":0.5038565498,\"1764\":null,\"1765\":0.0180588926,\"1766\":0.2401145425,\"1767\":0.2221802221,\"1768\":0.0095486079,\"1769\":0.100543395,\"1770\":0.2523492836,\"1771\":null,\"1772\":0.106067679,\"1773\":0.1918641083,\"1774\":0.0899214202,\"1775\":0.0876473566,\"1776\":null,\"1777\":0.1388415187,\"1778\":0.0,\"1779\":0.1408796019,\"1780\":0.4286619386,\"1781\":0.0448090378,\"1782\":null,\"1783\":0.3702380516,\"1784\":0.1334461705,\"1785\":0.0894610285,\"1786\":0.0733042967,\"1787\":0.1064011843,\"1788\":0.2464018018,\"1789\":0.1187120418,\"1790\":0.0945694384,\"1791\":0.0011321887,\"1792\":0.0893875918,\"1793\":0.3948618638,\"1794\":0.2553582389,\"1795\":0.1104377837,\"1796\":0.2500927573,\"1797\":0.1421807962,\"1798\":0.0506453481,\"1799\":0.1098100859,\"1800\":0.1025526522,\"1801\":0.1106047963,\"1802\":0.0834546082,\"1803\":0.1312808742,\"1804\":null,\"1805\":0.0726390591,\"1806\":null,\"1807\":0.398578218,\"1808\":0.4811023016,\"1809\":0.2115435987,\"1810\":null,\"1811\":0.0,\"1812\":0.1274696287,\"1813\":0.071216802,\"1814\":0.1954740307,\"1815\":0.4419229438,\"1816\":0.2315210897,\"1817\":null,\"1818\":0.2193654758,\"1819\":0.075098355,\"1820\":0.238853022,\"1821\":0.1163119625,\"1822\":null,\"1823\":0.1008089935,\"1824\":0.0824351634,\"1825\":0.226579613,\"1826\":0.0732887278,\"1827\":0.052972294,\"1828\":null,\"1829\":null,\"1830\":0.2409330167,\"1831\":0.148734437,\"1832\":0.0472650318,\"1833\":0.2485998183,\"1834\":null,\"1835\":0.0998770627,\"1836\":0.2494465069,\"1837\":0.0313062104,\"1838\":0.1133148826,\"1839\":0.569623176,\"1840\":0.0813401861,\"1841\":0.1996988678,\"1842\":0.1900335048,\"1843\":null,\"1844\":null,\"1845\":0.0902764208,\"1846\":null,\"1847\":0.274649737,\"1848\":0.2545868331,\"1849\":0.0814058613,\"1850\":0.4536461315,\"1851\":0.5083763803,\"1852\":0.2723568847,\"1853\":0.0610154654,\"1854\":null,\"1855\":0.0615203801,\"1856\":null,\"1857\":0.2348565905,\"1858\":0.4884414272,\"1859\":null,\"1860\":0.4726353542,\"1861\":0.4375600737,\"1862\":0.3154739477,\"1863\":0.2710381284,\"1864\":0.0693184205,\"1865\":0.2772854955,\"1866\":0.0903315773,\"1867\":null,\"1868\":null,\"1869\":0.2095042554,\"1870\":0.2135032741,\"1871\":0.2484350249,\"1872\":0.1110402795,\"1873\":0.0654485702,\"1874\":0.1175901946,\"1875\":null,\"1876\":0.2318648102,\"1877\":0.1031292833,\"1878\":0.0497602446,\"1879\":null,\"1880\":0.1379948923,\"1881\":0.5003570944,\"1882\":0.1501813914,\"1883\":0.1451210344,\"1884\":0.183302989,\"1885\":0.0,\"1886\":0.2583945058,\"1887\":0.2185323693,\"1888\":0.0173475523,\"1889\":0.5062155112,\"1890\":null,\"1891\":null,\"1892\":0.1207583333,\"1893\":0.0,\"1894\":0.163536048,\"1895\":0.0535033266,\"1896\":0.0,\"1897\":0.1698887592,\"1898\":0.3131776249,\"1899\":0.1501650353,\"1900\":0.1011736021,\"1901\":0.0602599622,\"1902\":0.1103534797,\"1903\":0.4754920435,\"1904\":0.3333742256,\"1905\":0.058678784,\"1906\":0.1794578115,\"1907\":null,\"1908\":null,\"1909\":0.0828378914,\"1910\":0.5055002818,\"1911\":0.0949304268,\"1912\":0.1911043083,\"1913\":0.2292561578,\"1914\":0.1586095509,\"1915\":0.1827102464,\"1916\":0.2217656948,\"1917\":null,\"1918\":0.1837491923,\"1919\":0.208765122,\"1920\":null,\"1921\":0.2076758844,\"1922\":0.0749789834,\"1923\":0.1236293028,\"1924\":0.0707497943,\"1925\":0.0021812738,\"1926\":0.5780319346,\"1927\":0.1156409571,\"1928\":0.2310956298,\"1929\":0.1693285292,\"1930\":0.0764784158,\"1931\":0.2316610313,\"1932\":null,\"1933\":0.2768160097,\"1934\":0.4703264906,\"1935\":null,\"1936\":null,\"1937\":0.0942014669,\"1938\":0.2009007318,\"1939\":0.4823859295,\"1940\":0.0703455632,\"1941\":0.4574493376,\"1942\":0.4355209182,\"1943\":0.0812970837,\"1944\":0.197866174,\"1945\":0.2040518359,\"1946\":0.0178952894,\"1947\":0.1581370396,\"1948\":0.2836568183,\"1949\":0.4718082698,\"1950\":0.0613356021,\"1951\":null,\"1952\":0.0218933715,\"1953\":0.0,\"1954\":null,\"1955\":null,\"1956\":null,\"1957\":0.1783104301,\"1958\":0.2495974103,\"1959\":0.0,\"1960\":0.0727565169,\"1961\":0.1928187332,\"1962\":0.0130560276,\"1963\":0.0159369218,\"1964\":0.0142518596,\"1965\":0.2356500459,\"1966\":0.1003660332,\"1967\":0.2261655736,\"1968\":0.144001641,\"1969\":0.1292567318,\"1970\":0.2360436287,\"1971\":0.1384926779,\"1972\":0.0,\"1973\":null,\"1974\":0.0653390627,\"1975\":0.1279369563,\"1976\":0.1059202387,\"1977\":0.0967057755,\"1978\":0.1338558735,\"1979\":0.4632426092,\"1980\":null,\"1981\":null,\"1982\":0.1596859854,\"1983\":0.5599086253,\"1984\":0.5340070028,\"1985\":0.0757084661,\"1986\":null,\"1987\":null,\"1988\":0.0664818372,\"1989\":0.0882003221,\"1990\":0.2266098818,\"1991\":0.0759339087,\"1992\":null,\"1993\":0.1431251082,\"1994\":0.2231866767,\"1995\":0.4997833002,\"1996\":0.3981623069,\"1997\":0.1941438538,\"1998\":0.1310507256,\"1999\":0.1349675559,\"2000\":null,\"2001\":null,\"2002\":0.2866680396,\"2003\":0.047035397,\"2004\":0.2107704618,\"2005\":0.1375596391,\"2006\":null,\"2007\":0.1609405139,\"2008\":null,\"2009\":0.1737214694,\"2010\":0.0,\"2011\":0.2250272009,\"2012\":0.0594323531,\"2013\":0.0494261242,\"2014\":0.0436655564,\"2015\":null,\"2016\":0.2062630411,\"2017\":0.072928635,\"2018\":0.05760696,\"2019\":null,\"2020\":0.0551523127,\"2021\":null,\"2022\":0.1099984024,\"2023\":null,\"2024\":0.2222880918,\"2025\":0.2326085792,\"2026\":null,\"2027\":null,\"2028\":null,\"2029\":0.1746036335,\"2030\":null,\"2031\":0.1569177639,\"2032\":0.1628897261,\"2033\":0.1834714231,\"2034\":0.0837232991,\"2035\":0.2590418642,\"2036\":0.0934585994,\"2037\":0.1558472515,\"2038\":null,\"2039\":0.5011877387,\"2040\":0.0900002492,\"2041\":0.3009682587,\"2042\":0.0956916705,\"2043\":0.0787605446,\"2044\":0.164578098,\"2045\":null,\"2046\":0.1221435166,\"2047\":0.423412902,\"2048\":null,\"2049\":null,\"2050\":null,\"2051\":0.2104551374,\"2052\":0.0,\"2053\":0.0314617651,\"2054\":0.1584644612,\"2055\":0.0,\"2056\":0.6144260417,\"2057\":0.0869804734,\"2058\":0.1854180816,\"2059\":0.0781505227,\"2060\":0.0842841662,\"2061\":0.062775611,\"2062\":0.264280578,\"2063\":0.173560188,\"2064\":0.2017950571,\"2065\":0.2200506668,\"2066\":null,\"2067\":0.0484547766,\"2068\":null,\"2069\":null,\"2070\":0.3360283047,\"2071\":0.0833292343,\"2072\":0.1816909384,\"2073\":0.1467325224,\"2074\":0.1437181443,\"2075\":0.0081637918,\"2076\":0.0922299628,\"2077\":0.102177501,\"2078\":0.1006284215,\"2079\":0.2990540773,\"2080\":0.0971740294,\"2081\":0.0976627036,\"2082\":0.2159449991,\"2083\":null,\"2084\":0.1309247353,\"2085\":0.1514192793,\"2086\":0.2455603601,\"2087\":null,\"2088\":0.257759386,\"2089\":0.1712786935,\"2090\":0.1642468296,\"2091\":0.2180436202,\"2092\":0.0703340248,\"2093\":null,\"2094\":null,\"2095\":null,\"2096\":null,\"2097\":null,\"2098\":0.1047013274,\"2099\":0.2034850129,\"2100\":0.2436805994,\"2101\":0.0,\"2102\":0.1710158136,\"2103\":null,\"2104\":0.4467947422,\"2105\":null,\"2106\":0.0992401815,\"2107\":0.4813869104,\"2108\":0.5344295992,\"2109\":0.2157745282,\"2110\":0.1243103716,\"2111\":0.5123153489,\"2112\":0.2472668834,\"2113\":0.1106742802,\"2114\":0.1463181019,\"2115\":0.0649295865,\"2116\":0.491000646,\"2117\":0.1112712215,\"2118\":0.4897540093,\"2119\":0.0575683749,\"2120\":0.0470127196,\"2121\":null,\"2122\":null,\"2123\":0.0627651933,\"2124\":0.0,\"2125\":0.0747375784,\"2126\":0.0198551557,\"2127\":null,\"2128\":null,\"2129\":0.2502610907,\"2130\":0.1679036986,\"2131\":0.1106354749,\"2132\":null,\"2133\":null,\"2134\":0.2267187448,\"2135\":null,\"2136\":0.1549362414,\"2137\":0.3491549983,\"2138\":null,\"2139\":0.0245603459,\"2140\":null,\"2141\":0.0131954395,\"2142\":0.1980390303,\"2143\":0.0584342413,\"2144\":0.2181993622,\"2145\":0.1002708436,\"2146\":0.2318871747,\"2147\":null,\"2148\":0.1841034061,\"2149\":null,\"2150\":0.2150521098,\"2151\":0.4894620436,\"2152\":0.0121333705,\"2153\":null,\"2154\":null,\"2155\":null,\"2156\":0.1089857816,\"2157\":null,\"2158\":null,\"2159\":0.0634318364,\"2160\":0.0388119459,\"2161\":0.2362430935,\"2162\":null,\"2163\":0.2024121174,\"2164\":0.3492833046,\"2165\":0.4837149576,\"2166\":null,\"2167\":0.1816697948,\"2168\":0.1840197469,\"2169\":0.1007595848,\"2170\":0.1836482029,\"2171\":null,\"2172\":0.1103243024,\"2173\":0.1049612188,\"2174\":0.0619927943,\"2175\":0.0750357877,\"2176\":0.1426224789,\"2177\":null,\"2178\":0.4831980627,\"2179\":0.0938006652,\"2180\":0.2541383854,\"2181\":0.0506124143,\"2182\":null,\"2183\":0.2412634518,\"2184\":0.1960045352,\"2185\":0.2116311933,\"2186\":0.0791432313,\"2187\":0.0522725026,\"2188\":0.0493970621,\"2189\":0.0,\"2190\":0.2353032767,\"2191\":0.5120003011,\"2192\":0.1307641238,\"2193\":0.2044698642,\"2194\":0.0895955384,\"2195\":0.0524789482,\"2196\":null,\"2197\":null,\"2198\":0.0994408329,\"2199\":0.1535788278,\"2200\":null,\"2201\":0.1497436503,\"2202\":0.2154294501,\"2203\":0.0323781926,\"2204\":0.1164242529,\"2205\":0.0287051571,\"2206\":null,\"2207\":null,\"2208\":0.1967717251,\"2209\":0.2179179322,\"2210\":null,\"2211\":0.2182853207,\"2212\":0.1382855284,\"2213\":0.0773260927,\"2214\":0.112493571,\"2215\":0.1936298681,\"2216\":0.1287038506,\"2217\":0.0780475422,\"2218\":0.1950700664,\"2219\":0.0432480912,\"2220\":null,\"2221\":0.0347975015,\"2222\":0.2252838788,\"2223\":0.1819848992,\"2224\":null,\"2225\":0.5256789953,\"2226\":0.1068174329,\"2227\":0.1174534542,\"2228\":0.0757586628,\"2229\":0.4892210468,\"2230\":null,\"2231\":0.0153676546,\"2232\":0.1269150195,\"2233\":0.0943232864,\"2234\":0.0727746921,\"2235\":0.4930919539,\"2236\":null,\"2237\":null,\"2238\":0.2918265337,\"2239\":0.5175218886,\"2240\":0.0750312741,\"2241\":0.1915777174,\"2242\":0.0,\"2243\":0.0,\"2244\":null,\"2245\":0.2218068988,\"2246\":0.0697945996,\"2247\":0.01607538,\"2248\":0.1671465875,\"2249\":0.1690255941,\"2250\":null,\"2251\":0.2093878397,\"2252\":0.0577242541,\"2253\":0.0692455851,\"2254\":0.1483355261,\"2255\":0.2724356508,\"2256\":0.0802939881,\"2257\":0.5152464361,\"2258\":null,\"2259\":null,\"2260\":0.1234305273,\"2261\":null,\"2262\":null,\"2263\":null,\"2264\":0.2731646362,\"2265\":0.0515341048,\"2266\":0.1933912711,\"2267\":0.0401546404,\"2268\":0.0367982058,\"2269\":0.0848298081,\"2270\":0.0747052693,\"2271\":0.046850062,\"2272\":null,\"2273\":0.0142865259,\"2274\":0.1622258538,\"2275\":0.2595741633,\"2276\":0.2424570108,\"2277\":0.292058168,\"2278\":0.10749081,\"2279\":null,\"2280\":0.5087770592,\"2281\":0.0786412681,\"2282\":0.0,\"2283\":0.2098525822,\"2284\":0.236498198,\"2285\":null,\"2286\":null,\"2287\":0.5596584136,\"2288\":0.5220261203,\"2289\":0.228251231,\"2290\":null,\"2291\":null,\"2292\":0.2420118786,\"2293\":0.5941766523,\"2294\":0.1989277325,\"2295\":0.1718504518,\"2296\":0.3306298645,\"2297\":0.1694977961,\"2298\":null,\"2299\":null,\"2300\":null,\"2301\":0.0017576996,\"2302\":0.0213525531,\"2303\":null,\"2304\":0.0558350527,\"2305\":0.2829822018,\"2306\":null,\"2307\":0.2512148845,\"2308\":null,\"2309\":0.2192459097,\"2310\":0.0,\"2311\":0.1887669267,\"2312\":0.4847306212,\"2313\":null,\"2314\":0.0775862306,\"2315\":0.2303697952,\"2316\":0.0772342132,\"2317\":0.1983161431,\"2318\":0.3310288731,\"2319\":0.0632266816,\"2320\":0.2091540242,\"2321\":0.4570912311,\"2322\":0.0121309043,\"2323\":0.2076431606,\"2324\":0.1669919558,\"2325\":null,\"2326\":0.0617098651,\"2327\":0.1482877962,\"2328\":0.2757567829,\"2329\":0.2043425235,\"2330\":0.2061004174,\"2331\":0.059175169,\"2332\":0.4677324656,\"2333\":0.5121384346,\"2334\":0.5108108693,\"2335\":0.070425657,\"2336\":0.0758310827,\"2337\":null,\"2338\":null,\"2339\":0.4057303036,\"2340\":0.1248315498,\"2341\":0.1985476809,\"2342\":0.0997545317,\"2343\":0.1887388295,\"2344\":null,\"2345\":0.1047229767,\"2346\":0.2159242293,\"2347\":0.2242385392,\"2348\":0.3973853252,\"2349\":null,\"2350\":0.2369231554,\"2351\":0.222297203,\"2352\":0.6022905771,\"2353\":0.076928775,\"2354\":0.0681060289,\"2355\":0.5126221438,\"2356\":0.4893527158,\"2357\":0.2446398854,\"2358\":0.3150096579,\"2359\":0.080260076,\"2360\":0.3282092432,\"2361\":0.2100330306,\"2362\":0.2440744527,\"2363\":null,\"2364\":0.3774882362,\"2365\":0.0756121416,\"2366\":0.0,\"2367\":null,\"2368\":0.2213200726,\"2369\":0.1380392073,\"2370\":0.2364060777,\"2371\":0.5867524968,\"2372\":0.1846053031,\"2373\":0.5520477195,\"2374\":0.1162013969,\"2375\":null,\"2376\":0.0291784432,\"2377\":0.027586365,\"2378\":0.0019119022,\"2379\":0.0055702845,\"2380\":null,\"2381\":0.0716661771,\"2382\":0.0,\"2383\":0.1778177576,\"2384\":0.1219887299,\"2385\":0.1048682805,\"2386\":0.5589582614,\"2387\":0.042791209,\"2388\":null,\"2389\":0.0962775855,\"2390\":0.120557718,\"2391\":0.0125908146,\"2392\":0.0397269366,\"2393\":0.1253144154,\"2394\":0.0667679497,\"2395\":0.1120277655,\"2396\":0.4721050372,\"2397\":0.393886623,\"2398\":null,\"2399\":0.0796290319,\"2400\":0.069211339,\"2401\":0.0,\"2402\":0.02498635,\"2403\":0.0,\"2404\":0.1957355106,\"2405\":0.4949073527,\"2406\":0.1391183008,\"2407\":null,\"2408\":null,\"2409\":null,\"2410\":0.2160142135,\"2411\":0.1267534142,\"2412\":0.2047153312,\"2413\":null,\"2414\":0.2528486141,\"2415\":0.2526937666,\"2416\":0.2208359615,\"2417\":null,\"2418\":0.4814947907,\"2419\":0.094936208,\"2420\":0.198356716,\"2421\":0.1795394739,\"2422\":null,\"2423\":null,\"2424\":null,\"2425\":null,\"2426\":0.2301640015,\"2427\":0.1206239764,\"2428\":0.0,\"2429\":0.1544334328,\"2430\":null,\"2431\":null,\"2432\":0.0664120935,\"2433\":0.2453180184,\"2434\":0.1928898021,\"2435\":0.1944636018,\"2436\":null,\"2437\":0.1897661266,\"2438\":0.1122214042,\"2439\":null,\"2440\":0.0414560331,\"2441\":0.0297876052,\"2442\":null,\"2443\":0.1997593167,\"2444\":0.4099512463,\"2445\":0.4997636157,\"2446\":0.1949788275,\"2447\":0.2222053047,\"2448\":0.2229399836,\"2449\":null,\"2450\":null,\"2451\":0.0369296466,\"2452\":0.3941412551,\"2453\":0.2447775957,\"2454\":null,\"2455\":0.0,\"2456\":null,\"2457\":0.2275726826,\"2458\":0.1984734138,\"2459\":0.0398156585,\"2460\":0.0,\"2461\":0.0529686888,\"2462\":null,\"2463\":null,\"2464\":0.0767065158,\"2465\":0.1321727759,\"2466\":null,\"2467\":null,\"2468\":0.0576254912,\"2469\":0.0597864596,\"2470\":null,\"2471\":0.2499388502,\"2472\":0.1148803814,\"2473\":0.0798834044,\"2474\":0.0209118893,\"2475\":null,\"2476\":0.1800297292,\"2477\":0.1770682722,\"2478\":0.0044112988,\"2479\":0.2116435091,\"2480\":null,\"2481\":0.058841232,\"2482\":null,\"2483\":0.1025523986,\"2484\":0.0303831213,\"2485\":null,\"2486\":0.5275426148,\"2487\":0.1627057621,\"2488\":0.0860399157,\"2489\":0.2541580483,\"2490\":0.2249023989,\"2491\":null,\"2492\":0.1977721157,\"2493\":0.1202369776,\"2494\":0.5084749668,\"2495\":0.2710193443,\"2496\":0.0245470013,\"2497\":0.455568838,\"2498\":0.0,\"2499\":null,\"2500\":null,\"2501\":0.4443213259,\"2502\":0.1481641378,\"2503\":null,\"2504\":0.1815263125,\"2505\":null,\"2506\":0.2306802056,\"2507\":null,\"2508\":null,\"2509\":0.1124473456,\"2510\":null,\"2511\":0.2511951842,\"2512\":0.2308817466,\"2513\":0.5037576852,\"2514\":0.0327592684,\"2515\":null,\"2516\":0.2262759683,\"2517\":0.2294111187,\"2518\":0.0333551327,\"2519\":0.0409298008,\"2520\":0.226380502,\"2521\":null,\"2522\":0.5121764425,\"2523\":0.042226879,\"2524\":null,\"2525\":0.4803573633,\"2526\":0.0,\"2527\":0.2630045188,\"2528\":0.0918644799,\"2529\":0.5698215251,\"2530\":0.4724489605,\"2531\":0.0862650975,\"2532\":null,\"2533\":null,\"2534\":0.5645401823,\"2535\":0.0816690064,\"2536\":0.0,\"2537\":0.0751606692,\"2538\":0.1311889607,\"2539\":0.0,\"2540\":null,\"2541\":null,\"2542\":0.2546135038,\"2543\":0.1263943399,\"2544\":0.2170907193,\"2545\":0.2046049486,\"2546\":0.0683470761,\"2547\":0.1034225993,\"2548\":0.0814905631,\"2549\":0.0138195296,\"2550\":0.092366765,\"2551\":0.1445635491,\"2552\":null,\"2553\":0.4742195505,\"2554\":null,\"2555\":null,\"2556\":0.0166760748,\"2557\":0.0,\"2558\":0.2373562786,\"2559\":null,\"2560\":0.0716962697,\"2561\":null,\"2562\":0.2107813747,\"2563\":0.0,\"2564\":0.1611613477,\"2565\":null,\"2566\":null,\"2567\":0.2240070436,\"2568\":0.4737520762,\"2569\":0.0800446469,\"2570\":0.1975665374,\"2571\":0.0988946225,\"2572\":0.4766836505,\"2573\":0.1832739997,\"2574\":0.2630427476,\"2575\":0.0915368043,\"2576\":0.5613291523,\"2577\":0.1364959084,\"2578\":0.3116347912,\"2579\":0.4537364267,\"2580\":0.1011519817,\"2581\":0.0,\"2582\":0.0952128705,\"2583\":null,\"2584\":0.4940572465,\"2585\":null,\"2586\":null,\"2587\":0.1475411252,\"2588\":0.1251668738,\"2589\":0.1890823559,\"2590\":0.0023363381,\"2591\":0.0358535962,\"2592\":0.0996269852,\"2593\":0.2225036054,\"2594\":null,\"2595\":0.1564388425,\"2596\":0.045136533,\"2597\":0.0655535369,\"2598\":0.1283565912,\"2599\":0.1481543443,\"2600\":0.1525182892,\"2601\":0.2062698591,\"2602\":0.1000289752,\"2603\":0.0,\"2604\":null,\"2605\":null,\"2606\":0.0,\"2607\":0.0516765072,\"2608\":0.2277690626,\"2609\":0.1506330553,\"2610\":0.0842995203,\"2611\":0.0781486454,\"2612\":0.5323273973,\"2613\":0.1444535427,\"2614\":0.1101350535,\"2615\":0.2202701769,\"2616\":null,\"2617\":0.0908848467,\"2618\":0.1360522225,\"2619\":0.0561926514,\"2620\":0.2505807711,\"2621\":0.0680073496,\"2622\":0.1181094383,\"2623\":0.0249661433,\"2624\":0.1798505059,\"2625\":0.4994201187,\"2626\":0.4400195525,\"2627\":0.5052398398,\"2628\":0.2288643842,\"2629\":0.5206729941,\"2630\":0.0795742504,\"2631\":null,\"2632\":0.0342474637,\"2633\":null,\"2634\":0.2217308211,\"2635\":0.1354221865,\"2636\":0.5173215623,\"2637\":0.0524030928,\"2638\":0.1134107062,\"2639\":0.4925486618,\"2640\":0.2121348421,\"2641\":0.0,\"2642\":0.0991865462,\"2643\":0.0914137676,\"2644\":0.0791951569,\"2645\":0.0453278752,\"2646\":null,\"2647\":0.0751204001,\"2648\":0.0652582495,\"2649\":0.3534747072,\"2650\":null,\"2651\":0.0145022689,\"2652\":null,\"2653\":0.0,\"2654\":0.2248736986,\"2655\":0.0332770987,\"2656\":null,\"2657\":null,\"2658\":0.071193255,\"2659\":0.0989810618,\"2660\":0.0985220642,\"2661\":0.2009461491,\"2662\":0.36628111,\"2663\":0.1477544755,\"2664\":0.0673278691,\"2665\":0.3163729515,\"2666\":null,\"2667\":null,\"2668\":null,\"2669\":0.0200059097,\"2670\":0.0892204944,\"2671\":0.1027370617,\"2672\":0.0559463387,\"2673\":0.1455836729,\"2674\":null,\"2675\":0.2188914562,\"2676\":null,\"2677\":null,\"2678\":0.0793605604,\"2679\":0.5088857916,\"2680\":0.0876556618,\"2681\":0.2091974737,\"2682\":0.2524633811,\"2683\":0.4285539703,\"2684\":0.0884733179,\"2685\":0.1273155824,\"2686\":null,\"2687\":0.4820045822,\"2688\":0.1845302288,\"2689\":null,\"2690\":0.2022796797,\"2691\":0.1087219935,\"2692\":null,\"2693\":null,\"2694\":0.1261860682,\"2695\":0.2021646402,\"2696\":0.0879358577,\"2697\":0.2237213844,\"2698\":null,\"2699\":0.2154862807,\"2700\":null,\"2701\":0.2552435056,\"2702\":null,\"2703\":0.2440609502,\"2704\":0.0671391978,\"2705\":0.3614518166,\"2706\":0.198387297,\"2707\":null,\"2708\":0.2614269333,\"2709\":0.1692139249,\"2710\":0.1078729851,\"2711\":0.1691278556,\"2712\":0.0468769702,\"2713\":0.2764461166,\"2714\":0.0406949314,\"2715\":0.1434928749,\"2716\":0.1474175839,\"2717\":0.1848565547,\"2718\":0.1026319902,\"2719\":0.0890169373,\"2720\":null,\"2721\":0.121640436,\"2722\":0.0430505013,\"2723\":0.1461681972,\"2724\":0.3267894286,\"2725\":0.0174345048,\"2726\":0.0733504112,\"2727\":0.0630945551,\"2728\":0.2162709039,\"2729\":0.0247481692,\"2730\":null,\"2731\":0.0,\"2732\":null,\"2733\":0.0671240727,\"2734\":null,\"2735\":0.0191571135,\"2736\":0.4876277271,\"2737\":0.0075467517,\"2738\":0.0938045084,\"2739\":0.1031753772,\"2740\":0.2320249323,\"2741\":null,\"2742\":0.1963748709,\"2743\":0.093633129,\"2744\":0.0836117664,\"2745\":0.0763537411,\"2746\":0.0865000197,\"2747\":0.1485643156,\"2748\":0.2526387284,\"2749\":0.1382998667,\"2750\":0.2333332324,\"2751\":0.1100614848,\"2752\":0.0590972683,\"2753\":0.203947662,\"2754\":0.4673150443,\"2755\":0.0131128996,\"2756\":0.0747880064,\"2757\":0.0878305952,\"2758\":0.0150751254,\"2759\":0.0407148012,\"2760\":0.1273657957,\"2761\":0.2537607732,\"2762\":0.2314779241,\"2763\":null,\"2764\":0.0645511819,\"2765\":0.2169253163,\"2766\":0.2532162391,\"2767\":0.1485150805,\"2768\":0.2222731268,\"2769\":0.3615998844,\"2770\":null,\"2771\":0.0692663637,\"2772\":0.1392380455,\"2773\":0.5641368474,\"2774\":0.2318645655,\"2775\":0.0575345772,\"2776\":0.1305939863,\"2777\":null,\"2778\":0.1212722692,\"2779\":0.044083919,\"2780\":0.1570999935,\"2781\":0.4995591975,\"2782\":0.4988907153,\"2783\":null,\"2784\":0.3837179747,\"2785\":0.4813366036,\"2786\":0.0971359397,\"2787\":0.1335874291,\"2788\":0.0844116774,\"2789\":0.138196011,\"2790\":0.1698877236,\"2791\":0.2097044693,\"2792\":0.1885867442,\"2793\":0.1224038695,\"2794\":0.2857746157,\"2795\":0.0381134621,\"2796\":0.0808025413,\"2797\":0.0195062398,\"2798\":null,\"2799\":null,\"2800\":0.0424426603,\"2801\":0.3243027942,\"2802\":0.0981196631,\"2803\":0.1895760571,\"2804\":0.0765843656,\"2805\":0.1986762381,\"2806\":0.5658938297,\"2807\":null,\"2808\":0.0899382021,\"2809\":0.0364354516,\"2810\":0.1087632271,\"2811\":0.5301661765,\"2812\":0.4933331139,\"2813\":0.0657558376,\"2814\":null,\"2815\":0.0,\"2816\":0.2486541969,\"2817\":0.199505437,\"2818\":0.0690075389,\"2819\":0.5247298377,\"2820\":0.3951379578,\"2821\":0.091739503,\"2822\":0.1113427616,\"2823\":0.0638354257,\"2824\":0.1316636565,\"2825\":0.4962351327,\"2826\":0.3067734964,\"2827\":0.5429077193,\"2828\":0.0892902198,\"2829\":0.1647780117,\"2830\":0.0915178571,\"2831\":0.2312354979,\"2832\":0.341328501,\"2833\":null,\"2834\":0.0293223696,\"2835\":null,\"2836\":null,\"2837\":0.0053232897,\"2838\":0.1984141448,\"2839\":0.2216502878,\"2840\":0.5085657457,\"2841\":0.223079561,\"2842\":0.0677459398,\"2843\":0.1010330159,\"2844\":0.0,\"2845\":null,\"2846\":0.0850067011,\"2847\":0.0649812047,\"2848\":0.0782749397,\"2849\":0.0464682447,\"2850\":0.05652607,\"2851\":0.2953940394,\"2852\":0.0540854774,\"2853\":0.5348958497,\"2854\":0.0,\"2855\":0.0899526352,\"2856\":0.0239086223,\"2857\":null,\"2858\":0.2521447868,\"2859\":0.197863139,\"2860\":0.0625122418,\"2861\":0.1457316568,\"2862\":0.3952576935,\"2863\":0.2156045448,\"2864\":0.2040210585,\"2865\":0.0726688346,\"2866\":null,\"2867\":0.1520220226,\"2868\":null,\"2869\":0.3607876412,\"2870\":0.5881429221,\"2871\":0.246957792,\"2872\":0.1152963102,\"2873\":0.477991349,\"2874\":0.5215123551,\"2875\":0.1685935187,\"2876\":0.0655844195,\"2877\":0.0165951473,\"2878\":0.2850239368,\"2879\":0.030112786,\"2880\":0.0872280623,\"2881\":0.0417382127,\"2882\":0.2067019937,\"2883\":null,\"2884\":0.605593523,\"2885\":0.0464646091,\"2886\":null,\"2887\":0.0890322683,\"2888\":0.4688747846,\"2889\":0.0468618207,\"2890\":0.2429978482,\"2891\":null,\"2892\":null,\"2893\":0.0885482645,\"2894\":null,\"2895\":0.110460597,\"2896\":0.0670831907,\"2897\":0.2924265981,\"2898\":0.052361832,\"2899\":0.0095578263,\"2900\":0.1548482113,\"2901\":0.5022950111,\"2902\":0.0690039959,\"2903\":0.1316618852,\"2904\":0.0,\"2905\":null,\"2906\":0.0783944093,\"2907\":null,\"2908\":0.0962907707,\"2909\":null,\"2910\":0.3665696701,\"2911\":null,\"2912\":0.1970416292,\"2913\":0.084585344,\"2914\":null,\"2915\":null,\"2916\":null,\"2917\":0.1224405317,\"2918\":0.0859489002,\"2919\":0.2202577671,\"2920\":0.20295106,\"2921\":0.0678125026,\"2922\":0.5564232675,\"2923\":0.4230321055,\"2924\":0.2727463287,\"2925\":0.1182296594,\"2926\":0.0859874276,\"2927\":null,\"2928\":0.0893599247,\"2929\":0.5301206021,\"2930\":0.0,\"2931\":0.1244770674,\"2932\":null,\"2933\":0.5091809732,\"2934\":0.3606236999,\"2935\":0.0388525163,\"2936\":0.3642431924,\"2937\":0.1847255788,\"2938\":0.1037025206,\"2939\":0.1123422726,\"2940\":0.2239841525,\"2941\":0.0246842746,\"2942\":0.3720706793,\"2943\":0.0249383209,\"2944\":0.0552178022,\"2945\":0.0611972717,\"2946\":null,\"2947\":null,\"2948\":0.0338545289,\"2949\":0.050463342,\"2950\":null,\"2951\":null,\"2952\":0.2100888979,\"2953\":null,\"2954\":null,\"2955\":0.0,\"2956\":0.0852641669,\"2957\":0.1136829511,\"2958\":null,\"2959\":0.3042782948,\"2960\":0.523295306,\"2961\":0.0,\"2962\":0.0958643586,\"2963\":0.0359762433,\"2964\":0.2069493693,\"2965\":null,\"2966\":0.1477294229,\"2967\":0.0893327164,\"2968\":null,\"2969\":0.1937468969,\"2970\":0.0967295175,\"2971\":0.0401815799,\"2972\":0.0836857738,\"2973\":0.2102727621,\"2974\":0.0431996179,\"2975\":0.2472176323,\"2976\":0.090194445,\"2977\":0.0812292069,\"2978\":0.4995977374,\"2979\":0.2175075704,\"2980\":0.070504331,\"2981\":0.1774040463,\"2982\":0.0508219213,\"2983\":null,\"2984\":null,\"2985\":null,\"2986\":0.2192304032,\"2987\":0.220915759,\"2988\":0.1217694274,\"2989\":0.182051135,\"2990\":0.0536717438,\"2991\":0.2106919582,\"2992\":0.1303432416,\"2993\":0.0020855768,\"2994\":0.279709934,\"2995\":0.6476002457,\"2996\":null,\"2997\":0.0,\"2998\":0.058135797,\"2999\":null,\"3000\":0.5841278379,\"3001\":0.2077777067,\"3002\":0.2361696959,\"3003\":null,\"3004\":0.1999940342,\"3005\":null,\"3006\":0.2434291902,\"3007\":0.2456676476,\"3008\":0.1915759087,\"3009\":0.1300403671,\"3010\":0.0239281286,\"3011\":0.076100603,\"3012\":null,\"3013\":0.0880020644,\"3014\":0.0438906142,\"3015\":0.064870136,\"3016\":0.1485827324,\"3017\":0.0769488268,\"3018\":0.2352770543,\"3019\":0.1031538808,\"3020\":null,\"3021\":0.2374031594,\"3022\":0.0578204645,\"3023\":0.0473528936,\"3024\":0.1472991587,\"3025\":0.2441883463,\"3026\":0.0,\"3027\":null,\"3028\":0.5363134436,\"3029\":0.4589215179,\"3030\":0.2174375494,\"3031\":null,\"3032\":0.0318299892,\"3033\":0.2614668985,\"3034\":0.0920299941,\"3035\":0.2147860929,\"3036\":0.0,\"3037\":null,\"3038\":null,\"3039\":0.0609612018,\"3040\":0.0941601645,\"3041\":0.1752155306,\"3042\":0.2161710618,\"3043\":null,\"3044\":0.0282166521,\"3045\":0.0339103868,\"3046\":0.6896088576,\"3047\":0.0,\"3048\":0.0,\"3049\":null,\"3050\":0.5105790579,\"3051\":0.1154567784,\"3052\":0.0577678675,\"3053\":0.0,\"3054\":null,\"3055\":null,\"3056\":0.2175222038,\"3057\":null,\"3058\":0.0806306671,\"3059\":0.1845876163,\"3060\":null,\"3061\":0.115303181,\"3062\":0.0,\"3063\":0.0932542382,\"3064\":null,\"3065\":null,\"3066\":null,\"3067\":0.264304357,\"3068\":0.0692854264,\"3069\":0.2389682157,\"3070\":null,\"3071\":0.051651807,\"3072\":null,\"3073\":0.0,\"3074\":0.1577213067,\"3075\":null,\"3076\":0.041498928,\"3077\":0.0414508915,\"3078\":0.0660472157,\"3079\":null,\"3080\":0.0886431843,\"3081\":0.0453534448,\"3082\":0.2248060122,\"3083\":null,\"3084\":0.2488070348,\"3085\":0.0582276098,\"3086\":null,\"3087\":0.2058442441,\"3088\":0.2922056436,\"3089\":0.2068915063,\"3090\":null,\"3091\":0.0575952849,\"3092\":0.0687145305,\"3093\":0.0,\"3094\":null,\"3095\":0.1254051179,\"3096\":null,\"3097\":0.217031364,\"3098\":0.0627148964,\"3099\":null,\"3100\":0.2169323208,\"3101\":null,\"3102\":0.0837802592,\"3103\":null,\"3104\":null,\"3105\":null,\"3106\":0.4834602129,\"3107\":0.2729728672,\"3108\":0.1206521147,\"3109\":0.0878245152,\"3110\":null,\"3111\":null,\"3112\":0.2723891663,\"3113\":null,\"3114\":0.1930884207,\"3115\":null,\"3116\":0.2293201578,\"3117\":0.2739996421,\"3118\":null,\"3119\":0.4692577796,\"3120\":0.1574905915,\"3121\":0.1905205501,\"3122\":0.0798323068,\"3123\":0.0,\"3124\":0.0,\"3125\":0.0,\"3126\":0.4934771135,\"3127\":0.0443752752,\"3128\":0.2266724975,\"3129\":0.0510086746,\"3130\":0.0133939151,\"3131\":0.0547941962,\"3132\":0.1077389588,\"3133\":0.0876015162,\"3134\":0.0998787854,\"3135\":0.0328739616,\"3136\":null,\"3137\":0.0087822757,\"3138\":0.2195253623,\"3139\":0.507547205,\"3140\":0.2986014337,\"3141\":0.10333545,\"3142\":0.4507409482,\"3143\":0.0618767234,\"3144\":0.0857936871,\"3145\":0.2256797846,\"3146\":0.0328803905,\"3147\":0.0766281826,\"3148\":null,\"3149\":0.0889806666,\"3150\":0.2810150376,\"3151\":0.0702025102,\"3152\":0.0743956859,\"3153\":0.1547566776,\"3154\":0.2290903154,\"3155\":0.1942902371,\"3156\":0.0822139604,\"3157\":0.0776591815,\"3158\":0.5252896872,\"3159\":0.2275613293,\"3160\":0.1474966495,\"3161\":0.239550573,\"3162\":null,\"3163\":0.1797520338,\"3164\":0.1681775139,\"3165\":null,\"3166\":0.2355995909,\"3167\":0.0300687327,\"3168\":0.0755042116,\"3169\":0.0126550606,\"3170\":0.0834219384,\"3171\":0.1797318146,\"3172\":0.1712128833,\"3173\":0.2827217157,\"3174\":0.19503367,\"3175\":null,\"3176\":0.0688062092,\"3177\":0.2131206556,\"3178\":0.1227742899,\"3179\":0.1010188909,\"3180\":0.0,\"3181\":null,\"3182\":0.039832324,\"3183\":0.2188874224,\"3184\":0.2123361707,\"3185\":0.2070260123,\"3186\":0.0990984392,\"3187\":0.4395158805,\"3188\":0.0678164135,\"3189\":0.0518349461,\"3190\":0.2093437329,\"3191\":null,\"3192\":0.053098166,\"3193\":0.4367062,\"3194\":0.0712676247,\"3195\":0.0976940947,\"3196\":0.1174740848,\"3197\":0.1169826307,\"3198\":null,\"3199\":0.2746384654,\"3200\":0.4963065942,\"3201\":0.2000692094,\"3202\":0.237775994,\"3203\":null,\"3204\":0.2578348327,\"3205\":0.0,\"3206\":0.0611770692,\"3207\":null,\"3208\":0.2073175445,\"3209\":0.4370716418,\"3210\":null,\"3211\":0.113643215,\"3212\":0.2439905927,\"3213\":0.1962016727,\"3214\":0.1659555646,\"3215\":0.0442102138,\"3216\":null,\"3217\":0.5603533825,\"3218\":0.1430031233,\"3219\":0.0377983807,\"3220\":0.0,\"3221\":0.0569558101,\"3222\":0.0641353116,\"3223\":0.1193533263,\"3224\":0.0587462533,\"3225\":null,\"3226\":0.2540181532,\"3227\":0.4716163274,\"3228\":0.2631824621,\"3229\":null,\"3230\":0.1744418848,\"3231\":0.0964585099,\"3232\":0.0536382957,\"3233\":null,\"3234\":null,\"3235\":null,\"3236\":0.0113836641,\"3237\":0.2353216218,\"3238\":null,\"3239\":0.1184832592,\"3240\":0.2245728249,\"3241\":0.0,\"3242\":0.0820627331,\"3243\":null,\"3244\":0.2415542029,\"3245\":0.4827334852,\"3246\":0.2041662711,\"3247\":0.1762067664,\"3248\":0.2347659682,\"3249\":0.229123503,\"3250\":0.1686498704,\"3251\":0.0651129676,\"3252\":0.2261333067,\"3253\":null,\"3254\":0.0769715733,\"3255\":0.0964549559,\"3256\":0.2527911516,\"3257\":0.014113322,\"3258\":0.125993482,\"3259\":0.0566157102,\"3260\":null,\"3261\":0.0386223227,\"3262\":0.0862063902,\"3263\":0.0804710001,\"3264\":0.0445159156,\"3265\":0.1618311176,\"3266\":null,\"3267\":0.031486809,\"3268\":0.2331916398,\"3269\":null,\"3270\":0.0776735029,\"3271\":0.0266208895,\"3272\":0.0518682793,\"3273\":0.5514533609,\"3274\":null,\"3275\":0.0,\"3276\":0.1814057411,\"3277\":0.0,\"3278\":0.0917547892,\"3279\":0.0584337203,\"3280\":0.0975034216,\"3281\":0.1817338725,\"3282\":null,\"3283\":null,\"3284\":0.1088434372,\"3285\":0.0,\"3286\":null,\"3287\":0.0121692389,\"3288\":0.0,\"3289\":0.0539582677,\"3290\":0.2026350577,\"3291\":null,\"3292\":0.2356998777,\"3293\":0.0,\"3294\":null,\"3295\":0.026790813,\"3296\":0.28239605,\"3297\":0.515893042,\"3298\":null,\"3299\":0.1257618894,\"3300\":0.1339227641,\"3301\":0.1539604828,\"3302\":0.0762835544,\"3303\":0.1916680917,\"3304\":0.4220918154,\"3305\":0.0734474364,\"3306\":0.0661637456,\"3307\":0.2694294212,\"3308\":0.2697596894,\"3309\":0.1524245841,\"3310\":null,\"3311\":0.0,\"3312\":0.364789893,\"3313\":0.2965357489,\"3314\":0.0864374563,\"3315\":0.2492828935,\"3316\":0.2144462229,\"3317\":0.0669389594,\"3318\":null,\"3319\":null,\"3320\":0.0084411597,\"3321\":0.4761927435,\"3322\":0.0798284036,\"3323\":0.0320182166,\"3324\":null,\"3325\":0.0572861826,\"3326\":null,\"3327\":null,\"3328\":null,\"3329\":null,\"3330\":0.49566812,\"3331\":null,\"3332\":0.0074316402,\"3333\":0.0181890797,\"3334\":0.5812520358,\"3335\":0.0639763284,\"3336\":0.0,\"3337\":0.2713977769,\"3338\":null,\"3339\":null,\"3340\":0.0571041687,\"3341\":null,\"3342\":0.1612061151,\"3343\":0.0873551049,\"3344\":0.0754494585,\"3345\":0.0637353122,\"3346\":0.1055475884,\"3347\":0.1180925977,\"3348\":null,\"3349\":0.1657376337,\"3350\":0.1219291409,\"3351\":0.1962894728,\"3352\":null,\"3353\":0.2579576954,\"3354\":null,\"3355\":null,\"3356\":0.1563078218,\"3357\":0.0396073058,\"3358\":0.4165738665,\"3359\":0.1410064875,\"3360\":null,\"3361\":0.5631978706,\"3362\":0.0534092683,\"3363\":0.0952349354,\"3364\":null,\"3365\":0.0848760342,\"3366\":0.1762838103,\"3367\":0.2834597896,\"3368\":0.0,\"3369\":0.2590375524,\"3370\":null,\"3371\":0.0999234269,\"3372\":0.0606497578,\"3373\":0.1649472648,\"3374\":0.1727643885,\"3375\":0.2586356355,\"3376\":0.0,\"3377\":0.1916028217,\"3378\":0.129634815,\"3379\":0.0327353034,\"3380\":0.497988435,\"3381\":0.238128522,\"3382\":null,\"3383\":0.2191512436,\"3384\":0.1021616329,\"3385\":0.10797155,\"3386\":0.0881912452,\"3387\":0.1795803038,\"3388\":0.052418641,\"3389\":0.1344938527,\"3390\":0.1473156764,\"3391\":null,\"3392\":0.1764047734,\"3393\":null,\"3394\":0.0095940001,\"3395\":0.2247512849,\"3396\":null,\"3397\":0.1190075327,\"3398\":0.226709414,\"3399\":0.1615543361,\"3400\":0.1860783433,\"3401\":0.0385977991,\"3402\":null,\"3403\":0.043223757,\"3404\":null,\"3405\":0.1638209734,\"3406\":0.1158355131,\"3407\":0.274784164,\"3408\":0.0996629168,\"3409\":0.0920232435,\"3410\":0.0793426753,\"3411\":0.4849058448,\"3412\":0.1021479295,\"3413\":0.3369865346,\"3414\":0.1741952875,\"3415\":0.1030144349,\"3416\":0.055481554,\"3417\":0.3493389189,\"3418\":0.1346432303,\"3419\":0.214583626,\"3420\":0.2019480373,\"3421\":null,\"3422\":0.5793850669,\"3423\":0.0895802806,\"3424\":null,\"3425\":0.1988464454,\"3426\":0.0251919215,\"3427\":0.1185954301,\"3428\":0.0816831683,\"3429\":0.5338790415,\"3430\":0.2112835697,\"3431\":0.2147443445,\"3432\":null,\"3433\":0.011073464,\"3434\":null,\"3435\":0.0652826734,\"3436\":0.466022219,\"3437\":null,\"3438\":null,\"3439\":0.3747919616,\"3440\":0.4898256276,\"3441\":null,\"3442\":0.2161709833,\"3443\":null,\"3444\":0.2232914335,\"3445\":0.2568538887,\"3446\":null,\"3447\":null,\"3448\":0.0934904036,\"3449\":null,\"3450\":0.069466123,\"3451\":0.2597140463,\"3452\":null,\"3453\":0.2568607225,\"3454\":0.0780795714,\"3455\":null,\"3456\":null,\"3457\":0.0162386619,\"3458\":0.0991754985,\"3459\":0.0515391759,\"3460\":0.1274527834,\"3461\":0.1283474919,\"3462\":0.2472577831,\"3463\":0.0919671754,\"3464\":0.0908773142,\"3465\":0.1238191212,\"3466\":null,\"3467\":null,\"3468\":0.0,\"3469\":0.0297612321,\"3470\":0.1877413629,\"3471\":0.0837238704,\"3472\":null,\"3473\":0.0717722091,\"3474\":0.2300727577,\"3475\":0.5684595419,\"3476\":0.3049664988,\"3477\":0.3859461738,\"3478\":0.1926009137,\"3479\":null,\"3480\":null,\"3481\":0.2469504135,\"3482\":0.0458550057,\"3483\":0.4557842809,\"3484\":0.0677479352,\"3485\":0.0619491866,\"3486\":0.0546367328,\"3487\":0.1763746021,\"3488\":0.0722204885,\"3489\":0.4956832152,\"3490\":0.1037456354,\"3491\":null,\"3492\":0.0,\"3493\":null,\"3494\":0.2138197816,\"3495\":0.064688241,\"3496\":null,\"3497\":null,\"3498\":null,\"3499\":0.4712655425,\"3500\":0.4916663669,\"3501\":0.167247516,\"3502\":0.1151665916,\"3503\":0.0,\"3504\":null,\"3505\":0.242578871,\"3506\":0.0357350753,\"3507\":0.1517881226,\"3508\":0.1827073523,\"3509\":0.0,\"3510\":0.1247496018,\"3511\":0.0962185653,\"3512\":null,\"3513\":0.1179321303,\"3514\":0.2185597203,\"3515\":0.2635791166,\"3516\":0.1960568963,\"3517\":0.0935664061,\"3518\":null,\"3519\":0.0790202384,\"3520\":0.1704962345,\"3521\":null,\"3522\":0.499831602,\"3523\":0.0802780877,\"3524\":0.0873926246,\"3525\":0.268200728,\"3526\":0.0997364442,\"3527\":0.2342055951,\"3528\":0.2114741761,\"3529\":null,\"3530\":null,\"3531\":0.3793967184,\"3532\":0.0732120093,\"3533\":null,\"3534\":0.1127638252,\"3535\":0.0093846767,\"3536\":null,\"3537\":0.2236154076,\"3538\":0.1476058894,\"3539\":null,\"3540\":0.0283685104,\"3541\":null,\"3542\":null,\"3543\":0.1445014113,\"3544\":0.1014350942,\"3545\":0.1461318273,\"3546\":null,\"3547\":0.0956599021,\"3548\":0.2252167164,\"3549\":0.088379579,\"3550\":0.4881080164,\"3551\":0.067159535,\"3552\":0.4940866368,\"3553\":0.1025344953,\"3554\":0.0938177564,\"3555\":0.0176587803,\"3556\":0.113492129,\"3557\":0.6632892683,\"3558\":0.1214842963,\"3559\":0.2072371486,\"3560\":0.2314234287,\"3561\":0.0577314585,\"3562\":0.0340188942,\"3563\":null,\"3564\":0.0405887839,\"3565\":0.320459667,\"3566\":0.6249758911,\"3567\":0.1059758705,\"3568\":0.0718836218,\"3569\":0.208487313,\"3570\":0.2032645774,\"3571\":0.2521057936,\"3572\":0.0149789803,\"3573\":0.0401584855,\"3574\":0.2184892134,\"3575\":0.2184323447,\"3576\":0.0826040258,\"3577\":null,\"3578\":0.262886863,\"3579\":null,\"3580\":0.0930003738,\"3581\":0.0557810336,\"3582\":0.0721191102,\"3583\":0.0,\"3584\":0.010303862,\"3585\":0.1055395109,\"3586\":0.1962975303,\"3587\":null,\"3588\":0.0967488572,\"3589\":null,\"3590\":0.2662506585,\"3591\":0.1995780143,\"3592\":0.1791644539,\"3593\":null,\"3594\":0.1120400165,\"3595\":0.1049491961,\"3596\":0.0,\"3597\":0.1999020815,\"3598\":0.0091496975,\"3599\":0.0876173657,\"3600\":null,\"3601\":0.0794345962,\"3602\":null,\"3603\":null,\"3604\":0.1347289691,\"3605\":0.0852310251,\"3606\":0.2235000579,\"3607\":0.1992862731,\"3608\":null,\"3609\":0.0159312632,\"3610\":0.1102353684,\"3611\":0.2434034227,\"3612\":null,\"3613\":0.5038057939,\"3614\":0.5069009466,\"3615\":null,\"3616\":null,\"3617\":0.0917250639,\"3618\":0.2122949834,\"3619\":0.1455849063,\"3620\":0.0,\"3621\":0.1076186562,\"3622\":0.0766695057,\"3623\":0.2283196564,\"3624\":0.0621247835,\"3625\":null,\"3626\":0.1137137757,\"3627\":null,\"3628\":null,\"3629\":0.1650247543,\"3630\":0.544508257,\"3631\":0.038666937,\"3632\":null,\"3633\":null,\"3634\":0.2728746392,\"3635\":null,\"3636\":0.0563494357,\"3637\":0.099242923,\"3638\":null,\"3639\":null,\"3640\":0.1013087215,\"3641\":0.2246844985,\"3642\":0.2732426686,\"3643\":0.4020575262,\"3644\":0.0846107435,\"3645\":0.076649203,\"3646\":0.0251223398,\"3647\":0.2131857205,\"3648\":null,\"3649\":0.057268698,\"3650\":0.18165319,\"3651\":0.0567072747,\"3652\":0.238060036,\"3653\":null,\"3654\":null,\"3655\":null,\"3656\":0.2350927273,\"3657\":0.1716304958,\"3658\":null,\"3659\":0.0413462777,\"3660\":0.1798037949,\"3661\":0.1622730664,\"3662\":0.1089350547,\"3663\":0.0585056755,\"3664\":0.0824340105,\"3665\":0.1391667273,\"3666\":0.0691604804,\"3667\":0.0092519225,\"3668\":0.09152001,\"3669\":0.0756785125,\"3670\":0.5381634787,\"3671\":0.0806802124,\"3672\":0.0948086009,\"3673\":null,\"3674\":null,\"3675\":0.0712485965,\"3676\":null,\"3677\":0.2327792482,\"3678\":0.0453254797,\"3679\":0.5111318135,\"3680\":0.1516630206,\"3681\":null,\"3682\":0.2872093755,\"3683\":0.1683819556,\"3684\":null,\"3685\":0.0,\"3686\":0.0,\"3687\":0.2744077469,\"3688\":0.273897508,\"3689\":null,\"3690\":0.063203445,\"3691\":0.2219579798,\"3692\":null,\"3693\":0.5083322547,\"3694\":0.0891314353,\"3695\":0.2027873,\"3696\":0.2410386903,\"3697\":0.0678957001,\"3698\":0.1416997395,\"3699\":0.0774712761,\"3700\":null,\"3701\":0.055018649,\"3702\":null,\"3703\":0.4047926761,\"3704\":0.438296458,\"3705\":0.1388747316,\"3706\":0.170786456,\"3707\":null,\"3708\":0.2205709928,\"3709\":0.1003174695,\"3710\":null,\"3711\":0.1418362172,\"3712\":null,\"3713\":0.5949552456,\"3714\":null,\"3715\":0.2276609393,\"3716\":null,\"3717\":0.1804738332,\"3718\":null,\"3719\":0.0646941065,\"3720\":0.1091031891,\"3721\":0.098990532,\"3722\":0.0,\"3723\":null,\"3724\":0.213786565,\"3725\":0.1926584781,\"3726\":0.2277458356,\"3727\":0.0663035679,\"3728\":null,\"3729\":0.1956099959,\"3730\":null,\"3731\":0.0506881991,\"3732\":0.0097497428,\"3733\":null,\"3734\":null,\"3735\":0.0883301003,\"3736\":null,\"3737\":null,\"3738\":0.0519344314,\"3739\":null,\"3740\":0.1259105099,\"3741\":0.1239179718,\"3742\":0.0775292301,\"3743\":null,\"3744\":0.2385318637,\"3745\":0.2226987991,\"3746\":0.0842485546,\"3747\":0.1948958246,\"3748\":0.1910379226,\"3749\":0.1563112535,\"3750\":0.1724749934,\"3751\":0.1982388621,\"3752\":0.1484949113,\"3753\":null,\"3754\":null,\"3755\":null,\"3756\":0.2258179687,\"3757\":0.0712152394,\"3758\":0.0960455604,\"3759\":0.2297479561,\"3760\":0.0983372363,\"3761\":0.1335054341,\"3762\":0.2100577457,\"3763\":0.5998961962,\"3764\":null,\"3765\":0.0464115505,\"3766\":0.1979861027,\"3767\":0.0,\"3768\":0.5126837796,\"3769\":0.0512705878,\"3770\":0.4629200932,\"3771\":0.4537153442,\"3772\":0.4732532896,\"3773\":0.0,\"3774\":0.0677712778,\"3775\":0.3570021608,\"3776\":null,\"3777\":null,\"3778\":0.0732927979,\"3779\":0.1907228246,\"3780\":null,\"3781\":0.0,\"3782\":0.0894562328,\"3783\":null,\"3784\":0.0476282667,\"3785\":0.0388012876,\"3786\":0.4036582893,\"3787\":0.0,\"3788\":0.0769908806,\"3789\":0.1055803745,\"3790\":0.1545616508,\"3791\":0.1687411539,\"3792\":0.1046041476,\"3793\":0.1004524716,\"3794\":null,\"3795\":0.0893446998,\"3796\":0.0231484939,\"3797\":0.0165519507,\"3798\":0.1705790534,\"3799\":0.4565592402,\"3800\":0.1256594965,\"3801\":0.0632342755,\"3802\":0.2154303341,\"3803\":0.2253195045,\"3804\":0.1905125583,\"3805\":0.2227130642,\"3806\":0.0056996889,\"3807\":0.0505022225,\"3808\":0.0757774858,\"3809\":null,\"3810\":null,\"3811\":0.057319454,\"3812\":null,\"3813\":0.089665988,\"3814\":null,\"3815\":0.0854660558,\"3816\":0.0944150402,\"3817\":null,\"3818\":null,\"3819\":null,\"3820\":null,\"3821\":0.0851715457,\"3822\":null,\"3823\":null,\"3824\":null,\"3825\":null,\"3826\":0.0569192751,\"3827\":0.0744562374,\"3828\":0.0661840728,\"3829\":0.2192432133,\"3830\":null,\"3831\":0.1477289827,\"3832\":null,\"3833\":null,\"3834\":0.5790755784,\"3835\":0.0528695683,\"3836\":0.4698170451,\"3837\":0.1577154097,\"3838\":0.2485000687,\"3839\":0.0625292098,\"3840\":0.1853646536,\"3841\":0.2543678532,\"3842\":0.0819698527,\"3843\":null,\"3844\":null,\"3845\":0.0613579665,\"3846\":null,\"3847\":null,\"3848\":0.061043067,\"3849\":0.064487006,\"3850\":null,\"3851\":0.1361568983,\"3852\":0.3379940841,\"3853\":0.1655233328,\"3854\":0.0609843144,\"3855\":0.0914330551,\"3856\":0.2065882403,\"3857\":null,\"3858\":null,\"3859\":null,\"3860\":0.1750517523,\"3861\":0.2971699114,\"3862\":0.1352551279,\"3863\":0.2835360892,\"3864\":null,\"3865\":0.174647507,\"3866\":0.1182161233,\"3867\":null,\"3868\":0.5099595187,\"3869\":null,\"3870\":0.0619692862,\"3871\":0.205614297,\"3872\":0.0632982536,\"3873\":null,\"3874\":0.0821750028,\"3875\":0.1814681323,\"3876\":0.0642126125,\"3877\":0.1808681571,\"3878\":0.0532580131},\"normalized profile?Control_map2?06k\":{\"0\":null,\"1\":0.2601024474,\"2\":0.1703693476,\"3\":0.0551044626,\"4\":0.1563866837,\"5\":0.0930250692,\"6\":null,\"7\":null,\"8\":0.3309429806,\"9\":0.1592927363,\"10\":0.1185858933,\"11\":0.0641837343,\"12\":0.1048162163,\"13\":0.1264565086,\"14\":null,\"15\":0.1383470401,\"16\":0.1915672878,\"17\":0.14550326,\"18\":0.1752217977,\"19\":0.154365974,\"20\":0.1545798892,\"21\":0.1610346794,\"22\":0.1777865544,\"23\":0.1661965327,\"24\":0.1212314544,\"25\":0.1443904091,\"26\":0.1099945682,\"27\":0.1794135461,\"28\":null,\"29\":0.1280994776,\"30\":0.1478359305,\"31\":0.1833131368,\"32\":0.1684100418,\"33\":0.179002973,\"34\":0.1876310159,\"35\":0.1437669332,\"36\":0.1889709483,\"37\":0.199151488,\"38\":0.2235685364,\"39\":0.1508958104,\"40\":0.1633870363,\"41\":0.1596854514,\"42\":0.1686118075,\"43\":0.1514355528,\"44\":0.1629901758,\"45\":0.1833368826,\"46\":0.1664749085,\"47\":0.0338943503,\"48\":0.1486279991,\"49\":0.1723959615,\"50\":0.1767630172,\"51\":0.1432521289,\"52\":0.1428691189,\"53\":null,\"54\":null,\"55\":0.2792652157,\"56\":0.2285727616,\"57\":0.238669432,\"58\":0.1331028846,\"59\":0.0514646218,\"60\":0.130865378,\"61\":0.1147642704,\"62\":0.0918700568,\"63\":0.1252555467,\"64\":0.1543959305,\"65\":0.1662041971,\"66\":0.1282270002,\"67\":0.0802924827,\"68\":0.113743145,\"69\":0.1190653131,\"70\":0.0350724931,\"71\":null,\"72\":0.1736067841,\"73\":0.1545852499,\"74\":0.1304819444,\"75\":0.1371231646,\"76\":0.1091640448,\"77\":0.1045575104,\"78\":0.1387652822,\"79\":0.1524662973,\"80\":null,\"81\":null,\"82\":0.0957930633,\"83\":0.0914975266,\"84\":0.1455523238,\"85\":0.1171345282,\"86\":0.1641625022,\"87\":0.151478224,\"88\":0.1416110576,\"89\":0.1232627741,\"90\":0.166171793,\"91\":0.1538785335,\"92\":0.07221267,\"93\":0.1646500136,\"94\":0.1444158162,\"95\":0.2708402302,\"96\":null,\"97\":0.1372085607,\"98\":0.0962675738,\"99\":0.1117917305,\"100\":0.0904448069,\"101\":0.1488053506,\"102\":0.3298004165,\"103\":0.2760968972,\"104\":0.1035631204,\"105\":0.1443426745,\"106\":0.1657228062,\"107\":0.0656643219,\"108\":0.0762138477,\"109\":0.0842303087,\"110\":0.1188258415,\"111\":0.0690442668,\"112\":0.0832459213,\"113\":0.1358806086,\"114\":0.0870542836,\"115\":0.0598196789,\"116\":0.0563728704,\"117\":0.0571555606,\"118\":0.0633847431,\"119\":0.1727105168,\"120\":0.1359131773,\"121\":0.1161112551,\"122\":0.1554347743,\"123\":0.1155865437,\"124\":0.0851126677,\"125\":0.1318785025,\"126\":0.1583926794,\"127\":0.1105916847,\"128\":0.1596517361,\"129\":0.1745529205,\"130\":null,\"131\":0.2664002185,\"132\":0.1531544622,\"133\":null,\"134\":null,\"135\":null,\"136\":0.1304977589,\"137\":0.1240661967,\"138\":0.142209329,\"139\":0.5071877036,\"140\":0.0946768957,\"141\":0.2834219042,\"142\":0.1414546113,\"143\":0.0567917042,\"144\":0.1171073197,\"145\":null,\"146\":0.3134718173,\"147\":0.2934766621,\"148\":0.1564289411,\"149\":null,\"150\":0.1355795234,\"151\":0.1176757173,\"152\":0.2273671352,\"153\":0.0744850884,\"154\":null,\"155\":0.1132245995,\"156\":0.2054311822,\"157\":0.1031702488,\"158\":0.1702101123,\"159\":0.1557791805,\"160\":0.1518452547,\"161\":0.1485550447,\"162\":0.1607854168,\"163\":0.0761416642,\"164\":0.1234117179,\"165\":0.0473220116,\"166\":0.1371588971,\"167\":null,\"168\":0.1632802087,\"169\":null,\"170\":0.172319813,\"171\":0.1541659777,\"172\":0.1670459513,\"173\":0.1175380459,\"174\":0.1372876716,\"175\":0.1415085139,\"176\":0.1387877637,\"177\":0.1675603534,\"178\":0.157549535,\"179\":0.2397058521,\"180\":0.0821076539,\"181\":null,\"182\":null,\"183\":0.1034825382,\"184\":0.1790710803,\"185\":0.1921475092,\"186\":0.1898145053,\"187\":0.1354899973,\"188\":0.078465137,\"189\":0.1793728367,\"190\":0.1495907178,\"191\":0.1388950753,\"192\":0.142955484,\"193\":0.0886347843,\"194\":0.2236062896,\"195\":0.1630481848,\"196\":0.1206256707,\"197\":0.1607566643,\"198\":null,\"199\":null,\"200\":null,\"201\":0.0513315875,\"202\":0.2572481162,\"203\":0.2719063881,\"204\":0.0756784635,\"205\":0.1427581446,\"206\":0.1453587253,\"207\":0.1258361621,\"208\":0.4490588356,\"209\":0.1453393665,\"210\":0.110632228,\"211\":0.171476114,\"212\":0.1218761215,\"213\":0.2889002032,\"214\":0.1350549008,\"215\":null,\"216\":0.0,\"217\":0.1104197525,\"218\":0.1457483324,\"219\":0.0501476452,\"220\":0.1089925847,\"221\":0.0873279823,\"222\":0.271294712,\"223\":null,\"224\":0.1416563659,\"225\":0.1421787169,\"226\":0.1639502141,\"227\":0.0493916956,\"228\":0.1130671616,\"229\":0.1417067734,\"230\":0.1466012352,\"231\":0.141303622,\"232\":0.03071532,\"233\":0.1985167744,\"234\":0.1297888523,\"235\":0.0879414311,\"236\":null,\"237\":0.094042434,\"238\":0.0784784154,\"239\":0.0849612923,\"240\":0.0911624344,\"241\":0.1000759759,\"242\":0.1101064814,\"243\":0.126958136,\"244\":0.1442943007,\"245\":0.1020533626,\"246\":0.1464578339,\"247\":0.1738758748,\"248\":0.0834904347,\"249\":0.0692601092,\"250\":0.0879406353,\"251\":0.0847770122,\"252\":0.1023392555,\"253\":0.0702438851,\"254\":0.0913451793,\"255\":0.094326526,\"256\":0.083183576,\"257\":0.0717261497,\"258\":0.0873177819,\"259\":0.0833575612,\"260\":0.0718442584,\"261\":0.0714184358,\"262\":0.0819715997,\"263\":0.0761946064,\"264\":0.0795679739,\"265\":0.0714402669,\"266\":0.0855517215,\"267\":0.1004153251,\"268\":0.1195736554,\"269\":0.1610062243,\"270\":0.0095921532,\"271\":null,\"272\":0.1527164827,\"273\":0.1012052952,\"274\":0.1917530487,\"275\":0.1483342683,\"276\":0.1591891149,\"277\":0.3872143112,\"278\":0.0357961945,\"279\":0.1535759402,\"280\":0.154699803,\"281\":null,\"282\":0.0719243319,\"283\":0.2681157095,\"284\":0.1089911241,\"285\":0.1402478467,\"286\":0.1472973618,\"287\":0.0725911312,\"288\":0.1522392977,\"289\":0.1183212607,\"290\":0.0854592626,\"291\":0.1715665126,\"292\":0.1608601253,\"293\":0.0615717218,\"294\":0.0757528511,\"295\":0.1164234395,\"296\":0.139498256,\"297\":0.1176562405,\"298\":0.4714613603,\"299\":0.1261618137,\"300\":0.1148375396,\"301\":0.3732645911,\"302\":0.1137846509,\"303\":null,\"304\":0.1679809818,\"305\":null,\"306\":null,\"307\":0.1538003933,\"308\":0.1566030572,\"309\":0.1337573294,\"310\":0.1232398895,\"311\":0.067672368,\"312\":null,\"313\":0.1218744438,\"314\":0.1097761288,\"315\":0.1823462133,\"316\":0.1214826951,\"317\":0.3415925962,\"318\":0.4425474716,\"319\":0.3578761155,\"320\":0.158743134,\"321\":0.1830094721,\"322\":0.2443480709,\"323\":0.1317148684,\"324\":0.1699164537,\"325\":0.0788496795,\"326\":0.1125924121,\"327\":0.1897855487,\"328\":0.2963100366,\"329\":0.0782766564,\"330\":0.1635372502,\"331\":0.075596951,\"332\":0.0615566606,\"333\":0.0603757786,\"334\":0.2461448907,\"335\":0.2655256571,\"336\":0.1928058851,\"337\":0.1656759281,\"338\":0.2521231191,\"339\":0.177161165,\"340\":0.1636839703,\"341\":0.1196565535,\"342\":0.0730753522,\"343\":0.1899577613,\"344\":0.1040405085,\"345\":0.1428853431,\"346\":0.2207529782,\"347\":0.144280934,\"348\":0.1125163206,\"349\":0.3170343034,\"350\":0.1180930665,\"351\":0.2907036081,\"352\":null,\"353\":0.1895996233,\"354\":0.1011261369,\"355\":0.0786070255,\"356\":0.0591707773,\"357\":0.1098059272,\"358\":0.3446040305,\"359\":null,\"360\":0.2767255875,\"361\":0.1866932544,\"362\":0.1841951182,\"363\":0.1222254809,\"364\":null,\"365\":0.1643884658,\"366\":null,\"367\":0.0674086161,\"368\":0.1145091578,\"369\":0.168528465,\"370\":0.0728641005,\"371\":null,\"372\":0.4104385683,\"373\":0.1786191065,\"374\":0.1610356939,\"375\":0.2263529073,\"376\":0.3832412431,\"377\":0.4878053199,\"378\":0.1620882279,\"379\":0.1241504902,\"380\":0.1497212045,\"381\":0.1571263773,\"382\":0.0921557624,\"383\":0.1645835613,\"384\":0.1181898448,\"385\":0.100576301,\"386\":0.3982862441,\"387\":0.3226063625,\"388\":0.1693269228,\"389\":0.0977105908,\"390\":0.3797383739,\"391\":0.1570114638,\"392\":0.2007274278,\"393\":0.1911015602,\"394\":0.1545374352,\"395\":0.1459835599,\"396\":0.1565140327,\"397\":0.1093941223,\"398\":0.3023490659,\"399\":0.1371396481,\"400\":0.1808017691,\"401\":0.1713426687,\"402\":0.0305344706,\"403\":0.1524372895,\"404\":0.1462590644,\"405\":0.0411815642,\"406\":null,\"407\":0.1797855774,\"408\":0.280077728,\"409\":0.147487229,\"410\":0.1655943917,\"411\":0.1659391646,\"412\":0.3622030873,\"413\":0.1029906445,\"414\":null,\"415\":0.1656280308,\"416\":0.169762779,\"417\":0.3871968284,\"418\":0.1675381294,\"419\":0.1129888298,\"420\":0.1948685426,\"421\":0.3951273992,\"422\":0.139886707,\"423\":0.0740167872,\"424\":0.068016225,\"425\":0.1679003925,\"426\":0.1403942816,\"427\":0.2535745665,\"428\":null,\"429\":0.0601692572,\"430\":0.1201512357,\"431\":0.1974504676,\"432\":0.2396424612,\"433\":0.1584335293,\"434\":0.2513756603,\"435\":0.1578769829,\"436\":0.1063126447,\"437\":0.1642253465,\"438\":0.1288176316,\"439\":0.1652188456,\"440\":0.0227994514,\"441\":0.1148262699,\"442\":0.2804245296,\"443\":0.1008029779,\"444\":0.0678893828,\"445\":0.104845355,\"446\":0.162231464,\"447\":0.3374913419,\"448\":0.3855039749,\"449\":0.1594590528,\"450\":0.1973355358,\"451\":null,\"452\":0.052926206,\"453\":null,\"454\":0.1645833827,\"455\":0.1734640272,\"456\":0.1527542402,\"457\":null,\"458\":0.2010520761,\"459\":0.2564214148,\"460\":0.206150428,\"461\":0.1299642208,\"462\":0.1017141206,\"463\":0.1175516904,\"464\":0.3256088242,\"465\":0.4817888176,\"466\":0.1078770814,\"467\":0.3025669781,\"468\":0.1043450318,\"469\":0.1943103711,\"470\":null,\"471\":0.1300939346,\"472\":null,\"473\":0.1018712221,\"474\":0.0892383612,\"475\":0.1409734997,\"476\":0.1355648145,\"477\":0.2209269794,\"478\":null,\"479\":0.211011774,\"480\":0.1344937368,\"481\":0.1263416217,\"482\":0.0085317376,\"483\":0.0,\"484\":0.2051364954,\"485\":0.1967700088,\"486\":null,\"487\":0.1587907683,\"488\":0.1666036678,\"489\":0.1002175503,\"490\":0.1669765989,\"491\":0.2481086667,\"492\":0.1983243543,\"493\":null,\"494\":0.1491873595,\"495\":0.1432591876,\"496\":0.0320596003,\"497\":0.4125680678,\"498\":null,\"499\":null,\"500\":0.1979301654,\"501\":0.1139385885,\"502\":0.0913727723,\"503\":0.1120594735,\"504\":0.1199180641,\"505\":0.1014146503,\"506\":0.128645057,\"507\":0.1184687498,\"508\":0.1312657161,\"509\":0.0982615051,\"510\":0.1256638576,\"511\":0.2118227597,\"512\":0.0727013831,\"513\":0.1726506319,\"514\":0.1912024175,\"515\":0.3968911547,\"516\":0.2461063819,\"517\":0.1627130177,\"518\":0.358412792,\"519\":0.1930413266,\"520\":0.0563447524,\"521\":0.1806866679,\"522\":0.1680725736,\"523\":0.1423124333,\"524\":0.1751895907,\"525\":0.0756480398,\"526\":0.1420162902,\"527\":0.1416757584,\"528\":null,\"529\":0.0353892971,\"530\":null,\"531\":0.3667344197,\"532\":0.0904441973,\"533\":0.1169243048,\"534\":0.1747641066,\"535\":0.145838103,\"536\":0.1742412338,\"537\":0.0409793722,\"538\":null,\"539\":0.1776129531,\"540\":0.1302008769,\"541\":0.1645013071,\"542\":0.350567684,\"543\":0.0955105989,\"544\":0.1276394369,\"545\":0.1473981835,\"546\":0.4838359568,\"547\":0.1586973671,\"548\":0.4118552641,\"549\":0.0915426524,\"550\":0.0743930703,\"551\":0.1618015577,\"552\":null,\"553\":0.1115164208,\"554\":0.1309691556,\"555\":0.1811409415,\"556\":0.1079435956,\"557\":0.1295759006,\"558\":null,\"559\":0.1722732252,\"560\":0.2721605654,\"561\":0.1319161215,\"562\":0.0,\"563\":null,\"564\":0.522984753,\"565\":0.275828707,\"566\":0.1970758303,\"567\":0.0885249936,\"568\":0.309273495,\"569\":0.2224940313,\"570\":0.1391230588,\"571\":null,\"572\":0.1466658198,\"573\":0.4988170041,\"574\":0.1263225737,\"575\":0.112838211,\"576\":0.167176828,\"577\":0.1621516818,\"578\":0.137070911,\"579\":null,\"580\":0.1023103224,\"581\":0.1417545305,\"582\":null,\"583\":null,\"584\":0.4463436644,\"585\":0.1148246975,\"586\":0.1302792026,\"587\":0.1686156473,\"588\":0.1791475851,\"589\":0.1118999454,\"590\":null,\"591\":0.0983834747,\"592\":0.1591713338,\"593\":0.1485463197,\"594\":0.1967843491,\"595\":0.1759749952,\"596\":0.0866852299,\"597\":0.1348796308,\"598\":0.125998286,\"599\":0.2893658308,\"600\":null,\"601\":0.2968007897,\"602\":0.3048867887,\"603\":0.1186203441,\"604\":0.1164345786,\"605\":0.1753429591,\"606\":0.0450279773,\"607\":null,\"608\":0.0486017454,\"609\":0.1873223268,\"610\":0.0424500105,\"611\":0.2007849695,\"612\":0.1922715458,\"613\":0.114717477,\"614\":0.1753510364,\"615\":0.1815795097,\"616\":0.1465093856,\"617\":0.2381677952,\"618\":0.168525673,\"619\":0.1576246986,\"620\":0.1780523688,\"621\":0.2337760344,\"622\":0.6024656334,\"623\":0.190898829,\"624\":0.298915406,\"625\":null,\"626\":0.0562320961,\"627\":null,\"628\":null,\"629\":0.0491531584,\"630\":0.0697038556,\"631\":0.2201107728,\"632\":0.1377755428,\"633\":0.0736028927,\"634\":0.164922792,\"635\":0.1553322151,\"636\":0.0843500954,\"637\":0.0726645153,\"638\":0.0640303689,\"639\":null,\"640\":null,\"641\":null,\"642\":null,\"643\":0.2796117238,\"644\":0.1398828247,\"645\":0.1400531895,\"646\":0.1770005094,\"647\":0.1718745862,\"648\":0.1212526739,\"649\":0.3690877209,\"650\":0.2747535274,\"651\":0.159682217,\"652\":0.1714365241,\"653\":0.1816469091,\"654\":0.1823334718,\"655\":0.1549860162,\"656\":0.1264045262,\"657\":null,\"658\":0.4047641518,\"659\":null,\"660\":0.260902089,\"661\":0.4444460834,\"662\":null,\"663\":0.1425846363,\"664\":0.3571745027,\"665\":0.2994916884,\"666\":0.1667319903,\"667\":0.1533411512,\"668\":0.0665888659,\"669\":0.262047507,\"670\":null,\"671\":0.1833166353,\"672\":null,\"673\":null,\"674\":0.0249863555,\"675\":null,\"676\":0.1066815838,\"677\":0.2907640078,\"678\":0.1690597927,\"679\":0.4023718843,\"680\":0.1214357904,\"681\":0.100828883,\"682\":0.1547052317,\"683\":null,\"684\":0.1108381399,\"685\":0.4774382047,\"686\":null,\"687\":0.1614599088,\"688\":0.1414624152,\"689\":0.2056263297,\"690\":0.1987286585,\"691\":null,\"692\":0.1231556361,\"693\":0.1060498275,\"694\":0.1074866674,\"695\":0.1999162143,\"696\":0.0385784999,\"697\":0.1124143629,\"698\":0.0674984316,\"699\":0.1909312022,\"700\":0.1415407038,\"701\":0.1269974364,\"702\":null,\"703\":0.105454308,\"704\":0.1248510727,\"705\":0.1458752847,\"706\":0.0,\"707\":0.1281248541,\"708\":null,\"709\":0.1105517926,\"710\":null,\"711\":null,\"712\":0.145144461,\"713\":0.4074004067,\"714\":0.1509933549,\"715\":null,\"716\":0.377537432,\"717\":0.0979311694,\"718\":0.1124929965,\"719\":null,\"720\":0.1539587253,\"721\":null,\"722\":0.1160567357,\"723\":0.4125075181,\"724\":null,\"725\":0.1495219184,\"726\":0.1503757652,\"727\":0.0605096505,\"728\":0.366058906,\"729\":0.16695498,\"730\":0.1203538445,\"731\":0.1293338807,\"732\":null,\"733\":0.6049090891,\"734\":0.1507129278,\"735\":0.1501709335,\"736\":null,\"737\":0.0378577863,\"738\":0.3153467764,\"739\":0.1017806917,\"740\":0.1288716507,\"741\":0.1378147585,\"742\":0.287995611,\"743\":0.1372712816,\"744\":0.0775314732,\"745\":0.1236618374,\"746\":0.120748603,\"747\":0.0713076406,\"748\":null,\"749\":null,\"750\":0.2244272317,\"751\":0.1473246047,\"752\":0.4133413027,\"753\":0.2086936287,\"754\":0.1668323008,\"755\":0.0609619025,\"756\":0.0687167755,\"757\":0.0650671513,\"758\":0.0841092687,\"759\":0.1046977801,\"760\":0.1450269759,\"761\":0.1670194042,\"762\":0.1334951038,\"763\":null,\"764\":null,\"765\":0.1465448745,\"766\":0.4658137159,\"767\":null,\"768\":0.2184076478,\"769\":0.1918300531,\"770\":0.0940282544,\"771\":null,\"772\":0.0922338878,\"773\":0.0912824636,\"774\":0.0715724291,\"775\":0.1070888346,\"776\":null,\"777\":0.2842853181,\"778\":0.1991716097,\"779\":0.1906139839,\"780\":0.4229835425,\"781\":0.1400551071,\"782\":null,\"783\":0.0852190217,\"784\":0.1342971774,\"785\":0.1087789901,\"786\":0.0667819801,\"787\":0.0590926627,\"788\":0.1361465083,\"789\":0.1444279304,\"790\":0.1253604391,\"791\":null,\"792\":0.1785813176,\"793\":0.0326474191,\"794\":0.1326782493,\"795\":0.2168994812,\"796\":null,\"797\":0.2815279555,\"798\":0.1969074033,\"799\":0.35264066,\"800\":0.2395703568,\"801\":null,\"802\":0.1665802419,\"803\":0.2312422325,\"804\":0.1430598895,\"805\":null,\"806\":0.0669347008,\"807\":0.0856916989,\"808\":0.1508013377,\"809\":0.1636551029,\"810\":0.3376694302,\"811\":0.2305879576,\"812\":0.1147367741,\"813\":0.1288191871,\"814\":0.1453728143,\"815\":0.074051553,\"816\":0.0236116221,\"817\":0.186968216,\"818\":0.1925630052,\"819\":0.1666426518,\"820\":0.2055096663,\"821\":0.0796622276,\"822\":null,\"823\":0.2073111333,\"824\":0.1597707995,\"825\":0.1104687078,\"826\":0.2510351127,\"827\":0.0994454518,\"828\":0.1664479295,\"829\":0.2726232643,\"830\":0.1420974815,\"831\":null,\"832\":0.3828710937,\"833\":0.1769944209,\"834\":0.2539276213,\"835\":0.1772246568,\"836\":0.235936025,\"837\":0.2176856527,\"838\":0.189914667,\"839\":0.1092925562,\"840\":0.1438499817,\"841\":null,\"842\":0.4144353977,\"843\":0.172082294,\"844\":0.1198079947,\"845\":0.1425550058,\"846\":0.0848420242,\"847\":0.1684931747,\"848\":0.1553827763,\"849\":0.1536124691,\"850\":0.1650584696,\"851\":null,\"852\":0.076776348,\"853\":null,\"854\":0.0908372326,\"855\":0.1999074958,\"856\":0.4681466633,\"857\":0.1683488377,\"858\":0.1661465724,\"859\":0.0448782633,\"860\":0.2368618737,\"861\":0.128596986,\"862\":0.0953472847,\"863\":0.1375957068,\"864\":0.1925013926,\"865\":0.0760365288,\"866\":0.1281511386,\"867\":0.1770988483,\"868\":0.1841099876,\"869\":0.1533482082,\"870\":0.0781764326,\"871\":0.1924452242,\"872\":0.147372254,\"873\":0.1405151151,\"874\":0.1401280328,\"875\":0.1585642673,\"876\":0.1798423878,\"877\":0.1379164662,\"878\":0.077433697,\"879\":0.1518954674,\"880\":0.2204885254,\"881\":0.1935822845,\"882\":null,\"883\":0.1485400546,\"884\":0.1182806368,\"885\":0.1011018088,\"886\":null,\"887\":0.1555868271,\"888\":0.6199804887,\"889\":0.3042936311,\"890\":null,\"891\":0.3611419634,\"892\":0.199076703,\"893\":0.4038611632,\"894\":0.2100924793,\"895\":null,\"896\":null,\"897\":0.0964627446,\"898\":null,\"899\":0.1070058781,\"900\":0.4042753572,\"901\":0.4025782949,\"902\":null,\"903\":0.1071008522,\"904\":0.2465073902,\"905\":null,\"906\":0.2057825662,\"907\":0.3973988842,\"908\":0.0497326882,\"909\":0.2907207166,\"910\":0.1652196706,\"911\":0.1751426156,\"912\":0.6702474697,\"913\":0.1262022436,\"914\":0.3515885803,\"915\":0.1618938197,\"916\":0.1511914418,\"917\":null,\"918\":0.1714731208,\"919\":0.1505396487,\"920\":0.1663150702,\"921\":0.161042901,\"922\":0.1634585793,\"923\":0.133530335,\"924\":0.1600262466,\"925\":0.3135893652,\"926\":0.3389430889,\"927\":0.1393364967,\"928\":0.3879562596,\"929\":0.1636299507,\"930\":0.1338808859,\"931\":0.276784205,\"932\":0.2971610832,\"933\":0.3874939548,\"934\":0.3240005835,\"935\":0.1361266086,\"936\":0.1344639199,\"937\":0.3620547996,\"938\":0.1486224208,\"939\":0.3940158567,\"940\":0.3672502558,\"941\":null,\"942\":null,\"943\":0.0,\"944\":0.0874612774,\"945\":0.0881954039,\"946\":0.2012987402,\"947\":0.2734156451,\"948\":0.2557554775,\"949\":0.0665404483,\"950\":0.0733270267,\"951\":0.1159189012,\"952\":0.1349963682,\"953\":0.2217173794,\"954\":0.1081655471,\"955\":0.2870935377,\"956\":0.5650633243,\"957\":0.1068594226,\"958\":0.1346336935,\"959\":0.0888544605,\"960\":0.2173813492,\"961\":0.1640548768,\"962\":null,\"963\":0.1475640926,\"964\":0.0,\"965\":0.0191975603,\"966\":0.0666228466,\"967\":null,\"968\":0.1253954176,\"969\":0.1146436256,\"970\":null,\"971\":0.1078258567,\"972\":0.7222857173,\"973\":0.4313991738,\"974\":0.1364372495,\"975\":0.1892350302,\"976\":0.0955230417,\"977\":null,\"978\":0.3341902314,\"979\":0.0789145204,\"980\":0.1410277157,\"981\":null,\"982\":null,\"983\":0.6304097726,\"984\":0.135141433,\"985\":0.0598285127,\"986\":0.1680577512,\"987\":0.1646206413,\"988\":0.387592795,\"989\":0.0981201628,\"990\":0.1655495854,\"991\":0.140531047,\"992\":null,\"993\":0.1214629716,\"994\":0.123706956,\"995\":0.1963069827,\"996\":0.1476856498,\"997\":0.2185743602,\"998\":null,\"999\":0.2434645524,\"1000\":null,\"1001\":null,\"1002\":0.0929548665,\"1003\":0.139577138,\"1004\":0.1639556048,\"1005\":null,\"1006\":0.3319340737,\"1007\":0.1826839674,\"1008\":0.1944719131,\"1009\":null,\"1010\":0.3810524977,\"1011\":0.1482631328,\"1012\":0.3079381399,\"1013\":0.1549715339,\"1014\":0.1914854156,\"1015\":0.2110018679,\"1016\":null,\"1017\":0.3349044547,\"1018\":0.2670160519,\"1019\":null,\"1020\":0.1232290875,\"1021\":null,\"1022\":0.1193759762,\"1023\":0.1661636903,\"1024\":0.0926261412,\"1025\":0.0,\"1026\":0.1580423122,\"1027\":0.1476440031,\"1028\":0.1471104239,\"1029\":0.1178414035,\"1030\":0.0655985798,\"1031\":0.3986855438,\"1032\":null,\"1033\":0.1288816687,\"1034\":null,\"1035\":null,\"1036\":0.167607869,\"1037\":0.2328884626,\"1038\":0.1954339043,\"1039\":null,\"1040\":0.0796608803,\"1041\":0.2013190466,\"1042\":null,\"1043\":0.4119094135,\"1044\":0.1699347308,\"1045\":null,\"1046\":0.1335188705,\"1047\":0.2165104126,\"1048\":0.280386865,\"1049\":null,\"1050\":null,\"1051\":0.0840418629,\"1052\":0.1568230479,\"1053\":0.141025359,\"1054\":0.1181734186,\"1055\":null,\"1056\":0.1440735438,\"1057\":0.0725519064,\"1058\":null,\"1059\":0.1299733636,\"1060\":0.221909823,\"1061\":0.0,\"1062\":0.2430431417,\"1063\":0.1716794031,\"1064\":0.0940669833,\"1065\":0.1136162295,\"1066\":0.1536149545,\"1067\":null,\"1068\":0.2299787634,\"1069\":0.2123718115,\"1070\":0.2437907677,\"1071\":0.0959671714,\"1072\":0.1609806736,\"1073\":0.1760703759,\"1074\":0.0783078273,\"1075\":0.0316700401,\"1076\":0.1328864258,\"1077\":0.094646449,\"1078\":0.1694165599,\"1079\":0.1474496259,\"1080\":0.1186759919,\"1081\":0.2206812778,\"1082\":0.3464312336,\"1083\":0.1588310324,\"1084\":0.1432345995,\"1085\":0.0879552538,\"1086\":0.3663506593,\"1087\":0.1408280044,\"1088\":0.1056575582,\"1089\":0.0778724377,\"1090\":0.1138507676,\"1091\":0.4464484475,\"1092\":0.1611311282,\"1093\":0.1269521004,\"1094\":0.3274309272,\"1095\":0.3925514437,\"1096\":null,\"1097\":0.347030528,\"1098\":null,\"1099\":0.1229964135,\"1100\":null,\"1101\":0.1138852737,\"1102\":0.1153925336,\"1103\":0.4100184439,\"1104\":0.196118294,\"1105\":0.2467710095,\"1106\":0.1823598828,\"1107\":0.1541530691,\"1108\":null,\"1109\":0.3097815473,\"1110\":null,\"1111\":0.1539358141,\"1112\":0.140934324,\"1113\":0.0908740935,\"1114\":0.1177303754,\"1115\":0.1365040268,\"1116\":0.144123313,\"1117\":0.1493648747,\"1118\":0.0414666571,\"1119\":0.2239004302,\"1120\":0.1310156092,\"1121\":0.1142930542,\"1122\":null,\"1123\":0.0873438154,\"1124\":0.2899524009,\"1125\":0.1530509162,\"1126\":0.1865835098,\"1127\":0.1503866767,\"1128\":0.3483831905,\"1129\":0.074598931,\"1130\":0.2878242794,\"1131\":0.1530410095,\"1132\":0.0903778348,\"1133\":0.1502123446,\"1134\":0.1171854692,\"1135\":null,\"1136\":0.1497354233,\"1137\":0.1019735428,\"1138\":0.0295823571,\"1139\":0.5178276564,\"1140\":null,\"1141\":0.063380902,\"1142\":0.091264004,\"1143\":null,\"1144\":null,\"1145\":0.1804211878,\"1146\":null,\"1147\":null,\"1148\":0.1217694744,\"1149\":0.1033026788,\"1150\":0.1700551472,\"1151\":0.3793287423,\"1152\":0.3231442208,\"1153\":0.1103189791,\"1154\":0.3906804418,\"1155\":0.4151356088,\"1156\":0.3762866377,\"1157\":0.0918554887,\"1158\":0.1863046013,\"1159\":0.1958086897,\"1160\":null,\"1161\":null,\"1162\":0.5657389878,\"1163\":null,\"1164\":0.1188750463,\"1165\":0.2081858801,\"1166\":0.0328053949,\"1167\":0.1228893405,\"1168\":0.120155214,\"1169\":0.245113305,\"1170\":0.1050328941,\"1171\":0.2150831698,\"1172\":null,\"1173\":0.05210472,\"1174\":0.0977283363,\"1175\":0.28644391,\"1176\":0.2257530639,\"1177\":0.2402050548,\"1178\":0.4194744033,\"1179\":0.2477000802,\"1180\":0.143115394,\"1181\":0.3851972929,\"1182\":0.0929308487,\"1183\":0.2753122908,\"1184\":0.4777983448,\"1185\":0.1113400374,\"1186\":0.0690810554,\"1187\":0.2617429264,\"1188\":0.1209429721,\"1189\":0.4924207924,\"1190\":null,\"1191\":null,\"1192\":0.0747827949,\"1193\":0.2186195581,\"1194\":null,\"1195\":0.1419729644,\"1196\":0.1180265188,\"1197\":0.1537288284,\"1198\":null,\"1199\":null,\"1200\":0.448699567,\"1201\":0.4000116881,\"1202\":0.0600601108,\"1203\":0.1057212156,\"1204\":0.378193827,\"1205\":0.1397157401,\"1206\":0.1376607549,\"1207\":null,\"1208\":0.3092162942,\"1209\":0.1390438247,\"1210\":0.0995658599,\"1211\":0.0971012674,\"1212\":null,\"1213\":0.1183754083,\"1214\":0.3532231362,\"1215\":0.199207705,\"1216\":null,\"1217\":0.1875023694,\"1218\":0.0834585956,\"1219\":null,\"1220\":0.2194690497,\"1221\":0.1606497904,\"1222\":0.125573274,\"1223\":0.083904785,\"1224\":0.1739378143,\"1225\":0.4429616389,\"1226\":0.4266749574,\"1227\":0.1528590205,\"1228\":0.2303579385,\"1229\":0.5306206006,\"1230\":0.0995632277,\"1231\":null,\"1232\":0.1240043383,\"1233\":null,\"1234\":0.2862369709,\"1235\":0.3566887957,\"1236\":0.1581647444,\"1237\":0.1365849874,\"1238\":0.1237862699,\"1239\":null,\"1240\":0.2127845197,\"1241\":0.048731125,\"1242\":0.1382463424,\"1243\":0.0988615908,\"1244\":0.1501314793,\"1245\":0.0954803802,\"1246\":0.2424785865,\"1247\":0.367099323,\"1248\":0.2324376436,\"1249\":0.2677449059,\"1250\":null,\"1251\":null,\"1252\":0.1844261415,\"1253\":0.122579273,\"1254\":null,\"1255\":0.1009761111,\"1256\":0.2404760915,\"1257\":0.3884150748,\"1258\":null,\"1259\":0.1454632666,\"1260\":null,\"1261\":0.1207063518,\"1262\":0.1998819054,\"1263\":0.1450749076,\"1264\":0.1064062421,\"1265\":0.3811147785,\"1266\":null,\"1267\":null,\"1268\":0.121627918,\"1269\":0.3543025333,\"1270\":null,\"1271\":0.1721425444,\"1272\":0.4695033275,\"1273\":0.1528399832,\"1274\":0.1817662773,\"1275\":0.1814896841,\"1276\":0.0872629679,\"1277\":0.1460421351,\"1278\":0.102934099,\"1279\":0.2908943714,\"1280\":null,\"1281\":0.14383941,\"1282\":0.1806172767,\"1283\":0.3842864871,\"1284\":null,\"1285\":0.6440700986,\"1286\":0.3216785787,\"1287\":null,\"1288\":0.0613594638,\"1289\":0.1309885104,\"1290\":0.1694727301,\"1291\":0.0,\"1292\":0.1728455992,\"1293\":0.0940521223,\"1294\":0.2721624804,\"1295\":null,\"1296\":0.1512677616,\"1297\":0.2461225303,\"1298\":null,\"1299\":0.2146694735,\"1300\":null,\"1301\":0.1060310415,\"1302\":0.1511697502,\"1303\":0.0843899415,\"1304\":0.29597116,\"1305\":0.1323759039,\"1306\":0.1006200469,\"1307\":0.158714262,\"1308\":0.1362365292,\"1309\":null,\"1310\":null,\"1311\":0.2689149545,\"1312\":0.1630912457,\"1313\":0.2654938329,\"1314\":null,\"1315\":0.1236375935,\"1316\":0.0901339582,\"1317\":0.1346881066,\"1318\":0.1711111111,\"1319\":0.4004877685,\"1320\":0.1016026476,\"1321\":0.1340575278,\"1322\":0.1198080634,\"1323\":null,\"1324\":null,\"1325\":0.1528579209,\"1326\":0.1698456572,\"1327\":0.5651708899,\"1328\":null,\"1329\":null,\"1330\":0.339793471,\"1331\":null,\"1332\":null,\"1333\":null,\"1334\":0.2548262548,\"1335\":0.1496951763,\"1336\":0.176681516,\"1337\":0.117631784,\"1338\":0.1489348425,\"1339\":0.1161311897,\"1340\":0.1792209659,\"1341\":0.1258079272,\"1342\":0.1333403261,\"1343\":null,\"1344\":null,\"1345\":0.0685989532,\"1346\":null,\"1347\":0.1392660161,\"1348\":0.0883272546,\"1349\":0.0852884228,\"1350\":0.1361889828,\"1351\":null,\"1352\":0.1256093769,\"1353\":0.0855341235,\"1354\":0.1125898847,\"1355\":0.1495700635,\"1356\":0.188932968,\"1357\":0.1680774873,\"1358\":0.2451229925,\"1359\":null,\"1360\":0.1366553014,\"1361\":0.3564263705,\"1362\":0.1670552627,\"1363\":0.1930864854,\"1364\":0.1142367149,\"1365\":0.189187947,\"1366\":0.1490957955,\"1367\":0.1849353606,\"1368\":0.194359,\"1369\":0.0876775309,\"1370\":0.1736593259,\"1371\":0.1415381666,\"1372\":0.0920330806,\"1373\":0.0908862042,\"1374\":0.1358979538,\"1375\":0.0422917379,\"1376\":0.139531039,\"1377\":0.134634898,\"1378\":0.2042744843,\"1379\":0.0,\"1380\":0.1511547617,\"1381\":null,\"1382\":0.1313317795,\"1383\":0.1628447949,\"1384\":0.1363492708,\"1385\":0.0958213735,\"1386\":0.2904999342,\"1387\":0.2705776352,\"1388\":0.2928720925,\"1389\":0.0963067163,\"1390\":0.0566199031,\"1391\":0.1578013696,\"1392\":0.2246007298,\"1393\":null,\"1394\":0.252252798,\"1395\":null,\"1396\":0.0604203206,\"1397\":0.1400285103,\"1398\":0.1894286144,\"1399\":null,\"1400\":0.23459113,\"1401\":null,\"1402\":0.1445703159,\"1403\":0.1613203806,\"1404\":0.1204060003,\"1405\":0.1342382496,\"1406\":0.1251232024,\"1407\":0.141785283,\"1408\":0.1653133924,\"1409\":0.1231754253,\"1410\":0.1711134364,\"1411\":0.4229507477,\"1412\":0.26937992,\"1413\":0.2958805511,\"1414\":0.1169723522,\"1415\":0.2205513244,\"1416\":0.3048639652,\"1417\":0.1094387255,\"1418\":0.1425713378,\"1419\":0.1316798718,\"1420\":0.1420068682,\"1421\":0.1455088399,\"1422\":0.300297619,\"1423\":0.1802663071,\"1424\":0.1210776893,\"1425\":0.1697020544,\"1426\":0.3119565647,\"1427\":0.1752981899,\"1428\":0.1249708579,\"1429\":null,\"1430\":0.0793570942,\"1431\":0.1463324523,\"1432\":0.3350956162,\"1433\":null,\"1434\":0.5653938889,\"1435\":0.29983287,\"1436\":0.2787990586,\"1437\":0.1841710655,\"1438\":0.1618642984,\"1439\":0.0803590255,\"1440\":0.1109842883,\"1441\":0.1441459844,\"1442\":0.1401612924,\"1443\":0.2587138008,\"1444\":0.1263339209,\"1445\":null,\"1446\":0.0701132442,\"1447\":0.1846705368,\"1448\":0.1302751152,\"1449\":0.2984511803,\"1450\":0.2872711525,\"1451\":0.3882029937,\"1452\":null,\"1453\":0.1637682421,\"1454\":0.0973746647,\"1455\":0.2456461268,\"1456\":null,\"1457\":0.1662312194,\"1458\":null,\"1459\":0.173606333,\"1460\":0.3361126988,\"1461\":0.4845525128,\"1462\":0.4723147718,\"1463\":0.2780844225,\"1464\":0.0862546513,\"1465\":0.2756267018,\"1466\":0.1000649224,\"1467\":0.1064044808,\"1468\":0.1061223248,\"1469\":0.3883687741,\"1470\":0.1383436064,\"1471\":0.1946368802,\"1472\":0.1352498312,\"1473\":0.3674307054,\"1474\":0.0767236159,\"1475\":0.1871709417,\"1476\":0.1053352053,\"1477\":null,\"1478\":0.2325749326,\"1479\":null,\"1480\":0.3223946122,\"1481\":0.3613120843,\"1482\":null,\"1483\":0.4250685633,\"1484\":null,\"1485\":0.3293932094,\"1486\":0.179400032,\"1487\":0.1181335632,\"1488\":0.0925610329,\"1489\":null,\"1490\":0.0786485529,\"1491\":null,\"1492\":0.3140393099,\"1493\":0.0189213112,\"1494\":0.0987905961,\"1495\":0.0426707692,\"1496\":0.1019106635,\"1497\":0.164747253,\"1498\":null,\"1499\":0.1195578314,\"1500\":0.5346885073,\"1501\":0.1519099365,\"1502\":0.1520895786,\"1503\":0.1064799583,\"1504\":0.0872790374,\"1505\":null,\"1506\":0.157418085,\"1507\":null,\"1508\":0.1653296172,\"1509\":0.3334550504,\"1510\":0.0615617697,\"1511\":0.1497933481,\"1512\":null,\"1513\":0.4806183261,\"1514\":0.0816931452,\"1515\":null,\"1516\":0.3067804716,\"1517\":0.4148463833,\"1518\":null,\"1519\":0.0821051426,\"1520\":0.0998390913,\"1521\":0.3688730987,\"1522\":null,\"1523\":0.0942833493,\"1524\":0.0689219096,\"1525\":0.1598687333,\"1526\":0.2728409354,\"1527\":0.322801497,\"1528\":null,\"1529\":0.1589955853,\"1530\":0.134420945,\"1531\":0.2949761427,\"1532\":0.1644240643,\"1533\":0.165043407,\"1534\":0.3956140132,\"1535\":0.0819829964,\"1536\":0.181918062,\"1537\":0.1019293341,\"1538\":0.0917787439,\"1539\":0.1724665705,\"1540\":0.1612633696,\"1541\":null,\"1542\":0.1098204589,\"1543\":0.2273051388,\"1544\":0.2133209242,\"1545\":0.1295243401,\"1546\":0.093982522,\"1547\":null,\"1548\":0.385002765,\"1549\":0.3301623947,\"1550\":0.1051561113,\"1551\":0.180738044,\"1552\":0.0747173049,\"1553\":0.3923868409,\"1554\":0.1084404903,\"1555\":0.1566122255,\"1556\":0.147373472,\"1557\":null,\"1558\":0.0943055613,\"1559\":0.1004178097,\"1560\":0.2970687445,\"1561\":0.124091951,\"1562\":0.1912187308,\"1563\":null,\"1564\":0.3068625932,\"1565\":0.132292018,\"1566\":0.0989477799,\"1567\":null,\"1568\":null,\"1569\":0.1010767637,\"1570\":0.1462574454,\"1571\":0.131164694,\"1572\":0.1000802626,\"1573\":0.114206869,\"1574\":0.1091867113,\"1575\":0.0636760379,\"1576\":null,\"1577\":0.3278911339,\"1578\":0.4235227656,\"1579\":0.0874742798,\"1580\":0.1915040534,\"1581\":0.1793175401,\"1582\":0.1574294282,\"1583\":0.2162658213,\"1584\":0.1975152963,\"1585\":0.1597226073,\"1586\":null,\"1587\":0.0969078524,\"1588\":0.5577148942,\"1589\":0.1466068454,\"1590\":null,\"1591\":0.3990348573,\"1592\":0.1397603603,\"1593\":null,\"1594\":0.1107210881,\"1595\":0.1250671167,\"1596\":0.0573834133,\"1597\":0.426555721,\"1598\":0.1235778256,\"1599\":0.1618373838,\"1600\":0.0653357677,\"1601\":0.1532009409,\"1602\":null,\"1603\":0.1421488268,\"1604\":0.0984027951,\"1605\":0.1612920487,\"1606\":0.1440130479,\"1607\":0.2184933276,\"1608\":0.0614502288,\"1609\":0.0978588256,\"1610\":0.1096909358,\"1611\":0.0638215803,\"1612\":null,\"1613\":0.108329799,\"1614\":0.2299321506,\"1615\":0.112344167,\"1616\":0.0603920803,\"1617\":0.1240181436,\"1618\":0.4714218267,\"1619\":0.148430012,\"1620\":0.3414522388,\"1621\":null,\"1622\":0.1601926334,\"1623\":0.384085396,\"1624\":0.1640031279,\"1625\":0.1625187621,\"1626\":0.2760556212,\"1627\":0.1960097113,\"1628\":0.1294821638,\"1629\":0.0995878723,\"1630\":0.1305738629,\"1631\":0.1242640364,\"1632\":null,\"1633\":0.3225554514,\"1634\":0.4080640572,\"1635\":null,\"1636\":null,\"1637\":null,\"1638\":0.2574131024,\"1639\":0.1007259631,\"1640\":0.274247413,\"1641\":0.1922645712,\"1642\":null,\"1643\":0.1822819599,\"1644\":0.173906024,\"1645\":0.1183530138,\"1646\":0.0891600297,\"1647\":null,\"1648\":null,\"1649\":null,\"1650\":0.0,\"1651\":0.4404868453,\"1652\":0.0939799852,\"1653\":0.4381172735,\"1654\":0.1340681918,\"1655\":0.3579885848,\"1656\":0.060659544,\"1657\":0.5702063782,\"1658\":0.1424057482,\"1659\":0.0772946218,\"1660\":0.180124463,\"1661\":0.1743753518,\"1662\":0.2228901427,\"1663\":null,\"1664\":0.4503623516,\"1665\":0.0940617332,\"1666\":0.092076828,\"1667\":0.1453215673,\"1668\":null,\"1669\":0.095504061,\"1670\":0.1292442984,\"1671\":0.0428534675,\"1672\":null,\"1673\":0.1473012037,\"1674\":0.1232653695,\"1675\":0.0924442513,\"1676\":0.3967954896,\"1677\":0.1372535616,\"1678\":null,\"1679\":0.1126872396,\"1680\":null,\"1681\":0.1961560329,\"1682\":0.4318953732,\"1683\":0.2001315141,\"1684\":0.0575487755,\"1685\":0.133503183,\"1686\":0.1298158548,\"1687\":0.160015371,\"1688\":null,\"1689\":0.3681515772,\"1690\":0.1538471368,\"1691\":0.0494553263,\"1692\":0.5037298002,\"1693\":0.3633312303,\"1694\":0.118073918,\"1695\":0.1281778873,\"1696\":0.1637397846,\"1697\":0.1621368863,\"1698\":0.2064862959,\"1699\":0.1396042549,\"1700\":null,\"1701\":0.2079932145,\"1702\":0.1435229856,\"1703\":null,\"1704\":0.3913468934,\"1705\":0.3544342404,\"1706\":0.2948064167,\"1707\":0.0728408971,\"1708\":0.1538067003,\"1709\":0.1952358915,\"1710\":0.1602729329,\"1711\":null,\"1712\":0.1602622893,\"1713\":0.2470240909,\"1714\":0.2530966916,\"1715\":0.1823764837,\"1716\":0.3629966444,\"1717\":0.1399507604,\"1718\":0.0974510817,\"1719\":0.0969983387,\"1720\":null,\"1721\":0.3883837481,\"1722\":0.1593013574,\"1723\":null,\"1724\":0.0608636795,\"1725\":0.1036528776,\"1726\":null,\"1727\":0.1270029296,\"1728\":0.1205345468,\"1729\":0.1243853802,\"1730\":0.1206103046,\"1731\":0.1720435846,\"1732\":0.4375805806,\"1733\":0.2175298759,\"1734\":0.2635132317,\"1735\":0.1160863688,\"1736\":null,\"1737\":0.1497878706,\"1738\":0.2555729757,\"1739\":null,\"1740\":0.4202701489,\"1741\":0.253735826,\"1742\":0.1280484352,\"1743\":null,\"1744\":0.1553595292,\"1745\":0.0733729055,\"1746\":0.1414127173,\"1747\":0.0949665165,\"1748\":0.1368609864,\"1749\":0.0657936207,\"1750\":0.1435677142,\"1751\":0.1186153956,\"1752\":0.0965041339,\"1753\":null,\"1754\":0.1430629881,\"1755\":0.2886864416,\"1756\":0.1859712282,\"1757\":0.1862603203,\"1758\":null,\"1759\":0.1789945312,\"1760\":0.2718176578,\"1761\":null,\"1762\":0.1769433268,\"1763\":0.1715677984,\"1764\":null,\"1765\":0.0448571068,\"1766\":0.1864512829,\"1767\":0.5757235653,\"1768\":0.2317085653,\"1769\":0.1675745453,\"1770\":0.42318339,\"1771\":null,\"1772\":0.0992326044,\"1773\":0.1460349136,\"1774\":0.0939051056,\"1775\":0.1946023665,\"1776\":null,\"1777\":0.2611212946,\"1778\":0.0382037045,\"1779\":0.177616727,\"1780\":0.1723954788,\"1781\":0.6994506053,\"1782\":null,\"1783\":0.2758296386,\"1784\":0.1611296711,\"1785\":0.1057816216,\"1786\":0.0603868286,\"1787\":0.1686691718,\"1788\":0.3536020944,\"1789\":0.140256648,\"1790\":0.1342886737,\"1791\":0.1335595325,\"1792\":0.1502915728,\"1793\":0.2579236477,\"1794\":0.2837183861,\"1795\":0.1633427627,\"1796\":0.2707040596,\"1797\":0.2654436167,\"1798\":0.1177679788,\"1799\":0.2141935824,\"1800\":0.1404286467,\"1801\":0.1398462997,\"1802\":0.0619889613,\"1803\":0.223227,\"1804\":null,\"1805\":0.190856613,\"1806\":null,\"1807\":0.192981967,\"1808\":0.1435737562,\"1809\":0.1631454911,\"1810\":null,\"1811\":0.1337833208,\"1812\":0.2212732792,\"1813\":0.1491853107,\"1814\":0.4869859878,\"1815\":0.1847737848,\"1816\":0.1680965468,\"1817\":null,\"1818\":0.4573307512,\"1819\":0.1498086348,\"1820\":0.1687884617,\"1821\":0.1122631206,\"1822\":null,\"1823\":0.1015094207,\"1824\":0.1252890985,\"1825\":0.3677849165,\"1826\":0.1468783281,\"1827\":0.1047048778,\"1828\":null,\"1829\":null,\"1830\":0.4398700446,\"1831\":0.1891708852,\"1832\":0.0898239272,\"1833\":0.1519675584,\"1834\":null,\"1835\":0.1428509534,\"1836\":0.26067466,\"1837\":0.08362645,\"1838\":0.1250245514,\"1839\":0.1484378075,\"1840\":0.063254345,\"1841\":0.3202884111,\"1842\":0.2003492049,\"1843\":null,\"1844\":null,\"1845\":0.0908551158,\"1846\":null,\"1847\":0.1699708089,\"1848\":0.3329568231,\"1849\":0.2009131727,\"1850\":0.1212226113,\"1851\":0.1466083379,\"1852\":0.1536901315,\"1853\":0.1660519405,\"1854\":null,\"1855\":0.070659848,\"1856\":null,\"1857\":0.3579725853,\"1858\":0.1539099289,\"1859\":null,\"1860\":0.144208948,\"1861\":0.1587829747,\"1862\":0.0930137993,\"1863\":0.1867687694,\"1864\":0.1232934258,\"1865\":0.3515061226,\"1866\":0.0992833901,\"1867\":null,\"1868\":null,\"1869\":0.564376975,\"1870\":0.428152479,\"1871\":0.188034188,\"1872\":0.1499362516,\"1873\":0.1602156391,\"1874\":0.1902796915,\"1875\":null,\"1876\":0.3656754486,\"1877\":0.1123994401,\"1878\":0.1135497958,\"1879\":null,\"1880\":0.2162540351,\"1881\":0.1585047236,\"1882\":0.2561313447,\"1883\":0.2756577958,\"1884\":0.1726656511,\"1885\":0.0527094989,\"1886\":0.1849575485,\"1887\":0.1337904097,\"1888\":0.0560277456,\"1889\":0.1296636818,\"1890\":null,\"1891\":null,\"1892\":0.0881666667,\"1893\":0.0,\"1894\":0.3845140286,\"1895\":0.0862260947,\"1896\":0.1704519824,\"1897\":0.1683230272,\"1898\":0.1567376528,\"1899\":0.0482195509,\"1900\":0.1148602081,\"1901\":0.1564662406,\"1902\":0.2261082753,\"1903\":0.1476476515,\"1904\":0.1697298205,\"1905\":0.0974353622,\"1906\":0.3503652322,\"1907\":null,\"1908\":null,\"1909\":0.0851219627,\"1910\":0.1507421229,\"1911\":0.0840052092,\"1912\":0.1723443801,\"1913\":0.190448828,\"1914\":0.3106618465,\"1915\":0.4763646936,\"1916\":0.2465669229,\"1917\":null,\"1918\":0.4802024179,\"1919\":0.3711499515,\"1920\":null,\"1921\":0.1807541488,\"1922\":0.2219269648,\"1923\":0.1969260378,\"1924\":0.0866831109,\"1925\":0.0248924297,\"1926\":0.1337479118,\"1927\":0.4492816384,\"1928\":0.4035098908,\"1929\":0.1377705687,\"1930\":0.098055488,\"1931\":0.3991475169,\"1932\":null,\"1933\":0.4624359368,\"1934\":0.0854771922,\"1935\":null,\"1936\":null,\"1937\":0.342210823,\"1938\":0.4444079565,\"1939\":0.1265744445,\"1940\":0.153587976,\"1941\":0.1022078773,\"1942\":0.1299394406,\"1943\":0.2159497892,\"1944\":0.5035125193,\"1945\":0.591001318,\"1946\":0.1302343697,\"1947\":0.1267453217,\"1948\":0.1889300043,\"1949\":0.1585678714,\"1950\":0.1105617379,\"1951\":null,\"1952\":0.1457663544,\"1953\":0.0,\"1954\":null,\"1955\":null,\"1956\":null,\"1957\":0.3994061246,\"1958\":0.125737195,\"1959\":0.0,\"1960\":0.061616363,\"1961\":0.1228787595,\"1962\":0.1642715756,\"1963\":0.0968969183,\"1964\":0.1720980405,\"1965\":0.1028890931,\"1966\":0.1511048635,\"1967\":0.2944832034,\"1968\":0.2774424193,\"1969\":0.3841909911,\"1970\":0.5226919786,\"1971\":0.2212366156,\"1972\":0.0464490354,\"1973\":null,\"1974\":0.0931973258,\"1975\":0.3761265806,\"1976\":0.1899878177,\"1977\":0.3110840597,\"1978\":0.1238352647,\"1979\":0.1243856445,\"1980\":null,\"1981\":null,\"1982\":0.1121802084,\"1983\":0.1270008869,\"1984\":0.0860294451,\"1985\":0.1227780469,\"1986\":null,\"1987\":null,\"1988\":0.2210811791,\"1989\":0.1251959226,\"1990\":0.1037858873,\"1991\":0.0698578248,\"1992\":null,\"1993\":0.1438754112,\"1994\":0.1402842949,\"1995\":0.1435544729,\"1996\":0.2227795108,\"1997\":0.1707147461,\"1998\":0.1265439477,\"1999\":0.12215918,\"2000\":null,\"2001\":null,\"2002\":0.1939999713,\"2003\":0.1807903183,\"2004\":0.4482684502,\"2005\":0.1457083471,\"2006\":null,\"2007\":0.1481050656,\"2008\":null,\"2009\":0.4169677296,\"2010\":0.0564420639,\"2011\":0.3685877034,\"2012\":0.1109753821,\"2013\":0.1875499441,\"2014\":0.0928555464,\"2015\":null,\"2016\":0.4497818119,\"2017\":0.2532480335,\"2018\":0.1052201187,\"2019\":null,\"2020\":0.1762673877,\"2021\":null,\"2022\":0.1410757679,\"2023\":null,\"2024\":0.1710021571,\"2025\":0.3259417838,\"2026\":null,\"2027\":null,\"2028\":null,\"2029\":0.2743341852,\"2030\":null,\"2031\":0.1413322799,\"2032\":0.2999400789,\"2033\":0.2420696427,\"2034\":0.101361753,\"2035\":0.1652446564,\"2036\":0.1706632853,\"2037\":0.2618563675,\"2038\":null,\"2039\":0.1591696598,\"2040\":0.2066217821,\"2041\":0.1929756261,\"2042\":0.2075504533,\"2043\":0.0641220524,\"2044\":0.1407429695,\"2045\":null,\"2046\":0.2816333181,\"2047\":0.1797090198,\"2048\":null,\"2049\":null,\"2050\":null,\"2051\":0.3600621284,\"2052\":0.0,\"2053\":0.134992945,\"2054\":0.3579615523,\"2055\":0.1288866375,\"2056\":0.085564158,\"2057\":0.1466859278,\"2058\":0.282607629,\"2059\":0.0489053923,\"2060\":0.0851457981,\"2061\":0.1222834203,\"2062\":0.1726512666,\"2063\":0.3619816121,\"2064\":0.1261357098,\"2065\":0.3686276598,\"2066\":null,\"2067\":0.1573210872,\"2068\":null,\"2069\":null,\"2070\":0.2886981822,\"2071\":0.0742313315,\"2072\":0.301886987,\"2073\":0.1245382248,\"2074\":0.1257900633,\"2075\":0.0184445021,\"2076\":0.0,\"2077\":0.1252999944,\"2078\":0.1956164361,\"2079\":0.1317909887,\"2080\":0.0950967022,\"2081\":0.3832474018,\"2082\":0.3589721939,\"2083\":null,\"2084\":0.0477977162,\"2085\":0.031133476,\"2086\":0.1960694744,\"2087\":null,\"2088\":0.1648605638,\"2089\":0.1578294064,\"2090\":0.1186280738,\"2091\":0.1527657506,\"2092\":0.1201887421,\"2093\":null,\"2094\":null,\"2095\":null,\"2096\":null,\"2097\":null,\"2098\":0.2102639064,\"2099\":0.375402958,\"2100\":0.3011635249,\"2101\":0.1295116371,\"2102\":0.1334170652,\"2103\":null,\"2104\":0.1434409748,\"2105\":null,\"2106\":0.1206897884,\"2107\":0.1628202465,\"2108\":0.1195137801,\"2109\":0.434283983,\"2110\":0.1124781009,\"2111\":0.1472619811,\"2112\":0.1891775189,\"2113\":0.1467336235,\"2114\":0.1318697552,\"2115\":0.1396829793,\"2116\":0.1349556078,\"2117\":0.6416696675,\"2118\":0.0792190013,\"2119\":0.1411759677,\"2120\":0.1671116868,\"2121\":null,\"2122\":null,\"2123\":0.1048469693,\"2124\":0.0607140556,\"2125\":0.1159808995,\"2126\":0.0551843936,\"2127\":null,\"2128\":null,\"2129\":0.4036234845,\"2130\":0.4153888686,\"2131\":0.1782432818,\"2132\":null,\"2133\":null,\"2134\":0.159919803,\"2135\":null,\"2136\":0.3391656255,\"2137\":0.0765164123,\"2138\":null,\"2139\":0.12971225,\"2140\":null,\"2141\":0.0929650451,\"2142\":0.2231311925,\"2143\":0.5876708865,\"2144\":0.4553705035,\"2145\":0.1522216725,\"2146\":0.1850753705,\"2147\":null,\"2148\":0.3289227373,\"2149\":null,\"2150\":0.1766554399,\"2151\":0.1733030959,\"2152\":0.0909181402,\"2153\":null,\"2154\":null,\"2155\":null,\"2156\":0.1663232728,\"2157\":null,\"2158\":null,\"2159\":0.1145210249,\"2160\":0.0581939079,\"2161\":0.4809750727,\"2162\":null,\"2163\":0.3750332621,\"2164\":0.1632629446,\"2165\":0.1325442356,\"2166\":null,\"2167\":0.3870441207,\"2168\":0.1465536789,\"2169\":0.1457101884,\"2170\":0.3790291076,\"2171\":null,\"2172\":0.3746777514,\"2173\":0.1745905145,\"2174\":0.1146916557,\"2175\":0.165396429,\"2176\":0.1333000288,\"2177\":null,\"2178\":0.1447255426,\"2179\":0.0965250965,\"2180\":0.1462715197,\"2181\":0.119637798,\"2182\":null,\"2183\":0.13784512,\"2184\":0.5410017001,\"2185\":0.603789013,\"2186\":0.0768976044,\"2187\":0.1152201066,\"2188\":0.1270458129,\"2189\":0.0,\"2190\":0.2160295755,\"2191\":0.128202354,\"2192\":0.1299657172,\"2193\":0.1591728575,\"2194\":0.1063265646,\"2195\":0.0482977389,\"2196\":null,\"2197\":null,\"2198\":0.082983429,\"2199\":0.2387941538,\"2200\":null,\"2201\":0.2528072768,\"2202\":0.2466852363,\"2203\":0.1216143351,\"2204\":0.1153003716,\"2205\":0.0447466578,\"2206\":null,\"2207\":null,\"2208\":0.3731418469,\"2209\":0.2029219991,\"2210\":null,\"2211\":0.3849114704,\"2212\":0.1132570623,\"2213\":0.2174084003,\"2214\":0.2229790469,\"2215\":0.1681005796,\"2216\":0.2670217347,\"2217\":0.0941041245,\"2218\":0.3281172991,\"2219\":0.1346278604,\"2220\":null,\"2221\":0.105004614,\"2222\":0.3011068432,\"2223\":0.4040791996,\"2224\":null,\"2225\":0.1787619288,\"2226\":0.1568421486,\"2227\":0.1099674099,\"2228\":0.042537926,\"2229\":0.1512693755,\"2230\":null,\"2231\":0.1729379675,\"2232\":0.3084038202,\"2233\":0.1468470322,\"2234\":0.1368848763,\"2235\":0.1479365649,\"2236\":null,\"2237\":null,\"2238\":0.2030588267,\"2239\":0.1421757987,\"2240\":0.0829717956,\"2241\":0.4175321903,\"2242\":0.1061509689,\"2243\":0.058538891,\"2244\":null,\"2245\":0.5531055263,\"2246\":0.1797344981,\"2247\":0.1777137467,\"2248\":0.291483602,\"2249\":0.6672441408,\"2250\":null,\"2251\":0.4516791994,\"2252\":0.1081404845,\"2253\":0.0919928991,\"2254\":0.1222618579,\"2255\":0.4297149876,\"2256\":0.1258724552,\"2257\":0.1481721628,\"2258\":null,\"2259\":null,\"2260\":0.1186587973,\"2261\":null,\"2262\":null,\"2263\":null,\"2264\":0.1997443446,\"2265\":0.1100148538,\"2266\":0.1369390592,\"2267\":0.0993130966,\"2268\":0.1213331488,\"2269\":0.1234506634,\"2270\":0.1414538144,\"2271\":0.9181135754,\"2272\":null,\"2273\":0.1634876223,\"2274\":0.1286296244,\"2275\":0.1678637568,\"2276\":0.1896083794,\"2277\":0.1559161212,\"2278\":0.2316553559,\"2279\":null,\"2280\":0.1459880478,\"2281\":0.1186445003,\"2282\":0.1617774205,\"2283\":0.386963581,\"2284\":0.1770883071,\"2285\":null,\"2286\":null,\"2287\":0.0985409183,\"2288\":0.1158668537,\"2289\":0.1816383917,\"2290\":null,\"2291\":null,\"2292\":0.1357832218,\"2293\":0.1140422364,\"2294\":0.3994227478,\"2295\":0.571284167,\"2296\":0.1026493692,\"2297\":0.1456719132,\"2298\":null,\"2299\":null,\"2300\":null,\"2301\":0.143393102,\"2302\":0.0463652914,\"2303\":null,\"2304\":0.1559947429,\"2305\":0.1772787563,\"2306\":null,\"2307\":0.4276988458,\"2308\":null,\"2309\":0.4261748062,\"2310\":0.1169669875,\"2311\":0.2238615184,\"2312\":0.1439106975,\"2313\":null,\"2314\":0.0827175149,\"2315\":0.2539981823,\"2316\":0.1202970815,\"2317\":0.4301874062,\"2318\":0.0689002167,\"2319\":0.0645867894,\"2320\":0.3911637918,\"2321\":0.1461979253,\"2322\":0.1458420956,\"2323\":0.1433765324,\"2324\":0.1635266307,\"2325\":null,\"2326\":0.1361589641,\"2327\":0.138513252,\"2328\":0.3360790017,\"2329\":0.1819340219,\"2330\":0.1941338077,\"2331\":0.1836513824,\"2332\":0.1592876761,\"2333\":0.1445253697,\"2334\":0.1560661371,\"2335\":0.1387177119,\"2336\":0.2066702345,\"2337\":null,\"2338\":null,\"2339\":0.1552242326,\"2340\":0.1507172514,\"2341\":0.262126921,\"2342\":0.0955910121,\"2343\":0.1895227217,\"2344\":null,\"2345\":0.2017457346,\"2346\":0.2282234025,\"2347\":0.5570380096,\"2348\":0.1335074602,\"2349\":null,\"2350\":0.1597811357,\"2351\":0.1808360869,\"2352\":0.1021140624,\"2353\":0.0722503577,\"2354\":0.0792706087,\"2355\":0.1576994777,\"2356\":0.1515109905,\"2357\":0.1596751348,\"2358\":0.2609755063,\"2359\":0.0686969007,\"2360\":0.2561355688,\"2361\":0.5583550076,\"2362\":0.139736182,\"2363\":null,\"2364\":0.1374025585,\"2365\":0.114362766,\"2366\":0.0678472156,\"2367\":null,\"2368\":0.2777881303,\"2369\":0.2110764447,\"2370\":0.4861304043,\"2371\":0.1050467204,\"2372\":0.1072749658,\"2373\":0.1346267757,\"2374\":0.24459482,\"2375\":null,\"2376\":0.0989056377,\"2377\":0.1035400452,\"2378\":0.0902743715,\"2379\":0.1404704409,\"2380\":null,\"2381\":0.1189166412,\"2382\":0.1465820116,\"2383\":0.1184544802,\"2384\":0.2334687958,\"2385\":0.140406036,\"2386\":0.0712665776,\"2387\":0.2297893931,\"2388\":null,\"2389\":0.151532447,\"2390\":0.182704257,\"2391\":0.0799764549,\"2392\":0.0884848772,\"2393\":0.1452093212,\"2394\":0.1649790148,\"2395\":0.5899475898,\"2396\":0.1533963912,\"2397\":0.1702793945,\"2398\":null,\"2399\":0.0617921483,\"2400\":0.0603267654,\"2401\":0.0,\"2402\":0.1886469429,\"2403\":0.1652086599,\"2404\":0.2743398078,\"2405\":0.1542024897,\"2406\":0.1534639087,\"2407\":null,\"2408\":null,\"2409\":null,\"2410\":0.1750025602,\"2411\":0.0999951985,\"2412\":0.54334724,\"2413\":null,\"2414\":0.4319104712,\"2415\":0.3264808331,\"2416\":0.4887554339,\"2417\":null,\"2418\":0.0735904265,\"2419\":0.0984093767,\"2420\":0.2892406723,\"2421\":0.2611626104,\"2422\":null,\"2423\":null,\"2424\":null,\"2425\":null,\"2426\":0.3772837502,\"2427\":0.2137927,\"2428\":0.0,\"2429\":0.3816187098,\"2430\":null,\"2431\":null,\"2432\":0.1295267339,\"2433\":0.1281896642,\"2434\":0.366196359,\"2435\":0.3655956616,\"2436\":null,\"2437\":0.3374598913,\"2438\":0.3253329764,\"2439\":null,\"2440\":0.0410699004,\"2441\":0.0574036519,\"2442\":null,\"2443\":0.1928367313,\"2444\":0.1101286105,\"2445\":0.1477401664,\"2446\":0.1371082289,\"2447\":0.3900588498,\"2448\":0.4808313571,\"2449\":null,\"2450\":null,\"2451\":0.0844115488,\"2452\":0.1587072877,\"2453\":0.1390126039,\"2454\":null,\"2455\":0.1101398709,\"2456\":null,\"2457\":0.1702403927,\"2458\":0.1132971756,\"2459\":0.1438882037,\"2460\":0.033669913,\"2461\":0.1017994681,\"2462\":null,\"2463\":null,\"2464\":0.1159767995,\"2465\":0.2045488019,\"2466\":null,\"2467\":null,\"2468\":0.1225049604,\"2469\":0.1590834932,\"2470\":null,\"2471\":0.1774031853,\"2472\":0.1913607163,\"2473\":0.1168900986,\"2474\":0.0915446773,\"2475\":null,\"2476\":0.4264618656,\"2477\":0.2452707994,\"2478\":0.0821966,\"2479\":0.1645043893,\"2480\":null,\"2481\":0.1342388214,\"2482\":null,\"2483\":0.1341791306,\"2484\":0.086771146,\"2485\":null,\"2486\":0.1736318408,\"2487\":0.1772808381,\"2488\":0.078046015,\"2489\":0.3987806836,\"2490\":0.1556298132,\"2491\":null,\"2492\":0.2594954199,\"2493\":0.6275465607,\"2494\":0.1416494822,\"2495\":0.1521737988,\"2496\":0.1154218022,\"2497\":0.1618547164,\"2498\":0.0,\"2499\":null,\"2500\":null,\"2501\":0.1279783585,\"2502\":0.0202371896,\"2503\":null,\"2504\":0.2737220548,\"2505\":null,\"2506\":0.3911647707,\"2507\":null,\"2508\":null,\"2509\":0.1714631767,\"2510\":null,\"2511\":0.4816675627,\"2512\":0.3683761019,\"2513\":0.1476901257,\"2514\":0.0924583982,\"2515\":null,\"2516\":0.3655722962,\"2517\":0.1660859482,\"2518\":0.093484724,\"2519\":0.0702918776,\"2520\":0.3920261913,\"2521\":null,\"2522\":0.1545185736,\"2523\":0.0585998283,\"2524\":null,\"2525\":0.113904815,\"2526\":0.0305110661,\"2527\":0.2523895974,\"2528\":0.1264732199,\"2529\":0.1118442401,\"2530\":0.1615331453,\"2531\":0.1034523645,\"2532\":null,\"2533\":null,\"2534\":0.0904722452,\"2535\":0.0873749547,\"2536\":0.0694170569,\"2537\":0.1631982706,\"2538\":0.3308460647,\"2539\":0.1429561479,\"2540\":null,\"2541\":null,\"2542\":0.1561852596,\"2543\":0.0693727291,\"2544\":0.2247019708,\"2545\":0.3626293885,\"2546\":0.1269620099,\"2547\":0.1146919543,\"2548\":0.0903445474,\"2549\":0.1048186707,\"2550\":0.1049087791,\"2551\":0.3160416726,\"2552\":null,\"2553\":0.1698466495,\"2554\":null,\"2555\":null,\"2556\":0.1224156582,\"2557\":0.0884261785,\"2558\":0.4270543044,\"2559\":null,\"2560\":0.1487556743,\"2561\":null,\"2562\":0.2306725072,\"2563\":0.0,\"2564\":0.2022013512,\"2565\":null,\"2566\":null,\"2567\":0.3302484837,\"2568\":0.1875273188,\"2569\":0.0940541193,\"2570\":0.280099807,\"2571\":0.1419008743,\"2572\":0.1432612783,\"2573\":0.2388248302,\"2574\":0.1845252061,\"2575\":0.1381204846,\"2576\":0.1315496662,\"2577\":0.1934913943,\"2578\":0.2702426212,\"2579\":0.1573901017,\"2580\":0.0719151831,\"2581\":0.0592276013,\"2582\":0.1267851065,\"2583\":null,\"2584\":0.1557951023,\"2585\":null,\"2586\":null,\"2587\":0.2871724019,\"2588\":0.2947624637,\"2589\":0.2937393905,\"2590\":0.1135701113,\"2591\":0.1023577263,\"2592\":0.1177199185,\"2593\":0.2289183732,\"2594\":null,\"2595\":0.3105342933,\"2596\":0.1601690673,\"2597\":0.1556655674,\"2598\":0.1622152975,\"2599\":0.317008886,\"2600\":0.5798797476,\"2601\":0.2926954862,\"2602\":0.2224091304,\"2603\":0.2946257801,\"2604\":null,\"2605\":null,\"2606\":0.0392262427,\"2607\":0.1478378904,\"2608\":0.1854596888,\"2609\":0.1732702853,\"2610\":0.1128442692,\"2611\":0.0980196239,\"2612\":0.1176706527,\"2613\":0.1329966214,\"2614\":0.1604337911,\"2615\":0.2126001935,\"2616\":null,\"2617\":0.1360789759,\"2618\":0.1404476606,\"2619\":0.0899815723,\"2620\":0.3420000403,\"2621\":0.0475606801,\"2622\":0.1265720903,\"2623\":0.0769807465,\"2624\":0.1248072001,\"2625\":0.1186271469,\"2626\":0.225280949,\"2627\":0.1326062878,\"2628\":0.3797579484,\"2629\":0.1460752586,\"2630\":0.0407216495,\"2631\":null,\"2632\":0.1319367854,\"2633\":null,\"2634\":0.42828201,\"2635\":0.1410912347,\"2636\":0.1317699917,\"2637\":0.1281204244,\"2638\":0.2209563358,\"2639\":0.1573600973,\"2640\":0.1256687657,\"2641\":0.0726201663,\"2642\":0.3027638153,\"2643\":0.1206838339,\"2644\":0.0855896604,\"2645\":0.1182925892,\"2646\":null,\"2647\":0.1137054716,\"2648\":0.1580157257,\"2649\":0.0730414264,\"2650\":null,\"2651\":0.0586089546,\"2652\":null,\"2653\":0.0967538058,\"2654\":0.1735101252,\"2655\":0.1989691621,\"2656\":null,\"2657\":null,\"2658\":0.2739180691,\"2659\":0.158558828,\"2660\":0.1526850828,\"2661\":0.4189018579,\"2662\":0.1285694272,\"2663\":0.1453763617,\"2664\":0.0636189178,\"2665\":0.1569241358,\"2666\":null,\"2667\":null,\"2668\":null,\"2669\":0.2390856891,\"2670\":0.107373671,\"2671\":0.2425668057,\"2672\":0.1566773141,\"2673\":0.6273741117,\"2674\":null,\"2675\":0.4368086774,\"2676\":null,\"2677\":null,\"2678\":0.1151418366,\"2679\":0.1516333244,\"2680\":0.0829214213,\"2681\":0.3782751056,\"2682\":0.32117351,\"2683\":0.1614979542,\"2684\":0.129410664,\"2685\":0.2165332808,\"2686\":null,\"2687\":0.1322757461,\"2688\":0.1982825869,\"2689\":null,\"2690\":0.1148257117,\"2691\":0.1814770035,\"2692\":null,\"2693\":null,\"2694\":0.127186257,\"2695\":0.4238456423,\"2696\":0.1329810562,\"2697\":0.1411841409,\"2698\":null,\"2699\":0.4126689032,\"2700\":null,\"2701\":0.1746149432,\"2702\":null,\"2703\":0.1757968725,\"2704\":0.1339970823,\"2705\":0.0813472262,\"2706\":0.3588712459,\"2707\":null,\"2708\":0.0968961965,\"2709\":0.1454978519,\"2710\":0.186195768,\"2711\":0.5133420803,\"2712\":0.1471768556,\"2713\":0.1571794532,\"2714\":0.1005842678,\"2715\":0.4385200769,\"2716\":0.0596436603,\"2717\":0.4343966608,\"2718\":0.1829318431,\"2719\":0.0949816658,\"2720\":null,\"2721\":0.2509409691,\"2722\":0.0960461544,\"2723\":0.2898911409,\"2724\":0.4466933811,\"2725\":0.1055953767,\"2726\":0.1568243904,\"2727\":0.1179870856,\"2728\":0.3922326796,\"2729\":0.2996404402,\"2730\":null,\"2731\":0.0906157129,\"2732\":null,\"2733\":0.0692714775,\"2734\":null,\"2735\":0.0509026202,\"2736\":0.1464374482,\"2737\":0.1008654307,\"2738\":0.149802794,\"2739\":0.1012049896,\"2740\":0.1506933667,\"2741\":null,\"2742\":0.5869308885,\"2743\":0.0626874026,\"2744\":0.3050757455,\"2745\":0.4700517913,\"2746\":0.229428051,\"2747\":0.6377991301,\"2748\":0.1603169729,\"2749\":0.1155224129,\"2750\":0.1497129022,\"2751\":0.1756452743,\"2752\":0.088630074,\"2753\":0.3967755615,\"2754\":0.1663419979,\"2755\":0.1330471327,\"2756\":0.0918638807,\"2757\":0.0725030808,\"2758\":0.0550927531,\"2759\":0.0864736868,\"2760\":0.1721314686,\"2761\":0.1546375972,\"2762\":0.154349148,\"2763\":null,\"2764\":0.0525957389,\"2765\":0.2625975366,\"2766\":0.0337202601,\"2767\":0.2545609315,\"2768\":0.1668801541,\"2769\":0.1827401814,\"2770\":null,\"2771\":0.071413148,\"2772\":0.1723989748,\"2773\":0.1483797855,\"2774\":0.1708232142,\"2775\":0.0327172992,\"2776\":0.2036384941,\"2777\":null,\"2778\":0.1238401266,\"2779\":0.1213606966,\"2780\":0.2209346551,\"2781\":0.1689226212,\"2782\":0.1717437035,\"2783\":null,\"2784\":0.1891059051,\"2785\":0.1390655786,\"2786\":0.090271464,\"2787\":0.1558585989,\"2788\":0.0713146852,\"2789\":0.0922442753,\"2790\":0.1759080777,\"2791\":0.3242115811,\"2792\":0.3079210218,\"2793\":0.1169354639,\"2794\":0.1809878636,\"2795\":0.1404367877,\"2796\":0.1249909461,\"2797\":0.0744347983,\"2798\":null,\"2799\":null,\"2800\":0.14587813,\"2801\":0.2146933576,\"2802\":0.1087463937,\"2803\":0.1833896857,\"2804\":0.1300115063,\"2805\":0.2024264305,\"2806\":0.127950558,\"2807\":null,\"2808\":0.1136163608,\"2809\":0.1037217151,\"2810\":0.0746982247,\"2811\":0.1217208141,\"2812\":0.1482837424,\"2813\":0.1373629164,\"2814\":null,\"2815\":0.0865114854,\"2816\":0.0155758439,\"2817\":0.2380306249,\"2818\":0.1107204319,\"2819\":0.1670882096,\"2820\":0.1584954074,\"2821\":0.1151413882,\"2822\":0.1586026671,\"2823\":0.0786319345,\"2824\":0.1127564995,\"2825\":0.1429740385,\"2826\":0.4666332824,\"2827\":0.1489286017,\"2828\":0.0835024994,\"2829\":0.2712116762,\"2830\":0.2173281962,\"2831\":0.1740592528,\"2832\":0.168072123,\"2833\":null,\"2834\":0.1189461541,\"2835\":null,\"2836\":null,\"2837\":0.0,\"2838\":0.6209463169,\"2839\":0.298049179,\"2840\":0.1412186588,\"2841\":0.4637238512,\"2842\":0.1259444637,\"2843\":0.2311249583,\"2844\":0.0729001447,\"2845\":null,\"2846\":0.0773505424,\"2847\":0.1366645274,\"2848\":0.085606884,\"2849\":0.1440535432,\"2850\":0.1213832095,\"2851\":0.409353467,\"2852\":0.123416749,\"2853\":0.1455237861,\"2854\":0.1024608469,\"2855\":0.0935935187,\"2856\":0.1299529148,\"2857\":null,\"2858\":0.4642710471,\"2859\":0.4202428679,\"2860\":0.0492992231,\"2861\":0.5331467604,\"2862\":0.1022764482,\"2863\":0.7455942556,\"2864\":0.4662545598,\"2865\":0.0817529355,\"2866\":null,\"2867\":0.3941752017,\"2868\":null,\"2869\":0.1877279732,\"2870\":0.0958931648,\"2871\":0.4181794974,\"2872\":0.0,\"2873\":0.1523191481,\"2874\":0.1349271908,\"2875\":0.3868108097,\"2876\":0.0527759403,\"2877\":0.0844841128,\"2878\":0.3432350555,\"2879\":0.032413086,\"2880\":0.2231997302,\"2881\":0.0737053522,\"2882\":0.3127741823,\"2883\":null,\"2884\":0.0502205004,\"2885\":0.0467375765,\"2886\":null,\"2887\":0.0915431679,\"2888\":0.210611856,\"2889\":0.0823833293,\"2890\":0.5109908854,\"2891\":null,\"2892\":null,\"2893\":0.1167705707,\"2894\":null,\"2895\":0.0856237245,\"2896\":0.1485134174,\"2897\":0.4316761287,\"2898\":0.3985974706,\"2899\":0.0982391979,\"2900\":0.3604847133,\"2901\":0.1239537449,\"2902\":0.1951925575,\"2903\":0.1753274292,\"2904\":0.4757635553,\"2905\":null,\"2906\":0.1048987879,\"2907\":null,\"2908\":0.1750806722,\"2909\":null,\"2910\":0.1077337574,\"2911\":null,\"2912\":0.2016318489,\"2913\":0.123779417,\"2914\":null,\"2915\":null,\"2916\":null,\"2917\":0.21630773,\"2918\":0.0925169178,\"2919\":0.3828111588,\"2920\":0.4660452109,\"2921\":0.1042805596,\"2922\":0.0906174867,\"2923\":0.1427756515,\"2924\":0.2122988256,\"2925\":0.2149613387,\"2926\":0.2023501587,\"2927\":null,\"2928\":0.0878802682,\"2929\":0.1226869632,\"2930\":0.1832233205,\"2931\":0.239008862,\"2932\":null,\"2933\":0.1446999958,\"2934\":0.1100989548,\"2935\":0.1208625533,\"2936\":0.1043450007,\"2937\":0.2043121599,\"2938\":0.0714911857,\"2939\":0.1908821991,\"2940\":0.5615239348,\"2941\":0.0888158139,\"2942\":0.1946535383,\"2943\":0.0197418827,\"2944\":0.4365354241,\"2945\":0.1400134778,\"2946\":null,\"2947\":null,\"2948\":0.1080164841,\"2949\":0.1032765997,\"2950\":null,\"2951\":null,\"2952\":0.3491414737,\"2953\":null,\"2954\":null,\"2955\":0.069891451,\"2956\":0.1797830925,\"2957\":0.0,\"2958\":null,\"2959\":0.1900482812,\"2960\":0.1797286766,\"2961\":0.0612835161,\"2962\":0.1280566559,\"2963\":0.08863628,\"2964\":0.475673159,\"2965\":null,\"2966\":0.2231094292,\"2967\":0.1356467201,\"2968\":null,\"2969\":0.1646429826,\"2970\":0.1006848267,\"2971\":0.0140185401,\"2972\":0.2093179485,\"2973\":0.264361814,\"2974\":0.1171457502,\"2975\":0.3558235739,\"2976\":0.1361073847,\"2977\":0.0417663608,\"2978\":0.0737192579,\"2979\":0.1591409824,\"2980\":0.1601241219,\"2981\":0.6355506269,\"2982\":0.1137514746,\"2983\":null,\"2984\":null,\"2985\":null,\"2986\":0.2531692079,\"2987\":0.4079710421,\"2988\":0.2489637095,\"2989\":0.2702817997,\"2990\":0.0386916375,\"2991\":0.2724345095,\"2992\":0.2709366055,\"2993\":0.0711850815,\"2994\":0.5745483527,\"2995\":0.0877862195,\"2996\":null,\"2997\":0.1936199166,\"2998\":0.0699898558,\"2999\":null,\"3000\":0.0216076781,\"3001\":0.1468477464,\"3002\":0.5585638492,\"3003\":null,\"3004\":0.4436610945,\"3005\":null,\"3006\":0.3301587427,\"3007\":0.3706696652,\"3008\":0.4967592795,\"3009\":0.1411363043,\"3010\":0.1067128092,\"3011\":0.1477038077,\"3012\":null,\"3013\":0.1354298162,\"3014\":0.0528926678,\"3015\":0.0713001454,\"3016\":0.1242110998,\"3017\":0.0777366396,\"3018\":0.1617574416,\"3019\":0.0915922993,\"3020\":null,\"3021\":0.0643228711,\"3022\":0.106259545,\"3023\":0.1034942054,\"3024\":0.0729552889,\"3025\":0.5268058795,\"3026\":0.2674397665,\"3027\":null,\"3028\":0.1535244215,\"3029\":0.1705744496,\"3030\":0.4627575518,\"3031\":null,\"3032\":0.0992271626,\"3033\":0.2010799965,\"3034\":0.0849310416,\"3035\":0.353793953,\"3036\":0.0951718986,\"3037\":null,\"3038\":null,\"3039\":0.2211706803,\"3040\":0.1229359463,\"3041\":0.2607927746,\"3042\":0.3907696098,\"3043\":null,\"3044\":0.031155405,\"3045\":0.1100903018,\"3046\":0.0549713093,\"3047\":0.0673774015,\"3048\":0.0716107756,\"3049\":null,\"3050\":0.1625123852,\"3051\":0.1417080983,\"3052\":0.2989632738,\"3053\":0.0,\"3054\":null,\"3055\":null,\"3056\":0.1939334638,\"3057\":null,\"3058\":0.0841377742,\"3059\":0.377781437,\"3060\":null,\"3061\":0.4022497829,\"3062\":0.0950435384,\"3063\":0.2788284488,\"3064\":null,\"3065\":null,\"3066\":null,\"3067\":0.1565569144,\"3068\":0.1461875476,\"3069\":0.1787925001,\"3070\":null,\"3071\":0.1256660734,\"3072\":null,\"3073\":0.0480990089,\"3074\":0.4494649986,\"3075\":null,\"3076\":0.1241006304,\"3077\":0.075956879,\"3078\":0.1114725635,\"3079\":null,\"3080\":0.1246564524,\"3081\":0.1365210507,\"3082\":0.3830495778,\"3083\":null,\"3084\":0.2911388513,\"3085\":0.0975367504,\"3086\":null,\"3087\":0.1461151633,\"3088\":0.1351545986,\"3089\":0.4580925208,\"3090\":null,\"3091\":0.1346865196,\"3092\":0.1175674497,\"3093\":0.0,\"3094\":null,\"3095\":0.2549391703,\"3096\":null,\"3097\":0.1566520788,\"3098\":0.1277279327,\"3099\":null,\"3100\":0.1741564439,\"3101\":null,\"3102\":0.1369683612,\"3103\":null,\"3104\":null,\"3105\":null,\"3106\":0.1243570806,\"3107\":0.0963000666,\"3108\":0.1347648045,\"3109\":0.085293527,\"3110\":null,\"3111\":null,\"3112\":0.169831435,\"3113\":null,\"3114\":0.1510292615,\"3115\":null,\"3116\":0.1762544083,\"3117\":0.3407954438,\"3118\":null,\"3119\":0.1656899202,\"3120\":0.2468959918,\"3121\":0.1606635744,\"3122\":0.1212131328,\"3123\":0.0,\"3124\":0.0882832139,\"3125\":0.1525064705,\"3126\":0.1055356765,\"3127\":0.0546786321,\"3128\":0.3252988287,\"3129\":0.129836432,\"3130\":0.0586965597,\"3131\":0.1003896762,\"3132\":0.1575566273,\"3133\":0.1398632845,\"3134\":0.158702196,\"3135\":0.1141978852,\"3136\":null,\"3137\":0.1062599039,\"3138\":0.3703877247,\"3139\":0.1399078289,\"3140\":0.1394180027,\"3141\":0.1035196487,\"3142\":0.2064470133,\"3143\":0.0942499989,\"3144\":0.11203871,\"3145\":0.1579393623,\"3146\":0.1091769575,\"3147\":0.0231673573,\"3148\":null,\"3149\":0.1865988849,\"3150\":0.226443867,\"3151\":0.1289916572,\"3152\":0.0943931776,\"3153\":0.1670483437,\"3154\":0.1743162662,\"3155\":0.4590071489,\"3156\":0.2533496306,\"3157\":0.5032192522,\"3158\":0.1500306994,\"3159\":0.3089054804,\"3160\":0.2683783825,\"3161\":0.2868305426,\"3162\":null,\"3163\":0.4152666488,\"3164\":0.4448891351,\"3165\":null,\"3166\":0.1646678089,\"3167\":0.1106867244,\"3168\":0.1488121196,\"3169\":0.0723859026,\"3170\":0.1006846857,\"3171\":0.1728140971,\"3172\":0.3044115073,\"3173\":0.3221640958,\"3174\":0.210974026,\"3175\":null,\"3176\":0.1220956018,\"3177\":0.5911322793,\"3178\":0.2235963332,\"3179\":0.0381322062,\"3180\":0.0067374581,\"3181\":null,\"3182\":0.1171547341,\"3183\":0.1636797619,\"3184\":0.1759420636,\"3185\":0.1882327702,\"3186\":0.3653501036,\"3187\":0.1738437933,\"3188\":0.1433861879,\"3189\":0.0633738558,\"3190\":0.3795540468,\"3191\":null,\"3192\":0.0859623531,\"3193\":0.1048829643,\"3194\":0.0,\"3195\":0.0991234313,\"3196\":0.1124899613,\"3197\":0.0815432596,\"3198\":null,\"3199\":0.1270846293,\"3200\":0.1676774838,\"3201\":0.2431343668,\"3202\":0.4112579562,\"3203\":null,\"3204\":0.2269259949,\"3205\":0.0605240334,\"3206\":0.2348615582,\"3207\":null,\"3208\":0.1152511324,\"3209\":0.1324682957,\"3210\":null,\"3211\":0.4493976087,\"3212\":0.1781840013,\"3213\":0.1652925509,\"3214\":0.4730134449,\"3215\":0.1726692399,\"3216\":null,\"3217\":0.1625629035,\"3218\":0.1411818998,\"3219\":0.1396492084,\"3220\":0.1195452242,\"3221\":0.1281188167,\"3222\":0.134531809,\"3223\":0.2791771316,\"3224\":0.0739742998,\"3225\":null,\"3226\":0.3225355749,\"3227\":0.1276107155,\"3228\":0.1742812816,\"3229\":null,\"3230\":0.1537507853,\"3231\":0.3168095073,\"3232\":0.1396159756,\"3233\":null,\"3234\":null,\"3235\":null,\"3236\":0.0644584242,\"3237\":0.1945883253,\"3238\":null,\"3239\":0.1147732535,\"3240\":0.3470005572,\"3241\":0.1014576203,\"3242\":0.1338335267,\"3243\":null,\"3244\":0.4074203035,\"3245\":0.1671880537,\"3246\":0.3816104058,\"3247\":0.1335565373,\"3248\":0.3662440811,\"3249\":0.1582558369,\"3250\":0.0423382794,\"3251\":0.133536701,\"3252\":0.3834876795,\"3253\":null,\"3254\":0.0559752322,\"3255\":0.1586397568,\"3256\":0.3492660807,\"3257\":0.135606775,\"3258\":0.1186939925,\"3259\":0.0976530276,\"3260\":null,\"3261\":0.1578843644,\"3262\":0.0855577801,\"3263\":0.1087671208,\"3264\":0.0936705865,\"3265\":0.052056231,\"3266\":null,\"3267\":0.3153836378,\"3268\":0.1866238904,\"3269\":null,\"3270\":0.1217744842,\"3271\":0.0676694371,\"3272\":0.4224405708,\"3273\":0.0847907251,\"3274\":null,\"3275\":0.0,\"3276\":0.137218343,\"3277\":0.0389565998,\"3278\":0.1133955332,\"3279\":0.1673984721,\"3280\":0.1290103356,\"3281\":0.161534313,\"3282\":null,\"3283\":null,\"3284\":0.164380011,\"3285\":0.2616020132,\"3286\":null,\"3287\":0.1912196164,\"3288\":0.0,\"3289\":0.0977433909,\"3290\":0.1179908119,\"3291\":null,\"3292\":0.2881155671,\"3293\":0.0458126479,\"3294\":null,\"3295\":0.0967903437,\"3296\":0.182226159,\"3297\":0.1736391732,\"3298\":null,\"3299\":0.1693909688,\"3300\":0.2219143457,\"3301\":0.0994447448,\"3302\":0.1324720898,\"3303\":0.3754595588,\"3304\":0.0714305648,\"3305\":0.1408432029,\"3306\":0.1101494673,\"3307\":0.3286856378,\"3308\":0.1939036747,\"3309\":0.3960267205,\"3310\":null,\"3311\":0.1926927479,\"3312\":0.1688903343,\"3313\":0.144122528,\"3314\":0.1436734241,\"3315\":0.1946980472,\"3316\":0.5701482265,\"3317\":0.0789806149,\"3318\":null,\"3319\":null,\"3320\":0.1398938613,\"3321\":0.1366893629,\"3322\":0.1161190901,\"3323\":0.1300713747,\"3324\":null,\"3325\":0.1220185195,\"3326\":null,\"3327\":null,\"3328\":null,\"3329\":null,\"3330\":0.1658277353,\"3331\":null,\"3332\":0.0262161582,\"3333\":0.0192096117,\"3334\":0.161192348,\"3335\":0.139533472,\"3336\":0.1536833682,\"3337\":0.2657158858,\"3338\":null,\"3339\":null,\"3340\":0.1392452987,\"3341\":null,\"3342\":0.2384193494,\"3343\":0.0886002851,\"3344\":0.1324841393,\"3345\":0.1291937889,\"3346\":0.243101103,\"3347\":0.1114277793,\"3348\":null,\"3349\":0.1863428395,\"3350\":0.065168925,\"3351\":0.3553120657,\"3352\":null,\"3353\":0.3074480731,\"3354\":null,\"3355\":null,\"3356\":0.3495614766,\"3357\":0.1304696618,\"3358\":0.1619061393,\"3359\":0.2659638064,\"3360\":null,\"3361\":0.0437750139,\"3362\":0.0,\"3363\":0.1233222134,\"3364\":null,\"3365\":0.082610379,\"3366\":0.1486083889,\"3367\":0.1611005447,\"3368\":0.1984372092,\"3369\":0.4293362457,\"3370\":null,\"3371\":0.090725643,\"3372\":0.0624364125,\"3373\":0.3812459501,\"3374\":0.141977645,\"3375\":0.231750369,\"3376\":0.0992329455,\"3377\":0.0774904957,\"3378\":0.4697023115,\"3379\":0.1369789187,\"3380\":0.1212598425,\"3381\":0.2830147675,\"3382\":null,\"3383\":0.1624795069,\"3384\":0.1059802666,\"3385\":0.2292013055,\"3386\":0.110184115,\"3387\":0.1291054521,\"3388\":0.1718700319,\"3389\":0.1603672838,\"3390\":0.3081942508,\"3391\":null,\"3392\":0.3679646381,\"3393\":null,\"3394\":0.1963205927,\"3395\":0.2431880714,\"3396\":null,\"3397\":0.1609236257,\"3398\":0.2889039048,\"3399\":0.4175856526,\"3400\":0.4213870399,\"3401\":0.1205670144,\"3402\":null,\"3403\":0.1203129464,\"3404\":null,\"3405\":0.3126697056,\"3406\":0.1669888927,\"3407\":0.5291677816,\"3408\":0.1505827884,\"3409\":0.127213621,\"3410\":0.1910390693,\"3411\":0.1612812925,\"3412\":0.1485624258,\"3413\":0.158725718,\"3414\":0.265264386,\"3415\":0.096534885,\"3416\":0.1111717389,\"3417\":0.3142563581,\"3418\":0.1442200187,\"3419\":0.0787843265,\"3420\":0.4947630979,\"3421\":null,\"3422\":0.1386915007,\"3423\":0.1184006268,\"3424\":null,\"3425\":0.4368805636,\"3426\":0.1086857674,\"3427\":0.2545569916,\"3428\":0.0985129401,\"3429\":0.1798249386,\"3430\":0.3398654392,\"3431\":0.4383970547,\"3432\":null,\"3433\":0.1795269953,\"3434\":null,\"3435\":0.1218033692,\"3436\":0.1432405136,\"3437\":null,\"3438\":null,\"3439\":0.2115781106,\"3440\":0.1337702349,\"3441\":null,\"3442\":0.1829556505,\"3443\":null,\"3444\":0.3827539799,\"3445\":0.1838919165,\"3446\":null,\"3447\":null,\"3448\":0.1600726633,\"3449\":null,\"3450\":0.1333373662,\"3451\":0.2554426591,\"3452\":null,\"3453\":0.2643643579,\"3454\":0.1457547192,\"3455\":null,\"3456\":null,\"3457\":0.2219518886,\"3458\":0.0875139451,\"3459\":0.1089296303,\"3460\":0.3260558029,\"3461\":0.1513450647,\"3462\":0.1534689512,\"3463\":0.0919447389,\"3464\":0.1065376877,\"3465\":0.0912012411,\"3466\":null,\"3467\":null,\"3468\":0.0312155127,\"3469\":0.0737966215,\"3470\":0.3988507781,\"3471\":0.114142738,\"3472\":null,\"3473\":0.1933772287,\"3474\":0.2551517787,\"3475\":0.0885417653,\"3476\":0.1775909331,\"3477\":0.1494256494,\"3478\":0.1256346888,\"3479\":null,\"3480\":null,\"3481\":0.2614524718,\"3482\":0.1693985335,\"3483\":0.1478919662,\"3484\":0.0645087725,\"3485\":0.0827338235,\"3486\":0.1780252561,\"3487\":0.2074101329,\"3488\":0.1219639049,\"3489\":0.131387134,\"3490\":0.1498624484,\"3491\":null,\"3492\":0.2246691545,\"3493\":null,\"3494\":0.2481568568,\"3495\":0.1082485453,\"3496\":null,\"3497\":null,\"3498\":null,\"3499\":0.156168739,\"3500\":0.1748947955,\"3501\":0.2769381388,\"3502\":0.1485456571,\"3503\":0.1330628178,\"3504\":null,\"3505\":0.2695897945,\"3506\":0.1450129939,\"3507\":0.1647268232,\"3508\":0.5226817926,\"3509\":0.0235533218,\"3510\":0.080251283,\"3511\":0.162917031,\"3512\":null,\"3513\":0.1511633186,\"3514\":0.3000097124,\"3515\":0.2238651806,\"3516\":0.3100859865,\"3517\":0.1489676582,\"3518\":null,\"3519\":0.1103640586,\"3520\":0.3110779162,\"3521\":null,\"3522\":0.1933472262,\"3523\":0.0915921206,\"3524\":0.1051839866,\"3525\":0.1883875355,\"3526\":0.078730277,\"3527\":0.232902196,\"3528\":0.2758383237,\"3529\":null,\"3530\":null,\"3531\":0.1610906228,\"3532\":0.1169941536,\"3533\":null,\"3534\":0.2590729895,\"3535\":0.1075392822,\"3536\":null,\"3537\":0.1657871516,\"3538\":0.5281890543,\"3539\":null,\"3540\":0.5108877986,\"3541\":null,\"3542\":null,\"3543\":0.1308002959,\"3544\":0.1209377863,\"3545\":0.1188189092,\"3546\":null,\"3547\":0.1563382851,\"3548\":0.3037291698,\"3549\":0.113335204,\"3550\":0.1537234737,\"3551\":0.1156309984,\"3552\":0.1224777165,\"3553\":0.3098280588,\"3554\":0.1052373898,\"3555\":0.0952162841,\"3556\":0.2625141013,\"3557\":0.1141961239,\"3558\":0.1482545029,\"3559\":0.326184666,\"3560\":0.1561870054,\"3561\":0.0935065008,\"3562\":0.1607746194,\"3563\":null,\"3564\":0.122755097,\"3565\":0.1690290609,\"3566\":0.0536121752,\"3567\":0.2041135959,\"3568\":0.1093267405,\"3569\":0.3463870348,\"3570\":0.5256904815,\"3571\":0.1846175801,\"3572\":0.1402379242,\"3573\":0.1108895322,\"3574\":0.178372174,\"3575\":0.4180656164,\"3576\":0.0703118784,\"3577\":null,\"3578\":0.2607359831,\"3579\":null,\"3580\":0.0,\"3581\":0.1447173024,\"3582\":0.1438389499,\"3583\":0.1273495362,\"3584\":0.2074903415,\"3585\":0.3239583961,\"3586\":0.1507968111,\"3587\":null,\"3588\":0.0921157139,\"3589\":null,\"3590\":0.2336788259,\"3591\":0.1595832381,\"3592\":0.1423909837,\"3593\":null,\"3594\":0.0789078876,\"3595\":0.1255099182,\"3596\":0.1155560015,\"3597\":0.4030490951,\"3598\":0.1376575025,\"3599\":0.1246154352,\"3600\":null,\"3601\":0.0834511258,\"3602\":null,\"3603\":null,\"3604\":0.3178966918,\"3605\":0.1250580926,\"3606\":0.3445244545,\"3607\":0.4375235704,\"3608\":null,\"3609\":0.123135171,\"3610\":0.126396244,\"3611\":0.3236635521,\"3612\":null,\"3613\":0.0729000364,\"3614\":0.1504691315,\"3615\":null,\"3616\":null,\"3617\":0.157258732,\"3618\":0.2077715844,\"3619\":0.0878823457,\"3620\":0.0472456085,\"3621\":0.1241990861,\"3622\":0.1142881134,\"3623\":0.1577703714,\"3624\":0.0506267014,\"3625\":null,\"3626\":0.0396294514,\"3627\":null,\"3628\":null,\"3629\":0.3456623357,\"3630\":0.0520088634,\"3631\":0.1704758336,\"3632\":null,\"3633\":null,\"3634\":0.1333923691,\"3635\":null,\"3636\":0.1457382526,\"3637\":0.1776967059,\"3638\":null,\"3639\":null,\"3640\":0.1948949794,\"3641\":0.2277963828,\"3642\":0.5304896568,\"3643\":0.103389408,\"3644\":0.0592388182,\"3645\":0.141368679,\"3646\":0.0755158407,\"3647\":0.4219939855,\"3648\":null,\"3649\":0.0999050243,\"3650\":0.2567635403,\"3651\":0.0649242906,\"3652\":0.1899800346,\"3653\":null,\"3654\":null,\"3655\":null,\"3656\":0.4441513627,\"3657\":0.2504682553,\"3658\":null,\"3659\":0.0777483069,\"3660\":0.1526640428,\"3661\":0.1366575479,\"3662\":0.1386118533,\"3663\":0.0919172758,\"3664\":0.1060657241,\"3665\":0.087369877,\"3666\":0.1707551474,\"3667\":0.0735195666,\"3668\":0.0,\"3669\":0.0913306406,\"3670\":0.098205749,\"3671\":0.1536731589,\"3672\":0.1182379675,\"3673\":null,\"3674\":null,\"3675\":0.0647823879,\"3676\":null,\"3677\":0.4430741372,\"3678\":0.1274546899,\"3679\":0.1582784843,\"3680\":0.5006418906,\"3681\":null,\"3682\":0.2278747982,\"3683\":0.1598283636,\"3684\":null,\"3685\":0.0670797279,\"3686\":0.0,\"3687\":0.1922089871,\"3688\":0.3922044555,\"3689\":null,\"3690\":0.08187343,\"3691\":0.3525798693,\"3692\":null,\"3693\":0.1082612289,\"3694\":0.1139522651,\"3695\":0.3586964492,\"3696\":0.2473918539,\"3697\":0.1117227323,\"3698\":0.1489716601,\"3699\":0.1167612558,\"3700\":null,\"3701\":0.1208122669,\"3702\":null,\"3703\":0.1779229143,\"3704\":0.0971210763,\"3705\":0.2136635506,\"3706\":0.3098276539,\"3707\":null,\"3708\":0.1271178577,\"3709\":0.8369190272,\"3710\":null,\"3711\":0.3330396096,\"3712\":null,\"3713\":0.0464644226,\"3714\":null,\"3715\":0.1949757834,\"3716\":null,\"3717\":0.469258324,\"3718\":null,\"3719\":0.1106183857,\"3720\":0.1950695749,\"3721\":0.1134381193,\"3722\":0.0171099017,\"3723\":null,\"3724\":0.2873426082,\"3725\":0.3839889034,\"3726\":0.3417785751,\"3727\":0.1097170066,\"3728\":null,\"3729\":0.2897307878,\"3730\":null,\"3731\":0.1335802652,\"3732\":0.0649140974,\"3733\":null,\"3734\":null,\"3735\":0.0695449006,\"3736\":null,\"3737\":null,\"3738\":0.0984567144,\"3739\":null,\"3740\":0.2434649441,\"3741\":0.192820749,\"3742\":0.1470668154,\"3743\":null,\"3744\":0.2647451671,\"3745\":0.5490978732,\"3746\":0.2119792062,\"3747\":0.1953811397,\"3748\":0.1354128731,\"3749\":0.1841392689,\"3750\":0.2389035453,\"3751\":0.3445739545,\"3752\":0.1058199375,\"3753\":null,\"3754\":null,\"3755\":null,\"3756\":0.1911995032,\"3757\":0.1499054646,\"3758\":0.1173202939,\"3759\":0.1005171279,\"3760\":0.1238546232,\"3761\":0.2044415195,\"3762\":0.3013274648,\"3763\":0.0512033129,\"3764\":null,\"3765\":0.1088120729,\"3766\":0.6623973022,\"3767\":0.2124274012,\"3768\":0.1534806279,\"3769\":0.0267346973,\"3770\":0.0887202269,\"3771\":0.1677691384,\"3772\":0.1535421559,\"3773\":0.1139978901,\"3774\":0.1231084692,\"3775\":0.1266946961,\"3776\":null,\"3777\":null,\"3778\":0.1437320865,\"3779\":0.2216801773,\"3780\":null,\"3781\":0.148553575,\"3782\":0.1494082712,\"3783\":null,\"3784\":0.0919110733,\"3785\":0.080285624,\"3786\":0.1564880593,\"3787\":0.046816929,\"3788\":0.1125239888,\"3789\":0.1638634405,\"3790\":0.2067613877,\"3791\":0.2102097725,\"3792\":0.1263393854,\"3793\":0.1745233903,\"3794\":null,\"3795\":0.1166631917,\"3796\":0.0700373662,\"3797\":0.1521819212,\"3798\":0.2172549138,\"3799\":0.1286644776,\"3800\":0.0991499496,\"3801\":0.1087239025,\"3802\":0.4864020967,\"3803\":0.3459644121,\"3804\":0.4035645548,\"3805\":0.3414452201,\"3806\":0.1692655585,\"3807\":0.1542326207,\"3808\":0.1429158284,\"3809\":null,\"3810\":null,\"3811\":0.1052097884,\"3812\":null,\"3813\":0.0688228356,\"3814\":null,\"3815\":0.0911616499,\"3816\":0.0963294857,\"3817\":null,\"3818\":null,\"3819\":null,\"3820\":null,\"3821\":0.0719009877,\"3822\":null,\"3823\":null,\"3824\":null,\"3825\":null,\"3826\":0.1100779369,\"3827\":0.1510146704,\"3828\":0.0627520933,\"3829\":0.3398157958,\"3830\":null,\"3831\":0.5398838784,\"3832\":null,\"3833\":null,\"3834\":0.1156979373,\"3835\":0.1741186317,\"3836\":0.1391192424,\"3837\":0.338122168,\"3838\":0.1944951349,\"3839\":0.1722699173,\"3840\":0.4610325082,\"3841\":0.3946316771,\"3842\":0.0916972172,\"3843\":null,\"3844\":null,\"3845\":0.1579901668,\"3846\":null,\"3847\":null,\"3848\":0.372358458,\"3849\":0.0398110367,\"3850\":null,\"3851\":0.1272084498,\"3852\":0.1560660948,\"3853\":0.4615677511,\"3854\":0.1223402686,\"3855\":0.1070272446,\"3856\":0.3782211465,\"3857\":null,\"3858\":null,\"3859\":null,\"3860\":0.3755845017,\"3861\":0.1799699066,\"3862\":0.2482204023,\"3863\":0.3145139963,\"3864\":null,\"3865\":0.3552823779,\"3866\":0.1158531928,\"3867\":null,\"3868\":0.1545928828,\"3869\":null,\"3870\":0.0822575912,\"3871\":0.4228547941,\"3872\":0.0318106832,\"3873\":null,\"3874\":0.0799329416,\"3875\":0.458545076,\"3876\":0.1076704954,\"3877\":0.1375855032,\"3878\":0.1026886928},\"normalized profile?Control_map2?12k\":{\"0\":null,\"1\":0.3078455409,\"2\":0.0,\"3\":0.127701399,\"4\":0.2088877645,\"5\":0.1364469286,\"6\":null,\"7\":null,\"8\":0.1955538663,\"9\":0.1361759843,\"10\":0.1367687008,\"11\":0.1274634501,\"12\":0.1757430404,\"13\":0.2037730668,\"14\":null,\"15\":0.0107703042,\"16\":0.1317836728,\"17\":0.0396565275,\"18\":0.0,\"19\":0.0022855656,\"20\":0.0,\"21\":0.1711419226,\"22\":0.1678991833,\"23\":0.1677379897,\"24\":0.2038336659,\"25\":0.0,\"26\":0.0,\"27\":0.0,\"28\":null,\"29\":0.0001173185,\"30\":0.0107658997,\"31\":0.1570144573,\"32\":0.0,\"33\":0.1916064982,\"34\":0.1913021755,\"35\":0.171699037,\"36\":0.2156564233,\"37\":0.4526077468,\"38\":0.2348342068,\"39\":0.1817116869,\"40\":0.1669539402,\"41\":0.1819812458,\"42\":0.0018276168,\"43\":0.0027161405,\"44\":0.1820839286,\"45\":0.1693893731,\"46\":0.17983115,\"47\":0.0003566105,\"48\":0.1865640609,\"49\":0.1742532057,\"50\":0.1697559339,\"51\":0.1742293433,\"52\":0.1568948617,\"53\":null,\"54\":null,\"55\":0.177258285,\"56\":0.1134871552,\"57\":0.253026576,\"58\":0.153845476,\"59\":0.1553694324,\"60\":0.0,\"61\":0.130277969,\"62\":0.1819222873,\"63\":0.1930604519,\"64\":0.1532453465,\"65\":0.0322440952,\"66\":0.1738410353,\"67\":0.1888292011,\"68\":0.1972238564,\"69\":0.0,\"70\":0.2087057849,\"71\":null,\"72\":0.2005744594,\"73\":0.1916535805,\"74\":0.0,\"75\":0.1603008734,\"76\":0.1427774901,\"77\":0.2027537455,\"78\":0.1922419179,\"79\":0.1953655895,\"80\":null,\"81\":null,\"82\":0.148151399,\"83\":0.1531238571,\"84\":0.0082345854,\"85\":0.2220794645,\"86\":0.1742688485,\"87\":0.1627370987,\"88\":0.0,\"89\":0.1986613702,\"90\":0.1866467206,\"91\":0.112137825,\"92\":0.2400363137,\"93\":0.0075737968,\"94\":0.24543893,\"95\":0.1996672416,\"96\":null,\"97\":0.163416219,\"98\":0.1470995121,\"99\":0.1098268747,\"100\":0.1325854198,\"101\":0.1588012515,\"102\":0.1672618037,\"103\":0.1926071057,\"104\":0.1571182939,\"105\":0.0006482088,\"106\":0.1620281616,\"107\":0.1246495713,\"108\":0.142383902,\"109\":0.1319955647,\"110\":0.1502246699,\"111\":0.1090503272,\"112\":0.0997345391,\"113\":0.1702705318,\"114\":0.1297661309,\"115\":0.1334153371,\"116\":0.1149763195,\"117\":0.1096912501,\"118\":0.1359417946,\"119\":0.2024299004,\"120\":0.1357177367,\"121\":0.2673956729,\"122\":0.1756331165,\"123\":0.2160493541,\"124\":0.1564893598,\"125\":0.2069436877,\"126\":0.1581600341,\"127\":0.2050133387,\"128\":0.0031209502,\"129\":0.1632697558,\"130\":null,\"131\":0.1206923818,\"132\":0.0014293658,\"133\":null,\"134\":null,\"135\":null,\"136\":0.1795329087,\"137\":0.2640094653,\"138\":0.2715474464,\"139\":0.1537184405,\"140\":0.2410453205,\"141\":0.2344789886,\"142\":0.1533979164,\"143\":0.5112593331,\"144\":0.2495747367,\"145\":null,\"146\":0.2210808431,\"147\":0.2131701353,\"148\":0.177424696,\"149\":null,\"150\":0.2147821803,\"151\":0.2288465094,\"152\":0.1627641985,\"153\":0.204723797,\"154\":null,\"155\":0.2368917672,\"156\":0.0010065131,\"157\":0.1361052138,\"158\":0.1513415843,\"159\":0.1700796772,\"160\":0.0043569471,\"161\":0.0,\"162\":0.1842484129,\"163\":0.1324097388,\"164\":0.0008739533,\"165\":0.2887103048,\"166\":0.0019068408,\"167\":null,\"168\":0.0284200562,\"169\":null,\"170\":0.0002639965,\"171\":0.0015471862,\"172\":0.1839673019,\"173\":0.1512940963,\"174\":0.1886354795,\"175\":0.1715386566,\"176\":0.1546387171,\"177\":0.1773385367,\"178\":0.0,\"179\":0.2314342277,\"180\":0.1719425703,\"181\":null,\"182\":null,\"183\":0.1498795811,\"184\":0.1968350133,\"185\":0.0022935073,\"186\":0.1687760024,\"187\":0.2134119712,\"188\":0.1412280738,\"189\":0.1657291656,\"190\":0.1710329871,\"191\":0.1751024374,\"192\":0.0002983975,\"193\":0.195709703,\"194\":0.2051491494,\"195\":0.1879210905,\"196\":0.2188804102,\"197\":0.1401790621,\"198\":null,\"199\":null,\"200\":null,\"201\":0.1296950442,\"202\":0.3182165728,\"203\":0.2696816591,\"204\":0.1077129646,\"205\":0.0030879112,\"206\":0.0357011225,\"207\":0.0,\"208\":0.1761423613,\"209\":0.0,\"210\":0.1444727343,\"211\":0.1620732034,\"212\":0.0,\"213\":0.216576929,\"214\":0.1631628278,\"215\":null,\"216\":0.1593213325,\"217\":0.1286162979,\"218\":0.2292273816,\"219\":0.0539034069,\"220\":0.1448809865,\"221\":0.129433523,\"222\":0.2013878704,\"223\":null,\"224\":0.1887927482,\"225\":0.0017794323,\"226\":0.0005116019,\"227\":0.2543190791,\"228\":0.2963764256,\"229\":0.0007574824,\"230\":0.2103034625,\"231\":0.1698774847,\"232\":0.1975890402,\"233\":0.1463690844,\"234\":0.1506939099,\"235\":0.0,\"236\":null,\"237\":0.1538080743,\"238\":0.1446038887,\"239\":0.1110967138,\"240\":0.1714196445,\"241\":0.2700998258,\"242\":0.2531024298,\"243\":0.3204512749,\"244\":0.0,\"245\":0.2551700971,\"246\":0.0017123343,\"247\":0.1650708536,\"248\":0.1292367657,\"249\":0.1046310735,\"250\":0.1531027211,\"251\":0.1447643809,\"252\":0.1502868732,\"253\":0.1549874311,\"254\":0.1424986051,\"255\":0.143951451,\"256\":0.1410916847,\"257\":0.1348360152,\"258\":0.1519776686,\"259\":0.1461136502,\"260\":0.1280873849,\"261\":0.0974162499,\"262\":0.1338640979,\"263\":0.1262579661,\"264\":0.1343054974,\"265\":0.3344258071,\"266\":0.1348779987,\"267\":0.1576614878,\"268\":0.1975606155,\"269\":0.184173145,\"270\":0.0,\"271\":null,\"272\":0.2172621394,\"273\":0.0013689692,\"274\":0.0,\"275\":0.1486686508,\"276\":0.1515874688,\"277\":0.1737529372,\"278\":0.1311955966,\"279\":0.1904656368,\"280\":0.0,\"281\":null,\"282\":0.1367807095,\"283\":0.1404777777,\"284\":0.0,\"285\":0.0,\"286\":0.1523185917,\"287\":0.2320764023,\"288\":0.1343883646,\"289\":0.214344383,\"290\":0.1533433605,\"291\":0.1896485435,\"292\":0.2031884738,\"293\":0.0755436563,\"294\":0.1874280202,\"295\":0.1573806194,\"296\":0.2309707782,\"297\":0.1644048249,\"298\":0.1535531484,\"299\":0.1813223747,\"300\":0.1429621528,\"301\":0.1713260985,\"302\":0.259565829,\"303\":null,\"304\":0.2002037668,\"305\":null,\"306\":null,\"307\":0.1711592462,\"308\":0.0048356988,\"309\":0.1969410232,\"310\":0.1886812678,\"311\":0.4567982689,\"312\":null,\"313\":0.2205664299,\"314\":0.1693307078,\"315\":0.1271289547,\"316\":0.1681479965,\"317\":0.2526200504,\"318\":0.1332136904,\"319\":0.1087606273,\"320\":0.0,\"321\":0.0,\"322\":0.2454436509,\"323\":0.0019734037,\"324\":0.1659991459,\"325\":0.2105110539,\"326\":0.1221400781,\"327\":0.2999227202,\"328\":0.2191306498,\"329\":0.1598289931,\"330\":0.1558525136,\"331\":0.1715396613,\"332\":0.2055742601,\"333\":0.1154746999,\"334\":0.2809864009,\"335\":0.2744273638,\"336\":0.240077541,\"337\":0.1782859384,\"338\":0.193979519,\"339\":0.1734350497,\"340\":0.2450916524,\"341\":0.1621104854,\"342\":0.0,\"343\":0.15541608,\"344\":0.179787114,\"345\":0.2901802471,\"346\":0.2067984477,\"347\":0.1720433203,\"348\":0.2304905561,\"349\":0.1399747479,\"350\":0.257934531,\"351\":0.1760897654,\"352\":null,\"353\":0.1754271946,\"354\":0.1207272443,\"355\":0.1412678009,\"356\":0.1388831289,\"357\":0.1810172735,\"358\":0.229749078,\"359\":null,\"360\":0.290349408,\"361\":0.1768527645,\"362\":0.2287161373,\"363\":0.3876528068,\"364\":null,\"365\":0.0,\"366\":null,\"367\":0.2623910503,\"368\":0.1620885997,\"369\":0.1805746802,\"370\":0.1582700303,\"371\":null,\"372\":0.1972938877,\"373\":0.1889896457,\"374\":0.1862825138,\"375\":0.1657605689,\"376\":0.1652361925,\"377\":0.1190114915,\"378\":0.0,\"379\":0.1279060009,\"380\":0.155436748,\"381\":0.1552795031,\"382\":0.4581728816,\"383\":0.1677483492,\"384\":0.1728882006,\"385\":0.2238620186,\"386\":0.1644571973,\"387\":0.2311851901,\"388\":0.0001873368,\"389\":0.1891669691,\"390\":0.0677847138,\"391\":0.2073001274,\"392\":0.1794546536,\"393\":0.2705890698,\"394\":0.1741396766,\"395\":0.1610796132,\"396\":0.2112048947,\"397\":0.165996477,\"398\":0.1988621336,\"399\":0.1428127822,\"400\":0.1853895985,\"401\":0.2024527357,\"402\":0.1384523663,\"403\":0.1754702103,\"404\":0.1202673112,\"405\":0.1638396891,\"406\":null,\"407\":0.172016163,\"408\":0.1789464064,\"409\":0.1519391514,\"410\":0.0002620451,\"411\":0.0,\"412\":0.1580558859,\"413\":0.1631918141,\"414\":null,\"415\":0.0,\"416\":0.1562005335,\"417\":0.1613850337,\"418\":0.0039614872,\"419\":0.1251467679,\"420\":0.1246625233,\"421\":0.1646285593,\"422\":0.4822347096,\"423\":0.1601024542,\"424\":0.1437355472,\"425\":0.1795890255,\"426\":0.1348225701,\"427\":0.2815227187,\"428\":null,\"429\":0.1750227587,\"430\":0.2054109921,\"431\":0.2305450961,\"432\":0.1889438538,\"433\":0.2040318333,\"434\":0.1793046368,\"435\":0.1668078755,\"436\":0.0056706447,\"437\":0.1209501192,\"438\":0.1219147068,\"439\":0.0,\"440\":0.139867066,\"441\":0.2591183928,\"442\":0.1212360924,\"443\":0.1980749801,\"444\":0.1798897364,\"445\":0.1847814464,\"446\":0.1657457275,\"447\":0.1726187828,\"448\":0.1496003412,\"449\":0.0060023916,\"450\":0.0,\"451\":null,\"452\":0.3005494775,\"453\":null,\"454\":0.0,\"455\":0.0001930847,\"456\":0.1912695267,\"457\":null,\"458\":0.222190066,\"459\":0.2150250189,\"460\":0.2605031939,\"461\":0.2534190845,\"462\":0.1983108813,\"463\":0.0,\"464\":0.2907405562,\"465\":0.1618957638,\"466\":0.2415552346,\"467\":0.1999726154,\"468\":0.1262935293,\"469\":0.2728689246,\"470\":null,\"471\":0.2894454856,\"472\":null,\"473\":0.0066614427,\"474\":0.1818894943,\"475\":0.2044172831,\"476\":0.0002045482,\"477\":0.1843588548,\"478\":null,\"479\":0.168237011,\"480\":0.1403689417,\"481\":0.1832369106,\"482\":0.1407514718,\"483\":0.0977263728,\"484\":0.2577757068,\"485\":0.1659142117,\"486\":null,\"487\":0.1722260292,\"488\":0.0012633939,\"489\":0.0,\"490\":0.0,\"491\":0.1504500115,\"492\":0.1570648782,\"493\":null,\"494\":0.1762406749,\"495\":0.0,\"496\":0.2290400563,\"497\":0.2081687609,\"498\":null,\"499\":null,\"500\":0.1283279562,\"501\":0.1607536919,\"502\":0.2242219018,\"503\":0.1738065304,\"504\":0.2143989631,\"505\":0.1482289976,\"506\":0.1866078159,\"507\":0.1479408394,\"508\":0.2591918409,\"509\":0.1442925596,\"510\":0.1503558511,\"511\":0.1496623713,\"512\":0.2437532885,\"513\":0.2011537387,\"514\":0.2544487256,\"515\":0.0504417904,\"516\":0.2423560547,\"517\":0.0011109504,\"518\":0.1530162193,\"519\":0.180429431,\"520\":0.1207055973,\"521\":0.1242435824,\"522\":0.1108417247,\"523\":0.1968835015,\"524\":0.0334705485,\"525\":0.1038319604,\"526\":0.0,\"527\":0.241570541,\"528\":null,\"529\":0.1819861558,\"530\":null,\"531\":0.163039596,\"532\":0.1614917999,\"533\":0.1970091574,\"534\":0.0,\"535\":0.1989860998,\"536\":0.0,\"537\":0.2294837293,\"538\":null,\"539\":0.1757357317,\"540\":0.0,\"541\":0.0,\"542\":0.151777556,\"543\":0.1632292404,\"544\":0.2575782017,\"545\":0.0017700659,\"546\":0.1730203829,\"547\":0.2175667287,\"548\":0.1561955319,\"549\":0.2876894498,\"550\":0.2691022409,\"551\":0.2116265944,\"552\":null,\"553\":0.002721105,\"554\":0.0,\"555\":0.1654966906,\"556\":0.218930672,\"557\":0.2933157493,\"558\":null,\"559\":0.1186279864,\"560\":0.2103399809,\"561\":0.217489277,\"562\":0.1784672198,\"563\":null,\"564\":0.0168529613,\"565\":0.1565363618,\"566\":0.2060162579,\"567\":0.1262694084,\"568\":0.2338989989,\"569\":0.1910929269,\"570\":0.2378704516,\"571\":null,\"572\":0.1724605372,\"573\":0.2171613694,\"574\":0.2117729201,\"575\":0.1885165199,\"576\":0.1918358956,\"577\":0.0,\"578\":0.0,\"579\":null,\"580\":0.0,\"581\":0.1785359537,\"582\":null,\"583\":null,\"584\":0.2945274679,\"585\":0.1878517392,\"586\":0.136698713,\"587\":0.1738848863,\"588\":0.1698518376,\"589\":0.2283495758,\"590\":null,\"591\":0.1430665991,\"592\":0.1566062976,\"593\":0.0630420153,\"594\":0.1616057983,\"595\":0.1827590686,\"596\":0.1323600712,\"597\":0.1693896634,\"598\":0.2426258688,\"599\":0.2395092186,\"600\":null,\"601\":0.1696394854,\"602\":0.1495135097,\"603\":0.1706564222,\"604\":0.1342696669,\"605\":0.0,\"606\":0.1906874957,\"607\":null,\"608\":0.1696519486,\"609\":0.2536652869,\"610\":0.2224356171,\"611\":0.2054627009,\"612\":0.1774586437,\"613\":0.1527791525,\"614\":0.1279014232,\"615\":0.1059722604,\"616\":0.0032215602,\"617\":0.2598584548,\"618\":0.351355075,\"619\":0.0072602372,\"620\":0.1188303185,\"621\":0.3052398506,\"622\":0.0915649344,\"623\":0.1401822089,\"624\":0.2119740045,\"625\":null,\"626\":0.1455716217,\"627\":null,\"628\":null,\"629\":0.2002229673,\"630\":0.1834084105,\"631\":0.1910638716,\"632\":0.1602499986,\"633\":0.2413654035,\"634\":0.2456626521,\"635\":0.2515335522,\"636\":0.2424662981,\"637\":0.0,\"638\":0.1016315661,\"639\":null,\"640\":null,\"641\":null,\"642\":null,\"643\":0.1463211966,\"644\":0.0,\"645\":0.006747592,\"646\":0.1953821748,\"647\":0.1143917792,\"648\":0.1671093015,\"649\":0.1699079093,\"650\":0.1866351484,\"651\":0.0,\"652\":0.1481058814,\"653\":0.1748022429,\"654\":0.2191943217,\"655\":0.2161484295,\"656\":0.2312682697,\"657\":null,\"658\":0.1721652933,\"659\":null,\"660\":0.2571024864,\"661\":0.2415726667,\"662\":null,\"663\":0.1961778654,\"664\":0.152473725,\"665\":0.2369831021,\"666\":0.1512058739,\"667\":0.2119408856,\"668\":0.0084922355,\"669\":0.1314206511,\"670\":null,\"671\":0.3199017334,\"672\":null,\"673\":null,\"674\":0.2348242673,\"675\":null,\"676\":0.129925612,\"677\":0.2357853742,\"678\":0.2739208843,\"679\":0.1736960362,\"680\":0.2870284576,\"681\":0.1732587895,\"682\":0.2233797368,\"683\":null,\"684\":0.305760386,\"685\":0.1784791995,\"686\":null,\"687\":0.1736317114,\"688\":0.0006529373,\"689\":0.0727433577,\"690\":0.2289448979,\"691\":null,\"692\":0.125883968,\"693\":0.3159850457,\"694\":0.2883218314,\"695\":0.1679379986,\"696\":0.2354705072,\"697\":0.1602137907,\"698\":0.1477697909,\"699\":0.1575747047,\"700\":0.3063206696,\"701\":0.1834445598,\"702\":null,\"703\":0.2563091959,\"704\":0.1816867974,\"705\":0.1679192479,\"706\":0.0680262981,\"707\":0.2152084273,\"708\":null,\"709\":0.1645977739,\"710\":null,\"711\":null,\"712\":0.0,\"713\":0.2043673324,\"714\":0.1048798773,\"715\":null,\"716\":0.1901908343,\"717\":0.1169158284,\"718\":0.181897236,\"719\":null,\"720\":0.0010692948,\"721\":null,\"722\":0.161633242,\"723\":0.1325138746,\"724\":null,\"725\":0.1770358939,\"726\":0.0,\"727\":0.0975715375,\"728\":0.1626719139,\"729\":0.1809879401,\"730\":0.1927937424,\"731\":0.1917530535,\"732\":null,\"733\":0.1367736187,\"734\":0.0,\"735\":0.1835280231,\"736\":null,\"737\":0.1920563831,\"738\":0.2235331574,\"739\":0.1388701818,\"740\":0.2156613473,\"741\":0.2659525087,\"742\":0.1744369996,\"743\":0.0005351895,\"744\":0.1084658658,\"745\":0.0,\"746\":0.2019922919,\"747\":0.1286366088,\"748\":null,\"749\":null,\"750\":0.1667241098,\"751\":0.1716384378,\"752\":0.1694914498,\"753\":0.1792906514,\"754\":0.2076628677,\"755\":0.1165552817,\"756\":0.1176206177,\"757\":0.1257425825,\"758\":0.1388871173,\"759\":0.1213058873,\"760\":0.2704763068,\"761\":0.2483866061,\"762\":0.1853166214,\"763\":null,\"764\":null,\"765\":0.1859938983,\"766\":0.1630919826,\"767\":null,\"768\":0.1512834749,\"769\":0.200159728,\"770\":0.1777088077,\"771\":null,\"772\":0.0,\"773\":0.1596525569,\"774\":0.0,\"775\":0.1845604209,\"776\":null,\"777\":0.2417783133,\"778\":0.3015515881,\"779\":0.3074230935,\"780\":0.1596057139,\"781\":0.0212481178,\"782\":null,\"783\":0.0905676763,\"784\":0.1178188162,\"785\":0.2188810625,\"786\":0.2204517878,\"787\":0.1317121983,\"788\":0.2519374251,\"789\":0.005046411,\"790\":0.0001279095,\"791\":null,\"792\":0.1623286723,\"793\":0.3414662274,\"794\":0.1867485737,\"795\":0.226664386,\"796\":null,\"797\":0.1977214524,\"798\":0.1433602656,\"799\":0.1475729083,\"800\":0.1900411689,\"801\":null,\"802\":0.1896010907,\"803\":0.1908308897,\"804\":0.091854957,\"805\":null,\"806\":0.1508084923,\"807\":0.1582807267,\"808\":0.0,\"809\":0.1393997382,\"810\":0.1771602535,\"811\":0.423420499,\"812\":0.0,\"813\":0.0000480664,\"814\":0.3602965436,\"815\":0.1561409826,\"816\":0.2389310581,\"817\":0.1749085859,\"818\":0.1671554922,\"819\":0.2609526554,\"820\":0.2094831432,\"821\":0.1478814968,\"822\":null,\"823\":0.252505832,\"824\":0.1662116053,\"825\":0.1410039326,\"826\":0.1210374773,\"827\":0.2120847503,\"828\":0.1844075821,\"829\":0.2157477353,\"830\":0.1908862295,\"831\":null,\"832\":0.157543593,\"833\":0.1775520062,\"834\":0.2646689756,\"835\":0.2261596142,\"836\":0.222808665,\"837\":0.0669307417,\"838\":0.1311425661,\"839\":0.1597321097,\"840\":0.2279240018,\"841\":null,\"842\":0.0,\"843\":0.1469968912,\"844\":0.0,\"845\":0.353776532,\"846\":0.0,\"847\":0.1731848967,\"848\":0.1044842473,\"849\":0.0,\"850\":0.1720606132,\"851\":null,\"852\":0.2050663858,\"853\":null,\"854\":0.1748023559,\"855\":0.2603107748,\"856\":0.1384394673,\"857\":0.1584411549,\"858\":0.2372632609,\"859\":0.1869591279,\"860\":0.1903864406,\"861\":0.176607336,\"862\":0.1897294865,\"863\":0.2914396665,\"864\":0.1725977524,\"865\":0.0,\"866\":0.171121022,\"867\":0.1824849899,\"868\":0.1971153467,\"869\":0.0117982366,\"870\":0.1655874888,\"871\":0.1593534245,\"872\":0.1677224613,\"873\":0.0012335884,\"874\":0.1594678085,\"875\":0.0015812121,\"876\":0.0,\"877\":0.2826513009,\"878\":0.1271173066,\"879\":0.1561196909,\"880\":0.2109146328,\"881\":0.1918863653,\"882\":null,\"883\":0.0015336598,\"884\":0.0061577139,\"885\":0.2281140362,\"886\":null,\"887\":0.0068312267,\"888\":0.1491349348,\"889\":0.1328299272,\"890\":null,\"891\":0.2226844238,\"892\":0.0004317605,\"893\":0.1673497711,\"894\":0.1631170507,\"895\":null,\"896\":null,\"897\":0.1975498232,\"898\":null,\"899\":0.1407246573,\"900\":0.1176481353,\"901\":0.1399382161,\"902\":null,\"903\":0.1438928328,\"904\":0.2266146993,\"905\":null,\"906\":0.1760592828,\"907\":0.2201244416,\"908\":0.2152222984,\"909\":0.182672682,\"910\":0.1805134295,\"911\":0.1188058193,\"912\":0.1271737857,\"913\":0.1385713524,\"914\":0.1425013964,\"915\":0.0,\"916\":0.0,\"917\":null,\"918\":0.2844261928,\"919\":0.0009284172,\"920\":0.1650122893,\"921\":0.1673332153,\"922\":0.0,\"923\":0.0122937835,\"924\":0.0960539141,\"925\":0.1954310406,\"926\":0.2012406885,\"927\":0.1477656322,\"928\":0.1470230185,\"929\":0.0,\"930\":0.1768398746,\"931\":0.1981831328,\"932\":0.190280007,\"933\":0.1651874992,\"934\":0.1864948274,\"935\":0.2070411937,\"936\":0.1496426132,\"937\":0.1564463539,\"938\":0.0,\"939\":0.162125823,\"940\":0.2061910632,\"941\":null,\"942\":null,\"943\":0.3470175878,\"944\":0.2040155047,\"945\":0.1294614409,\"946\":0.2276072337,\"947\":0.2155718617,\"948\":0.297035708,\"949\":0.1837726131,\"950\":0.0,\"951\":0.2455794042,\"952\":0.1887735619,\"953\":0.0983483236,\"954\":0.151182281,\"955\":0.0547395224,\"956\":0.1054030824,\"957\":0.1335850028,\"958\":0.1652187366,\"959\":0.2628241886,\"960\":0.173648422,\"961\":0.1601100872,\"962\":null,\"963\":0.176508175,\"964\":0.1572244068,\"965\":0.1974940952,\"966\":0.1415216738,\"967\":null,\"968\":0.2285810032,\"969\":0.2094072105,\"970\":null,\"971\":0.1982158669,\"972\":0.1194613684,\"973\":0.1909170812,\"974\":0.0,\"975\":0.1040325446,\"976\":0.2872870465,\"977\":null,\"978\":0.2382072597,\"979\":0.296377288,\"980\":0.2237671706,\"981\":null,\"982\":null,\"983\":0.1295542494,\"984\":0.0998707635,\"985\":0.0,\"986\":0.1705209779,\"987\":0.214404167,\"988\":0.1573723561,\"989\":0.223827816,\"990\":0.2014850869,\"991\":0.1513803933,\"992\":null,\"993\":0.203825302,\"994\":0.1958070893,\"995\":0.2030245428,\"996\":0.1283680381,\"997\":0.2088136878,\"998\":null,\"999\":0.2633926074,\"1000\":null,\"1001\":null,\"1002\":0.0,\"1003\":0.2242748491,\"1004\":0.1547461718,\"1005\":null,\"1006\":0.1830596113,\"1007\":0.0,\"1008\":0.1918950835,\"1009\":null,\"1010\":0.1473101776,\"1011\":0.292634696,\"1012\":0.1880751389,\"1013\":0.1768138024,\"1014\":0.1710504131,\"1015\":0.2652244634,\"1016\":null,\"1017\":0.1022587328,\"1018\":0.1544052308,\"1019\":null,\"1020\":0.2244256921,\"1021\":null,\"1022\":0.2270418178,\"1023\":0.2055974889,\"1024\":0.1026951745,\"1025\":0.1216574236,\"1026\":0.2135240008,\"1027\":0.1713649056,\"1028\":0.1837597942,\"1029\":0.1883274918,\"1030\":0.1414978682,\"1031\":0.155576908,\"1032\":null,\"1033\":0.0,\"1034\":null,\"1035\":null,\"1036\":0.1382007587,\"1037\":0.2513411347,\"1038\":0.0,\"1039\":null,\"1040\":0.1433329989,\"1041\":0.0,\"1042\":null,\"1043\":0.1936334598,\"1044\":0.0,\"1045\":null,\"1046\":0.2768576342,\"1047\":0.2033929462,\"1048\":0.1785764091,\"1049\":null,\"1050\":null,\"1051\":0.3488698543,\"1052\":0.0,\"1053\":0.1951865069,\"1054\":0.2213106269,\"1055\":null,\"1056\":0.1649712405,\"1057\":0.0469046062,\"1058\":null,\"1059\":0.0,\"1060\":0.3308620471,\"1061\":0.1564828526,\"1062\":0.3538391583,\"1063\":0.2135471577,\"1064\":0.3105084576,\"1065\":0.0,\"1066\":0.2253069301,\"1067\":null,\"1068\":0.2194762322,\"1069\":0.2239204496,\"1070\":0.2803026963,\"1071\":0.0483495216,\"1072\":0.0623591254,\"1073\":0.0029111247,\"1074\":0.1003181328,\"1075\":0.2768121855,\"1076\":0.1896130297,\"1077\":0.1721568931,\"1078\":0.003369282,\"1079\":0.001380963,\"1080\":0.1668678575,\"1081\":0.19885844,\"1082\":0.2103602165,\"1083\":0.0,\"1084\":0.0,\"1085\":0.177340848,\"1086\":0.1506592568,\"1087\":0.2041820601,\"1088\":0.2326199069,\"1089\":0.1964573269,\"1090\":0.1611118519,\"1091\":0.218551597,\"1092\":0.1938779922,\"1093\":0.3525343548,\"1094\":0.1460119851,\"1095\":0.174981317,\"1096\":null,\"1097\":0.2049303872,\"1098\":null,\"1099\":0.1463838144,\"1100\":null,\"1101\":0.1568492647,\"1102\":0.1356611684,\"1103\":0.1546589928,\"1104\":0.1023152753,\"1105\":0.1237250793,\"1106\":0.1158285136,\"1107\":0.2626669094,\"1108\":null,\"1109\":0.2320692356,\"1110\":null,\"1111\":0.2061006783,\"1112\":0.1539043785,\"1113\":0.1119553015,\"1114\":0.0,\"1115\":0.0,\"1116\":0.213485541,\"1117\":0.2455518807,\"1118\":0.0429855877,\"1119\":0.174228402,\"1120\":0.2078783523,\"1121\":0.1712916218,\"1122\":null,\"1123\":0.2391941173,\"1124\":0.2267876439,\"1125\":0.2177488999,\"1126\":0.1636584485,\"1127\":0.1803950215,\"1128\":0.1581233753,\"1129\":0.1566724423,\"1130\":0.2102224825,\"1131\":0.1299503814,\"1132\":0.2307883855,\"1133\":0.1771666108,\"1134\":0.1963896356,\"1135\":null,\"1136\":0.0001831244,\"1137\":0.1850305306,\"1138\":0.1291676614,\"1139\":0.1277994829,\"1140\":null,\"1141\":0.2353789003,\"1142\":0.1508492244,\"1143\":null,\"1144\":null,\"1145\":0.1761803546,\"1146\":null,\"1147\":null,\"1148\":0.1718627942,\"1149\":0.0,\"1150\":0.0977799378,\"1151\":0.1782241418,\"1152\":0.2052394565,\"1153\":0.0,\"1154\":0.1596491704,\"1155\":0.149184225,\"1156\":0.1745041638,\"1157\":0.2016735088,\"1158\":0.0422656784,\"1159\":0.3353468027,\"1160\":null,\"1161\":null,\"1162\":0.1130538746,\"1163\":null,\"1164\":0.1348589755,\"1165\":0.2365837455,\"1166\":0.2673782796,\"1167\":0.1458525771,\"1168\":0.2087314354,\"1169\":0.2864879294,\"1170\":0.1920832491,\"1171\":0.1892474502,\"1172\":null,\"1173\":0.1935126551,\"1174\":0.1301210458,\"1175\":0.1548213309,\"1176\":0.0722781568,\"1177\":0.1549559431,\"1178\":0.5130679227,\"1179\":0.2007309393,\"1180\":0.0,\"1181\":0.1477013642,\"1182\":0.2834762997,\"1183\":0.1178770992,\"1184\":0.1052180697,\"1185\":0.2108872312,\"1186\":0.172714107,\"1187\":0.2938722304,\"1188\":0.1602728537,\"1189\":0.1439669461,\"1190\":null,\"1191\":null,\"1192\":0.2205624419,\"1193\":0.1566705489,\"1194\":null,\"1195\":0.1771677295,\"1196\":0.1920991436,\"1197\":0.2240070173,\"1198\":null,\"1199\":null,\"1200\":0.1532292174,\"1201\":0.1476008218,\"1202\":0.3167435726,\"1203\":0.1304594441,\"1204\":0.169530078,\"1205\":0.0047680046,\"1206\":0.2170231872,\"1207\":null,\"1208\":0.2899719926,\"1209\":0.1731573705,\"1210\":0.1762563145,\"1211\":0.0847199565,\"1212\":null,\"1213\":0.1839499871,\"1214\":0.2036063425,\"1215\":0.1835212178,\"1216\":null,\"1217\":0.189413067,\"1218\":0.165831309,\"1219\":null,\"1220\":0.1091572155,\"1221\":0.1627823646,\"1222\":0.2004079362,\"1223\":0.2518124611,\"1224\":0.1588751163,\"1225\":0.1573099517,\"1226\":0.1883915001,\"1227\":0.2409448463,\"1228\":0.2003606968,\"1229\":0.1391757611,\"1230\":0.1832213727,\"1231\":null,\"1232\":0.2059583723,\"1233\":null,\"1234\":0.2382836479,\"1235\":0.0295968791,\"1236\":0.0,\"1237\":0.0,\"1238\":0.176473726,\"1239\":null,\"1240\":0.1828297986,\"1241\":0.2334902864,\"1242\":0.169448681,\"1243\":0.1442458603,\"1244\":0.1834024157,\"1245\":0.0001700116,\"1246\":0.2062357492,\"1247\":0.1736052405,\"1248\":0.2725403563,\"1249\":0.2314778833,\"1250\":null,\"1251\":null,\"1252\":0.0398730979,\"1253\":0.2393856414,\"1254\":null,\"1255\":0.1128240444,\"1256\":0.1827490003,\"1257\":0.2367221521,\"1258\":null,\"1259\":0.2132292232,\"1260\":null,\"1261\":0.0,\"1262\":0.1992806473,\"1263\":0.1884045462,\"1264\":0.1059688904,\"1265\":0.1584599937,\"1266\":null,\"1267\":null,\"1268\":0.0,\"1269\":0.1549808132,\"1270\":null,\"1271\":0.0321033725,\"1272\":0.1712567775,\"1273\":0.0,\"1274\":0.2084542455,\"1275\":0.3429374759,\"1276\":0.2735787227,\"1277\":0.1677327417,\"1278\":0.0961811429,\"1279\":0.2169997354,\"1280\":null,\"1281\":0.1643059365,\"1282\":0.1355798742,\"1283\":0.1843058427,\"1284\":null,\"1285\":0.1283641256,\"1286\":0.3199480536,\"1287\":null,\"1288\":0.1747660864,\"1289\":0.0013802674,\"1290\":0.1568111126,\"1291\":0.2027377949,\"1292\":0.1640038144,\"1293\":0.2885999906,\"1294\":0.326525628,\"1295\":null,\"1296\":0.0,\"1297\":0.2700887227,\"1298\":null,\"1299\":0.2770033569,\"1300\":null,\"1301\":0.2604723916,\"1302\":0.1735957605,\"1303\":0.1593917425,\"1304\":0.0689127969,\"1305\":0.1303855407,\"1306\":0.206378811,\"1307\":0.1576744957,\"1308\":0.0141878984,\"1309\":null,\"1310\":null,\"1311\":0.1737872617,\"1312\":0.1773178713,\"1313\":0.1963048124,\"1314\":null,\"1315\":0.1704936178,\"1316\":0.1650308647,\"1317\":0.1390092698,\"1318\":0.0,\"1319\":0.194976716,\"1320\":0.1784589568,\"1321\":0.0,\"1322\":0.1371425263,\"1323\":null,\"1324\":null,\"1325\":0.0,\"1326\":0.1468527013,\"1327\":0.0896159287,\"1328\":null,\"1329\":null,\"1330\":0.2553592407,\"1331\":null,\"1332\":null,\"1333\":null,\"1334\":0.2376711758,\"1335\":0.1460872045,\"1336\":0.0,\"1337\":0.0,\"1338\":0.0,\"1339\":0.0,\"1340\":0.0,\"1341\":0.0058573132,\"1342\":0.0,\"1343\":null,\"1344\":null,\"1345\":0.0,\"1346\":null,\"1347\":0.0,\"1348\":0.001344449,\"1349\":0.306732681,\"1350\":0.2985745748,\"1351\":null,\"1352\":0.1694581618,\"1353\":0.1100488461,\"1354\":0.1472112186,\"1355\":0.0011349364,\"1356\":0.0,\"1357\":0.3346133188,\"1358\":0.2125157758,\"1359\":null,\"1360\":0.0,\"1361\":0.1740266552,\"1362\":0.1928822072,\"1363\":0.1951041415,\"1364\":0.174899364,\"1365\":0.1583020764,\"1366\":0.1856955702,\"1367\":0.2185995237,\"1368\":0.1749808059,\"1369\":0.1735171105,\"1370\":0.1723579092,\"1371\":0.2823280725,\"1372\":0.1523271307,\"1373\":0.1444449048,\"1374\":0.1628827031,\"1375\":0.0,\"1376\":0.2165448247,\"1377\":0.3079738059,\"1378\":0.2826105559,\"1379\":0.195352004,\"1380\":0.0184566987,\"1381\":null,\"1382\":0.1601082873,\"1383\":0.179834031,\"1384\":0.0014965563,\"1385\":0.1294515814,\"1386\":0.4185236523,\"1387\":0.2435215961,\"1388\":0.2115401218,\"1389\":0.1571276156,\"1390\":0.0,\"1391\":0.1568226237,\"1392\":0.2282993448,\"1393\":null,\"1394\":0.157415681,\"1395\":null,\"1396\":0.245576787,\"1397\":0.183910805,\"1398\":0.2028239836,\"1399\":null,\"1400\":0.2042654261,\"1401\":null,\"1402\":0.0161220036,\"1403\":0.2285776868,\"1404\":0.0,\"1405\":0.0,\"1406\":0.1952942628,\"1407\":0.2792865203,\"1408\":0.3386537443,\"1409\":0.1520448905,\"1410\":0.2870108815,\"1411\":0.136267129,\"1412\":0.2216799672,\"1413\":0.2735547253,\"1414\":0.2104060085,\"1415\":0.1679658352,\"1416\":0.2117392043,\"1417\":0.0790878427,\"1418\":0.1934913286,\"1419\":0.0,\"1420\":0.1967480955,\"1421\":0.0,\"1422\":0.245297619,\"1423\":0.2652553216,\"1424\":0.2254730388,\"1425\":0.2601422184,\"1426\":0.3317329379,\"1427\":0.0810299065,\"1428\":0.2535553311,\"1429\":null,\"1430\":0.1500964213,\"1431\":0.0,\"1432\":0.1600842938,\"1433\":null,\"1434\":0.1012022119,\"1435\":0.1270505162,\"1436\":0.2137450362,\"1437\":0.1993242976,\"1438\":0.2384319743,\"1439\":0.0844866364,\"1440\":0.1832197286,\"1441\":0.2354770254,\"1442\":0.1644684655,\"1443\":0.172118294,\"1444\":0.2488128689,\"1445\":null,\"1446\":0.0851007345,\"1447\":0.1441191072,\"1448\":0.1480351882,\"1449\":0.1345505406,\"1450\":0.1992994248,\"1451\":0.144215009,\"1452\":null,\"1453\":0.0,\"1454\":0.1513487724,\"1455\":0.1017869255,\"1456\":null,\"1457\":0.0715940211,\"1458\":null,\"1459\":0.2081972319,\"1460\":0.2296674848,\"1461\":0.1340978547,\"1462\":0.1225984631,\"1463\":0.2172599335,\"1464\":0.1443584204,\"1465\":0.1409297046,\"1466\":0.1736155294,\"1467\":0.2011915039,\"1468\":0.1716319987,\"1469\":0.1686789401,\"1470\":0.233625226,\"1471\":0.2050835474,\"1472\":0.2642608684,\"1473\":0.1532796421,\"1474\":0.0924182292,\"1475\":0.1228211865,\"1476\":0.1942304702,\"1477\":null,\"1478\":0.1964697829,\"1479\":null,\"1480\":0.2858495887,\"1481\":0.1706506359,\"1482\":null,\"1483\":0.1443416242,\"1484\":null,\"1485\":0.1701272741,\"1486\":0.0,\"1487\":0.0,\"1488\":0.2322063047,\"1489\":null,\"1490\":0.1994173467,\"1491\":null,\"1492\":0.2155949452,\"1493\":0.1717770052,\"1494\":0.2178726291,\"1495\":0.1417978487,\"1496\":0.0008670499,\"1497\":0.0167098478,\"1498\":null,\"1499\":0.1664927438,\"1500\":0.1655068561,\"1501\":0.1873092669,\"1502\":0.2164206363,\"1503\":0.1525812908,\"1504\":0.251654294,\"1505\":null,\"1506\":0.2399968679,\"1507\":null,\"1508\":0.0,\"1509\":0.1848492086,\"1510\":0.1016946779,\"1511\":0.0,\"1512\":null,\"1513\":0.1819478736,\"1514\":0.1467634239,\"1515\":null,\"1516\":0.1410491439,\"1517\":0.2320391003,\"1518\":null,\"1519\":0.1541773671,\"1520\":0.1810283995,\"1521\":0.1931052323,\"1522\":null,\"1523\":0.1462393843,\"1524\":0.126261673,\"1525\":0.0,\"1526\":0.2114113717,\"1527\":0.2178639737,\"1528\":null,\"1529\":0.3982531482,\"1530\":0.194911987,\"1531\":0.2224475229,\"1532\":0.1063297997,\"1533\":0.1931840481,\"1534\":0.139129226,\"1535\":0.1552520357,\"1536\":0.1768196346,\"1537\":0.1601916987,\"1538\":0.1729420706,\"1539\":0.2531571422,\"1540\":0.2682692011,\"1541\":null,\"1542\":0.1514220744,\"1543\":0.1512735382,\"1544\":0.1522437583,\"1545\":0.1986531435,\"1546\":0.1802732545,\"1547\":null,\"1548\":0.165873426,\"1549\":0.2007649363,\"1550\":0.2491835712,\"1551\":0.1999255337,\"1552\":0.1142993139,\"1553\":0.1425368472,\"1554\":0.0,\"1555\":0.1618325279,\"1556\":0.1732021774,\"1557\":null,\"1558\":0.1479757835,\"1559\":0.1786537244,\"1560\":0.2023758289,\"1561\":0.0,\"1562\":0.1558631333,\"1563\":null,\"1564\":0.1417699636,\"1565\":0.1636439117,\"1566\":0.1654850844,\"1567\":null,\"1568\":null,\"1569\":0.1613101079,\"1570\":0.3059668776,\"1571\":0.1080654191,\"1572\":0.3416380092,\"1573\":0.2801632672,\"1574\":0.0,\"1575\":0.1354970669,\"1576\":null,\"1577\":0.2150138403,\"1578\":0.3148043063,\"1579\":0.1525611869,\"1580\":0.1075818447,\"1581\":0.0137782525,\"1582\":0.1179402337,\"1583\":0.2191023288,\"1584\":0.1218286283,\"1585\":0.1626775808,\"1586\":null,\"1587\":0.2432417936,\"1588\":0.0976838874,\"1589\":0.0,\"1590\":null,\"1591\":0.156816793,\"1592\":0.1483242448,\"1593\":null,\"1594\":0.1405744673,\"1595\":0.2063990543,\"1596\":0.1801682378,\"1597\":0.0979249242,\"1598\":0.1555755954,\"1599\":0.0439988431,\"1600\":0.1499543555,\"1601\":0.1488492982,\"1602\":null,\"1603\":0.1822415946,\"1604\":0.1379585725,\"1605\":0.1221576306,\"1606\":0.1467371502,\"1607\":0.0042523437,\"1608\":0.1145254813,\"1609\":0.1815723814,\"1610\":0.1376477601,\"1611\":0.1191588901,\"1612\":null,\"1613\":0.1355288052,\"1614\":0.1664436708,\"1615\":0.2542317586,\"1616\":0.2009567257,\"1617\":0.0,\"1618\":0.1345682124,\"1619\":0.2958196459,\"1620\":0.1432693271,\"1621\":null,\"1622\":0.1790678803,\"1623\":0.1703312265,\"1624\":0.1529339417,\"1625\":0.1606984602,\"1626\":0.294747364,\"1627\":0.1537665342,\"1628\":0.0,\"1629\":0.2899943275,\"1630\":0.188508873,\"1631\":0.1346889226,\"1632\":null,\"1633\":0.1550539163,\"1634\":0.1042436914,\"1635\":null,\"1636\":null,\"1637\":null,\"1638\":0.1856042189,\"1639\":0.218316897,\"1640\":0.1812382408,\"1641\":0.1722524661,\"1642\":null,\"1643\":0.1859848736,\"1644\":0.1645555144,\"1645\":0.0,\"1646\":0.0948842299,\"1647\":null,\"1648\":null,\"1649\":null,\"1650\":0.085599369,\"1651\":0.1794949201,\"1652\":0.1901772138,\"1653\":0.2084211065,\"1654\":0.1885221844,\"1655\":0.1272028927,\"1656\":0.1470415621,\"1657\":0.0516041738,\"1658\":0.2040752283,\"1659\":0.1097283465,\"1660\":0.0833117252,\"1661\":0.0,\"1662\":0.1479267093,\"1663\":null,\"1664\":0.1587059362,\"1665\":0.3022192863,\"1666\":0.1127327867,\"1667\":0.0018834782,\"1668\":null,\"1669\":0.1498020021,\"1670\":0.1558369318,\"1671\":0.2542543874,\"1672\":null,\"1673\":0.0002424191,\"1674\":0.1588576292,\"1675\":0.1317235921,\"1676\":0.1143934837,\"1677\":0.1858303027,\"1678\":null,\"1679\":0.173585276,\"1680\":null,\"1681\":0.223997477,\"1682\":0.1651749477,\"1683\":0.2089867938,\"1684\":0.0985663574,\"1685\":0.3034372664,\"1686\":0.1931379317,\"1687\":0.2691212889,\"1688\":null,\"1689\":0.1733502374,\"1690\":0.1848401791,\"1691\":0.1947836421,\"1692\":0.1641464046,\"1693\":0.282893796,\"1694\":0.2313763693,\"1695\":0.095194293,\"1696\":0.1896685458,\"1697\":0.1934471383,\"1698\":0.1650264877,\"1699\":0.1546016934,\"1700\":null,\"1701\":0.0005322646,\"1702\":0.2227746251,\"1703\":null,\"1704\":0.1352035784,\"1705\":0.2704074079,\"1706\":0.2362441234,\"1707\":0.3215953376,\"1708\":0.2369736014,\"1709\":0.2601105541,\"1710\":0.1597695251,\"1711\":null,\"1712\":0.2462119504,\"1713\":0.2503020561,\"1714\":0.2052884481,\"1715\":0.0364446373,\"1716\":0.1513367474,\"1717\":0.2366079761,\"1718\":0.1697093357,\"1719\":0.25683867,\"1720\":null,\"1721\":0.1568970725,\"1722\":0.1653708404,\"1723\":null,\"1724\":0.091356145,\"1725\":0.2130178482,\"1726\":null,\"1727\":0.1672016304,\"1728\":0.1742071587,\"1729\":0.1869775732,\"1730\":0.1540528694,\"1731\":0.2162579896,\"1732\":0.1933657138,\"1733\":0.2250263185,\"1734\":0.0205398918,\"1735\":0.1698030723,\"1736\":null,\"1737\":0.3452315553,\"1738\":0.2333157791,\"1739\":null,\"1740\":0.191230559,\"1741\":0.1285156901,\"1742\":0.0,\"1743\":null,\"1744\":0.0,\"1745\":0.1397230495,\"1746\":0.1842098196,\"1747\":0.1567466809,\"1748\":0.0002321091,\"1749\":0.0850190711,\"1750\":0.2576222959,\"1751\":0.0,\"1752\":0.2063391317,\"1753\":null,\"1754\":0.323519276,\"1755\":0.0000595387,\"1756\":0.2959640185,\"1757\":0.2644127251,\"1758\":null,\"1759\":0.263691644,\"1760\":0.2272272583,\"1761\":null,\"1762\":0.0658976115,\"1763\":0.0,\"1764\":null,\"1765\":0.1821581535,\"1766\":0.1846587017,\"1767\":0.0921418853,\"1768\":0.4060164993,\"1769\":0.2606137872,\"1770\":0.0654862521,\"1771\":null,\"1772\":0.2446191875,\"1773\":0.1817509704,\"1774\":0.110843582,\"1775\":0.2086246231,\"1776\":null,\"1777\":0.262048153,\"1778\":0.3357184842,\"1779\":0.2476162522,\"1780\":0.0084055583,\"1781\":0.0900512267,\"1782\":null,\"1783\":0.0,\"1784\":0.1728239711,\"1785\":0.1788622747,\"1786\":0.1175964488,\"1787\":0.1618043694,\"1788\":0.1086660694,\"1789\":0.1328940655,\"1790\":0.1450629478,\"1791\":0.3548330674,\"1792\":0.2571138853,\"1793\":0.0108089249,\"1794\":0.1592945038,\"1795\":0.1785065458,\"1796\":0.1850027507,\"1797\":0.2667323575,\"1798\":0.2495102139,\"1799\":0.2275703725,\"1800\":0.1731356981,\"1801\":0.1861879443,\"1802\":0.141985889,\"1803\":0.2084150568,\"1804\":null,\"1805\":0.3378823768,\"1806\":null,\"1807\":0.0,\"1808\":0.0,\"1809\":0.1802477784,\"1810\":null,\"1811\":0.2576467021,\"1812\":0.2148638264,\"1813\":0.1957621207,\"1814\":0.1510203171,\"1815\":0.0,\"1816\":0.1871191301,\"1817\":null,\"1818\":0.1241718883,\"1819\":0.1998587128,\"1820\":0.1747711181,\"1821\":0.1730990613,\"1822\":null,\"1823\":0.2270901917,\"1824\":0.1819692377,\"1825\":0.1645820585,\"1826\":0.2087816573,\"1827\":0.2195354234,\"1828\":null,\"1829\":null,\"1830\":0.1457792843,\"1831\":0.1961622657,\"1832\":0.2113214411,\"1833\":0.1951168206,\"1834\":null,\"1835\":0.1493769192,\"1836\":0.1553948954,\"1837\":0.3042309482,\"1838\":0.1465369163,\"1839\":0.0086500188,\"1840\":0.1443531408,\"1841\":0.2243584169,\"1842\":0.1089519135,\"1843\":null,\"1844\":null,\"1845\":0.1135083948,\"1846\":null,\"1847\":0.1595360471,\"1848\":0.1803562211,\"1849\":0.2205479036,\"1850\":0.0466898336,\"1851\":0.0,\"1852\":0.1972511955,\"1853\":0.2006594689,\"1854\":null,\"1855\":0.1426441101,\"1856\":null,\"1857\":0.201441174,\"1858\":0.0001987295,\"1859\":null,\"1860\":0.0,\"1861\":0.032118075,\"1862\":0.0,\"1863\":0.1542576096,\"1864\":0.1709987398,\"1865\":0.119465088,\"1866\":0.1741168268,\"1867\":null,\"1868\":null,\"1869\":0.1153814659,\"1870\":0.0938166511,\"1871\":0.1549177065,\"1872\":0.1997922274,\"1873\":0.2835322234,\"1874\":0.2269562896,\"1875\":null,\"1876\":0.1377383275,\"1877\":0.0995403668,\"1878\":0.1826627354,\"1879\":null,\"1880\":0.2342047779,\"1881\":0.0,\"1882\":0.2847232102,\"1883\":0.2172868742,\"1884\":0.1854739826,\"1885\":0.1202127011,\"1886\":0.1911576275,\"1887\":0.1315632012,\"1888\":0.303933636,\"1889\":0.004168059,\"1890\":null,\"1891\":null,\"1892\":0.1761416667,\"1893\":0.1532364199,\"1894\":0.1321431312,\"1895\":0.2462721191,\"1896\":0.4225177875,\"1897\":0.1560704224,\"1898\":0.1515778537,\"1899\":0.1210509422,\"1900\":0.1551625488,\"1901\":0.1806653658,\"1902\":0.2837007633,\"1903\":0.0,\"1904\":0.1222974783,\"1905\":0.1520839438,\"1906\":0.1222488365,\"1907\":null,\"1908\":null,\"1909\":0.1222985819,\"1910\":0.0039934945,\"1911\":0.1540817045,\"1912\":0.1239814523,\"1913\":0.1195823552,\"1914\":0.2849123086,\"1915\":0.1751568822,\"1916\":0.2041379349,\"1917\":null,\"1918\":0.163187796,\"1919\":0.1685850101,\"1920\":null,\"1921\":0.1144705392,\"1922\":0.2313998073,\"1923\":0.2163646748,\"1924\":0.1869338758,\"1925\":0.2516301385,\"1926\":0.0,\"1927\":0.2899283995,\"1928\":0.1727738532,\"1929\":0.1958133922,\"1930\":0.1675156319,\"1931\":0.1952755959,\"1932\":null,\"1933\":0.1590302544,\"1934\":0.0140011071,\"1935\":null,\"1936\":null,\"1937\":0.2414879468,\"1938\":0.1596547195,\"1939\":0.0,\"1940\":0.2076901625,\"1941\":0.2283095833,\"1942\":0.0,\"1943\":0.2033662074,\"1944\":0.1476401424,\"1945\":0.1070542119,\"1946\":0.4812343133,\"1947\":0.1577472797,\"1948\":0.1602566935,\"1949\":0.0,\"1950\":0.1854012297,\"1951\":null,\"1952\":0.1910681678,\"1953\":0.1998795974,\"1954\":null,\"1955\":null,\"1956\":null,\"1957\":0.1304253027,\"1958\":0.1912065749,\"1959\":0.1590296018,\"1960\":0.1402186783,\"1961\":0.1298724442,\"1962\":0.2369879171,\"1963\":0.2149562835,\"1964\":0.2257406976,\"1965\":0.2759404008,\"1966\":0.1235553255,\"1967\":0.1769592728,\"1968\":0.2027779406,\"1969\":0.4081677045,\"1970\":0.1029708256,\"1971\":0.2918820859,\"1972\":0.0549250288,\"1973\":null,\"1974\":0.2130337764,\"1975\":0.3198872298,\"1976\":0.1640082727,\"1977\":0.2682715302,\"1978\":0.1448832731,\"1979\":0.0,\"1980\":null,\"1981\":null,\"1982\":0.1757260159,\"1983\":0.0,\"1984\":0.0009777432,\"1985\":0.2087015265,\"1986\":null,\"1987\":null,\"1988\":0.315900888,\"1989\":0.205624196,\"1990\":0.1989815984,\"1991\":0.0963474937,\"1992\":null,\"1993\":0.1768887435,\"1994\":0.187771155,\"1995\":0.0010207395,\"1996\":0.0696406848,\"1997\":0.2089566584,\"1998\":0.1682559921,\"1999\":0.1573304912,\"2000\":null,\"2001\":null,\"2002\":0.174770952,\"2003\":0.2904137987,\"2004\":0.1739483703,\"2005\":0.1161840427,\"2006\":null,\"2007\":0.1752482278,\"2008\":null,\"2009\":0.127374123,\"2010\":0.2028774094,\"2011\":0.1384263596,\"2012\":0.206981562,\"2013\":0.2842623669,\"2014\":0.1314851264,\"2015\":null,\"2016\":0.143871663,\"2017\":0.2659104352,\"2018\":0.1681246435,\"2019\":null,\"2020\":0.2839503634,\"2021\":null,\"2022\":0.2310370053,\"2023\":null,\"2024\":0.1058562116,\"2025\":0.1530571476,\"2026\":null,\"2027\":null,\"2028\":null,\"2029\":0.0608340176,\"2030\":null,\"2031\":0.0684873488,\"2032\":0.2243693944,\"2033\":0.17990895,\"2034\":0.110606049,\"2035\":0.1570649709,\"2036\":0.2125716754,\"2037\":0.1908260723,\"2038\":null,\"2039\":0.0,\"2040\":0.3262088501,\"2041\":0.2002710993,\"2042\":0.2915127011,\"2043\":0.1356552243,\"2044\":0.1169096984,\"2045\":null,\"2046\":0.2007587807,\"2047\":0.0012264747,\"2048\":null,\"2049\":null,\"2050\":null,\"2051\":0.1842294357,\"2052\":0.3115140371,\"2053\":0.3442448238,\"2054\":0.253046895,\"2055\":0.3444604108,\"2056\":0.0,\"2057\":0.1467126052,\"2058\":0.223134392,\"2059\":0.1214148718,\"2060\":0.1205953213,\"2061\":0.1401992305,\"2062\":0.1582338484,\"2063\":0.1956749773,\"2064\":0.1716644588,\"2065\":0.1681666375,\"2066\":null,\"2067\":0.3012988549,\"2068\":null,\"2069\":null,\"2070\":0.1328877301,\"2071\":0.1537946951,\"2072\":0.1850706026,\"2073\":0.1709862646,\"2074\":0.1776397105,\"2075\":0.0902951521,\"2076\":0.3371746241,\"2077\":0.1887831987,\"2078\":0.2455378835,\"2079\":0.1231108953,\"2080\":0.1143105403,\"2081\":0.2503600397,\"2082\":0.1523977522,\"2083\":null,\"2084\":0.085314909,\"2085\":0.0913323769,\"2086\":0.1631572556,\"2087\":null,\"2088\":0.1521375525,\"2089\":0.1523106482,\"2090\":0.1301666791,\"2091\":0.159425877,\"2092\":0.1975916392,\"2093\":null,\"2094\":null,\"2095\":null,\"2096\":null,\"2097\":null,\"2098\":0.2438606195,\"2099\":0.141657622,\"2100\":0.1459126213,\"2101\":0.2766772218,\"2102\":0.1944820342,\"2103\":null,\"2104\":0.0,\"2105\":null,\"2106\":0.1737765994,\"2107\":0.0,\"2108\":0.0,\"2109\":0.150278627,\"2110\":0.1473570725,\"2111\":0.0,\"2112\":0.1973930529,\"2113\":0.2143602916,\"2114\":0.1636256201,\"2115\":0.2112171634,\"2116\":0.0,\"2117\":0.1052384795,\"2118\":0.0,\"2119\":0.1490309498,\"2120\":0.2657699844,\"2121\":null,\"2122\":null,\"2123\":0.2325687341,\"2124\":0.19461063,\"2125\":0.2329899239,\"2126\":0.2155381882,\"2127\":null,\"2128\":null,\"2129\":0.1301253235,\"2130\":0.1955699117,\"2131\":0.1526669721,\"2132\":null,\"2133\":null,\"2134\":0.2303500715,\"2135\":null,\"2136\":0.2376479127,\"2137\":0.1308246299,\"2138\":null,\"2139\":0.1909195319,\"2140\":null,\"2141\":0.2126048757,\"2142\":0.1705579569,\"2143\":0.1082720944,\"2144\":0.1344757303,\"2145\":0.1192927878,\"2146\":0.1184614386,\"2147\":null,\"2148\":0.1791784275,\"2149\":null,\"2150\":0.1215433172,\"2151\":0.0016503424,\"2152\":0.202287901,\"2153\":null,\"2154\":null,\"2155\":null,\"2156\":0.2010338939,\"2157\":null,\"2158\":null,\"2159\":0.2057271672,\"2160\":0.1561975518,\"2161\":0.1182494361,\"2162\":null,\"2163\":0.2203030533,\"2164\":0.096581047,\"2165\":0.0,\"2166\":null,\"2167\":0.209390025,\"2168\":0.1404637422,\"2169\":0.2424236134,\"2170\":0.2074116209,\"2171\":null,\"2172\":0.2412699933,\"2173\":0.1918946724,\"2174\":0.1654314691,\"2175\":0.2359057502,\"2176\":0.1662122572,\"2177\":null,\"2178\":0.0131202136,\"2179\":0.1834645406,\"2180\":0.1509233125,\"2181\":0.2059696082,\"2182\":null,\"2183\":0.1490528981,\"2184\":0.1197868824,\"2185\":0.0377084212,\"2186\":0.1695076574,\"2187\":0.2037299954,\"2188\":0.1971847495,\"2189\":0.1007460991,\"2190\":0.1799503008,\"2191\":0.0,\"2192\":0.1580501708,\"2193\":0.1554505611,\"2194\":0.1543160028,\"2195\":0.221519267,\"2196\":null,\"2197\":null,\"2198\":0.156447322,\"2199\":0.1477747675,\"2200\":null,\"2201\":0.2473793671,\"2202\":0.1666639832,\"2203\":0.1671177408,\"2204\":0.1936603254,\"2205\":0.1142084275,\"2206\":null,\"2207\":null,\"2208\":0.1881960953,\"2209\":0.2194546179,\"2210\":null,\"2211\":0.1459847656,\"2212\":0.186905601,\"2213\":0.2766257608,\"2214\":0.2818488786,\"2215\":0.2376334615,\"2216\":0.2023706457,\"2217\":0.1442483305,\"2218\":0.2204640405,\"2219\":0.1645282203,\"2220\":null,\"2221\":0.2075607897,\"2222\":0.1748209227,\"2223\":0.1924098096,\"2224\":null,\"2225\":0.0,\"2226\":0.2209466139,\"2227\":0.2071569165,\"2228\":0.0,\"2229\":0.0,\"2230\":null,\"2231\":0.1762665696,\"2232\":0.2239874227,\"2233\":0.2168244008,\"2234\":0.1866379045,\"2235\":0.0,\"2236\":null,\"2237\":null,\"2238\":0.1786705256,\"2239\":0.0030233254,\"2240\":0.1387107077,\"2241\":0.1989753039,\"2242\":0.2520392561,\"2243\":0.2156144267,\"2244\":null,\"2245\":0.1089952179,\"2246\":0.2442207444,\"2247\":0.3092257833,\"2248\":0.1882183839,\"2249\":0.112833001,\"2250\":null,\"2251\":0.1513601605,\"2252\":0.1872474258,\"2253\":0.1477618175,\"2254\":0.174033936,\"2255\":0.1222141237,\"2256\":0.1664433806,\"2257\":0.0,\"2258\":null,\"2259\":null,\"2260\":0.1199916828,\"2261\":null,\"2262\":null,\"2263\":null,\"2264\":0.1977658943,\"2265\":0.3544479239,\"2266\":0.3450376171,\"2267\":0.1843360375,\"2268\":0.2094119574,\"2269\":0.1692513958,\"2270\":0.1631995163,\"2271\":0.0350363626,\"2272\":null,\"2273\":0.219531594,\"2274\":0.15220738,\"2275\":0.1823260382,\"2276\":0.1549413735,\"2277\":0.1644098545,\"2278\":0.2640034961,\"2279\":null,\"2280\":0.0,\"2281\":0.1687484849,\"2282\":0.2508226838,\"2283\":0.1585843163,\"2284\":0.1965961789,\"2285\":null,\"2286\":null,\"2287\":0.0,\"2288\":0.0,\"2289\":0.1916872798,\"2290\":null,\"2291\":null,\"2292\":0.1712357938,\"2293\":0.0,\"2294\":0.1628802287,\"2295\":0.2131153984,\"2296\":0.0052059313,\"2297\":0.1934505248,\"2298\":null,\"2299\":null,\"2300\":null,\"2301\":0.2466816735,\"2302\":0.219536733,\"2303\":null,\"2304\":0.2927065374,\"2305\":0.2794780838,\"2306\":null,\"2307\":0.1437367895,\"2308\":null,\"2309\":0.1619407881,\"2310\":0.2049321134,\"2311\":0.2051411041,\"2312\":0.0057185443,\"2313\":null,\"2314\":0.1519141095,\"2315\":0.1972820775,\"2316\":0.171806897,\"2317\":0.1942536408,\"2318\":0.0,\"2319\":0.1237679751,\"2320\":0.1380278168,\"2321\":0.0,\"2322\":0.2285311571,\"2323\":0.1594150298,\"2324\":0.1983946245,\"2325\":null,\"2326\":0.1693188069,\"2327\":0.1676710269,\"2328\":0.1400960206,\"2329\":0.2182292789,\"2330\":0.1618618248,\"2331\":0.1685321025,\"2332\":0.0,\"2333\":0.0,\"2334\":0.0,\"2335\":0.203498167,\"2336\":0.2780024975,\"2337\":null,\"2338\":null,\"2339\":0.0183066328,\"2340\":0.1695878691,\"2341\":0.24651548,\"2342\":0.1373395015,\"2343\":0.1724450716,\"2344\":null,\"2345\":0.2656311806,\"2346\":0.1548387994,\"2347\":0.0946854301,\"2348\":0.0061340203,\"2349\":null,\"2350\":0.1744074903,\"2351\":0.1799169265,\"2352\":0.0002366188,\"2353\":0.0961102859,\"2354\":0.1406202723,\"2355\":0.0088541274,\"2356\":0.0001140608,\"2357\":0.1879985135,\"2358\":0.1111835079,\"2359\":0.1047077961,\"2360\":0.0538556831,\"2361\":0.0897081742,\"2362\":0.1531387499,\"2363\":null,\"2364\":0.0735613038,\"2365\":0.1905644163,\"2366\":0.1937098825,\"2367\":null,\"2368\":0.2172710477,\"2369\":0.2099477165,\"2370\":0.1012831345,\"2371\":0.0005620623,\"2372\":0.171681928,\"2373\":0.0,\"2374\":0.1226600521,\"2375\":null,\"2376\":0.2334650937,\"2377\":0.249610025,\"2378\":0.3001289263,\"2379\":0.2330275061,\"2380\":null,\"2381\":0.2274401487,\"2382\":0.2342861015,\"2383\":0.2059536725,\"2384\":0.2555104014,\"2385\":0.1648589021,\"2386\":0.0,\"2387\":0.2892729344,\"2388\":null,\"2389\":0.1261263172,\"2390\":0.2098779748,\"2391\":0.2374857733,\"2392\":0.2287346436,\"2393\":0.2180308199,\"2394\":0.202100189,\"2395\":0.1313568118,\"2396\":0.0,\"2397\":0.1393407981,\"2398\":null,\"2399\":0.1024098742,\"2400\":0.0974127421,\"2401\":0.0747570385,\"2402\":0.2459651672,\"2403\":0.3334932022,\"2404\":0.1943415148,\"2405\":0.0,\"2406\":0.2018045663,\"2407\":null,\"2408\":null,\"2409\":null,\"2410\":0.1880879272,\"2411\":0.1238039057,\"2412\":0.1083610687,\"2413\":null,\"2414\":0.1025458251,\"2415\":0.1553751254,\"2416\":0.102679868,\"2417\":null,\"2418\":0.0012206111,\"2419\":0.1368164672,\"2420\":0.2268837862,\"2421\":0.2747961212,\"2422\":null,\"2423\":null,\"2424\":null,\"2425\":null,\"2426\":0.1442928234,\"2427\":0.2268622777,\"2428\":0.0598224083,\"2429\":0.1525376804,\"2430\":null,\"2431\":null,\"2432\":0.1844061772,\"2433\":0.2335074085,\"2434\":0.2250008174,\"2435\":0.2018459584,\"2436\":null,\"2437\":0.2399757343,\"2438\":0.2639448497,\"2439\":null,\"2440\":0.0988290789,\"2441\":0.1642570544,\"2442\":null,\"2443\":0.1652992666,\"2444\":0.141145927,\"2445\":0.0,\"2446\":0.1725138641,\"2447\":0.1502527534,\"2448\":0.1130296887,\"2449\":null,\"2450\":null,\"2451\":0.2618033465,\"2452\":0.0760897069,\"2453\":0.2577855649,\"2454\":null,\"2455\":0.1843842659,\"2456\":null,\"2457\":0.1803790432,\"2458\":0.1816396794,\"2459\":0.2133818196,\"2460\":0.2530395205,\"2461\":0.1924758133,\"2462\":null,\"2463\":null,\"2464\":0.1206210089,\"2465\":0.2899013206,\"2466\":null,\"2467\":null,\"2468\":0.2304969638,\"2469\":0.2949248511,\"2470\":null,\"2471\":0.2099589694,\"2472\":0.2850304739,\"2473\":0.1938215946,\"2474\":0.2138147101,\"2475\":null,\"2476\":0.1793968086,\"2477\":0.2103854148,\"2478\":0.2450400704,\"2479\":0.2241520842,\"2480\":null,\"2481\":0.2404455745,\"2482\":null,\"2483\":0.1425141314,\"2484\":0.1800227802,\"2485\":null,\"2486\":0.0,\"2487\":0.1632381438,\"2488\":0.121822681,\"2489\":0.1539280688,\"2490\":0.1945480828,\"2491\":null,\"2492\":0.1653912543,\"2493\":0.0630090231,\"2494\":0.0008527472,\"2495\":0.1899899626,\"2496\":0.198345964,\"2497\":0.0,\"2498\":0.0421399911,\"2499\":null,\"2500\":null,\"2501\":0.0,\"2502\":0.1191921926,\"2503\":null,\"2504\":0.1960327179,\"2505\":null,\"2506\":0.1854048899,\"2507\":null,\"2508\":null,\"2509\":0.2503474567,\"2510\":null,\"2511\":0.0999926093,\"2512\":0.1580262305,\"2513\":0.0,\"2514\":0.2971607059,\"2515\":null,\"2516\":0.1637074253,\"2517\":0.2221372816,\"2518\":0.2091940126,\"2519\":0.1984134099,\"2520\":0.1627209895,\"2521\":null,\"2522\":0.0045676027,\"2523\":0.1808294707,\"2524\":null,\"2525\":0.0,\"2526\":0.2133151442,\"2527\":0.1987569629,\"2528\":0.1727933613,\"2529\":0.0,\"2530\":0.0,\"2531\":0.1518055882,\"2532\":null,\"2533\":null,\"2534\":0.0,\"2535\":0.155307746,\"2536\":0.2479870183,\"2537\":0.2489992537,\"2538\":0.279939195,\"2539\":0.3579667202,\"2540\":null,\"2541\":null,\"2542\":0.1207524576,\"2543\":0.1749950688,\"2544\":0.1678228185,\"2545\":0.1642594485,\"2546\":0.1805407303,\"2547\":0.1699144424,\"2548\":0.118826101,\"2549\":0.2774255907,\"2550\":0.1233799443,\"2551\":0.2222457446,\"2552\":null,\"2553\":0.0,\"2554\":null,\"2555\":null,\"2556\":0.3915897708,\"2557\":0.2203374194,\"2558\":0.1541686037,\"2559\":null,\"2560\":0.2103853683,\"2561\":null,\"2562\":0.1500519639,\"2563\":0.1239828834,\"2564\":0.1880755936,\"2565\":null,\"2566\":null,\"2567\":0.1927069067,\"2568\":0.0,\"2569\":0.1955594437,\"2570\":0.1510154087,\"2571\":0.1892770677,\"2572\":0.0077925425,\"2573\":0.1938446958,\"2574\":0.1851382116,\"2575\":0.1766789236,\"2576\":0.0,\"2577\":0.1462425499,\"2578\":0.0642431146,\"2579\":0.0,\"2580\":0.091489155,\"2581\":0.1409545507,\"2582\":0.2041217444,\"2583\":null,\"2584\":0.0,\"2585\":null,\"2586\":null,\"2587\":0.2540822935,\"2588\":0.2465934724,\"2589\":0.2209536299,\"2590\":0.2412688972,\"2591\":0.2162004731,\"2592\":0.1907839032,\"2593\":0.1753965965,\"2594\":null,\"2595\":0.2154773539,\"2596\":0.2428637636,\"2597\":0.2788794849,\"2598\":0.1859037469,\"2599\":0.2606758467,\"2600\":0.1377814732,\"2601\":0.2103145367,\"2602\":0.2433034996,\"2603\":0.3824881894,\"2604\":null,\"2605\":null,\"2606\":0.1911074528,\"2607\":0.220069654,\"2608\":0.1025433972,\"2609\":0.195703445,\"2610\":0.1791553559,\"2611\":0.1457840934,\"2612\":0.0001057162,\"2613\":0.2049378299,\"2614\":0.1957423682,\"2615\":0.1411086926,\"2616\":null,\"2617\":0.2399164996,\"2618\":0.1854888635,\"2619\":0.163817856,\"2620\":0.1530443344,\"2621\":0.1026474096,\"2622\":0.2111320208,\"2623\":0.2407539414,\"2624\":0.1489050662,\"2625\":0.0,\"2626\":0.0,\"2627\":0.0,\"2628\":0.1532218977,\"2629\":0.0,\"2630\":0.0905091682,\"2631\":null,\"2632\":0.3413888199,\"2633\":null,\"2634\":0.1535775049,\"2635\":0.152287719,\"2636\":0.0,\"2637\":0.222009299,\"2638\":0.3607510137,\"2639\":0.0,\"2640\":0.125633256,\"2641\":0.1993134534,\"2642\":0.2888046958,\"2643\":0.1979170725,\"2644\":0.1126985464,\"2645\":0.2146659748,\"2646\":null,\"2647\":0.2354102872,\"2648\":0.271572336,\"2649\":0.0614642439,\"2650\":null,\"2651\":0.1869628503,\"2652\":null,\"2653\":0.2224934346,\"2654\":0.1931101758,\"2655\":0.3090040264,\"2656\":null,\"2657\":null,\"2658\":0.3555330858,\"2659\":0.299215683,\"2660\":0.1692050393,\"2661\":0.1565002309,\"2662\":0.0569360662,\"2663\":0.1836117761,\"2664\":0.1684990225,\"2665\":0.1228731179,\"2666\":null,\"2667\":null,\"2668\":null,\"2669\":0.2276320042,\"2670\":0.1357213666,\"2671\":0.2611004623,\"2672\":0.1861291188,\"2673\":0.1797506274,\"2674\":null,\"2675\":0.148435095,\"2676\":null,\"2677\":null,\"2678\":0.169453576,\"2679\":0.0,\"2680\":0.1091688657,\"2681\":0.1798679281,\"2682\":0.1536863484,\"2683\":0.0152052125,\"2684\":0.1673981657,\"2685\":0.1572041835,\"2686\":null,\"2687\":0.1187237692,\"2688\":0.1684003444,\"2689\":null,\"2690\":0.15909826,\"2691\":0.2026122412,\"2692\":null,\"2693\":null,\"2694\":0.1523068924,\"2695\":0.1356076292,\"2696\":0.1360468037,\"2697\":0.187051769,\"2698\":null,\"2699\":0.1368650549,\"2700\":null,\"2701\":0.2064521474,\"2702\":null,\"2703\":0.1814084746,\"2704\":0.1993791313,\"2705\":0.1123237006,\"2706\":0.1960420489,\"2707\":null,\"2708\":0.1636250559,\"2709\":0.2147572368,\"2710\":0.193286549,\"2711\":0.1655175248,\"2712\":0.1341260835,\"2713\":0.2488535072,\"2714\":0.2128538915,\"2715\":0.2422831643,\"2716\":0.1089922523,\"2717\":0.1328876046,\"2718\":0.2810440397,\"2719\":0.1542517898,\"2720\":null,\"2721\":0.395402883,\"2722\":0.2007149401,\"2723\":0.2728178377,\"2724\":0.0969644536,\"2725\":0.3514240676,\"2726\":0.1990254746,\"2727\":0.2439502885,\"2728\":0.1760384697,\"2729\":0.3737095951,\"2730\":null,\"2731\":0.3096448023,\"2732\":null,\"2733\":0.1809696637,\"2734\":null,\"2735\":0.2070072964,\"2736\":0.0,\"2737\":0.2550522558,\"2738\":0.1700981985,\"2739\":0.1436658539,\"2740\":0.1507813335,\"2741\":null,\"2742\":0.1331499136,\"2743\":0.1082346271,\"2744\":0.2913436256,\"2745\":0.4175821753,\"2746\":0.2989551204,\"2747\":0.1369585589,\"2748\":0.1918346522,\"2749\":0.2395017497,\"2750\":0.1797402944,\"2751\":0.2005131636,\"2752\":0.1496757723,\"2753\":0.1526480032,\"2754\":0.0114782958,\"2755\":0.2222562001,\"2756\":0.2043082266,\"2757\":0.2625438424,\"2758\":0.2001705397,\"2759\":0.210585386,\"2760\":0.2107311213,\"2761\":0.1835060033,\"2762\":0.1796677616,\"2763\":null,\"2764\":0.2323837719,\"2765\":0.2133084169,\"2766\":0.0564947215,\"2767\":0.2170765163,\"2768\":0.1642809058,\"2769\":0.0877009792,\"2770\":null,\"2771\":0.1349440462,\"2772\":0.1577727642,\"2773\":0.0038824426,\"2774\":0.14180543,\"2775\":0.1370352843,\"2776\":0.2683160522,\"2777\":null,\"2778\":0.1633990103,\"2779\":0.2104902848,\"2780\":0.2488662119,\"2781\":0.0078087671,\"2782\":0.0,\"2783\":null,\"2784\":0.2195697309,\"2785\":0.012718092,\"2786\":0.1280457075,\"2787\":0.1801020702,\"2788\":0.1573454193,\"2789\":0.1290754475,\"2790\":0.2195784839,\"2791\":0.2193727934,\"2792\":0.197943123,\"2793\":0.1547647942,\"2794\":0.0575393366,\"2795\":0.2248639242,\"2796\":0.2238729137,\"2797\":0.2011665762,\"2798\":null,\"2799\":null,\"2800\":0.2531661118,\"2801\":0.0041212673,\"2802\":0.2115560259,\"2803\":0.1984221347,\"2804\":0.1738575662,\"2805\":0.1578019395,\"2806\":0.0,\"2807\":null,\"2808\":0.1639868644,\"2809\":0.2024713721,\"2810\":0.1483176574,\"2811\":0.0,\"2812\":0.0010040828,\"2813\":0.1781406569,\"2814\":null,\"2815\":0.2628139452,\"2816\":0.0501048809,\"2817\":0.2176077101,\"2818\":0.2151599067,\"2819\":0.0012077755,\"2820\":0.072731651,\"2821\":0.1654498715,\"2822\":0.2605972099,\"2823\":0.1612938634,\"2824\":0.153176629,\"2825\":0.0,\"2826\":0.1022455327,\"2827\":0.0001940309,\"2828\":0.1230969619,\"2829\":0.2387537324,\"2830\":0.2264170545,\"2831\":0.1130325857,\"2832\":0.1472875407,\"2833\":null,\"2834\":0.2204774597,\"2835\":null,\"2836\":null,\"2837\":0.1270656738,\"2838\":0.081161139,\"2839\":0.1692411585,\"2840\":0.0,\"2841\":0.1397140775,\"2842\":0.2395714839,\"2843\":0.3030011237,\"2844\":0.311929257,\"2845\":null,\"2846\":0.1088586353,\"2847\":0.1388718254,\"2848\":0.1548962221,\"2849\":0.2305873773,\"2850\":0.1908271618,\"2851\":0.0456199104,\"2852\":0.2050519187,\"2853\":0.0035742296,\"2854\":0.2718062517,\"2855\":0.2650810287,\"2856\":0.2052231144,\"2857\":null,\"2858\":0.1102065549,\"2859\":0.0923545894,\"2860\":0.1210608501,\"2861\":0.136146229,\"2862\":0.141518606,\"2863\":0.0288149916,\"2864\":0.1621132476,\"2865\":0.1400258638,\"2866\":null,\"2867\":0.2727203372,\"2868\":null,\"2869\":0.1731669495,\"2870\":0.0016178257,\"2871\":0.1372113803,\"2872\":0.1445248528,\"2873\":0.0006414514,\"2874\":0.0,\"2875\":0.2007048449,\"2876\":0.0966319823,\"2877\":0.1626112286,\"2878\":0.1565739717,\"2879\":0.0201843042,\"2880\":0.2859210748,\"2881\":0.2098843588,\"2882\":0.1182035356,\"2883\":null,\"2884\":0.0,\"2885\":0.2581485405,\"2886\":null,\"2887\":0.1743145946,\"2888\":0.0,\"2889\":0.1905344475,\"2890\":0.1000091846,\"2891\":null,\"2892\":null,\"2893\":0.1144675142,\"2894\":null,\"2895\":0.1569492145,\"2896\":0.2214468175,\"2897\":0.068268187,\"2898\":0.2271935677,\"2899\":0.187631773,\"2900\":0.1965812492,\"2901\":0.0,\"2902\":0.2087018916,\"2903\":0.2469003368,\"2904\":0.124245024,\"2905\":null,\"2906\":0.175091623,\"2907\":null,\"2908\":0.1752606235,\"2909\":null,\"2910\":0.0665767517,\"2911\":null,\"2912\":0.18878697,\"2913\":0.1994577452,\"2914\":null,\"2915\":null,\"2916\":null,\"2917\":0.2223076649,\"2918\":0.1471235946,\"2919\":0.1581710286,\"2920\":0.1485697903,\"2921\":0.2063718637,\"2922\":0.0,\"2923\":0.0,\"2924\":0.1614181881,\"2925\":0.2921784119,\"2926\":0.2801269683,\"2927\":null,\"2928\":0.1509037232,\"2929\":0.0,\"2930\":0.2537361719,\"2931\":0.3489983286,\"2932\":null,\"2933\":0.0,\"2934\":0.1487752985,\"2935\":0.2927124414,\"2936\":0.0217620558,\"2937\":0.1772906526,\"2938\":0.1539918729,\"2939\":0.1893683346,\"2940\":0.1162663337,\"2941\":0.1897795988,\"2942\":0.1223740862,\"2943\":0.1834333518,\"2944\":0.2370128897,\"2945\":0.2610602377,\"2946\":null,\"2947\":null,\"2948\":0.2646424315,\"2949\":0.2468433044,\"2950\":null,\"2951\":null,\"2952\":0.2024308674,\"2953\":null,\"2954\":null,\"2955\":0.1523398245,\"2956\":0.2339723381,\"2957\":0.1247377866,\"2958\":null,\"2959\":0.0,\"2960\":0.0210886048,\"2961\":0.2332839348,\"2962\":0.3676048646,\"2963\":0.1811480352,\"2964\":0.1629127432,\"2965\":null,\"2966\":0.1958309681,\"2967\":0.2549840633,\"2968\":null,\"2969\":0.2469997941,\"2970\":0.1198551721,\"2971\":0.2532559788,\"2972\":0.2323994541,\"2973\":0.1984778804,\"2974\":0.1888552748,\"2975\":0.152942974,\"2976\":0.1590475199,\"2977\":0.2310860395,\"2978\":0.0,\"2979\":0.1748110416,\"2980\":0.2792228665,\"2981\":0.0247502057,\"2982\":0.2530966303,\"2983\":null,\"2984\":null,\"2985\":null,\"2986\":0.1864511015,\"2987\":0.1566762366,\"2988\":0.2218459485,\"2989\":0.219561671,\"2990\":0.133030367,\"2991\":0.1998048245,\"2992\":0.2038024506,\"2993\":0.2737930087,\"2994\":0.0187674341,\"2995\":0.0380033288,\"2996\":null,\"2997\":0.2356920486,\"2998\":0.1963543484,\"2999\":null,\"3000\":0.0,\"3001\":0.1334241683,\"3002\":0.0912261003,\"3003\":null,\"3004\":0.1719864471,\"3005\":null,\"3006\":0.2070373166,\"3007\":0.150159521,\"3008\":0.1379942686,\"3009\":0.1743277167,\"3010\":0.2850270211,\"3011\":0.1932683571,\"3012\":null,\"3013\":0.1929331464,\"3014\":0.174314738,\"3015\":0.1524631041,\"3016\":0.1449625327,\"3017\":0.1261539438,\"3018\":0.1959696219,\"3019\":0.1772581628,\"3020\":null,\"3021\":0.2283705318,\"3022\":0.1994907674,\"3023\":0.1581884157,\"3024\":0.2782812073,\"3025\":0.1033375722,\"3026\":0.6292647862,\"3027\":null,\"3028\":0.0,\"3029\":0.0,\"3030\":0.1899349663,\"3031\":null,\"3032\":0.2309239781,\"3033\":0.1774832984,\"3034\":0.1114655408,\"3035\":0.1513065893,\"3036\":0.2893972767,\"3037\":null,\"3038\":null,\"3039\":0.2953207067,\"3040\":0.1960926632,\"3041\":0.2620332385,\"3042\":0.1129278949,\"3043\":null,\"3044\":0.1000521324,\"3045\":0.1728653395,\"3046\":0.0219615254,\"3047\":0.2934477226,\"3048\":0.3681530545,\"3049\":null,\"3050\":0.0032598799,\"3051\":0.1168058758,\"3052\":0.3498901046,\"3053\":0.1428762452,\"3054\":null,\"3055\":null,\"3056\":0.1156856842,\"3057\":null,\"3058\":0.1407959209,\"3059\":0.1835959924,\"3060\":null,\"3061\":0.1412630481,\"3062\":0.1122501197,\"3063\":0.2310266946,\"3064\":null,\"3065\":null,\"3066\":null,\"3067\":0.1910849419,\"3068\":0.20476258,\"3069\":0.1969546627,\"3070\":null,\"3071\":0.2104200423,\"3072\":null,\"3073\":0.312143933,\"3074\":0.2029688487,\"3075\":null,\"3076\":0.2351245225,\"3077\":0.2800817189,\"3078\":0.1529547941,\"3079\":null,\"3080\":0.175379446,\"3081\":0.1977595255,\"3082\":0.1825480186,\"3083\":null,\"3084\":0.1493174271,\"3085\":0.2030328036,\"3086\":null,\"3087\":0.1099062203,\"3088\":0.0,\"3089\":0.1886385251,\"3090\":null,\"3091\":0.2566283888,\"3092\":0.2070184621,\"3093\":0.0669847489,\"3094\":null,\"3095\":0.2428092982,\"3096\":null,\"3097\":0.1619110139,\"3098\":0.1870184231,\"3099\":null,\"3100\":0.1950749673,\"3101\":null,\"3102\":0.1563940626,\"3103\":null,\"3104\":null,\"3105\":null,\"3106\":0.0,\"3107\":0.0823742218,\"3108\":0.1963142182,\"3109\":0.1661286976,\"3110\":null,\"3111\":null,\"3112\":0.0919532859,\"3113\":null,\"3114\":0.1373607803,\"3115\":null,\"3116\":0.1219578198,\"3117\":0.1406010394,\"3118\":null,\"3119\":0.0,\"3120\":0.2031397495,\"3121\":0.2097711783,\"3122\":0.1530130805,\"3123\":0.2937280458,\"3124\":0.2081160972,\"3125\":0.3323251278,\"3126\":0.0,\"3127\":0.1509071166,\"3128\":0.1313988784,\"3129\":0.1762865827,\"3130\":0.230473073,\"3131\":0.2130307253,\"3132\":0.2307833065,\"3133\":0.1376686031,\"3134\":0.3486333057,\"3135\":0.2176048164,\"3136\":null,\"3137\":0.2449655543,\"3138\":0.1584835749,\"3139\":0.0,\"3140\":0.181164817,\"3141\":0.1593706223,\"3142\":0.2206752559,\"3143\":0.1431585197,\"3144\":0.158731809,\"3145\":0.1505273217,\"3146\":0.2426706281,\"3147\":0.1370716836,\"3148\":null,\"3149\":0.1538000599,\"3150\":0.1436772077,\"3151\":0.2373854864,\"3152\":0.2164212157,\"3153\":0.178091124,\"3154\":0.1656721385,\"3155\":0.1596977107,\"3156\":0.3224430552,\"3157\":0.2258885928,\"3158\":0.0,\"3159\":0.1742123366,\"3160\":0.1916714987,\"3161\":0.1849666501,\"3162\":null,\"3163\":0.1728810695,\"3164\":0.1940847125,\"3165\":null,\"3166\":0.1721585451,\"3167\":0.250616216,\"3168\":0.2040368641,\"3169\":0.1632386148,\"3170\":0.2003467449,\"3171\":0.1881757906,\"3172\":0.2605401007,\"3173\":0.1244195274,\"3174\":0.1701755652,\"3175\":null,\"3176\":0.2081187631,\"3177\":0.0964690664,\"3178\":0.22989231,\"3179\":0.010733376,\"3180\":0.2693119499,\"3181\":null,\"3182\":0.204462174,\"3183\":0.1687343798,\"3184\":0.2119946886,\"3185\":0.164515956,\"3186\":0.2432831889,\"3187\":0.0,\"3188\":0.2370121734,\"3189\":0.0690575604,\"3190\":0.1799845509,\"3191\":null,\"3192\":0.2368709678,\"3193\":0.1969225071,\"3194\":0.1998085865,\"3195\":0.1538433526,\"3196\":0.1838714062,\"3197\":0.1233330608,\"3198\":null,\"3199\":0.221045276,\"3200\":0.0,\"3201\":0.155619402,\"3202\":0.1513233016,\"3203\":null,\"3204\":0.1157998272,\"3205\":0.2890537271,\"3206\":0.1505781124,\"3207\":null,\"3208\":0.1552978187,\"3209\":0.0,\"3210\":null,\"3211\":0.1716442683,\"3212\":0.1803505568,\"3213\":0.1673197957,\"3214\":0.30971645,\"3215\":0.3518779691,\"3216\":null,\"3217\":0.0,\"3218\":0.1346881258,\"3219\":0.2748706175,\"3220\":0.2337975563,\"3221\":0.2155995798,\"3222\":0.2049910704,\"3223\":0.206084321,\"3224\":0.2390424997,\"3225\":null,\"3226\":0.2140770777,\"3227\":0.0,\"3228\":0.1514576728,\"3229\":null,\"3230\":0.2654324607,\"3231\":0.2063718876,\"3232\":0.2117654636,\"3233\":null,\"3234\":null,\"3235\":null,\"3236\":0.3347401151,\"3237\":0.1102798744,\"3238\":null,\"3239\":0.1764702715,\"3240\":0.154548773,\"3241\":0.2450870627,\"3242\":0.1789969397,\"3243\":null,\"3244\":0.1164645325,\"3245\":0.0,\"3246\":0.1599314684,\"3247\":0.1465450268,\"3248\":0.1616391032,\"3249\":0.1860051219,\"3250\":0.1832816103,\"3251\":0.1874086797,\"3252\":0.1501942208,\"3253\":null,\"3254\":0.1038840417,\"3255\":0.144312085,\"3256\":0.1567378466,\"3257\":0.2212129531,\"3258\":0.1388448773,\"3259\":0.1996458572,\"3260\":null,\"3261\":0.1848926685,\"3262\":0.1844426604,\"3263\":0.1417445339,\"3264\":0.2017468611,\"3265\":0.233311036,\"3266\":null,\"3267\":0.3150979524,\"3268\":0.1897293481,\"3269\":null,\"3270\":0.1802815945,\"3271\":0.2105735304,\"3272\":0.3201981112,\"3273\":0.0,\"3274\":null,\"3275\":0.2001186641,\"3276\":0.1663380207,\"3277\":0.3248491515,\"3278\":0.1672626424,\"3279\":0.2197077099,\"3280\":0.3365614234,\"3281\":0.2011891581,\"3282\":null,\"3283\":null,\"3284\":0.2615270422,\"3285\":0.2571387873,\"3286\":null,\"3287\":0.278120189,\"3288\":0.291848409,\"3289\":0.1756679328,\"3290\":0.1251097718,\"3291\":null,\"3292\":0.2077396894,\"3293\":0.2845676673,\"3294\":null,\"3295\":0.207712406,\"3296\":0.1704670097,\"3297\":0.0,\"3298\":null,\"3299\":0.3090138896,\"3300\":0.1723450497,\"3301\":0.1344314992,\"3302\":0.1720002445,\"3303\":0.2081053352,\"3304\":0.0296252655,\"3305\":0.1527662125,\"3306\":0.1819566231,\"3307\":0.2075412854,\"3308\":0.1912642798,\"3309\":0.2367752745,\"3310\":null,\"3311\":0.212488609,\"3312\":0.1196081458,\"3313\":0.0884594109,\"3314\":0.2688205767,\"3315\":0.1529006063,\"3316\":0.0841340765,\"3317\":0.0885277222,\"3318\":null,\"3319\":null,\"3320\":0.1794969326,\"3321\":0.0,\"3322\":0.1641966139,\"3323\":0.1913974366,\"3324\":null,\"3325\":0.1954982254,\"3326\":null,\"3327\":null,\"3328\":null,\"3329\":null,\"3330\":0.0,\"3331\":null,\"3332\":0.2593650564,\"3333\":0.0656527852,\"3334\":0.0301168226,\"3335\":0.2016279396,\"3336\":0.3453523894,\"3337\":0.1611707562,\"3338\":null,\"3339\":null,\"3340\":0.2305334862,\"3341\":null,\"3342\":0.240410537,\"3343\":0.1711130227,\"3344\":0.2160682116,\"3345\":0.2489702828,\"3346\":0.2589762111,\"3347\":0.1568949265,\"3348\":null,\"3349\":0.1428159109,\"3350\":0.2139072611,\"3351\":0.1267101624,\"3352\":null,\"3353\":0.1572676961,\"3354\":null,\"3355\":null,\"3356\":0.3024977657,\"3357\":0.2075408728,\"3358\":0.0,\"3359\":0.2885834401,\"3360\":null,\"3361\":0.0,\"3362\":0.2218140578,\"3363\":0.1893598924,\"3364\":null,\"3365\":0.1246468876,\"3366\":0.172585914,\"3367\":0.0967680362,\"3368\":0.2467264584,\"3369\":0.1119591865,\"3370\":null,\"3371\":0.0944642133,\"3372\":0.2087766654,\"3373\":0.197212592,\"3374\":0.1493069997,\"3375\":0.2352492227,\"3376\":0.2940678094,\"3377\":0.1459331295,\"3378\":0.0756965141,\"3379\":0.1686910539,\"3380\":0.0,\"3381\":0.1086996616,\"3382\":null,\"3383\":0.1919793995,\"3384\":0.1199066054,\"3385\":0.317630396,\"3386\":0.1790766576,\"3387\":0.1802581538,\"3388\":0.3207954145,\"3389\":0.1942399849,\"3390\":0.172889274,\"3391\":null,\"3392\":0.1865265597,\"3393\":null,\"3394\":0.2793453903,\"3395\":0.1538503433,\"3396\":null,\"3397\":0.1924511124,\"3398\":0.1726234976,\"3399\":0.1846385939,\"3400\":0.140861334,\"3401\":0.2241794583,\"3402\":null,\"3403\":0.228058312,\"3404\":null,\"3405\":0.2184020334,\"3406\":0.2496682968,\"3407\":0.1533245074,\"3408\":0.1171181416,\"3409\":0.1711406396,\"3410\":0.2461713681,\"3411\":0.0,\"3412\":0.0749857929,\"3413\":0.1217963533,\"3414\":0.2211371109,\"3415\":0.124550957,\"3416\":0.203736098,\"3417\":0.0498404287,\"3418\":0.1166718598,\"3419\":0.1816389504,\"3420\":0.1209904968,\"3421\":null,\"3422\":0.0,\"3423\":0.1690846838,\"3424\":null,\"3425\":0.1458050571,\"3426\":0.3339946811,\"3427\":0.2865048648,\"3428\":0.1400569594,\"3429\":0.00079383,\"3430\":0.1700271162,\"3431\":0.1514144667,\"3432\":null,\"3433\":0.3103006043,\"3434\":null,\"3435\":0.1725301171,\"3436\":0.0,\"3437\":null,\"3438\":null,\"3439\":0.0930645602,\"3440\":0.0,\"3441\":null,\"3442\":0.2133768588,\"3443\":null,\"3444\":0.1960145331,\"3445\":0.1127637606,\"3446\":null,\"3447\":null,\"3448\":0.1913777651,\"3449\":null,\"3450\":0.1632250254,\"3451\":0.1477199066,\"3452\":null,\"3453\":0.1505633995,\"3454\":0.1979743137,\"3455\":null,\"3456\":null,\"3457\":0.2984003082,\"3458\":0.1471813555,\"3459\":0.1979984891,\"3460\":0.4483453797,\"3461\":0.1722491909,\"3462\":0.1897651583,\"3463\":0.1224751937,\"3464\":0.1383258479,\"3465\":0.1782468972,\"3466\":null,\"3467\":null,\"3468\":0.237483933,\"3469\":0.1148131447,\"3470\":0.1275611993,\"3471\":0.1137952262,\"3472\":null,\"3473\":0.1359772665,\"3474\":0.2056947032,\"3475\":0.0,\"3476\":0.1445937212,\"3477\":0.055990057,\"3478\":0.1582116378,\"3479\":null,\"3480\":null,\"3481\":0.1356672583,\"3482\":0.207253886,\"3483\":0.071378685,\"3484\":0.1022944525,\"3485\":0.259873949,\"3486\":0.3091625096,\"3487\":0.1275244936,\"3488\":0.1699606456,\"3489\":0.0,\"3490\":0.088017141,\"3491\":null,\"3492\":0.1716911342,\"3493\":null,\"3494\":0.2306684871,\"3495\":0.1818200008,\"3496\":null,\"3497\":null,\"3498\":null,\"3499\":0.0,\"3500\":0.0,\"3501\":0.1834884644,\"3502\":0.141171712,\"3503\":0.2875842972,\"3504\":null,\"3505\":0.1044014972,\"3506\":0.3539652733,\"3507\":0.1403769677,\"3508\":0.1513603429,\"3509\":0.1815621258,\"3510\":0.1196938595,\"3511\":0.2513801662,\"3512\":null,\"3513\":0.1717682442,\"3514\":0.1888546048,\"3515\":0.1970378969,\"3516\":0.1913620068,\"3517\":0.1596782687,\"3518\":null,\"3519\":0.1572243328,\"3520\":0.2507046511,\"3521\":null,\"3522\":0.0,\"3523\":0.180195875,\"3524\":0.1783511127,\"3525\":0.1629865195,\"3526\":0.1368035372,\"3527\":0.1567058194,\"3528\":0.1797694658,\"3529\":null,\"3530\":null,\"3531\":0.1027804748,\"3532\":0.1657969267,\"3533\":null,\"3534\":0.5113854784,\"3535\":0.2052978295,\"3536\":null,\"3537\":0.2164018966,\"3538\":0.1727223986,\"3539\":null,\"3540\":0.2471172874,\"3541\":null,\"3542\":null,\"3543\":0.2211758219,\"3544\":0.1946456869,\"3545\":0.1293814473,\"3546\":null,\"3547\":0.1424039458,\"3548\":0.1730124603,\"3549\":0.1744734112,\"3550\":0.0004134633,\"3551\":0.2141065613,\"3552\":0.0,\"3553\":0.3297183586,\"3554\":0.1889008285,\"3555\":0.1587068562,\"3556\":0.2313387573,\"3557\":0.0,\"3558\":0.1484464212,\"3559\":0.1469437088,\"3560\":0.1991966316,\"3561\":0.169465717,\"3562\":0.2219588721,\"3563\":null,\"3564\":0.1543495366,\"3565\":0.1615809344,\"3566\":0.0,\"3567\":0.2165645181,\"3568\":0.1990516799,\"3569\":0.1996331862,\"3570\":0.1728738271,\"3571\":0.195027996,\"3572\":0.3281346017,\"3573\":0.2156261535,\"3574\":0.1815427749,\"3575\":0.1905206992,\"3576\":0.0823918636,\"3577\":null,\"3578\":0.1239031903,\"3579\":null,\"3580\":0.0444524664,\"3581\":0.3170953661,\"3582\":0.1640009261,\"3583\":0.2108410627,\"3584\":0.2251722217,\"3585\":0.2709877602,\"3586\":0.1704225009,\"3587\":null,\"3588\":0.1461955275,\"3589\":null,\"3590\":0.1526076145,\"3591\":0.1652233178,\"3592\":0.1754558329,\"3593\":null,\"3594\":0.1619029592,\"3595\":0.164943593,\"3596\":0.1895768063,\"3597\":0.1550934915,\"3598\":0.2598145797,\"3599\":0.1624401723,\"3600\":null,\"3601\":0.1283512919,\"3602\":null,\"3603\":null,\"3604\":0.1698325363,\"3605\":0.1690494827,\"3606\":0.1716825793,\"3607\":0.1764616484,\"3608\":null,\"3609\":0.2329494175,\"3610\":0.1224653396,\"3611\":0.1573300817,\"3612\":null,\"3613\":0.0047495738,\"3614\":0.0010747942,\"3615\":null,\"3616\":null,\"3617\":0.1677549094,\"3618\":0.1780326423,\"3619\":0.1253193801,\"3620\":0.311249542,\"3621\":0.2278403733,\"3622\":0.246896105,\"3623\":0.1749728401,\"3624\":0.1591089043,\"3625\":null,\"3626\":0.0871578792,\"3627\":null,\"3628\":null,\"3629\":0.1935425096,\"3630\":0.0,\"3631\":0.3313154072,\"3632\":null,\"3633\":null,\"3634\":0.1623885357,\"3635\":null,\"3636\":0.2059693367,\"3637\":0.1812260747,\"3638\":null,\"3639\":null,\"3640\":0.3142146803,\"3641\":0.1513649563,\"3642\":0.0820399861,\"3643\":0.0299828168,\"3644\":0.1501114153,\"3645\":0.3064993108,\"3646\":0.2599338183,\"3647\":0.1582674492,\"3648\":null,\"3649\":0.2184580607,\"3650\":0.2086984306,\"3651\":0.0902173685,\"3652\":0.1001565801,\"3653\":null,\"3654\":null,\"3655\":null,\"3656\":0.1313447936,\"3657\":0.2548808165,\"3658\":null,\"3659\":0.1710993227,\"3660\":0.1403042942,\"3661\":0.1760693857,\"3662\":0.2392749508,\"3663\":0.2226010285,\"3664\":0.2053949718,\"3665\":0.1632865012,\"3666\":0.2810047553,\"3667\":0.2786465978,\"3668\":0.1850918079,\"3669\":0.1374818322,\"3670\":0.0,\"3671\":0.2904853248,\"3672\":0.1761231681,\"3673\":null,\"3674\":null,\"3675\":0.1342765866,\"3676\":null,\"3677\":0.1532110688,\"3678\":0.2688066483,\"3679\":0.0,\"3680\":0.1953345036,\"3681\":null,\"3682\":0.122283486,\"3683\":0.1813272787,\"3684\":null,\"3685\":0.2146063622,\"3686\":0.305409154,\"3687\":0.1984822505,\"3688\":0.0877353755,\"3689\":null,\"3690\":0.1874618421,\"3691\":0.17211285,\"3692\":null,\"3693\":0.0,\"3694\":0.3324939181,\"3695\":0.2874099467,\"3696\":0.110454046,\"3697\":0.1831469274,\"3698\":0.1996614654,\"3699\":0.2183643333,\"3700\":null,\"3701\":0.2388934936,\"3702\":null,\"3703\":0.0,\"3704\":0.1808593438,\"3705\":0.219960345,\"3706\":0.2088731841,\"3707\":null,\"3708\":0.1251609007,\"3709\":0.0627635033,\"3710\":null,\"3711\":0.2212063775,\"3712\":null,\"3713\":0.0438942982,\"3714\":null,\"3715\":0.1248414392,\"3716\":null,\"3717\":0.1519010061,\"3718\":null,\"3719\":0.1865068299,\"3720\":0.1600353287,\"3721\":0.1205094765,\"3722\":0.536676293,\"3723\":null,\"3724\":0.1750857532,\"3725\":0.2004678833,\"3726\":0.1627283951,\"3727\":0.1982025215,\"3728\":null,\"3729\":0.1677574848,\"3730\":null,\"3731\":0.224458108,\"3732\":0.3289563911,\"3733\":null,\"3734\":null,\"3735\":0.1383831027,\"3736\":null,\"3737\":null,\"3738\":0.1860604965,\"3739\":null,\"3740\":0.2790803605,\"3741\":0.3780652736,\"3742\":0.2772175875,\"3743\":null,\"3744\":0.1361417807,\"3745\":0.1131906531,\"3746\":0.2249446701,\"3747\":0.2116364042,\"3748\":0.1650806218,\"3749\":0.1725175299,\"3750\":0.1623072252,\"3751\":0.1769871788,\"3752\":0.1543214559,\"3753\":null,\"3754\":null,\"3755\":null,\"3756\":0.1839361727,\"3757\":0.2019333735,\"3758\":0.2264481231,\"3759\":0.2059626313,\"3760\":0.1875944752,\"3761\":0.3124158389,\"3762\":0.1794760794,\"3763\":0.0,\"3764\":null,\"3765\":0.2763108372,\"3766\":0.0358503267,\"3767\":0.0540361146,\"3768\":0.0018089247,\"3769\":0.1284897539,\"3770\":0.1103927361,\"3771\":0.0066669357,\"3772\":0.0,\"3773\":0.2474505099,\"3774\":0.2003823049,\"3775\":0.151387745,\"3776\":null,\"3777\":null,\"3778\":0.2210046124,\"3779\":0.2198017635,\"3780\":null,\"3781\":0.116016361,\"3782\":0.2257659576,\"3783\":null,\"3784\":0.245536978,\"3785\":0.202335956,\"3786\":0.0574033748,\"3787\":0.1379058668,\"3788\":0.1991289665,\"3789\":0.1953685158,\"3790\":0.2098686665,\"3791\":0.1770940279,\"3792\":0.1304180585,\"3793\":0.2429052839,\"3794\":null,\"3795\":0.1377660809,\"3796\":0.1664882716,\"3797\":0.4369651522,\"3798\":0.2120114568,\"3799\":0.0052005174,\"3800\":0.1436095899,\"3801\":0.1786998252,\"3802\":0.1823062291,\"3803\":0.28690523,\"3804\":0.1871794232,\"3805\":0.1726531976,\"3806\":0.2905239144,\"3807\":0.2464992625,\"3808\":0.1816744248,\"3809\":null,\"3810\":null,\"3811\":0.2101741365,\"3812\":null,\"3813\":0.2568669718,\"3814\":null,\"3815\":0.1236529341,\"3816\":0.1432546735,\"3817\":null,\"3818\":null,\"3819\":null,\"3820\":null,\"3821\":0.1264142091,\"3822\":null,\"3823\":null,\"3824\":null,\"3825\":null,\"3826\":0.2222975542,\"3827\":0.2266487793,\"3828\":0.1531514858,\"3829\":0.0958561182,\"3830\":null,\"3831\":0.1516697181,\"3832\":null,\"3833\":null,\"3834\":0.0,\"3835\":0.2033493123,\"3836\":0.0,\"3837\":0.1378013512,\"3838\":0.1898054061,\"3839\":0.2611522581,\"3840\":0.1447641429,\"3841\":0.064906964,\"3842\":0.1818206628,\"3843\":null,\"3844\":null,\"3845\":0.221740869,\"3846\":null,\"3847\":null,\"3848\":0.2037779962,\"3849\":0.217558751,\"3850\":null,\"3851\":0.1309236668,\"3852\":0.1156116157,\"3853\":0.1283363711,\"3854\":0.1720633085,\"3855\":0.1514148153,\"3856\":0.1849396614,\"3857\":null,\"3858\":null,\"3859\":null,\"3860\":0.1456503051,\"3861\":0.1469981798,\"3862\":0.2422304672,\"3863\":0.2009062983,\"3864\":null,\"3865\":0.1978092617,\"3866\":0.1454254718,\"3867\":null,\"3868\":0.0,\"3869\":null,\"3870\":0.1410785842,\"3871\":0.167321654,\"3872\":0.2157688151,\"3873\":null,\"3874\":0.1265930435,\"3875\":0.1717130448,\"3876\":0.2142763883,\"3877\":0.1323687143,\"3878\":0.2224073964},\"normalized profile?Control_map2?24k\":{\"0\":null,\"1\":0.1328094217,\"2\":0.0,\"3\":0.2244822161,\"4\":0.2790151124,\"5\":0.1618599343,\"6\":null,\"7\":null,\"8\":0.1410165916,\"9\":0.0958045818,\"10\":0.1313481815,\"11\":0.1920921187,\"12\":0.2848194141,\"13\":0.1640096914,\"14\":null,\"15\":0.0105275209,\"16\":0.1333828725,\"17\":0.0415116734,\"18\":0.0,\"19\":0.0,\"20\":0.0,\"21\":0.1317651015,\"22\":0.1231018563,\"23\":0.1466256444,\"24\":0.179370375,\"25\":0.0,\"26\":0.0,\"27\":0.0,\"28\":null,\"29\":0.0001358914,\"30\":0.0017448749,\"31\":0.1103248508,\"32\":0.0,\"33\":0.1297037588,\"34\":0.1834710923,\"35\":0.123791415,\"36\":0.1610102381,\"37\":0.1745772737,\"38\":0.1269683005,\"39\":0.1687017641,\"40\":0.1188659855,\"41\":0.1394416982,\"42\":0.0000633778,\"43\":0.0044322189,\"44\":0.1326640555,\"45\":0.1404013373,\"46\":0.1287710304,\"47\":0.0,\"48\":0.1298052595,\"49\":0.1563289784,\"50\":0.1260207544,\"51\":0.1400822476,\"52\":0.1310745976,\"53\":null,\"54\":null,\"55\":0.0518628492,\"56\":0.041490609,\"57\":0.2158073281,\"58\":0.2495389923,\"59\":0.2629638277,\"60\":0.0,\"61\":0.1769261819,\"62\":0.1953755988,\"63\":0.157386635,\"64\":0.1270151416,\"65\":0.0167294066,\"66\":0.2122294039,\"67\":0.2409008235,\"68\":0.2134046634,\"69\":0.0,\"70\":0.0,\"71\":null,\"72\":0.1114648714,\"73\":0.1265609583,\"74\":0.0,\"75\":0.1206640634,\"76\":0.1599127803,\"77\":0.2486110714,\"78\":0.1286615223,\"79\":0.2279304446,\"80\":null,\"81\":null,\"82\":0.190032216,\"83\":0.1939517292,\"84\":0.0020574724,\"85\":0.2442992874,\"86\":0.1250660358,\"87\":0.1300135106,\"88\":0.0,\"89\":0.2424770093,\"90\":0.1332064039,\"91\":0.1070387034,\"92\":0.3264562607,\"93\":0.0014614744,\"94\":0.2440214128,\"95\":0.0576632897,\"96\":null,\"97\":0.1595158417,\"98\":0.1893781811,\"99\":0.2276325694,\"100\":0.2393587905,\"101\":0.1344841175,\"102\":0.0686483619,\"103\":0.0954482118,\"104\":0.2249996388,\"105\":0.0004675848,\"106\":0.13298517,\"107\":0.1994915699,\"108\":0.1992956331,\"109\":0.1864148811,\"110\":0.19169432,\"111\":0.219209265,\"112\":0.2171466688,\"113\":0.1615279098,\"114\":0.1714325349,\"115\":0.225973822,\"116\":0.2185530002,\"117\":0.2251251527,\"118\":0.1990087926,\"119\":0.1709764317,\"120\":0.2803416806,\"121\":0.3222127149,\"122\":0.1233252248,\"123\":0.3087228383,\"124\":0.2276243744,\"125\":0.2980570906,\"126\":0.1170248974,\"127\":0.3299441285,\"128\":0.0013593838,\"129\":0.1254230051,\"130\":null,\"131\":0.1010558658,\"132\":0.0,\"133\":null,\"134\":null,\"135\":null,\"136\":0.2367633876,\"137\":0.2254655864,\"138\":0.2631498588,\"139\":0.0,\"140\":0.3351428811,\"141\":0.1083363822,\"142\":0.1976062554,\"143\":0.4319489627,\"144\":0.3955370742,\"145\":null,\"146\":0.0714376822,\"147\":0.0475632428,\"148\":0.1590432179,\"149\":null,\"150\":0.111672698,\"151\":0.2635439427,\"152\":0.1392328165,\"153\":0.2906025962,\"154\":null,\"155\":0.3022912774,\"156\":0.0,\"157\":0.1140001431,\"158\":0.1425437334,\"159\":0.1532784906,\"160\":0.000836388,\"161\":0.0,\"162\":0.1387817692,\"163\":0.202774307,\"164\":0.0001783653,\"165\":0.2782367278,\"166\":0.0001539824,\"167\":null,\"168\":0.0,\"169\":null,\"170\":0.0,\"171\":0.0,\"172\":0.1226673997,\"173\":0.1485513314,\"174\":0.2066950972,\"175\":0.1403352153,\"176\":0.1425818104,\"177\":0.1470207626,\"178\":0.0,\"179\":0.1487025709,\"180\":0.185582692,\"181\":null,\"182\":null,\"183\":0.22046671,\"184\":0.1703783094,\"185\":0.0,\"186\":0.11951217,\"187\":0.2341345364,\"188\":0.2069638382,\"189\":0.1217503823,\"190\":0.1315945275,\"191\":0.1746826362,\"192\":0.0000442112,\"193\":0.244909133,\"194\":0.1415953252,\"195\":0.1451032455,\"196\":0.2789286992,\"197\":0.1001106508,\"198\":null,\"199\":null,\"200\":null,\"201\":0.0452372492,\"202\":0.2243927074,\"203\":0.1165713543,\"204\":0.2006224435,\"205\":0.0,\"206\":0.0363281358,\"207\":0.0,\"208\":0.0586234519,\"209\":0.0,\"210\":0.1684049613,\"211\":0.1376426711,\"212\":0.0999926593,\"213\":0.0698141466,\"214\":0.1614058596,\"215\":null,\"216\":0.3620849414,\"217\":0.1429696196,\"218\":0.2227640697,\"219\":0.113518956,\"220\":0.1451431849,\"221\":0.1848279722,\"222\":0.1409543985,\"223\":null,\"224\":0.1364441698,\"225\":0.0064487983,\"226\":0.0,\"227\":0.2923603154,\"228\":0.3146617759,\"229\":0.0004484952,\"230\":0.1509488649,\"231\":0.1749890056,\"232\":0.4392247916,\"233\":0.0494776015,\"234\":0.1315440883,\"235\":0.0,\"236\":null,\"237\":0.184867144,\"238\":0.2010576723,\"239\":0.1709558061,\"240\":0.2060099679,\"241\":0.4247065768,\"242\":0.3380570996,\"243\":0.3241799718,\"244\":0.0,\"245\":0.3209194473,\"246\":0.0001904924,\"247\":0.1169227616,\"248\":0.1890068806,\"249\":0.1839560371,\"250\":0.2007841995,\"251\":0.2130895435,\"252\":0.1717264609,\"253\":0.1735348493,\"254\":0.2055770682,\"255\":0.1793121229,\"256\":0.1979379617,\"257\":0.2038875483,\"258\":0.2042475391,\"259\":0.2115096117,\"260\":0.194770017,\"261\":0.2034027554,\"262\":0.1829543205,\"263\":0.2095174823,\"264\":0.207059901,\"265\":0.3419147548,\"266\":0.197953612,\"267\"
```
