## Supplemental Dataset 3 for "Dynamic Organellar Mapping in yeast reveals extensive protein localization changes during ER stress": ER stress maps analysed data.json (part 3 of 7)

```
:0.1868107161,\"268\":0.2859775874,\"269\":0.1768677615,\"270\":0.0,\"271\":null,\"272\":0.30418582,\"273\":0.0,\"274\":0.0,\"275\":0.1184632988,\"276\":0.1112265393,\"277\":0.0441770623,\"278\":0.1974049802,\"279\":0.1422951619,\"280\":0.0,\"281\":null,\"282\":0.1958374983,\"283\":0.0131381154,\"284\":0.0,\"285\":0.0,\"286\":0.152270884,\"287\":0.2655824649,\"288\":0.1510801462,\"289\":0.3019186748,\"290\":0.1523110056,\"291\":0.1891995011,\"292\":0.0789316226,\"293\":0.1417201926,\"294\":0.3838199893,\"295\":0.1868187593,\"296\":0.2644106407,\"297\":0.1967672283,\"298\":0.0343621412,\"299\":0.2370374897,\"300\":0.2356920388,\"301\":0.0285608471,\"302\":0.1026431488,\"303\":null,\"304\":0.1344227758,\"305\":null,\"306\":null,\"307\":0.1935966396,\"308\":0.0037182913,\"309\":0.2143517513,\"310\":0.2254592152,\"311\":0.1985831465,\"312\":null,\"313\":0.2736040739,\"314\":0.2209829171,\"315\":0.0897711445,\"316\":0.1847634651,\"317\":0.1899184404,\"318\":0.0264855375,\"319\":0.1037439932,\"320\":0.0,\"321\":0.0,\"322\":0.1493191391,\"323\":0.0006414335,\"324\":0.1310360978,\"325\":0.3246779702,\"326\":0.1570568216,\"327\":0.2798493045,\"328\":0.1658869034,\"329\":0.2638542927,\"330\":0.1349056128,\"331\":0.257579685,\"332\":0.2209363943,\"333\":0.2844565745,\"334\":0.3898186902,\"335\":0.2207300754,\"336\":0.2052517264,\"337\":0.1334391554,\"338\":0.1519687104,\"339\":0.1413236353,\"340\":0.3094070992,\"341\":0.2221302667,\"342\":0.0048415274,\"343\":0.0437704906,\"344\":0.2108925415,\"345\":0.2706319351,\"346\":0.1677756453,\"347\":0.1309941352,\"348\":0.2413973349,\"349\":0.0638949778,\"350\":0.225340518,\"351\":0.0734591544,\"352\":null,\"353\":0.1768894879,\"354\":0.1945145469,\"355\":0.2112582301,\"356\":0.1934007704,\"357\":0.2384361991,\"358\":0.1518126282,\"359\":null,\"360\":0.2406323834,\"361\":0.1304774261,\"362\":0.2268700268,\"363\":0.1431618519,\"364\":null,\"365\":0.0,\"366\":null,\"367\":0.2798953649,\"368\":0.1574550192,\"369\":0.1429587547,\"370\":0.2239413069,\"371\":null,\"372\":0.0641709748,\"373\":0.1386998567,\"374\":0.1419261439,\"375\":0.0920733386,\"376\":0.0412899021,\"377\":0.0205892627,\"378\":0.0,\"379\":0.0328190935,\"380\":0.1273371011,\"381\":0.1228199781,\"382\":0.0431526598,\"383\":0.1183539455,\"384\":0.2292728115,\"385\":0.290926951,\"386\":0.0365448505,\"387\":0.1050374427,\"388\":0.0002236454,\"389\":0.3024745765,\"390\":0.1267045805,\"391\":0.1346048866,\"392\":0.1459121474,\"393\":0.2496696449,\"394\":0.1229563247,\"395\":0.1386029614,\"396\":0.2348264387,\"397\":0.1941200025,\"398\":0.1193858046,\"399\":0.1087277292,\"400\":0.1883762754,\"401\":0.2171297582,\"402\":0.1734852264,\"403\":0.1275075399,\"404\":0.095151429,\"405\":0.3214558742,\"406\":null,\"407\":0.1260936115,\"408\":0.0916318319,\"409\":0.1506042497,\"410\":0.0,\"411\":0.0,\"412\":0.0494397817,\"413\":0.2131099074,\"414\":null,\"415\":0.0,\"416\":0.1339085249,\"417\":0.0419009979,\"418\":0.0,\"419\":0.0871431291,\"420\":0.0,\"421\":0.0350882456,\"422\":0.3505945543,\"423\":0.2445775183,\"424\":0.2356798969,\"425\":0.1901810133,\"426\":0.0837166888,\"427\":0.2749329725,\"428\":null,\"429\":0.2038841498,\"430\":0.2200047098,\"431\":0.2167677625,\"432\":0.174233587,\"433\":0.1892161559,\"434\":0.120204587,\"435\":0.1240011831,\"436\":0.0,\"437\":0.1183757571,\"438\":0.1195582867,\"439\":0.0,\"440\":0.2709493779,\"441\":0.1702750146,\"442\":0.0434525163,\"443\":0.1981281574,\"444\":0.2872342287,\"445\":0.2423180712,\"446\":0.107869229,\"447\":0.0813544136,\"448\":0.0435550025,\"449\":0.0015507655,\"450\":0.0,\"451\":null,\"452\":0.2503100641,\"453\":null,\"454\":0.0,\"455\":0.0,\"456\":0.1298398229,\"457\":null,\"458\":0.1594173292,\"459\":0.1264583351,\"460\":0.1346920999,\"461\":0.2493841747,\"462\":0.1533854627,\"463\":0.0,\"464\":0.1337419848,\"465\":0.0440374806,\"466\":0.3266171995,\"467\":0.0745414713,\"468\":0.1118665356,\"469\":0.235279203,\"470\":null,\"471\":0.3726693638,\"472\":null,\"473\":0.0,\"474\":0.2546140396,\"475\":0.1589261172,\"476\":0.0,\"477\":0.1773794647,\"478\":null,\"479\":0.1777015826,\"480\":0.2057343817,\"481\":0.2319410147,\"482\":0.2648175745,\"483\":0.4802721313,\"484\":0.1792757175,\"485\":0.1108620075,\"486\":null,\"487\":0.134057542,\"488\":0.000152889,\"489\":0.0,\"490\":0.0,\"491\":0.0815642518,\"492\":0.1250417601,\"493\":null,\"494\":0.1787392768,\"495\":0.0,\"496\":0.4693804234,\"497\":0.0442543247,\"498\":null,\"499\":null,\"500\":0.1434584827,\"501\":0.1750043654,\"502\":0.2970766044,\"503\":0.2459618987,\"504\":0.3022543948,\"505\":0.2026746573,\"506\":0.237226738,\"507\":0.176606283,\"508\":0.3334318366,\"509\":0.1785656427,\"510\":0.2067960302,\"511\":0.1247212347,\"512\":0.2066575172,\"513\":0.0444782867,\"514\":0.1975832464,\"515\":0.0134082188,\"516\":0.1904883209,\"517\":0.0008466677,\"518\":0.0522765918,\"519\":0.1170166601,\"520\":0.4595855333,\"521\":0.110796866,\"522\":0.1069627834,\"523\":0.1289185333,\"524\":0.0751318045,\"525\":0.1567111106,\"526\":0.0,\"527\":0.3445459349,\"528\":null,\"529\":0.3282977969,\"530\":null,\"531\":0.0750583682,\"532\":0.1859489549,\"533\":0.2104826514,\"534\":0.0,\"535\":0.2418206596,\"536\":0.0,\"537\":0.2690555308,\"538\":null,\"539\":0.1434197133,\"540\":0.0,\"541\":0.0,\"542\":0.0469914859,\"543\":0.2266134112,\"544\":0.3088407377,\"545\":0.0007614132,\"546\":0.0756471205,\"547\":0.2317692168,\"548\":0.0094853585,\"549\":0.304183584,\"550\":0.3007224324,\"551\":0.1928885879,\"552\":null,\"553\":0.0,\"554\":0.0,\"555\":0.1047391192,\"556\":0.3076433204,\"557\":0.302717429,\"558\":null,\"559\":0.0846603289,\"560\":0.0864445125,\"561\":0.2742059957,\"562\":0.3018704087,\"563\":null,\"564\":0.0148983321,\"565\":0.08672917,\"566\":0.1852020993,\"567\":0.4131901795,\"568\":0.1476062475,\"569\":0.159811037,\"570\":0.3063252015,\"571\":null,\"572\":0.1458044466,\"573\":0.0700377129,\"574\":0.1536333853,\"575\":0.2421705884,\"576\":0.2093450899,\"577\":0.0,\"578\":0.0,\"579\":null,\"580\":0.0,\"581\":0.1493183039,\"582\":null,\"583\":null,\"584\":0.061947213,\"585\":0.2332447857,\"586\":0.2222717081,\"587\":0.1274758432,\"588\":0.1411776025,\"589\":0.3253428609,\"590\":null,\"591\":0.1645027269,\"592\":0.1593677002,\"593\":0.0697557043,\"594\":0.1179713227,\"595\":0.1593369158,\"596\":0.2007784308,\"597\":0.1540473223,\"598\":0.2179983425,\"599\":0.1380973778,\"600\":null,\"601\":0.0685963424,\"602\":0.0616955725,\"603\":0.2321897444,\"604\":0.2035635387,\"605\":0.0,\"606\":0.3190571519,\"607\":null,\"608\":0.1727948702,\"609\":0.1827620128,\"610\":0.316741646,\"611\":0.1608476939,\"612\":0.1660081678,\"613\":0.1498319027,\"614\":0.0894307002,\"615\":0.1047918511,\"616\":0.0002633493,\"617\":0.178414058,\"618\":0.3055735747,\"619\":0.0,\"620\":0.1052758546,\"621\":0.2502581156,\"622\":0.0224130026,\"623\":0.024374996,\"624\":0.1143116415,\"625\":null,\"626\":0.1958202607,\"627\":null,\"628\":null,\"629\":0.2737451989,\"630\":0.2100929951,\"631\":0.1601038548,\"632\":0.2148750283,\"633\":0.3872849093,\"634\":0.2668989899,\"635\":0.0387443643,\"636\":0.3316673882,\"637\":0.0,\"638\":0.1352327491,\"639\":null,\"640\":null,\"641\":null,\"642\":null,\"643\":0.0980793927,\"644\":0.0,\"645\":0.0005165506,\"646\":0.0724690952,\"647\":0.0997523682,\"648\":0.2505812812,\"649\":0.0454838911,\"650\":0.0680140219,\"651\":0.0,\"652\":0.1473487906,\"653\":0.1974880762,\"654\":0.1714501454,\"655\":0.2434610916,\"656\":0.2638189533,\"657\":null,\"658\":0.0393339724,\"659\":null,\"660\":0.1605490426,\"661\":0.1144541119,\"662\":null,\"663\":0.2269216322,\"664\":0.0536036152,\"665\":0.1012560177,\"666\":0.15318126,\"667\":0.2022729977,\"668\":0.1543077162,\"669\":0.0210959413,\"670\":null,\"671\":0.2686685972,\"672\":null,\"673\":null,\"674\":0.3255797836,\"675\":null,\"676\":0.1952018256,\"677\":0.1467738975,\"678\":0.2824035955,\"679\":0.0681025114,\"680\":0.2982734854,\"681\":0.2287494437,\"682\":0.2329202988,\"683\":null,\"684\":0.3140816465,\"685\":0.0411761506,\"686\":null,\"687\":0.1697330553,\"688\":0.0,\"689\":0.0211945125,\"690\":0.2750330167,\"691\":null,\"692\":0.161409965,\"693\":0.3315258522,\"694\":0.3581107992,\"695\":0.2157220409,\"696\":0.0853638604,\"697\":0.2484109009,\"698\":0.2110280477,\"699\":0.0924141269,\"700\":0.326212641,\"701\":0.2373074729,\"702\":null,\"703\":0.2492244229,\"704\":0.2786634617,\"705\":0.1662540301,\"706\":0.1930933852,\"707\":0.2600992733,\"708\":null,\"709\":0.1840831423,\"710\":null,\"711\":null,\"712\":0.0,\"713\":0.028489884,\"714\":0.1170216391,\"715\":null,\"716\":0.011371351,\"717\":0.1474836564,\"718\":0.2384559716,\"719\":null,\"720\":0.0,\"721\":null,\"722\":0.2370956334,\"723\":0.0295569706,\"724\":null,\"725\":0.2025695539,\"726\":0.0,\"727\":0.1567288539,\"728\":0.0,\"729\":0.1410591053,\"730\":0.2363555055,\"731\":0.244236888,\"732\":null,\"733\":0.0,\"734\":0.0,\"735\":0.2116791572,\"736\":null,\"737\":0.468912558,\"738\":0.1285140629,\"739\":0.212529216,\"740\":0.3059829139,\"741\":0.2786663667,\"742\":0.095295095,\"743\":0.000178303,\"744\":0.1910548389,\"745\":0.0,\"746\":0.2280453396,\"747\":0.2465333882,\"748\":null,\"749\":null,\"750\":0.1019917645,\"751\":0.1310737778,\"752\":0.0417863158,\"753\":0.1887564853,\"754\":0.188844015,\"755\":0.2158660762,\"756\":0.2057142857,\"757\":0.2219202521,\"758\":0.1917729592,\"759\":0.1734594279,\"760\":0.2456224399,\"761\":0.2717498533,\"762\":0.277626699,\"763\":null,\"764\":null,\"765\":0.2586931601,\"766\":0.0415124034,\"767\":null,\"768\":0.1239999636,\"769\":0.1260940434,\"770\":0.4033831799,\"771\":null,\"772\":0.0,\"773\":0.2155440596,\"774\":0.0912939895,\"775\":0.2518687946,\"776\":null,\"777\":0.1554924405,\"778\":0.2538314876,\"779\":0.2438284598,\"780\":0.0155749511,\"781\":0.0,\"782\":null,\"783\":0.1988060423,\"784\":0.1485837992,\"785\":0.2884488981,\"786\":0.328896347,\"787\":0.215266559,\"788\":0.2841340395,\"789\":0.0038638362,\"790\":0.0,\"791\":null,\"792\":0.1553816182,\"793\":0.0224023414,\"794\":0.1988965416,\"795\":0.2121101545,\"796\":null,\"797\":0.1019461429,\"798\":0.1000314792,\"799\":0.0381837699,\"800\":0.1420147828,\"801\":null,\"802\":0.156367603,\"803\":0.1581444086,\"804\":0.0648082008,\"805\":null,\"806\":0.508513446,\"807\":0.2441913797,\"808\":0.0,\"809\":0.1233672775,\"810\":0.038563956,\"811\":0.1722179831,\"812\":0.0,\"813\":0.0037848195,\"814\":0.177838803,\"815\":0.2237159193,\"816\":0.3152437535,\"817\":0.2028338373,\"818\":0.1156252972,\"819\":0.3215306796,\"820\":0.1941406456,\"821\":0.1892402243,\"822\":null,\"823\":0.1969032787,\"824\":0.1957107387,\"825\":0.2685913947,\"826\":0.108863022,\"827\":0.1766839075,\"828\":0.1339750396,\"829\":0.2751047446,\"830\":0.1634438224,\"831\":null,\"832\":0.0487938045,\"833\":0.1302674788,\"834\":0.2151617059,\"835\":0.1896754803,\"836\":0.1253859542,\"837\":0.0485799992,\"838\":0.0831508898,\"839\":0.2042384624,\"840\":0.2662984206,\"841\":null,\"842\":0.1128109676,\"843\":0.1461586777,\"844\":0.0,\"845\":0.1816458689,\"846\":0.1459360344,\"847\":0.1203249465,\"848\":0.2448306182,\"849\":0.0,\"850\":0.1264462963,\"851\":null,\"852\":0.3122288837,\"853\":null,\"854\":0.2411723932,\"855\":0.3117588592,\"856\":0.0379473643,\"857\":0.134985704,\"858\":0.284732625,\"859\":0.333145575,\"860\":0.1123336227,\"861\":0.1796698909,\"862\":0.2724944127,\"863\":0.3367819698,\"864\":0.1383320221,\"865\":0.0,\"866\":0.2189155358,\"867\":0.1459927028,\"868\":0.1066213637,\"869\":0.0,\"870\":0.2815123874,\"871\":0.1155409757,\"872\":0.1338417482,\"873\":0.0,\"874\":0.1522738671,\"875\":0.0016693307,\"876\":0.0,\"877\":0.2944279494,\"878\":0.1876489719,\"879\":0.122037271,\"880\":0.2146616904,\"881\":0.1653034397,\"882\":null,\"883\":0.0,\"884\":0.0043244608,\"885\":0.2495323046,\"886\":null,\"887\":0.0079795069,\"888\":0.0205555625,\"889\":0.0906395809,\"890\":null,\"891\":0.0237471617,\"892\":0.0008776046,\"893\":0.0281594843,\"894\":0.1010367598,\"895\":null,\"896\":null,\"897\":0.2405662144,\"898\":null,\"899\":0.2421881138,\"900\":0.0265026917,\"901\":0.0439834898,\"902\":null,\"903\":0.2442866879,\"904\":0.1192059796,\"905\":null,\"906\":0.2435701895,\"907\":0.0711579538,\"908\":0.2858838259,\"909\":0.0844221255,\"910\":0.1392379332,\"911\":0.0931787481,\"912\":0.0049745374,\"913\":0.1736075308,\"914\":0.0417548247,\"915\":0.0,\"916\":0.0,\"917\":null,\"918\":0.2089981748,\"919\":0.0,\"920\":0.1217207288,\"921\":0.1458113134,\"922\":0.0,\"923\":0.0078236019,\"924\":0.0658608227,\"925\":0.098831523,\"926\":0.0825436981,\"927\":0.2604772065,\"928\":0.0386929241,\"929\":0.0,\"930\":0.1504238326,\"931\":0.1143696905,\"932\":0.0884572527,\"933\":0.1425751892,\"934\":0.0972144759,\"935\":0.1567322559,\"936\":0.1801547917,\"937\":0.0590012724,\"938\":0.0002054133,\"939\":0.0277739184,\"940\":0.0464481402,\"941\":null,\"942\":null,\"943\":0.2543070814,\"944\":0.2983714087,\"945\":0.1768504159,\"946\":0.1324314775,\"947\":0.162704864,\"948\":0.1714892219,\"949\":0.2942590508,\"950\":0.0,\"951\":0.2916225697,\"952\":0.2647081028,\"953\":0.0848926275,\"954\":0.1893497685,\"955\":0.0289595987,\"956\":0.0075198726,\"957\":0.1555059843,\"958\":0.1591850336,\"959\":0.2973198633,\"960\":0.202258798,\"961\":0.1571660898,\"962\":null,\"963\":0.2423176728,\"964\":0.2592121069,\"965\":0.2958930533,\"966\":0.2187137518,\"967\":null,\"968\":0.2791366823,\"969\":0.2564154805,\"970\":null,\"971\":0.2267073807,\"972\":0.0,\"973\":0.0551326443,\"974\":0.0,\"975\":0.0971948319,\"976\":0.2950370089,\"977\":null,\"978\":0.018842309,\"979\":0.2415125442,\"980\":0.231609478,\"981\":null,\"982\":null,\"983\":0.0583638379,\"984\":0.0420894674,\"985\":0.0,\"986\":0.1260975044,\"987\":0.2670369175,\"988\":0.0739845023,\"989\":0.2750476939,\"990\":0.2084232604,\"991\":0.138913162,\"992\":null,\"993\":0.2358257424,\"994\":0.2310870765,\"995\":0.1718321876,\"996\":0.1054754139,\"997\":0.219293258,\"998\":null,\"999\":0.2094009077,\"1000\":null,\"1001\":null,\"1002\":0.0,\"1003\":0.2500296482,\"1004\":0.1528370197,\"1005\":null,\"1006\":0.0750034784,\"1007\":0.0,\"1008\":0.1298322757,\"1009\":null,\"1010\":0.0325789328,\"1011\":0.27087592,\"1012\":0.1027368838,\"1013\":0.1494790336,\"1014\":0.142724667,\"1015\":0.241260142,\"1016\":null,\"1017\":0.3145102623,\"1018\":0.1304762835,\"1019\":null,\"1020\":0.280391888,\"1021\":null,\"1022\":0.2526187736,\"1023\":0.2880004839,\"1024\":0.0699360368,\"1025\":0.2196316477,\"1026\":0.2561528234,\"1027\":0.1169154024,\"1028\":0.161926285,\"1029\":0.272333468,\"1030\":0.1868788289,\"1031\":0.0083337145,\"1032\":null,\"1033\":0.0,\"1034\":null,\"1035\":null,\"1036\":0.1109503506,\"1037\":0.090164478,\"1038\":0.0,\"1039\":null,\"1040\":0.16510206,\"1041\":0.0087867816,\"1042\":null,\"1043\":0.0561587247,\"1044\":0.0,\"1045\":null,\"1046\":0.3234229342,\"1047\":0.2138186402,\"1048\":0.2187394896,\"1049\":null,\"1050\":null,\"1051\":0.3766749527,\"1052\":0.0,\"1053\":0.2570437874,\"1054\":0.2314625609,\"1055\":null,\"1056\":0.1638911913,\"1057\":0.079566804,\"1058\":null,\"1059\":0.0,\"1060\":0.2152663213,\"1061\":0.3747615945,\"1062\":0.2441365235,\"1063\":0.1732793752,\"1064\":0.3573225251,\"1065\":0.0077448458,\"1066\":0.2757623909,\"1067\":null,\"1068\":0.0,\"1069\":0.1279723303,\"1070\":0.1330146615,\"1071\":0.1820677725,\"1072\":0.0155976393,\"1073\":0.0,\"1074\":0.1460550374,\"1075\":0.3411544821,\"1076\":0.20880424,\"1077\":0.2112563825,\"1078\":0.0,\"1079\":0.0,\"1080\":0.2173706781,\"1081\":0.0780566278,\"1082\":0.0786900164,\"1083\":0.0,\"1084\":0.0,\"1085\":0.1975705563,\"1086\":0.1196687371,\"1087\":0.2487672913,\"1088\":0.3553852119,\"1089\":0.2524589807,\"1090\":0.1630979098,\"1091\":0.0266956359,\"1092\":0.2205262127,\"1093\":0.0902117938,\"1094\":0.0627935537,\"1095\":0.0305115903,\"1096\":null,\"1097\":0.0761348417,\"1098\":null,\"1099\":0.1737768916,\"1100\":null,\"1101\":0.3459247203,\"1102\":0.1645093018,\"1103\":0.0341684165,\"1104\":0.0849616802,\"1105\":0.0639895972,\"1106\":0.0989120004,\"1107\":0.3402870776,\"1108\":null,\"1109\":0.0685309963,\"1110\":null,\"1111\":0.1224643268,\"1112\":0.2907180497,\"1113\":0.1438556235,\"1114\":0.0,\"1115\":0.0,\"1116\":0.1770830523,\"1117\":0.2499019003,\"1118\":0.3286764459,\"1119\":0.1222279974,\"1120\":0.2672433213,\"1121\":0.1469043125,\"1122\":null,\"1123\":0.3756519048,\"1124\":0.1093349527,\"1125\":0.1401059556,\"1126\":0.1165375572,\"1127\":0.1737597557,\"1128\":0.0571517568,\"1129\":0.2655004257,\"1130\":0.1590070986,\"1131\":0.1251144692,\"1132\":0.2307460006,\"1133\":0.1707103521,\"1134\":0.1843255261,\"1135\":null,\"1136\":0.0,\"1137\":0.2369970462,\"1138\":0.1726434542,\"1139\":0.1056062259,\"1140\":null,\"1141\":0.3141352916,\"1142\":0.2053027141,\"1143\":null,\"1144\":null,\"1145\":0.1350788654,\"1146\":null,\"1147\":null,\"1148\":0.1962709502,\"1149\":0.0,\"1150\":0.0971758162,\"1151\":0.0446848077,\"1152\":0.1294237239,\"1153\":0.0167341144,\"1154\":0.0409544389,\"1155\":0.0391996454,\"1156\":0.0683254275,\"1157\":0.3016937845,\"1158\":0.0370437883,\"1159\":0.3097061497,\"1160\":null,\"1161\":null,\"1162\":0.0173769188,\"1163\":null,\"1164\":0.1491254477,\"1165\":0.1870828792,\"1166\":0.2938154638,\"1167\":0.2086181415,\"1168\":0.2239922824,\"1169\":0.047700129,\"1170\":0.2477326222,\"1171\":0.1130192079,\"1172\":null,\"1173\":0.174277351,\"1174\":0.0,\"1175\":0.0,\"1176\":0.0,\"1177\":0.0251219269,\"1178\":0.020209911,\"1179\":0.2023545375,\"1180\":0.0,\"1181\":0.0704367626,\"1182\":0.3086909111,\"1183\":0.0,\"1184\":0.032813719,\"1185\":0.3284258211,\"1186\":0.2607042607,\"1187\":0.1715450249,\"1188\":0.207146377,\"1189\":0.0079066953,\"1190\":null,\"1191\":null,\"1192\":0.0449971107,\"1193\":0.1113359234,\"1194\":null,\"1195\":0.1081677003,\"1196\":0.2054731346,\"1197\":0.3124463079,\"1198\":null,\"1199\":null,\"1200\":0.05956614,\"1201\":0.0514550889,\"1202\":0.3293124266,\"1203\":0.1709474578,\"1204\":0.0307123934,\"1205\":0.0,\"1206\":0.2393637151,\"1207\":null,\"1208\":0.1174576562,\"1209\":0.1216135458,\"1210\":0.1935875554,\"1211\":0.0933115824,\"1212\":null,\"1213\":0.2677090011,\"1214\":0.0399980875,\"1215\":0.1593875285,\"1216\":null,\"1217\":0.2467605335,\"1218\":0.2847932938,\"1219\":null,\"1220\":0.1825168945,\"1221\":0.1814299902,\"1222\":0.1999907287,\"1223\":0.2388584448,\"1224\":0.1474916159,\"1225\":0.0601881177,\"1226\":0.0513381757,\"1227\":0.3040876117,\"1228\":0.238165963,\"1229\":0.0053906691,\"1230\":0.2559008624,\"1231\":null,\"1232\":0.2649056405,\"1233\":null,\"1234\":0.1738596651,\"1235\":0.0252400314,\"1236\":0.0,\"1237\":0.0,\"1238\":0.1964853234,\"1239\":null,\"1240\":0.1561597585,\"1241\":0.3854878305,\"1242\":0.1564988985,\"1243\":0.2923159466,\"1244\":0.1379752195,\"1245\":0.0001369994,\"1246\":0.1702704549,\"1247\":0.026792172,\"1248\":0.1505279558,\"1249\":0.144235968,\"1250\":null,\"1251\":null,\"1252\":0.0,\"1253\":0.3098986324,\"1254\":null,\"1255\":0.1988611168,\"1256\":0.0143344241,\"1257\":0.0380621729,\"1258\":null,\"1259\":0.214723251,\"1260\":null,\"1261\":0.0,\"1262\":0.1304783911,\"1263\":0.2326949459,\"1264\":0.193895819,\"1265\":0.0416336237,\"1266\":null,\"1267\":null,\"1268\":0.0,\"1269\":0.052945761,\"1270\":null,\"1271\":0.0209085284,\"1272\":0.0611553722,\"1273\":0.0,\"1274\":0.2508616626,\"1275\":0.1580285899,\"1276\":0.3319786026,\"1277\":0.0924438069,\"1278\":0.1540762431,\"1279\":0.1547068533,\"1280\":null,\"1281\":0.2337045627,\"1282\":0.0676463743,\"1283\":0.0401817515,\"1284\":null,\"1285\":0.0,\"1286\":0.1416932499,\"1287\":null,\"1288\":0.2023092747,\"1289\":0.0,\"1290\":0.2194840597,\"1291\":0.4107434337,\"1292\":0.185585465,\"1293\":0.3673443762,\"1294\":0.1716223163,\"1295\":null,\"1296\":0.0,\"1297\":0.0426222979,\"1298\":null,\"1299\":0.288943437,\"1300\":null,\"1301\":0.3605960574,\"1302\":0.1960876327,\"1303\":0.2733878826,\"1304\":0.2085757115,\"1305\":0.0766859448,\"1306\":0.2862043249,\"1307\":0.172384318,\"1308\":0.0205948049,\"1309\":null,\"1310\":null,\"1311\":0.1125567538,\"1312\":0.1356697385,\"1313\":0.0688106721,\"1314\":null,\"1315\":0.241659023,\"1316\":0.1812992748,\"1317\":0.2503555652,\"1318\":0.0,\"1319\":0.0139285887,\"1320\":0.3131516807,\"1321\":0.0,\"1322\":0.1615499938,\"1323\":null,\"1324\":null,\"1325\":0.0,\"1326\":0.1545404349,\"1327\":0.0041841406,\"1328\":null,\"1329\":null,\"1330\":0.0,\"1331\":null,\"1332\":null,\"1333\":null,\"1334\":0.054648482,\"1335\":0.1328389604,\"1336\":0.0,\"1337\":0.0,\"1338\":0.0,\"1339\":0.0,\"1340\":0.0,\"1341\":0.0,\"1342\":0.0,\"1343\":null,\"1344\":null,\"1345\":0.1297014877,\"1346\":null,\"1347\":0.0817340088,\"1348\":0.0001368603,\"1349\":0.2993255624,\"1350\":0.2974687044,\"1351\":null,\"1352\":0.1759485198,\"1353\":0.1359540776,\"1354\":0.1865901025,\"1355\":0.0005661986,\"1356\":0.0,\"1357\":0.2769245569,\"1358\":0.1127529405,\"1359\":null,\"1360\":0.0,\"1361\":0.0675164605,\"1362\":0.1321614475,\"1363\":0.1754720274,\"1364\":0.2926517876,\"1365\":0.1280097038,\"1366\":0.2283988785,\"1367\":0.0767919763,\"1368\":0.1233065376,\"1369\":0.2254580435,\"1370\":0.130706436,\"1371\":0.2297627663,\"1372\":0.2928325293,\"1373\":0.1802533894,\"1374\":0.1709892164,\"1375\":0.0,\"1376\":0.1224270696,\"1377\":0.2897797738,\"1378\":0.2312231882,\"1379\":0.2374563083,\"1380\":0.0220789403,\"1381\":null,\"1382\":0.1161686143,\"1383\":0.1807906594,\"1384\":0.0,\"1385\":0.2105079335,\"1386\":0.0857582437,\"1387\":0.160654932,\"1388\":0.0978048593,\"1389\":0.2785908764,\"1390\":0.0,\"1391\":0.1144459839,\"1392\":0.181739524,\"1393\":null,\"1394\":0.1438140817,\"1395\":null,\"1396\":0.5450013847,\"1397\":0.1957998795,\"1398\":0.1052046105,\"1399\":null,\"1400\":0.1453567549,\"1401\":null,\"1402\":0.0,\"1403\":0.2903678529,\"1404\":0.0,\"1405\":0.0,\"1406\":0.236808051,\"1407\":0.3146120801,\"1408\":0.2811796657,\"1409\":0.2567569512,\"1410\":0.2227771016,\"1411\":0.0332456952,\"1412\":0.1130440504,\"1413\":0.1315357472,\"1414\":0.2372510069,\"1415\":0.0342234282,\"1416\":0.0949909369,\"1417\":0.1486452085,\"1418\":0.2444345018,\"1419\":0.0,\"1420\":0.2253445261,\"1421\":0.0,\"1422\":0.1975,\"1423\":0.3010258257,\"1424\":0.2903047605,\"1425\":0.2559718311,\"1426\":0.1759188763,\"1427\":0.061126835,\"1428\":0.2704917237,\"1429\":null,\"1430\":0.2354101277,\"1431\":0.0,\"1432\":0.039625176,\"1433\":null,\"1434\":0.0056357339,\"1435\":0.244847233,\"1436\":0.1429934483,\"1437\":0.1442324163,\"1438\":0.2663559181,\"1439\":0.1060719329,\"1440\":0.2686429597,\"1441\":0.2663330269,\"1442\":0.1389273618,\"1443\":0.1640060214,\"1444\":0.2219951824,\"1445\":null,\"1446\":0.3835767784,\"1447\":0.1034030271,\"1448\":0.1681086352,\"1449\":0.037684518,\"1450\":0.0678174683,\"1451\":0.0666026832,\"1452\":null,\"1453\":0.0,\"1454\":0.2067335465,\"1455\":0.0,\"1456\":null,\"1457\":0.1217120689,\"1458\":null,\"1459\":0.1857450152,\"1460\":0.0,\"1461\":0.024756527,\"1462\":0.0324735188,\"1463\":0.1307498474,\"1464\":0.2154153163,\"1465\":0.0652614515,\"1466\":0.2237291437,\"1467\":0.3476692899,\"1468\":0.2962616431,\"1469\":0.0601065601,\"1470\":0.080482022,\"1471\":0.1924930593,\"1472\":0.2571105483,\"1473\":0.0524389898,\"1474\":0.6974874174,\"1475\":0.0647126778,\"1476\":0.2479242002,\"1477\":null,\"1478\":0.1708206845,\"1479\":null,\"1480\":0.1539431275,\"1481\":0.047044551,\"1482\":null,\"1483\":0.0529813324,\"1484\":null,\"1485\":0.0698577627,\"1486\":0.1819091233,\"1487\":0.0,\"1488\":0.3348714378,\"1489\":null,\"1490\":0.3364437099,\"1491\":null,\"1492\":0.1250904491,\"1493\":0.4320103564,\"1494\":0.4347069408,\"1495\":0.3447636799,\"1496\":0.0010376483,\"1497\":0.0,\"1498\":null,\"1499\":0.178238606,\"1500\":0.0,\"1501\":0.1998983366,\"1502\":0.2182910547,\"1503\":0.2027128914,\"1504\":0.3248680525,\"1505\":null,\"1506\":0.2294438394,\"1507\":null,\"1508\":0.0,\"1509\":0.0312966008,\"1510\":0.115716412,\"1511\":0.0,\"1512\":null,\"1513\":0.0613421303,\"1514\":0.237711491,\"1515\":null,\"1516\":0.0829010725,\"1517\":0.0938929574,\"1518\":null,\"1519\":0.203339707,\"1520\":0.232255481,\"1521\":0.0410877225,\"1522\":null,\"1523\":0.1761596517,\"1524\":0.2673519849,\"1525\":0.0,\"1526\":0.1196851123,\"1527\":0.0587369297,\"1528\":null,\"1529\":0.3717246529,\"1530\":0.1982325274,\"1531\":0.024679736,\"1532\":0.1031427305,\"1533\":0.1349230597,\"1534\":0.0371641705,\"1535\":0.2236092753,\"1536\":0.136788127,\"1537\":0.2531628323,\"1538\":0.2264622353,\"1539\":0.248074222,\"1540\":0.3082961793,\"1541\":null,\"1542\":0.202569237,\"1543\":0.1122311757,\"1544\":0.1096507911,\"1545\":0.2380991393,\"1546\":0.2107556448,\"1547\":null,\"1548\":0.0407907023,\"1549\":0.046788511,\"1550\":0.3230974426,\"1551\":0.1766754923,\"1552\":0.1861147732,\"1553\":0.0417992854,\"1554\":0.0,\"1555\":0.134725414,\"1556\":0.1373007882,\"1557\":null,\"1558\":0.1955232486,\"1559\":0.2401645917,\"1560\":0.143543419,\"1561\":0.0,\"1562\":0.129195034,\"1563\":null,\"1564\":0.0097854258,\"1565\":0.2276363699,\"1566\":0.2074546954,\"1567\":null,\"1568\":null,\"1569\":0.2292007415,\"1570\":0.2685192895,\"1571\":0.0792346449,\"1572\":0.4207782208,\"1573\":0.3397260756,\"1574\":0.0,\"1575\":0.1246030502,\"1576\":null,\"1577\":0.0,\"1578\":0.1250027368,\"1579\":0.1903292181,\"1580\":0.0214222087,\"1581\":0.0,\"1582\":0.1687467687,\"1583\":0.1633137082,\"1584\":0.0902769761,\"1585\":0.1524032073,\"1586\":null,\"1587\":0.1872496961,\"1588\":0.0,\"1589\":0.0,\"1590\":null,\"1591\":0.0199643426,\"1592\":0.168586051,\"1593\":null,\"1594\":0.2110854031,\"1595\":0.2362223789,\"1596\":0.3673848904,\"1597\":0.0316117777,\"1598\":0.1985628376,\"1599\":0.0140751458,\"1600\":0.2153782091,\"1601\":0.176692939,\"1602\":null,\"1603\":0.1522605925,\"1604\":0.2060227934,\"1605\":0.0453676453,\"1606\":0.1155574577,\"1607\":0.0,\"1608\":0.169506821,\"1609\":0.3762761061,\"1610\":0.1632604885,\"1611\":0.1956928048,\"1612\":null,\"1613\":0.1593439152,\"1614\":0.1147688249,\"1615\":0.2921290626,\"1616\":0.2985499728,\"1617\":0.0,\"1618\":0.0,\"1619\":0.2961063643,\"1620\":0.1480518923,\"1621\":null,\"1622\":0.2101326559,\"1623\":0.0559362054,\"1624\":0.1246384294,\"1625\":0.0893359247,\"1626\":0.2253078142,\"1627\":0.1722034492,\"1628\":0.0,\"1629\":0.2828573413,\"1630\":0.2375829861,\"1631\":0.1984673748,\"1632\":null,\"1633\":0.1177703088,\"1634\":0.0403461529,\"1635\":null,\"1636\":null,\"1637\":null,\"1638\":0.1199668308,\"1639\":0.1890143873,\"1640\":0.2306208843,\"1641\":0.1314122612,\"1642\":null,\"1643\":0.2197866366,\"1644\":0.1586626753,\"1645\":0.0,\"1646\":0.128462463,\"1647\":null,\"1648\":null,\"1649\":null,\"1650\":0.7665498032,\"1651\":0.0589071075,\"1652\":0.2609677914,\"1653\":0.0464089089,\"1654\":0.354509433,\"1655\":0.0351166788,\"1656\":0.2353984424,\"1657\":0.0,\"1658\":0.2671406311,\"1659\":0.1743921444,\"1660\":0.0,\"1661\":0.0,\"1662\":0.09570638,\"1663\":null,\"1664\":0.0,\"1665\":0.258989572,\"1666\":0.1750398742,\"1667\":0.0002485048,\"1668\":null,\"1669\":0.1790202038,\"1670\":0.1431391608,\"1671\":0.3913429324,\"1672\":null,\"1673\":0.0001208104,\"1674\":0.1717688066,\"1675\":0.1578560233,\"1676\":0.0,\"1677\":0.2698176151,\"1678\":null,\"1679\":0.2643970416,\"1680\":null,\"1681\":0.0804194872,\"1682\":0.0150444668,\"1683\":0.202389172,\"1684\":0.3324289597,\"1685\":0.2992562936,\"1686\":0.2921043303,\"1687\":0.3019982352,\"1688\":null,\"1689\":0.1355799383,\"1690\":0.2228866783,\"1691\":0.3194028917,\"1692\":0.021541158,\"1693\":0.2228980021,\"1694\":0.2377085032,\"1695\":0.163089036,\"1696\":0.1640667775,\"1697\":0.1316145149,\"1698\":0.1312534884,\"1699\":0.1147600134,\"1700\":null,\"1701\":0.001193187,\"1702\":0.3354912868,\"1703\":null,\"1704\":0.0444922329,\"1705\":0.0885299185,\"1706\":0.0175806877,\"1707\":0.3948766888,\"1708\":0.2654626557,\"1709\":0.192675151,\"1710\":0.130925041,\"1711\":null,\"1712\":0.2731846078,\"1713\":0.1257036593,\"1714\":0.2021520254,\"1715\":0.0,\"1716\":0.042189894,\"1717\":0.271955631,\"1718\":0.1408343583,\"1719\":0.3049618768,\"1720\":null,\"1721\":0.0519476517,\"1722\":0.1731357658,\"1723\":null,\"1724\":0.1359889983,\"1725\":0.4636257072,\"1726\":null,\"1727\":0.1618392561,\"1728\":0.1723285737,\"1729\":0.1752690669,\"1730\":0.1732188142,\"1731\":0.214720914,\"1732\":0.1366480683,\"1733\":0.1683980981,\"1734\":0.0092103806,\"1735\":0.1829131639,\"1736\":null,\"1737\":0.2709928717,\"1738\":0.1907026786,\"1739\":null,\"1740\":0.056747932,\"1741\":0.1046877688,\"1742\":0.0,\"1743\":null,\"1744\":0.0,\"1745\":0.2127040829,\"1746\":0.2187959476,\"1747\":0.2617447448,\"1748\":0.0,\"1749\":0.0651697101,\"1750\":0.3188322681,\"1751\":0.0,\"1752\":0.2366217934,\"1753\":null,\"1754\":0.34377,\"1755\":0.0,\"1756\":0.2473488954,\"1757\":0.294738981,\"1758\":null,\"1759\":0.2500465396,\"1760\":0.2093249276,\"1761\":null,\"1762\":0.0436772323,\"1763\":0.0,\"1764\":null,\"1765\":0.3753054634,\"1766\":0.141728094,\"1767\":0.0122677214,\"1768\":0.3434391336,\"1769\":0.232011947,\"1770\":0.0097570208,\"1771\":null,\"1772\":0.2500452169,\"1773\":0.1579482802,\"1774\":0.1209891176,\"1775\":0.3173658844,\"1776\":null,\"1777\":0.1289269423,\"1778\":0.1877152587,\"1779\":0.1492405244,\"1780\":0.0038336515,\"1781\":0.0799694142,\"1782\":null,\"1783\":0.0,\"1784\":0.2242741647,\"1785\":0.2688746297,\"1786\":0.1978532483,\"1787\":0.1292274657,\"1788\":0.1190513342,\"1789\":0.1556950289,\"1790\":0.2045581551,\"1791\":0.3042250111,\"1792\":0.2871272885,\"1793\":0.0081167403,\"1794\":0.0437711647,\"1795\":0.1912994853,\"1796\":0.0,\"1797\":0.1739368505,\"1798\":0.3133461604,\"1799\":0.2470500137,\"1800\":0.2495022246,\"1801\":0.2375233194,\"1802\":0.2127969212,\"1803\":0.1643515409,\"1804\":null,\"1805\":0.2771085102,\"1806\":null,\"1807\":0.0,\"1808\":0.0,\"1809\":0.1268038728,\"1810\":null,\"1811\":0.1474365285,\"1812\":0.1597131007,\"1813\":0.2615642699,\"1814\":0.0204956145,\"1815\":0.0,\"1816\":0.1468156291,\"1817\":null,\"1818\":0.0344143026,\"1819\":0.2864784851,\"1820\":0.1250314744,\"1821\":0.1846970502,\"1822\":null,\"1823\":0.2025227055,\"1824\":0.237083193,\"1825\":0.045529135,\"1826\":0.2362279181,\"1827\":0.2554815439,\"1828\":null,\"1829\":null,\"1830\":0.0,\"1831\":0.1800588316,\"1832\":0.2482657489,\"1833\":0.1243203604,\"1834\":null,\"1835\":0.1775279317,\"1836\":0.0930860326,\"1837\":0.3769888929,\"1838\":0.1797018123,\"1839\":0.0,\"1840\":0.2084674391,\"1841\":0.0642166959,\"1842\":0.0864423576,\"1843\":null,\"1844\":null,\"1845\":0.1493168393,\"1846\":null,\"1847\":0.1151942788,\"1848\":0.0502389779,\"1849\":0.2207784722,\"1850\":0.0804754106,\"1851\":0.0,\"1852\":0.1535604153,\"1853\":0.2939655676,\"1854\":null,\"1855\":0.1725866514,\"1856\":null,\"1857\":0.0463429296,\"1858\":0.0032221184,\"1859\":null,\"1860\":0.0,\"1861\":0.0,\"1862\":0.0834934361,\"1863\":0.1204806242,\"1864\":0.2050934678,\"1865\":0.045658919,\"1866\":0.2404826464,\"1867\":null,\"1868\":null,\"1869\":0.0038470437,\"1870\":0.0622544434,\"1871\":0.118904221,\"1872\":0.1972234027,\"1873\":0.3446866292,\"1874\":0.2275911324,\"1875\":null,\"1876\":0.0474608422,\"1877\":0.1364999104,\"1878\":0.2292356845,\"1879\":null,\"1880\":0.1382858357,\"1881\":0.0,\"1882\":0.1071750368,\"1883\":0.1488347617,\"1884\":0.1517519228,\"1885\":0.4167077911,\"1886\":0.1156789251,\"1887\":0.1242499792,\"1888\":0.4305157149,\"1889\":0.0083276321,\"1890\":null,\"1891\":null,\"1892\":0.2210333333,\"1893\":0.4238546851,\"1894\":0.0858493367,\"1895\":0.2019690263,\"1896\":0.3162988429,\"1897\":0.1527394846,\"1898\":0.122641537,\"1899\":0.1513296558,\"1900\":0.1574349805,\"1901\":0.1945576194,\"1902\":0.2010529693,\"1903\":0.0,\"1904\":0.1146995871,\"1905\":0.2680526174,\"1906\":0.0350607856,\"1907\":null,\"1908\":null,\"1909\":0.1986806129,\"1910\":0.000923009,\"1911\":0.2273623202,\"1912\":0.1201162768,\"1913\":0.1086577205,\"1914\":0.0251719984,\"1915\":0.0,\"1916\":0.0787565988,\"1917\":null,\"1918\":0.0181784923,\"1919\":0.044974177,\"1920\":null,\"1921\":0.0853627417,\"1922\":0.1818949786,\"1923\":0.1998514777,\"1924\":0.2132093734,\"1925\":0.4080460469,\"1926\":0.0081304141,\"1927\":0.1188899173,\"1928\":0.0205571372,\"1929\":0.1497570461,\"1930\":0.2186681738,\"1931\":0.0076493108,\"1932\":null,\"1933\":0.0552655818,\"1934\":0.0,\"1935\":null,\"1936\":null,\"1937\":0.0700756039,\"1938\":0.0,\"1939\":0.0,\"1940\":0.2072547226,\"1941\":0.0,\"1942\":0.0,\"1943\":0.1235158166,\"1944\":0.0,\"1945\":0.0076648747,\"1946\":0.3073920999,\"1947\":0.1609341398,\"1948\":0.1424796662,\"1949\":0.0,\"1950\":0.2891593774,\"1951\":null,\"1952\":0.3092160159,\"1953\":0.5719348463,\"1954\":null,\"1955\":null,\"1956\":null,\"1957\":0.1052493482,\"1958\":0.1521662145,\"1959\":0.1889888347,\"1960\":0.2105606672,\"1961\":0.1725973864,\"1962\":0.2659353593,\"1963\":0.2582388803,\"1964\":0.2402432407,\"1965\":0.127794356,\"1966\":0.2412643144,\"1967\":0.0656031608,\"1968\":0.1821563226,\"1969\":0.0377348976,\"1970\":0.0081340553,\"1971\":0.1404216093,\"1972\":0.3818349144,\"1973\":null,\"1974\":0.3056207996,\"1975\":0.0696910591,\"1976\":0.2077985853,\"1977\":0.1546816494,\"1978\":0.1919051319,\"1979\":0.0,\"1980\":null,\"1981\":null,\"1982\":0.2684446064,\"1983\":0.0,\"1984\":0.0010655595,\"1985\":0.2272414005,\"1986\":null,\"1987\":null,\"1988\":0.2723182485,\"1989\":0.202321886,\"1990\":0.158276583,\"1991\":0.0621748781,\"1992\":null,\"1993\":0.2329594644,\"1994\":0.1272578961,\"1995\":0.0,\"1996\":0.0154273792,\"1997\":0.183130364,\"1998\":0.1831133069,\"1999\":0.166019874,\"2000\":null,\"2001\":null,\"2002\":0.0821028836,\"2003\":0.2905911021,\"2004\":0.0245859484,\"2005\":0.200552695,\"2006\":null,\"2007\":0.1608537058,\"2008\":null,\"2009\":0.0598706649,\"2010\":0.2596052842,\"2011\":0.0537711862,\"2012\":0.2259795125,\"2013\":0.0777647553,\"2014\":0.2926057303,\"2015\":null,\"2016\":0.0352541875,\"2017\":0.2074594293,\"2018\":0.2126445932,\"2019\":null,\"2020\":0.277499049,\"2021\":null,\"2022\":0.2359643148,\"2023\":null,\"2024\":0.0415821962,\"2025\":0.0636139242,\"2026\":null,\"2027\":null,\"2028\":null,\"2029\":0.2365189134,\"2030\":null,\"2031\":0.1980460112,\"2032\":0.106187808,\"2033\":0.1230229897,\"2034\":0.1665773128,\"2035\":0.1079150774,\"2036\":0.2429895531,\"2037\":0.1499106122,\"2038\":null,\"2039\":0.0,\"2040\":0.2462037829,\"2041\":0.0807921859,\"2042\":0.2163794254,\"2043\":0.1739970489,\"2044\":0.1028125563,\"2045\":null,\"2046\":0.1596077306,\"2047\":0.0,\"2048\":null,\"2049\":null,\"2050\":null,\"2051\":0.0533519509,\"2052\":0.2136231323,\"2053\":0.305889555,\"2054\":0.0761214536,\"2055\":0.2169935181,\"2056\":0.0,\"2057\":0.1853148672,\"2058\":0.0860024843,\"2059\":0.2136140447,\"2060\":0.1496886526,\"2061\":0.2242880233,\"2062\":0.1225838303,\"2063\":0.1028062947,\"2064\":0.1512852421,\"2065\":0.040697011,\"2066\":null,\"2067\":0.2205096872,\"2068\":null,\"2069\":null,\"2070\":0.0,\"2071\":0.1933481423,\"2072\":0.0900884431,\"2073\":0.2102611539,\"2074\":0.1963035993,\"2075\":0.1331367379,\"2076\":0.2070437525,\"2077\":0.2636921041,\"2078\":0.2566931748,\"2079\":0.0761867101,\"2080\":0.1747141517,\"2081\":0.1277205594,\"2082\":0.0105572499,\"2083\":null,\"2084\":0.1733454883,\"2085\":0.1259092754,\"2086\":0.1463668988,\"2087\":null,\"2088\":0.1234681505,\"2089\":0.1713090302,\"2090\":0.1801922167,\"2091\":0.1459761616,\"2092\":0.2139829673,\"2093\":null,\"2094\":null,\"2095\":null,\"2096\":null,\"2097\":null,\"2098\":0.2081384324,\"2099\":0.0530484414,\"2100\":0.0692262857,\"2101\":0.3051285515,\"2102\":0.1745169904,\"2103\":null,\"2104\":0.0,\"2105\":null,\"2106\":0.1923044221,\"2107\":0.0,\"2108\":0.0,\"2109\":0.02471906,\"2110\":0.1758751879,\"2111\":0.0,\"2112\":0.1289658638,\"2113\":0.21523806,\"2114\":0.1563013757,\"2115\":0.2658670132,\"2116\":0.0,\"2117\":0.0280827923,\"2118\":0.0,\"2119\":0.2185218956,\"2120\":0.3019062801,\"2121\":null,\"2122\":null,\"2123\":0.2935548875,\"2124\":0.3142270841,\"2125\":0.316720308,\"2126\":0.3563056589,\"2127\":null,\"2128\":null,\"2129\":0.0,\"2130\":0.0828393428,\"2131\":0.2670429499,\"2132\":null,\"2133\":null,\"2134\":0.1285647732,\"2135\":null,\"2136\":0.1162423747,\"2137\":0.1328761621,\"2138\":null,\"2139\":0.2194762608,\"2140\":null,\"2141\":0.2119572439,\"2142\":0.1770372344,\"2143\":0.0683527215,\"2144\":0.0325388718,\"2145\":0.1390610195,\"2146\":0.0845593441,\"2147\":null,\"2148\":0.1106845087,\"2149\":null,\"2150\":0.095820795,\"2151\":0.0,\"2152\":0.2971779561,\"2153\":null,\"2154\":null,\"2155\":null,\"2156\":0.1775067751,\"2157\":null,\"2158\":null,\"2159\":0.235956611,\"2160\":0.3796743819,\"2161\":0.0,\"2162\":null,\"2163\":0.0338597297,\"2164\":0.0700999605,\"2165\":0.0,\"2166\":null,\"2167\":0.0485066145,\"2168\":0.1590445278,\"2169\":0.2411781089,\"2170\":0.0531107208,\"2171\":null,\"2172\":0.1272714902,\"2173\":0.2025638358,\"2174\":0.1934350807,\"2175\":0.2249410177,\"2176\":0.1614705932,\"2177\":null,\"2178\":0.0199406295,\"2179\":0.2235036521,\"2180\":0.1195798063,\"2181\":0.2943547233,\"2182\":null,\"2183\":0.1421951338,\"2184\":0.0097746917,\"2185\":0.0121895363,\"2186\":0.2267736239,\"2187\":0.2299235311,\"2188\":0.2479038906,\"2189\":0.2327903999,\"2190\":0.0780795314,\"2191\":0.0,\"2192\":0.1751372172,\"2193\":0.1174038731,\"2194\":0.2033075406,\"2195\":0.3683033939,\"2196\":null,\"2197\":null,\"2198\":0.1893679576,\"2199\":0.1686981734,\"2200\":null,\"2201\":0.0905641979,\"2202\":0.0788096637,\"2203\":0.3362705331,\"2204\":0.2344728013,\"2205\":0.2099204139,\"2206\":null,\"2207\":null,\"2208\":0.0447827787,\"2209\":0.1270150233,\"2210\":null,\"2211\":0.0463899356,\"2212\":0.2135607005,\"2213\":0.2446140072,\"2214\":0.2011136206,\"2215\":0.1222541683,\"2216\":0.1610316615,\"2217\":0.2050898731,\"2218\":0.0582109258,\"2219\":0.2673427632,\"2220\":null,\"2221\":0.319626304,\"2222\":0.103807956,\"2223\":0.0699138573,\"2224\":null,\"2225\":0.0,\"2226\":0.2237230186,\"2227\":0.2356974606,\"2228\":0.1004184341,\"2229\":0.0,\"2230\":null,\"2231\":0.2859079998,\"2232\":0.1781134355,\"2233\":0.2236138257,\"2234\":0.241248386,\"2235\":0.0,\"2236\":null,\"2237\":null,\"2238\":0.0921265749,\"2239\":0.0,\"2240\":0.1972665087,\"2241\":0.06847936,\"2242\":0.4453710867,\"2243\":0.3511444309,\"2244\":null,\"2245\":0.0083124786,\"2246\":0.1820083036,\"2247\":0.330808661,\"2248\":0.1097429509,\"2249\":0.0,\"2250\":null,\"2251\":0.0385537624,\"2252\":0.2217292259,\"2253\":0.2061471701,\"2254\":0.1756479987,\"2255\":0.0286103599,\"2256\":0.2156381454,\"2257\":0.0,\"2258\":null,\"2259\":null,\"2260\":0.1407473755,\"2261\":null,\"2262\":null,\"2263\":null,\"2264\":0.1312147823,\"2265\":0.2917534842,\"2266\":0.1619923811,\"2267\":0.053891314,\"2268\":0.3161798559,\"2269\":0.2561503212,\"2270\":0.1889510611,\"2271\":0.0,\"2272\":null,\"2273\":0.2308369669,\"2274\":0.1597508408,\"2275\":0.130869067,\"2276\":0.1388535505,\"2277\":0.1128257286,\"2278\":0.2041110768,\"2279\":null,\"2280\":0.0,\"2281\":0.3304540873,\"2282\":0.2868052309,\"2283\":0.0414511672,\"2284\":0.1464349487,\"2285\":null,\"2286\":null,\"2287\":0.0,\"2288\":0.0,\"2289\":0.1306632558,\"2290\":null,\"2291\":null,\"2292\":0.1646021491,\"2293\":0.0,\"2294\":0.0434532811,\"2295\":0.0437499829,\"2296\":0.0898269436,\"2297\":0.1878058835,\"2298\":null,\"2299\":null,\"2300\":null,\"2301\":0.2988520617,\"2302\":0.3467901202,\"2303\":null,\"2304\":0.202707668,\"2305\":0.040840248,\"2306\":null,\"2307\":0.0031640405,\"2308\":null,\"2309\":0.0578740723,\"2310\":0.3021081155,\"2311\":0.1361889525,\"2312\":0.0078180008,\"2313\":null,\"2314\":0.1896316658,\"2315\":0.0754353705,\"2316\":0.2112347013,\"2317\":0.0,\"2318\":0.0,\"2319\":0.2213199644,\"2320\":0.0324231833,\"2321\":0.0,\"2322\":0.3313374833,\"2323\":0.188344399,\"2324\":0.1526925108,\"2325\":null,\"2326\":0.1136798664,\"2327\":0.2038722233,\"2328\":0.0443167505,\"2329\":0.167203958,\"2330\":0.1121154219,\"2331\":0.1848862701,\"2332\":0.0,\"2333\":0.0,\"2334\":0.0,\"2335\":0.2887638877,\"2336\":0.2788986106,\"2337\":null,\"2338\":null,\"2339\":0.0,\"2340\":0.2021402093,\"2341\":0.0356493743,\"2342\":0.1919939577,\"2343\":0.1672825819,\"2344\":null,\"2345\":0.220532159,\"2346\":0.115930838,\"2347\":0.0141068941,\"2348\":0.0,\"2349\":null,\"2350\":0.1398361067,\"2351\":0.1382056592,\"2352\":0.0,\"2353\":0.2202949742,\"2354\":0.2040267808,\"2355\":0.0019562898,\"2356\":0.0,\"2357\":0.1480258729,\"2358\":0.0,\"2359\":0.1831122305,\"2360\":0.0757487079,\"2361\":0.0152094522,\"2362\":0.1241989309,\"2363\":null,\"2364\":0.0556846838,\"2365\":0.3128415274,\"2366\":0.2045494529,\"2367\":null,\"2368\":0.038485702,\"2369\":0.1346125587,\"2370\":0.0774033711,\"2371\":0.0,\"2372\":0.1236938584,\"2373\":0.0,\"2374\":0.1660030317,\"2375\":null,\"2376\":0.3379859091,\"2377\":0.3500188084,\"2378\":0.3584027841,\"2379\":0.3438554195,\"2380\":null,\"2381\":0.2380824223,\"2382\":0.3065059655,\"2383\":0.2163333186,\"2384\":0.212983246,\"2385\":0.2258257935,\"2386\":0.0,\"2387\":0.2533335707,\"2388\":null,\"2389\":0.2206068085,\"2390\":0.143934504,\"2391\":0.3080369476,\"2392\":0.2765342887,\"2393\":0.2348719209,\"2394\":0.2875338307,\"2395\":0.0,\"2396\":0.0,\"2397\":0.0,\"2398\":null,\"2399\":0.2108175381,\"2400\":0.2101490009,\"2401\":0.4652733274,\"2402\":0.2292497617,\"2403\":0.3519885001,\"2404\":0.1359217086,\"2405\":0.0,\"2406\":0.2390450573,\"2407\":null,\"2408\":null,\"2409\":null,\"2410\":0.1468454513,\"2411\":0.0881217118,\"2412\":0.0247280244,\"2413\":null,\"2414\":0.0466716757,\"2415\":0.0438794966,\"2416\":0.0059891517,\"2417\":null,\"2418\":0.0,\"2419\":0.1914815043,\"2420\":0.0815332591,\"2421\":0.1126312861,\"2422\":null,\"2423\":null,\"2424\":null,\"2425\":null,\"2426\":0.0382029263,\"2427\":0.2214150971,\"2428\":0.2851774317,\"2429\":0.1154907371,\"2430\":null,\"2431\":null,\"2432\":0.2366986477,\"2433\":0.1621777211,\"2434\":0.0845882614,\"2435\":0.0637598152,\"2436\":null,\"2437\":0.0071099754,\"2438\":0.2985007697,\"2439\":null,\"2440\":0.1587506001,\"2441\":0.2802128309,\"2442\":null,\"2443\":0.1343201088,\"2444\":0.0,\"2445\":0.0,\"2446\":0.1799062494,\"2447\":0.0463834206,\"2448\":0.0254343385,\"2449\":null,\"2450\":null,\"2451\":0.3643375769,\"2452\":0.0585127693,\"2453\":0.1922709546,\"2454\":null,\"2455\":0.2654773426,\"2456\":null,\"2457\":0.1262973471,\"2458\":0.1602252034,\"2459\":0.4054674268,\"2460\":0.3812727908,\"2461\":0.2535210205,\"2462\":null,\"2463\":null,\"2464\":0.316489512,\"2465\":0.2453594812,\"2466\":null,\"2467\":null,\"2468\":0.2988358878,\"2469\":0.2736890792,\"2470\":null,\"2471\":0.1289174599,\"2472\":0.2187436412,\"2473\":0.2420114181,\"2474\":0.2525557693,\"2475\":null,\"2476\":0.0374074128,\"2477\":0.087401726,\"2478\":0.2959056408,\"2479\":0.1557607116,\"2480\":null,\"2481\":0.2719119473,\"2482\":null,\"2483\":0.1518745936,\"2484\":0.3353782298,\"2485\":null,\"2486\":0.0,\"2487\":0.1617898852,\"2488\":0.1583466782,\"2489\":0.0,\"2490\":0.1406829785,\"2491\":null,\"2492\":0.0752500546,\"2493\":0.0,\"2494\":0.0,\"2495\":0.1400711549,\"2496\":0.2864173698,\"2497\":0.0,\"2498\":0.1258027005,\"2499\":null,\"2500\":null,\"2501\":0.0,\"2502\":0.2717272087,\"2503\":null,\"2504\":0.1291080549,\"2505\":null,\"2506\":0.0411897783,\"2507\":null,\"2508\":null,\"2509\":0.1925999764,\"2510\":null,\"2511\":0.0,\"2512\":0.0605305009,\"2513\":0.0,\"2514\":0.3774226855,\"2515\":null,\"2516\":0.0484324631,\"2517\":0.1439078761,\"2518\":0.2222026219,\"2519\":0.2616259959,\"2520\":0.0488759549,\"2521\":null,\"2522\":0.0023368934,\"2523\":0.3481842376,\"2524\":null,\"2525\":0.0,\"2526\":0.4844558522,\"2527\":0.0685493271,\"2528\":0.1783702191,\"2529\":0.0,\"2530\":0.0,\"2531\":0.1774777996,\"2532\":null,\"2533\":null,\"2534\":0.0,\"2535\":0.2364271272,\"2536\":0.2802768877,\"2537\":0.2922343021,\"2538\":0.0768045423,\"2539\":0.1976705538,\"2540\":null,\"2541\":null,\"2542\":0.0805183334,\"2543\":0.1905390434,\"2544\":0.0691697403,\"2545\":0.017608502,\"2546\":0.2559084169,\"2547\":0.2448560943,\"2548\":0.1835951183,\"2549\":0.3304275463,\"2550\":0.1677090997,\"2551\":0.1469940439,\"2552\":null,\"2553\":0.0,\"2554\":null,\"2555\":null,\"2556\":0.2791010437,\"2557\":0.3078811411,\"2558\":0.0225772856,\"2559\":null,\"2560\":0.2681460456,\"2561\":null,\"2562\":0.0811283529,\"2563\":0.3819488145,\"2564\":0.0788115576,\"2565\":null,\"2566\":null,\"2567\":0.0,\"2568\":0.0,\"2569\":0.2836646656,\"2570\":0.0948325147,\"2571\":0.2600902117,\"2572\":0.0017530705,\"2573\":0.163772888,\"2574\":0.1346286772,\"2575\":0.1517653569,\"2576\":0.0,\"2577\":0.1362406069,\"2578\":0.0369583829,\"2579\":0.0,\"2580\":0.1392256783,\"2581\":0.4055151882,\"2582\":0.2852215474,\"2583\":null,\"2584\":0.0,\"2585\":null,\"2586\":null,\"2587\":0.1266957385,\"2588\":0.1540504304,\"2589\":0.0806474148,\"2590\":0.3695259209,\"2591\":0.2367068215,\"2592\":0.2002780448,\"2593\":0.1670550909,\"2594\":null,\"2595\":0.1313146926,\"2596\":0.294381106,\"2597\":0.2707665724,\"2598\":0.213048518,\"2599\":0.1111867554,\"2600\":0.0,\"2601\":0.0451690458,\"2602\":0.2260471331,\"2603\":0.1460402724,\"2604\":null,\"2605\":null,\"2606\":0.2272556194,\"2607\":0.2213569464,\"2608\":0.1138948181,\"2609\":0.1818995449,\"2610\":0.2362413824,\"2611\":0.2407662081,\"2612\":0.0,\"2613\":0.187047142,\"2614\":0.169253831,\"2615\":0.0867796434,\"2616\":null,\"2617\":0.2525059315,\"2618\":0.1933648833,\"2619\":0.2792411143,\"2620\":0.0491316501,\"2621\":0.1165443693,\"2622\":0.2030573248,\"2623\":0.3084263002,\"2624\":0.1501296632,\"2625\":0.0,\"2626\":0.0,\"2627\":0.0,\"2628\":0.0527651932,\"2629\":0.0,\"2630\":0.0933422523,\"2631\":null,\"2632\":0.3083618947,\"2633\":null,\"2634\":0.0199406668,\"2635\":0.1602088549,\"2636\":0.0,\"2637\":0.2920907293,\"2638\":0.2230237531,\"2639\":0.0,\"2640\":0.127089153,\"2641\":0.3071271691,\"2642\":0.1881635099,\"2643\":0.3027679302,\"2644\":0.1487216487,\"2645\":0.267133687,\"2646\":null,\"2647\":0.2978650592,\"2648\":0.3037940428,\"2649\":0.098415754,\"2650\":null,\"2651\":0.3224966521,\"2652\":null,\"2653\":0.3629330166,\"2654\":0.1453795866,\"2655\":0.1808494225,\"2656\":null,\"2657\":null,\"2658\":0.1872363853,\"2659\":0.2033390339,\"2660\":0.278259821,\"2661\":0.0374922628,\"2662\":0.0958500532,\"2663\":0.1942126273,\"2664\":0.2790322291,\"2665\":0.0821566234,\"2666\":null,\"2667\":null,\"2668\":null,\"2669\":0.1497427439,\"2670\":0.1830827605,\"2671\":0.1937591611,\"2672\":0.0803661889,\"2673\":0.0197647229,\"2674\":null,\"2675\":0.0239322443,\"2676\":null,\"2677\":null,\"2678\":0.2102452095,\"2679\":0.0,\"2680\":0.1624384636,\"2681\":0.0506723309,\"2682\":0.0575073389,\"2683\":0.0194273512,\"2684\":0.2147277585,\"2685\":0.1527948307,\"2686\":null,\"2687\":0.0,\"2688\":0.1377613337,\"2689\":null,\"2690\":0.1321434834,\"2691\":0.1894755521,\"2692\":null,\"2693\":null,\"2694\":0.1826470559,\"2695\":0.0368364572,\"2696\":0.1613051568,\"2697\":0.1320228588,\"2698\":null,\"2699\":0.0499657757,\"2700\":null,\"2701\":0.1483905916,\"2702\":null,\"2703\":0.1445268757,\"2704\":0.2311576543,\"2705\":0.1187014204,\"2706\":0.0,\"2707\":null,\"2708\":0.1476959555,\"2709\":0.1888321883,\"2710\":0.1624005792,\"2711\":0.0120021486,\"2712\":0.2717636223,\"2713\":0.1279116031,\"2714\":0.2615617463,\"2715\":0.0,\"2716\":0.1314141607,\"2717\":0.0401155873,\"2718\":0.2379861977,\"2719\":0.2138501833,\"2720\":null,\"2721\":0.2320157119,\"2722\":0.2503983649,\"2723\":0.1891684327,\"2724\":0.0,\"2725\":0.3835854155,\"2726\":0.2353025706,\"2727\":0.2876059065,\"2728\":0.0348370059,\"2729\":0.2226892507,\"2730\":null,\"2731\":0.4313123514,\"2732\":null,\"2733\":0.232458774,\"2734\":null,\"2735\":0.2841914124,\"2736\":0.0,\"2737\":0.3541782401,\"2738\":0.2423384848,\"2739\":0.226297749,\"2740\":0.1583967427,\"2741\":null,\"2742\":0.0,\"2743\":0.2452179412,\"2744\":0.2238059574,\"2745\":0.0,\"2746\":0.2136730931,\"2747\":0.0,\"2748\":0.1302241081,\"2749\":0.2641747209,\"2750\":0.1340530215,\"2751\":0.2197172858,\"2752\":0.1178555017,\"2753\":0.0479978697,\"2754\":0.0021585923,\"2755\":0.3205410403,\"2756\":0.2177575791,\"2757\":0.2215999825,\"2758\":0.3299705553,\"2759\":0.2323643247,\"2760\":0.2242331649,\"2761\":0.1663731825,\"2762\":0.138543779,\"2763\":null,\"2764\":0.2256248778,\"2765\":0.1249408265,\"2766\":0.0043780338,\"2767\":0.1415872296,\"2768\":0.1461235671,\"2769\":0.0,\"2770\":null,\"2771\":0.2532777275,\"2772\":0.1971289859,\"2773\":0.0,\"2774\":0.1097709724,\"2775\":0.2750771178,\"2776\":0.1792028512,\"2777\":null,\"2778\":0.2044361471,\"2779\":0.2297114333,\"2780\":0.2047468967,\"2781\":0.0034352952,\"2782\":0.0,\"2783\":null,\"2784\":0.0,\"2785\":0.0070871598,\"2786\":0.1514717912,\"2787\":0.1833052604,\"2788\":0.2532787299,\"2789\":0.1501160356,\"2790\":0.1916669712,\"2791\":0.0519790078,\"2792\":0.0968514946,\"2793\":0.1798159366,\"2794\":0.0077246207,\"2795\":0.3350186155,\"2796\":0.3027120433,\"2797\":0.2650358715,\"2798\":null,\"2799\":null,\"2800\":0.2570460799,\"2801\":0.0032445778,\"2802\":0.2250532786,\"2803\":0.1554085854,\"2804\":0.2138210546,\"2805\":0.1590613324,\"2806\":0.0,\"2807\":null,\"2808\":0.2550654414,\"2809\":0.3149345891,\"2810\":0.1937433888,\"2811\":0.0,\"2812\":0.0004214835,\"2813\":0.235914508,\"2814\":null,\"2815\":0.4561003284,\"2816\":0.0325850747,\"2817\":0.0968075326,\"2818\":0.3212111153,\"2819\":0.0,\"2820\":0.0498964849,\"2821\":0.245227078,\"2822\":0.2173532916,\"2823\":0.2361545385,\"2824\":0.1678051836,\"2825\":0.0,\"2826\":0.0,\"2827\":0.0001456479,\"2828\":0.226014388,\"2829\":0.1195971413,\"2830\":0.1705838003,\"2831\":0.0956216162,\"2832\":0.0957398741,\"2833\":null,\"2834\":0.2638302131,\"2835\":null,\"2836\":null,\"2837\":0.3429119152,\"2838\":0.0017037752,\"2839\":0.0603805305,\"2840\":0.0,\"2841\":0.0,\"2842\":0.2226878849,\"2843\":0.292621187,\"2844\":0.4059990146,\"2845\":null,\"2846\":0.135909346,\"2847\":0.2304941781,\"2848\":0.2001062283,\"2849\":0.2696259619,\"2850\":0.247577651,\"2851\":0.0,\"2852\":0.198162049,\"2853\":0.0012590534,\"2854\":0.2156839113,\"2855\":0.3733925571,\"2856\":0.3515585243,\"2857\":null,\"2858\":0.0183097878,\"2859\":0.053904658,\"2860\":0.2741626586,\"2861\":0.037590869,\"2862\":0.0754064007,\"2863\":0.0,\"2864\":0.0159627736,\"2865\":0.1845623919,\"2866\":null,\"2867\":0.1810824385,\"2868\":null,\"2869\":0.0,\"2870\":0.0010099171,\"2871\":0.0330973081,\"2872\":0.2787913635,\"2873\":0.0,\"2874\":0.0,\"2875\":0.0,\"2876\":0.1442022896,\"2877\":0.3096647418,\"2878\":0.0506338874,\"2879\":0.0889016259,\"2880\":0.2375063241,\"2881\":0.2916754485,\"2882\":0.0793793163,\"2883\":null,\"2884\":0.0,\"2885\":0.4199812161,\"2886\":null,\"2887\":0.2915427153,\"2888\":0.0,\"2889\":0.2688724442,\"2890\":0.0278664649,\"2891\":null,\"2892\":null,\"2893\":0.1496446772,\"2894\":null,\"2895\":0.1789524538,\"2896\":0.2575250836,\"2897\":0.0192171587,\"2898\":0.0345113468,\"2899\":0.2756116675,\"2900\":0.022525673,\"2901\":0.0,\"2902\":0.2537824898,\"2903\":0.2284728286,\"2904\":0.256391558,\"2905\":null,\"2906\":0.2535568607,\"2907\":null,\"2908\":0.2178970981,\"2909\":null,\"2910\":0.0700113306,\"2911\":null,\"2912\":0.1122566603,\"2913\":0.2006954374,\"2914\":null,\"2915\":null,\"2916\":null,\"2917\":0.1512200643,\"2918\":0.2037957792,\"2919\":0.0363105198,\"2920\":0.0212705422,\"2921\":0.2249240249,\"2922\":0.0,\"2923\":0.0,\"2924\":0.080676455,\"2925\":0.1957131166,\"2926\":0.2681023215,\"2927\":null,\"2928\":0.1954633307,\"2929\":0.0,\"2930\":0.3008590178,\"2931\":0.1810152618,\"2932\":null,\"2933\":0.0,\"2934\":0.0960711886,\"2935\":0.2940658409,\"2936\":0.0,\"2937\":0.1395227837,\"2938\":0.1734107911,\"2939\":0.1605909841,\"2940\":0.0007396057,\"2941\":0.2729452552,\"2942\":0.1247977288,\"2943\":0.2061116345,\"2944\":0.1886036263,\"2945\":0.3119169825,\"2946\":null,\"2947\":null,\"2948\":0.2617732649,\"2949\":0.2704300345,\"2950\":null,\"2951\":null,\"2952\":0.0321615708,\"2953\":null,\"2954\":null,\"2955\":0.2891487185,\"2956\":0.1979314486,\"2957\":0.1765184447,\"2958\":null,\"2959\":0.0,\"2960\":0.0246375847,\"2961\":0.4476550406,\"2962\":0.3079496892,\"2963\":0.2645740799,\"2964\":0.0395393403,\"2965\":null,\"2966\":0.2093125197,\"2967\":0.2639060251,\"2968\":null,\"2969\":0.1814352549,\"2970\":0.1734274045,\"2971\":0.2969691145,\"2972\":0.2329951877,\"2973\":0.0929093121,\"2974\":0.2544110183,\"2975\":0.0432816744,\"2976\":0.1982713735,\"2977\":0.344275623,\"2978\":0.0,\"2979\":0.1278317986,\"2980\":0.2947595352,\"2981\":0.0381417298,\"2982\":0.356593322,\"2983\":null,\"2984\":null,\"2985\":null,\"2986\":0.0725638088,\"2987\":0.0135155758,\"2988\":0.1784894417,\"2989\":0.1146939802,\"2990\":0.350258914,\"2991\":0.1019548047,\"2992\":0.1270596244,\"2993\":0.3388357041,\"2994\":0.0,\"2995\":0.0,\"2996\":null,\"2997\":0.4367131361,\"2998\":0.3053386418,\"2999\":null,\"3000\":0.0,\"3001\":0.1339603244,\"3002\":0.005007514,\"3003\":null,\"3004\":0.0230963456,\"3005\":null,\"3006\":0.0700965418,\"3007\":0.0443376787,\"3008\":0.0471358381,\"3009\":0.1877332155,\"3010\":0.2441845179,\"3011\":0.2553068473,\"3012\":null,\"3013\":0.2273979482,\"3014\":0.3452540489,\"3015\":0.2937332953,\"3016\":0.1882503849,\"3017\":0.1483367914,\"3018\":0.1633738809,\"3019\":0.4097714694,\"3020\":null,\"3021\":0.2338779211,\"3022\":0.3488764156,\"3023\":0.2889130245,\"3024\":0.2274550359,\"3025\":0.0055054315,\"3026\":0.1032954473,\"3027\":null,\"3028\":0.0,\"3029\":0.0,\"3030\":0.0292165563,\"3031\":null,\"3032\":0.2881443167,\"3033\":0.1025899916,\"3034\":0.1409102109,\"3035\":0.0943238658,\"3036\":0.4387957857,\"3037\":null,\"3038\":null,\"3039\":0.2894868938,\"3040\":0.2120569467,\"3041\":0.070449491,\"3042\":0.0550494002,\"3043\":null,\"3044\":0.2388630096,\"3045\":0.2441307178,\"3046\":0.0376666447,\"3047\":0.3201681924,\"3048\":0.3504073047,\"3049\":null,\"3050\":0.0000085279,\"3051\":0.1411232758,\"3052\":0.2328784609,\"3053\":0.3737380491,\"3054\":null,\"3055\":null,\"3056\":0.0809950324,\"3057\":null,\"3058\":0.2249227627,\"3059\":0.0427735631,\"3060\":null,\"3061\":0.0943901633,\"3062\":0.1669402744,\"3063\":0.1937014159,\"3064\":null,\"3065\":null,\"3066\":null,\"3067\":0.1310508018,\"3068\":0.2737494589,\"3069\":0.1287871826,\"3070\":null,\"3071\":0.317624501,\"3072\":null,\"3073\":0.2758738774,\"3074\":0.0240240729,\"3075\":null,\"3076\":0.2369035458,\"3077\":0.3817892751,\"3078\":0.2192023455,\"3079\":null,\"3080\":0.2248531756,\"3081\":0.2805916525,\"3082\":0.0228551422,\"3083\":null,\"3084\":0.0,\"3085\":0.2382580959,\"3086\":null,\"3087\":0.1008743714,\"3088\":0.2410652767,\"3089\":0.059055771,\"3090\":null,\"3091\":0.2580213747,\"3092\":0.2282488224,\"3093\":0.1267173474,\"3094\":null,\"3095\":0.1975668135,\"3096\":null,\"3097\":0.1217359592,\"3098\":0.2505149911,\"3099\":null,\"3100\":0.1449310134,\"3101\":null,\"3102\":0.1857984168,\"3103\":null,\"3104\":null,\"3105\":null,\"3106\":0.0,\"3107\":0.1964840844,\"3108\":0.2507960635,\"3109\":0.275257454,\"3110\":null,\"3111\":null,\"3112\":0.1438613647,\"3113\":null,\"3114\":0.1256207976,\"3115\":null,\"3116\":0.105738678,\"3117\":0.0496643542,\"3118\":null,\"3119\":0.0,\"3120\":0.1475926346,\"3121\":0.1039658704,\"3122\":0.2186242927,\"3123\":0.1845395087,\"3124\":0.2423424262,\"3125\":0.4077021978,\"3126\":0.0,\"3127\":0.1650123493,\"3128\":0.0878221948,\"3129\":0.2420198109,\"3130\":0.4305555858,\"3131\":0.2722392701,\"3132\":0.2369067691,\"3133\":0.1732331959,\"3134\":0.3109355745,\"3135\":0.2871210092,\"3136\":null,\"3137\":0.3084851058,\"3138\":0.0355149304,\"3139\":0.0,\"3140\":0.1174640307,\"3141\":0.1719591467,\"3142\":0.0,\"3143\":0.3955504177,\"3144\":0.1810344585,\"3145\":0.157630093,\"3146\":0.2291458963,\"3147\":0.0790391943,\"3148\":null,\"3149\":0.2331481269,\"3150\":0.1183012679,\"3151\":0.2661949091,\"3152\":0.2220885211,\"3153\":0.1920654995,\"3154\":0.1467618009,\"3155\":0.0093901185,\"3156\":0.195021284,\"3157\":0.074059952,\"3158\":0.0,\"3159\":0.0742638687,\"3160\":0.2071669822,\"3161\":0.0559950658,\"3162\":null,\"3163\":0.0381687188,\"3164\":0.0248985234,\"3165\":null,\"3166\":0.131999876,\"3167\":0.3130686659,\"3168\":0.2496940769,\"3169\":0.2595062623,\"3170\":0.2191400456,\"3171\":0.1314762753,\"3172\":0.1023837751,\"3173\":0.0152555203,\"3174\":0.095981241,\"3175\":null,\"3176\":0.2336207959,\"3177\":0.0106683894,\"3178\":0.1952575795,\"3179\":0.1101963744,\"3180\":0.2642565266,\"3181\":null,\"3182\":0.2508286354,\"3183\":0.1409002836,\"3184\":0.141229099,\"3185\":0.1141432019,\"3186\":0.1578765177,\"3187\":0.0,\"3188\":0.3189046812,\"3189\":0.1618613528,\"3190\":0.0452496114,\"3191\":null,\"3192\":0.3468669117,\"3193\":0.0634084201,\"3194\":0.3201353459,\"3195\":0.1660579594,\"3196\":0.2509853343,\"3197\":0.1371435914,\"3198\":null,\"3199\":0.1082515957,\"3200\":0.0,\"3201\":0.0887008169,\"3202\":0.0,\"3203\":null,\"3204\":0.0108508181,\"3205\":0.3416533528,\"3206\":0.46716468,\"3207\":null,\"3208\":0.1450445994,\"3209\":0.0,\"3210\":null,\"3211\":0.0234903856,\"3212\":0.1310361096,\"3213\":0.1387008669,\"3214\":0.0,\"3215\":0.2852026425,\"3216\":null,\"3217\":0.0031463067,\"3218\":0.1881299084,\"3219\":0.219120771,\"3220\":0.1804885602,\"3221\":0.2854874563,\"3222\":0.2577889189,\"3223\":0.1861095478,\"3224\":0.2021987753,\"3225\":null,\"3226\":0.0,\"3227\":0.0,\"3228\":0.094753457,\"3229\":null,\"3230\":0.1701696335,\"3231\":0.1135687935,\"3232\":0.2597317165,\"3233\":null,\"3234\":null,\"3235\":null,\"3236\":0.3819262875,\"3237\":0.0828207261,\"3238\":null,\"3239\":0.2073726267,\"3240\":0.0468714692,\"3241\":0.3507458708,\"3242\":0.2320370356,\"3243\":null,\"3244\":0.0506768804,\"3245\":0.0,\"3246\":0.0475707541,\"3247\":0.1489791843,\"3248\":0.0221239132,\"3249\":0.1648552078,\"3250\":0.2435824321,\"3251\":0.2582620431,\"3252\":0.0306029773,\"3253\":null,\"3254\":0.1576949057,\"3255\":0.1800056679,\"3256\":0.0043071653,\"3257\":0.2919824777,\"3258\":0.1806580704,\"3259\":0.2880992528,\"3260\":null,\"3261\":0.2021218464,\"3262\":0.2506816524,\"3263\":0.1743885612,\"3264\":0.3259229778,\"3265\":0.1965463683,\"3266\":null,\"3267\":0.1535083327,\"3268\":0.1584348042,\"3269\":null,\"3270\":0.234289564,\"3271\":0.2928029136,\"3272\":0.1320767538,\"3273\":0.0,\"3274\":null,\"3275\":0.3572917014,\"3276\":0.1461318345,\"3277\":0.2534097684,\"3278\":0.2123675433,\"3279\":0.2793525547,\"3280\":0.4369248195,\"3281\":0.2181747313,\"3282\":null,\"3283\":null,\"3284\":0.1837375481,\"3285\":0.1618631594,\"3286\":null,\"3287\":0.323260804,\"3288\":0.4835538077,\"3289\":0.2868212054,\"3290\":0.1187700747,\"3291\":null,\"3292\":0.0368990734,\"3293\":0.5403959507,\"3294\":null,\"3295\":0.2597822941,\"3296\":0.1461978693,\"3297\":0.0,\"3298\":null,\"3299\":0.2115829254,\"3300\":0.1698702864,\"3301\":0.1744029587,\"3302\":0.2230576927,\"3303\":0.0273490937,\"3304\":0.0,\"3305\":0.1819160616,\"3306\":0.2396823504,\"3307\":0.029019572,\"3308\":0.1382888213,\"3309\":0.0864124943,\"3310\":null,\"3311\":0.233312417,\"3312\":0.0712450977,\"3313\":0.073582492,\"3314\":0.2480769876,\"3315\":0.1499474254,\"3316\":0.0,\"3317\":0.3956330462,\"3318\":null,\"3319\":null,\"3320\":0.2520082616,\"3321\":0.0,\"3322\":0.2282884096,\"3323\":0.299122877,\"3324\":null,\"3325\":0.2450978733,\"3326\":null,\"3327\":null,\"3328\":null,\"3329\":null,\"3330\":0.0,\"3331\":null,\"3332\":0.412767208,\"3333\":0.0591937224,\"3334\":0.0,\"3335\":0.2638420833,\"3336\":0.2155807167,\"3337\":0.0148767238,\"3338\":null,\"3339\":null,\"3340\":0.272410982,\"3341\":null,\"3342\":0.1382994511,\"3343\":0.2263160111,\"3344\":0.2915925334,\"3345\":0.2885473147,\"3346\":0.215378978,\"3347\":0.1764236207,\"3348\":null,\"3349\":0.1562783133,\"3350\":0.1246877123,\"3351\":0.0,\"3352\":null,\"3353\":0.0227873278,\"3354\":null,\"3355\":null,\"3356\":0.1259897181,\"3357\":0.2580372338,\"3358\":0.0,\"3359\":0.1629259896,\"3360\":null,\"3361\":0.0,\"3362\":0.3022032659,\"3363\":0.2447502247,\"3364\":null,\"3365\":0.1679452801,\"3366\":0.1628119692,\"3367\":0.1724850195,\"3368\":0.2619593006,\"3369\":0.0294844085,\"3370\":null,\"3371\":0.1233097608,\"3372\":0.2625251938,\"3373\":0.1021097757,\"3374\":0.1537682209,\"3375\":0.1190521059,\"3376\":0.3212349527,\"3377\":0.1222738747,\"3378\":0.0297567562,\"3379\":0.335619422,\"3380\":0.0,\"3381\":0.0926282477,\"3382\":null,\"3383\":0.1428078362,\"3384\":0.2050915116,\"3385\":0.1341785208,\"3386\":0.2379088053,\"3387\":0.1776751885,\"3388\":0.2810075021,\"3389\":0.1508979324,\"3390\":0.112285725,\"3391\":null,\"3392\":0.0916938206,\"3393\":null,\"3394\":0.3048220279,\"3395\":0.0926619976,\"3396\":null,\"3397\":0.2407649905,\"3398\":0.0760538271,\"3399\":0.0721730356,\"3400\":0.0397968825,\"3401\":0.3138427457,\"3402\":null,\"3403\":0.2311823093,\"3404\":null,\"3405\":0.1342175852,\"3406\":0.2062199098,\"3407\":0.0,\"3408\":0.1595337692,\"3409\":0.226120525,\"3410\":0.3146738799,\"3411\":0.0,\"3412\":0.1369472512,\"3413\":0.076047001,\"3414\":0.1041549742,\"3415\":0.170250435,\"3416\":0.2363413629,\"3417\":0.0,\"3418\":0.1070125919,\"3419\":0.1424114863,\"3420\":0.0,\"3421\":null,\"3422\":0.0,\"3423\":0.221633032,\"3424\":null,\"3425\":0.0,\"3426\":0.3363948306,\"3427\":0.1652955178,\"3428\":0.1986696739,\"3429\":0.0,\"3430\":0.0648864914,\"3431\":0.0024295417,\"3432\":null,\"3433\":0.3669319981,\"3434\":null,\"3435\":0.24040108,\"3436\":0.0,\"3437\":null,\"3438\":null,\"3439\":0.0667709963,\"3440\":0.0,\"3441\":null,\"3442\":0.1110700164,\"3443\":null,\"3444\":0.0513513895,\"3445\":0.0429611351,\"3446\":null,\"3447\":null,\"3448\":0.1584625097,\"3449\":null,\"3450\":0.1808734456,\"3451\":0.1090560788,\"3452\":null,\"3453\":0.0382380963,\"3454\":0.1878768124,\"3455\":null,\"3456\":null,\"3457\":0.4357321577,\"3458\":0.1940454609,\"3459\":0.3060752029,\"3460\":0.0,\"3461\":0.2132180421,\"3462\":0.1495800719,\"3463\":0.2017124652,\"3464\":0.2095270998,\"3465\":0.219321393,\"3466\":null,\"3467\":null,\"3468\":0.3295529791,\"3469\":0.2598373303,\"3470\":0.0459391593,\"3471\":0.2290963369,\"3472\":null,\"3473\":0.1706437242,\"3474\":0.1312494727,\"3475\":0.0,\"3476\":0.1127192106,\"3477\":0.0690556727,\"3478\":0.1706090659,\"3479\":null,\"3480\":null,\"3481\":0.0865012526,\"3482\":0.2973729719,\"3483\":0.0432381621,\"3484\":0.1588992309,\"3485\":0.2786877553,\"3486\":0.3472649802,\"3487\":0.0798353609,\"3488\":0.215200846,\"3489\":0.0,\"3490\":0.1686012062,\"3491\":null,\"3492\":0.3822847655,\"3493\":null,\"3494\":0.0682746764,\"3495\":0.2654190302,\"3496\":null,\"3497\":null,\"3498\":null,\"3499\":0.0,\"3500\":0.0,\"3501\":0.1334212457,\"3502\":0.197008937,\"3503\":0.328247324,\"3504\":null,\"3505\":0.1277763349,\"3506\":0.2874491265,\"3507\":0.1735545654,\"3508\":0.014030474,\"3509\":0.1744067396,\"3510\":0.1167846399,\"3511\":0.1996360778,\"3512\":null,\"3513\":0.1659289524,\"3514\":0.0537969403,\"3515\":0.0734117588,\"3516\":0.0501508339,\"3517\":0.1781671502,\"3518\":null,\"3519\":0.2301817864,\"3520\":0.0575617737,\"3521\":null,\"3522\":0.0,\"3523\":0.269882749,\"3524\":0.2382236606,\"3525\":0.1368554742,\"3526\":0.1813149433,\"3527\":0.1191966999,\"3528\":0.1206843967,\"3529\":null,\"3530\":null,\"3531\":0.0501918741,\"3532\":0.270350973,\"3533\":null,\"3534\":0.1167777068,\"3535\":0.2592613901,\"3536\":null,\"3537\":0.1213387397,\"3538\":0.0247659504,\"3539\":null,\"3540\":0.2136264037,\"3541\":null,\"3542\":null,\"3543\":0.1416245305,\"3544\":0.2197436324,\"3545\":0.1398745457,\"3546\":null,\"3547\":0.1588073265,\"3548\":0.0525786155,\"3549\":0.2220957618,\"3550\":0.0,\"3551\":0.2224635289,\"3552\":0.0,\"3553\":0.1533071026,\"3554\":0.2582007083,\"3555\":0.2433061449,\"3556\":0.2013597044,\"3557\":0.0,\"3558\":0.1917024115,\"3559\":0.0585681775,\"3560\":0.1471819145,\"3561\":0.3640531662,\"3562\":0.3232285344,\"3563\":null,\"3564\":0.3759839753,\"3565\":0.0606605274,\"3566\":0.0,\"3567\":0.2399931345,\"3568\":0.2384511567,\"3569\":0.0218455285,\"3570\":0.0,\"3571\":0.2007716737,\"3572\":0.3024035615,\"3573\":0.2686527251,\"3574\":0.1503165897,\"3575\":0.0343132863,\"3576\":0.1191953749,\"3577\":null,\"3578\":0.0896350523,\"3579\":null,\"3580\":0.0735518207,\"3581\":0.3141384414,\"3582\":0.2115211968,\"3583\":0.2651594881,\"3584\":0.3122591048,\"3585\":0.1261714808,\"3586\":0.161296352,\"3587\":null,\"3588\":0.1965776515,\"3589\":null,\"3590\":0.0473533196,\"3591\":0.1594199941,\"3592\":0.1735528412,\"3593\":null,\"3594\":0.2789555598,\"3595\":0.2150368644,\"3596\":0.3043659775,\"3597\":0.0114189518,\"3598\":0.4121121782,\"3599\":0.1919324763,\"3600\":null,\"3601\":0.1899972966,\"3602\":null,\"3603\":null,\"3604\":0.1824475847,\"3605\":0.2120380109,\"3606\":0.0560992467,\"3607\":0.0509079191,\"3608\":null,\"3609\":0.2201026615,\"3610\":0.1563749111,\"3611\":0.0550837244,\"3612\":null,\"3613\":0.0,\"3614\":0.0,\"3615\":null,\"3616\":null,\"3617\":0.2058709927,\"3618\":0.143460721,\"3619\":0.1811544591,\"3620\":0.3346958532,\"3621\":0.2397785246,\"3622\":0.2415939925,\"3623\":0.1334201073,\"3624\":0.3493691913,\"3625\":null,\"3626\":0.2798918874,\"3627\":null,\"3628\":null,\"3629\":0.0866150637,\"3630\":0.0,\"3631\":0.3162387021,\"3632\":null,\"3633\":null,\"3634\":0.1030399492,\"3635\":null,\"3636\":0.2503108679,\"3637\":0.2136243386,\"3638\":null,\"3639\":null,\"3640\":0.2555496526,\"3641\":0.0749157937,\"3642\":0.0,\"3643\":0.0278255709,\"3644\":0.1606303679,\"3645\":0.2590697612,\"3646\":0.3952298413,\"3647\":0.0521293108,\"3648\":null,\"3649\":0.2781789098,\"3650\":0.1210669854,\"3651\":0.1736230717,\"3652\":0.0627333423,\"3653\":null,\"3654\":null,\"3655\":null,\"3656\":0.0215625875,\"3657\":0.15384324,\"3658\":null,\"3659\":0.2192774187,\"3660\":0.1453915291,\"3661\":0.1988995275,\"3662\":0.2763185684,\"3663\":0.3797098373,\"3664\":0.2395213048,\"3665\":0.1883404916,\"3666\":0.2805540494,\"3667\":0.3356681652,\"3668\":0.2176563778,\"3669\":0.1733320712,\"3670\":0.0,\"3671\":0.2614897084,\"3672\":0.2134820213,\"3673\":null,\"3674\":null,\"3675\":0.2033597551,\"3676\":null,\"3677\":0.0194325326,\"3678\":0.23710915,\"3679\":0.0,\"3680\":0.0,\"3681\":null,\"3682\":0.0520723705,\"3683\":0.1522587774,\"3684\":null,\"3685\":0.3562309308,\"3686\":0.3856548445,\"3687\":0.0972146711,\"3688\":0.0,\"3689\":null,\"3690\":0.2940545932,\"3691\":0.0703760309,\"3692\":null,\"3693\":0.0,\"3694\":0.0831284108,\"3695\":0.0,\"3696\":0.0388170387,\"3697\":0.2324802757,\"3698\":0.1694891579,\"3699\":0.2290831489,\"3700\":null,\"3701\":0.2064193949,\"3702\":null,\"3703\":0.0,\"3704\":0.090924007,\"3705\":0.2361873321,\"3706\":0.0707092861,\"3707\":null,\"3708\":0.1001337816,\"3709\":0.0,\"3710\":null,\"3711\":0.107006571,\"3712\":null,\"3713\":0.0,\"3714\":null,\"3715\":0.0800461989,\"3716\":null,\"3717\":0.0323331693,\"3718\":null,\"3719\":0.2106499393,\"3720\":0.1964983072,\"3721\":0.1518351654,\"3722\":0.391472376,\"3723\":null,\"3724\":0.0799241537,\"3725\":0.0750792575,\"3726\":0.0570423407,\"3727\":0.2423940289,\"3728\":null,\"3729\":0.1333471302,\"3730\":null,\"3731\":0.2585228535,\"3732\":0.338950278,\"3733\":null,\"3734\":null,\"3735\":0.2143652093,\"3736\":null,\"3737\":null,\"3738\":0.2478062365,\"3739\":null,\"3740\":0.1298607975,\"3741\":0.1509634064,\"3742\":0.2900231904,\"3743\":null,\"3744\":0.0160739977,\"3745\":0.0008877355,\"3746\":0.1720117547,\"3747\":0.1311522048,\"3748\":0.1610851608,\"3749\":0.1852052054,\"3750\":0.1184727024,\"3751\":0.0595305119,\"3752\":0.1648464323,\"3753\":null,\"3754\":null,\"3755\":null,\"3756\":0.1216761312,\"3757\":0.2460972794,\"3758\":0.3466101052,\"3759\":0.1177824228,\"3760\":0.194626717,\"3761\":0.0273823736,\"3762\":0.0647099592,\"3763\":0.0,\"3764\":null,\"3765\":0.3663496987,\"3766\":0.0409767058,\"3767\":0.1483021316,\"3768\":0.0,\"3769\":0.1835829081,\"3770\":0.0,\"3771\":0.0,\"3772\":0.0,\"3773\":0.3099000889,\"3774\":0.2072968317,\"3775\":0.0792729409,\"3776\":null,\"3777\":null,\"3778\":0.2368539269,\"3779\":0.1429600518,\"3780\":null,\"3781\":0.1444325305,\"3782\":0.1512263114,\"3783\":null,\"3784\":0.2474294395,\"3785\":0.2370736312,\"3786\":0.0517050817,\"3787\":0.084468944,\"3788\":0.337088472,\"3789\":0.1596904405,\"3790\":0.1564591285,\"3791\":0.1216025519,\"3792\":0.1457490058,\"3793\":0.3811268246,\"3794\":null,\"3795\":0.1597698391,\"3796\":0.2762565792,\"3797\":0.3577841737,\"3798\":0.1854910816,\"3799\":0.0,\"3800\":0.1536044613,\"3801\":0.2701705201,\"3802\":0.0109203351,\"3803\":0.0,\"3804\":0.029391842,\"3805\":0.0525054143,\"3806\":0.3828969277,\"3807\":0.2120509931,\"3808\":0.2108089514,\"3809\":null,\"3810\":null,\"3811\":0.2364923619,\"3812\":null,\"3813\":0.3492280713,\"3814\":null,\"3815\":0.2001202046,\"3816\":0.2120973621,\"3817\":null,\"3818\":null,\"3819\":null,\"3820\":null,\"3821\":0.2152019785,\"3822\":null,\"3823\":null,\"3824\":null,\"3825\":null,\"3826\":0.2501869218,\"3827\":0.2045484452,\"3828\":0.2129709997,\"3829\":0.1221079561,\"3830\":null,\"3831\":0.0,\"3832\":null,\"3833\":null,\"3834\":0.0254062458,\"3835\":0.2394710663,\"3836\":0.0,\"3837\":0.1423325957,\"3838\":0.1313864888,\"3839\":0.2591354985,\"3840\":0.0344083098,\"3841\":0.0431448192,\"3842\":0.239731822,\"3843\":null,\"3844\":null,\"3845\":0.2129178586,\"3846\":null,\"3847\":null,\"3848\":0.0811445575,\"3849\":0.4053383229,\"3850\":null,\"3851\":0.2410537284,\"3852\":0.0806778202,\"3853\":0.040707473,\"3854\":0.2355783128,\"3855\":0.2024163599,\"3856\":0.0084932414,\"3857\":null,\"3858\":null,\"3859\":null,\"3860\":0.0672837103,\"3861\":0.1111942426,\"3862\":0.1649141405,\"3863\":0.0,\"3864\":null,\"3865\":0.07292517,\"3866\":0.1835005661,\"3867\":null,\"3868\":0.0,\"3869\":null,\"3870\":0.5348482046,\"3871\":0.0284321826,\"3872\":0.2221810114,\"3873\":null,\"3874\":0.2291663276,\"3875\":0.0650059325,\"3876\":0.3208873028,\"3877\":0.1768741836,\"3878\":0.2000782782},\"normalized profile?Control_map2?78k\":{\"0\":null,\"1\":0.0,\"2\":0.0,\"3\":0.312285798,\"4\":0.2478220363,\"5\":0.4023194241,\"6\":null,\"7\":null,\"8\":0.0437787482,\"9\":0.1232872813,\"10\":0.3871087913,\"11\":0.4358940899,\"12\":0.2743448986,\"13\":0.0696830215,\"14\":null,\"15\":0.0379561194,\"16\":0.112997285,\"17\":0.0637909254,\"18\":0.0,\"19\":0.0,\"20\":0.0,\"21\":0.070476831,\"22\":0.0760573994,\"23\":0.1078395886,\"24\":0.1749951575,\"25\":0.0,\"26\":0.0,\"27\":0.0,\"28\":null,\"29\":0.0,\"30\":0.0,\"31\":0.0613801461,\"32\":0.0,\"33\":0.0587173498,\"34\":0.2046399983,\"35\":0.0845878897,\"36\":0.1705823731,\"37\":0.0,\"38\":0.0797777264,\"39\":0.0878169791,\"40\":0.0682822856,\"41\":0.0835840366,\"42\":0.0,\"43\":0.0006990556,\"44\":0.0514055724,\"45\":0.0611576228,\"46\":0.0619065392,\"47\":0.0,\"48\":0.0655764808,\"49\":0.0647282378,\"50\":0.0610813325,\"51\":0.1074703905,\"52\":0.0677620718,\"53\":null,\"54\":null,\"55\":0.004113644,\"56\":0.0094700313,\"57\":0.0941172688,\"58\":0.2837538032,\"59\":0.4009764916,\"60\":0.0,\"61\":0.3773658848,\"62\":0.3470395732,\"63\":0.0869073348,\"64\":0.0187540005,\"65\":0.0045339581,\"66\":0.2867871433,\"67\":0.3685085788,\"68\":0.3523740109,\"69\":0.0,\"70\":0.0,\"71\":null,\"72\":0.0464886552,\"73\":0.0601453606,\"74\":0.0,\"75\":0.1561391258,\"76\":0.1878509698,\"77\":0.3070556018,\"78\":0.0632209181,\"79\":0.1665005728,\"80\":null,\"81\":null,\"82\":0.376904597,\"83\":0.3752296913,\"84\":0.0,\"85\":0.3406931548,\"86\":0.0841353332,\"87\":0.074792042,\"88\":0.0,\"89\":0.1318495946,\"90\":0.0643728703,\"91\":0.155610168,\"92\":0.3215970461,\"93\":0.0003190377,\"94\":0.2011957174,\"95\":0.008265919,\"96\":null,\"97\":0.0616954972,\"98\":0.3808862198,\"99\":0.3720377917,\"100\":0.3506700021,\"101\":0.0876144836,\"102\":0.0061822927,\"103\":0.0,\"104\":0.3278041873,\"105\":0.0,\"106\":0.0936588734,\"107\":0.4573742206,\"108\":0.405528037,\"109\":0.4131883838,\"110\":0.3130407097,\"111\":0.4395271406,\"112\":0.4367374789,\"113\":0.3091222658,\"114\":0.424924177,\"115\":0.4158147325,\"116\":0.4517344794,\"117\":0.4401153321,\"118\":0.4102650368,\"119\":0.1413006729,\"120\":0.3330475978,\"121\":0.1760870277,\"122\":0.0296960431,\"123\":0.2185653342,\"124\":0.3472866909,\"125\":0.2012764633,\"126\":0.0566534404,\"127\":0.1119796648,\"128\":0.0012141471,\"129\":0.0762612934,\"130\":null,\"131\":0.0,\"132\":0.0,\"133\":null,\"134\":null,\"135\":null,\"136\":0.2576551073,\"137\":0.1698850984,\"138\":0.2160139451,\"139\":0.0,\"140\":0.2322181269,\"141\":0.0,\"142\":0.283659055,\"143\":0.0,\"144\":0.1223362564,\"145\":null,\"146\":0.0249468537,\"147\":0.0,\"148\":0.1188888575,\"149\":null,\"150\":0.1118073844,\"151\":0.2917027114,\"152\":0.1081914888,\"153\":0.3780926647,\"154\":null,\"155\":0.2720031468,\"156\":0.0,\"157\":0.2685448025,\"158\":0.0797914868,\"159\":0.1476217577,\"160\":0.0,\"161\":0.0,\"162\":0.0578506898,\"163\":0.4256187035,\"164\":0.0018626321,\"165\":0.2780583023,\"166\":0.0,\"167\":null,\"168\":0.0,\"169\":null,\"170\":0.0,\"171\":0.0,\"172\":0.0643912595,\"173\":0.2047189833,\"174\":0.2611332824,\"175\":0.1383187021,\"176\":0.1492163415,\"177\":0.0671498319,\"178\":0.0,\"179\":0.057529747,\"180\":0.5356374789,\"181\":null,\"182\":null,\"183\":0.3335582243,\"184\":0.0280050398,\"185\":0.0051103476,\"186\":0.0258365775,\"187\":0.2013558616,\"188\":0.3866427061,\"189\":0.0585688671,\"190\":0.069957656,\"191\":0.2029827566,\"192\":0.0000981654,\"193\":0.2979131131,\"194\":0.057930287,\"195\":0.0094438726,\"196\":0.256617384,\"197\":0.0572328423,\"198\":null,\"199\":null,\"200\":null,\"201\":0.2339258467,\"202\":0.0146409991,\"203\":0.013856206,\"204\":0.3416681487,\"205\":0.0,\"206\":0.0500278426,\"207\":0.0,\"208\":0.0,\"209\":0.0,\"210\":0.2138562533,\"211\":0.075025553,\"212\":0.0,\"213\":0.0042892447,\"214\":0.2376254914,\"215\":null,\"216\":0.4785937261,\"217\":0.3739283863,\"218\":0.1767566867,\"219\":0.227639586,\"220\":0.2427547216,\"221\":0.3921170998,\"222\":0.0689155056,\"223\":null,\"224\":0.0820251339,\"225\":0.0011661928,\"226\":0.0,\"227\":0.3424169874,\"228\":0.1740457848,\"229\":0.000718186,\"230\":0.0936032084,\"231\":0.0968034574,\"232\":0.3324708483,\"233\":0.006330866,\"234\":0.0598509167,\"235\":0.0,\"236\":null,\"237\":0.3789944721,\"238\":0.3971187214,\"239\":0.4598004866,\"240\":0.4057811799,\"241\":0.0805998345,\"242\":0.1684690544,\"243\":0.0970430408,\"244\":0.0,\"245\":0.2337102397,\"246\":0.0000056604,\"247\":0.0647693166,\"248\":0.415598775,\"249\":0.4811151079,\"250\":0.3607803149,\"251\":0.3998827498,\"252\":0.3658198655,\"253\":0.4092978715,\"254\":0.3546478703,\"255\":0.3729331211,\"256\":0.3912540499,\"257\":0.4467683737,\"258\":0.3810705366,\"259\":0.3670236891,\"260\":0.4314724353,\"261\":0.4859872204,\"262\":0.3978259913,\"263\":0.4177534181,\"264\":0.3895972651,\"265\":0.0596538979,\"266\":0.4018585089,\"267\":0.3632012107,\"268\":0.1671421292,\"269\":0.1139455343,\"270\":0.0,\"271\":null,\"272\":0.2310748628,\"273\":0.0,\"274\":0.0,\"275\":0.0765735784,\"276\":0.0750692703,\"277\":0.0055874934,\"278\":0.4790663834,\"279\":0.0709536579,\"280\":0.0,\"281\":null,\"282\":0.4281699704,\"283\":0.0,\"284\":0.0,\"285\":0.0,\"286\":0.106793569,\"287\":0.3207127805,\"288\":0.3255385479,\"289\":0.2541423261,\"290\":0.2038610845,\"291\":0.0742886492,\"292\":0.0127553419,\"293\":0.205113796,\"294\":0.2346800045,\"295\":0.3093540157,\"296\":0.2487650406,\"297\":0.253861029,\"298\":0.0,\"299\":0.3351462006,\"300\":0.3793311626,\"301\":0.0,\"302\":0.3303772803,\"303\":null,\"304\":0.0771608491,\"305\":null,\"306\":null,\"307\":0.2796162115,\"308\":0.0,\"309\":0.2539943536,\"310\":0.31079563,\"311\":0.0901832292,\"312\":null,\"313\":0.3666484817,\"314\":0.310561102,\"315\":0.115793263,\"316\":0.2492047239,\"317\":0.0,\"318\":0.0011518674,\"319\":0.1437925754,\"320\":0.0,\"321\":0.0,\"322\":0.1304852746,\"323\":0.0020797608,\"324\":0.067198617,\"325\":0.2972859625,\"326\":0.3080530832,\"327\":0.0777878671,\"328\":0.1059103994,\"329\":0.3077460665,\"330\":0.153480214,\"331\":0.343610922,\"332\":0.4352033743,\"333\":0.4128271869,\"334\":0.0547955846,\"335\":0.1777954665,\"336\":0.1551672782,\"337\":0.0615077087,\"338\":0.1797914026,\"339\":0.071405588,\"340\":0.188410287,\"341\":0.3147884325,\"342\":0.2828775906,\"343\":0.0,\"344\":0.2002247339,\"345\":0.1631509732,\"346\":0.0,\"347\":0.0708624474,\"348\":0.2230775671,\"349\":0.0282299409,\"350\":0.3261933035,\"351\":0.0239472068,\"352\":null,\"353\":0.0817093323,\"354\":0.3905766392,\"355\":0.3930351276,\"356\":0.4441985101,\"357\":0.2891018978,\"358\":0.0,\"359\":null,\"360\":0.0422454173,\"361\":0.0645834923,\"362\":0.1577320676,\"363\":0.1174063162,\"364\":null,\"365\":0.0,\"366\":null,\"367\":0.3903049687,\"368\":0.2685545239,\"369\":0.0603587419,\"370\":0.3196631758,\"371\":null,\"372\":0.0083597596,\"373\":0.0838108883,\"374\":0.1045566736,\"375\":0.0394622076,\"376\":0.0018175117,\"377\":0.0006598156,\"378\":0.0,\"379\":0.0131651421,\"380\":0.0920592997,\"381\":0.0626687049,\"382\":0.0,\"383\":0.0853398271,\"384\":0.3210832561,\"385\":0.2329339705,\"386\":0.0,\"387\":0.0,\"388\":0.0000432763,\"389\":0.3457741106,\"390\":0.2047116354,\"391\":0.0618310698,\"392\":0.0,\"393\":0.1123443784,\"394\":0.079762227,\"395\":0.0794939542,\"396\":0.2385503257,\"397\":0.1600277475,\"398\":0.0304092231,\"399\":0.0656770982,\"400\":0.0486172282,\"401\":0.1712714786,\"402\":0.2258407104,\"403\":0.1174733157,\"404\":0.0586406939,\"405\":0.329983452,\"406\":null,\"407\":0.0619029753,\"408\":0.0443944198,\"409\":0.2037623639,\"410\":0.0,\"411\":0.0,\"412\":0.0104322233,\"413\":0.3304313842,\"414\":null,\"415\":0.0,\"416\":0.068848319,\"417\":0.0025427943,\"418\":0.0,\"419\":0.0167381554,\"420\":0.0,\"421\":0.0,\"422\":0.0175169092,\"423\":0.3429662057,\"424\":0.3816217446,\"425\":0.2161193471,\"426\":0.3478715937,\"427\":0.0873971279,\"428\":null,\"429\":0.367274689,\"430\":0.2936274317,\"431\":0.3552366738,\"432\":0.1657553557,\"433\":0.1874905715,\"434\":0.1072918081,\"435\":0.0708219071,\"436\":0.0,\"437\":0.0760284976,\"438\":0.1286975003,\"439\":0.0,\"440\":0.4056274102,\"441\":0.0,\"442\":0.0096177497,\"443\":0.1077479394,\"444\":0.3586744424,\"445\":0.2998609862,\"446\":0.0296278846,\"447\":0.0231020481,\"448\":0.0079603097,\"449\":0.0,\"450\":0.0,\"451\":null,\"452\":0.3210743045,\"453\":null,\"454\":0.0,\"455\":0.0,\"456\":0.0754161598,\"457\":null,\"458\":0.1107573926,\"459\":0.071126111,\"460\":0.1081753225,\"461\":0.1959227348,\"462\":0.0499235034,\"463\":0.0,\"464\":0.0758712914,\"465\":0.0,\"466\":0.2541586857,\"467\":0.0221097861,\"468\":0.2820997276,\"469\":0.1060432139,\"470\":null,\"471\":0.1711248007,\"472\":null,\"473\":0.0,\"474\":0.3204005319,\"475\":0.0590644131,\"476\":0.0,\"477\":0.2021859554,\"478\":null,\"479\":0.1149917114,\"480\":0.1963878089,\"481\":0.2567009812,\"482\":0.3103860574,\"483\":0.3623559046,\"484\":0.0429515235,\"485\":0.0253159703,\"486\":null,\"487\":0.0596540338,\"488\":0.0001933028,\"489\":0.0,\"490\":0.0,\"491\":0.0,\"492\":0.0768040142,\"493\":null,\"494\":0.0978113437,\"495\":0.0,\"496\":0.2165202012,\"497\":0.002735494,\"498\":null,\"499\":null,\"500\":0.1800559463,\"501\":0.1589957963,\"502\":0.2478646975,\"503\":0.3007700812,\"504\":0.2166238471,\"505\":0.3648013842,\"506\":0.2942446558,\"507\":0.2895957425,\"508\":0.2062417403,\"509\":0.3555472353,\"510\":0.3417386869,\"511\":0.0332714373,\"512\":0.1073098759,\"513\":0.0664970677,\"514\":0.0958318552,\"515\":0.0188731975,\"516\":0.1084216075,\"517\":0.0,\"518\":0.0080923739,\"519\":0.0099028711,\"520\":0.192684372,\"521\":0.1440601312,\"522\":0.1453570468,\"523\":0.0862966783,\"524\":0.0,\"525\":0.4300609821,\"526\":0.0,\"527\":0.2283712834,\"528\":null,\"529\":0.4062985955,\"530\":null,\"531\":0.0013980682,\"532\":0.2859349718,\"533\":0.2273691506,\"534\":0.0,\"535\":0.2491469065,\"536\":0.0,\"537\":0.4028408136,\"538\":null,\"539\":0.0948177566,\"540\":0.0,\"541\":0.0,\"542\":0.0,\"543\":0.3612058903,\"544\":0.2761421555,\"545\":0.0008991007,\"546\":0.0,\"547\":0.1588331523,\"548\":0.0011032837,\"549\":0.3165843137,\"550\":0.3084367418,\"551\":0.162749746,\"552\":null,\"553\":0.0,\"554\":0.0,\"555\":0.0504856594,\"556\":0.2580664271,\"557\":0.1347296453,\"558\":null,\"559\":0.1286632136,\"560\":0.0155600985,\"561\":0.2179701795,\"562\":0.3553855732,\"563\":null,\"564\":0.0,\"565\":0.0553937942,\"566\":0.204646212,\"567\":0.2825315403,\"568\":0.1450372462,\"569\":0.0780982264,\"570\":0.1316428559,\"571\":null,\"572\":0.0811286467,\"573\":0.0,\"574\":0.2055830066,\"575\":0.2990082231,\"576\":0.1934920164,\"577\":0.0,\"578\":0.0,\"579\":null,\"580\":0.0,\"581\":0.1456762146,\"582\":null,\"583\":null,\"584\":0.0128080443,\"585\":0.2858187091,\"586\":0.2351670404,\"587\":0.0577644003,\"588\":0.0753857995,\"589\":0.1587678545,\"590\":null,\"591\":0.2675472669,\"592\":0.0797411236,\"593\":0.0345421677,\"594\":0.0894677401,\"595\":0.1333670902,\"596\":0.3740952323,\"597\":0.100539905,\"598\":0.2809327381,\"599\":0.0219961534,\"600\":null,\"601\":0.0314799544,\"602\":0.0328621783,\"603\":0.2744312677,\"604\":0.3895887288,\"605\":0.0,\"606\":0.3936334487,\"607\":null,\"608\":0.5541908803,\"609\":0.0495851163,\"610\":0.3391338474,\"611\":0.04025857,\"612\":0.1410586232,\"613\":0.1543645579,\"614\":0.1202438947,\"615\":0.1263444963,\"616\":0.0,\"617\":0.0705725934,\"618\":0.1499260416,\"619\":0.0,\"620\":0.1435066679,\"621\":0.0,\"622\":0.0,\"623\":0.0082918156,\"624\":0.0,\"625\":null,\"626\":0.4429308399,\"627\":null,\"628\":null,\"629\":0.3661870972,\"630\":0.2721218254,\"631\":0.0895022056,\"632\":0.2193069225,\"633\":0.2857202789,\"634\":0.2524861311,\"635\":0.0,\"636\":0.312990463,\"637\":0.0,\"638\":0.4809946135,\"639\":null,\"640\":null,\"641\":null,\"642\":null,\"643\":0.1569912373,\"644\":0.0229386237,\"645\":0.0,\"646\":0.0,\"647\":0.1283183106,\"648\":0.2425983528,\"649\":0.0006631524,\"650\":0.0134896082,\"651\":0.0,\"652\":0.1363598408,\"653\":0.2192582351,\"654\":0.0510237727,\"655\":0.2171186839,\"656\":0.1753267327,\"657\":null,\"658\":0.0,\"659\":null,\"660\":0.091091515,\"661\":0.0,\"662\":null,\"663\":0.1773782692,\"664\":0.0087561489,\"665\":0.0642039326,\"666\":0.308808236,\"667\":0.2027828561,\"668\":0.2854713177,\"669\":0.0,\"670\":null,\"671\":0.0612176276,\"672\":null,\"673\":null,\"674\":0.3189784373,\"675\":null,\"676\":0.3671833323,\"677\":0.0346300328,\"678\":0.0899360182,\"679\":0.0,\"680\":0.1739213444,\"681\":0.2734340231,\"682\":0.2386602283,\"683\":null,\"684\":0.2277977876,\"685\":0.0,\"686\":null,\"687\":0.009541448,\"688\":0.0,\"689\":0.0067010537,\"690\":0.1035371617,\"691\":null,\"692\":0.3545793293,\"693\":0.1579244112,\"694\":0.1068066794,\"695\":0.1386129973,\"696\":0.0275627017,\"697\":0.3164204102,\"698\":0.3979805269,\"699\":0.0928459744,\"700\":0.1045766789,\"701\":0.2368469886,\"702\":null,\"703\":0.2287317773,\"704\":0.2097403664,\"705\":0.4018530133,\"706\":0.7388803167,\"707\":0.1921265969,\"708\":null,\"709\":0.3196285657,\"710\":null,\"711\":null,\"712\":0.0,\"713\":0.0,\"714\":0.176173113,\"715\":null,\"716\":0.0,\"717\":0.42966139,\"718\":0.2980203567,\"719\":null,\"720\":0.0,\"721\":null,\"722\":0.3741228064,\"723\":0.0,\"724\":null,\"725\":0.2811508493,\"726\":0.0,\"727\":0.5010627719,\"728\":0.0,\"729\":0.0,\"730\":0.2807956909,\"731\":0.2808837114,\"732\":null,\"733\":0.0,\"734\":0.0,\"735\":0.177514727,\"736\":null,\"737\":0.271923926,\"738\":0.088618145,\"739\":0.2512082558,\"740\":0.2072800902,\"741\":0.1616925795,\"742\":0.0522360261,\"743\":0.0,\"744\":0.4181774327,\"745\":0.0,\"746\":0.315961388,\"747\":0.3782592064,\"748\":null,\"749\":null,\"750\":0.0980644693,\"751\":0.0629189081,\"752\":0.0,\"753\":0.1609622688,\"754\":0.1715264415,\"755\":0.4356471792,\"756\":0.4434694839,\"757\":0.4303018682,\"758\":0.3846513605,\"759\":0.3756018737,\"760\":0.2673896688,\"761\":0.3128441364,\"762\":0.3165106796,\"763\":null,\"764\":null,\"765\":0.1996712581,\"766\":0.0013393794,\"767\":null,\"768\":0.1969066754,\"769\":0.0267544392,\"770\":0.1271579583,\"771\":null,\"772\":0.0,\"773\":0.3001852564,\"774\":0.2867827215,\"775\":0.2215893124,\"776\":null,\"777\":0.1055263888,\"778\":0.1137520819,\"779\":0.1057163146,\"780\":0.0,\"781\":0.0,\"782\":null,\"783\":0.2226449385,\"784\":0.2049166308,\"785\":0.2549265732,\"786\":0.2599044792,\"787\":0.4425168182,\"788\":0.1814829781,\"789\":0.0,\"790\":0.0,\"791\":null,\"792\":0.059888056,\"793\":0.0,\"794\":0.311035447,\"795\":0.0755079157,\"796\":null,\"797\":0.0245671251,\"798\":0.0346843968,\"799\":0.0,\"800\":0.059949933,\"801\":null,\"802\":0.0218429459,\"803\":0.0,\"804\":0.0,\"805\":null,\"806\":0.2737433608,\"807\":0.4120484649,\"808\":0.0,\"809\":0.0292433166,\"810\":0.1239244485,\"811\":0.0,\"812\":0.0,\"813\":0.0005186547,\"814\":0.0926941215,\"815\":0.3633030593,\"816\":0.353655177,\"817\":0.2367449546,\"818\":0.0571374227,\"819\":0.0,\"820\":0.2685699085,\"821\":0.3997821736,\"822\":null,\"823\":0.0889367411,\"824\":0.2220440522,\"825\":0.253947724,\"826\":0.106688474,\"827\":0.2368736961,\"828\":0.0670066666,\"829\":0.1227261804,\"830\":0.183124613,\"831\":null,\"832\":0.0070528985,\"833\":0.0529479079,\"834\":0.0774481755,\"835\":0.2114959335,\"836\":0.0492128501,\"837\":0.1264302713,\"838\":0.0858748979,\"839\":0.2732093503,\"840\":0.1752215437,\"841\":null,\"842\":0.0,\"843\":0.0320825652,\"844\":0.0,\"845\":0.09241232,\"846\":0.1041143332,\"847\":0.0664736639,\"848\":0.4438604637,\"849\":0.0,\"850\":0.061484195,\"851\":null,\"852\":0.3714637136,\"853\":null,\"854\":0.3317691155,\"855\":0.0390584253,\"856\":0.003704676,\"857\":0.1248817756,\"858\":0.1840358911,\"859\":0.3403145304,\"860\":0.0508117007,\"861\":0.1731202685,\"862\":0.2890314341,\"863\":0.1550765858,\"864\":0.0581546925,\"865\":0.0,\"866\":0.1855493198,\"867\":0.0102831336,\"868\":0.0274522572,\"869\":0.0,\"870\":0.3084015766,\"871\":0.0594613147,\"872\":0.0941877698,\"873\":0.0014240484,\"874\":0.1204806075,\"875\":0.0,\"876\":0.0,\"877\":0.1532079192,\"878\":0.4265436087,\"879\":0.0760258343,\"880\":0.1262587964,\"881\":0.0411929859,\"882\":null,\"883\":0.0,\"884\":0.0043021753,\"885\":0.3453932716,\"886\":null,\"887\":0.0061804893,\"888\":0.0072089509,\"889\":0.0151406866,\"890\":null,\"891\":0.0,\"892\":0.0,\"893\":0.0,\"894\":0.038844502,\"895\":null,\"896\":null,\"897\":0.3108532112,\"898\":null,\"899\":0.3995971745,\"900\":0.0,\"901\":0.0040706289,\"902\":null,\"903\":0.3589932267,\"904\":0.1556624148,\"905\":null,\"906\":0.3095641665,\"907\":0.011768413,\"908\":0.3747055452,\"909\":0.0218655666,\"910\":0.0670646575,\"911\":0.1075812204,\"912\":0.0,\"913\":0.2577334708,\"914\":0.0031442428,\"915\":0.0,\"916\":0.0,\"917\":null,\"918\":0.0424056905,\"919\":0.0,\"920\":0.0933791842,\"921\":0.085964772,\"922\":0.0,\"923\":0.0019637429,\"924\":0.0150983806,\"925\":0.0869841567,\"926\":0.0757794926,\"927\":0.1628305973,\"928\":0.0,\"929\":0.0,\"930\":0.3584203048,\"931\":0.0124848137,\"932\":0.0076222411,\"933\":0.0,\"934\":0.0812003581,\"935\":0.0953062628,\"936\":0.1986068746,\"937\":0.0144161466,\"938\":0.0007161609,\"939\":0.0,\"940\":0.0050012731,\"941\":null,\"942\":null,\"943\":0.3986753308,\"944\":0.3956664333,\"945\":0.40893839,\"946\":0.0084127223,\"947\":0.0712802261,\"948\":0.0517234844,\"949\":0.2989736059,\"950\":0.0,\"951\":0.2837980855,\"952\":0.2681383504,\"953\":0.0831730274,\"954\":0.2688707576,\"955\":0.0164512605,\"956\":0.0070592001,\"957\":0.2610355626,\"958\":0.2284476603,\"959\":0.3234509853,\"960\":0.1720775936,\"961\":0.1444059881,\"962\":null,\"963\":0.2712812659,\"964\":0.4369346708,\"965\":0.4002859428,\"966\":0.4180865232,\"967\":null,\"968\":0.254240177,\"969\":0.2783267427,\"970\":null,\"971\":0.2880762642,\"972\":0.0,\"973\":0.0047450097,\"974\":0.0,\"975\":0.1403942252,\"976\":0.1731949659,\"977\":null,\"978\":0.0,\"979\":0.2679968366,\"980\":0.1367206707,\"981\":null,\"982\":null,\"983\":0.0,\"984\":0.0,\"985\":0.0,\"986\":0.0649240888,\"987\":0.2302863694,\"988\":0.0,\"989\":0.242072991,\"990\":0.1459399769,\"991\":0.1304257547,\"992\":null,\"993\":0.2789113025,\"994\":0.2939002804,\"995\":0.1731400726,\"996\":0.0705908179,\"997\":0.2194337699,\"998\":null,\"999\":0.0841125186,\"1000\":null,\"1001\":null,\"1002\":0.0,\"1003\":0.3084310606,\"1004\":0.1974439125,\"1005\":null,\"1006\":0.0323052083,\"1007\":0.0,\"1008\":0.0234660471,\"1009\":null,\"1010\":0.0,\"1011\":0.1508775206,\"1012\":0.0148481677,\"1013\":0.0,\"1014\":0.1025543753,\"1015\":0.108430711,\"1016\":null,\"1017\":0.1751398191,\"1018\":0.0,\"1019\":null,\"1020\":0.2194149102,\"1021\":null,\"1022\":0.2993329436,\"1023\":0.1262526801,\"1024\":0.0,\"1025\":0.4860522432,\"1026\":0.1385052325,\"1027\":0.0098971587,\"1028\":0.1966948661,\"1029\":0.3562266846,\"1030\":0.4141928959,\"1031\":0.0,\"1032\":null,\"1033\":0.0,\"1034\":null,\"1035\":null,\"1036\":0.2317347211,\"1037\":0.0436603921,\"1038\":0.0,\"1039\":null,\"1040\":0.3996038998,\"1041\":0.0066526632,\"1042\":null,\"1043\":0.0,\"1044\":0.0,\"1045\":null,\"1046\":0.1583808489,\"1047\":0.1073413167,\"1048\":0.0832957351,\"1049\":null,\"1050\":null,\"1051\":0.0826455654,\"1052\":0.0,\"1053\":0.1103332351,\"1054\":0.2677534246,\"1055\":null,\"1056\":0.1599812457,\"1057\":0.1353503504,\"1058\":null,\"1059\":0.0,\"1060\":0.0303197855,\"1061\":0.4687555529,\"1062\":0.0351825948,\"1063\":0.1724455562,\"1064\":0.1420762883,\"1065\":0.0823082577,\"1066\":0.2319901862,\"1067\":null,\"1068\":0.0,\"1069\":0.0648958063,\"1070\":0.2082042342,\"1071\":0.197311839,\"1072\":0.0105114706,\"1073\":0.0,\"1074\":0.4921819735,\"1075\":0.3223573556,\"1076\":0.2335777611,\"1077\":0.4527309299,\"1078\":0.0,\"1079\":0.0,\"1080\":0.3139047154,\"1081\":0.0,\"1082\":0.0,\"1083\":0.0,\"1084\":0.0,\"1085\":0.2928568379,\"1086\":0.0,\"1087\":0.2827440565,\"1088\":0.2046822248,\"1089\":0.3521891457,\"1090\":0.2932414451,\"1091\":0.0,\"1092\":0.2411493781,\"1093\":0.1554602937,\"1094\":0.0029754156,\"1095\":0.0,\"1096\":null,\"1097\":0.0287171692,\"1098\":null,\"1099\":0.3562177795,\"1100\":null,\"1101\":0.2237254858,\"1102\":0.3885840985,\"1103\":0.0,\"1104\":0.1086775288,\"1105\":0.0522715788,\"1106\":0.1294512021,\"1107\":0.1206704328,\"1108\":null,\"1109\":0.000606156,\"1110\":null,\"1111\":0.010608145,\"1112\":0.2935104921,\"1113\":0.4522792666,\"1114\":0.0,\"1115\":0.0,\"1116\":0.1681119379,\"1117\":0.2081215315,\"1118\":0.4767940362,\"1119\":0.0879114935,\"1120\":0.2577719333,\"1121\":0.394222749,\"1122\":null,\"1123\":0.1098189261,\"1124\":0.0,\"1125\":0.0537662862,\"1126\":0.0461794004,\"1127\":0.2311106715,\"1128\":0.0011236682,\"1129\":0.2771906216,\"1130\":0.0,\"1131\":0.2070153526,\"1132\":0.2785482115,\"1133\":0.2110108259,\"1134\":0.0740146115,\"1135\":null,\"1136\":0.0009167996,\"1137\":0.3822338168,\"1138\":0.2988406714,\"1139\":0.0766560524,\"1140\":null,\"1141\":0.2125035611,\"1142\":0.3505380616,\"1143\":null,\"1144\":null,\"1145\":0.0238140081,\"1146\":null,\"1147\":null,\"1148\":0.3448903317,\"1149\":0.0,\"1150\":0.0,\"1151\":0.0022394241,\"1152\":0.0186440327,\"1153\":0.0,\"1154\":0.0005927214,\"1155\":0.0,\"1156\":0.001336573,\"1157\":0.2713020274,\"1158\":0.0,\"1159\":0.04407512,\"1160\":null,\"1161\":null,\"1162\":0.0012750627,\"1163\":null,\"1164\":0.1825058664,\"1165\":0.1621804697,\"1166\":0.3796297788,\"1167\":0.2407167929,\"1168\":0.2202885069,\"1169\":0.0,\"1170\":0.2629571431,\"1171\":0.095411988,\"1172\":null,\"1173\":0.3766363855,\"1174\":0.0,\"1175\":0.0,\"1176\":0.0,\"1177\":0.0,\"1178\":0.0238663475,\"1179\":0.1936733004,\"1180\":0.0,\"1181\":0.1740956378,\"1182\":0.1828605358,\"1183\":0.540577127,\"1184\":0.0,\"1185\":0.2276830993,\"1186\":0.4573322758,\"1187\":0.1603697999,\"1188\":0.3488132687,\"1189\":0.0,\"1190\":null,\"1191\":null,\"1192\":0.1250148866,\"1193\":0.0703397972,\"1194\":null,\"1195\":0.0500029848,\"1196\":0.1852933614,\"1197\":0.1770292959,\"1198\":null,\"1199\":null,\"1200\":0.0466317065,\"1201\":0.0071806426,\"1202\":0.271419651,\"1203\":0.4018178718,\"1204\":0.0074514574,\"1205\":0.017000984,\"1206\":0.2293095154,\"1207\":null,\"1208\":0.0028407817,\"1209\":0.1961653386,\"1210\":0.3129818211,\"1211\":0.1795122767,\"1212\":null,\"1213\":0.284167614,\"1214\":0.0,\"1215\":0.0472903627,\"1216\":null,\"1217\":0.086921578,\"1218\":0.3572662886,\"1219\":null,\"1220\":0.1495601556,\"1221\":0.1082988133,\"1222\":0.2649205761,\"1223\":0.3149207442,\"1224\":0.0482254207,\"1225\":0.0,\"1226\":0.0,\"1227\":0.1917033722,\"1228\":0.1901338822,\"1229\":0.0011368813,\"1230\":0.2833804715,\"1231\":null,\"1232\":0.3158888676,\"1233\":null,\"1234\":0.1158792962,\"1235\":0.0393105806,\"1236\":0.0,\"1237\":0.0,\"1238\":0.3126661539,\"1239\":null,\"1240\":0.1434834196,\"1241\":0.2700156524,\"1242\":0.1514291363,\"1243\":0.3462529104,\"1244\":0.1166265544,\"1245\":0.0001066676,\"1246\":0.0752611039,\"1247\":0.0018360743,\"1248\":0.048820495,\"1249\":0.0660924881,\"1250\":null,\"1251\":null,\"1252\":0.0,\"1253\":0.1355265307,\"1254\":null,\"1255\":0.405834755,\"1256\":0.0,\"1257\":0.0,\"1258\":null,\"1259\":0.2274224875,\"1260\":null,\"1261\":0.0,\"1262\":0.0695221481,\"1263\":0.2689676476,\"1264\":0.3949382541,\"1265\":0.0,\"1266\":null,\"1267\":null,\"1268\":0.0,\"1269\":0.0,\"1270\":null,\"1271\":0.0162748348,\"1272\":0.0,\"1273\":0.0,\"1274\":0.1532868891,\"1275\":0.0,\"1276\":0.2054906871,\"1277\":0.0048428017,\"1278\":0.4340634906,\"1279\":0.0677551252,\"1280\":null,\"1281\":0.2542041886,\"1282\":0.0,\"1283\":0.0182671729,\"1284\":null,\"1285\":0.0,\"1286\":0.0854006472,\"1287\":null,\"1288\":0.387997965,\"1289\":0.0,\"1290\":0.2663711831,\"1291\":0.3000370975,\"1292\":0.2276445887,\"1293\":0.1733252155,\"1294\":0.0,\"1295\":null,\"1296\":0.0,\"1297\":0.0,\"1298\":null,\"1299\":0.2193837326,\"1300\":null,\"1301\":0.2682933123,\"1302\":0.2987911854,\"1303\":0.3183948403,\"1304\":0.3574484456,\"1305\":0.0,\"1306\":0.2715968718,\"1307\":0.2592526441,\"1308\":0.0593996615,\"1309\":null,\"1310\":null,\"1311\":0.0548039231,\"1312\":0.0658378261,\"1313\":0.0076709566,\"1314\":null,\"1315\":0.3068803132,\"1316\":0.384443058,\"1317\":0.3682944582,\"1318\":0.0,\"1319\":0.0,\"1320\":0.288792595,\"1321\":0.0,\"1322\":0.2641394008,\"1323\":null,\"1324\":null,\"1325\":0.0,\"1326\":0.2799831412,\"1327\":0.0013581476,\"1328\":null,\"1329\":null,\"1330\":0.0,\"1331\":null,\"1332\":null,\"1333\":null,\"1334\":0.0,\"1335\":0.0734429035,\"1336\":0.0,\"1337\":0.0,\"1338\":0.0,\"1339\":0.0,\"1340\":0.0,\"1341\":0.1314565082,\"1342\":0.0,\"1343\":null,\"1344\":null,\"1345\":0.18155983,\"1346\":null,\"1347\":0.0929771145,\"1348\":0.0,\"1349\":0.0586149988,\"1350\":0.1582646598,\"1351\":null,\"1352\":0.2765846434,\"1353\":0.4436894836,\"1354\":0.3116236208,\"1355\":0.0002464242,\"1356\":0.0,\"1357\":0.1276861041,\"1358\":0.0419987989,\"1359\":null,\"1360\":0.0,\"1361\":0.0187803804,\"1362\":0.05915418,\"1363\":0.2158411624,\"1364\":0.296863016,\"1365\":0.152958597,\"1366\":0.2588492054,\"1367\":0.0,\"1368\":0.0178426673,\"1369\":0.3173824779,\"1370\":0.0568534936,\"1371\":0.2631889697,\"1372\":0.4628072594,\"1373\":0.3901223395,\"1374\":0.2899811099,\"1375\":0.0,\"1376\":0.0449586407,\"1377\":0.1543368785,\"1378\":0.1131971066,\"1379\":0.5265946943,\"1380\":0.0374857706,\"1381\":null,\"1382\":0.0337476873,\"1383\":0.0584354645,\"1384\":0.0,\"1385\":0.2844535614,\"1386\":0.0609179525,\"1387\":0.0521678026,\"1388\":0.0193731436,\"1389\":0.3383146325,\"1390\":0.0,\"1391\":0.0623797595,\"1392\":0.1237206731,\"1393\":null,\"1394\":0.1739387239,\"1395\":null,\"1396\":0.1490015077,\"1397\":0.2957964504,\"1398\":0.0379880301,\"1399\":null,\"1400\":0.0196532685,\"1401\":null,\"1402\":0.0,\"1403\":0.1986894762,\"1404\":0.0,\"1405\":0.0,\"1406\":0.2726366513,\"1407\":0.1443113654,\"1408\":0.1100165611,\"1409\":0.1869141398,\"1410\":0.0606814538,\"1411\":0.0,\"1412\":0.0,\"1413\":0.0311190676,\"1414\":0.3078897718,\"1415\":0.0,\"1416\":0.0073378999,\"1417\":0.0701036313,\"1418\":0.1998896521,\"1419\":0.0,\"1420\":0.3273960248,\"1421\":0.0,\"1422\":0.0820669643,\"1423\":0.207762753,\"1424\":0.3631445114,\"1425\":0.1913144734,\"1426\":0.1201082739,\"1427\":0.0,\"1428\":0.226807779,\"1429\":null,\"1430\":0.4067921419,\"1431\":0.0,\"1432\":0.0,\"1433\":null,\"1434\":0.0033602012,\"1435\":0.0,\"1436\":0.0,\"1437\":0.0155669812,\"1438\":0.1298026698,\"1439\":0.5497198208,\"1440\":0.1824427154,\"1441\":0.3540439633,\"1442\":0.117084902,\"1443\":0.018172091,\"1444\":0.266004265,\"1445\":null,\"1446\":0.461209243,\"1447\":0.0546215657,\"1448\":0.2430183825,\"1449\":0.2914167004,\"1450\":0.0,\"1451\":0.0,\"1452\":null,\"1453\":0.0,\"1454\":0.2452934805,\"1455\":0.0,\"1456\":null,\"1457\":0.0,\"1458\":null,\"1459\":0.3028152183,\"1460\":0.0,\"1461\":0.0,\"1462\":0.0306132637,\"1463\":0.0328823324,\"1464\":0.3469871564,\"1465\":0.0100989575,\"1466\":0.3368369798,\"1467\":0.1573174073,\"1468\":0.2851481232,\"1469\":0.0,\"1470\":0.0061428154,\"1471\":0.2156631898,\"1472\":0.2499559286,\"1473\":0.0082301024,\"1474\":0.0565625151,\"1475\":0.078856436,\"1476\":0.2573203291,\"1477\":null,\"1478\":0.2297298468,\"1479\":null,\"1480\":0.1900923751,\"1481\":0.0,\"1482\":null,\"1483\":0.0101058603,\"1484\":null,\"1485\":0.016648757,\"1486\":0.0,\"1487\":0.0,\"1488\":0.198766995,\"1489\":null,\"1490\":0.2461894941,\"1491\":null,\"1492\":0.0,\"1493\":0.3244780881,\"1494\":0.1677443143,\"1495\":0.395726569,\"1496\":0.0,\"1497\":0.0,\"1498\":null,\"1499\":0.2331213901,\"1500\":0.0,\"1501\":0.2262741291,\"1502\":0.0764856286,\"1503\":0.3259513626,\"1504\":0.2415161181,\"1505\":null,\"1506\":0.2360817477,\"1507\":null,\"1508\":0.0,\"1509\":0.0,\"1510\":0.5297846332,\"1511\":0.0,\"1512\":null,\"1513\":0.0,\"1514\":0.2908141526,\"1515\":null,\"1516\":0.008444725,\"1517\":0.0,\"1518\":null,\"1519\":0.2861620444,\"1520\":0.2038828077,\"1521\":0.0,\"1522\":null,\"1523\":0.2996464957,\"1524\":0.2573010697,\"1525\":0.0,\"1526\":0.0432825059,\"1527\":0.0,\"1528\":null,\"1529\":0.0,\"1530\":0.253530095,\"1531\":0.0171045246,\"1532\":0.1397425107,\"1533\":0.0836767391,\"1534\":0.0056102058,\"1535\":0.3340758147,\"1536\":0.0244365852,\"1537\":0.3154359501,\"1538\":0.3631088096,\"1539\":0.1298128704,\"1540\":0.1796754032,\"1541\":null,\"1542\":0.3278153,\"1543\":0.0906097261,\"1544\":0.1352648404,\"1545\":0.2616234841,\"1546\":0.3937142892,\"1547\":null,\"1548\":0.0,\"1549\":0.0439453932,\"1550\":0.261742446,\"1551\":0.1966159192,\"1552\":0.4346922948,\"1553\":0.0,\"1554\":0.0,\"1555\":0.0694653288,\"1556\":0.0925066469,\"1557\":null,\"1558\":0.362958692,\"1559\":0.3187296898,\"1560\":0.1328179395,\"1561\":0.0,\"1562\":0.0302919601,\"1563\":null,\"1564\":0.0,\"1565\":0.2560476722,\"1566\":0.3865561844,\"1567\":null,\"1568\":null,\"1569\":0.3335923018,\"1570\":0.1566541107,\"1571\":0.0787081467,\"1572\":0.072340731,\"1573\":0.1676090192,\"1574\":0.0,\"1575\":0.3524805034,\"1576\":null,\"1577\":0.0,\"1578\":0.0051838127,\"1579\":0.3795213342,\"1580\":0.0117909582,\"1581\":0.0,\"1582\":0.3099214145,\"1583\":0.1858031607,\"1584\":0.0965464572,\"1585\":0.0241116595,\"1586\":null,\"1587\":0.2241918758,\"1588\":0.0,\"1589\":0.0,\"1590\":null,\"1591\":0.0,\"1592\":0.203349182,\"1593\":null,\"1594\":0.3455496044,\"1595\":0.2793764732,\"1596\":0.2634084634,\"1597\":0.0153015017,\"1598\":0.3217577782,\"1599\":0.0,\"1600\":0.4121222313,\"1601\":0.3285755789,\"1602\":null,\"1603\":0.0562352058,\"1604\":0.3706097662,\"1605\":0.0093806501,\"1606\":0.0788225632,\"1607\":0.0,\"1608\":0.5036793388,\"1609\":0.3442926868,\"1610\":0.3836243781,\"1611\":0.4671066899,\"1612\":null,\"1613\":0.4155349414,\"1614\":0.1586035624,\"1615\":0.2196610315,\"1616\":0.3182491985,\"1617\":0.0,\"1618\":0.0,\"1619\":0.2596439777,\"1620\":0.0,\"1621\":null,\"1622\":0.2191469094,\"1623\":0.0,\"1624\":0.1318129019,\"1625\":0.0196848557,\"1626\":0.066996442,\"1627\":0.2158165517,\"1628\":0.0,\"1629\":0.3275604589,\"1630\":0.2369076405,\"1631\":0.3122382398,\"1632\":null,\"1633\":0.0785530384,\"1634\":0.0,\"1635\":null,\"1636\":null,\"1637\":null,\"1638\":0.1634118914,\"1639\":0.3187826448,\"1640\":0.0,\"1641\":0.1348650658,\"1642\":null,\"1643\":0.2619173331,\"1644\":0.0486293767,\"1645\":0.0,\"1646\":0.4462257224,\"1647\":null,\"1648\":null,\"1649\":null,\"1650\":0.1478508277,\"1651\":0.0159887733,\"1652\":0.367192305,\"1653\":0.0015360149,\"1654\":0.3229001908,\"1655\":0.0240882755,\"1656\":0.416049076,\"1657\":0.0,\"1658\":0.2353915076,\"1659\":0.4285891374,\"1660\":0.0,\"1661\":0.0,\"1662\":0.0715021569,\"1663\":null,\"1664\":0.0,\"1665\":0.2917593445,\"1666\":0.4833651578,\"1667\":0.0006109933,\"1668\":null,\"1669\":0.1919029881,\"1670\":0.2094408221,\"1671\":0.2781026603,\"1672\":null,\"1673\":0.0,\"1674\":0.2156689286,\"1675\":0.3530361106,\"1676\":0.0,\"1677\":0.225537311,\"1678\":null,\"1679\":0.224223608,\"1680\":null,\"1681\":0.0,\"1682\":0.020883176,\"1683\":0.174069812,\"1684\":0.3762755297,\"1685\":0.1556519726,\"1686\":0.207410586,\"1687\":0.1595172355,\"1688\":null,\"1689\":0.0280988334,\"1690\":0.2619043055,\"1691\":0.2997216692,\"1692\":0.0,\"1693\":0.1308769716,\"1694\":0.0759209925,\"1695\":0.058663102,\"1696\":0.253267394,\"1697\":0.0647471415,\"1698\":0.1170843003,\"1699\":0.0503274923,\"1700\":null,\"1701\":0.0016835175,\"1702\":0.213317322,\"1703\":null,\"1704\":0.0,\"1705\":0.0259554868,\"1706\":0.0,\"1707\":0.2106870765,\"1708\":0.1260092788,\"1709\":0.0709139992,\"1710\":0.0389126392,\"1711\":null,\"1712\":0.1800382288,\"1713\":0.0487555289,\"1714\":0.0696136264,\"1715\":0.0,\"1716\":0.002643578,\"1717\":0.1554248029,\"1718\":0.4379633831,\"1719\":0.2167083679,\"1720\":null,\"1721\":0.0,\"1722\":0.1693837217,\"1723\":null,\"1724\":0.5296544484,\"1725\":0.1823372506,\"1726\":null,\"1727\":0.2124442746,\"1728\":0.2174451244,\"1729\":0.1989933894,\"1730\":0.2294434414,\"1731\":0.2088010384,\"1732\":0.1584715245,\"1733\":0.1679584919,\"1734\":0.0055204764,\"1735\":0.4116237117,\"1736\":null,\"1737\":0.1226975186,\"1738\":0.0746151768,\"1739\":null,\"1740\":0.0031726958,\"1741\":0.0450756448,\"1742\":0.0,\"1743\":null,\"1744\":0.0,\"1745\":0.3970489964,\"1746\":0.2083324941,\"1747\":0.3647767215,\"1748\":0.0,\"1749\":0.0782846962,\"1750\":0.1580595887,\"1751\":0.0,\"1752\":0.4299338867,\"1753\":null,\"1754\":0.1184770221,\"1755\":0.0,\"1756\":0.0974212308,\"1757\":0.0,\"1758\":null,\"1759\":0.1410513943,\"1760\":0.0926883738,\"1761\":null,\"1762\":0.0207543233,\"1763\":0.0,\"1764\":null,\"1765\":0.3355273632,\"1766\":0.0161240969,\"1767\":0.0001041275,\"1768\":0.0092871939,\"1769\":0.1277664321,\"1770\":0.0305232057,\"1771\":null,\"1772\":0.1857252362,\"1773\":0.1218520416,\"1774\":0.4746403684,\"1775\":0.1242893507,\"1776\":null,\"1777\":0.0071754757,\"1778\":0.4383625526,\"1779\":0.0,\"1780\":0.0,\"1781\":0.0857197159,\"1782\":null,\"1783\":0.0,\"1784\":0.1715863071,\"1785\":0.2508004198,\"1786\":0.4632087619,\"1787\":0.1539635287,\"1788\":0.011353434,\"1789\":0.3534533365,\"1790\":0.3293610539,\"1791\":0.2062502003,\"1792\":0.2160796615,\"1793\":0.0068432575,\"1794\":0.0115519999,\"1795\":0.2300983255,\"1796\":0.0,\"1797\":0.0501979975,\"1798\":0.1669425064,\"1799\":0.0635735657,\"1800\":0.2344528841,\"1801\":0.2128517565,\"1802\":0.3964339807,\"1803\":0.1663551258,\"1804\":null,\"1805\":0.0498663229,\"1806\":null,\"1807\":0.0208105544,\"1808\":0.0,\"1809\":0.0628172175,\"1810\":null,\"1811\":0.3887088326,\"1812\":0.1200464358,\"1813\":0.2636695069,\"1814\":0.0061502605,\"1815\":0.0,\"1816\":0.0397777512,\"1817\":null,\"1818\":0.0262303908,\"1819\":0.2887558124,\"1820\":0.0766364177,\"1821\":0.2624121849,\"1822\":null,\"1823\":0.1259368215,\"1824\":0.2748343999,\"1825\":0.0059057267,\"1826\":0.2315858848,\"1827\":0.3498691873,\"1828\":null,\"1829\":null,\"1830\":0.0,\"1831\":0.0814680531,\"1832\":0.312510953,\"1833\":0.0617423899,\"1834\":null,\"1835\":0.2973619934,\"1836\":0.0302738023,\"1837\":0.1764645727,\"1838\":0.316678868,\"1839\":0.0,\"1840\":0.3655891267,\"1841\":0.0,\"1842\":0.1086121467,\"1843\":null,\"1844\":null,\"1845\":0.4450390055,\"1846\":null,\"1847\":0.0,\"1848\":0.0,\"1849\":0.1750682604,\"1850\":0.0,\"1851\":0.0,\"1852\":0.0720455658,\"1853\":0.1918879486,\"1854\":null,\"1855\":0.4518257031,\"1856\":null,\"1857\":0.0098615805,\"1858\":0.0025602586,\"1859\":null,\"1860\":0.0,\"1861\":0.0,\"1862\":0.1034033806,\"1863\":0.0549043707,\"1864\":0.3314797311,\"1865\":0.0022656497,\"1866\":0.2467849396,\"1867\":null,\"1868\":null,\"1869\":0.0,\"1870\":0.0823433115,\"1871\":0.0613326218,\"1872\":0.1894697077,\"1873\":0.0809516775,\"1874\":0.0881565753,\"1875\":null,\"1876\":0.0128688766,\"1877\":0.3804057752,\"1878\":0.2937242511,\"1879\":null,\"1880\":0.0975768575,\"1881\":0.0,\"1882\":0.0423305828,\"1883\":0.057574049,\"1884\":0.1272871073,\"1885\":0.4103700089,\"1886\":0.0636533464,\"1887\":0.0878999418,\"1888\":0.1725452747,\"1889\":0.0,\"1890\":null,\"1891\":null,\"1892\":0.281475,\"1893\":0.3463149791,\"1894\":0.1212651903,\"1895\":0.3100381371,\"1896\":0.0,\"1897\":0.1926260305,\"1898\":0.0544668159,\"1899\":0.3321725002,\"1900\":0.2076820546,\"1901\":0.3432408504,\"1902\":0.0679150825,\"1903\":0.0,\"1904\":0.0333341942,\"1905\":0.3417081796,\"1906\":0.1163505727,\"1907\":null,\"1908\":null,\"1909\":0.409030143,\"1910\":0.0006285809,\"1911\":0.3378112021,\"1912\":0.1324192397,\"1913\":0.1238709225,\"1914\":0.0,\"1915\":0.0,\"1916\":0.0087647658,\"1917\":null,\"1918\":0.0,\"1919\":0.0066385157,\"1920\":null,\"1921\":0.1259643765,\"1922\":0.13485883,\"1923\":0.1756014029,\"1924\":0.3372745265,\"1925\":0.2994986874,\"1926\":0.0187536146,\"1927\":0.0023918955,\"1928\":0.0078859238,\"1929\":0.1938421637,\"1930\":0.3235201534,\"1931\":0.0,\"1932\":null,\"1933\":0.0,\"1934\":0.0,\"1935\":null,\"1936\":null,\"1937\":0.080645332,\"1938\":0.0,\"1939\":0.0,\"1940\":0.2830114829,\"1941\":0.0,\"1942\":0.0286974367,\"1943\":0.2699625977,\"1944\":0.0,\"1945\":0.0,\"1946\":0.0412946925,\"1947\":0.2122632209,\"1948\":0.0080929327,\"1949\":0.0,\"1950\":0.2681805085,\"1951\":null,\"1952\":0.2941516902,\"1953\":0.2281855562,\"1954\":null,\"1955\":null,\"1956\":null,\"1957\":0.0581421347,\"1958\":0.0341569417,\"1959\":0.4480574795,\"1960\":0.4325086002,\"1961\":0.2572562996,\"1962\":0.2629547637,\"1963\":0.3870173905,\"1964\":0.1475382472,\"1965\":0.0707662602,\"1966\":0.2769461812,\"1967\":0.0029252334,\"1968\":0.0668893708,\"1969\":0.0,\"1970\":0.0,\"1971\":0.0,\"1972\":0.4206713678,\"1973\":null,\"1974\":0.2500627174,\"1975\":0.0,\"1976\":0.2066747882,\"1977\":0.0646445596,\"1978\":0.2656170817,\"1979\":0.0,\"1980\":null,\"1981\":null,\"1982\":0.1729937461,\"1983\":0.0,\"1984\":0.0012640205,\"1985\":0.2790124805,\"1986\":null,\"1987\":null,\"1988\":0.0714370734,\"1989\":0.2668601572,\"1990\":0.1360870195,\"1991\":0.4742173507,\"1992\":null,\"1993\":0.1191442698,\"1994\":0.0758615507,\"1995\":0.0,\"1996\":0.0,\"1997\":0.0,\"1998\":0.2853525292,\"1999\":0.2593711796,\"2000\":null,\"2001\":null,\"2002\":0.0,\"2003\":0.1410698212,\"2004\":0.0,\"2005\":0.313398523,\"2006\":null,\"2007\":0.2282011795,\"2008\":null,\"2009\":0.0223839959,\"2010\":0.3988730889,\"2011\":0.0028544996,\"2012\":0.3188624885,\"2013\":0.1090985504,\"2014\":0.3430375914,\"2015\":null,\"2016\":0.0030789618,\"2017\":0.1038231955,\"2018\":0.3729164122,\"2019\":null,\"2020\":0.1382329053,\"2021\":null,\"2022\":0.1674023998,\"2023\":null,\"2024\":0.0711218041,\"2025\":0.0251733588,\"2026\":null,\"2027\":null,\"2028\":null,\"2029\":0.0970591977,\"2030\":null,\"2031\":0.253896371,\"2032\":0.0662319201,\"2033\":0.0579652517,\"2034\":0.428439039,\"2035\":0.0631927202,\"2036\":0.189026785,\"2037\":0.0370951376,\"2038\":null,\"2039\":0.0,\"2040\":0.0739930057,\"2041\":0.0,\"2042\":0.0665595434,\"2043\":0.4495893538,\"2044\":0.2666012886,\"2045\":null,\"2046\":0.1496566867,\"2047\":0.0,\"2048\":null,\"2049\":null,\"2050\":null,\"2051\":0.0,\"2052\":0.4748628306,\"2053\":0.122705913,\"2054\":0.0,\"2055\":0.2671842532,\"2056\":0.0,\"2057\":0.3358023308,\"2058\":0.0,\"2059\":0.4480950442,\"2060\":0.4514288176,\"2061\":0.3409230661,\"2062\":0.0633776111,\"2063\":0.0631474315,\"2064\":0.1229242771,\"2065\":0.0,\"2066\":null,\"2067\":0.2343013974,\"2068\":null,\"2069\":null,\"2070\":0.0,\"2071\":0.3821355281,\"2072\":0.0418440873,\"2073\":0.1860248646,\"2074\":0.1882593185,\"2075\":0.6917970748,\"2076\":0.2208833149,\"2077\":0.2044028417,\"2078\":0.0789818924,\"2079\":0.0457143752,\"2080\":0.3896168166,\"2081\":0.0995096603,\"2082\":0.0,\"2083\":null,\"2084\":0.240031347,\"2085\":0.2189180648,\"2086\":0.0238530025,\"2087\":null,\"2088\":0.099472784,\"2089\":0.1788552938,\"2090\":0.278751526,\"2091\":0.1025947162,\"2092\":0.2960291784,\"2093\":null,\"2094\":null,\"2095\":null,\"2096\":null,\"2097\":null,\"2098\":0.1126264223,\"2099\":0.0887009768,\"2100\":0.0098110721,\"2101\":0.276449429,\"2102\":0.1502171563,\"2103\":null,\"2104\":0.0,\"2105\":null,\"2106\":0.2671732123,\"2107\":0.0,\"2108\":0.0,\"2109\":0.0,\"2110\":0.2660861452,\"2111\":0.0,\"2112\":0.0109302418,\"2113\":0.1584141034,\"2114\":0.2162248452,\"2115\":0.2463941027,\"2116\":0.0040581656,\"2117\":0.0,\"2118\":0.0,\"2119\":0.298954727,\"2120\":0.2181993291,\"2121\":null,\"2122\":null,\"2123\":0.2351824264,\"2124\":0.3552433965,\"2125\":0.1766718204,\"2126\":0.327088654,\"2127\":null,\"2128\":null,\"2129\":0.0,\"2130\":0.0261020238,\"2131\":0.21053132,\"2132\":null,\"2133\":null,\"2134\":0.0,\"2135\":null,\"2136\":0.0,\"2137\":0.18201251,\"2138\":null,\"2139\":0.3574787968,\"2140\":null,\"2141\":0.3653982004,\"2142\":0.1034793892,\"2143\":0.0733249781,\"2144\":0.0,\"2145\":0.3643224297,\"2146\":0.1031807966,\"2147\":null,\"2148\":0.0137128913,\"2149\":null,\"2150\":0.1142057426,\"2151\":0.0,\"2152\":0.3269429202,\"2153\":null,\"2154\":null,\"2155\":null,\"2156\":0.2256932843,\"2157\":null,\"2158\":null,\"2159\":0.282791715,\"2160\":0.3220043501,\"2161\":0.0,\"2162\":null,\"2163\":0.0,\"2164\":0.0374800094,\"2165\":0.0,\"2166\":null,\"2167\":0.0,\"2168\":0.1784416241,\"2169\":0.2699285046,\"2170\":0.0,\"2171\":null,\"2172\":0.0491279443,\"2173\":0.2231276947,\"2174\":0.3647898759,\"2175\":0.1955049283,\"2176\":0.2105468155,\"2177\":null,\"2178\":0.0055470085,\"2179\":0.2735880593,\"2180\":0.0604185793,\"2181\":0.2599421927,\"2182\":null,\"2183\":0.0756504731,\"2184\":0.0,\"2185\":0.0085328255,\"2186\":0.3405421429,\"2187\":0.2775256769,\"2188\":0.2870816094,\"2189\":0.4834807621,\"2190\":0.0178807766,\"2191\":0.0,\"2192\":0.2773103713,\"2193\":0.1921684125,\"2194\":0.3133427303,\"2195\":0.2737402031,\"2196\":null,\"2197\":null,\"2198\":0.3370446022,\"2199\":0.2047717704,\"2200\":null,\"2201\":0.0505976414,\"2202\":0.0,\"2203\":0.3426191984,\"2204\":0.2229714764,\"2205\":0.5151845732,\"2206\":null,\"2207\":null,\"2208\":0.0,\"2209\":0.0410639517,\"2210\":null,\"2211\":0.0,\"2212\":0.2437347503,\"2213\":0.0938805982,\"2214\":0.074963662,\"2215\":0.0777168386,\"2216\":0.1244249031,\"2217\":0.3744067809,\"2218\":0.0147885154,\"2219\":0.3322862894,\"2220\":null,\"2221\":0.2787880849,\"2222\":0.071319462,\"2223\":0.0,\"2224\":null,\"2225\":0.0,\"2226\":0.1012522656,\"2227\":0.2139814785,\"2228\":0.6828683109,\"2229\":0.0,\"2230\":null,\"2231\":0.3495198085,\"2232\":0.0939125968,\"2233\":0.1681840003,\"2234\":0.2812352688,\"2235\":0.0,\"2236\":null,\"2237\":null,\"2238\":0.0111519722,\"2239\":0.0,\"2240\":0.3958549591,\"2241\":0.0,\"2242\":0.1312860563,\"2243\":0.3747022514,\"2244\":null,\"2245\":0.0,\"2246\":0.2390892427,\"2247\":0.1606572014,\"2248\":0.0712742256,\"2249\":0.0,\"2250\":null,\"2251\":0.0016732996,\"2252\":0.3186091855,\"2253\":0.3922620843,\"2254\":0.2091364086,\"2255\":0.0,\"2256\":0.2980494477,\"2257\":0.0,\"2258\":null,\"2259\":null,\"2260\":0.3621823067,\"2261\":null,\"2262\":null,\"2263\":null,\"2264\":0.0177409619,\"2265\":0.1185982976,\"2266\":0.0,\"2267\":0.4125323968,\"2268\":0.2453966936,\"2269\":0.2873911912,\"2270\":0.3508441865,\"2271\":0.0,\"2272\":null,\"2273\":0.3129429476,\"2274\":0.2324499076,\"2275\":0.0500245557,\"2276\":0.0542957403,\"2277\":0.0362163351,\"2278\":0.0851359862,\"2279\":null,\"2280\":0.0,\"2281\":0.3035116595,\"2282\":0.2661743579,\"2283\":0.0,\"2284\":0.1081256091,\"2285\":null,\"2286\":null,\"2287\":0.0,\"2288\":0.0,\"2289\":0.0494408209,\"2290\":null,\"2291\":null,\"2292\":0.096211079,\"2293\":0.0,\"2294\":0.0004602831,\"2295\":0.0,\"2296\":0.1736010064,\"2297\":0.1770239844,\"2298\":null,\"2299\":null,\"2300\":null,\"2301\":0.2851388997,\"2302\":0.3564833583,\"2303\":null,\"2304\":0.2137799949,\"2305\":0.0485949597,\"2306\":null,\"2307\":0.0,\"2308\":null,\"2309\":0.0,\"2310\":0.2573942169,\"2311\":0.0657008197,\"2312\":0.0060870955,\"2313\":null,\"2314\":0.3975850187,\"2315\":0.0054462934,\"2316\":0.3124150075,\"2317\":0.0,\"2318\":0.0114041176,\"2319\":0.4208085492,\"2320\":0.0294732485,\"2321\":0.0,\"2322\":0.2821583597,\"2323\":0.1297347359,\"2324\":0.1062491882,\"2325\":null,\"2326\":0.3347098078,\"2327\":0.1782859165,\"2328\":0.0,\"2329\":0.0178136041,\"2330\":0.0855713858,\"2331\":0.3621643372,\"2332\":0.0,\"2333\":0.0,\"2334\":0.0,\"2335\":0.2364201159,\"2336\":0.1131674694,\"2337\":null,\"2338\":null,\"2339\":0.0073110068,\"2340\":0.2058345683,\"2341\":0.0794761702,\"2342\":0.3604890483,\"2343\":0.1409102108,\"2344\":null,\"2345\":0.0913847209,\"2346\":0.0848942083,\"2347\":0.0004204086,\"2348\":0.0,\"2349\":null,\"2350\":0.071220109,\"2351\":0.0637856611,\"2352\":0.0,\"2353\":0.4566915013,\"2354\":0.4167927383,\"2355\":0.0,\"2356\":0.0,\"2357\":0.0616015985,\"2358\":0.0,\"2359\":0.4420529406,\"2360\":0.1440542838,\"2361\":0.0049617162,\"2362\":0.0608249605,\"2363\":null,\"2364\":0.0200522476,\"2365\":0.2229797366,\"2366\":0.45909212,\"2367\":null,\"2368\":0.0,\"2369\":0.1574043509,\"2370\":0.0,\"2371\":0.0,\"2372\":0.0898786061,\"2373\":0.0,\"2374\":0.2725980403,\"2375\":null,\"2376\":0.2652787449,\"2377\":0.2355271617,\"2378\":0.2345058813,\"2379\":0.2526771375,\"2380\":null,\"2381\":0.2794673327,\"2382\":0.2419485015,\"2383\":0.1127001024,\"2384\":0.076950735,\"2385\":0.2371720464,\"2386\":0.0,\"2387\":0.1021323281,\"2388\":null,\"2389\":0.2806320681,\"2390\":0.0797981674,\"2391\":0.3418921221,\"2392\":0.3100069079,\"2393\":0.1365574766,\"2394\":0.1951250391,\"2395\":0.0,\"2396\":0.0,\"2397\":0.0,\"2398\":null,\"2399\":0.4519247697,\"2400\":0.4808036268,\"2401\":0.3497589335,\"2402\":0.2089483523,\"2403\":0.1285736574,\"2404\":0.0434485751,\"2405\":0.0,\"2406\":0.1838788705,\"2407\":null,\"2408\":null,\"2409\":null,\"2410\":0.1157266605,\"2411\":0.4228223367,\"2412\":0.0020068356,\"2413\":null,\"2414\":0.0,\"2415\":0.0111577305,\"2416\":0.0,\"2417\":null,\"2418\":0.0861260992,\"2419\":0.379533804,\"2420\":0.0,\"2421\":0.0160209928,\"2422\":null,\"2423\":null,\"2424\":null,\"2425\":null,\"2426\":0.0,\"2427\":0.1726153047,\"2428\":0.4995706774,\"2429\":0.0755438557,\"2430\":null,\"2431\":null,\"2432\":0.2815582575,\"2433\":0.0,\"2434\":0.0,\"2435\":0.0090712944,\"2436\":null,\"2437\":0.0,\"2438\":0.0,\"2439\":null,\"2440\":0.5380392812,\"2441\":0.3724359254,\"2442\":null,\"2443\":0.1152967186,\"2444\":0.0,\"2445\":0.0,\"2446\":0.1284606836,\"2447\":0.0,\"2448\":0.0,\"2449\":null,\"2450\":null,\"2451\":0.19597139,\"2452\":0.0162291908,\"2453\":0.0,\"2454\":null,\"2455\":0.4399985205,\"2456\":null,\"2457\":0.0658434201,\"2458\":0.1532140145,\"2459\":0.1256449449,\"2460\":0.3320177757,\"2461\":0.3556759977,\"2462\":null,\"2463\":null,\"2464\":0.3702061639,\"2465\":0.0,\"2466\":null,\"2467\":null,\"2468\":0.2169692075,\"2469\":0.1369923769,\"2470\":null,\"2471\":0.0,\"2472\":0.0340203289,\"2473\":0.2496889551,\"2474\":0.3261499774,\"2475\":null,\"2476\":0.0,\"2477\":0.0,\"2478\":0.3116413571,\"2479\":0.0292866694,\"2480\":null,\"2481\":0.2217472024,\"2482\":null,\"2483\":0.3446926117,\"2484\":0.3415994986,\"2485\":null,\"2486\":0.0,\"2487\":0.1357234864,\"2488\":0.4518256297,\"2489\":0.0,\"2490\":0.1425790098,\"2491\":null,\"2492\":0.0644868183,\"2493\":0.0,\"2494\":0.0,\"2495\":0.0,\"2496\":0.2890857012,\"2497\":0.0,\"2498\":0.6891237681,\"2499\":null,\"2500\":null,\"2501\":0.0,\"2502\":0.1841206204,\"2503\":null,\"2504\":0.0784926317,\"2505\":null,\"2506\":0.0,\"2507\":null,\"2508\":null,\"2509\":0.1027864419,\"2510\":null,\"2511\":0.0,\"2512\":0.0,\"2513\":0.0,\"2514\":0.146628737,\"2515\":null,\"2516\":0.0186285676,\"2517\":0.0403526813,\"2518\":0.3662718406,\"2519\":0.3485955968,\"2520\":0.0,\"2521\":null,\"2522\":0.0,\"2523\":0.2552660234,\"2524\":null,\"2525\":0.0,\"2526\":0.2717179375,\"2527\":0.0450923349,\"2528\":0.3109160175,\"2529\":0.0,\"2530\":0.0,\"2531\":0.3647466104,\"2532\":null,\"2533\":null,\"2534\":0.0,\"2535\":0.3529962299,\"2536\":0.3607191274,\"2537\":0.1519988021,\"2538\":0.0,\"2539\":0.3014065782,\"2540\":null,\"2541\":null,\"2542\":0.0752412044,\"2543\":0.3245210255,\"2544\":0.025959176,\"2545\":0.0039559277,\"2546\":0.2829126937,\"2547\":0.1951873468,\"2548\":0.431069512,\"2549\":0.2607111944,\"2550\":0.4015577696,\"2551\":0.0525548693,\"2552\":null,\"2553\":0.0,\"2554\":null,\"2555\":null,\"2556\":0.1016936955,\"2557\":0.383355261,\"2558\":0.0,\"2559\":null,\"2560\":0.2248308865,\"2561\":null,\"2562\":0.0199909633,\"2563\":0.3559565957,\"2564\":0.0196145791,\"2565\":null,\"2566\":null,\"2567\":0.0,\"2568\":0.0,\"2569\":0.2606534134,\"2570\":0.060751494,\"2571\":0.2183631304,\"2572\":0.0,\"2573\":0.0,\"2574\":0.0507293708,\"2575\":0.3292114857,\"2576\":0.0,\"2577\":0.1919934751,\"2578\":0.0149722843,\"2579\":0.0006252361,\"2580\":0.458757544,\"2581\":0.3943026598,\"2582\":0.1947258163,\"2583\":null,\"2584\":0.0,\"2585\":null,\"2586\":null,\"2587\":0.0391347524,\"2588\":0.0,\"2589\":0.0021265852,\"2590\":0.2732987326,\"2591\":0.3052048025,\"2592\":0.2832967184,\"2593\":0.0,\"2594\":null,\"2595\":0.0526614946,\"2596\":0.2017277497,\"2597\":0.160888537,\"2598\":0.164389047,\"2599\":0.0220718631,\"2600\":0.0,\"2601\":0.0,\"2602\":0.0944431924,\"2603\":0.0,\"2604\":null,\"2605\":null,\"2606\":0.3890714389,\"2607\":0.2220356427,\"2608\":0.1032377523,\"2609\":0.0774855037,\"2610\":0.2860376153,\"2611\":0.3046956042,\"2612\":0.0,\"2613\":0.1422447308,\"2614\":0.2515292095,\"2615\":0.0969112769,\"2616\":null,\"2617\":0.1572253591,\"2618\":0.1793393773,\"2619\":0.3298419597,\"2620\":0.0134951912,\"2621\":0.4941690173,\"2622\":0.2094354372,\"2623\":0.2922031938,\"2624\":0.2363726504,\"2625\":0.0,\"2626\":0.0,\"2627\":0.0,\"2628\":0.0029172756,\"2629\":0.0,\"2630\":0.5794444007,\"2631\":null,\"2632\":0.1196811318,\"2633\":null,\"2634\":0.0,\"2635\":0.2165293183,\"2636\":0.0,\"2637\":0.2323768913,\"2638\":0.0818581911,\"2639\":0.0,\"2640\":0.2239003835,\"2641\":0.3018728924,\"2642\":0.0,\"2643\":0.2066500448,\"2644\":0.4386424315,\"2645\":0.279414591,\"2646\":null,\"2647\":0.1904763602,\"2648\":0.1858807366,\"2649\":0.0,\"2650\":null,\"2651\":0.3630084396,\"2652\":null,\"2653\":0.3178197431,\"2654\":0.0445652763,\"2655\":0.2779002903,\"2656\":null,\"2657\":null,\"2658\":0.0502236133,\"2659\":0.1903674749,\"2660\":0.1706415573,\"2661\":0.0068283864,\"2662\":0.1002095849,\"2663\":0.1351466975,\"2664\":0.278562333,\"2665\":0.0352265217,\"2666\":null,\"2667\":null,\"2668\":null,\"2669\":0.2476770036,\"2670\":0.3601016929,\"2671\":0.0959409178,\"2672\":0.4755329979,\"2673\":0.0044113225,\"2674\":null,\"2675\":0.0,\"2676\":null,\"2677\":null,\"2678\":0.3120241161,\"2679\":0.0,\"2680\":0.4318001384,\"2681\":0.0,\"2682\":0.0194074231,\"2683\":0.0,\"2684\":0.3030469801,\"2685\":0.2110036655,\"2686\":null,\"2687\":0.0,\"2688\":0.0736613594,\"2689\":null,\"2690\":0.2273327748,\"2691\":0.2228337375,\"2692\":null,\"2693\":null,\"2694\":0.2601683099,\"2695\":0.020965222,\"2696\":0.3520925856,\"2697\":0.0965684219,\"2698\":null,\"2699\":0.0,\"2700\":null,\"2701\":0.0098581342,\"2702\":null,\"2703\":0.0186695129,\"2704\":0.27816103,\"2705\":0.1155000411,\"2706\":0.0,\"2707\":null,\"2708\":0.0,\"2709\":0.1630031822,\"2710\":0.1511586809,\"2711\":0.0,\"2712\":0.290949162,\"2713\":0.0,\"2714\":0.3135155333,\"2715\":0.0,\"2716\":0.4441591784,\"2717\":0.0,\"2718\":0.1542338759,\"2719\":0.3242325825,\"2720\":null,\"2721\":0.0,\"2722\":0.3079051511,\"2723\":0.0,\"2724\":0.0,\"2725\":0.1419606354,\"2726\":0.2351999273,\"2727\":0.2003937527,\"2728\":0.0,\"2729\":0.0792125448,\"2730\":null,\"2731\":0.1523311363,\"2732\":null,\"2733\":0.4395772882,\"2734\":null,\"2735\":0.4387415576,\"2736\":0.0,\"2737\":0.2766144034,\"2738\":0.2456737436,\"2739\":0.2914449274,\"2740\":0.0757142588,\"2741\":null,\"2742\":0.0,\"2743\":0.3951672403,\"2744\":0.0,\"2745\":0.0,\"2746\":0.0807991384,\"2747\":0.0,\"2748\":0.0162564614,\"2749\":0.1323216964,\"2750\":0.0729269842,\"2751\":0.2297329336,\"2752\":0.4860658667,\"2753\":0.0030352562,\"2754\":0.0,\"2755\":0.2745725857,\"2756\":0.3032570341,\"2757\":0.1326901902,\"2758\":0.3673562315,\"2759\":0.3779852941,\"2760\":0.1185437641,\"2761\":0.0116596159,\"2762\":0.066170353,\"2763\":null,\"2764\":0.3699884816,\"2765\":0.0,\"2766\":0.14407254,\"2767\":0.0511851367,\"2768\":0.076028012,\"2769\":0.0,\"2770\":null,\"2771\":0.3906505131,\"2772\":0.1796737112,\"2773\":0.0,\"2774\":0.0723729349,\"2775\":0.3935496321,\"2776\":0.1133901708,\"2777\":null,\"2778\":0.273858518,\"2779\":0.3053210846,\"2780\":0.0,\"2781\":0.0,\"2782\":0.0,\"2783\":null,\"2784\":0.0,\"2785\":0.0,\"2786\":0.4247085669,\"2787\":0.2074515562,\"2788\":0.3067468165,\"2789\":0.321840666,\"2790\":0.0794499461,\"2791\":0.0015034983,\"2792\":0.0,\"2793\":0.2859768088,\"2794\":0.0031331516,\"2795\":0.1959471714,\"2796\":0.1829258198,\"2797\":0.3847290046,\"2798\":null,\"2799\":null,\"2800\":0.2152768144,\"2801\":0.0041602714,\"2802\":0.2053220639,\"2803\":0.0673781923,\"2804\":0.3255831892,\"2805\":0.0,\"2806\":0.0,\"2807\":null,\"2808\":0.2587231586,\"2809\":0.278198484,\"2810\":0.2717409983,\"2811\":0.0,\"2812\":0.0002647907,\"2813\":0.2968087748,\"2814\":null,\"2815\":0.1522628475,\"2816\":0.0,\"2817\":0.0200044384,\"2818\":0.2099228639,\"2819\":0.0,\"2820\":0.0053022811,\"2821\":0.2687746358,\"2822\":0.1412993352,\"2823\":0.3800112275,\"2824\":0.1848995995,\"2825\":0.0,\"2826\":0.0,\"2827\":0.0002701416,\"2828\":0.3670636572,\"2829\":0.0492559597,\"2830\":0.1536913469,\"2831\":0.1327807109,\"2832\":0.0,\"2833\":null,\"2834\":0.2723111284,\"2835\":null,\"2836\":null,\"2837\":0.5143471973,\"2838\":0.0,\"2839\":0.0112723546,\"2840\":0.0,\"2841\":0.0,\"2842\":0.2383980139,\"2843\":0.0,\"2844\":0.2091715837,\"2845\":null,\"2846\":0.4696359638,\"2847\":0.3100073347,\"2848\":0.3783699429,\"2849\":0.2117589565,\"2850\":0.3037533122,\"2851\":0.0,\"2852\":0.3230605115,\"2853\":0.0022895197,\"2854\":0.4100489901,\"2855\":0.1779802603,\"2856\":0.2718869242,\"2857\":null,\"2858\":0.006954119,\"2859\":0.1416175689,\"2860\":0.4104550698,\"2861\":0.0,\"2862\":0.0,\"2863\":0.0,\"2864\":0.0,\"2865\":0.4131646958,\"2866\":null,\"2867\":0.0,\"2868\":null,\"2869\":0.0,\"2870\":0.0,\"2871\":0.0,\"2872\":0.4140611059,\"2873\":0.0,\"2874\":0.0,\"2875\":0.0,\"2876\":0.5007181211,\"2877\":0.4021308353,\"2878\":0.0,\"2879\":0.5155677831,\"2880\":0.0899361965,\"2881\":0.3533238696,\"2882\":0.057362203,\"2883\":null,\"2884\":0.0,\"2885\":0.2286680577,\"2886\":null,\"2887\":0.2625298869,\"2888\":0.0,\"2889\":0.3479750637,\"2890\":0.0445036826,\"2891\":null,\"2892\":null,\"2893\":0.4163153588,\"2894\":null,\"2895\":0.3096712056,\"2896\":0.2268980591,\"2897\":0.0302348999,\"2898\":0.2093492146,\"2899\":0.4115300674,\"2900\":0.09819049,\"2901\":0.0,\"2902\":0.2238937068,\"2903\":0.057738417,\"2904\":0.1435998627,\"2905\":null,\"2906\":0.288553392,\"2907\":null,\"2908\":0.3305586434,\"2909\":null,\"2910\":0.1476707955,\"2911\":null,\"2912\":0.0472380029,\"2913\":0.2649826286,\"2914\":null,\"2915\":null,\"2916\":null,\"2917\":0.1379892001,\"2918\":0.372148039,\"2919\":0.0,\"2920\":0.0031781746,\"2921\":0.3059222919,\"2922\":0.0,\"2923\":0.0,\"2924\":0.0312225061,\"2925\":0.1587358523,\"2926\":0.0794622518,\"2927\":null,\"2928\":0.3659636528,\"2929\":0.0,\"2930\":0.2621814898,\"2931\":0.0,\"2932\":null,\"2933\":0.0,\"2934\":0.0411890964,\"2935\":0.2365065575,\"2936\":0.0,\"2937\":0.116911661,\"2938\":0.4072104063,\"2939\":0.1168520372,\"2940\":0.0020806285,\"2941\":0.324175469,\"2942\":0.0272741064,\"2943\":0.4946697558,\"2944\":0.0461465879,\"2945\":0.1416300663,\"2946\":null,\"2947\":null,\"2948\":0.2804255749,\"2949\":0.2657593949,\"2950\":null,\"2951\":null,\"2952\":0.0,\"2953\":null,\"2954\":null,\"2955\":0.4403070878,\"2956\":0.1924387869,\"2957\":0.5850608175,\"2958\":null,\"2959\":0.0,\"2960\":0.0487449629,\"2961\":0.2577775084,\"2962\":0.0425595728,\"2963\":0.3256644784,\"2964\":0.0,\"2965\":null,\"2966\":0.0540807316,\"2967\":0.136985914,\"2968\":null,\"2969\":0.1034642135,\"2970\":0.4268162762,\"2971\":0.3617818494,\"2972\":0.1404283366,\"2973\":0.0046837607,\"2974\":0.3116696687,\"2975\":0.0091338844,\"2976\":0.3044391765,\"2977\":0.2572769317,\"2978\":0.0,\"2979\":0.0846231315,\"2980\":0.0885568685,\"2981\":0.0,\"2982\":0.1704332718,\"2983\":null,\"2984\":null,\"2985\":null,\"2986\":0.0080376149,\"2987\":0.0,\"2988\":0.1447094642,\"2989\":0.0404216478,\"2990\":0.3893338554,\"2991\":0.0,\"2992\":0.1563132724,\"2993\":0.3074357822,\"2994\":0.0,\"2995\":0.0,\"2996\":null,\"2997\":0.0603988409,\"2998\":0.3014735957,\"2999\":null,\"3000\":0.0,\"3001\":0.1351949591,\"3002\":0.0,\"3003\":null,\"3004\":0.0,\"3005\":null,\"3006\":0.0,\"3007\":0.0,\"3008\":0.0,\"3009\":0.2090052819,\"3010\":0.269233639,\"3011\":0.3276203849,\"3012\":null,\"3013\":0.2311175895,\"3014\":0.3033585042,\"3015\":0.3303916982,\"3016\":0.2828160286,\"3017\":0.4770452112,\"3018\":0.0,\"3019\":0.0893361227,\"3020\":null,\"3021\":0.2360255166,\"3022\":0.2875528075,\"3023\":0.3473354661,\"3024\":0.2740093091,\"3025\":0.0,\"3026\":0.0,\"3027\":null,\"3028\":0.0,\"3029\":0.0,\"3030\":0.0397541482,\"3031\":null,\"3032\":0.3275051368,\"3033\":0.0420095419,\"3034\":0.4378575282,\"3035\":0.0,\"3036\":0.176635039,\"3037\":null,\"3038\":null,\"3039\":0.0965854136,\"3040\":0.2434562693,\"3041\":0.0,\"3042\":0.0197285391,\"3043\":null,\"3044\":0.4906119669,\"3045\":0.3637308696,\"3046\":0.0984419018,\"3047\":0.3089111861,\"3048\":0.2098288653,\"3049\":null,\"3050\":0.0,\"3051\":0.3001661537,\"3052\":0.0,\"3053\":0.4833857057,\"3054\":null,\"3055\":null,\"3056\":0.1032816499,\"3057\":null,\"3058\":0.3576637069,\"3059\":0.0,\"3060\":null,\"3061\":0.151872984,\"3062\":0.5268005912,\"3063\":0.1506344844,\"3064\":null,\"3065\":null,\"3066\":null,\"3067\":0.0077325493,\"3068\":0.2339269454,\"3069\":0.0692898378,\"3070\":null,\"3071\":0.2581875101,\"3072\":null,\"3073\":0.3475767795,\"3074\":0.0,\"3075\":null,\"3076\":0.321801472,\"3077\":0.1673914307,\"3078\":0.3627985957,\"3079\":null,\"3080\":0.293878606,\"3081\":0.2793914675,\"3082\":0.0,\"3083\":null,\"3084\":0.0,\"3085\":0.3058852792,\"3086\":null,\"3087\":0.1716141893,\"3088\":0.0868597966,\"3089\":0.0,\"3090\":null,\"3091\":0.2187397575,\"3092\":0.2695806779,\"3093\":0.5850776302,\"3094\":null,\"3095\":0.0710888938,\"3096\":null,\"3097\":0.0568490153,\"3098\":0.2816171608,\"3099\":null,\"3100\":0.0352652369,\"3101\":null,\"3102\":0.3281963391,\"3103\":null,\"3104\":null,\"3105\":null,\"3106\":0.0,\"3107\":0.2148075643,\"3108\":0.1550984938,\"3109\":0.2875184886,\"3110\":null,\"3111\":null,\"3112\":0.1516283394,\"3113\":null,\"3114\":0.0639923496,\"3115\":null,\"3116\":0.1063235448,\"3117\":0.0,\"3118\":null,\"3119\":0.0,\"3120\":0.0761475179,\"3121\":0.1161965165,\"3122\":0.3027268226,\"3123\":0.5217324455,\"3124\":0.4612582627,\"3125\":0.1074662039,\"3126\":0.0,\"3127\":0.4035185129,\"3128\":0.0562329578,\"3129\":0.3027520799,\"3130\":0.1949920531,\"3131\":0.2909549629,\"3132\":0.1505117045,\"3133\":0.3471653661,\"3134\":0.0,\"3135\":0.3069281132,\"3136\":null,\"3137\":0.2500094573,\"3138\":0.0026103554,\"3139\":0.0,\"3140\":0.0570940343,\"3141\":0.2628951183,\"3142\":0.0,\"3143\":0.2303509017,\"3144\":0.3521441397,\"3145\":0.1317313874,\"3146\":0.3600835713,\"3147\":0.4526025625,\"3148\":null,\"3149\":0.26135536,\"3150\":0.0,\"3151\":0.2182917753,\"3152\":0.3244810129,\"3153\":0.1962591267,\"3154\":0.0461738746,\"3155\":0.0,\"3156\":0.1029483539,\"3157\":0.0685819458,\"3158\":0.0,\"3159\":0.0248145441,\"3160\":0.0240874202,\"3161\":0.0,\"3162\":null,\"3163\":0.0026953784,\"3164\":0.0,\"3165\":null,\"3166\":0.0713922056,\"3167\":0.2490685486,\"3168\":0.2339816525,\"3169\":0.4693455565,\"3170\":0.2959182982,\"3171\":0.0333794735,\"3172\":0.017738081,\"3173\":0.0,\"3174\":0.0816594517,\"3175\":null,\"3176\":0.2671861525,\"3177\":0.004201599,\"3178\":0.1028987555,\"3179\":0.6114201181,\"3180\":0.4596940654,\"3181\":null,\"3182\":0.3083887244,\"3183\":0.0718036562,\"3184\":0.0730732203,\"3185\":0.162971306,\"3186\":0.0698954775,\"3187\":0.0,\"3188\":0.1529751811,\"3189\":0.4839833864,\"3190\":0.019355907,\"3191\":null,\"3192\":0.2153628729,\"3193\":0.0,\"3194\":0.4087884428,\"3195\":0.3439208433,\"3196\":0.197815585,\"3197\":0.3514073347,\"3198\":null,\"3199\":0.0,\"3200\":0.0,\"3201\":0.0140251868,\"3202\":0.0,\"3203\":null,\"3204\":0.0299243273,\"3205\":0.3087688867,\"3206\":0.0,\"3207\":null,\"3208\":0.2648948011,\"3209\":0.0,\"3210\":null,\"3211\":0.0,\"3212\":0.0391124007,\"3213\":0.1310584084,\"3214\":0.0,\"3215\":0.1213442696,\"3216\":null,\"3217\":0.0,\"3218\":0.2244966913,\"3219\":0.1788891982,\"3220\":0.3931380093,\"3221\":0.2500964897,\"3222\":0.264008262,\"3223\":0.1565444923,\"3224\":0.2992604233,\"3225\":null,\"3226\":0.0,\"3227\":0.0,\"3228\":0.0445139966,\"3229\":null,\"3230\":0.0652816754,\"3231\":0.2158062058,\"3232\":0.2529510263,\"3233\":null,\"3234\":null,\"3235\":null,\"3236\":0.188374947,\"3237\":0.1128302597,\"3238\":null,\"3239\":0.2122887881,\"3240\":0.0,\"3241\":0.3027094463,\"3242\":0.2527897397,\"3243\":null,\"3244\":0.014326287,\"3245\":0.0,\"3246\":0.0,\"3247\":0.2173542311,\"3248\":0.0,\"3249\":0.0633682266,\"3250\":0.3004020055,\"3251\":0.2467459317,\"3252\":0.0,\"3253\":null,\"3254\":0.504784689,\"3255\":0.227893391,\"3256\":0.0,\"3257\":0.285727927,\"3258\":0.2582001177,\"3259\":0.3333454299,\"3260\":null,\"3261\":0.3408659976,\"3262\":0.2795386792,\"3263\":0.379592158,\"3264\":0.2624190907,\"3265\":0.1691341161,\"3266\":null,\"3267\":0.0832592576,\"3268\":0.012422113,\"3269\":null,\"3270\":0.2867125198,\"3271\":0.2962051952,\"3272\":0.0617825792,\"3273\":0.0,\"3274\":null,\"3275\":0.4227501569,\"3276\":0.1641343602,\"3277\":0.3337106765,\"3278\":0.2930835876,\"3279\":0.1550644448,\"3280\":0.0,\"3281\":0.1049980595,\"3282\":null,\"3283\":null,\"3284\":0.1611547366,\"3285\":0.3193960401,\"3286\":null,\"3287\":0.1890611098,\"3288\":0.2245977833,\"3289\":0.3284206772,\"3290\":0.1047954736,\"3291\":null,\"3292\":0.025371616,\"3293\":0.1292237341,\"3294\":null,\"3295\":0.3447857752,\"3296\":0.0197225692,\"3297\":0.0,\"3298\":null,\"3299\":0.0149891794,\"3300\":0.2041468148,\"3301\":0.2367056012,\"3302\":0.2957456102,\"3303\":0.0,\"3304\":0.2997178251,\"3305\":0.3343852596,\"3306\":0.296866137,\"3307\":0.0,\"3308\":0.0132665847,\"3309\":0.0066228579,\"3310\":null,\"3311\":0.3085543472,\"3312\":0.0,\"3313\":0.0878198036,\"3314\":0.1908205971,\"3315\":0.0656374236,\"3316\":0.0,\"3317\":0.3155488523,\"3318\":null,\"3319\":null,\"3320\":0.3138896575,\"3321\":0.0,\"3322\":0.2971143767,\"3323\":0.2975957378,\"3324\":null,\"3325\":0.2909733155,\"3326\":null,\"3327\":null,\"3328\":null,\"3329\":null,\"3330\":0.0,\"3331\":null,\"3332\":0.2942199371,\"3333\":0.8097870591,\"3334\":0.0,\"3335\":0.2543200412,\"3336\":0.2494742651,\"3337\":0.0431507136,\"3338\":null,\"3339\":null,\"3340\":0.2551504014,\"3341\":null,\"3342\":0.0078974875,\"3343\":0.2832935317,\"3344\":0.2147063368,\"3345\":0.238673111,\"3346\":0.1133849674,\"3347\":0.2894261159,\"3348\":null,\"3349\":0.1856978288,\"3350\":0.3593579064,\"3351\":0.0,\"3352\":null,\"3353\":0.0,\"3354\":null,\"3355\":null,\"3356\":0.0336770642,\"3357\":0.2630537032,\"3358\":0.0,\"3359\":0.0203005826,\"3360\":null,\"3361\":0.0,\"3362\":0.422573408,\"3363\":0.2603381814,\"3364\":null,\"3365\":0.413367366,\"3366\":0.1320266562,\"3367\":0.0,\"3368\":0.2928770318,\"3369\":0.0,\"3370\":null,\"3371\":0.4297734336,\"3372\":0.3148151722,\"3373\":0.0274054848,\"3374\":0.1560420046,\"3375\":0.0623983165,\"3376\":0.2278419091,\"3377\":0.0170472802,\"3378\":0.2952096032,\"3379\":0.3259753021,\"3380\":0.0,\"3381\":0.1339421542,\"3382\":null,\"3383\":0.0639062825,\"3384\":0.4668599834,\"3385\":0.1740716793,\"3386\":0.2897165834,\"3387\":0.2090132645,\"3388\":0.0683200564,\"3389\":0.0781035613,\"3390\":0.0934860415,\"3391\":null,\"3392\":0.0250316497,\"3393\":null,\"3394\":0.1993962697,\"3395\":0.102826436,\"3396\":null,\"3397\":0.1715616582,\"3398\":0.0,\"3399\":0.0516892297,\"3400\":0.0,\"3401\":0.2780538936,\"3402\":null,\"3403\":0.3188950422,\"3404\":null,\"3405\":0.0174032856,\"3406\":0.142755601,\"3407\":0.0,\"3408\":0.3670227024,\"3409\":0.2935592669,\"3410\":0.1687730074,\"3411\":0.0,\"3412\":0.4126621112,\"3413\":0.032892192,\"3414\":0.0119412788,\"3415\":0.3967598743,\"3416\":0.2994210047,\"3417\":0.0,\"3418\":0.3477703037,\"3419\":0.2044400955,\"3420\":0.0,\"3421\":null,\"3422\":0.0,\"3423\":0.2808333454,\"3424\":null,\"3425\":0.0,\"3426\":0.1482906473,\"3427\":0.0101147219,\"3428\":0.3631732864,\"3429\":0.0,\"3430\":0.0020084846,\"3431\":0.0,\"3432\":null,\"3433\":0.1321669384,\"3434\":null,\"3435\":0.3088707742,\"3436\":0.0,\"3437\":null,\"3438\":null,\"3439\":0.0,\"3440\":0.0,\"3441\":null,\"3442\":0.0098803477,\"3443\":null,\"3444\":0.0,\"3445\":0.1228557305,\"3446\":null,\"3447\":null,\"3448\":0.2485072534,\"3449\":null,\"3450\":0.3289541711,\"3451\":0.0376045449,\"3452\":null,\"3453\":0.0,\"3454\":0.2918853586,\"3455\":null,\"3456\":null,\"3457\":0.0276769837,\"3458\":0.3677572863,\"3459\":0.2606133959,\"3460\":0.0,\"3461\":0.2051173139,\"3462\":0.0699603314,\"3463\":0.4471031686,\"3464\":0.3680370679,\"3465\":0.2899905807,\"3466\":null,\"3467\":null,\"3468\":0.3180788356,\"3469\":0.4541278912,\"3470\":0.0,\"3471\":0.3365238228,\"3472\":null,\"3473\":0.1660144079,\"3474\":0.0659077191,\"3475\":0.0,\"3476\":0.0081010554,\"3477\":0.0036144165,\"3478\":0.1464111864,\"3479\":null,\"3480\":null,\"3481\":0.1036871987,\"3482\":0.2218123542,\"3483\":0.0038103566,\"3484\":0.4718089058,\"3485\":0.2223489836,\"3486\":0.090297262,\"3487\":0.1268731588,\"3488\":0.3533529238,\"3489\":0.0,\"3490\":0.3600730081,\"3491\":null,\"3492\":0.2213549458,\"3493\":null,\"3494\":0.0,\"3495\":0.293169937,\"3496\":null,\"3497\":null,\"3498\":null,\"3499\":0.0,\"3500\":0.0,\"3501\":0.1267821515,\"3502\":0.2563323772,\"3503\":0.2447065229,\"3504\":null,\"3505\":0.0333694905,\"3506\":0.1280344491,\"3507\":0.1714053275,\"3508\":0.0043901014,\"3509\":0.5282842253,\"3510\":0.3965138913,\"3511\":0.1855208416,\"3512\":null,\"3513\":0.299443877,\"3514\":0.0140332265,\"3515\":0.0,\"3516\":0.0112514415,\"3517\":0.3286560455,\"3518\":null,\"3519\":0.3172274419,\"3520\":0.0,\"3521\":null,\"3522\":0.0,\"3523\":0.2953686848,\"3524\":0.3070438292,\"3525\":0.0224108964,\"3526\":0.4039248755,\"3527\":0.0,\"3528\":0.015145166,\"3529\":null,\"3530\":null,\"3531\":0.023247228,\"3532\":0.2514898614,\"3533\":null,\"3534\":0.0,\"3535\":0.3597399475,\"3536\":null,\"3537\":0.0,\"3538\":0.0,\"3539\":null,\"3540\":0.0,\"3541\":null,\"3542\":null,\"3543\":0.1548614809,\"3544\":0.2524662703,\"3545\":0.2581225069,\"3546\":null,\"3547\":0.3305395988,\"3548\":0.0,\"3549\":0.3117127967,\"3550\":0.0,\"3551\":0.288488829,\"3552\":0.0,\"3553\":0.0448992111,\"3554\":0.2665619655,\"3555\":0.3882915524,\"3556\":0.1309579779,\"3557\":0.0,\"3558\":0.2901804992,\"3559\":0.041784981,\"3560\":0.0523543921,\"3561\":0.2322282151,\"3562\":0.2375677101,\"3563\":null,\"3564\":0.2473843175,\"3565\":0.0679769581,\"3566\":0.0,\"3567\":0.1088829928,\"3568\":0.2924026897,\"3569\":0.0,\"3570\":0.0,\"3571\":0.0202331685,\"3572\":0.211406106,\"3573\":0.3082855161,\"3574\":0.047751884,\"3575\":0.0,\"3576\":0.5145198504,\"3577\":null,\"3578\":0.0044900921,\"3579\":null,\"3580\":0.4942641464,\"3581\":0.1172613143,\"3582\":0.3155181538,\"3583\":0.3291170367,\"3584\":0.2398648496,\"3585\":0.1193199114,\"3586\":0.1301959318,\"3587\":null,\"3588\":0.3419436257,\"3589\":null,\"3590\":0.0070934052,\"3591\":0.097713768,\"3592\":0.1481383136,\"3593\":null,\"3594\":0.2843151689,\"3595\":0.2884924187,\"3596\":0.2530663921,\"3597\":0.0,\"3598\":0.1812660421,\"3599\":0.3096762375,\"3600\":null,\"3601\":0.400084965,\"3602\":null,\"3603\":null,\"3604\":0.0890317935,\"3605\":0.3324884426,\"3606\":0.0059540525,\"3607\":0.0,\"3608\":null,\"3609\":0.3366155449,\"3610\":0.3304388921,\"3611\":0.0,\"3612\":null,\"3613\":0.0,\"3614\":0.0,\"3615\":null,\"3616\":null,\"3617\":0.2763952497,\"3618\":0.0433380118,\"3619\":0.3123734497,\"3620\":0.2706130957,\"3621\":0.1703740419,\"3622\":0.2113527584,\"3623\":0.0470377703,\"3624\":0.3001047355,\"3625\":null,\"3626\":0.3845260297,\"3627\":null,\"3628\":null,\"3629\":0.1067515267,\"3630\":0.0,\"3631\":0.0876668703,\"3632\":null,\"3633\":null,\"3634\":0.0797276902,\"3635\":null,\"3636\":0.2601645416,\"3637\":0.2142796187,\"3638\":null,\"3639\":null,\"3640\":0.0813358751,\"3641\":0.0175313567,\"3642\":0.0,\"3643\":0.0538725853,\"3644\":0.4384980205,\"3645\":0.216413046,\"3646\":0.2441981599,\"3647\":0.0,\"3648\":null,\"3649\":0.3461893072,\"3650\":0.0650618472,\"3651\":0.5796869416,\"3652\":0.1062707731,\"3653\":null,\"3654\":null,\"3655\":null,\"3656\":0.0,\"3657\":0.0061461537,\"3658\":null,\"3659\":0.4227847449,\"3660\":0.1498913235,\"3661\":0.1820380502,\"3662\":0.200680865,\"3663\":0.1754595422,\"3664\":0.2969068185,\"3665\":0.3189197059,\"3666\":0.0765298693,\"3667\":0.2921263397,\"3668\":0.285444224,\"3669\":0.3772902156,\"3670\":0.0,\"3671\":0.1400352373,\"3672\":0.3074097061,\"3673\":null,\"3674\":null,\"3675\":0.4243637384,\"3676\":null,\"3677\":0.0,\"3678\":0.25074054,\"3679\":0.0,\"3680\":0.0,\"3681\":null,\"3682\":0.0089687415,\"3683\":0.1176975876,\"3684\":null,\"3685\":0.3124030911,\"3686\":0.3089360016,\"3687\":0.0264484585,\"3688\":0.09705793,\"3689\":null,\"3690\":0.293518635,\"3691\":0.063707962,\"3692\":null,\"3693\":0.0,\"3694\":0.1138602143,\"3695\":0.0,\"3696\":0.0022198203,\"3697\":0.2937219712,\"3698\":0.127065513,\"3699\":0.2460166094,\"3700\":null,\"3701\":0.2688147534,\"3702\":null,\"3703\":0.0,\"3704\":0.0,\"3705\":0.0412579779,\"3706\":0.018377266,\"3707\":null,\"3708\":0.0432588734,\"3709\":0.0,\"3710\":null,\"3711\":0.0,\"3712\":null,\"3713\":0.0,\"3714\":null,\"3715\":0.1036068988,\"3716\":null,\"3717\":0.0,\"3718\":null,\"3719\":0.3045514475,\"3720\":0.2416808818,\"3721\":0.3961399705,\"3722\":0.0547414293,\"3723\":null,\"3724\":0.0243219635,\"3725\":0.020868592,\"3726\":0.0,\"3727\":0.2868930365,\"3728\":null,\"3729\":0.0,\"3730\":null,\"3731\":0.2410934143,\"3732\":0.1780269732,\"3733\":null,\"3734\":null,\"3735\":0.3060797704,\"3736\":null,\"3737\":null,\"3738\":0.3408006901,\"3739\":null,\"3740\":0.0991105963,\"3741\":0.0,\"3742\":0.1198450285,\"3743\":null,\"3744\":0.0,\"3745\":0.0,\"3746\":0.1647471735,\"3747\":0.080093716,\"3748\":0.1941413981,\"3749\":0.1384959686,\"3750\":0.1355615742,\"3751\":0.0088352503,\"3752\":0.2658529244,\"3753\":null,\"3754\":null,\"3755\":null,\"3756\":0.0641863586,\"3757\":0.2313480909,\"3758\":0.0817846035,\"3759\":0.0743986551,\"3760\":0.2624032764,\"3761\":0.0,\"3762\":0.0035736656,\"3763\":0.0,\"3764\":null,\"3765\":0.1442363067,\"3766\":0.0,\"3767\":0.5186380848,\"3768\":0.0,\"3769\":0.5547541093,\"3770\":0.0,\"3771\":0.0,\"3772\":0.0,\"3773\":0.3286515111,\"3774\":0.3143395801,\"3775\":0.017907957,\"3776\":null,\"3777\":null,\"3778\":0.2228457903,\"3779\":0.0,\"3780\":null,\"3781\":0.5463295548,\"3782\":0.1717961371,\"3783\":null,\"3784\":0.3306383573,\"3785\":0.3820505449,\"3786\":0.025816973,\"3787\":0.2988760736,\"3788\":0.2108481233,\"3789\":0.251140835,\"3790\":0.0598698763,\"3791\":0.1206181211,\"3792\":0.3514843496,\"3793\":0.1009920297,\"3794\":null,\"3795\":0.3947956785,\"3796\":0.2851832491,\"3797\":0.0291877791,\"3798\":0.0781669117,\"3799\":0.0,\"3800\":0.307362191,\"3801\":0.3027870312,\"3802\":0.0,\"3803\":0.0,\"3804\":0.0,\"3805\":0.0056058844,\"3806\":0.1516139105,\"3807\":0.3165458653,\"3808\":0.2906523531,\"3809\":null,\"3810\":null,\"3811\":0.317789241,\"3812\":null,\"3813\":0.1255804717,\"3814\":null,\"3815\":0.389476545,\"3816\":0.3767010042,\"3817\":null,\"3818\":null,\"3819\":null,\"3820\":null,\"3821\":0.397784596,\"3822\":null,\"3823\":null,\"3824\":null,\"3825\":null,\"3826\":0.2523476112,\"3827\":0.1879555426,\"3828\":0.3881279996,\"3829\":0.0843520012,\"3830\":null,\"3831\":0.0,\"3832\":null,\"3833\":null,\"3834\":0.0423773011,\"3835\":0.2440442332,\"3836\":0.0,\"3837\":0.1043919117,\"3838\":0.0169657475,\"3839\":0.1746006635,\"3840\":0.0,\"3841\":0.0,\"3842\":0.3240787068,\"3843\":null,\"3844\":null,\"3845\":0.2632818685,\"3846\":null,\"3847\":null,\"3848\":0.215154494,\"3849\":0.2313655109,\"3850\":null,\"3851\":0.3285064537,\"3852\":0.0,\"3853\":0.0,\"3854\":0.3034527103,\"3855\":0.3446578809,\"3856\":0.0,\"3857\":null,\"3858\":null,\"3859\":null,\"3860\":0.1005207992,\"3861\":0.0355908295,\"3862\":0.0571750987,\"3863\":0.0,\"3864\":null,\"3865\":0.0019789306,\"3866\":0.3080976203,\"3867\":null,\"3868\":0.0,\"3869\":null,\"3870\":0.1307094543,\"3871\":0.0,\"3872\":0.2778770123,\"3873\":null,\"3874\":0.3295911392,\"3875\":0.0,\"3876\":0.210794669,\"3877\":0.2674751994,\"3878\":0.3347203359},\"normalized profile?Control_map3?01k\":{\"0\":null,\"1\":0.1678287048,\"2\":0.3920346254,\"3\":0.2052569346,\"4\":0.0919132061,\"5\":null,\"6\":null,\"7\":0.1966789484,\"8\":0.1509030037,\"9\":null,\"10\":0.0356985079,\"11\":0.0906563056,\"12\":0.0888936979,\"13\":0.1565107651,\"14\":0.3304010011,\"15\":0.383780147,\"16\":0.1294504663,\"17\":0.2392000094,\"18\":0.2915441203,\"19\":0.3925863976,\"20\":null,\"21\":0.1592561227,\"22\":0.0925607138,\"23\":0.1393572589,\"24\":null,\"25\":null,\"26\":0.3276152243,\"27\":null,\"28\":0.4648454066,\"29\":0.3917532745,\"30\":0.3855026901,\"31\":0.1855713794,\"32\":0.3551027289,\"33\":0.1755108082,\"34\":0.1031698998,\"35\":0.191238899,\"36\":0.0887749595,\"37\":null,\"38\":0.1449868631,\"39\":0.1774891303,\"40\":0.1814781981,\"41\":0.1511609106,\"42\":0.353044886,\"43\":0.3429730933,\"44\":0.1686464518,\"45\":0.1499098604,\"46\":0.1477334386,\"47\":0.3655469128,\"48\":0.1273619579,\"49\":0.1576860728,\"50\":0.1624050288,\"51\":0.1285680828,\"52\":0.2046904349,\"53\":null,\"54\":null,\"55\":0.3220463833,\"56\":0.3310099152,\"57\":0.0867810134,\"58\":0.18987717,\"59\":0.1446380477,\"60\":0.3835037551,\"61\":0.0781169556,\"62\":0.0887014935,\"63\":0.1611398964,\"64\":0.1974368735,\"65\":0.3225296407,\"66\":0.093839926,\"67\":0.1467086663,\"68\":0.1116123775,\"69\":0.3556524996,\"70\":null,\"71\":0.2468352276,\"72\":0.1593570195,\"73\":0.1653478159,\"74\":0.3716582155,\"75\":0.1755845987,\"76\":0.2881961801,\"77\":0.1405636322,\"78\":0.1785181909,\"79\":0.1405537415,\"80\":0.1011602667,\"81\":null,\"82\":0.0678910825,\"83\":0.0776396891,\"84\":0.4026469605,\"85\":0.0427497963,\"86\":0.2047826338,\"87\":0.1851057877,\"88\":0.3937484409,\"89\":0.1267221472,\"90\":0.1478606896,\"91\":0.1852336533,\"92\":0.0103292575,\"93\":0.3651215464,\"94\":0.139238417,\"95\":0.2546615673,\"96\":null,\"97\":0.182465471,\"98\":0.0866403735,\"99\":0.0564271938,\"100\":0.0497707549,\"101\":0.198704088,\"102\":0.2486626098,\"103\":0.2577223963,\"104\":0.1078087989,\"105\":0.357781939,\"106\":0.1536865473,\"107\":0.0822339549,\"108\":0.091847732,\"109\":0.0901374221,\"110\":0.0873693338,\"111\":0.0847395628,\"112\":0.0818055818,\"113\":null,\"114\":0.0934784712,\"115\":0.0695018352,\"116\":0.0771014652,\"117\":0.1003115739,\"118\":0.0809601588,\"119\":0.1611153304,\"120\":0.138233138,\"121\":0.0899720966,\"122\":0.1498704051,\"123\":0.1375366355,\"124\":0.1075057953,\"125\":0.0658985669,\"126\":0.171510561,\"127\":null,\"128\":0.3492772059,\"129\":0.15499409,\"130\":0.2928465359,\"131\":0.2021079205,\"132\":0.3378398651,\"133\":null,\"134\":null,\"135\":0.0915685073,\"136\":0.0982431129,\"137\":0.2956172773,\"138\":0.2147373823,\"139\":0.1787148594,\"140\":0.0372349894,\"141\":0.1864822894,\"142\":0.1008009318,\"143\":null,\"144\":0.0304514767,\"145\":null,\"146\":0.2143846535,\"147\":0.1929760927,\"148\":0.1818718239,\"149\":null,\"150\":0.1935565555,\"151\":0.1121205176,\"152\":0.2295651603,\"153\":0.0873266791,\"154\":null,\"155\":0.0,\"156\":0.3291705239,\"157\":0.1831402902,\"158\":0.1505884802,\"159\":0.0956181991,\"160\":0.3828588134,\"161\":0.3523758273,\"162\":0.1472972973,\"163\":0.0736281636,\"164\":0.3147096004,\"165\":0.0,\"166\":0.3787836005,\"167\":null,\"168\":0.3213924556,\"169\":null,\"170\":0.3472583362,\"171\":0.3585289497,\"172\":0.152325522,\"173\":0.184877637,\"174\":0.1005463518,\"175\":0.1753365978,\"176\":0.1889557437,\"177\":0.1573856437,\"178\":0.3797767639,\"179\":0.1603084922,\"180\":0.0,\"181\":null,\"182\":null,\"183\":0.1151413206,\"184\":0.132596072,\"185\":0.2815031499,\"186\":0.1465600467,\"187\":0.120390332,\"188\":0.0906191665,\"189\":0.160414057,\"190\":0.1856558574,\"191\":0.1222613019,\"192\":0.3512057944,\"193\":0.1166398972,\"194\":0.1798010107,\"195\":0.1729483808,\"196\":0.08739737,\"197\":0.2210400353,\"198\":null,\"199\":0.1472930256,\"200\":0.2055991506,\"201\":0.1800224724,\"202\":null,\"203\":0.1542048837,\"204\":0.1331395719,\"205\":0.3551064705,\"206\":0.3341050467,\"207\":0.3888445579,\"208\":0.1395837016,\"209\":0.3341963674,\"210\":0.2417845738,\"211\":0.1679277617,\"212\":0.3202864674,\"213\":0.2357537953,\"214\":0.1487551366,\"215\":0.3041916286,\"216\":0.1702734297,\"217\":0.1131141757,\"218\":0.1278036976,\"219\":0.4128241854,\"220\":0.171571738,\"221\":0.0931331254,\"222\":0.1644720992,\"223\":null,\"224\":0.1781682631,\"225\":0.3222459891,\"226\":0.3763436243,\"227\":0.1025381141,\"228\":0.0456282291,\"229\":0.3510693445,\"230\":0.1449376168,\"231\":0.1431923743,\"232\":0.0,\"233\":0.1163044213,\"234\":0.1849013852,\"235\":0.1885903702,\"236\":0.6316376275,\"237\":0.0391089844,\"238\":0.084459136,\"239\":0.0889728609,\"240\":0.0454867124,\"241\":null,\"242\":0.0987821744,\"243\":null,\"244\":0.3862646526,\"245\":0.131224253,\"246\":0.340639924,\"247\":0.1471071138,\"248\":0.098105007,\"249\":0.0635284858,\"250\":0.0857568185,\"251\":0.0654342877,\"252\":0.0988080638,\"253\":0.1242364876,\"254\":0.091785057,\"255\":0.0993957606,\"256\":0.101507207,\"257\":0.0832601225,\"258\":0.0817227241,\"259\":0.0683769227,\"260\":0.0906477186,\"261\":0.0482748531,\"262\":0.0962510013,\"263\":0.0778289525,\"264\":0.0910083166,\"265\":null,\"266\":0.0792397573,\"267\":0.0676625727,\"268\":0.1105799299,\"269\":0.1099688055,\"270\":0.3853899476,\"271\":null,\"272\":0.0798586218,\"273\":0.3281944122,\"274\":0.3582914879,\"275\":0.2972154157,\"276\":0.277773932,\"277\":0.2063639445,\"278\":0.0725679768,\"279\":0.1270803744,\"280\":0.3783287883,\"281\":null,\"282\":0.0860473784,\"283\":0.3568558076,\"284\":0.4075028735,\"285\":0.3884450682,\"286\":0.1673331827,\"287\":0.1770637461,\"288\":0.1324263801,\"289\":0.084422139,\"290\":0.2223204036,\"291\":0.1020047724,\"292\":0.1774003906,\"293\":0.2710020783,\"294\":null,\"295\":0.1155885906,\"296\":0.0661788143,\"297\":0.156449734,\"298\":0.142406708,\"299\":0.1145525049,\"300\":0.0571026691,\"301\":0.2253538537,\"302\":0.1308277091,\"303\":null,\"304\":0.1453724605,\"305\":null,\"306\":0.1625999661,\"307\":0.0378629665,\"308\":0.3947975209,\"309\":0.1844671475,\"310\":0.068101709,\"311\":0.1433380831,\"312\":null,\"313\":0.0636348544,\"314\":0.1038236948,\"315\":0.2508128025,\"316\":0.1351579181,\"317\":0.0223333732,\"318\":0.2003344754,\"319\":0.1156633795,\"320\":0.319808769,\"321\":0.3567490548,\"322\":0.1245727993,\"323\":0.3548167562,\"324\":0.1535275606,\"325\":0.0503446637,\"326\":0.1423936267,\"327\":0.0722957762,\"328\":0.116869547,\"329\":0.154441489,\"330\":0.1643082413,\"331\":0.1093783291,\"332\":0.0,\"333\":0.0506602471,\"334\":0.0229735983,\"335\":0.0689834442,\"336\":0.1174720274,\"337\":0.181331794,\"338\":0.1364002554,\"339\":0.1483089668,\"340\":0.0473079845,\"341\":0.1753695313,\"342\":0.2107516799,\"343\":0.2825231684,\"344\":0.2978958708,\"345\":0.0927167536,\"346\":null,\"347\":0.1760340966,\"348\":0.0279236036,\"349\":0.1995514611,\"350\":null,\"351\":0.2291597601,\"352\":null,\"353\":null,\"354\":0.0924209967,\"355\":0.0784707472,\"356\":0.1010140806,\"357\":0.2042746122,\"358\":0.108312673,\"359\":null,\"360\":0.0226717082,\"361\":0.1597318193,\"362\":0.018312542,\"363\":0.1502341574,\"364\":null,\"365\":0.3524911798,\"366\":null,\"367\":0.0,\"368\":0.1822133401,\"369\":0.1745695785,\"370\":0.1065694588,\"371\":0.0712655633,\"372\":0.1477403748,\"373\":0.1546556805,\"374\":0.1284892959,\"375\":0.3670851894,\"376\":0.2267423915,\"377\":0.1597591178,\"378\":0.3797969053,\"379\":0.3992856701,\"380\":0.1875833368,\"381\":0.1931078583,\"382\":0.310215183,\"383\":0.1738418877,\"384\":0.0730426466,\"385\":0.1016663475,\"386\":null,\"387\":null,\"388\":0.2662082659,\"389\":0.0395431037,\"390\":0.0,\"391\":0.1397763756,\"392\":0.1702786232,\"393\":0.0937397431,\"394\":0.216881308,\"395\":0.1937781869,\"396\":0.132507209,\"397\":0.1249542225,\"398\":0.1604277748,\"399\":0.2759065069,\"400\":0.1117053565,\"401\":0.1313110551,\"402\":0.2146349223,\"403\":0.1924401152,\"404\":0.3365571805,\"405\":0.0578188401,\"406\":null,\"407\":0.155039606,\"408\":0.1473332863,\"409\":0.2808547911,\"410\":0.3080089338,\"411\":0.2670969844,\"412\":0.2390220117,\"413\":0.0828934816,\"414\":null,\"415\":0.3400108359,\"416\":0.1627281247,\"417\":0.2270011845,\"418\":0.3589024898,\"419\":0.392729147,\"420\":0.3425655712,\"421\":0.258026243,\"422\":0.0,\"423\":0.1541471505,\"424\":0.1685653316,\"425\":0.132197017,\"426\":null,\"427\":0.0734427398,\"428\":0.0,\"429\":0.0935751127,\"430\":0.1271213577,\"431\":0.0371494802,\"432\":0.142122716,\"433\":0.1141443651,\"434\":0.1425205325,\"435\":0.1526036881,\"436\":0.3937063483,\"437\":0.2046535036,\"438\":0.2710881396,\"439\":0.3589086858,\"440\":0.1541042943,\"441\":0.0593171403,\"442\":0.278693241,\"443\":0.1451207126,\"444\":0.083953856,\"445\":0.1361912534,\"446\":0.2187983552,\"447\":0.2285335232,\"448\":0.2145705547,\"449\":0.3644134632,\"450\":0.3547096384,\"451\":null,\"452\":0.0552066244,\"453\":null,\"454\":null,\"455\":0.3032006706,\"456\":0.1371308245,\"457\":0.0769515928,\"458\":0.1734720328,\"459\":0.1390969578,\"460\":0.169632763,\"461\":0.1651656083,\"462\":null,\"463\":0.3805993074,\"464\":0.0647733879,\"465\":0.147226329,\"466\":0.0072645721,\"467\":0.1701389799,\"468\":0.1930505642,\"469\":0.0936498628,\"470\":null,\"471\":0.0091813822,\"472\":null,\"473\":0.389615059,\"474\":0.1592997376,\"475\":0.1116741906,\"476\":0.4208509998,\"477\":0.1061536072,\"478\":0.3356994925,\"479\":0.2643020316,\"480\":null,\"481\":0.1421704407,\"482\":0.2388497587,\"483\":0.1886289892,\"484\":0.1483310614,\"485\":0.2949536343,\"486\":0.1063479488,\"487\":0.1569394576,\"488\":0.3464543841,\"489\":0.4507058824,\"490\":0.3544421061,\"491\":0.2211609387,\"492\":0.1696092398,\"493\":null,\"494\":0.1436971613,\"495\":0.3630507261,\"496\":0.0,\"497\":0.1525070225,\"498\":null,\"499\":null,\"500\":0.1480951258,\"501\":0.2548465812,\"502\":0.1111726628,\"503\":0.1340142707,\"504\":0.080099904,\"505\":0.1142986963,\"506\":0.1128317822,\"507\":0.162540401,\"508\":0.0381739666,\"509\":0.0887522261,\"510\":0.1061389152,\"511\":0.1302460631,\"512\":0.1491078892,\"513\":0.2975639573,\"514\":0.1030255635,\"515\":0.3646284606,\"516\":0.1144525259,\"517\":0.3516970083,\"518\":0.2275006001,\"519\":0.1458874127,\"520\":null,\"521\":0.1917179394,\"522\":0.2835065475,\"523\":0.2063599874,\"524\":0.2439750947,\"525\":0.131048697,\"526\":null,\"527\":0.0838880289,\"528\":null,\"529\":0.0,\"530\":0.2086949394,\"531\":0.2325813572,\"532\":0.0681695434,\"533\":0.2672546835,\"534\":0.3110404926,\"535\":0.0813594702,\"536\":null,\"537\":0.1102194048,\"538\":null,\"539\":0.1180950644,\"540\":0.3194465201,\"541\":0.3832330491,\"542\":0.2396829488,\"543\":0.1304251767,\"544\":0.0192335075,\"545\":0.332224217,\"546\":0.0947810415,\"547\":0.148908873,\"548\":0.2490599181,\"549\":null,\"550\":0.2051771557,\"551\":0.1975286031,\"552\":null,\"553\":0.3450024591,\"554\":0.4076147364,\"555\":0.3006358706,\"556\":0.0832042674,\"557\":0.1160546854,\"558\":0.1431705756,\"559\":0.2443242013,\"560\":0.1933526464,\"561\":0.1147605039,\"562\":null,\"563\":null,\"564\":0.2634120798,\"565\":0.1550080423,\"566\":0.0967004507,\"567\":0.0823521512,\"568\":0.0658080868,\"569\":0.2123088525,\"570\":0.1097571141,\"571\":0.1915255251,\"572\":0.1223913347,\"573\":0.1111146953,\"574\":0.2991410937,\"575\":0.1369144135,\"576\":0.1478859153,\"577\":0.3850095053,\"578\":0.3561343612,\"579\":null,\"580\":0.3968013354,\"581\":0.1566071631,\"582\":null,\"583\":0.046708624,\"584\":0.047717861,\"585\":0.1721608995,\"586\":0.1395572463,\"587\":0.1713045391,\"588\":0.1081797814,\"589\":0.1461297923,\"590\":null,\"591\":0.1608220667,\"592\":0.086581108,\"593\":0.3378686623,\"594\":0.302058038,\"595\":0.1165628212,\"596\":0.08978255,\"597\":0.1640931453,\"598\":0.1143458977,\"599\":0.1466590932,\"600\":null,\"601\":0.2954438554,\"602\":0.2747047084,\"603\":0.1558287814,\"604\":0.076580597,\"605\":0.3555543166,\"606\":0.061612687,\"607\":0.3365372389,\"608\":0.0,\"609\":0.1728090735,\"610\":0.1443740476,\"611\":0.3163327228,\"612\":0.172404428,\"613\":0.2420437429,\"614\":0.2449049123,\"615\":0.2541359495,\"616\":0.3511156343,\"617\":0.1084467646,\"618\":0.0153370362,\"619\":0.3444221114,\"620\":0.2364294884,\"621\":0.0594902291,\"622\":0.2368259354,\"623\":0.1130936364,\"624\":0.2158276444,\"625\":null,\"626\":0.0884365863,\"627\":null,\"628\":null,\"629\":0.0615073597,\"630\":0.2301745512,\"631\":0.0899454843,\"632\":0.1273606096,\"633\":0.0,\"634\":0.012754294,\"635\":0.1006898399,\"636\":0.0443354564,\"637\":0.3675786845,\"638\":0.0832023546,\"639\":null,\"640\":null,\"641\":null,\"642\":null,\"643\":0.1946338459,\"644\":0.3850950362,\"645\":0.338315477,\"646\":0.1392588902,\"647\":0.2288289443,\"648\":0.1092264656,\"649\":0.2240333133,\"650\":0.2414976898,\"651\":0.3371785236,\"652\":0.1683849002,\"653\":0.1126553,\"654\":0.1333117556,\"655\":0.1245266784,\"656\":0.0972843379,\"657\":null,\"658\":0.2221808267,\"659\":null,\"660\":0.1650362998,\"661\":0.1678978729,\"662\":null,\"663\":0.1506686108,\"664\":0.1871640039,\"665\":0.2075972695,\"666\":0.1015550252,\"667\":null,\"668\":0.2787200214,\"669\":0.3858672812,\"670\":null,\"671\":0.0668862807,\"672\":null,\"673\":0.0343490754,\"674\":0.0834343517,\"675\":0.2026325237,\"676\":0.1220104133,\"677\":0.1404372073,\"678\":0.0851977138,\"679\":0.245807698,\"680\":null,\"681\":0.1719117117,\"682\":0.116849112,\"683\":0.0,\"684\":0.0868177423,\"685\":0.1456566896,\"686\":0.3489362955,\"687\":0.1495106578,\"688\":0.3488989026,\"689\":0.2648851525,\"690\":0.0692671291,\"691\":null,\"692\":0.1338648737,\"693\":null,\"694\":0.0251321937,\"695\":0.1863382444,\"696\":0.4246880477,\"697\":0.1537214026,\"698\":0.0917291074,\"699\":0.209461067,\"700\":null,\"701\":0.1081397495,\"702\":0.0626032536,\"703\":0.1608927206,\"704\":0.1913651726,\"705\":0.1818661768,\"706\":null,\"707\":0.1276508383,\"708\":null,\"709\":0.1657127496,\"710\":null,\"711\":null,\"712\":0.3629857067,\"713\":0.3071469109,\"714\":null,\"715\":null,\"716\":0.2056566889,\"717\":0.1365552619,\"718\":0.1185331852,\"719\":0.1043669313,\"720\":0.3943534189,\"721\":null,\"722\":0.0858238861,\"723\":0.2632585421,\"724\":null,\"725\":0.0963870329,\"726\":0.3303402045,\"727\":0.109745641,\"728\":0.2604407785,\"729\":0.0942889503,\"730\":0.1392155234,\"731\":0.092579141,\"732\":null,\"733\":0.1817696476,\"734\":0.3756372037,\"735\":0.1807683882,\"736\":null,\"737\":0.0,\"738\":0.1556038704,\"739\":0.1513842671,\"740\":0.1153268557,\"741\":0.0767006346,\"742\":0.2333191906,\"743\":0.3483738774,\"744\":0.1467251657,\"745\":0.2317491693,\"746\":0.0907119356,\"747\":0.0726099018,\"748\":null,\"749\":null,\"750\":0.2029177167,\"751\":0.1859666895,\"752\":0.2250231773,\"753\":0.1209321347,\"754\":0.1415483438,\"755\":0.0709465794,\"756\":0.0860206227,\"757\":0.0753406996,\"758\":0.1000855476,\"759\":0.1087548448,\"760\":null,\"761\":null,\"762\":0.0847248639,\"763\":null,\"764\":null,\"765\":0.1452936863,\"766\":0.1469191537,\"767\":0.0533421691,\"768\":0.190956356,\"769\":0.1667352752,\"770\":0.0,\"771\":0.2444453744,\"772\":0.3359801872,\"773\":0.1669524308,\"774\":0.172070134,\"775\":0.1351474711,\"776\":null,\"777\":0.1120489222,\"778\":0.0737970894,\"779\":0.0877559006,\"780\":0.260901913,\"781\":0.4378114263,\"782\":null,\"783\":0.2007116546,\"784\":null,\"785\":0.093473706,\"786\":0.122149897,\"787\":0.0,\"788\":0.0954659444,\"789\":0.3677573948,\"790\":0.3208674276,\"791\":null,\"792\":0.1150857307,\"793\":0.2085222521,\"794\":0.144073957,\"795\":0.1159668586,\"796\":null,\"797\":0.1805795842,\"798\":0.1986335466,\"799\":0.2147421842,\"800\":0.1848834343,\"801\":null,\"802\":0.1662138628,\"803\":0.0,\"804\":0.3623360901,\"805\":null,\"806\":null,\"807\":0.033497484,\"808\":0.3433588927,\"809\":0.1271124952,\"810\":0.2552393823,\"811\":0.1483129741,\"812\":0.2874857126,\"813\":0.2979834119,\"814\":0.169091633,\"815\":0.1158257871,\"816\":0.2518642201,\"817\":0.1097452656,\"818\":0.1974370087,\"819\":0.1819797446,\"820\":0.1169790518,\"821\":0.0911086953,\"822\":null,\"823\":0.1214258443,\"824\":0.1951458199,\"825\":0.2548585507,\"826\":0.1993984387,\"827\":0.2185526458,\"828\":0.1628139619,\"829\":0.0697735669,\"830\":0.1305171464,\"831\":null,\"832\":0.2335294671,\"833\":0.161987153,\"834\":0.0857586776,\"835\":0.0982664939,\"836\":0.1630297235,\"837\":0.297503846,\"838\":0.2386598052,\"839\":0.1580072861,\"840\":0.1132389599,\"841\":null,\"842\":0.2081596449,\"843\":0.2179094983,\"844\":0.2196035357,\"845\":0.1312591581,\"846\":null,\"847\":0.1731006451,\"848\":null,\"849\":0.3223174001,\"850\":0.1718502234,\"851\":0.0,\"852\":0.0475866911,\"853\":null,\"854\":0.1419489402,\"855\":0.0384066706,\"856\":0.2015525297,\"857\":0.2112757243,\"858\":0.1149389242,\"859\":0.1730311786,\"860\":0.1625112084,\"861\":0.1529404346,\"862\":0.1188209675,\"863\":0.0393365392,\"864\":0.0922784452,\"865\":0.3501275309,\"866\":0.2139360551,\"867\":0.1417420425,\"868\":0.1125332407,\"869\":0.240271541,\"870\":0.1276473076,\"871\":0.1756254247,\"872\":0.2347376591,\"873\":0.368644465,\"874\":0.2239728276,\"875\":0.3506040686,\"876\":0.4126268518,\"877\":0.068628273,\"878\":0.091016423,\"879\":0.2193976039,\"880\":0.027038494,\"881\":null,\"882\":null,\"883\":0.3747903503,\"884\":0.3572336545,\"885\":0.1400927831,\"886\":null,\"887\":0.3628110026,\"888\":0.1139543049,\"889\":0.1748656222,\"890\":0.1548982781,\"891\":0.2116909327,\"892\":0.3674846823,\"893\":0.2059456582,\"894\":0.2042160497,\"895\":null,\"896\":0.1554622075,\"897\":0.1312629434,\"898\":null,\"899\":null,\"900\":0.257921168,\"901\":0.2334219908,\"902\":null,\"903\":0.0205698926,\"904\":0.0868361843,\"905\":0.1616212666,\"906\":0.0141058299,\"907\":0.0923682691,\"908\":0.1639608073,\"909\":0.2356376122,\"910\":0.1449377606,\"911\":0.2706990864,\"912\":0.1088335027,\"913\":0.1788312386,\"914\":0.1645203,\"915\":0.3590475672,\"916\":null,\"917\":null,\"918\":0.162946978,\"919\":0.3264948419,\"920\":0.1670215221,\"921\":0.1203237313,\"922\":0.3364635925,\"923\":0.356644001,\"924\":0.2752958833,\"925\":0.2382424688,\"926\":0.2738356185,\"927\":0.0951670353,\"928\":0.1890444137,\"929\":0.2714670988,\"930\":0.0804271624,\"931\":0.1979563783,\"932\":0.2449905781,\"933\":0.0988326434,\"934\":0.243676546,\"935\":0.1729659372,\"936\":0.1599786376,\"937\":0.2326622482,\"938\":0.3398093149,\"939\":0.2269304239,\"940\":0.1998768423,\"941\":null,\"942\":null,\"943\":0.0,\"944\":0.0446172449,\"945\":0.0965271791,\"946\":0.1325005845,\"947\":0.132261364,\"948\":0.1156237376,\"949\":0.1531769258,\"950\":null,\"951\":0.1705049124,\"952\":0.1049177441,\"953\":0.2831893512,\"954\":0.1441866261,\"955\":0.3821386452,\"956\":0.116013393,\"957\":0.176688957,\"958\":0.1481346663,\"959\":0.0059080069,\"960\":0.1694407919,\"961\":0.1462812309,\"962\":0.2559926931,\"963\":0.1333104677,\"964\":0.1542048413,\"965\":0.0238350362,\"966\":0.0705306518,\"967\":0.0675892874,\"968\":0.090354692,\"969\":0.1240891233,\"970\":null,\"971\":0.1808044378,\"972\":0.0,\"973\":0.1315976613,\"974\":0.3567253496,\"975\":0.272002091,\"976\":0.0747343506,\"977\":null,\"978\":0.2085443865,\"979\":0.1209754914,\"980\":0.1357238878,\"981\":null,\"982\":null,\"983\":null,\"984\":0.2746395865,\"985\":0.3753105597,\"986\":0.1659620085,\"987\":0.1092952086,\"988\":0.2864005986,\"989\":0.1914813819,\"990\":0.1409526709,\"991\":0.209189822,\"992\":0.072021576,\"993\":0.1723361738,\"994\":0.1447640882,\"995\":0.137617597,\"996\":0.2920051704,\"997\":0.1239114096,\"998\":null,\"999\":0.09911496,\"1000\":null,\"1001\":0.1523650122,\"1002\":0.3805968642,\"1003\":0.0797617762,\"1004\":0.185694561,\"1005\":null,\"1006\":0.1617343498,\"1007\":0.4016925046,\"1008\":0.1201947121,\"1009\":0.1232550628,\"1010\":0.3156029865,\"1011\":0.0804617797,\"1012\":0.1882731452,\"1013\":0.154570754,\"1014\":0.1914519648,\"1015\":0.0967490247,\"1016\":null,\"1017\":0.1197618765,\"1018\":0.163113669,\"1019\":null,\"1020\":0.1294164341,\"1021\":null,\"1022\":0.1041485431,\"1023\":0.0999856357,\"1024\":0.1397171695,\"1025\":0.1584456261,\"1026\":0.1437326311,\"1027\":0.16947943,\"1028\":null,\"1029\":0.122736806,\"1030\":0.0271675829,\"1031\":0.2258262671,\"1032\":null,\"1033\":0.3966587947,\"1034\":null,\"1035\":null,\"1036\":0.1732409002,\"1037\":0.1958241196,\"1038\":0.3237230185,\"1039\":null,\"1040\":0.0172013798,\"1041\":0.3512127307,\"1042\":null,\"1043\":0.1278746635,\"1044\":0.3017756558,\"1045\":null,\"1046\":0.0533343179,\"1047\":0.1539486761,\"1048\":null,\"1049\":0.0,\"1050\":0.0,\"1051\":null,\"1052\":null,\"1053\":0.2697636769,\"1054\":0.1659144841,\"1055\":0.0,\"1056\":0.1763020409,\"1057\":0.3136300203,\"1058\":null,\"1059\":0.3464747497,\"1060\":0.1088772411,\"1061\":null,\"1062\":0.09178612,\"1063\":0.1958364238,\"1064\":0.0447346144,\"1065\":0.322890574,\"1066\":0.0403577978,\"1067\":null,\"1068\":0.204931489,\"1069\":0.2304777459,\"1070\":0.129072891,\"1071\":0.2399264702,\"1072\":0.3785618505,\"1073\":0.3465945091,\"1074\":0.1267810361,\"1075\":0.0206959607,\"1076\":0.103011012,\"1077\":0.107617883,\"1078\":0.363909296,\"1079\":0.357557677,\"1080\":0.1184904183,\"1081\":0.2703326869,\"1082\":0.1382557028,\"1083\":0.3347699173,\"1084\":0.3661942445,\"1085\":0.0897508968,\"1086\":0.1798915901,\"1087\":0.102910059,\"1088\":0.0710431862,\"1089\":0.1517248565,\"1090\":0.14386121,\"1091\":0.1333838918,\"1092\":0.0580675112,\"1093\":0.1068415386,\"1094\":0.2413057623,\"1095\":0.1859997703,\"1096\":null,\"1097\":0.1647464504,\"1098\":null,\"1099\":0.1021941338,\"1100\":null,\"1101\":0.1117027957,\"1102\":null,\"1103\":0.2069583991,\"1104\":0.2459567376,\"1105\":0.2627740143,\"1106\":0.2313466379,\"1107\":0.0216910575,\"1108\":null,\"1109\":0.2121807134,\"1110\":null,\"1111\":0.0938182415,\"1112\":0.1105620996,\"1113\":0.0683693124,\"1114\":0.367437844,\"1115\":0.3648581969,\"1116\":0.1036643894,\"1117\":0.0431382697,\"1118\":null,\"1119\":0.0,\"1120\":0.1159991021,\"1121\":null,\"1122\":null,\"1123\":0.1084426988,\"1124\":0.1273970955,\"1125\":0.1496313513,\"1126\":null,\"1127\":0.1681241311,\"1128\":0.2363241497,\"1129\":0.1482589615,\"1130\":null,\"1131\":0.2027724817,\"1132\":0.1145355338,\"1133\":0.0731373889,\"1134\":0.1251613418,\"1135\":null,\"1136\":0.3598536624,\"1137\":0.0918135135,\"1138\":0.309959496,\"1139\":0.0916950362,\"1140\":null,\"1141\":0.151826269,\"1142\":0.0986166561,\"1143\":null,\"1144\":null,\"1145\":0.155333498,\"1146\":null,\"1147\":null,\"1148\":0.1028950137,\"1149\":0.3532170101,\"1150\":0.1878469198,\"1151\":0.2665282768,\"1152\":0.2017452037,\"1153\":0.4130443157,\"1154\":0.2198238391,\"1155\":0.2097596965,\"1156\":0.174678885,\"1157\":0.1432773719,\"1158\":0.1453483842,\"1159\":0.0280018293,\"1160\":0.2081310753,\"1161\":null,\"1162\":0.1438110427,\"1163\":null,\"1164\":0.2696416111,\"1165\":0.0745631872,\"1166\":0.1542399397,\"1167\":0.2083138575,\"1168\":0.1362746831,\"1169\":0.2196253314,\"1170\":0.1148623003,\"1171\":0.1874523465,\"1172\":null,\"1173\":0.1733711068,\"1174\":0.2316366213,\"1175\":0.1823394651,\"1176\":0.3407901011,\"1177\":0.2213255533,\"1178\":0.1530555721,\"1179\":0.061001428,\"1180\":0.376570301,\"1181\":0.1422640089,\"1182\":0.0814457214,\"1183\":null,\"1184\":0.112592636,\"1185\":0.0965107956,\"1186\":0.239079715,\"1187\":0.221223362,\"1188\":0.1115635179,\"1189\":0.0869979315,\"1190\":null,\"1191\":null,\"1192\":0.1799482993,\"1193\":0.2097241476,\"1194\":0.0974088753,\"1195\":0.2367491451,\"1196\":0.1648499842,\"1197\":0.096945698,\"1198\":0.135847651,\"1199\":null,\"1200\":0.140724983,\"1201\":0.2284200219,\"1202\":0.0127395748,\"1203\":0.1198705116,\"1204\":0.2429262558,\"1205\":0.3700320257,\"1206\":0.0287683701,\"1207\":null,\"1208\":0.1674581491,\"1209\":0.1302555525,\"1210\":0.1804302119,\"1211\":0.2433558992,\"1212\":null,\"1213\":0.1045093962,\"1214\":0.210456789,\"1215\":0.1302313143,\"1216\":null,\"1217\":0.1541085502,\"1218\":0.0722981631,\"1219\":null,\"1220\":null,\"1221\":0.088300384,\"1222\":0.1388745507,\"1223\":null,\"1224\":0.1621369698,\"1225\":0.2518947806,\"1226\":0.1588789984,\"1227\":0.0640047137,\"1228\":0.109143932,\"1229\":0.1802548883,\"1230\":0.1629535226,\"1231\":0.1985860143,\"1232\":0.1232301647,\"1233\":null,\"1234\":0.0549684758,\"1235\":0.250794869,\"1236\":0.3470900439,\"1237\":0.3600546337,\"1238\":0.1015061708,\"1239\":null,\"1240\":0.1977121526,\"1241\":0.0,\"1242\":0.1918994844,\"1243\":0.1211988139,\"1244\":0.1841140621,\"1245\":0.3432688304,\"1246\":0.119663809,\"1247\":0.2348861772,\"1248\":0.158489386,\"1249\":0.1614231535,\"1250\":null,\"1251\":null,\"1252\":0.4615894882,\"1253\":0.0666389552,\"1254\":0.2291519256,\"1255\":0.1115569834,\"1256\":0.2434806788,\"1257\":0.2518291338,\"1258\":null,\"1259\":0.0962203974,\"1260\":null,\"1261\":0.3315174403,\"1262\":0.2183167613,\"1263\":0.0954055252,\"1264\":0.1158657978,\"1265\":0.2550448352,\"1266\":0.2140493643,\"1267\":null,\"1268\":0.3757305144,\"1269\":0.2076909419,\"1270\":0.0,\"1271\":0.3504155499,\"1272\":0.1835642002,\"1273\":null,\"1274\":0.1149638502,\"1275\":0.1890114681,\"1276\":null,\"1277\":0.4175869419,\"1278\":0.1297816194,\"1279\":0.1115763417,\"1280\":0.0981632171,\"1281\":0.1695821884,\"1282\":0.1229820373,\"1283\":0.2158104964,\"1284\":null,\"1285\":0.1296551639,\"1286\":0.0695518242,\"1287\":0.0,\"1288\":0.062688471,\"1289\":0.3718694731,\"1290\":0.0994681388,\"1291\":0.0745129658,\"1292\":0.1260537879,\"1293\":0.0361564636,\"1294\":0.1183648956,\"1295\":null,\"1296\":0.3951134296,\"1297\":0.0405290401,\"1298\":null,\"1299\":0.0,\"1300\":0.0,\"1301\":0.004182009,\"1302\":0.1244014562,\"1303\":0.1540113759,\"1304\":0.0598600643,\"1305\":0.3470085915,\"1306\":0.0825566087,\"1307\":0.1509842921,\"1308\":0.3499441016,\"1309\":null,\"1310\":null,\"1311\":0.152566488,\"1312\":0.1554750703,\"1313\":0.2555101681,\"1314\":null,\"1315\":0.1133293468,\"1316\":0.112469053,\"1317\":null,\"1318\":null,\"1319\":0.2129447816,\"1320\":0.0604046661,\"1321\":0.3476309738,\"1322\":0.0967906096,\"1323\":null,\"1324\":null,\"1325\":0.2677138418,\"1326\":0.1219899042,\"1327\":0.2008901216,\"1328\":0.4135057924,\"1329\":null,\"1330\":0.2342694638,\"1331\":0.2785446224,\"1332\":null,\"1333\":null,\"1334\":0.2855654891,\"1335\":0.1931952909,\"1336\":0.3001849311,\"1337\":0.3531974195,\"1338\":0.3754454562,\"1339\":0.3733374169,\"1340\":0.3995215096,\"1341\":0.3376411651,\"1342\":0.3799522347,\"1343\":null,\"1344\":0.3884112484,\"1345\":0.3162418895,\"1346\":null,\"1347\":0.3931221685,\"1348\":0.3233319745,\"1349\":null,\"1350\":0.0697915695,\"1351\":0.1064925958,\"1352\":0.0110859385,\"1353\":0.1366441534,\"1354\":0.0852902451,\"1355\":0.3805196791,\"1356\":0.3881744204,\"1357\":0.0416953686,\"1358\":0.2317041212,\"1359\":null,\"1360\":0.4029047358,\"1361\":0.193045097,\"1362\":0.1733953656,\"1363\":0.1557936248,\"1364\":0.1335881811,\"1365\":0.1602089869,\"1366\":0.1166871876,\"1367\":0.1352417383,\"1368\":0.1589221455,\"1369\":0.0876965856,\"1370\":0.1458534295,\"1371\":0.0470911547,\"1372\":0.0,\"1373\":0.0978072497,\"1374\":0.0769013067,\"1375\":0.3563582864,\"1376\":0.0,\"1377\":0.0689896292,\"1378\":0.0846305375,\"1379\":0.0798069248,\"1380\":0.3465880636,\"1381\":null,\"1382\":0.2154791065,\"1383\":0.1543904793,\"1384\":0.435562584,\"1385\":0.108375679,\"1386\":0.0759465175,\"1387\":0.1149735934,\"1388\":0.203145307,\"1389\":0.1286229552,\"1390\":0.3676449231,\"1391\":0.2082467927,\"1392\":0.1438718583,\"1393\":null,\"1394\":0.1651379062,\"1395\":null,\"1396\":0.1311583477,\"1397\":0.1240647411,\"1398\":null,\"1399\":null,\"1400\":0.1678841688,\"1401\":0.0910097557,\"1402\":0.3451785178,\"1403\":0.0738157913,\"1404\":0.3545949028,\"1405\":0.4334006947,\"1406\":0.1501949557,\"1407\":0.0761260911,\"1408\":0.0498804921,\"1409\":0.2730754908,\"1410\":0.1634630087,\"1411\":0.1947008835,\"1412\":0.1630811417,\"1413\":0.0921281618,\"1414\":0.1484962406,\"1415\":0.1231428159,\"1416\":0.2180794845,\"1417\":0.1882566209,\"1418\":0.1420979265,\"1419\":null,\"1420\":0.0994185913,\"1421\":0.4326156665,\"1422\":0.1073674884,\"1423\":0.0522853905,\"1424\":null,\"1425\":0.0901681439,\"1426\":0.0454029362,\"1427\":0.3147903561,\"1428\":0.1378614286,\"1429\":null,\"1430\":0.0489632074,\"1431\":0.3848491992,\"1432\":0.1943241628,\"1433\":null,\"1434\":0.1327158196,\"1435\":0.1471566902,\"1436\":0.1942326213,\"1437\":0.1765130977,\"1438\":0.1364339805,\"1439\":0.0942293098,\"1440\":0.1593576594,\"1441\":null,\"1442\":0.1670606291,\"1443\":0.1716237931,\"1444\":0.1335195385,\"1445\":null,\"1446\":0.0476186906,\"1447\":0.0869720098,\"1448\":0.1375087183,\"1449\":0.2916933471,\"1450\":0.2207338089,\"1451\":0.192408703,\"1452\":null,\"1453\":0.3623346337,\"1454\":0.142302128,\"1455\":0.3935353942,\"1456\":null,\"1457\":0.0139994665,\"1458\":null,\"1459\":0.1033837772,\"1460\":0.2011284507,\"1461\":0.1281592357,\"1462\":0.1573959446,\"1463\":0.1474772282,\"1464\":0.1345130601,\"1465\":0.301564248,\"1466\":0.1177697841,\"1467\":0.2338566325,\"1468\":0.1292018636,\"1469\":0.2257118887,\"1470\":0.2391358138,\"1471\":0.1789134934,\"1472\":0.177320189,\"1473\":0.2397488746,\"1474\":0.0873999028,\"1475\":0.250322431,\"1476\":0.1433699958,\"1477\":null,\"1478\":0.0895283973,\"1479\":null,\"1480\":0.0046897397,\"1481\":0.2365060313,\"1482\":null,\"1483\":0.1822303144,\"1484\":0.1520775879,\"1485\":0.1946027686,\"1486\":0.275165747,\"1487\":0.3620114388,\"1488\":0.0995169883,\"1489\":null,\"1490\":0.1519780566,\"1491\":null,\"1492\":0.1596721755,\"1493\":0.0197612019,\"1494\":0.0554487731,\"1495\":0.0866307146,\"1496\":0.3067363476,\"1497\":0.0773331072,\"1498\":null,\"1499\":0.1660377358,\"1500\":0.1349469595,\"1501\":null,\"1502\":0.1232428702,\"1503\":0.1458957073,\"1504\":0.0575807503,\"1505\":null,\"1506\":0.0863143622,\"1507\":0.1392089587,\"1508\":0.3579800481,\"1509\":0.2211689776,\"1510\":0.0804316962,\"1511\":0.3671973033,\"1512\":null,\"1513\":0.1410430626,\"1514\":0.1461586756,\"1515\":null,\"1516\":0.2110900961,\"1517\":null,\"1518\":null,\"1519\":0.2556457062,\"1520\":null,\"1521\":0.2626083404,\"1522\":0.0,\"1523\":0.1549724618,\"1524\":0.1842742719,\"1525\":0.3299793182,\"1526\":0.1999533305,\"1527\":0.1879871868,\"1528\":null,\"1529\":null,\"1530\":0.0900061559,\"1531\":0.1858369911,\"1532\":0.2394143975,\"1533\":0.1496702725,\"1534\":0.2318119061,\"1535\":0.159061591,\"1536\":0.1224023378,\"1537\":0.1058538865,\"1538\":0.1235928748,\"1539\":0.1257995605,\"1540\":0.064602635,\"1541\":null,\"1542\":0.0985283796,\"1543\":0.2135884632,\"1544\":0.1882627931,\"1545\":0.0652033276,\"1546\":0.0,\"1547\":null,\"1548\":0.2366038922,\"1549\":null,\"1550\":0.0207794212,\"1551\":0.0826768158,\"1552\":0.0971400152,\"1553\":0.231827528,\"1554\":0.4287859869,\"1555\":0.1879229043,\"1556\":0.1641497125,\"1557\":0.0519900541,\"1558\":0.1127837946,\"1559\":0.0908834881,\"1560\":0.1180027153,\"1561\":0.3691507418,\"1562\":0.1174491877,\"1563\":null,\"1564\":0.3770743575,\"1565\":0.1344273959,\"1566\":0.0488879848,\"1567\":null,\"1568\":null,\"1569\":0.0867495987,\"1570\":0.0729210238,\"1571\":0.3752910296,\"1572\":0.1021813845,\"1573\":0.0389656391,\"1574\":0.3875499302,\"1575\":0.123742533,\"1576\":null,\"1577\":null,\"1578\":0.0647012358,\"1579\":0.0825852696,\"1580\":0.3030320624,\"1581\":0.3530387509,\"1582\":0.1610545449,\"1583\":0.0894798864,\"1584\":0.2682335859,\"1585\":0.1725004728,\"1586\":null,\"1587\":0.1309279202,\"1588\":0.2283051111,\"1589\":0.3860724856,\"1590\":0.1513559207,\"1591\":0.2322893374,\"1592\":0.147607889,\"1593\":0.0575561822,\"1594\":0.1197893991,\"1595\":0.1414174843,\"1596\":0.1175025467,\"1597\":0.1904305551,\"1598\":0.1128056685,\"1599\":0.287075517,\"1600\":0.0679416454,\"1601\":0.1262064468,\"1602\":0.3962502855,\"1603\":0.1740241272,\"1604\":0.1485029973,\"1605\":0.2487883427,\"1606\":0.2246823982,\"1607\":0.3369674723,\"1608\":0.1325880343,\"1609\":0.047846419,\"1610\":0.1356078711,\"1611\":0.1131583301,\"1612\":null,\"1613\":0.1129290503,\"1614\":0.338843823,\"1615\":0.0966540608,\"1616\":0.1453162972,\"1617\":0.3142418924,\"1618\":0.2010814371,\"1619\":0.1257573195,\"1620\":0.1610521817,\"1621\":null,\"1622\":0.1083136104,\"1623\":0.1868114433,\"1624\":null,\"1625\":0.3239458176,\"1626\":0.0584123487,\"1627\":null,\"1628\":0.4161286649,\"1629\":null,\"1630\":0.1261657605,\"1631\":0.1840502619,\"1632\":null,\"1633\":0.1609309842,\"1634\":0.2179032295,\"1635\":null,\"1636\":null,\"1637\":null,\"1638\":0.1201168525,\"1639\":0.14816312,\"1640\":0.3424180613,\"1641\":0.2595164283,\"1642\":0.0,\"1643\":null,\"1644\":0.1624713386,\"1645\":null,\"1646\":0.1131752597,\"1647\":null,\"1648\":null,\"1649\":null,\"1650\":0.0,\"1651\":0.1551871602,\"1652\":0.0646232782,\"1653\":0.1922580083,\"1654\":null,\"1655\":0.2104833858,\"1656\":0.0704099015,\"1657\":0.1948845932,\"1658\":0.0943752621,\"1659\":0.1170571581,\"1660\":0.3285084231,\"1661\":0.2902981891,\"1662\":0.2889342034,\"1663\":null,\"1664\":0.2316434416,\"1665\":0.0807850832,\"1666\":0.0,\"1667\":0.3260673405,\"1668\":null,\"1669\":0.2572073009,\"1670\":0.188013035,\"1671\":null,\"1672\":0.3232413805,\"1673\":0.3719912978,\"1674\":0.2150768733,\"1675\":0.1437840626,\"1676\":null,\"1677\":0.1836810067,\"1678\":null,\"1679\":0.1879638793,\"1680\":null,\"1681\":0.4517730234,\"1682\":0.157703354,\"1683\":0.1409941074,\"1684\":0.0334837415,\"1685\":0.0595424065,\"1686\":0.090658942,\"1687\":0.012892481,\"1688\":null,\"1689\":0.1135310337,\"1690\":0.1327795168,\"1691\":0.055556407,\"1692\":0.162508694,\"1693\":0.1636526781,\"1694\":0.2466022315,\"1695\":0.2612269523,\"1696\":0.1531746891,\"1697\":0.1735318963,\"1698\":0.1649598982,\"1699\":0.2636766435,\"1700\":null,\"1701\":0.43123224,\"1702\":0.0892766863,\"1703\":null,\"1704\":0.1747673579,\"1705\":0.1165663833,\"1706\":0.233236664,\"1707\":0.0,\"1708\":0.1269936327,\"1709\":0.1846029851,\"1710\":0.1256223135,\"1711\":null,\"1712\":0.1041940748,\"1713\":0.2160378315,\"1714\":0.1284489647,\"1715\":0.3365044541,\"1716\":0.2149482732,\"1717\":0.1308242851,\"1718\":0.0992814969,\"1719\":0.041806513,\"1720\":null,\"1721\":0.2289014659,\"1722\":0.1545154325,\"1723\":0.1029609426,\"1724\":0.0763409189,\"1725\":0.079303984,\"1726\":0.0925042668,\"1727\":0.1420190895,\"1728\":0.1530503137,\"1729\":0.1316938877,\"1730\":0.1416288277,\"1731\":0.116706047,\"1732\":0.0666877172,\"1733\":0.0691751441,\"1734\":0.3415548173,\"1735\":0.0477355166,\"1736\":null,\"1737\":0.0601065591,\"1738\":0.1116532046,\"1739\":null,\"1740\":0.1365097438,\"1741\":0.1669298644,\"1742\":0.3279572989,\"1743\":null,\"1744\":null,\"1745\":0.0830926481,\"1746\":0.1761055112,\"1747\":0.1035769695,\"1748\":0.3783914865,\"1749\":0.4228002887,\"1750\":0.0423889411,\"1751\":0.3055880191,\"1752\":0.0,\"1753\":null,\"1754\":0.0266300737,\"1755\":0.3648433928,\"1756\":0.070408272,\"1757\":null,\"1758\":0.1112448072,\"1759\":0.0708030381,\"1760\":0.0645619651,\"1761\":0.2535801141,\"1762\":0.2884694104,\"1763\":0.3471106691,\"1764\":null,\"1765\":0.0514123425,\"1766\":0.1562997239,\"1767\":0.1325985083,\"1768\":0.0058444484,\"1769\":0.0907909487,\"1770\":0.2684262249,\"1771\":0.2258620901,\"1772\":null,\"1773\":0.1177123419,\"1774\":0.0525484881,\"1775\":0.076403714,\"1776\":0.1095703698,\"1777\":0.1592648412,\"1778\":0.074713959,\"1779\":0.0425078254,\"1780\":0.352338296,\"1781\":null,\"1782\":null,\"1783\":0.2566977496,\"1784\":0.1136502564,\"1785\":0.1192647398,\"1786\":0.1018904151,\"1787\":0.3251356239,\"1788\":0.221785113,\"1789\":0.0612340158,\"1790\":0.1274834928,\"1791\":0.0164003175,\"1792\":0.051812655,\"1793\":0.1730912949,\"1794\":0.3026322585,\"1795\":0.1334465809,\"1796\":0.2288527852,\"1797\":0.1208038705,\"1798\":0.0974893361,\"1799\":null,\"1800\":0.105242103,\"1801\":0.1412615461,\"1802\":0.0597950852,\"1803\":0.1391360921,\"1804\":null,\"1805\":0.0824202796,\"1806\":null,\"1807\":0.3807978205,\"1808\":0.3701197002,\"1809\":0.1692624073,\"1810\":null,\"1811\":0.1715882196,\"1812\":0.1200565964,\"1813\":0.056209829,\"1814\":0.1452277526,\"1815\":0.3302651562,\"1816\":0.1715276628,\"1817\":null,\"1818\":0.1640567781,\"1819\":0.0236804505,\"1820\":0.1501431315,\"1821\":null,\"1822\":null,\"1823\":0.1122355491,\"1824\":0.1176157399,\"1825\":0.2426750198,\"1826\":0.1182237949,\"1827\":0.0312936977,\"1828\":0.2328141936,\"1829\":null,\"1830\":0.134334339,\"1831\":0.2653671862,\"1832\":0.1537521828,\"1833\":0.1089503208,\"1834\":null,\"1835\":0.1215313389,\"1836\":0.2110448218,\"1837\":0.0274037227,\"1838\":0.1221962378,\"1839\":0.3659991628,\"1840\":0.1258181674,\"1841\":0.2223657098,\"1842\":0.2963408309,\"1843\":0.2167018465,\"1844\":null,\"1845\":0.1046511628,\"1846\":0.0,\"1847\":0.2123352637,\"1848\":0.2259131747,\"1849\":0.1436332989,\"1850\":0.322483465,\"1851\":0.3700738564,\"1852\":0.1567648432,\"1853\":0.0414069675,\"1854\":null,\"1855\":0.1488855527,\"1856\":null,\"1857\":null,\"1858\":0.3084102874,\"1859\":0.0,\"1860\":0.2886092207,\"1861\":0.3031138055,\"1862\":0.3747447668,\"1863\":0.1637542598,\"1864\":0.123989707,\"1865\":0.2737236017,\"1866\":0.0,\"1867\":0.2651605232,\"1868\":null,\"1869\":0.1341064987,\"1870\":0.1736191946,\"1871\":0.1825083186,\"1872\":0.1900151885,\"1873\":0.0967699318,\"1874\":0.1650338873,\"1875\":null,\"1876\":0.247531662,\"1877\":0.0840964571,\"1878\":0.1458359715,\"1879\":null,\"1880\":0.1791167289,\"1881\":0.3635656476,\"1882\":0.0986094,\"1883\":0.1329418611,\"1884\":0.1322321357,\"1885\":0.0517795196,\"1886\":0.3104658217,\"1887\":0.2327214957,\"1888\":0.0494016439,\"1889\":0.3582824722,\"1890\":null,\"1891\":0.0566519105,\"1892\":0.1780119577,\"1893\":0.1409828045,\"1894\":0.1551423739,\"1895\":0.3162139383,\"1896\":0.1601523113,\"1897\":0.2401463425,\"1898\":null,\"1899\":0.1735222628,\"1900\":0.2178384722,\"1901\":0.1000237806,\"1902\":null,\"1903\":0.3762040015,\"1904\":0.1816762483,\"1905\":0.0938763866,\"1906\":0.2074111857,\"1907\":null,\"1908\":0.0,\"1909\":0.0785492538,\"1910\":0.3407925246,\"1911\":0.1042108153,\"1912\":0.1951702141,\"1913\":0.2192152245,\"1914\":0.2288106424,\"1915\":0.187338641,\"1916\":0.1314151433,\"1917\":null,\"1918\":0.2277357054,\"1919\":0.1852034465,\"1920\":null,\"1921\":0.2716635421,\"1922\":0.1585346127,\"1923\":0.0578810781,\"1924\":0.1095187202,\"1925\":0.0512756267,\"1926\":0.3656715412,\"1927\":0.1369217222,\"1928\":0.2108072559,\"1929\":0.071377703,\"1930\":0.1099437073,\"1931\":0.2372677417,\"1932\":null,\"1933\":0.1358205777,\"1934\":null,\"1935\":null,\"1936\":0.1797859196,\"1937\":0.1383676868,\"1938\":0.2411572572,\"1939\":0.3038637248,\"1940\":0.0874011763,\"1941\":null,\"1942\":0.4603470829,\"1943\":null,\"1944\":0.2067484364,\"1945\":0.1387401918,\"1946\":0.0334297986,\"1947\":0.171440522,\"1948\":0.1899068094,\"1949\":0.3249480486,\"1950\":0.177354424,\"1951\":null,\"1952\":0.0536553519,\"1953\":null,\"1954\":null,\"1955\":0.1566064587,\"1956\":null,\"1957\":0.1952864547,\"1958\":0.1423439148,\"1959\":0.2368463685,\"1960\":0.0782473375,\"1961\":0.0442154353,\"1962\":0.1225556053,\"1963\":0.0092571457,\"1964\":0.0839580877,\"1965\":0.2286071961,\"1966\":0.1025874333,\"1967\":0.2137477154,\"1968\":0.1640404648,\"1969\":null,\"1970\":0.1912551335,\"1971\":null,\"1972\":0.1954436121,\"1973\":0.0923576536,\"1974\":0.1008253082,\"1975\":0.1103526975,\"1976\":0.1136574867,\"1977\":0.1352070484,\"1978\":0.1448974535,\"1979\":0.3257286143,\"1980\":null,\"1981\":null,\"1982\":0.1273467931,\"1983\":0.3516129615,\"1984\":0.3242288819,\"1985\":0.0819049976,\"1986\":0.2365161402,\"1987\":0.1522550611,\"1988\":0.0724668792,\"1989\":0.1457667496,\"1990\":0.0629794815,\"1991\":null,\"1992\":null,\"1993\":0.1997513927,\"1994\":0.1698834306,\"1995\":0.3435760875,\"1996\":0.3974086953,\"1997\":null,\"1998\":0.0949178239,\"1999\":0.169809498,\"2000\":null,\"2001\":null,\"2002\":null,\"2003\":0.0396275236,\"2004\":0.1935075953,\"2005\":0.1239821785,\"2006\":null,\"2007\":0.1200963235,\"2008\":null,\"2009\":0.1668459439,\"2010\":0.1705538243,\"2011\":0.2354959018,\"2012\":0.1718077736,\"2013\":0.1767197873,\"2014\":0.124323408,\"2015\":null,\"2016\":0.2028952123,\"2017\":0.0953626201,\"2018\":0.0687723793,\"2019\":null,\"2020\":0.0621163203,\"2021\":null,\"2022\":0.1272368809,\"2023\":null,\"2024\":0.5019318014,\"2025\":0.2231364297,\"2026\":0.0861374331,\"2027\":null,\"2028\":null,\"2029\":null,\"2030\":null,\"2031\":0.1124337381,\"2032\":0.1545983787,\"2033\":0.2176757243,\"2034\":0.1044169887,\"2035\":0.2009503752,\"2036\":0.1015856346,\"2037\":0.1870611823,\"2038\":null,\"2039\":0.3515492748,\"2040\":0.0742218978,\"2041\":0.1303845779,\"2042\":0.0869753771,\"2043\":0.062468813,\"2044\":null,\"2045\":null,\"2046\":0.0395826945,\"2047\":0.3489033248,\"2048\":null,\"2049\":null,\"2050\":0.1055883972,\"2051\":0.2493788667,\"2052\":null,\"2053\":0.0536148593,\"2054\":0.1630425548,\"2055\":null,\"2056\":0.3453463116,\"2057\":0.1053339932,\"2058\":0.2466842006,\"2059\":0.0881160138,\"2060\":null,\"2061\":0.0693526154,\"2062\":0.1584315287,\"2063\":0.1369033046,\"2064\":0.1749787382,\"2065\":0.2019171452,\"2066\":null,\"2067\":0.1058231511,\"2068\":0.1307792549,\"2069\":0.2573866305,\"2070\":0.2854846317,\"2071\":0.0813401759,\"2072\":0.1737401696,\"2073\":0.1804542293,\"2074\":0.1972874775,\"2075\":0.0721789276,\"2076\":0.2409054265,\"2077\":0.1237202679,\"2078\":0.0960498819,\"2079\":0.1730109665,\"2080\":0.153578788,\"2081\":0.0560144346,\"2082\":0.2213663278,\"2083\":null,\"2084\":0.2726482917,\"2085\":0.2563628653,\"2086\":0.2464771104,\"2087\":null,\"2088\":0.174988954,\"2089\":0.156509859,\"2090\":0.1742283262,\"2091\":0.1684176536,\"2092\":0.1183602195,\"2093\":null,\"2094\":null,\"2095\":null,\"2096\":null,\"2097\":null,\"2098\":0.1380653994,\"2099\":0.143971941,\"2100\":0.1930863795,\"2101\":0.0466990834,\"2102\":0.1500560202,\"2103\":null,\"2104\":0.3749283825,\"2105\":null,\"2106\":0.1387490209,\"2107\":0.3637317769,\"2108\":0.3781991309,\"2109\":0.2128780361,\"2110\":0.1339871371,\"2111\":0.3737339623,\"2112\":0.1570643619,\"2113\":0.1280571573,\"2114\":0.1582953809,\"2115\":0.0871600198,\"2116\":0.4130804214,\"2117\":0.1037396399,\"2118\":0.3659930357,\"2119\":0.0381676491,\"2120\":0.0367781852,\"2121\":null,\"2122\":null,\"2123\":0.0975735931,\"2124\":0.1632306803,\"2125\":0.074681338,\"2126\":0.0159179566,\"2127\":null,\"2128\":null,\"2129\":0.2677139343,\"2130\":0.1411540227,\"2131\":0.0907288482,\"2132\":null,\"2133\":null,\"2134\":0.1371914888,\"2135\":null,\"2136\":0.1647498398,\"2137\":0.0124243537,\"2138\":0.1404546721,\"2139\":0.167759513,\"2140\":null,\"2141\":0.2320995166,\"2142\":0.1361416899,\"2143\":0.1321609803,\"2144\":0.1883632545,\"2145\":0.1479868437,\"2146\":0.2733003016,\"2147\":null,\"2148\":0.1507223689,\"2149\":0.2603783271,\"2150\":0.2782866024,\"2151\":0.3336109822,\"2152\":0.1416282349,\"2153\":null,\"2154\":null,\"2155\":0.2741415444,\"2156\":0.1055434773,\"2157\":null,\"2158\":null,\"2159\":0.1453560998,\"2160\":0.1065873571,\"2161\":0.1372797128,\"2162\":null,\"2163\":0.2475686694,\"2164\":0.261673649,\"2165\":null,\"2166\":null,\"2167\":0.1698520998,\"2168\":0.231489447,\"2169\":0.1343324449,\"2170\":0.2257877908,\"2171\":null,\"2172\":0.1201167769,\"2173\":0.1330710343,\"2174\":0.1163257931,\"2175\":0.1239588885,\"2176\":0.211097572,\"2177\":0.0982380546,\"2178\":0.3735086882,\"2179\":0.0819821957,\"2180\":0.2067599767,\"2181\":0.092841824,\"2182\":0.1713652457,\"2183\":0.2035105737,\"2184\":0.1999192695,\"2185\":0.1491644115,\"2186\":0.1661315162,\"2187\":0.283352408,\"2188\":0.1434918936,\"2189\":0.2335804933,\"2190\":0.219192172,\"2191\":0.3544709595,\"2192\":0.1252208886,\"2193\":0.1420543212,\"2194\":0.1010064683,\"2195\":0.0372141376,\"2196\":null,\"2197\":null,\"2198\":0.1280765424,\"2199\":0.0572127904,\"2200\":null,\"2201\":0.3338522455,\"2202\":0.2073616801,\"2203\":0.0329308031,\"2204\":0.1285485457,\"2205\":0.1055814894,\"2206\":0.1646845715,\"2207\":null,\"2208\":0.3075431018,\"2209\":0.1225334892,\"2210\":0.161495629,\"2211\":0.225835819,\"2212\":0.1223566733,\"2213\":0.0767110335,\"2214\":0.109366685,\"2215\":0.178675798,\"2216\":0.1343888343,\"2217\":0.082478714,\"2218\":0.2318732236,\"2219\":0.0553376381,\"2220\":null,\"2221\":0.0668158107,\"2222\":0.1525053777,\"2223\":0.2732923297,\"2224\":null,\"2225\":0.3771564867,\"2226\":0.1592699768,\"2227\":0.1308642166,\"2228\":0.139941521,\"2229\":0.3671202826,\"2230\":null,\"2231\":0.0,\"2232\":0.1133224002,\"2233\":0.2531473357,\"2234\":0.1105215607,\"2235\":0.3506731902,\"2236\":null,\"2237\":null,\"2238\":0.1386614659,\"2239\":0.3590518177,\"2240\":0.1145976799,\"2241\":0.0970329522,\"2242\":0.0,\"2243\":0.0530504112,\"2244\":null,\"2245\":0.141502353,\"2246\":0.0732024707,\"2247\":0.004762643,\"2248\":0.2309555324,\"2249\":0.1199419494,\"2250\":null,\"2251\":0.1583316937,\"2252\":0.147915758,\"2253\":0.1082822688,\"2254\":0.1398976512,\"2255\":0.2476187297,\"2256\":0.155938136,\"2257\":0.2918668605,\"2258\":null,\"2259\":null,\"2260\":0.1269647919,\"2261\":0.2673955947,\"2262\":null,\"2263\":0.1719974813,\"2264\":0.1547939256,\"2265\":0.0389490096,\"2266\":null,\"2267\":0.0906253075,\"2268\":0.0693302071,\"2269\":0.0,\"2270\":0.0973384419,\"2271\":null,\"2272\":null,\"2273\":0.0101487193,\"2274\":0.1835541101,\"2275\":0.1274729362,\"2276\":0.1288875886,\"2277\":0.1360976825,\"2278\":0.111533195,\"2279\":null,\"2280\":0.3575989137,\"2281\":0.0762857586,\"2282\":0.075323147,\"2283\":0.2360678547,\"2284\":0.1846465782,\"2285\":null,\"2286\":null,\"2287\":0.3409772611,\"2288\":0.3589816422,\"2289\":0.1411731824,\"2290\":null,\"2291\":0.0,\"2292\":0.2130098082,\"2293\":0.383613908,\"2294\":0.2524650422,\"2295\":0.05376642,\"2296\":0.3433733792,\"2297\":0.0835359057,\"2298\":null,\"2299\":0.1335621336,\"2300\":null,\"2301\":0.0373657339,\"2302\":0.0396202993,\"2303\":null,\"2304\":null,\"2305\":null,\"2306\":null,\"2307\":0.2311975215,\"2308\":null,\"2309\":0.161539274,\"2310\":null,\"2311\":0.1560181856,\"2312\":0.3897634986,\"2313\":null,\"2314\":0.0935465124,\"2315\":0.2802391234,\"2316\":0.1491400511,\"2317\":0.2201460304,\"2318\":0.3856559362,\"2319\":0.0655992482,\"2320\":0.260054517,\"2321\":0.3720770597,\"2322\":0.0057522718,\"2323\":0.1629412625,\"2324\":0.1582942012,\"2325\":null,\"2326\":0.1170925957,\"2327\":0.2084198372,\"2328\":0.2538763605,\"2329\":0.1299926802,\"2330\":0.1830931944,\"2331\":0.0551733016,\"2332\":0.2532774491,\"2333\":0.391586836,\"2334\":0.3770013314,\"2335\":0.0943080223,\"2336\":0.0449288912,\"2337\":0.3908132716,\"2338\":null,\"2339\":0.2660439034,\"2340\":0.1721092731,\"2341\":0.1729331039,\"2342\":0.1115274637,\"2343\":0.1185474954,\"2344\":null,\"2345\":0.088457031,\"2346\":0.1588294809,\"2347\":0.1672840857,\"2348\":0.2800360269,\"2349\":0.1714131869,\"2350\":0.1546496815,\"2351\":0.1475285429,\"2352\":0.3359148311,\"2353\":0.0896712869,\"2354\":0.0947588746,\"2355\":0.3836241504,\"2356\":0.3473095657,\"2357\":0.1698925043,\"2358\":0.3454126493,\"2359\":0.0827133809,\"2360\":0.158793725,\"2361\":0.1896478591,\"2362\":0.1963047229,\"2363\":0.2612081319,\"2364\":0.3120992217,\"2365\":0.0363512868,\"2366\":0.069341146,\"2367\":0.125961515,\"2368\":0.2022995438,\"2369\":0.1600820426,\"2370\":0.1425888824,\"2371\":0.354179803,\"2372\":0.276414583,\"2373\":0.2480444575,\"2374\":null,\"2375\":null,\"2376\":0.0271625583,\"2377\":0.027478985,\"2378\":0.0186812158,\"2379\":0.1726701133,\"2380\":null,\"2381\":0.1535603375,\"2382\":0.1340487288,\"2383\":0.1464993432,\"2384\":0.1245986029,\"2385\":0.1523075158,\"2386\":0.3403022074,\"2387\":0.0842252275,\"2388\":null,\"2389\":0.0855755617,\"2390\":0.1062295661,\"2391\":0.066391371,\"2392\":null,\"2393\":0.1387042469,\"2394\":0.0909018082,\"2395\":0.1883053631,\"2396\":0.3197970277,\"2397\":null,\"2398\":null,\"2399\":0.054702646,\"2400\":0.0867028177,\"2401\":null,\"2402\":0.0928484616,\"2403\":0.0,\"2404\":0.1910473928,\"2405\":0.3532474409,\"2406\":0.1320881237,\"2407\":null,\"2408\":0.0764597654,\"2409\":null,\"2410\":null,\"2411\":0.1514002687,\"2412\":0.1357573619,\"2413\":null,\"2414\":0.2479033601,\"2415\":0.2400056015,\"2416\":0.2090637603,\"2417\":0.0,\"2418\":0.361408825,\"2419\":0.1062607271,\"2420\":0.2054236589,\"2421\":0.1746368223,\"2422\":null,\"2423\":null,\"2424\":0.0919157299,\"2425\":null,\"2426\":0.2139500424,\"2427\":0.0763558602,\"2428\":0.0,\"2429\":0.1676590745,\"2430\":null,\"2431\":null,\"2432\":0.161271495,\"2433\":0.2121011084,\"2434\":0.1794413827,\"2435\":null,\"2436\":null,\"2437\":0.2140420609,\"2438\":0.0991341768,\"2439\":null,\"2440\":0.108453684,\"2441\":0.1480528098,\"2442\":null,\"2443\":0.1612706825,\"2444\":0.0203299834,\"2445\":0.3817849277,\"2446\":0.1685298746,\"2447\":0.2572023012,\"2448\":0.2245739965,\"2449\":null,\"2450\":null,\"2451\":0.0616366299,\"2452\":0.2462161067,\"2453\":0.1456607575,\"2454\":null,\"2455\":0.0556700811,\"2456\":0.0,\"2457\":0.1563162748,\"2458\":0.2161240121,\"2459\":null,\"2460\":0.0,\"2461\":0.0,\"2462\":null,\"2463\":0.0979554617,\"2464\":null,\"2465\":0.1635419215,\"2466\":null,\"2467\":null,\"2468\":0.0627692855,\"2469\":0.0626589181,\"2470\":null,\"2471\":0.1272857794,\"2472\":0.1999668113,\"2473\":0.1479203427,\"2474\":0.1827622459,\"2475\":0.1400099427,\"2476\":0.226866759,\"2477\":0.1730808512,\"2478\":0.1478522253,\"2479\":0.0763233394,\"2480\":null,\"2481\":0.1035968468,\"2482\":0.1120489696,\"2483\":0.1024985223,\"2484\":0.0267030333,\"2485\":null,\"2486\":0.3597792762,\"2487\":0.2714774581,\"2488\":0.0654918996,\"2489\":0.2131891014,\"2490\":0.0,\"2491\":0.1988182759,\"2492\":0.3104933941,\"2493\":0.0769323315,\"2494\":0.2904525114,\"2495\":null,\"2496\":0.1689824998,\"2497\":0.3036456527,\"2498\":null,\"2499\":null,\"2500\":0.2879333161,\"2501\":0.3248063457,\"2502\":0.0971157046,\"2503\":0.1442386951,\"2504\":0.1470736473,\"2505\":null,\"2506\":0.2590907592,\"2507\":null,\"2508\":null,\"2509\":0.1146426852,\"2510\":null,\"2511\":0.1398557894,\"2512\":0.2096991128,\"2513\":0.4008414345,\"2514\":0.0371216826,\"2515\":null,\"2516\":0.2332562324,\"2517\":0.0800026638,\"2518\":0.1350439042,\"2519\":0.0749704603,\"2520\":0.1316918307,\"2521\":null,\"2522\":0.3685716074,\"2523\":0.1677335736,\"2524\":null,\"2525\":0.374236624,\"2526\":0.0,\"2527\":0.3062049208,\"2528\":0.0846118124,\"2529\":0.3562816302,\"2530\":0.3608484803,\"2531\":0.1100980005,\"2532\":null,\"2533\":null,\"2534\":0.3651165115,\"2535\":0.0937341199,\"2536\":0.1752102128,\"2537\":0.0847612795,\"2538\":0.1553987663,\"2539\":null,\"2540\":null,\"2541\":0.2437727207,\"2542\":0.3010294333,\"2543\":0.1807088617,\"2544\":0.3305441652,\"2545\":0.2729067432,\"2546\":0.1038773911,\"2547\":0.0831789507,\"2548\":0.1284534247,\"2549\":0.0212462402,\"2550\":0.1250143671,\"2551\":0.1234954756,\"2552\":null,\"2553\":0.3317637749,\"2554\":null,\"2555\":0.1650284673,\"2556\":0.0916235939,\"2557\":0.0482535929,\"2558\":0.1248106304,\"2559\":null,\"2560\":0.0944638822,\"2561\":null,\"2562\":0.3732841011,\"2563\":null,\"2564\":0.2252348876,\"2565\":0.1702672455,\"2566\":null,\"2567\":0.0963717825,\"2568\":0.4051488722,\"2569\":0.1219560683,\"2570\":0.2806355862,\"2571\":0.1257195915,\"2572\":0.3950138962,\"2573\":0.2300362622,\"2574\":0.130268736,\"2575\":0.0,\"2576\":null,\"2577\":0.1637684092,\"2578\":0.2881355675,\"2579\":0.3793413811,\"2580\":0.1113395991,\"2581\":null,\"2582\":0.0858877444,\"2583\":0.1155100229,\"2584\":0.3910349255,\"2585\":null,\"2586\":null,\"2587\":0.1483124502,\"2588\":0.1569586461,\"2589\":0.2536499545,\"2590\":0.0016725209,\"2591\":0.1444861563,\"2592\":0.0547645645,\"2593\":0.1833628815,\"2594\":null,\"2595\":0.1653010749,\"2596\":0.0971849236,\"2597\":0.0938020506,\"2598\":0.1650495658,\"2599\":0.1795149622,\"2600\":0.2079631231,\"2601\":0.1804750646,\"2602\":0.1289917993,\"2603\":0.1310757508,\"2604\":null,\"2605\":null,\"2606\":null,\"2607\":0.1526314218,\"2608\":0.2440178532,\"2609\":0.3483339803,\"2610\":0.1614952059,\"2611\":0.1876442068,\"2612\":0.3857592239,\"2613\":0.1414456333,\"2614\":0.1197515568,\"2615\":0.1236198425,\"2616\":0.1381670059,\"2617\":0.1747404941,\"2618\":0.188337431,\"2619\":0.1908229506,\"2620\":0.2101620842,\"2621\":0.1250651434,\"2622\":0.1276230979,\"2623\":0.1504024775,\"2624\":0.1478397539,\"2625\":0.333949262,\"2626\":0.2381766258,\"2627\":null,\"2628\":0.2370168679,\"2629\":0.3663365708,\"2630\":0.0,\"2631\":null,\"2632\":0.0572417058,\"2633\":null,\"2634\":0.2339300156,\"2635\":0.1868638938,\"2636\":null,\"2637\":0.0964544395,\"2638\":0.1728073573,\"2639\":0.3846690057,\"2640\":0.1633771582,\"2641\":0.0966049155,\"2642\":0.1125860503,\"2643\":0.1166907134,\"2644\":0.1278153824,\"2645\":0.0696698435,\"2646\":null,\"2647\":0.068445259,\"2648\":0.070334264,\"2649\":0.231657877,\"2650\":null,\"2651\":0.1471178102,\"2652\":null,\"2653\":0.0,\"2654\":0.1274114987,\"2655\":0.1126172156,\"2656\":null,\"2657\":0.0,\"2658\":0.084958092,\"2659\":0.0727008416,\"2660\":0.154661658,\"2661\":0.2378067974,\"2662\":0.3255262561,\"2663\":0.2242017051,\"2664\":0.255501958,\"2665\":0.2547057043,\"2666\":null,\"2667\":0.0,\"2668\":0.1307126177,\"2669\":0.1109934633,\"2670\":0.1088643959,\"2671\":0.1038452238,\"2672\":0.0772408416,\"2673\":0.0545537726,\"2674\":null,\"2675\":0.2341561648,\"2676\":null,\"2677\":null,\"2678\":0.1387413824,\"2679\":0.324881123,\"2680\":0.1246950502,\"2681\":0.2592042333,\"2682\":0.287386763,\"2683\":0.3149592437,\"2684\":0.1290961458,\"2685\":0.1851047728,\"2686\":null,\"2687\":0.3685419263,\"2688\":0.2707625377,\"2689\":null,\"2690\":0.1421081378,\"2691\":0.1122461534,\"2692\":null,\"2693\":null,\"2694\":0.1311053242,\"2695\":0.2207742699,\"2696\":0.1023828303,\"2697\":0.1721102458,\"2698\":null,\"2699\":0.2078544801,\"2700\":null,\"2701\":0.1649563468,\"2702\":null,\"2703\":0.1331790369,\"2704\":0.0946705223,\"2705\":0.1422990543,\"2706\":0.2953717319,\"2707\":null,\"2708\":0.2411186315,\"2709\":0.0,\"2710\":0.0,\"2711\":0.1344619133,\"2712\":0.1009103779,\"2713\":0.0937225365,\"2714\":0.0454906298,\"2715\":null,\"2716\":0.1092383438,\"2717\":0.2112150818,\"2718\":0.0739873715,\"2719\":0.1323114303,\"2720\":0.1841026392,\"2721\":null,\"2722\":0.1640054335,\"2723\":0.1622341277,\"2724\":0.0511587117,\"2725\":0.0348530381,\"2726\":0.1356609458,\"2727\":0.0966322948,\"2728\":0.2095013752,\"2729\":0.1429544036,\"2730\":null,\"2731\":0.0545865839,\"2732\":0.2139342649,\"2733\":0.0,\"2734\":0.0520830624,\"2735\":0.1076437913,\"2736\":0.3576036451,\"2737\":0.0276435272,\"2738\":0.1164774119,\"2739\":0.1322840452,\"2740\":0.1550450502,\"2741\":null,\"2742\":0.1753677563,\"2743\":0.1645071528,\"2744\":0.1151463155,\"2745\":0.0,\"2746\":0.0764069362,\"2747\":0.1197020105,\"2748\":0.1851726647,\"2749\":null,\"2750\":0.164951897,\"2751\":0.0414527098,\"2752\":0.0480644734,\"2753\":0.2248989285,\"2754\":0.3069063039,\"2755\":0.1202834628,\"2756\":0.1637045299,\"2757\":0.0713396272,\"2758\":0.0982734625,\"2759\":0.1019067881,\"2760\":0.1179452595,\"2761\":0.1686942616,\"2762\":0.1516390703,\"2763\":null,\"2764\":0.0395447986,\"2765\":0.2310373592,\"2766\":0.4125669027,\"2767\":0.152996166,\"2768\":0.1595109148,\"2769\":0.2920927955,\"2770\":0.186891685,\"2771\":0.0626073542,\"2772\":0.1603963826,\"2773\":0.5197906672,\"2774\":0.2446961451,\"2775\":0.2299762265,\"2776\":0.1138897176,\"2777\":0.1854938905,\"2778\":0.1128419211,\"2779\":0.1764135878,\"2780\":0.190959983,\"2781\":null,\"2782\":0.3453290009,\"2783\":null,\"2784\":null,\"2785\":0.350447507,\"2786\":0.098149734,\"2787\":0.1900183941,\"2788\":0.11163122,\"2789\":0.1376261145,\"2790\":0.1506482992,\"2791\":0.2411436057,\"2792\":0.170221794,\"2793\":0.1414506242,\"2794\":0.4173413785,\"2795\":0.0993738804,\"2796\":0.06241003,\"2797\":0.1787926458,\"2798\":0.0802821984,\"2799\":null,\"2800\":0.1371392593,\"2801\":0.2992892576,\"2802\":0.166662802,\"2803\":0.1002479671,\"2804\":0.0998761119,\"2805\":0.2912130701,\"2806\":0.3635810738,\"2807\":null,\"2808\":0.0720676446,\"2809\":0.0831444384,\"2810\":0.1599700452,\"2811\":0.3353232141,\"2812\":0.3599729835,\"2813\":0.1278329275,\"2814\":null,\"2815\":0.2380213733,\"2816\":0.6075689885,\"2817\":0.2830662643,\"2818\":0.1195067757,\"2819\":0.2334465355,\"2820\":0.3416896423,\"2821\":0.158996518,\"2822\":0.1700637826,\"2823\":0.0756752292,\"2824\":0.2036769881,\"2825\":0.384902246,\"2826\":0.1865578282,\"2827\":0.3337236423,\"2828\":0.082233765,\"2829\":0.2066659787,\"2830\":0.1727036926,\"2831\":0.2188298842,\"2832\":0.2379001659,\"2833\":0.1335308471,\"2834\":0.1994645714,\"2835\":null,\"2836\":null,\"2837\":0.0,\"2838\":0.1612903226,\"2839\":0.2792021301,\"2840\":0.3380418195,\"2841\":0.2239772294,\"2842\":0.1695820141,\"2843\":0.1058338676,\"2844\":null,\"2845\":null,\"2846\":0.1025063659,\"2847\":0.0,\"2848\":0.0787160466,\"2849\":0.1191192949,\"2850\":0.0949089841,\"2851\":0.3610921756,\"2852\":0.1789654242,\"2853\":0.3342482805,\"2854\":0.1204549038,\"2855\":0.1438178524,\"2856\":0.0137184342,\"2857\":null,\"2858\":0.208535629,\"2859\":0.1393734215,\"2860\":0.0628309339,\"2861\":0.1800537033,\"2862\":0.1689825471,\"2863\":0.1520879647,\"2864\":0.175840515,\"2865\":0.0939989392,\"2866\":null,\"2867\":null,\"2868\":null,\"2869\":0.3324387271,\"2870\":0.3373098484,\"2871\":0.2403701421,\"2872\":0.1036755075,\"2873\":0.4273568132,\"2874\":0.3640663935,\"2875\":0.2356629891,\"2876\":0.118976599,\"2877\":0.0261419917,\"2878\":0.2459693561,\"2879\":null,\"2880\":0.0895955773,\"2881\":0.0,\"2882\":0.2447698937,\"2883\":null,\"2884\":0.3687780373,\"2885\":0.0087408089,\"2886\":0.3596856854,\"2887\":0.1096399087,\"2888\":0.2550230595,\"2889\":0.023485096,\"2890\":0.0591088129,\"2891\":null,\"2892\":null,\"2893\":0.1197895661,\"2894\":null,\"2895\":0.142884325,\"2896\":0.0957297162,\"2897\":0.1321206422,\"2898\":0.0591216314,\"2899\":0.0706219929,\"2900\":0.0648324765,\"2901\":0.3019373249,\"2902\":0.0410605408,\"2903\":0.1625582305,\"2904\":null,\"2905\":0.0777037386,\"2906\":0.138559945,\"2907\":null,\"2908\":0.0710571882,\"2909\":null,\"2910\":0.373950258,\"2911\":0.0425394852,\"2912\":0.2037265986,\"2913\":0.148445351,\"2914\":null,\"2915\":null,\"2916\":null,\"2917\":0.1562534948,\"2918\":0.0625700118,\"2919\":0.2161335188,\"2920\":0.0939741914,\"2921\":0.1295408087,\"2922\":null,\"2923\":0.3443774558,\"2924\":0.2091451337,\"2925\":0.1014917212,\"2926\":0.1167765013,\"2927\":null,\"2928\":0.1281908637,\"2929\":0.3953074667,\"2930\":0.0798224705,\"2931\":0.0900600643,\"2932\":null,\"2933\":null,\"2934\":0.1522537411,\"2935\":0.0,\"2936\":0.2807799942,\"2937\":0.1245496716,\"2938\":0.0293194697,\"2939\":0.202291913,\"2940\":0.132138094,\"2941\":0.0224892806,\"2942\":0.0474940701,\"2943\":0.1464269825,\"2944\":0.1217716459,\"2945\":0.0304501921,\"2946\":null,\"2947\":0.3655367812,\"2948\":0.158781058,\"2949\":0.0658262715,\"2950\":null,\"2951\":null,\"2952\":0.1946278155,\"2953\":0.194476522,\"2954\":null,\"2955\":0.0895564078,\"2956\":null,\"2957\":null,\"2958\":0.1982235145,\"2959\":0.3328659498,\"2960\":0.2781760326,\"2961\":null,\"2962\":0.0705990673,\"2963\":0.2513544542,\"2964\":0.1781621479,\"2965\":null,\"2966\":0.1964205369,\"2967\":0.1587449623,\"2968\":null,\"2969\":0.0791308447,\"2970\":0.0720423842,\"2971\":0.0364320579,\"2972\":0.0978565799,\"2973\":0.2555814983,\"2974\":0.1282773711,\"2975\":0.2158976664,\"2976\":0.1369245753,\"2977\":null,\"2978\":0.3774885874,\"2979\":0.1558953337,\"2980\":0.1396361618,\"2981\":0.1936529466,\"2982\":0.081762138,\"2983\":null,\"2984\":null,\"2985\":0.0965266833,\"2986\":0.280086539,\"2987\":0.2583730524,\"2988\":0.1049863258,\"2989\":0.2608382953,\"2990\":0.1211513315,\"2991\":0.1827348275,\"2992\":0.156874506,\"2993\":0.0402553427,\"2994\":0.2183394807,\"2995\":0.379364162,\"2996\":null,\"2997\":0.0423468631,\"2998\":0.0726659047,\"2999\":null,\"3000\":0.3707036239,\"3001\":0.273090671,\"3002\":0.1469222381,\"3003\":null,\"3004\":0.1831616721,\"3005\":0.0,\"3006\":0.1522396976,\"3007\":0.2550190088,\"3008\":null,\"3009\":0.1585651486,\"3010\":0.1586645599,\"3011\":0.0199214326,\"3012\":null,\"3013\":0.1854074451,\"3014\":0.1046678066,\"3015\":0.1057149888,\"3016\":0.152469352,\"3017\":null,\"3018\":0.1565982302,\"3019\":0.12596366,\"3020\":0.2129018714,\"3021\":0.0,\"3022\":0.0625687607,\"3023\":0.0465103223,\"3024\":null,\"3025\":0.093104525,\"3026\":0.0,\"3027\":null,\"3028\":0.2948158806,\"3029\":0.3934198702,\"3030\":0.1259802983,\"3031\":null,\"3032\":0.0557579502,\"3033\":0.1304445231,\"3034\":0.1146277832,\"3035\":0.2224375816,\"3036\":0.0755539322,\"3037\":null,\"3038\":0.0,\"3039\":0.0426808778,\"3040\":0.2081609019,\"3041\":0.1944227257,\"3042\":0.1793240594,\"3043\":null,\"3044\":0.173379476,\"3045\":0.0632051639,\"3046\":0.3054291954,\"3047\":0.0390462363,\"3048\":null,\"3049\":null,\"3050\":0.4912855176,\"3051\":0.1557244339,\"3052\":0.1105585146,\"3053\":null,\"3054\":null,\"3055\":null,\"3056\":0.2736760416,\"3057\":null,\"3058\":0.1116872925,\"3059\":0.2065437869,\"3060\":null,\"3061\":0.0,\"3062\":null,\"3063\":0.1229262487,\"3064\":null,\"3065\":null,\"3066\":0.2563627366,\"3067\":0.1915069985,\"3068\":0.09794804,\"3069\":0.1488347112,\"3070\":null,\"3071\":0.0421224276,\"3072\":null,\"3073\":0.0511335876,\"3074\":0.1821871685,\"3075\":null,\"3076\":0.1514204222,\"3077\":0.0738605753,\"3078\":0.0874169016,\"3079\":null,\"3080\":0.1103891854,\"3081\":0.1302811298,\"3082\":0.2500932723,\"3083\":null,\"3084\":0.3386509114,\"3085\":0.1533736034,\"3086\":0.1509418374,\"3087\":0.3808340035,\"3088\":null,\"3089\":0.1538953457,\"3090\":null,\"3091\":0.0859580136,\"3092\":0.1189716938,\"3093\":0.1280552124,\"3094\":0.1073352466,\"3095\":0.0901067529,\"3096\":null,\"3097\":0.1779578257,\"3098\":0.1489646519,\"3099\":0.135803247,\"3100\":0.1629609717,\"3101\":null,\"3102\":0.11406103,\"3103\":null,\"3104\":null,\"3105\":null,\"3106\":0.4612189785,\"3107\":0.2478971213,\"3108\":0.03704546,\"3109\":0.1082002983,\"3110\":null,\"3111\":0.0408727766,\"3112\":0.1081067373,\"3113\":null,\"3114\":null,\"3115\":null,\"3116\":0.2788977814,\"3117\":0.2273376322,\"3118\":null,\"3119\":0.3413901856,\"3120\":0.2162523663,\"3121\":0.1331880248,\"3122\":0.1455593148,\"3123\":null,\"3124\":0.0,\"3125\":0.0,\"3126\":0.4392159822,\"3127\":0.0943846693,\"3128\":0.1937732572,\"3129\":0.1195700534,\"3130\":0.0569558081,\"3131\":0.1286625435,\"3132\":0.0749559664,\"3133\":0.1252123344,\"3134\":null,\"3135\":0.1191126018,\"3136\":null,\"3137\":0.1510536674,\"3138\":0.1969864993,\"3139\":0.3559990809,\"3140\":null,\"3141\":0.1837272877,\"3142\":0.3433680732,\"3143\":0.0474748425,\"3144\":0.1074650775,\"3145\":0.071783903,\"3146\":0.1393793528,\"3147\":0.1381097489,\"3148\":null,\"3149\":0.1327315223,\"3150\":0.3880758362,\"3151\":0.1231663607,\"3152\":0.0712821214,\"3153\":0.0657692928,\"3154\":0.1502288833,\"3155\":0.2549266671,\"3156\":0.0605894177,\"3157\":0.0617497365,\"3158\":0.3364480877,\"3159\":0.2680012063,\"3160\":0.1179842884,\"3161\":0.2613063732,\"3162\":null,\"3163\":0.2361667249,\"3164\":0.2603876668,\"3165\":null,\"3166\":0.1752247713,\"3167\":0.1568754533,\"3168\":0.1136073502,\"3169\":0.0,\"3170\":0.1554856469,\"3171\":0.2799909029,\"3172\":0.1561878361,\"3173\":0.3126131533,\"3174\":0.3198244443,\"3175\":null,\"3176\":0.1517931448,\"3177\":0.1401275238,\"3178\":0.1727430677,\"3179\":0.0532883366,\"3180\":0.1816469643,\"3181\":null,\"3182\":0.1204097075,\"3183\":0.1808721278,\"3184\":0.155692026,\"3185\":0.2543948315,\"3186\":null,\"3187\":0.3827528487,\"3188\":0.0861772011,\"3189\":0.1738760804,\"3190\":0.2022415672,\"3191\":0.219472903,\"3192\":0.0888918038,\"3193\":0.06515553,\"3194\":0.0,\"3195\":0.1163691066,\"3196\":0.1206410143,\"3197\":0.1558411388,\"3198\":null,\"3199\":0.1858256689,\"3200\":0.3949947792,\"3201\":0.2354868677,\"3202\":0.2751994397,\"3203\":null,\"3204\":0.4309036594,\"3205\":0.1217401783,\"3206\":0.2844223701,\"3207\":null,\"3208\":0.0900989892,\"3209\":0.3741885022,\"3210\":null,\"3211\":0.1589682516,\"3212\":0.1726952936,\"3213\":0.1674515779,\"3214\":0.0850598228,\"3215\":0.018082195,\"3216\":null,\"3217\":0.2906735087,\"3218\":null,\"3219\":0.3642274278,\"3220\":null,\"3221\":0.0996614022,\"3222\":0.0963419114,\"3223\":0.0326019942,\"3224\":0.1917446531,\"3225\":null,\"3226\":0.2442764193,\"3227\":0.375042668,\"3228\":0.2930122771,\"3229\":null,\"3230\":0.1229142786,\"3231\":0.0,\"3232\":0.1023347008,\"3233\":null,\"3234\":null,\"3235\":null,\"3236\":0.0328880831,\"3237\":0.2820595766,\"3238\":null,\"3239\":0.1781054236,\"3240\":0.1764016569,\"3241\":0.0,\"3242\":0.1220734691,\"3243\":null,\"3244\":0.2323240136,\"3245\":0.3535395657,\"3246\":0.2728370174,\"3247\":0.1556757187,\"3248\":0.2587579604,\"3249\":0.0930294252,\"3250\":0.2864378766,\"3251\":0.117288351,\"3252\":0.2406126902,\"3253\":null,\"3254\":null,\"3255\":0.1676922833,\"3256\":0.2734205304,\"3257\":0.0820581559,\"3258\":0.1915105679,\"3259\":0.0083381407,\"3260\":0.1336483826,\"3261\":0.0288047334,\"3262\":0.0629590225,\"3263\":0.1277994075,\"3264\":0.0965098123,\"3265\":0.1767300767,\"3266\":null,\"3267\":null,\"3268\":0.167673775,\"3269\":0.2269091419,\"3270\":0.121450469,\"3271\":0.0822340143,\"3272\":0.0141902669,\"3273\":0.4318114992,\"3274\":null,\"3275\":0.1746429195,\"3276\":0.0817536485,\"3277\":0.1537025619,\"3278\":0.132421443,\"3279\":0.0943617043,\"3280\":0.0991891834,\"3281\":0.0967248614,\"3282\":null,\"3283\":null,\"3284\":0.1687658248,\"3285\":null,\"3286\":null,\"3287\":0.0211290715,\"3288\":0.0,\"3289\":0.0940705866,\"3290\":0.3675888666,\"3291\":0.1408006597,\"3292\":0.1877214595,\"3293\":null,\"3294\":0.214571353,\"3295\":0.163701377,\"3296\":0.1411709881,\"3297\":0.3157218893,\"3298\":null,\"3299\":0.1698099241,\"3300\":0.0741126102,\"3301\":0.2052613476,\"3302\":0.1272212258,\"3303\":0.2622469542,\"3304\":0.2858583479,\"3305\":0.1054794204,\"3306\":0.1453302887,\"3307\":0.2296738448,\"3308\":0.1826089437,\"3309\":0.1308136959,\"3310\":0.1515564043,\"3311\":0.1836144281,\"3312\":0.3532640446,\"3313\":0.2553084776,\"3314\":0.0450154121,\"3315\":0.0842739816,\"3316\":0.1457863172,\"3317\":0.067133872,\"3318\":null,\"3319\":null,\"3320\":0.0994761953,\"3321\":0.4162589031,\"3322\":0.1444208165,\"3323\":0.091860078,\"3324\":null,\"3325\":0.148645675,\"3326\":null,\"3327\":0.2394964362,\"3328\":null,\"3329\":null,\"3330\":0.3099998317,\"3331\":0.0,\"3332\":0.0,\"3333\":0.0,\"3334\":0.3091945513,\"3335\":0.0892330511,\"3336\":0.1329817922,\"3337\":0.383015993,\"3338\":null,\"3339\":null,\"3340\":0.0435680729,\"3341\":null,\"3342\":0.2061505861,\"3343\":0.1370449408,\"3344\":0.0989758885,\"3345\":0.0496418786,\"3346\":0.0681870852,\"3347\":0.1239640884,\"3348\":null,\"3349\":0.1594660825,\"3350\":0.0590246647,\"3351\":0.1756372753,\"3352\":0.0238298179,\"3353\":0.2856509257,\"3354\":0.1260001404,\"3355\":null,\"3356\":0.0104038534,\"3357\":0.0,\"3358\":0.3062640088,\"3359\":0.127766578,\"3360\":null,\"3361\":0.1904650843,\"3362\":0.0568511197,\"3363\":0.138788986,\"3364\":null,\"3365\":0.1251113961,\"3366\":0.1874980726,\"3367\":0.2758769339,\"3368\":null,\"3369\":0.2421773008,\"3370\":null,\"3371\":0.1792623749,\"3372\":null,\"3373\":0.1340769152,\"3374\":0.1860723775,\"3375\":0.0579395759,\"3376\":0.0982060732,\"3377\":0.2237069393,\"3378\":0.0,\"3379\":0.0138817418,\"3380\":0.3783203686,\"3381\":0.2346944592,\"3382\":null,\"3383\":0.1598749138,\"3384\":null,\"3385\":0.025798171,\"3386\":0.1200559949,\"3387\":0.1294302845,\"3388\":null,\"3389\":0.260099596,\"3390\":0.2534823509,\"3391\":0.1102286075,\"3392\":0.1687796773,\"3393\":null,\"3394\":0.0436478352,\"3395\":0.2807744748,\"3396\":0.1958234558,\"3397\":0.1509358238,\"3398\":0.2296688769,\"3399\":0.1190692005,\"3400\":0.1973622246,\"3401\":0.0926671765,\"3402\":null,\"3403\":0.086714356,\"3404\":0.0,\"3405\":0.1641576782,\"3406\":0.1006965266,\"3407\":0.1273646574,\"3408\":0.1160963024,\"3409\":0.0888349548,\"3410\":null,\"3411\":0.3361267508,\"3412\":0.1257146197,\"3413\":0.1968412892,\"3414\":0.1926997415,\"3415\":0.1121901009,\"3416\":0.1467804539,\"3417\":0.3289254069,\"3418\":0.1147222991,\"3419\":0.2228861311,\"3420\":0.2471608526,\"3421\":null,\"3422\":0.3342328522,\"3423\":0.1360250027,\"3424\":null,\"3425\":null,\"3426\":0.0211677534,\"3427\":0.1285252767,\"3428\":0.116338535,\"3429\":0.3001311266,\"3430\":0.1944877306,\"3431\":0.2523003585,\"3432\":null,\"3433\":0.0232303745,\"3434\":null,\"3435\":0.1037517254,\"3436\":0.3500395302,\"3437\":0.1900283931,\"3438\":null,\"3439\":0.1914595226,\"3440\":0.3294181541,\"3441\":null,\"3442\":0.1101919245,\"3443\":null,\"3444\":0.2170497087,\"3445\":0.3021455647,\"3446\":null,\"3447\":null,\"3448\":0.1089877642,\"3449\":null,\"3450\":0.1014805933,\"3451\":0.3338771947,\"3452\":null,\"3453\":0.2870427876,\"3454\":0.0993273118,\"3455\":null,\"3456\":0.0,\"3457\":0.0305257126,\"3458\":0.1127815266,\"3459\":0.1301068718,\"3460\":0.2716445106,\"3461\":0.1482321249,\"3462\":0.145416364,\"3463\":null,\"3464\":0.0610143218,\"3465\":0.0673389582,\"3466\":null,\"3467\":null,\"3468\":null,\"3469\":0.0957737413,\"3470\":0.2753720531,\"3471\":0.2368507809,\"3472\":null,\"3473\":0.2691331689,\"3474\":0.080937319,\"3475\":0.3343684267,\"3476\":0.2407183239,\"3477\":0.306613697,\"3478\":0.1710527008,\"3479\":0.1063365506,\"3480\":0.2450807013,\"3481\":0.2248326404,\"3482\":0.0713370602,\"3483\":0.2735532159,\"3484\":0.1129343883,\"3485\":0.0280536449,\"3486\":0.0557463411,\"3487\":0.2538274285,\"3488\":0.0757181387,\"3489\":0.3849789552,\"3490\":0.1251138153,\"3491\":null,\"3492\":0.0,\"3493\":null,\"3494\":0.2322017567,\"3495\":0.1929473931,\"3496\":null,\"3497\":null,\"3498\":null,\"3499\":0.3548637258,\"3500\":0.358431169,\"3501\":0.1038048946,\"3502\":0.1316684909,\"3503\":0.0,\"3504\":null,\"3505\":0.1485935606,\"3506\":0.0476303548,\"3507\":0.1503104276,\"3508\":0.2077141935,\"3509\":null,\"3510\":0.1253860651,\"3511\":0.0974527968,\"3512\":null,\"3513\":0.1152064978,\"3514\":0.3086252654,\"3515\":0.2246140219,\"3516\":0.2823515205,\"3517\":0.0877818883,\"3518\":0.1656256134,\"3519\":0.1388194555,\"3520\":0.1504267551,\"3521\":0.3411902191,\"3522\":null,\"3523\":0.0815850548,\"3524\":0.1015559821,\"3525\":0.09353101,\"3526\":0.0896266811,\"3527\":0.1512494433,\"3528\":0.1806727119,\"3529\":null,\"3530\":null,\"3531\":0.1639670253,\"3532\":0.1198617788,\"3533\":null,\"3534\":0.0,\"3535\":0.0985314777,\"3536\":null,\"3537\":0.1756835595,\"3538\":null,\"3539\":null,\"3540\":0.1304617275,\"3541\":0.0,\"3542\":null,\"3543\":0.080220069,\"3544\":0.0939243319,\"3545\":0.2011243422,\"3546\":null,\"3547\":0.1205400784,\"3548\":0.2379775047,\"3549\":0.1205554495,\"3550\":0.4618196268,\"3551\":0.1699238145,\"3552\":0.3951417067,\"3553\":0.1017611641,\"3554\":0.1485547193,\"3555\":0.1279962131,\"3556\":0.0957946694,\"3557\":0.4130930431,\"3558\":0.0559160127,\"3559\":0.2022486072,\"3560\":0.142986112,\"3561\":0.0682564413,\"3562\":0.0453703892,\"3563\":null,\"3564\":null,\"3565\":0.1128524763,\"3566\":0.3546118504,\"3567\":0.1010323444,\"3568\":0.173432331,\"3569\":0.2545310245,\"3570\":0.1187535973,\"3571\":null,\"3572\":0.1046383817,\"3573\":0.1599218283,\"3574\":0.1554419906,\"3575\":0.1327308079,\"3576\":0.1448964062,\"3577\":null,\"3578\":0.2091344911,\"3579\":null,\"3580\":null,\"3581\":0.0864544799,\"3582\":0.0941070342,\"3583\":0.0,\"3584\":0.0453148846,\"3585\":0.0396446496,\"3586\":0.1549042436,\"3587\":null,\"3588\":0.1147375745,\"3589\":null,\"3590\":0.2853752752,\"3591\":0.1611134742,\"3592\":0.1636241732,\"3593\":null,\"3594\":null,\"3595\":0.1021176498,\"3596\":0.0678571985,\"3597\":0.2049545776,\"3598\":0.0312869129,\"3599\":0.1571754292,\"3600\":null,\"3601\":0.1328231877,\"3602\":null,\"3603\":null,\"3604\":null,\"3605\":0.1385619529,\"3606\":0.2185452675,\"3607\":0.2088147038,\"3608\":0.0,\"3609\":0.1325193944,\"3610\":0.2018749348,\"3611\":0.2546291933,\"3612\":null,\"3613\":0.2585556083,\"3614\":0.3966447876,\"3615\":null,\"3616\":null,\"3617\":0.1428562324,\"3618\":0.1331659627,\"3619\":0.1748279312,\"3620\":0.0985779877,\"3621\":0.0758968655,\"3622\":0.2091888385,\"3623\":0.166898054,\"3624\":0.1380439808,\"3625\":null,\"3626\":0.1357179821,\"3627\":null,\"3628\":null,\"3629\":0.1526447817,\"3630\":0.3405469094,\"3631\":0.0542098704,\"3632\":null,\"3633\":null,\"3634\":0.1683936174,\"3635\":null,\"3636\":0.0990563406,\"3637\":0.1385614085,\"3638\":null,\"3639\":null,\"3640\":0.0225789572,\"3641\":0.3271601364,\"3642\":0.3760661365,\"3643\":0.3160540912,\"3644\":0.0523647685,\"3645\":0.0,\"3646\":0.0655831754,\"3647\":0.2085095681,\"3648\":null,\"3649\":0.1210191147,\"3650\":0.2003179722,\"3651\":0.0,\"3652\":0.2840933023,\"3653\":0.3223093924,\"3654\":null,\"3655\":null,\"3656\":0.1624853514,\"3657\":0.2548442285,\"3658\":null,\"3659\":0.0,\"3660\":0.2589449835,\"3661\":0.0733953935,\"3662\":0.134551746,\"3663\":0.0308502442,\"3664\":0.0632529988,\"3665\":0.0884853976,\"3666\":null,\"3667\":0.0371730367,\"3668\":0.1274474951,\"3669\":0.1397821041,\"3670\":0.3529373224,\"3671\":0.1003405132,\"3672\":0.0884103197,\"3673\":null,\"3674\":null,\"3675\":0.0526459411,\"3676\":null,\"3677\":0.1866754857,\"3678\":0.1066427176,\"3679\":0.3385689927,\"3680\":0.171149578,\"3681\":null,\"3682\":0.3802753042,\"3683\":0.2216784664,\"3684\":null,\"3685\":null,\"3686\":null,\"3687\":0.1196186457,\"3688\":0.2033402618,\"3689\":null,\"3690\":0.1266665062,\"3691\":0.1245027297,\"3692\":null,\"3693\":null,\"3694\":0.0,\"3695\":0.1611391521,\"3696\":0.4085642741,\"3697\":0.1236132543,\"3698\":0.1343712161,\"3699\":0.1425750572,\"3700\":0.0563966968,\"3701\":0.2337992736,\"3702\":null,\"3703\":0.3270202113,\"3704\":0.2483346375,\"3705\":0.1002733831,\"3706\":0.2735329532,\"3707\":null,\"3708\":0.3605545512,\"3709\":0.097322362,\"3710\":null,\"3711\":0.0990852008,\"3712\":0.176697812,\"3713\":0.3205211814,\"3714\":0.3151115189,\"3715\":0.2651325467,\"3716\":null,\"3717\":0.1933160355,\"3718\":null,\"3719\":0.2107610387,\"3720\":0.1081699297,\"3721\":0.1367146645,\"3722\":0.0,\"3723\":0.1514257707,\"3724\":0.2930311811,\"3725\":0.1718344758,\"3726\":0.2466463458,\"3727\":0.1379922741,\"3728\":0.1692248201,\"3729\":null,\"3730\":null,\"3731\":0.1878636305,\"3732\":0.0,\"3733\":null,\"3734\":null,\"3735\":0.2329422736,\"3736\":0.390070922,\"3737\":0.0414837287,\"3738\":0.1676442124,\"3739\":null,\"3740\":0.0786293588,\"3741\":null,\"3742\":0.0444377856,\"3743\":null,\"3744\":null,\"3745\":0.1354694584,\"3746\":0.0989481868,\"3747\":0.1070902039,\"3748\":0.1505874379,\"3749\":0.1909012003,\"3750\":0.2049658319,\"3751\":0.2446732593,\"3752\":0.1829834247,\"3753\":null,\"3754\":null,\"3755\":null,\"3756\":0.1449999953,\"3757\":0.1310597164,\"3758\":0.1463885404,\"3759\":0.0831677698,\"3760\":0.2236697377,\"3761\":0.2451103856,\"3762\":0.2832995736,\"3763\":null,\"3764\":null,\"3765\":0.0715839508,\"3766\":0.0838043132,\"3767\":null,\"3768\":0.3161957731,\"3769\":0.1514482701,\"3770\":0.3802677596,\"3771\":0.2527918332,\"3772\":null,\"3773\":0.0,\"3774\":0.1013546882,\"3775\":0.2201670886,\"3776\":null,\"3777\":null,\"3778\":0.1395031091,\"3779\":0.1230183755,\"3780\":null,\"3781\":0.0,\"3782\":0.1298423093,\"3783\":null,\"3784\":null,\"3785\":0.1260380769,\"3786\":0.357544031,\"3787\":null,\"3788\":0.1075857763,\"3789\":0.1492370969,\"3790\":0.2550778378,\"3791\":0.1124045631,\"3792\":0.1197337688,\"3793\":0.0,\"3794\":0.0609761436,\"3795\":0.0997440035,\"3796\":0.0842840204,\"3797\":0.0050765728,\"3798\":0.156484642,\"3799\":0.3612038217,\"3800\":0.1588316566,\"3801\":0.1312117564,\"3802\":0.1337757827,\"3803\":null,\"3804\":0.210389933,\"3805\":0.2332603862,\"3806\":0.0139503057,\"3807\":0.0934881306,\"3808\":0.0995778847,\"3809\":null,\"3810\":null,\"3811\":0.0973129044,\"3812\":0.0870342219,\"3813\":0.0124872584,\"3814\":0.2457211113,\"3815\":0.10032413,\"3816\":0.0728784584,\"3817\":0.0778615286,\"3818\":null,\"3819\":null,\"3820\":null,\"3821\":0.0895711877,\"3822\":null,\"3823\":null,\"3824\":0.291278416,\"3825\":null,\"3826\":0.0763129803,\"3827\":0.0644949878,\"3828\":0.0635277017,\"3829\":0.1131524873,\"3830\":null,\"3831\":null,\"3832\":null,\"3833\":null,\"3834\":0.4056015219,\"3835\":0.1245201467,\"3836\":0.4006997656,\"3837\":0.1552953502,\"3838\":0.1596598523,\"3839\":0.0865332801,\"3840\":0.198899916,\"3841\":0.1732787842,\"3842\":0.0858595852,\"3843\":null,\"3844\":null,\"3845\":0.0648859712,\"3846\":null,\"3847\":0.3158837955,\"3848\":null,\"3849\":0.0353306781,\"3850\":0.1358387784,\"3851\":0.0524520015,\"3852\":0.1678288432,\"3853\":0.2237160215,\"3854\":0.1471864816,\"3855\":0.1365942874,\"3856\":0.2591428294,\"3857\":0.0,\"3858\":0.0,\"3859\":null,\"3860\":0.1432602869,\"3861\":0.1825538939,\"3862\":0.159083875,\"3863\":0.2851582649,\"3864\":null,\"3865\":0.2657339482,\"3866\":0.1310682529,\"3867\":null,\"3868\":0.3745984988,\"3869\":null,\"3870\":null,\"3871\":0.2269309238,\"3872\":null,\"3873\":0.2558534523,\"3874\":0.1332680753,\"3875\":0.1445918473,\"3876\":0.0554826311,\"3877\":0.0856888048,\"3878\":0.1774305262},\"normalized profile?Control_map3?03k\":{\"0\":null,\"1\":0.1426123456,\"2\":0.455121463,\"3\":0.0837058288,\"4\":0.0554156058,\"5\":null,\"6\":null,\"7\":0.1113958142,\"8\":0.1170839817,\"9\":null,\"10\":0.0,\"11\":0.070036504,\"12\":0.0684988819,\"13\":0.1937853976,\"14\":0.5276508168,\"15\":0.4638792248,\"16\":0.1897124921,\"17\":0.4919520287,\"18\":0.4905848093,\"19\":0.4260275596,\"20\":null,\"21\":0.1974218923,\"22\":0.1343995588,\"23\":0.1920231005,\"24\":null,\"25\":null,\"26\":0.486126766,\"27\":null,\"28\":0.3855910055,\"29\":0.4964243729,\"30\":0.4748788909,\"31\":0.2500125882,\"32\":0.4679204141,\"33\":0.2027064724,\"34\":0.0731826109,\"35\":0.2089749582,\"36\":0.1179168915,\"37\":null,\"38\":0.144875434,\"39\":0.2076735655,\"40\":0.21164867,\"41\":0.2097974548,\"42\":0.4731016056,\"43\":0.4848472375,\"44\":0.1966230164,\"45\":0.2189507135,\"46\":0.2162006469,\"47\":0.4939620239,\"48\":0.1421239244,\"49\":0.1939868979,\"50\":0.2314103438,\"51\":0.151854721,\"52\":0.2058786464,\"53\":null,\"54\":null,\"55\":0.2671056494,\"56\":0.246947329,\"57\":0.0936763736,\"58\":0.1633601199,\"59\":0.1007987026,\"60\":0.4654817209,\"61\":0.0629051187,\"62\":0.0601176617,\"63\":0.1120621762,\"64\":0.1428879584,\"65\":0.4845892125,\"66\":0.0950280806,\"67\":0.034409218,\"68\":0.0479855514,\"69\":0.4878462338,\"70\":null,\"71\":0.7003158154,\"72\":0.2082305404,\"73\":0.1799973661,\"74\":0.484818322,\"75\":0.2127668002,\"76\":0.18740863,\"77\":0.0738256656,\"78\":0.2134303173,\"79\":0.1421298409,\"80\":0.2572524762,\"81\":null,\"82\":0.0597734617,\"83\":0.0688612116,\"84\":0.4515559151,\"85\":0.0860977708,\"86\":0.199499827,\"87\":0.2109586455,\"88\":0.4558844264,\"89\":0.1895014614,\"90\":0.2055340046,\"91\":0.2587000691,\"92\":0.0,\"93\":0.4806242821,\"94\":0.1360829547,\"95\":0.2544787879,\"96\":null,\"97\":0.2167360393,\"98\":0.0725540192,\"99\":0.0585976248,\"100\":0.0608763274,\"101\":0.2183016349,\"102\":0.2355215865,\"103\":0.2097516582,\"104\":0.0761279889,\"105\":0.4715294737,\"106\":0.2075029563,\"107\":0.06379649,\"108\":0.0678565582,\"109\":0.0668032474,\"110\":0.0769866564,\"111\":0.0687170879,\"112\":0.0724707813,\"113\":null,\"114\":0.0720291351,\"115\":0.0589155699,\"116\":0.0609169172,\"117\":0.0694543266,\"118\":0.0643486686,\"119\":0.1429725266,\"120\":0.0937911861,\"121\":0.0843435295,\"122\":0.1192207497,\"123\":0.0792593104,\"124\":0.0759298551,\"125\":0.0627871223,\"126\":0.2072619373,\"127\":null,\"128\":0.4857542695,\"129\":0.2062988127,\"130\":0.5225732671,\"131\":0.2312695908,\"132\":0.5063965969,\"133\":null,\"134\":null,\"135\":0.062845099,\"136\":0.0894377123,\"137\":0.1819313866,\"138\":0.1324117297,\"139\":0.1070651025,\"140\":0.026172817,\"141\":0.1626414257,\"142\":0.1127291827,\"143\":null,\"144\":0.0461805452,\"145\":null,\"146\":0.1337860404,\"147\":0.2247395231,\"148\":0.1353919371,\"149\":null,\"150\":0.2081155939,\"151\":0.118975684,\"152\":0.1882291965,\"153\":0.0323327762,\"154\":null,\"155\":0.1295609409,\"156\":0.5004670136,\"157\":0.1364556185,\"158\":0.2174553553,\"159\":0.1495337895,\"160\":0.4616907796,\"161\":0.5021726448,\"162\":0.1786570946,\"163\":0.0576241819,\"164\":0.5026835497,\"165\":0.2466336735,\"166\":0.4671075426,\"167\":null,\"168\":0.5134382718,\"169\":null,\"170\":0.4777128973,\"171\":0.4763048053,\"172\":0.1751059376,\"173\":0.1319238126,\"174\":0.116082129,\"175\":0.20495754,\"176\":0.2081744499,\"177\":0.1866467836,\"178\":0.4569428711,\"179\":0.1767195255,\"180\":0.1277918374,\"181\":null,\"182\":null,\"183\":0.0854699235,\"184\":0.1578854903,\"185\":0.5432052085,\"186\":0.1573532374,\"187\":0.0882497283,\"188\":0.061136547,\"189\":0.2185451685,\"190\":0.211746076,\"191\":0.1907707858,\"192\":0.4909355409,\"193\":0.0886837958,\"194\":0.1790245315,\"195\":0.229220267,\"196\":0.0515705015,\"197\":0.2629597788,\"198\":null,\"199\":0.1618076517,\"200\":0.2581125444,\"201\":0.3404565222,\"202\":null,\"203\":0.151746221,\"204\":0.0239775944,\"205\":0.4547923273,\"206\":0.4162736405,\"207\":0.5279551016,\"208\":0.2354074598,\"209\":0.4968690577,\"210\":0.1669585789,\"211\":0.2167574769,\"212\":0.5039704249,\"213\":0.204426336,\"214\":0.1402577118,\"215\":0.50196041,\"216\":0.0791135631,\"217\":0.1355277485,\"218\":0.1340733476,\"219\":0.2354655789,\"220\":0.117444549,\"221\":0.0828668746,\"222\":0.2100205712,\"223\":null,\"224\":0.2008006839,\"225\":0.4879946425,\"226\":0.4827820898,\"227\":0.0,\"228\":0.0353381578,\"229\":0.517725919,\"230\":0.1483371734,\"231\":0.1445841627,\"232\":0.0,\"233\":0.1525056871,\"234\":0.2016887857,\"235\":0.5244709521,\"236\":0.1194559634,\"237\":0.0506349714,\"238\":0.0712342791,\"239\":0.0581563169,\"240\":0.1953330525,\"241\":null,\"242\":0.0878847075,\"243\":null,\"244\":0.4769459298,\"245\":0.0633724848,\"246\":0.5109370182,\"247\":0.1578949688,\"248\":0.0712208223,\"249\":0.0578408942,\"250\":0.0660588016,\"251\":0.0601204402,\"252\":0.0731871788,\"253\":0.0649542614,\"254\":0.0810006135,\"255\":0.0818799601,\"256\":0.0775147535,\"257\":0.0662401666,\"258\":0.0652601821,\"259\":0.0665088075,\"260\":0.0675275543,\"261\":0.0382819074,\"262\":0.0692244298,\"263\":0.0679427756,\"264\":0.0702989363,\"265\":null,\"266\":0.0610943068,\"267\":0.0735705625,\"268\":0.1384629963,\"269\":0.1435637272,\"270\":0.4764519252,\"271\":null,\"272\":0.1008409851,\"273\":0.528661077,\"274\":0.468512381,\"275\":0.1908999947,\"276\":0.2045500345,\"277\":0.2274934048,\"278\":0.0528792209,\"279\":0.1278360465,\"280\":0.482555073,\"281\":null,\"282\":0.0667081853,\"283\":0.2542921047,\"284\":0.4453245024,\"285\":0.4489726151,\"286\":0.161457361,\"287\":0.1147771522,\"288\":0.0675221044,\"289\":0.0556206634,\"290\":0.1863537235,\"291\":0.0956240723,\"292\":0.1757287888,\"293\":0.3473553403,\"294\":null,\"295\":0.1244479937,\"296\":0.0874626331,\"297\":0.1169673499,\"298\":0.2197855504,\"299\":0.0,\"300\":0.0980806969,\"301\":0.218109359,\"302\":0.0,\"303\":null,\"304\":0.1801063133,\"305\":null,\"306\":0.0937623682,\"307\":0.0388605502,\"308\":0.451684646,\"309\":0.1474691476,\"310\":0.0734519606,\"311\":0.0481337729,\"312\":null,\"313\":0.0726731504,\"314\":0.0806050125,\"315\":0.1826496697,\"316\":0.1035204681,\"317\":0.0623871214,\"318\":0.2285446239,\"319\":0.1577661526,\"320\":0.5109409682,\"321\":0.5020037079,\"322\":0.1200525323,\"323\":0.5031268387,\"324\":0.2212949285,\"325\":0.0,\"326\":0.0943110628,\"327\":0.0796791215,\"328\":0.1201783258,\"329\":0.1206924931,\"330\":0.1276661964,\"331\":0.0820352264,\"332\":0.0,\"333\":0.0985709397,\"334\":0.0105538376,\"335\":0.0865589399,\"336\":0.0842199177,\"337\":0.2227189209,\"338\":0.1233355627,\"339\":0.2296095993,\"340\":0.0372443753,\"341\":0.1285653272,\"342\":0.4437981859,\"343\":0.2576499388,\"344\":0.1247766629,\"345\":0.0854767634,\"346\":null,\"347\":0.2120193197,\"348\":0.1129913678,\"349\":0.2740837427,\"350\":null,\"351\":0.24929494,\"352\":null,\"353\":null,\"354\":0.0671735859,\"355\":0.0690499636,\"356\":0.0758816338,\"357\":0.1676094787,\"358\":0.1432419351,\"359\":null,\"360\":0.1012355803,\"361\":0.2047965659,\"362\":0.031625614,\"363\":0.0,\"364\":null,\"365\":0.4647605754,\"366\":null,\"367\":0.0,\"368\":0.0988564756,\"369\":0.1534291499,\"370\":0.0931712667,\"371\":0.0631833338,\"372\":0.2067373398,\"373\":0.221041986,\"374\":0.1769719351,\"375\":0.2044496055,\"376\":0.2452865823,\"377\":0.2161563618,\"378\":0.4901268448,\"379\":0.2109714519,\"380\":0.2068419517,\"381\":0.1694285134,\"382\":0.414878883,\"383\":0.1966550786,\"384\":0.0635520628,\"385\":0.0806776073,\"386\":null,\"387\":null,\"388\":0.609304623,\"389\":0.0260494953,\"390\":0.1802218939,\"391\":0.1663280665,\"392\":0.2214206474,\"393\":0.0778319949,\"394\":0.2090336462,\"395\":0.1849188386,\"396\":0.0804010232,\"397\":0.1711711712,\"398\":0.1497303478,\"399\":0.1899128049,\"400\":0.1618031558,\"401\":0.1000158323,\"402\":0.4539875091,\"403\":0.1992863609,\"404\":0.2323350309,\"405\":0.0,\"406\":null,\"407\":0.2182970026,\"408\":0.165820266,\"409\":0.1795605832,\"410\":0.5399483872,\"411\":0.56415198,\"412\":0.2363315869,\"413\":0.0852617838,\"414\":null,\"415\":0.4944930983,\"416\":0.1900308701,\"417\":0.2410613051,\"418\":0.4536567512,\"419\":0.2103287492,\"420\":0.3362540557,\"421\":0.2525252143,\"422\":0.0670085546,\"423\":0.1303584501,\"424\":0.1351444517,\"425\":0.099566815,\"426\":null,\"427\":0.0676214668,\"428\":0.1718094274,\"429\":0.0757624985,\"430\":0.125068762,\"431\":0.0543623016,\"432\":0.1391065942,\"433\":0.087094573,\"434\":0.1847415549,\"435\":0.1698610259,\"436\":0.4666195913,\"437\":0.2195091264,\"438\":0.185339991,\"439\":0.4540398044,\"440\":0.084687935,\"441\":0.1629996295,\"442\":0.3109742038,\"443\":0.2517048794,\"444\":0.0606206754,\"445\":0.0800729682,\"446\":0.2200967821,\"447\":0.2086610429,\"448\":0.2380763244,\"449\":0.4642115857,\"450\":0.4589654237,\"451\":null,\"452\":0.0,\"453\":null,\"454\":null,\"455\":0.5313789493,\"456\":0.1781194874,\"457\":0.1283044199,\"458\":0.1256128211,\"459\":0.1523812422,\"460\":0.1555835016,\"461\":0.0938264612,\"462\":null,\"463\":0.4652172699,\"464\":0.0,\"465\":0.2027472085,\"466\":0.0042014488,\"467\":0.1699017915,\"468\":0.1360637075,\"469\":0.0599009662,\"470\":null,\"471\":0.0241315762,\"472\":null,\"473\":0.4957811069,\"474\":0.0695224561,\"475\":0.1434216614,\"476\":0.4172438918,\"477\":0.1070206686,\"478\":0.5155486696,\"479\":0.1860138041,\"480\":null,\"481\":0.0638615412,\"482\":0.3103079244,\"483\":0.0341615953,\"484\":0.1578896953,\"485\":0.1862680689,\"486\":0.0877652505,\"487\":0.196881067,\"488\":0.4894507274,\"489\":0.4305989305,\"490\":0.4695350968,\"491\":0.2058832426,\"492\":0.2182813429,\"493\":null,\"494\":0.1706352284,\"495\":0.508787131,\"496\":0.0,\"497\":0.2145874103,\"498\":null,\"499\":null,\"500\":0.1119682016,\"501\":0.1663479237,\"502\":0.0712562652,\"503\":0.075375697,\"504\":0.051231847,\"505\":0.0827561038,\"506\":0.0718023912,\"507\":0.1043305488,\"508\":0.0220521601,\"509\":0.0912791403,\"510\":0.0807180253,\"511\":0.1777402486,\"512\":0.0,\"513\":0.1692109642,\"514\":0.0868143424,\"515\":0.2438763012,\"516\":0.1428571429,\"517\":0.4832320483,\"518\":0.240555516,\"519\":0.2106311057,\"520\":null,\"521\":0.1688020268,\"522\":0.1940448971,\"523\":0.1835968556,\"524\":0.3247444798,\"525\":0.0971913645,\"526\":null,\"527\":0.0557737652,\"528\":null,\"529\":0.0,\"530\":0.0,\"531\":0.2299640411,\"532\":0.0554978147,\"533\":0.1967594823,\"534\":0.4991829023,\"535\":0.0812853023,\"536\":null,\"537\":0.0332935945,\"538\":null,\"539\":0.1648130799,\"540\":0.548231695,\"541\":0.4629899967,\"542\":0.2761723548,\"543\":0.1621876227,\"544\":0.0185361651,\"545\":0.5074847564,\"546\":0.1439245195,\"547\":0.1031214824,\"548\":0.1732170799,\"549\":null,\"550\":0.02984717,\"551\":0.1993241545,\"552\":null,\"553\":0.5285152976,\"554\":0.507972435,\"555\":0.1986214673,\"556\":0.0563167916,\"557\":0.0775670184,\"558\":0.169818891,\"559\":0.1830352061,\"560\":0.2001807369,\"561\":0.102300117,\"562\":null,\"563\":null,\"564\":0.1009160436,\"565\":0.178908407,\"566\":0.0802128933,\"567\":0.0561456033,\"568\":0.0982417216,\"569\":0.1905525177,\"570\":0.1035269949,\"571\":0.1373243972,\"572\":0.1207680978,\"573\":0.1712601558,\"574\":0.0495695517,\"575\":0.0716725102,\"576\":0.1402761518,\"577\":0.4673111698,\"578\":0.4843281938,\"579\":null,\"580\":0.4972054486,\"581\":0.1790341745,\"582\":null,\"583\":0.0382183995,\"584\":0.1172495157,\"585\":0.0984211287,\"586\":0.1245513629,\"587\":0.2138419935,\"588\":0.1131198152,\"589\":0.1307185886,\"590\":null,\"591\":0.1963177242,\"592\":0.1834652105,\"593\":0.4497610947,\"594\":0.1987259951,\"595\":0.1290433105,\"596\":0.0636207769,\"597\":0.203798656,\"598\":0.1213508271,\"599\":0.1436350758,\"600\":null,\"601\":0.2192201827,\"602\":0.2621060877,\"603\":0.1168785275,\"604\":0.0800118078,\"605\":0.4917329517,\"606\":0.0,\"607\":0.4084284307,\"608\":0.0,\"609\":0.1773840841,\"610\":0.0,\"611\":0.214590369,\"612\":0.1673137087,\"613\":0.1433665877,\"614\":0.154625844,\"615\":0.1692141776,\"616\":0.4773232074,\"617\":0.1321788821,\"618\":0.0126293797,\"619\":0.441681465,\"620\":0.1504561709,\"621\":0.0848795409,\"622\":0.2325114584,\"623\":0.2003198352,\"624\":0.1812327859,\"625\":null,\"626\":0.0646420153,\"627\":null,\"628\":null,\"629\":0.053330204,\"630\":0.1226279707,\"631\":0.0906246726,\"632\":0.1322684483,\"633\":0.0270845457,\"634\":0.0222318708,\"635\":0.276230661,\"636\":0.0253589579,\"637\":0.5327343208,\"638\":0.0755355757,\"639\":null,\"640\":null,\"641\":null,\"642\":null,\"643\":0.1864106415,\"644\":0.4537899284,\"645\":0.507266019,\"646\":0.213675625,\"647\":0.135035561,\"648\":0.0637756916,\"649\":0.2501757048,\"650\":0.226454125,\"651\":0.4903271135,\"652\":0.1252068428,\"653\":0.1062139504,\"654\":0.097239181,\"655\":0.0949882309,\"656\":0.1117397094,\"657\":null,\"658\":0.2410882119,\"659\":null,\"660\":0.2031297931,\"661\":0.1883115246,\"662\":null,\"663\":0.1484446361,\"664\":0.2416699094,\"665\":0.1630353513,\"666\":0.0840142526,\"667\":null,\"668\":0.3643376286,\"669\":0.2989251645,\"670\":null,\"671\":0.0477575461,\"672\":null,\"673\":0.0259279386,\"674\":0.0814169593,\"675\":0.2882936663,\"676\":0.0843730158,\"677\":0.1620554103,\"678\":0.0930984875,\"679\":0.2224568149,\"680\":null,\"681\":0.1352810029,\"682\":0.0783963321,\"683\":0.0,\"684\":0.0537726978,\"685\":0.207891955,\"686\":0.5180104936,\"687\":0.2098483529,\"688\":0.4913960993,\"689\":0.3620971959,\"690\":0.0484620212,\"691\":null,\"692\":0.0893527645,\"693\":null,\"694\":0.0496563403,\"695\":0.1573535657,\"696\":0.1394469233,\"697\":0.0867959881,\"698\":0.0646896779,\"699\":0.1723834731,\"700\":null,\"701\":0.1048279499,\"702\":0.1468797066,\"703\":0.0945213425,\"704\":0.1261780742,\"705\":0.0815073462,\"706\":null,\"707\":0.0958851335,\"708\":null,\"709\":0.1477582016,\"710\":null,\"711\":null,\"712\":0.490164108,\"713\":0.2327062093,\"714\":null,\"715\":null,\"716\":0.2458356135,\"717\":0.0764808585,\"718\":0.0756497073,\"719\":0.0,\"720\":0.4477823667,\"721\":null,\"722\":0.0615348963,\"723\":0.2118199072,\"724\":null,\"725\":0.0789408562,\"726\":0.5369145822,\"727\":0.075829075,\"728\":0.349229612,\"729\":0.2210033286,\"730\":0.1556005603,\"731\":0.0686845373,\"732\":null,\"733\":0.2396842625,\"734\":0.4281750487,\"735\":0.169993197,\"736\":null,\"737\":0.0,\"738\":0.1189728394,\"739\":0.1033423989,\"740\":0.0974983635,\"741\":0.0701848014,\"742\":0.1961542524,\"743\":0.498524567,\"744\":0.0580380663,\"745\":0.5171475508,\"746\":0.1170260963,\"747\":0.0643751836,\"748\":null,\"749\":null,\"750\":0.1920636109,\"751\":0.2097760635,\"752\":0.2126115897,\"753\":0.1519137096,\"754\":0.1243400886,\"755\":0.0572540269,\"756\":0.0638499359,\"757\":0.0701760083,\"758\":0.0711521423,\"759\":0.116572646,\"760\":null,\"761\":null,\"762\":0.0621404072,\"763\":null,\"764\":null,\"765\":0.101506872,\"766\":0.1920309475,\"767\":0.0,\"768\":0.1568776052,\"769\":0.2124332841,\"770\":0.0,\"771\":0.1701070296,\"772\":0.5125241107,\"773\":0.1076037324,\"774\":0.2830253878,\"775\":0.0907300746,\"776\":null,\"777\":0.1448537863,\"778\":0.0694225907,\"779\":0.0814589581,\"780\":0.2624457113,\"781\":0.3774663971,\"782\":null,\"783\":0.240728131,\"784\":null,\"785\":0.0567474585,\"786\":0.0,\"787\":0.0,\"788\":0.0646983629,\"789\":0.4592082241,\"790\":0.5188712733,\"791\":null,\"792\":0.1318913724,\"793\":0.2416417221,\"794\":0.1374864986,\"795\":0.1037270046,\"796\":null,\"797\":0.1791331291,\"798\":0.2242913394,\"799\":0.2270103292,\"800\":0.1454478946,\"801\":null,\"802\":0.2334646197,\"803\":0.1018526649,\"804\":0.3667228903,\"805\":null,\"806\":null,\"807\":0.0401324944,\"808\":0.4774767908,\"809\":0.1515914878,\"810\":0.259358959,\"811\":0.2076672242,\"812\":0.5855319637,\"813\":0.5719526972,\"814\":0.0892235937,\"815\":0.0895988766,\"816\":0.1587040827,\"817\":0.1070554718,\"818\":0.2042242041,\"819\":0.1617243831,\"820\":0.0,\"821\":0.0719557723,\"822\":null,\"823\":0.1329353372,\"824\":0.0844466867,\"825\":0.1316288205,\"826\":0.1807463313,\"827\":0.1147836099,\"828\":0.2065527168,\"829\":0.0604811194,\"830\":0.1413600601,\"831\":null,\"832\":0.2464565433,\"833\":0.2196816811,\"834\":0.0905719915,\"835\":0.1117137664,\"836\":0.1902280653,\"837\":0.1755620068,\"838\":0.1624736637,\"839\":0.1131712229,\"840\":0.1067807076,\"841\":null,\"842\":0.182631265,\"843\":0.204150555,\"844\":0.682973703,\"845\":0.1030220234,\"846\":null,\"847\":0.2281979209,\"848\":null,\"849\":0.4250647446,\"850\":0.206338503,\"851\":0.0,\"852\":0.0,\"853\":null,\"854\":0.0786449127,\"855\":0.0535541407,\"856\":0.2589522021,\"857\":0.1927736989,\"858\":0.086219873,\"859\":0.0546205175,\"860\":0.1802189437,\"861\":0.1211657409,\"862\":0.0680784359,\"863\":0.0427987166,\"864\":0.2079347817,\"865\":0.5250810845,\"866\":0.1391341534,\"867\":0.1947607274,\"868\":0.260021057,\"869\":0.5927497993,\"870\":0.0719740496,\"871\":0.2054481438,\"872\":0.1702982911,\"873\":0.4706081422,\"874\":0.2204525886,\"875\":0.4850759527,\"876\":0.4370630904,\"877\":0.0550417949,\"878\":0.0673904207,\"879\":0.1855073727,\"880\":0.0123883755,\"881\":null,\"882\":null,\"883\":0.4793542535,\"884\":0.4974302055,\"885\":0.110283912,\"886\":null,\"887\":0.4628032304,\"888\":0.1207429706,\"889\":0.1918186623,\"890\":0.1543893102,\"891\":0.2136195456,\"892\":0.4874917964,\"893\":0.2224722624,\"894\":0.1298372458,\"895\":null,\"896\":0.2445065167,\"897\":0.0727002493,\"898\":null,\"899\":null,\"900\":0.2284489565,\"901\":0.2412897566,\"902\":null,\"903\":0.0356692638,\"904\":0.1438098047,\"905\":0.1860779675,\"906\":0.0078016498,\"907\":0.1603621755,\"908\":0.0598963588,\"909\":0.2214236708,\"910\":0.2027038326,\"911\":0.1910745482,\"912\":0.1257827797,\"913\":0.1328640541,\"914\":0.2379391653,\"915\":0.4983054541,\"916\":null,\"917\":null,\"918\":0.1623896826,\"919\":0.5063120654,\"920\":0.1982260367,\"921\":0.1801450159,\"922\":0.4970941322,\"923\":0.4373528922,\"924\":0.34951677,\"925\":0.209913299,\"926\":0.2223057852,\"927\":0.0881442665,\"928\":0.2621403842,\"929\":0.5646291756,\"930\":0.054951713,\"931\":0.2763899071,\"932\":0.2126717274,\"933\":0.2543293357,\"934\":0.2161423228,\"935\":0.210929553,\"936\":0.1701257804,\"937\":0.2291335767,\"938\":0.50966912,\"939\":0.231318556,\"940\":0.240364083,\"941\":null,\"942\":null,\"943\":0.0,\"944\":0.0380702107,\"945\":0.0836660178,\"946\":0.1643452888,\"947\":0.1406621341,\"948\":0.1091222518,\"949\":0.0684589038,\"950\":null,\"951\":0.0038646862,\"952\":0.0708052499,\"953\":0.19274306,\"954\":0.1185959066,\"955\":0.2191955722,\"956\":0.1698921236,\"957\":0.1206026782,\"958\":0.0886632811,\"959\":0.0064462255,\"960\":0.1393637151,\"961\":0.0989563357,\"962\":0.6863135666,\"963\":0.0710037789,\"964\":0.0544657769,\"965\":0.0,\"966\":0.0570103604,\"967\":0.2271365033,\"968\":0.0334375158,\"969\":0.0821645767,\"970\":null,\"971\":0.0893409526,\"972\":0.0,\"973\":0.1861218642,\"974\":0.4842387229,\"975\":0.1811709357,\"976\":0.0652632993,\"977\":null,\"978\":0.2150495907,\"979\":0.0603785489,\"980\":0.0881007588,\"981\":null,\"982\":null,\"983\":null,\"984\":0.2868800435,\"985\":0.5075633869,\"986\":0.1998796014,\"987\":0.0801861114,\"988\":0.2562301235,\"989\":0.1321454691,\"990\":0.1447205893,\"991\":0.175954619,\"992\":0.0790689493,\"993\":0.0967338126,\"994\":0.1489107698,\"995\":0.1198969917,\"996\":0.1938670554,\"997\":0.1298010433,\"998\":null,\"999\":0.1068513625,\"1000\":null,\"1001\":0.0,\"1002\":0.5055132694,\"1003\":0.1032663337,\"1004\":0.157568292,\"1005\":null,\"1006\":0.1979807476,\"1007\":0.4487128431,\"1008\":0.2263273195,\"1009\":0.1781329227,\"1010\":0.2840230031,\"1011\":0.0658426715,\"1012\":0.186845693,\"1013\":0.2218232055,\"1014\":0.1569877847,\"1015\":0.0755349332,\"1016\":null,\"1017\":0.0422031977,\"1018\":0.1994676916,\"1019\":null,\"1020\":0.1113525132,\"1021\":null,\"1022\":0.0724755624,\"1023\":0.0732630307,\"1024\":0.1737658915,\"1025\":0.1079912938,\"1026\":0.1368032717,\"1027\":0.2286943346,\"1028\":null,\"1029\":0.0533431824,\"1030\":0.0514103106,\"1031\":0.2509876662,\"1032\":null,\"1033\":0.4632059244,\"1034\":null,\"1035\":null,\"1036\":0.147226295,\"1037\":0.1591622589,\"1038\":0.5191849422,\"1039\":null,\"1040\":0.0076341101,\"1041\":0.4682934868,\"1042\":null,\"1043\":0.2251328064,\"1044\":0.5151480368,\"1045\":null,\"1046\":0.0522716766,\"1047\":0.1879577873,\"1048\":null,\"1049\":0.0918473067,\"1050\":0.4435256685,\"1051\":null,\"1052\":null,\"1053\":0.1161911907,\"1054\":0.1529648124,\"1055\":0.0,\"1056\":0.2041229507,\"1057\":0.445240246,\"1058\":null,\"1059\":0.4818940539,\"1060\":0.0541608016,\"1061\":null,\"1062\":0.0630105763,\"1063\":0.0976671148,\"1064\":0.0382243457,\"1065\":0.4347530201,\"1066\":0.0410193817,\"1067\":null,\"1068\":0.2222800145,\"1069\":0.1741109643,\"1070\":0.0560780153,\"1071\":0.3243844529,\"1072\":0.4878897083,\"1073\":0.4758632265,\"1074\":0.0648052094,\"1075\":0.019072516,\"1076\":0.0940836091,\"1077\":0.0782543871,\"1078\":0.4899645082,\"1079\":0.4847630377,\"1080\":0.0717491862,\"1081\":0.1541429055,\"1082\":0.178084992,\"1083\":0.4817589518,\"1084\":0.4882937661,\"1085\":0.0662438138,\"1086\":0.2362431725,\"1087\":0.083613743,\"1088\":0.0699976437,\"1089\":0.0537964302,\"1090\":0.1025925579,\"1091\":0.2005941779,\"1092\":0.0594948462,\"1093\":0.0859425467,\"1094\":0.2464726525,\"1095\":0.2614142018,\"1096\":null,\"1097\":0.2192873269,\"1098\":null,\"1099\":0.0776891818,\"1100\":null,\"1101\":0.1061892553,\"1102\":null,\"1103\":0.2863140414,\"1104\":0.1824589424,\"1105\":0.1787529391,\"1106\":0.1936578569,\"1107\":0.0,\"1108\":null,\"1109\":0.2058055165,\"1110\":null,\"1111\":0.1597546267,\"1112\":0.0532446469,\"1113\":0.0633726654,\"1114\":0.467086217,\"1115\":0.5038887192,\"1116\":0.0171072521,\"1117\":0.0641009053,\"1118\":null,\"1119\":0.3738891551,\"1120\":0.0766699804,\"1121\":null,\"1122\":null,\"1123\":0.0649515217,\"1124\":0.1902185062,\"1125\":0.1874376573,\"1126\":null,\"1127\":0.1253498574,\"1128\":0.2560848852,\"1129\":0.1337463843,\"1130\":null,\"1131\":0.1494809872,\"1132\":0.1272727093,\"1133\":0.1147889065,\"1134\":0.1575542831,\"1135\":null,\"1136\":0.4820576415,\"1137\":0.0646517521,\"1138\":0.1510280753,\"1139\":0.1617516341,\"1140\":null,\"1141\":0.1207326007,\"1142\":0.0707366539,\"1143\":null,\"1144\":null,\"1145\":0.2266061804,\"1146\":null,\"1147\":null,\"1148\":0.0686892489,\"1149\":0.4835624119,\"1150\":0.3157255304,\"1151\":0.2397997638,\"1152\":0.1650187955,\"1153\":0.3929153879,\"1154\":0.2420633855,\"1155\":0.2374067364,\"1156\":0.2137265189,\"1157\":0.0820117084,\"1158\":0.4103248042,\"1159\":0.0622073913,\"1160\":0.0,\"1161\":null,\"1162\":0.2021365463,\"1163\":null,\"1164\":0.1904261531,\"1165\":0.0793620278,\"1166\":0.0955395927,\"1167\":0.1277720649,\"1168\":0.0648251585,\"1169\":0.1701802855,\"1170\":0.0792844521,\"1171\":0.1422016103,\"1172\":null,\"1173\":0.0763776058,\"1174\":0.2944891731,\"1175\":0.0362211769,\"1176\":0.3877944466,\"1177\":0.1594534511,\"1178\":0.0224143178,\"1179\":0.1002289367,\"1180\":0.4491734691,\"1181\":0.1770094945,\"1182\":0.0746606428,\"1183\":null,\"1184\":0.244444871,\"1185\":0.0552880105,\"1186\":0.0162669649,\"1187\":0.1942569256,\"1188\":0.0516979556,\"1189\":0.2033972619,\"1190\":null,\"1191\":null,\"1192\":0.1492657676,\"1193\":0.2092258268,\"1194\":0.2157583304,\"1195\":0.2011057165,\"1196\":0.1028179419,\"1197\":0.0903655794,\"1198\":0.08065012,\"1199\":null,\"1200\":0.1967669467,\"1201\":0.2252404815,\"1202\":0.0108670187,\"1203\":0.081173063,\"1204\":0.2158942593,\"1205\":0.4902672511,\"1206\":0.0608116729,\"1207\":null,\"1208\":0.1375105166,\"1209\":0.1425882654,\"1210\":0.1382769961,\"1211\":0.3185073034,\"1212\":null,\"1213\":0.067170232,\"1214\":0.2001269738,\"1215\":0.1106682043,\"1216\":null,\"1217\":0.1726638469,\"1218\":0.0494602737,\"1219\":null,\"1220\":null,\"1221\":0.1242056255,\"1222\":0.1456638905,\"1223\":null,\"1224\":0.1660234836,\"1225\":0.2761741383,\"1226\":0.2344290657,\"1227\":0.0752983735,\"1228\":0.0196104455,\"1229\":0.1893311167,\"1230\":0.1193877019,\"1231\":0.1889697696,\"1232\":0.0988373271,\"1233\":null,\"1234\":0.0832520587,\"1235\":0.2779711654,\"1236\":0.5388604197,\"1237\":0.4925374912,\"1238\":0.078206779,\"1239\":null,\"1240\":0.1534163126,\"1241\":0.011290672,\"1242\":0.1745014193,\"1243\":0.0517796497,\"1244\":0.266989367,\"1245\":0.4901412965,\"1246\":0.1104800012,\"1247\":0.2395668038,\"1248\":0.1495456385,\"1249\":0.1518692497,\"1250\":null,\"1251\":null,\"1252\":0.3027574799,\"1253\":0.0500962884,\"1254\":0.2546052283,\"1255\":0.0872282887,\"1256\":0.219678918,\"1257\":0.1952863471,\"1258\":null,\"1259\":0.062722098,\"1260\":null,\"1261\":0.5387645167,\"1262\":0.1874104957,\"1263\":0.0512201346,\"1264\":0.0761030571,\"1265\":0.2530563089,\"1266\":0.1593931574,\"1267\":null,\"1268\":0.4931154078,\"1269\":0.2254774139,\"1270\":0.0951225544,\"1271\":0.4328956721,\"1272\":0.2455282368,\"1273\":null,\"1274\":0.1168504755,\"1275\":0.1877215022,\"1276\":null,\"1277\":0.2522878297,\"1278\":0.0783537017,\"1279\":0.107295901,\"1280\":0.0,\"1281\":0.1184793491,\"1282\":0.3242856601,\"1283\":0.2030363158,\"1284\":null,\"1285\":0.1480338188,\"1286\":0.1456416344,\"1287\":0.0,\"1288\":0.0495263365,\"1289\":0.4446346283,\"1290\":0.0474351028,\"1291\":0.0541767546,\"1292\":0.0877268328,\"1293\":0.0307286985,\"1294\":0.1373316881,\"1295\":null,\"1296\":0.4562835414,\"1297\":0.1657855472,\"1298\":null,\"1299\":0.0,\"1300\":0.0,\"1301\":0.0038210435,\"1302\":0.0825531377,\"1303\":0.0785182678,\"1304\":0.0805299958,\"1305\":0.2449466285,\"1306\":0.0957595595,\"1307\":0.1402026886,\"1308\":0.4399439031,\"1309\":null,\"1310\":null,\"1311\":0.1823236756,\"1312\":0.2189405264,\"1313\":0.2186069894,\"1314\":null,\"1315\":0.0652919131,\"1316\":0.0562238012,\"1317\":null,\"1318\":null,\"1319\":0.2114429369,\"1320\":0.0411094449,\"1321\":0.4801456143,\"1322\":0.1226359215,\"1323\":null,\"1324\":null,\"1325\":0.3861753683,\"1326\":0.0912463549,\"1327\":0.1886915016,\"1328\":0.4603549336,\"1329\":null,\"1330\":0.1803788532,\"1331\":0.1575965624,\"1332\":null,\"1333\":null,\"1334\":0.1199436653,\"1335\":0.1983734836,\"1336\":0.564406303,\"1337\":0.4896992613,\"1338\":0.4956408405,\"1339\":0.5093921363,\"1340\":0.4586222714,\"1341\":0.4959228019,\"1342\":0.4646195838,\"1343\":null,\"1344\":0.4681971063,\"1345\":0.5217292679,\"1346\":null,\"1347\":0.4825470151,\"1348\":0.4336976373,\"1349\":null,\"1350\":0.0395122194,\"1351\":0.1557675588,\"1352\":0.0464835181,\"1353\":0.0759726388,\"1354\":0.1105299778,\"1355\":0.4732887857,\"1356\":0.4733324696,\"1357\":0.0371039608,\"1358\":0.2450133393,\"1359\":null,\"1360\":0.468302692,\"1361\":0.2197169289,\"1362\":0.191206824,\"1363\":0.1118005573,\"1364\":0.0752352594,\"1365\":0.1294830786,\"1366\":0.08284088,\"1367\":0.243935126,\"1368\":0.2264674459,\"1369\":0.0736790617,\"1370\":0.20755076,\"1371\":0.0296280733,\"1372\":0.0,\"1373\":0.0797908212,\"1374\":0.0754634735,\"1375\":0.4848270304,\"1376\":0.1946260323,\"1377\":0.0510174419,\"1378\":0.078242023,\"1379\":0.0596754693,\"1380\":0.4295708182,\"1381\":null,\"1382\":0.186317162,\"1383\":0.2009019995,\"1384\":0.4425621923,\"1385\":0.0292623094,\"1386\":0.1047189283,\"1387\":0.139757472,\"1388\":0.2065224378,\"1389\":0.0933695361,\"1390\":0.5146403316,\"1391\":0.210724966,\"1392\":0.1063458292,\"1393\":null,\"1394\":0.1526641746,\"1395\":null,\"1396\":0.2602377784,\"1397\":0.0800312529,\"1398\":null,\"1399\":null,\"1400\":0.1844341768,\"1401\":0.0639051331,\"1402\":0.4742607274,\"1403\":0.0681096613,\"1404\":0.5171384326,\"1405\":0.460677401,\"1406\":0.0980047773,\"1407\":0.0643957054,\"1408\":0.0391882897,\"1409\":0.1773261691,\"1410\":0.127098631,\"1411\":0.2633545797,\"1412\":0.178312352,\"1413\":0.1162753818,\"1414\":0.1343425528,\"1415\":0.2196380808,\"1416\":0.2070128596,\"1417\":0.1777611801,\"1418\":0.1435245687,\"1419\":null,\"1420\":0.0377801096,\"1421\":0.5084134982,\"1422\":0.1517180275,\"1423\":0.0,\"1424\":null,\"1425\":0.0710649117,\"1426\":0.0487035277,\"1427\":0.3897181498,\"1428\":0.1181490401,\"1429\":null,\"1430\":0.055028942,\"1431\":0.4779805549,\"1432\":0.2756984292,\"1433\":null,\"1434\":0.1812628483,\"1435\":0.131474132,\"1436\":0.1622015914,\"1437\":0.2147888777,\"1438\":0.1418410437,\"1439\":0.065757241,\"1440\":0.1522363769,\"1441\":null,\"1442\":0.1929867834,\"1443\":0.1756235902,\"1444\":0.1406377694,\"1445\":null,\"1446\":0.1441740651,\"1447\":0.1984369408,\"1448\":0.1169323098,\"1449\":0.1895066368,\"1450\":0.219812073,\"1451\":0.2633915177,\"1452\":null,\"1453\":0.4821829436,\"1454\":0.1592055499,\"1455\":0.3193021534,\"1456\":null,\"1457\":0.1693886492,\"1458\":null,\"1459\":0.0388368638,\"1460\":0.2653714962,\"1461\":0.2258852734,\"1462\":0.2377764436,\"1463\":0.1359143765,\"1464\":0.0915694183,\"1465\":0.2870830805,\"1466\":0.0661399723,\"1467\":0.1450483113,\"1468\":0.0720957067,\"1469\":0.2055896024,\"1470\":0.1791037046,\"1471\":0.1339855253,\"1472\":0.1403813507,\"1473\":0.2479560647,\"1474\":0.0,\"1475\":0.2871000321,\"1476\":0.1039893499,\"1477\":null,\"1478\":0.0801537676,\"1479\":null,\"1480\":0.026466184,\"1481\":0.2414397813,\"1482\":null,\"1483\":0.1711147651,\"1484\":0.724692137,\"1485\":0.1964320285,\"1486\":0.4198541083,\"1487\":0.4200543923,\"1488\":0.0591616016,\"1489\":null,\"1490\":0.0397473359,\"1491\":null,\"1492\":0.1717806251,\"1493\":0.0199547179,\"1494\":0.0370439318,\"1495\":0.0,\"1496\":0.4981632902,\"1497\":0.67082526,\"1498\":null,\"1499\":0.1476341519,\"1500\":0.2545682056,\"1501\":null,\"1502\":0.083262073,\"1503\":0.0875286957,\"1504\":0.036071552,\"1505\":null,\"1506\":0.0725441545,\"1507\":0.1241883389,\"1508\":0.4937879022,\"1509\":0.2280677335,\"1510\":0.0509415072,\"1511\":0.5184328585,\"1512\":null,\"1513\":0.1640035612,\"1514\":0.0857392646,\"1515\":null,\"1516\":0.2253264908,\"1517\":null,\"1518\":null,\"1519\":0.1168811224,\"1520\":null,\"1521\":0.2469554986,\"1522\":0.0,\"1523\":0.1148524369,\"1524\":0.0437852862,\"1525\":0.4797440937,\"1526\":0.1867492679,\"1527\":0.2099105098,\"1528\":null,\"1529\":null,\"1530\":0.06302843,\"1531\":0.0491283982,\"1532\":0.1865749337,\"1533\":0.1922908534,\"1534\":0.2503858447,\"1535\":0.1613633489,\"1536\":0.2567269365,\"1537\":0.0603231443,\"1538\":0.0580071962,\"1539\":0.1226900735,\"1540\":0.0,\"1541\":null,\"1542\":0.0738293217,\"1543\":0.1606668102,\"1544\":0.1382227578,\"1545\":0.073361236,\"1546\":0.0,\"1547\":null,\"1548\":0.229736215,\"1549\":null,\"1550\":0.020397738,\"1551\":0.1371063307,\"1552\":0.072665043,\"1553\":0.2423454569,\"1554\":0.4532582576,\"1555\":0.2119314571,\"1556\":0.1764767474,\"1557\":0.0668746715,\"1558\":0.0770607704,\"1559\":0.0601595911,\"1560\":0.1384894537,\"1561\":0.5018813203,\"1562\":0.2586784239,\"1563\":null,\"1564\":0.2044219337,\"1565\":0.087112541,\"1566\":0.0666690083,\"1567\":null,\"1568\":null,\"1569\":0.0777619408,\"1570\":0.0694353152,\"1571\":0.2254422787,\"1572\":0.0375830028,\"1573\":0.0326265554,\"1574\":0.5434844026,\"1575\":0.1228578756,\"1576\":null,\"1577\":null,\"1578\":0.0509635598,\"1579\":0.0669773252,\"1580\":0.2443596775,\"1581\":0.4370378637,\"1582\":0.1886658759,\"1583\":0.1038709447,\"1584\":0.1820863016,\"1585\":0.2410051016,\"1586\":null,\"1587\":0.0,\"1588\":0.248506258,\"1589\":0.47078796,\"1590\":0.3212158333,\"1591\":0.2559100844,\"1592\":0.1877886738,\"1593\":0.032577364,\"1594\":0.0827933857,\"1595\":0.1444887797,\"1596\":0.0626991705,\"1597\":0.1921317561,\"1598\":0.077841716,\"1599\":0.4494061836,\"1600\":0.0615969644,\"1601\":0.0771652281,\"1602\":0.4550086978,\"1603\":0.2018373422,\"1604\":0.0734579606,\"1605\":0.361656332,\"1606\":0.2156514546,\"1607\":0.4316465514,\"1608\":0.021609865,\"1609\":0.0236926423,\"1610\":0.0772019142,\"1611\":0.0645935587,\"1612\":null,\"1613\":0.0564823948,\"1614\":0.1786938559,\"1615\":0.0748326419,\"1616\":0.0721221089,\"1617\":0.5248683585,\"1618\":0.2858483772,\"1619\":0.0,\"1620\":0.2425755398,\"1621\":null,\"1622\":0.0895370996,\"1623\":0.1925622295,\"1624\":null,\"1625\":0.3043992167,\"1626\":0.0382010291,\"1627\":null,\"1628\":0.4364778308,\"1629\":null,\"1630\":0.1214205503,\"1631\":0.1352677898,\"1632\":null,\"1633\":0.1622392489,\"1634\":0.2499717939,\"1635\":null,\"1636\":null,\"1637\":null,\"1638\":0.1429262652,\"1639\":0.0187973631,\"1640\":0.2688669956,\"1641\":0.1831840182,\"1642\":0.0,\"1643\":null,\"1644\":0.2184050718,\"1645\":null,\"1646\":0.091154583,\"1647\":null,\"1648\":null,\"1649\":null,\"1650\":0.1223445724,\"1651\":0.1870217113,\"1652\":0.0511924996,\"1653\":0.266727413,\"1654\":null,\"1655\":0.2034695137,\"1656\":0.0608687957,\"1657\":0.2314121813,\"1658\":0.0715640796,\"1659\":0.0718969267,\"1660\":0.4203726937,\"1661\":0.4659288162,\"1662\":0.1490823817,\"1663\":null,\"1664\":0.2780737475,\"1665\":0.0882755585,\"1666\":0.0603382567,\"1667\":0.486484529,\"1668\":null,\"1669\":0.1619493929,\"1670\":0.1433627742,\"1671\":null,\"1672\":0.5054415669,\"1673\":0.489320839,\"1674\":0.108239173,\"1675\":0.1321000602,\"1676\":null,\"1677\":0.1063832561,\"1678\":null,\"1679\":0.1015060614,\"1680\":null,\"1681\":0.2610032908,\"1682\":0.2145524227,\"1683\":0.0979567769,\"1684\":0.2407438514,\"1685\":0.052213599,\"1686\":0.0797863434,\"1687\":0.0,\"1688\":null,\"1689\":0.1173486017,\"1690\":0.0823260294,\"1691\":0.0441386075,\"1692\":0.2266282121,\"1693\":0.0737583594,\"1694\":0.1571869691,\"1695\":0.5663597541,\"1696\":0.1028361117,\"1697\":0.20135782,\"1698\":0.1505906126,\"1699\":0.0933969548,\"1700\":null,\"1701\":0.3900298665,\"1702\":0.0945587991,\"1703\":null,\"1704\":0.3146885404,\"1705\":0.124584238,\"1706\":0.2240433157,\"1707\":0.0,\"1708\":0.10332984,\"1709\":0.1669498585,\"1710\":0.1968449045,\"1711\":null,\"1712\":0.1196293974,\"1713\":0.2534677551,\"1714\":0.1285423061,\"1715\":0.4240674417,\"1716\":0.2595174635,\"1717\":0.1174395577,\"1718\":0.064985451,\"1719\":0.0301025532,\"1720\":null,\"1721\":0.2355971701,\"1722\":0.0876342493,\"1723\":0.2226052804,\"1724\":0.0610289491,\"1725\":0.0410707071,\"1726\":0.0539510856,\"1727\":0.1130121703,\"1728\":0.1084421389,\"1729\":0.1041861179,\"1730\":0.1177488984,\"1731\":0.0744457742,\"1732\":0.0918813354,\"1733\":0.0879272502,\"1734\":0.447921893,\"1735\":0.0,\"1736\":null,\"1737\":0.0461364799,\"1738\":0.1092829382,\"1739\":null,\"1740\":0.2124762882,\"1741\":0.1966777868,\"1742\":0.5733156692,\"1743\":null,\"1744\":null,\"1745\":0.0666403997,\"1746\":0.1605399768,\"1747\":0.0935549577,\"1748\":0.4693690339,\"1749\":0.2819208675,\"1750\":0.0512205101,\"1751\":0.5150717998,\"1752\":0.0034037642,\"1753\":null,\"1754\":0.0044352084,\"1755\":0.4590725177,\"1756\":0.0749996193,\"1757\":null,\"1758\":0.2547586499,\"1759\":0.0796736985,\"1760\":0.0845010997,\"1761\":0.3455022733,\"1762\":0.3998420208,\"1763\":0.4674604996,\"1764\":null,\"1765\":0.0399636309,\"1766\":0.2253111373,\"1767\":0.1902512073,\"1768\":0.0067177413,\"1769\":0.1196858993,\"1770\":0.2186695681,\"1771\":0.3911170036,\"1772\":null,\"1773\":0.1995192079,\"1774\":0.0633139369,\"1775\":0.1327054882,\"1776\":0.1765468675,\"1777\":0.1158901298,\"1778\":0.0582714863,\"1779\":0.182680511,\"1780\":0.4689866869,\"1781\":null,\"1782\":null,\"1783\":0.4496067396,\"1784\":0.1068123702,\"1785\":0.0833459434,\"1786\":0.0710227983,\"1787\":0.2427375156,\"1788\":0.2878883507,\"1789\":0.0879920106,\"1790\":0.0807923436,\"1791\":0.0057726739,\"1792\":0.079829807,\"1793\":0.5699540002,\"1794\":0.2604656777,\"1795\":0.1059669727,\"1796\":0.276024585,\"1797\":0.116114626,\"1798\":0.0839669881,\"1799\":null,\"1800\":0.1121980969,\"1801\":0.1224120348,\"1802\":0.0588122087,\"1803\":0.12928701,\"1804\":null,\"1805\":0.0703859945,\"1806\":null,\"1807\":0.4529283749,\"1808\":0.3791531491,\"1809\":0.2139756844,\"1810\":null,\"1811\":0.1296139559,\"1812\":0.1149137507,\"1813\":0.0706812049,\"1814\":0.2715033836,\"1815\":0.5111718688,\"1816\":0.2040639634,\"1817\":null,\"1818\":0.2143468473,\"1819\":0.0742437028,\"1820\":0.1996684422,\"1821\":null,\"1822\":null,\"1823\":0.2076923538,\"1824\":0.0752943799,\"1825\":0.2401781709,\"1826\":0.0844273776,\"1827\":0.0120768338,\"1828\":0.0921493362,\"1829\":null,\"1830\":0.1645892477,\"1831\":0.2146924083,\"1832\":0.0802804834,\"1833\":0.1438156631,\"1834\":null,\"1835\":0.0728063924,\"1836\":0.2449223104,\"1837\":0.0364412333,\"1838\":0.079240784,\"1839\":0.4869799739,\"1840\":0.0643446831,\"1841\":0.2102152333,\"1842\":0.1863299854,\"1843\":0.0,\"1844\":null,\"1845\":0.0883008301,\"1846\":0.0,\"1847\":0.291605618,\"1848\":0.2211231507,\"1849\":0.1049093481,\"1850\":0.4386048996,\"1851\":0.4828599455,\"1852\":0.231043139,\"1853\":0.0,\"1854\":null,\"1855\":0.0700547538,\"1856\":null,\"1857\":null,\"1858\":0.5622889723,\"1859\":0.0,\"1860\":0.3526335302,\"1861\":0.5192281813,\"1862\":0.5041960374,\"1863\":0.183148642,\"1864\":0.0747553895,\"1865\":0.2507403167,\"1866\":0.0,\"1867\":0.1772596871,\"1868\":null,\"1869\":0.1905119228,\"1870\":0.2023622703,\"1871\":0.1859918662,\"1872\":0.152743842,\"1873\":0.0881812607,\"1874\":0.1432424409,\"1875\":null,\"1876\":0.2673315364,\"1877\":0.0638742148,\"1878\":0.0664906829,\"1879\":null,\"1880\":0.1218422564,\"1881\":0.4796703201,\"1882\":0.1889375745,\"1883\":0.1262453931,\"1884\":0.1668314444,\"1885\":0.0420745483,\"1886\":0.1698202408,\"1887\":0.2307980148,\"1888\":0.0054115155,\"1889\":0.5138366131,\"1890\":null,\"1891\":0.1881523335,\"1892\":0.1264036737,\"1893\":0.059853341,\"1894\":0.2632873485,\"1895\":0.1726996788,\"1896\":0.0900976409,\"1897\":0.1602684364,\"1898\":null,\"1899\":0.1153992282,\"1900\":0.1492713112,\"1901\":0.2243995392,\"1902\":null,\"1903\":0.4924013578,\"1904\":0.2243394988,\"1905\":0.0505504372,\"1906\":0.2160987794,\"1907\":null,\"1908\":0.0570166162,\"1909\":0.0687076145,\"1910\":0.4902950824,\"1911\":0.0809160611,\"1912\":0.1367318224,\"1913\":0.1629303326,\"1914\":0.2196404484,\"1915\":0.199869021,\"1916\":0.2140476229,\"1917\":null,\"1918\":0.1473665568,\"1919\":0.2223859024,\"1920\":null,\"1921\":0.1701868287,\"1922\":0.0732991648,\"1923\":0.0908950938,\"1924\":0.0619748199,\"1925\":0.0700161663,\"1926\":0.4745959608,\"1927\":0.109008548,\"1928\":0.2391341095,\"1929\":0.1586545997,\"1930\":0.0665926822,\"1931\":0.2731789284,\"1932\":null,\"1933\":0.2936578817,\"1934\":null,\"1935\":null,\"1936\":0.1074562986,\"1937\":0.0662028992,\"1938\":0.2308384664,\"1939\":0.5461147645,\"1940\":0.0652483755,\"1941\":null,\"1942\":0.292770559,\"1943\":null,\"1944\":0.2171036153,\"1945\":0.1844771037,\"1946\":0.0203671294,\"1947\":0.1223147064,\"1948\":0.2310436312,\"1949\":0.4849845242,\"1950\":0.0722424978,\"1951\":null,\"1952\":0.0,\"1953\":null,\"1954\":null,\"1955\":0.1524977194,\"1956\":null,\"1957\":0.1739030856,\"1958\":0.1852790068,\"1959\":0.091597516,\"1960\":0.0594973712,\"1961\":0.0386029953,\"1962\":0.0906203275,\"1963\":0.045617059,\"1964\":0.0726568931,\"1965\":0.1496114063,\"1966\":0.0612210989,\"1967\":0.2345976652,\"1968\":0.1670490015,\"1969\":null,\"1970\":0.2077901235,\"1971\":null,\"1972\":0.0688369873,\"1973\":0.0781058954,\"1974\":0.0771879018,\"1975\":0.1333342333,\"1976\":0.0919956301,\"1977\":0.1409309908,\"1978\":0.1187611838,\"1979\":0.4643194804,\"1980\":null,\"1981\":null,\"1982\":0.0,\"1983\":0.5092019215,\"1984\":0.5497551368,\"1985\":0.0748784797,\"1986\":0.2466795634,\"1987\":0.1965274483,\"1988\":0.0894923863,\"1989\":0.0547175671,\"1990\":0.2259608448,\"1991\":null,\"1992\":null,\"1993\":0.1400672161,\"1994\":0.1812340119,\"1995\":0.5057827844,\"1996\":0.3888592849,\"1997\":null,\"1998\":0.0826196352,\"1999\":0.1561175728,\"2000\":null,\"2001\":null,\"2002\":null,\"2003\":0.0420383942,\"2004\":0.2386310886,\"2005\":0.0908058927,\"2006\":null,\"2007\":0.0894196636,\"2008\":null,\"2009\":0.23384013,\"2010\":0.1052247918,\"2011\":0.2359812573,\"2012\":0.1589211489,\"2013\":0.1714634008,\"2014\":0.069774651,\"2015\":null,\"2016\":0.2864562191,\"2017\":0.0137046515,\"2018\":0.1496891939,\"2019\":null,\"2020\":0.063732684,\"2021\":null,\"2022\":0.116465105,\"2023\":null,\"2024\":0.2932927677,\"2025\":0.2045150039,\"2026\":0.1022095612,\"2027\":null,\"2028\":null,\"2029\":null,\"2030\":null,\"2031\":0.1477216023,\"2032\":0.161059157,\"2033\":0.1871033329,\"2034\":0.0625187916,\"2035\":0.2397782876,\"2036\":0.1049880631,\"2037\":0.1721935816,\"2038\":null,\"2039\":0.4843133599,\"2040\":0.0679768213,\"2041\":0.1828704455,\"2042\":0.1826884467,\"2043\":0.0532206536,\"2044\":null,\"2045\":null,\"2046\":0.0756939585,\"2047\":0.47409712,\"2048\":null,\"2049\":null,\"2050\":0.1329775267,\"2051\":0.248657848,\"2052\":null,\"2053\":0.0546059339,\"2054\":0.1973229383,\"2055\":null,\"2056\":0.5336551095,\"2057\":0.0763738898,\"2058\":0.2147334002,\"2059\":0.0508776276,\"2060\":null,\"2061\":0.0787429566,\"2062\":0.2259123859,\"2063\":0.2003917352,\"2064\":0.2222407359,\"2065\":0.2212096047,\"2066\":null,\"2067\":0.0419722648,\"2068\":0.2020669122,\"2069\":0.5366631892,\"2070\":0.3931591569,\"2071\":0.0627609824,\"2072\":0.1744180208,\"2073\":0.1452061664,\"2074\":0.1492164748,\"2075\":0.0,\"2076\":0.1274764934,\"2077\":0.1121545685,\"2078\":0.0993272057,\"2079\":0.2407158176,\"2080\":0.1028203282,\"2081\":0.0795681063,\"2082\":0.2674418077,\"2083\":null,\"2084\":0.1344931691,\"2085\":0.0791837303,\"2086\":0.289475584,\"2087\":null,\"2088\":0.2181246914,\"2089\":0.1680794804,\"2090\":0.2141769582,\"2091\":0.1857488291,\"2092\":0.0723619657,\"2093\":null,\"2094\":null,\"2095\":null,\"2096\":null,\"2097\":null,\"2098\":0.136094541,\"2099\":0.1886102617,\"2100\":0.3025620459,\"2101\":0.0321160508,\"2102\":0.1221110503,\"2103\":null,\"2104\":0.4838487994,\"2105\":null,\"2106\":0.0978026743,\"2107\":0.4713230683,\"2108\":0.4765555678,\"2109\":0.2554984747,\"2110\":0.1173363084,\"2111\":0.4882000918,\"2112\":0.1991665762,\"2113\":0.1221017168,\"2114\":0.113955147,\"2115\":0.0721700912,\"2116\":0.4239719216,\"2117\":0.1745613765,\"2118\":0.4554097749,\"2119\":0.1078065221,\"2120\":0.0338800651,\"2121\":null,\"2122\":null,\"2123\":0.0693953616,\"2124\":0.0481227666,\"2125\":0.0682964083,\"2126\":0.0134842154,\"2127\":null,\"2128\":null,\"2129\":0.2963978211,\"2130\":0.1772445399,\"2131\":0.0834133394,\"2132\":null,\"2133\":null,\"2134\":0.1936460774,\"2135\":null,\"2136\":0.1623759058,\"2137\":0.1877962285,\"2138\":0.1036890481,\"2139\":0.1347264408,\"2140\":null,\"2141\":0.1315033162,\"2142\":0.1308772445,\"2143\":0.1206930159,\"2144\":0.2625713954,\"2145\":0.0794121253,\"2146\":0.187701766,\"2147\":null,\"2148\":0.2018635868,\"2149\":0.3194132347,\"2150\":0.1707256996,\"2151\":0.5153829433,\"2152\":0.1202473725,\"2153\":null,\"2154\":null,\"2155\":0.2525189424,\"2156\":0.0799084964,\"2157\":null,\"2158\":null,\"2159\":0.1429791058,\"2160\":0.1023430868,\"2161\":0.237181085,\"2162\":null,\"2163\":0.249623638,\"2164\":0.344767528,\"2165\":null,\"2166\":null,\"2167\":0.2384766425,\"2168\":0.1535384076,\"2169\":0.0369135271,\"2170\":0.2167608012,\"2171\":null,\"2172\":0.1000568488,\"2173\":0.0913651214,\"2174\":0.0681384531,\"2175\":0.1039969547,\"2176\":0.1312668612,\"2177\":0.1440815038,\"2178\":0.4922539436,\"2179\":0.0629708134,\"2180\":0.2149468476,\"2181\":0.0575326284,\"2182\":0.1835942964,\"2183\":0.2144675558,\"2184\":0.1629924265,\"2185\":0.2798044405,\"2186\":0.1011500243,\"2187\":0.1799391552,\"2188\":0.0944315735,\"2189\":0.2371015191,\"2190\":0.2083916798,\"2191\":0.4731459635,\"2192\":0.0731774807,\"2193\":0.1492345991,\"2194\":0.09549634,\"2195\":0.0170248985,\"2196\":null,\"2197\":null,\"2198\":0.0741268794,\"2199\":0.0914540224,\"2200\":null,\"2201\":0.3091792964,\"2202\":0.2170668636,\"2203\":0.0,\"2204\":0.118729257,\"2205\":0.0306898401,\"2206\":0.0554500836,\"2207\":null,\"2208\":0.1326074432,\"2209\":0.204470385,\"2210\":0.2037882039,\"2211\":0.2230776327,\"2212\":0.0424860142,\"2213\":0.0703139935,\"2214\":0.1088967266,\"2215\":0.0904886755,\"2216\":0.1336623283,\"2217\":0.0645968306,\"2218\":0.162682361,\"2219\":0.0446593942,\"2220\":null,\"2221\":0.0511592077,\"2222\":0.1945282985,\"2223\":0.2083916387,\"2224\":null,\"2225\":0.4676374527,\"2226\":0.1622373844,\"2227\":0.0839615354,\"2228\":0.0864361831,\"2229\":0.4747536758,\"2230\":null,\"2231\":0.0,\"2232\":0.1278925478,\"2233\":0.1308226943,\"2234\":0.1027448201,\"2235\":0.4951417516,\"2236\":null,\"2237\":null,\"2238\":0.2191855407,\"2239\":0.4719226507,\"2240\":0.0660275544,\"2241\":0.0792417898,\"2242\":0.0,\"2243\":0.0,\"2244\":null,\"2245\":0.1822522324,\"2246\":0.0658644332,\"2247\":0.0012807266,\"2248\":0.204162325,\"2249\":0.1376242872,\"2250\":null,\"2251\":0.2328960911,\"2252\":0.0703830495,\"2253\":0.070068943,\"2254\":0.1012408961,\"2255\":0.2538970668,\"2256\":0.0840994229,\"2257\":0.5630840474,\"2258\":null,\"2259\":null,\"2260\":0.1145728408,\"2261\":0.2739591161,\"2262\":null,\"2263\":0.1894677324,\"2264\":0.1831438556,\"2265\":0.0537808606,\"2266\":null,\"2267\":0.0,\"2268\":0.0500562154,\"2269\":0.0,\"2270\":0.0999542076,\"2271\":null,\"2272\":null,\"2273\":0.0250294264,\"2274\":0.1499420723,\"2275\":0.2373786295,\"2276\":0.1568661052,\"2277\":0.1327909383,\"2278\":0.1068667724,\"2279\":null,\"2280\":0.48637593,\"2281\":0.0835732324,\"2282\":0.1037219569,\"2283\":0.230194088,\"2284\":0.1307449862,\"2285\":null,\"2286\":null,\"2287\":0.488329118,\"2288\":0.4833201831,\"2289\":0.2136714388,\"2290\":null,\"2291\":0.378840765,\"2292\":0.25763336,\"2293\":0.491797678,\"2294\":0.219861677,\"2295\":0.3393012231,\"2296\":0.5006504308,\"2297\":0.0767872252,\"2298\":null,\"2299\":0.0453440453,\"2300\":null,\"2301\":0.0244472395,\"2302\":0.0463248525,\"2303\":null,\"2304\":null,\"2305\":null,\"2306\":null,\"2307\":0.2221386583,\"2308\":null,\"2309\":0.2178241708,\"2310\":null,\"2311\":0.1836538239,\"2312\":0.4463202996,\"2313\":null,\"2314\":0.0642510576,\"2315\":0.2522130925,\"2316\":0.078540828,\"2317\":0.2087403175,\"2318\":0.5279280797,\"2319\":0.0458836371,\"2320\":0.2484833191,\"2321\":0.473699133,\"2322\":0.0,\"2323\":0.1403817575,\"2324\":0.1381593317,\"2325\":null,\"2326\":0.0462324537,\"2327\":0.1584936662,\"2328\":0.2596069061,\"2329\":0.219149274,\"2330\":0.1669434226,\"2331\":0.0106291834,\"2332\":0.4269125182,\"2333\":0.3854280366,\"2334\":0.4512110672,\"2335\":0.0852964966,\"2336\":0.0735729315,\"2337\":0.5633497282,\"2338\":null,\"2339\":0.4354896868,\"2340\":0.1594228732,\"2341\":0.1284620854,\"2342\":0.0771016077,\"2343\":0.150488864,\"2344\":null,\"2345\":0.0893560207,\"2346\":0.196929986,\"2347\":0.208640514,\"2348\":0.5094434033,\"2349\":0.2623709121,\"2350\":0.2001545369,\"2351\":0.1913894639,\"2352\":0.5211205532,\"2353\":0.0731098667,\"2354\":0.0604659389,\"2355\":0.4820962818,\"2356\":0.4903074366,\"2357\":0.2011271115,\"2358\":0.2438248739,\"2359\":0.0713311803,\"2360\":0.2030887655,\"2361\":0.1886737958,\"2362\":0.1875338318,\"2363\":0.5056957567,\"2364\":0.3581039801,\"2365\":0.1087666558,\"2366\":0.0391251831,\"2367\":0.2734243364,\"2368\":0.2068964249,\"2369\":0.1700754062,\"2370\":0.2890581554,\"2371\":0.5357041943,\"2372\":0.1925535929,\"2373\":0.5683408412,\"2374\":null,\"2375\":null,\"2376\":0.0292219001,\"2377\":0.0253282982,\"2378\":0.0247406447,\"2379\":0.039946532,\"2380\":null,\"2381\":0.1176743428,\"2382\":0.0764212576,\"2383\":0.1833692507,\"2384\":0.1042893158,\"2385\":0.1292651349,\"2386\":0.5115689844,\"2387\":0.0706830827,\"2388\":null,\"2389\":0.0887596183,\"2390\":0.1837530559,\"2391\":0.064144414,\"2392\":null,\"2393\":0.1206762029,\"2394\":0.0439410784,\"2395\":0.2384489038,\"2396\":0.4964725612,\"2397\":null,\"2398\":null,\"2399\":0.0590890382,\"2400\":0.076578211,\"2401\":null,\"2402\":0.0752637224,\"2403\":0.0,\"2404\":0.1850720059,\"2405\":0.4935235347,\"2406\":0.0311138017,\"2407\":null,\"2408\":0.1444199087,\"2409\":null,\"2410\":null,\"2411\":0.1702518071,\"2412\":0.1813713637,\"2413\":null,\"2414\":0.2740260401,\"2415\":0.2598724976,\"2416\":0.1989638445,\"2417\":0.0671551242,\"2418\":0.4949267893,\"2419\":0.096191473,\"2420\":0.1917098446,\"2421\":0.1444602131,\"2422\":null,\"2423\":null,\"2424\":0.0828400003,\"2425\":null,\"2426\":0.2508796344,\"2427\":0.1222313391,\"2428\":0.0,\"2429\":0.1666510908,\"2430\":null,\"2431\":null,\"2432\":0.1027871175,\"2433\":0.1774354655,\"2434\":0.1586145863,\"2435\":null,\"2436\":null,\"2437\":0.2661457343,\"2438\":0.1223739516,\"2439\":null,\"2440\":0.05605934,\"2441\":0.0718479821,\"2442\":null,\"2443\":0.1911039082,\"2444\":0.1661791164,\"2445\":0.4842350294,\"2446\":0.0635954253,\"2447\":0.2347390264,\"2448\":0.2412396666,\"2449\":null,\"2450\":null,\"2451\":0.0269069605,\"2452\":0.3841280022,\"2453\":0.1785944494,\"2454\":null,\"2455\":0.0,\"2456\":0.0962105085,\"2457\":0.2067680959,\"2458\":0.1473892967,\"2459\":null,\"2460\":0.0,\"2461\":0.0,\"2462\":null,\"2463\":0.0916634671,\"2464\":null,\"2465\":0.1694532786,\"2466\":null,\"2467\":null,\"2468\":0.0280224294,\"2469\":0.0359404213,\"2470\":null,\"2471\":0.2187842992,\"2472\":0.1583401638,\"2473\":0.0801979308,\"2474\":0.1517791572,\"2475\":0.1323555496,\"2476\":0.256710173,\"2477\":0.1903679095,\"2478\":0.127461872,\"2479\":0.1972765926,\"2480\":null,\"2481\":0.0779050841,\"2482\":0.2070960959,\"2483\":0.0756320193,\"2484\":0.0,\"2485\":null,\"2486\":0.476370829,\"2487\":0.1914070272,\"2488\":0.0569516581,\"2489\":0.266198582,\"2490\":0.101896669,\"2491\":0.2054889382,\"2492\":0.2250084232,\"2493\":0.1189421531,\"2494\":0.523958222,\"2495\":null,\"2496\":0.06226241,\"2497\":0.5572437737,\"2498\":null,\"2499\":null,\"2500\":0.4101575108,\"2501\":0.457221203,\"2502\":0.1114163461,\"2503\":0.1494166135,\"2504\":0.1150777246,\"2505\":null,\"2506\":0.236142793,\"2507\":null,\"2508\":null,\"2509\":0.1315454217,\"2510\":null,\"2511\":0.2294627331,\"2512\":0.2294910393,\"2513\":0.4636138888,\"2514\":0.0,\"2515\":null,\"2516\":0.2459642865,\"2517\":0.2171733428,\"2518\":0.108039554,\"2519\":0.2457741216,\"2520\":0.1561414291,\"2521\":null,\"2522\":0.4573987132,\"2523\":0.1155828881,\"2524\":null,\"2525\":0.53781968,\"2526\":0.0042890074,\"2527\":0.2873199922,\"2528\":0.0894931816,\"2529\":0.4989441772,\"2530\":0.4504426609,\"2531\":0.0792045087,\"2532\":null,\"2533\":null,\"2534\":0.5507470497,\"2535\":0.0785769377,\"2536\":0.1640987234,\"2537\":0.0656323217,\"2538\":0.2217685774,\"2539\":null,\"2540\":null,\"2541\":0.123738506,\"2542\":0.2616666307,\"2543\":0.0884270124,\"2544\":0.225779844,\"2545\":0.2683833015,\"2546\":0.0668946564,\"2547\":0.1324804084,\"2548\":0.0838613537,\"2549\":0.0603407106,\"2550\":0.0729994302,\"2551\":0.1225629273,\"2552\":null,\"2553\":0.4955871764,\"2554\":null,\"2555\":0.2024678425,\"2556\":0.0,\"2557\":0.0,\"2558\":0.2339312182,\"2559\":null,\"2560\":0.0758239358,\"2561\":null,\"2562\":0.236231083,\"2563\":null,\"2564\":0.2335865386,\"2565\":0.2309434006,\"2566\":null,\"2567\":0.2874838418,\"2568\":0.4494917293,\"2569\":0.0780822462,\"2570\":0.2321731208,\"2571\":0.1366759517,\"2572\":0.4390736551,\"2573\":0.1315592748,\"2574\":0.1766382497,\"2575\":0.0892742425,\"2576\":null,\"2577\":0.1406350006,\"2578\":0.4108081988,\"2579\":0.4647741354,\"2580\":0.0664465459,\"2581\":null,\"2582\":0.0755316498,\"2583\":0.0,\"2584\":0.5065866611,\"2585\":null,\"2586\":null,\"2587\":0.1477062585,\"2588\":0.1813124298,\"2589\":0.2287309579,\"2590\":0.0255407797,\"2591\":0.1380802029,\"2592\":0.0375758789,\"2593\":0.1509223074,\"2594\":null,\"2595\":0.1201502382,\"2596\":0.0605648962,\"2597\":0.0544490483,\"2598\":0.1399275793,\"2599\":0.1489992472,\"2600\":0.1118773174,\"2601\":0.1921577616,\"2602\":0.1254558611,\"2603\":0.1653709587,\"2604\":null,\"2605\":null,\"2606\":null,\"2607\":0.0549601766,\"2608\":0.1731904529,\"2609\":0.2426746093,\"2610\":0.1152101542,\"2611\":0.1097084194,\"2612\":0.4719433901,\"2613\":0.13014006,\"2614\":0.1217468261,\"2615\":0.1725071544,\"2616\":0.1687008514,\"2617\":0.1105849411,\"2618\":0.1400254519,\"2619\":0.0760894083,\"2620\":0.2943827957,\"2621\":0.0635391014,\"2622\":0.1032047852,\"2623\":0.1258433594,\"2624\":0.1251894953,\"2625\":0.4491224628,\"2626\":0.4702955303,\"2627\":null,\"2628\":0.2448742577,\"2629\":0.4799720688,\"2630\":0.0,\"2631\":null,\"2632\":0.0717345129,\"2633\":null,\"2634\":0.2384696549,\"2635\":0.147304576,\"2636\":null,\"2637\":0.054166944,\"2638\":0.1713928701,\"2639\":0.3977681995,\"2640\":0.159469877,\"2641\":0.0312204931,\"2642\":0.1291411112,\"2643\":0.1048101057,\"2644\":0.0693626808,\"2645\":0.0511710229,\"2646\":null,\"2647\":0.0370750341,\"2648\":0.0,\"2649\":0.322819285,\"2650\":null,\"2651\":0.1425630419,\"2652\":null,\"2653\":0.0193006792,\"2654\":0.266276543,\"2655\":0.0269863173,\"2656\":null,\"2657\":0.0,\"2658\":0.0363444817,\"2659\":0.0303898926,\"2660\":0.1254218511,\"2661\":0.2377406701,\"2662\":0.4558425275,\"2663\":0.2018233746,\"2664\":0.0467211609,\"2665\":0.2951959449,\"2666\":null,\"2667\":0.0,\"2668\":0.1091276037,\"2669\":0.0522066756,\"2670\":0.068357023,\"2671\":0.0966325287,\"2672\":0.0743853262,\"2673\":0.1589699763,\"2674\":null,\"2675\":0.2245651817,\"2676\":null,\"2677\":null,\"2678\":0.0840250933,\"2679\":0.5269264897,\"2680\":0.0799085991,\"2681\":0.2004807324,\"2682\":0.2500371094,\"2683\":0.5479833102,\"2684\":0.0835314912,\"2685\":0.1525873727,\"2686\":null,\"2687\":0.4719087865,\"2688\":0.1795952178,\"2689\":null,\"2690\":0.0503196907,\"2691\":0.0998752109,\"2692\":null,\"2693\":null,\"2694\":0.0417742687,\"2695\":0.2038107065,\"2696\":0.0944551169,\"2697\":0.1800694763,\"2698\":null,\"2699\":0.2226233655,\"2700\":null,\"2701\":0.2053669379,\"2702\":null,\"2703\":0.2438630777,\"2704\":0.0640661053,\"2705\":0.1757056317,\"2706\":0.1965579187,\"2707\":null,\"2708\":0.1947471795,\"2709\":0.0,\"2710\":0.1805737668,\"2711\":0.2272339166,\"2712\":0.0718327344,\"2713\":0.2349312884,\"2714\":0.0404589348,\"2715\":null,\"2716\":0.0225623948,\"2717\":0.1922438098,\"2718\":0.0722873819,\"2719\":0.0893557723,\"2720\":0.0,\"2721\":null,\"2722\":0.1580781027,\"2723\":0.1489525126,\"2724\":0.1721801604,\"2725\":0.0,\"2726\":0.0588082569,\"2727\":0.0775270346,\"2728\":0.2373912214,\"2729\":0.123856173,\"2730\":null,\"2731\":0.0,\"2732\":0.2289038784,\"2733\":0.0,\"2734\":0.0368849972,\"2735\":0.0821215463,\"2736\":0.4787973113,\"2737\":0.0404253058,\"2738\":0.0442451487,\"2739\":0.0625377432,\"2740\":0.2253035197,\"2741\":null,\"2742\":0.2294367225,\"2743\":0.1089372958,\"2744\":0.0933209578,\"2745\":0.0,\"2746\":0.0797668584,\"2747\":0.1920344242,\"2748\":0.2381504305,\"2749\":null,\"2750\":0.2166169535,\"2751\":0.0248847834,\"2752\":0.052122356,\"2753\":0.2238512302,\"2754\":0.5042744215,\"2755\":0.0393761058,\"2756\":0.1202538171,\"2757\":0.0622753134,\"2758\":0.0582261365,\"2759\":0.0558075041,\"2760\":0.169557038,\"2761\":0.2143428255,\"2762\":0.2118306214,\"2763\":null,\"2764\":0.0241641919,\"2765\":0.1899801883,\"2766\":0.1947100136,\"2767\":0.1531997608,\"2768\":0.2262826979,\"2769\":0.362162039,\"2770\":0.1089407792,\"2771\":0.0557347598,\"2772\":0.1554260536,\"2773\":0.3924989097,\"2774\":0.2375444385,\"2775\":0.1474749658,\"2776\":0.1050204779,\"2777\":0.082542751,\"2778\":0.1404023537,\"2779\":0.152543495,\"2780\":0.198260622,\"2781\":null,\"2782\":0.4611068303,\"2783\":null,\"2784\":null,\"2785\":0.4752163027,\"2786\":0.0837622731,\"2787\":0.1308907992,\"2788\":0.0693738181,\"2789\":0.1214145354,\"2790\":0.1428220949,\"2791\":0.2356454297,\"2792\":0.1883685762,\"2793\":0.1076334396,\"2794\":0.407906007,\"2795\":0.0789772967,\"2796\":0.0581802841,\"2797\":0.0693147183,\"2798\":0.1175233901,\"2799\":null,\"2800\":0.0959743686,\"2801\":0.5524233987,\"2802\":0.1112090154,\"2803\":0.1280549102,\"2804\":0.0884975515,\"2805\":0.1074423716,\"2806\":0.5210063759,\"2807\":null,\"2808\":0.0560710554,\"2809\":0.0508888465,\"2810\":0.1083311731,\"2811\":0.4476578624,\"2812\":0.4802529282,\"2813\":0.0857923683,\"2814\":null,\"2815\":0.0813011128,\"2816\":0.0788294424,\"2817\":0.108766941,\"2818\":0.1013844463,\"2819\":0.5696429651,\"2820\":0.3696692681,\"2821\":0.1197178456,\"2822\":0.1491066477,\"2823\":0.0617782883,\"2824\":0.1130860491,\"2825\":0.4743860777,\"2826\":0.2595859136,\"2827\":0.5128727139,\"2828\":0.0686865768,\"2829\":0.1919633268,\"2830\":0.1192619165,\"2831\":0.1459532754,\"2832\":0.3275870174,\"2833\":0.2011005639,\"2834\":0.0851561492,\"2835\":null,\"2836\":null,\"2837\":0.0098923121,\"2838\":0.211990879,\"2839\":0.2528374512,\"2840\":0.4800278619,\"2841\":0.2281732112,\"2842\":0.1670608997,\"2843\":0.1758219617,\"2844\":null,\"2845\":null,\"2846\":0.0740545887,\"2847\":0.1066097744,\"2848\":0.0627093374,\"2849\":0.1023642678,\"2850\":0.0605447534,\"2851\":0.2185048059,\"2852\":0.1839027821,\"2853\":0.5174399072,\"2854\":0.1609290127,\"2855\":0.1165660963,\"2856\":0.0173109834,\"2857\":null,\"2858\":0.2125108252,\"2859\":0.1723150276,\"2860\":0.0547173799,\"2861\":0.1742431431,\"2862\":0.2553858193,\"2863\":0.2269185152,\"2864\":0.2337246466,\"2865\":0.0741008734,\"2866\":null,\"2867\":null,\"2868\":null,\"2869\":0.3630193819,\"2870\":0.4562777804,\"2871\":0.2349351948,\"2872\":0.0,\"2873\":0.3858189407,\"2874\":0.3893722459,\"2875\":0.2090379407,\"2876\":0.0549105413,\"2877\":0.0,\"2878\":0.2569318277,\"2879\":null,\"2880\":0.0698606698,\"2881\":0.0,\"2882\":0.2044276349,\"2883\":null,\"2884\":0.4795590262,\"2885\":0.0062086149,\"2886\":0.4488936301,\"2887\":0.0472346559,\"2888\":0.4867451035,\"2889\":0.0201396234,\"2890\":0.1636543523,\"2891\":null,\"2892\":null,\"2893\":0.0799594906,\"2894\":null,\"2895\":0.1117627009,\"2896\":0.0740790314,\"2897\":0.1570283085,\"2898\":0.0345626097,\"2899\":0.0087859073,\"2900\":0.1036368536,\"2901\":0.4994393503,\"2902\":0.1043067939,\"2903\":0.1690310871,\"2904\":null,\"2905\":0.0857242235,\"2906\":0.0902979634,\"2907\":null,\"2908\":0.0453252855,\"2909\":null,\"2910\":0.5249516923,\"2911\":0.1326627902,\"2912\":0.1971483036,\"2913\":0.0821427826,\"2914\":null,\"2915\":null,\"2916\":null,\"2917\":0.1389088946,\"2918\":0.0529452944,\"2919\":0.2263284544,\"2920\":0.1755012935,\"2921\":0.1456067538,\"2922\":null,\"2923\":0.5727181153,\"2924\":0.2471623785,\"2925\":0.1377787759,\"2926\":0.0734568307,\"2927\":null,\"2928\":0.0953444384,\"2929\":0.4508870619,\"2930\":0.0728235181,\"2931\":0.055717475,\"2932\":null,\"2933\":null,\"2934\":0.1320551762,\"2935\":0.0,\"2936\":0.5201684611,\"2937\":0.1177377806,\"2938\":0.065901166,\"2939\":0.1089418107,\"2940\":0.2231234972,\"2941\":0.0618591903,\"2942\":0.1113344987,\"2943\":0.0709900214,\"2944\":0.1080238902,\"2945\":0.0410321064,\"2946\":null,\"2947\":0.4807762886,\"2948\":0.046824034,\"2949\":0.0457088508,\"2950\":null,\"2951\":null,\"2952\":0.2084528186,\"2953\":0.3376868403,\"2954\":null,\"2955\":0.1407325764,\"2956\":null,\"2957\":null,\"2958\":0.1948714129,\"2959\":0.4469616205,\"2960\":0.3531912631,\"2961\":null,\"2962\":0.3559240478,\"2963\":0.2099724668,\"2964\":0.2207954489,\"2965\":null,\"2966\":0.1683091286,\"2967\":0.1340451121,\"2968\":null,\"2969\":0.1392062724,\"2970\":0.0661317861,\"2971\":0.0341674015,\"2972\":0.1371610913,\"2973\":0.2265340986,\"2974\":0.0681617911,\"2975\":0.2568248168,\"2976\":0.0943932604,\"2977\":null,\"2978\":0.4665705047,\"2979\":0.2313157119,\"2980\":0.087935022,\"2981\":0.2579612435,\"2982\":0.098152767,\"2983\":null,\"2984\":null,\"2985\":0.0877446384,\"2986\":0.2725253095,\"2987\":0.2772298086,\"2988\":0.1714984294,\"2989\":0.2332547222,\"2990\":0.0,\"2991\":0.1824921708,\"2992\":0.1331762986,\"2993\":0.0088512951,\"2994\":0.2732559529,\"2995\":0.4069513048,\"2996\":null,\"2997\":0.0302313671,\"2998\":0.0583158537,\"2999\":null,\"3000\":0.4008743669,\"3001\":0.2137984665,\"3002\":0.2361489481,\"3003\":null,\"3004\":0.2868075175,\"3005\":0.0,\"3006\":0.2198154935,\"3007\":0.238401534,\"3008\":null,\"3009\":0.1284035409,\"3010\":0.1233702024,\"3011\":0.0588454224,\"3012\":null,\"3013\":0.1204496854,\"3014\":0.0714292576,\"3015\":0.0292648074,\"3016\":0.1280425704,\"3017\":null,\"3018\":0.218961665,\"3019\":0.0827484914,\"3020\":0.2550033989,\"3021\":0.0968646037,\"3022\":0.1514801429,\"3023\":0.0354156019,\"3024\":null,\"3025\":0.2204935907,\"3026\":0.0,\"3027\":null,\"3028\":0.5028645125,\"3029\":0.4862905642,\"3030\":0.1884694969,\"3031\":null,\"3032\":0.1199625875,\"3033\":0.1485347061,\"3034\":0.0779230241,\"3035\":0.2801142815,\"3036\":0.0306683485,\"3037\":null,\"3038\":0.0,\"3039\":0.073761078,\"3040\":0.1586283826,\"3041\":0.1392731742,\"3042\":0.3290193806,\"3043\":null,\"3044\":0.0536116426,\"3045\":0.0959289082,\"3046\":0.4128383009,\"3047\":0.0239249933,\"3048\":null,\"3049\":null,\"3050\":0.3046586793,\"3051\":0.1039740127,\"3052\":0.1670035723,\"3053\":null,\"3054\":null,\"3055\":null,\"3056\":0.1905054992,\"3057\":null,\"3058\":0.0746595605,\"3059\":0.1990707433,\"3060\":null,\"3061\":0.0,\"3062\":null,\"3063\":0.1583255055,\"3064\":null,\"3065\":null,\"3066\":0.6657091427,\"3067\":0.1904285679,\"3068\":0.0743767601,\"3069\":0.2038493101,\"3070\":null,\"3071\":0.0397581439,\"3072\":null,\"3073\":0.073138603,\"3074\":0.2410040281,\"3075\":null,\"3076\":0.0617167525,\"3077\":0.0726888355,\"3078\":0.0312160086,\"3079\":null,\"3080\":0.084076025,\"3081\":0.0946322417,\"3082\":0.2692689645,\"3083\":null,\"3084\":0.2323971738,\"3085\":0.127441732,\"3086\":0.1770888856,\"3087\":0.2795604973,\"3088\":null,\"3089\":0.2971335892,\"3090\":null,\"3091\":0.0661661611,\"3092\":0.0837244932,\"3093\":0.0762023198,\"3094\":0.1285673919,\"3095\":0.0953777452,\"3096\":null,\"3097\":0.2489856903,\"3098\":0.0900887514,\"3099\":0.130006959,\"3100\":0.1788214618,\"3101\":null,\"3102\":0.0923573121,\"3103\":null,\"3104\":null,\"3105\":null,\"3106\":0.4017487816,\"3107\":0.2915422292,\"3108\":0.0727029454,\"3109\":0.1052948354,\"3110\":null,\"3111\":0.0312482074,\"3112\":0.0998732001,\"3113\":null,\"3114\":null,\"3115\":null,\"3116\":0.2404401393,\"3117\":0.2808957092,\"3118\":null,\"3119\":0.493462998,\"3120\":0.1491641102,\"3121\":0.1263614983,\"3122\":0.0787253662,\"3123\":null,\"3124\":0.0580117804,\"3125\":0.0,\"3126\":0.447591023,\"3127\":0.0850237951,\"3128\":0.256408429,\"3129\":0.0802256916,\"3130\":0.0340642683,\"3131\":0.1016235021,\"3132\":0.1283453465,\"3133\":0.0822163537,\"3134\":null,\"3135\":0.0650916434,\"3136\":null,\"3137\":0.0686087583,\"3138\":0.2486229317,\"3139\":0.461860319,\"3140\":null,\"3141\":0.1197833488,\"3142\":0.5745336933,\"3143\":0.057333302,\"3144\":0.0860556846,\"3145\":0.1967912061,\"3146\":0.0488066339,\"3147\":0.081689388,\"3148\":null,\"3149\":0.0900662325,\"3150\":0.2859353098,\"3151\":0.0364444976,\"3152\":0.056849713,\"3153\":0.173133366,\"3154\":0.1975747058,\"3155\":0.2165910851,\"3156\":0.094881522,\"3157\":0.0975081101,\"3158\":0.5041714647,\"3159\":0.3040840258,\"3160\":0.1116315503,\"3161\":0.2290562849,\"3162\":null,\"3163\":0.2470828518,\"3164\":0.1527140598,\"3165\":null,\"3166\":0.1966803011,\"3167\":0.1152043092,\"3168\":0.0831860151,\"3169\":0.0,\"3170\":0.1093109626,\"3171\":0.2219284843,\"3172\":0.132496518,\"3173\":0.3263371391,\"3174\":0.2105256404,\"3175\":null,\"3176\":0.1311553672,\"3177\":0.21926023,\"3178\":0.1541647288,\"3179\":0.0641152546,\"3180\":0.0491365661,\"3181\":null,\"3182\":0.057182352,\"3183\":0.2115347424,\"3184\":0.1977271127,\"3185\":0.1890537417,\"3186\":null,\"3187\":0.4551679691,\"3188\":0.053203388,\"3189\":0.0648084057,\"3190\":0.2195048726,\"3191\":0.1948014336,\"3192\":0.0722757649,\"3193\":0.1204089862,\"3194\":0.0801261933,\"3195\":0.093323226,\"3196\":0.024145752,\"3197\":0.1157128522,\"3198\":null,\"3199\":0.1303696346,\"3200\":0.4705951699,\"3201\":0.2121822736,\"3202\":0.2544183145,\"3203\":null,\"3204\":0.3914909165,\"3205\":0.1002639343,\"3206\":0.1861590783,\"3207\":null,\"3208\":0.0937945236,\"3209\":0.4771216269,\"3210\":null,\"3211\":0.1739947478,\"3212\":0.2069053666,\"3213\":0.2154465914,\"3214\":0.1772514075,\"3215\":0.0173102608,\"3216\":null,\"3217\":0.5056831302,\"3218\":null,\"3219\":0.2035709433,\"3220\":null,\"3221\":0.0489642814,\"3222\":0.0604740606,\"3223\":0.0585520351,\"3224\":0.1277461351,\"3225\":null,\"3226\":0.3264550307,\"3227\":0.5310078364,\"3228\":0.2853734449,\"3229\":null,\"3230\":0.1921721747,\"3231\":0.0,\"3232\":0.0679213788,\"3233\":null,\"3234\":null,\"3235\":null,\"3236\":0.0044861762,\"3237\":0.1693870725,\"3238\":null,\"3239\":0.1433866089,\"3240\":0.2440906648,\"3241\":0.0,\"3242\":0.0564607044,\"3243\":null,\"3244\":0.1920167233,\"3245\":0.483753443,\"3246\":0.2517275549,\"3247\":0.1933877313,\"3248\":0.3018955199,\"3249\":0.1371937308,\"3250\":0.0674517137,\"3251\":0.1286427154,\"3252\":0.2845635007,\"3253\":null,\"3254\":null,\"3255\":0.0958891312,\"3256\":0.3161942917,\"3257\":0.0967913815,\"3258\":0.1053243959,\"3259\":0.0187934572,\"3260\":0.0902351649,\"3261\":0.0982007284,\"3262\":0.0701215542,\"3263\":0.0660727888,\"3264\":0.0559950415,\"3265\":0.1680186329,\"3266\":null,\"3267\":null,\"3268\":0.2044056995,\"3269\":0.1410931889,\"3270\":0.0894436182,\"3271\":0.0397044343,\"3272\":0.0303114943,\"3273\":0.4579965828,\"3274\":null,\"3275\":0.0145327174,\"3276\":0.1552990739,\"3277\":0.1334606432,\"3278\":0.0863316987,\"3279\":0.1086738322,\"3280\":0.1612298548,\"3281\":0.0249686943,\"3282\":null,\"3283\":null,\"3284\":0.1995325586,\"3285\":null,\"3286\":null,\"3287\":0.0227017401,\"3288\":0.0,\"3289\":0.0874756629,\"3290\":0.2831341776,\"3291\":0.2005297785,\"3292\":0.2376752622,\"3293\":null,\"3294\":0.6367477775,\"3295\":0.1586516274,\"3296\":0.1723636734,\"3297\":0.5220468729,\"3298\":null,\"3299\":0.1784192017,\"3300\":0.1124868496,\"3301\":0.128992888,\"3302\":0.0801444748,\"3303\":0.2208615122,\"3304\":0.5809453531,\"3305\":0.0663770193,\"3306\":0.0823738036,\"3307\":0.1603870415,\"3308\":0.1355111725,\"3309\":0.1801593319,\"3310\":0.1229487474,\"3311\":0.11275964,\"3312\":0.4707657572,\"3313\":0.164622256,\"3314\":0.1614977269,\"3315\":0.1220522466,\"3316\":0.1950114086,\"3317\":0.0,\"3318\":null,\"3319\":null,\"3320\":0.0739699011,\"3321\":0.4350097296,\"3322\":0.0810696651,\"3323\":0.0552961562,\"3324\":null,\"3325\":0.1434944387,\"3326\":null,\"3327\":0.2627688816,\"3328\":null,\"3329\":null,\"3330\":0.5117661577,\"3331\":0.1871339256,\"3332\":0.0,\"3333\":0.0,\"3334\":0.5777586455,\"3335\":0.0660634247,\"3336\":0.1041201458,\"3337\":0.3094284412,\"3338\":null,\"3339\":null,\"3340\":0.0335127636,\"3341\":null,\"3342\":0.1902214529,\"3343\":0.0933833168,\"3344\":0.0900684627,\"3345\":0.0493563826,\"3346\":0.0649761132,\"3347\":0.1246152328,\"3348\":null,\"3349\":0.1786670031,\"3350\":0.0766817686,\"3351\":0.1729707968,\"3352\":0.0420348579,\"3353\":0.2855954856,\"3354\":0.0,\"3355\":null,\"3356\":0.0170524242,\"3357\":0.0,\"3358\":0.5180837942,\"3359\":0.1488483315,\"3360\":null,\"3361\":0.2790429144,\"3362\":0.0577000477,\"3363\":0.1267787946,\"3364\":null,\"3365\":0.0848638975,\"3366\":0.1571923945,\"3367\":0.0727199187,\"3368\":null,\"3369\":0.2528216273,\"3370\":null,\"3371\":0.0839902254,\"3372\":null,\"3373\":0.1668742921,\"3374\":0.1482427413,\"3375\":0.228518171,\"3376\":0.0718458796,\"3377\":0.2278128637,\"3378\":0.0,\"3379\":0.0092945303,\"3380\":0.5702016829,\"3381\":0.2164241121,\"3382\":null,\"3383\":0.2032838888,\"3384\":null,\"3385\":0.0352337321,\"3386\":0.0946767054,\"3387\":0.1927332917,\"3388\":null,\"3389\":0.0769469221,\"3390\":0.2180029343,\"3391\":0.0536961709,\"3392\":0.1653968704,\"3393\":null,\"3394\":0.0661584801,\"3395\":0.2035056252,\"3396\":0.319539377,\"3397\":0.1360288965,\"3398\":0.2491164604,\"3399\":0.162624242,\"3400\":0.2912056078,\"3401\":0.0358900662,\"3402\":null,\"3403\":0.0364447199,\"3404\":0.0,\"3405\":0.1671595773,\"3406\":0.1103102849,\"3407\":0.2222858771,\"3408\":0.081716158,\"3409\":0.0874559583,\"3410\":null,\"3411\":0.5147227327,\"3412\":0.085999116,\"3413\":0.3238861077,\"3414\":0.1732876226,\"3415\":0.0711858202,\"3416\":0.1513492669,\"3417\":0.3533466469,\"3418\":0.0908792277,\"3419\":0.3249635418,\"3420\":0.2591554713,\"3421\":null,\"3422\":0.5036689278,\"3423\":0.0788966821,\"3424\":null,\"3425\":null,\"3426\":0.0118613466,\"3427\":0.1210355085,\"3428\":0.0832279314,\"3429\":0.5510622355,\"3430\":0.2160313561,\"3431\":0.2484250604,\"3432\":null,\"3433\":0.0104686609,\"3434\":null,\"3435\":0.0798694492,\"3436\":0.4923480913,\"3437\":0.1774543217,\"3438\":null,\"3439\":0.2765311662,\"3440\":0.5459843192,\"3441\":null,\"3442\":0.2168171104,\"3443\":null,\"3444\":0.2331324391,\"3445\":0.1888828915,\"3446\":null,\"3447\":null,\"3448\":0.0881803616,\"3449\":null,\"3450\":0.0765692396,\"3451\":0.2417439941,\"3452\":null,\"3453\":0.2080868172,\"3454\":0.0790237355,\"3455\":null,\"3456\":0.0,\"3457\":0.0,\"3458\":0.0905670148,\"3459\":0.074943891,\"3460\":0.2355144074,\"3461\":0.1178457166,\"3462\":0.1621964052,\"3463\":null,\"3464\":0.0576860606,\"3465\":0.0252391675,\"3466\":null,\"3467\":null,\"3468\":null,\"3469\":0.079894595,\"3470\":0.2008559581,\"3471\":0.2121677373,\"3472\":null,\"3473\":0.1216917077,\"3474\":0.0839852956,\"3475\":0.4807596361,\"3476\":0.2135317954,\"3477\":0.3626795397,\"3478\":0.2005328133,\"3479\":0.0,\"3480\":0.1638580748,\"3481\":0.1952443468,\"3482\":0.0860789864,\"3483\":0.3773443055,\"3484\":0.0478742809,\"3485\":0.07824645,\"3486\":0.0213886219,\"3487\":0.1897634195,\"3488\":0.0741458301,\"3489\":0.476868921,\"3490\":0.0835931087,\"3491\":null,\"3492\":0.0,\"3493\":null,\"3494\":0.199503391,\"3495\":0.1684873536,\"3496\":null,\"3497\":null,\"3498\":null,\"3499\":0.4888002248,\"3500\":0.4907794991,\"3501\":0.1646715019,\"3502\":0.1098040499,\"3503\":0.0,\"3504\":null,\"3505\":0.1826174796,\"3506\":0.0446180351,\"3507\":0.1083226889,\"3508\":0.2333055594,\"3509\":null,\"3510\":0.1875478984,\"3511\":0.1028778137,\"3512\":null,\"3513\":0.0504645832,\"3514\":0.2770833832,\"3515\":0.2125325725,\"3516\":0.2630956264,\"3517\":0.0803452355,\"3518\":0.1117769042,\"3519\":0.0725534341,\"3520\":0.2082685128,\"3521\":0.6094161319,\"3522\":null,\"3523\":0.093890025,\"3524\":0.0810444493,\"3525\":0.2052052328,\"3526\":0.0878829858,\"3527\":0.2432713615,\"3528\":0.2015127645,\"3529\":null,\"3530\":null,\"3531\":0.3835851687,\"3532\":0.0960470085,\"3533\":null,\"3534\":0.0,\"3535\":0.0644024261,\"3536\":null,\"3537\":0.2484821263,\"3538\":null,\"3539\":null,\"3540\":0.211672864,\"3541\":0.2064772997,\"3542\":null,\"3543\":0.1554352559,\"3544\":0.0971920112,\"3545\":0.114062659,\"3546\":null,\"3547\":0.0859637399,\"3548\":0.2367501338,\"3549\":0.0813838741,\"3550\":0.3245749723,\"3551\":0.0673341472,\"3552\":0.4409391517,\"3553\":0.0653703521,\"3554\":0.1010785677,\"3555\":0.0707298448,\"3556\":0.084125439,\"3557\":0.5161151754,\"3558\":0.0553189806,\"3559\":0.209465877,\"3560\":0.1023979421,\"3561\":0.0990304263,\"3562\":0.0661186954,\"3563\":null,\"3564\":null,\"3565\":0.1071581708,\"3566\":0.5279355034,\"3567\":0.0802143209,\"3568\":0.0603596444,\"3569\":0.2222031027,\"3570\":0.2038349115,\"3571\":null,\"3572\":0.0122891135,\"3573\":0.1306645488,\"3574\":0.2094758074,\"3575\":0.2236960764,\"3576\":0.0649680772,\"3577\":null,\"3578\":0.2047009716,\"3579\":null,\"3580\":null,\"3581\":0.0309967577,\"3582\":0.0454621649,\"3583\":0.1168642647,\"3584\":0.013455474,\"3585\":0.1416286309,\"3586\":0.173283711,\"3587\":null,\"3588\":0.0993238663,\"3589\":null,\"3590\":0.2999608882,\"3591\":0.1040101139,\"3592\":0.1697925161,\"3593\":null,\"3594\":null,\"3595\":0.0732873514,\"3596\":0.1386758555,\"3597\":0.2475628867,\"3598\":0.0,\"3599\":0.0821553112,\"3600\":null,\"3601\":0.0815403861,\"3602\":null,\"3603\":null,\"3604\":null,\"3605\":0.115117086,\"3606\":0.2310300566,\"3607\":0.2084829149,\"3608\":0.214349268,\"3609\":0.1562703888,\"3610\":0.1441405028,\"3611\":0.2464645217,\"3612\":null,\"3613\":0.4251656887,\"3614\":0.4830568023,\"3615\":null,\"3616\":null,\"3617\":0.0746340002,\"3618\":0.2186883626,\"3619\":0.1403201281,\"3620\":0.0362448978,\"3621\":0.124857474,\"3622\":0.1357779843,\"3623\":0.2249443474,\"3624\":0.1151126358,\"3625\":null,\"3626\":0.1163653884,\"3627\":null,\"3628\":null,\"3629\":0.180684307,\"3630\":0.5707574255,\"3631\":0.0387830614,\"3632\":null,\"3633\":null,\"3634\":0.2587745374,\"3635\":null,\"3636\":0.0702939481,\"3637\":0.1166747428,\"3638\":null,\"3639\":null,\"3640\":0.0790595939,\"3641\":0.2682312417,\"3642\":0.2223407182,\"3643\":0.524667448,\"3644\":0.0516704605,\"3645\":0.050222483,\"3646\":0.0486088122,\"3647\":0.2158828505,\"3648\":null,\"3649\":0.0878406711,\"3650\":0.176586792,\"3651\":0.0586451413,\"3652\":0.1904208813,\"3653\":0.5455618072,\"3654\":null,\"3655\":null,\"3656\":0.2422896502,\"3657\":0.2660072641,\"3658\":null,\"3659\":0.0,\"3660\":0.1732569572,\"3661\":0.0456227179,\"3662\":0.0954305747,\"3663\":0.0665729598,\"3664\":0.0431676669,\"3665\":0.1073725737,\"3666\":null,\"3667\":0.0185095733,\"3668\":0.1263971671,\"3669\":0.0823481223,\"3670\":0.5164958217,\"3671\":0.0667923658,\"3672\":0.0813300555,\"3673\":null,\"3674\":null,\"3675\":0.0173170226,\"3676\":null,\"3677\":0.2352807083,\"3678\":0.0724013379,\"3679\":0.4336634313,\"3680\":0.2330290612,\"3681\":null,\"3682\":0.2785687082,\"3683\":0.2554355632,\"3684\":null,\"3685\":null,\"3686\":null,\"3687\":0.1665783902,\"3688\":0.2378517358,\"3689\":null,\"3690\":0.0674679175,\"3691\":0.1998649915,\"3692\":null,\"3693\":null,\"3694\":0.041921301,\"3695\":0.1681846267,\"3696\":0.2816913432,\"3697\":0.105452022,\"3698\":0.0506486767,\"3699\":0.0750100974,\"3700\":0.2386859079,\"3701\":0.2001144547,\"3702\":null,\"3703\":0.505916568,\"3704\":0.2896208295,\"3705\":0.1082249382,\"3706\":0.2146423146,\"3707\":null,\"3708\":0.216193665,\"3709\":0.126617828,\"3710\":null,\"3711\":0.1558431014,\"3712\":0.1253951623,\"3713\":0.5224767282,\"3714\":0.5549758561,\"3715\":0.180817893,\"3716\":null,\"3717\":0.2961940861,\"3718\":null,\"3719\":0.1639178696,\"3720\":0.1411039713,\"3721\":0.0823749237,\"3722\":0.0259927462,\"3723\":0.2719755946,\"3724\":0.270524666,\"3725\":0.372050219,\"3726\":0.2306170262,\"3727\":0.136622686,\"3728\":0.1876855435,\"3729\":null,\"3730\":null,\"3731\":0.126194004,\"3732\":0.0,\"3733\":null,\"3734\":null,\"3735\":0.1196339259,\"3736\":0.5248049756,\"3737\":0.188080612,\"3738\":0.0844211602,\"3739\":null,\"3740\":0.0963055757,\"3741\":null,\"3742\":0.0879930588,\"3743\":null,\"3744\":null,\"3745\":0.214529787,\"3746\":0.078721361,\"3747\":0.1404507549,\"3748\":0.1175111086,\"3749\":0.1745619525,\"3750\":0.1766185862,\"3751\":0.2149499374,\"3752\":0.0498350366,\"3753\":null,\"3754\":null,\"3755\":null,\"3756\":0.1887659541,\"3757\":0.088322954,\"3758\":0.1516933913,\"3759\":0.2214652669,\"3760\":0.1628784879,\"3761\":0.1773395884,\"3762\":0.2653792409,\"3763\":null,\"3764\":null,\"3765\":0.0697271957,\"3766\":0.2565440614,\"3767\":null,\"3768\":0.5238389083,\"3769\":0.0801313042,\"3770\":0.430447273,\"3771\":0.4375401489,\"3772\":null,\"3773\":0.0,\"3774\":0.0978654866,\"3775\":0.2806814325,\"3776\":null,\"3777\":null,\"3778\":0.0802568106,\"3779\":0.0411580087,\"3780\":null,\"3781\":0.0,\"3782\":0.1582997199,\"3783\":null,\"3784\":null,\"3785\":0.0630378698,\"3786\":0.4083492204,\"3787\":null,\"3788\":0.0896429889,\"3789\":0.1585637685,\"3790\":0.2480368956,\"3791\":0.1850764174,\"3792\":0.0804419273,\"3793\":0.0,\"3794\":0.083666607,\"3795\":0.0943696747,\"3796\":0.1067745608,\"3797\":0.0062043323,\"3798\":0.1532516335,\"3799\":0.4601290432,\"3800\":0.127766025,\"3801\":0.1066327456,\"3802\":0.1987649438,\"3803\":null,\"3804\":0.2002801749,\"3805\":0.2231137572,\"3806\":0.0243944901,\"3807\":0.1058375495,\"3808\":0.0729667037,\"3809\":null,\"3810\":null,\"3811\":0.0690708337,\"3812\":0.0616697211,\"3813\":0.0407525444,\"3814\":0.2586275811,\"3815\":0.0732468667,\"3816\":0.0660320991,\"3817\":0.0667740213,\"3818\":null,\"3819\":null,\"3820\":null,\"3821\":0.0793396677,\"3822\":null,\"3823\":null,\"3824\":0.3783430108,\"3825\":null,\"3826\":0.0801938086,\"3827\":0.0945228517,\"3828\":0.092782148,\"3829\":0.1603942605,\"3830\":null,\"3831\":null,\"3832\":null,\"3833\":null,\"3834\":0.4389462024,\"3835\":0.0728496819,\"3836\":0.440550142,\"3837\":0.1326234926,\"3838\":0.1750245787,\"3839\":0.1035245523,\"3840\":0.2588636841,\"3841\":0.1781370679,\"3842\":0.1091511139,\"3843\":null,\"3844\":null,\"3845\":0.0529376594,\"3846\":null,\"3847\":0.5249548603,\"3848\":null,\"3849\":0.1525957809,\"3850\":0.1072559873,\"3851\":0.0423437938,\"3852\":0.1771404238,\"3853\":0.2741918361,\"3854\":0.0742709855,\"3855\":0.0849142027,\"3856\":0.2384456762,\"3857\":0.0,\"3858\":0.0,\"3859\":null,\"3860\":0.1530576476,\"3861\":0.2240442871,\"3862\":0.1680158325,\"3863\":0.2638686987,\"3864\":null,\"3865\":0.2496102917,\"3866\":0.1137921102,\"3867\":null,\"3868\":0.4674094702,\"3869\":null,\"3870\":null,\"3871\":0.2208464319,\"3872\":null,\"3873\":0.1085260457,\"3874\":0.0837642778,\"3875\":0.2033460696,\"3876\":0.0492420581,\"3877\":0.1745627286,\"3878\":0.0475451527},\"normalized profile?Control_map3?06k\":{\"0\":null,\"1\":0.2050165463,\"2\":0.1528439115,\"3\":0.1027060032,\"4\":0.1995606228,\"5\":null,\"6\":null,\"7\":0.1038428688,\"8\":0.2171327078,\"9\":null,\"10\":0.1228962107,\"11\":0.0678253746,\"12\":0.0866334848,\"13\":0.1747222536,\"14\":0.1095733488,\"15\":0.1199497611,\"16\":0.1769644605,\"17\":0.1345353513,\"18\":0.2178710703,\"19\":0.1809467075,\"20\":null,\"21\":0.1826443791,\"22\":0.2039983455,\"23\":0.1575463428,\"24\":null,\"25\":null,\"26\":0.1862580097,\"27\":null,\"28\":0.1495635879,\"29\":0.1105015969,\"30\":0.1234945562,\"31\":0.1844908903,\"32\":0.1764656974,\"33\":0.1976510507,\"34\":0.1646253313,\"35\":0.1611932462,\"36\":0.1977509899,\"37\":null,\"38\":0.2766550155,\"39\":0.1672853268,\"40\":0.1669403712,\"41\":0.1892807864,\"42\":0.1701729721,\"43\":0.1664712591,\"44\":0.1820503984,\"45\":0.1943716198,\"46\":0.1886129335,\"47\":0.1391634416,\"48\":0.1576252865,\"49\":0.1852319574,\"50\":0.1948655923,\"51\":0.1252042857,\"52\":0.1624069084,\"53\":null,\"54\":null,\"55\":0.1900758267,\"56\":0.2029002001,\"57\":0.2135284139,\"58\":0.1991069359,\"59\":0.1872343314,\"60\":0.14788713,\"61\":0.0550689601,\"62\":0.0659133577,\"63\":0.1336994819,\"64\":0.1627839107,\"65\":0.158545934,\"66\":0.13682109,\"67\":0.188444616,\"68\":0.1295987728,\"69\":0.1467500972,\"70\":null,\"71\":0.0528489571,\"72\":0.1998821088,\"73\":0.1812685016,\"74\":0.1409880091,\"75\":0.1817558856,\"76\":0.148597029,\"77\":0.1286843346,\"78\":0.1836622663,\"79\":0.1811734139,\"80\":0.1892426855,\"81\":null,\"82\":0.0526861421,\"83\":0.0691428022,\"84\":0.1385493062,\"85\":0.2243680675,\"86\":0.1685056792,\"87\":0.163560616,\"88\":0.1503671327,\"89\":0.2197301346,\"90\":0.1917740886,\"91\":0.1474307648,\"92\":0.0370576469,\"93\":0.1460736269,\"94\":0.2384898443,\"95\":0.2272945047,\"96\":null,\"97\":0.1880037105,\"98\":0.0697945809,\"99\":0.0804012288,\"100\":0.0961367403,\"101\":0.1839695462,\"102\":0.2766644187,\"103\":0.3153712876,\"104\":0.1176703245,\"105\":0.1689673684,\"106\":0.1788245707,\"107\":0.0653073297,\"108\":0.0697489797,\"109\":0.0641812102,\"110\":0.0586172037,\"111\":0.0628903958,\"112\":0.0633388373,\"113\":null,\"114\":0.0670385335,\"115\":0.0740780212,\"116\":0.0636451628,\"117\":0.0601634811,\"118\":0.0667855083,\"119\":0.1654310272,\"120\":0.1149806313,\"121\":0.202940513,\"122\":0.1902483312,\"123\":0.1123329344,\"124\":0.0716804495,\"125\":0.1105432216,\"126\":0.1797758951,\"127\":null,\"128\":0.1606377784,\"129\":0.1862105797,\"130\":0.184580197,\"131\":0.2834542968,\"132\":0.1530796423,\"133\":null,\"134\":null,\"135\":0.1573554967,\"136\":0.1657595706,\"137\":0.1145971891,\"138\":0.1925187466,\"139\":0.4466286197,\"140\":0.1800162791,\"141\":0.2520890335,\"142\":0.1453978397,\"143\":null,\"144\":0.1134432853,\"145\":null,\"146\":0.2703970162,\"147\":0.2640681425,\"148\":0.1494321331,\"149\":null,\"150\":0.1145653129,\"151\":0.2048701547,\"152\":0.1752608363,\"153\":0.1291050794,\"154\":null,\"155\":0.158647864,\"156\":0.1684049938,\"157\":0.1132825726,\"158\":0.1632697482,\"159\":0.1808676116,\"160\":0.1464434961,\"161\":0.1454515279,\"162\":0.1717567568,\"163\":0.0580247472,\"164\":0.1793838967,\"165\":0.0810883395,\"166\":0.1509348537,\"167\":null,\"168\":0.1383209312,\"169\":null,\"170\":0.1742412765,\"171\":0.1616684334,\"172\":0.167519273,\"173\":0.1192499994,\"174\":0.1818382094,\"175\":0.1606063188,\"176\":0.1509846647,\"177\":0.1758190099,\"178\":0.163280365,\"179\":0.276859122,\"180\":0.1404788806,\"181\":null,\"182\":null,\"183\":0.103342889,\"184\":0.1943910197,\"185\":0.1741831761,\"186\":0.1765527077,\"187\":0.1539418796,\"188\":0.0630233124,\"189\":0.1902467445,\"190\":0.1738506892,\"191\":0.1608078141,\"192\":0.1558830678,\"193\":0.0986444282,\"194\":0.2089518846,\"195\":0.1918479386,\"196\":0.1336816751,\"197\":0.1715942096,\"198\":null,\"199\":0.2257335337,\"200\":0.1740398579,\"201\":0.0879377432,\"202\":null,\"203\":0.2354095252,\"204\":0.090025682,\"205\":0.1847779228,\"206\":0.1343264001,\"207\":0.0832003405,\"208\":0.3568278239,\"209\":0.1665252067,\"210\":0.1444737203,\"211\":0.1894005386,\"212\":0.1701314633,\"213\":0.2362962075,\"214\":0.1430133318,\"215\":0.1088355646,\"216\":0.1700096941,\"217\":0.1095281257,\"218\":0.1479692384,\"219\":0.0481814349,\"220\":0.1034404791,\"221\":0.0806485968,\"222\":0.3280175689,\"223\":null,\"224\":0.1706670221,\"225\":0.1686510276,\"226\":0.1378493359,\"227\":0.1252934577,\"228\":0.0975529814,\"229\":0.1284919393,\"230\":0.1452158414,\"231\":0.1173714619,\"232\":0.1084912108,\"233\":0.1800333341,\"234\":0.1690850643,\"235\":0.2859181393,\"236\":0.050837045,\"237\":0.070253703,\"238\":0.0800168901,\"239\":0.0632487693,\"240\":0.1107244206,\"241\":null,\"242\":0.1385942537,\"243\":null,\"244\":0.1309945081,\"245\":0.3354775453,\"246\":0.1456272264,\"247\":0.2358672488,\"248\":0.066333554,\"249\":0.0567691901,\"250\":0.0608706825,\"251\":0.0951107008,\"252\":0.0758456004,\"253\":0.0529112065,\"254\":0.0711749209,\"255\":0.0713828052,\"256\":0.0747355562,\"257\":0.0658897557,\"258\":0.0704251938,\"259\":0.064278788,\"260\":0.0593589323,\"261\":0.0434184471,\"262\":0.0642060712,\"263\":0.067030431,\"264\":0.0694805563,\"265\":null,\"266\":0.0618966031,\"267\":0.073521651,\"268\":0.2020041694,\"269\":0.1857834397,\"270\":0.1381581272,\"271\":null,\"272\":0.1521056976,\"273\":0.1372632948,\"274\":0.1731961312,\"275\":0.1468497241,\"276\":0.1566929873,\"277\":0.3330730703,\"278\":0.0618556319,\"279\":0.1700080119,\"280\":0.1391161387,\"281\":null,\"282\":0.065439036,\"283\":0.1966899683,\"284\":0.1471726241,\"285\":0.1625823167,\"286\":0.1765006436,\"287\":0.1291382791,\"288\":0.1240735095,\"289\":0.1309275764,\"290\":0.105442815,\"291\":0.2254476448,\"292\":0.1917340474,\"293\":0.1118060649,\"294\":null,\"295\":0.1329729508,\"296\":0.1697273747,\"297\":0.1279451739,\"298\":0.4766080391,\"299\":0.1868231417,\"300\":0.1248624613,\"301\":0.3200486304,\"302\":0.0233457873,\"303\":null,\"304\":0.1895871259,\"305\":null,\"306\":0.1194629945,\"307\":0.1373302624,\"308\":0.1535178331,\"309\":0.1648477505,\"310\":0.1305980435,\"311\":0.2815289131,\"312\":null,\"313\":0.2664231745,\"314\":0.1172769612,\"315\":0.1612566355,\"316\":0.127095883,\"317\":0.2254418929,\"318\":0.3983520966,\"319\":0.2518759525,\"320\":0.1692502629,\"321\":0.1412472373,\"322\":0.237061461,\"323\":0.1344041849,\"324\":0.1912115981,\"325\":0.0883932941,\"326\":0.1117725874,\"327\":0.1237972407,\"328\":0.2928791599,\"329\":0.0853139855,\"330\":0.1519005727,\"331\":0.0731102483,\"332\":0.1464036645,\"333\":0.1106017158,\"334\":0.1171127556,\"335\":0.2617488095,\"336\":0.1739272249,\"337\":0.1791001697,\"338\":0.2110567277,\"339\":0.1910803622,\"340\":0.1778171591,\"341\":0.1657784298,\"342\":0.0758712605,\"343\":0.1599602203,\"344\":0.1282665909,\"345\":0.1342912758,\"346\":null,\"347\":0.177373972,\"348\":0.2489987715,\"349\":0.2484934853,\"350\":null,\"351\":0.2442047966,\"352\":null,\"353\":null,\"354\":0.0722687439,\"355\":0.0737045349,\"356\":0.0618597085,\"357\":0.1639238503,\"358\":0.2344382166,\"359\":null,\"360\":0.2320235137,\"361\":0.1889086227,\"362\":0.1934586705,\"363\":0.0883937786,\"364\":null,\"365\":0.1585805213,\"366\":null,\"367\":0.2855442204,\"368\":0.1243466681,\"369\":0.1482088778,\"370\":0.1354167607,\"371\":0.175741075,\"372\":0.4061349991,\"373\":0.1908527026,\"374\":0.1545849694,\"375\":0.2317901312,\"376\":0.3004815336,\"377\":0.4600813877,\"378\":0.1300762499,\"379\":0.1034423946,\"380\":0.1523553065,\"381\":0.1524460064,\"382\":0.1314933604,\"383\":0.1691442226,\"384\":0.1170806344,\"385\":0.0933346099,\"386\":null,\"387\":null,\"388\":0.1244871111,\"389\":0.1063923865,\"390\":0.2217043459,\"391\":0.1805047861,\"392\":0.184935064,\"393\":0.1364494212,\"394\":0.1636835158,\"395\":0.1705699036,\"396\":0.1329478938,\"397\":0.1493566737,\"398\":0.2234077679,\"399\":0.1484332942,\"400\":0.1688177205,\"401\":0.1749054921,\"402\":0.1268175857,\"403\":0.1928276386,\"404\":0.1321496986,\"405\":0.2130850789,\"406\":null,\"407\":0.1802073098,\"408\":0.3366704023,\"409\":0.1578684421,\"410\":0.1515716002,\"411\":0.1670680478,\"412\":0.2975180266,\"413\":0.1019691322,\"414\":null,\"415\":0.1588668693,\"416\":0.1883546804,\"417\":0.3079059092,\"418\":0.187440759,\"419\":0.1177534057,\"420\":0.1413402454,\"421\":0.292137161,\"422\":0.0,\"423\":0.1204011428,\"424\":0.1076657912,\"425\":0.1558282773,\"426\":null,\"427\":0.1794678967,\"428\":0.2022959854,\"429\":0.0809933802,\"430\":0.1675657036,\"431\":0.0769166743,\"432\":0.2021084559,\"433\":0.1765646657,\"434\":0.3262609396,\"435\":0.191593744,\"436\":0.1388182589,\"437\":0.1966190652,\"438\":0.1248807787,\"439\":0.1467142503,\"440\":0.1071017261,\"441\":0.2431520747,\"442\":0.2397840227,\"443\":0.2346720705,\"444\":0.0683888558,\"445\":0.1202614693,\"446\":0.1771322855,\"447\":0.2775024343,\"448\":0.3111705106,\"449\":0.1646315336,\"450\":0.1863249379,\"451\":null,\"452\":0.1766650715,\"453\":null,\"454\":null,\"455\":0.1626342032,\"456\":0.1763260788,\"457\":0.3168335679,\"458\":0.1705868431,\"459\":0.1933905739,\"460\":0.1903509775,\"461\":0.1873268467,\"462\":null,\"463\":0.1541834227,\"464\":0.1865860278,\"465\":0.4050341999,\"466\":0.1830097215,\"467\":0.2706943753,\"468\":0.1123889904,\"469\":0.1556941438,\"470\":null,\"471\":0.1815930547,\"472\":null,\"473\":0.1105122912,\"474\":0.0878147722,\"475\":0.151265522,\"476\":0.1605887393,\"477\":0.1816313038,\"478\":0.1487518379,\"479\":0.1178388222,\"480\":null,\"481\":0.1059220453,\"482\":0.0308180336,\"483\":0.1675650648,\"484\":0.2442618723,\"485\":0.1911784318,\"486\":0.1775407666,\"487\":0.1874304561,\"488\":0.161332973,\"489\":0.1186951872,\"490\":0.1760227971,\"491\":0.1768469774,\"492\":0.21464519,\"493\":null,\"494\":0.2159763696,\"495\":0.1281621428,\"496\":0.1731408674,\"497\":0.4532210039,\"498\":null,\"499\":null,\"500\":0.1477835416,\"501\":0.1712873837,\"502\":0.1269441201,\"503\":0.1358873659,\"504\":0.1812073486,\"505\":0.0844237453,\"506\":0.1156571709,\"507\":0.109885172,\"508\":0.185285195,\"509\":0.0894177685,\"510\":0.1155138255,\"511\":0.1733582211,\"512\":0.2316929928,\"513\":0.1218669639,\"514\":0.193459217,\"515\":0.2990036092,\"516\":0.2740733433,\"517\":0.1630328829,\"518\":0.2956277074,\"519\":0.2159977621,\"520\":null,\"521\":0.1742610689,\"522\":0.1613801704,\"523\":0.1542785737,\"524\":0.2138528833,\"525\":0.0832669601,\"526\":null,\"527\":0.1759648899,\"528\":null,\"529\":0.0510998322,\"530\":0.0,\"531\":0.2535558622,\"532\":0.1169184825,\"533\":0.1994579862,\"534\":0.1435045877,\"535\":0.1449669059,\"536\":null,\"537\":0.0489445509,\"538\":null,\"539\":0.1515143475,\"540\":0.1323217849,\"541\":0.1537769542,\"542\":0.2878794525,\"543\":0.2092498036,\"544\":0.1560221543,\"545\":0.1559074181,\"546\":0.4301808229,\"547\":0.1568366396,\"548\":0.3334069539,\"549\":null,\"550\":0.1307207076,\"551\":0.0776288667,\"552\":null,\"553\":0.1238373607,\"554\":0.0844128286,\"555\":0.1472043107,\"556\":0.1390951413,\"557\":0.1283016151,\"558\":0.2177167874,\"559\":0.19743812,\"560\":0.2337810821,\"561\":0.1689523961,\"562\":null,\"563\":null,\"564\":0.0321919123,\"565\":0.3354314952,\"566\":0.1884398139,\"567\":0.156690273,\"568\":0.2781332725,\"569\":0.1955776217,\"570\":0.1216123559,\"571\":0.2648877154,\"572\":0.1759860346,\"573\":0.4420588121,\"574\":0.0946201153,\"575\":0.1199930462,\"576\":0.1486213003,\"577\":0.1476793249,\"578\":0.1595374449,\"579\":null,\"580\":0.105993216,\"581\":0.1591957112,\"582\":null,\"583\":0.0344424526,\"584\":0.4234900273,\"585\":0.1466782842,\"586\":0.1172677314,\"587\":0.179980557,\"588\":0.175177374,\"589\":0.176342963,\"590\":null,\"591\":0.1164500418,\"592\":0.2095794255,\"593\":0.1334342158,\"594\":0.1671828381,\"595\":0.1996222648,\"596\":0.0589877307,\"597\":0.1681299963,\"598\":0.1605697837,\"599\":0.2012178856,\"600\":null,\"601\":0.2142552277,\"602\":0.176188972,\"603\":0.1112698525,\"604\":0.0882286548,\"605\":0.1527127317,\"606\":0.0985814071,\"607\":0.2550343304,\"608\":0.0,\"609\":0.1784254111,\"610\":0.2410979228,\"611\":0.1895515936,\"612\":0.1932136376,\"613\":0.1354592491,\"614\":0.1655748622,\"615\":0.1675287562,\"616\":0.1662792543,\"617\":0.2207587602,\"618\":0.1337634678,\"619\":0.2034729908,\"620\":0.1547886485,\"621\":0.2042755462,\"622\":0.3543255699,\"623\":0.0708538676,\"624\":0.269351765,\"625\":null,\"626\":0.0631522987,\"627\":null,\"628\":null,\"629\":0.1321253404,\"630\":0.1623430028,\"631\":0.2420981138,\"632\":0.1384868454,\"633\":0.1649370248,\"634\":0.1864806226,\"635\":0.2048677249,\"636\":0.1328199552,\"637\":0.0996869947,\"638\":0.0701526958,\"639\":null,\"640\":null,\"641\":null,\"642\":null,\"643\":0.2111883125,\"644\":0.1438346905,\"645\":0.1536118998,\"646\":0.1603784535,\"647\":0.1957454988,\"648\":0.1384206908,\"649\":0.3055828357,\"650\":0.2334857116,\"651\":0.1724943629,\"652\":0.1754205307,\"653\":0.154270322,\"654\":0.1724783252,\"655\":0.2126780141,\"656\":0.1168906089,\"657\":null,\"658\":0.3063199607,\"659\":null,\"660\":0.2136788916,\"661\":0.2395263428,\"662\":null,\"663\":0.1904732187,\"664\":0.3316639092,\"665\":0.2384583985,\"666\":0.1490470797,\"667\":null,\"668\":0.1055364279,\"669\":0.1707880561,\"670\":null,\"671\":0.1230228097,\"672\":null,\"673\":0.3777968798,\"674\":0.205149171,\"675\":0.325765167,\"676\":0.0942317732,\"677\":0.2409154175,\"678\":0.1508067965,\"679\":0.2969794662,\"680\":null,\"681\":0.0990996244,\"682\":0.1326711065,\"683\":0.2687436818,\"684\":0.1878622924,\"685\":0.4276041012,\"686\":0.133053211,\"687\":0.1803326874,\"688\":0.1590918847,\"689\":0.1866848102,\"690\":0.1319291268,\"691\":null,\"692\":0.1077806721,\"693\":null,\"694\":0.1559439742,\"695\":0.1634788148,\"696\":0.0453130928,\"697\":0.1091464471,\"698\":0.0663577358,\"699\":0.1763439335,\"700\":null,\"701\":0.1696928148,\"702\":0.3775784166,\"703\":0.1490548129,\"704\":0.146196994,\"705\":0.1344069637,\"706\":null,\"707\":0.1183312423,\"708\":null,\"709\":0.1429083456,\"710\":null,\"711\":null,\"712\":0.1468501853,\"713\":0.2191214847,\"714\":null,\"715\":null,\"716\":0.3369605749,\"717\":0.0963962507,\"718\":0.1068642116,\"719\":0.0,\"720\":0.156634639,\"721\":null,\"722\":0.1006380516,\"723\":0.3068589946,\"724\":null,\"725\":0.1371428964,\"726\":0.1327452133,\"727\":0.0492200595,\"728\":0.2374521511,\"729\":0.2126125814,\"730\":0.2065698651,\"731\":0.1316107037,\"732\":null,\"733\":0.4288399428,\"734\":0.1961877476,\"735\":0.2101998224,\"736\":null,\"737\":0.0,\"738\":0.3636211419,\"739\":0.0791788171,\"740\":0.1547061315,\"741\":0.1210712253,\"742\":0.2370607475,\"743\":0.1495437448,\"744\":0.0854828414,\"745\":0.1039836621,\"746\":0.2174477071,\"747\":0.076911328,\"748\":null,\"749\":null,\"750\":0.2096963346,\"751\":0.1745748101,\"752\":0.3480348754,\"753\":0.1636420731,\"754\":0.1624366698,\"755\":0.0566117244,\"756\":0.0641372577,\"757\":0.0628587254,\"758\":0.0654387877,\"759\":0.080387641,\"760\":null,\"761\":null,\"762\":0.1239324782,\"763\":null,\"764\":null,\"765\":0.116575592,\"766\":0.4826056607,\"767\":0.0766830546,\"768\":0.2134219736,\"769\":0.1940107124,\"770\":0.1352069781,\"771\":0.1923046073,\"772\":0.1514957021,\"773\":0.1272883691,\"774\":0.0934947926,\"775\":0.127879328,\"776\":null,\"777\":0.2812584995,\"778\":0.161342166,\"779\":0.1624906664,\"780\":0.3546706099,\"781\":0.123279637,\"782\":null,\"783\":0.0699200221,\"784\":null,\"785\":0.1236193383,\"786\":0.0,\"787\":0.0920663668,\"788\":0.1676590963,\"789\":0.1550625671,\"790\":0.1594351128,\"791\":null,\"792\":0.2173421208,\"793\":0.1417055509,\"794\":0.1366035163,\"795\":0.1644207274,\"796\":null,\"797\":0.195276601,\"798\":0.1765716838,\"799\":0.3574531463,\"800\":0.1884533679,\"801\":null,\"802\":0.1772579911,\"803\":0.1531828958,\"804\":0.1477807552,\"805\":null,\"806\":null,\"807\":0.0660448226,\"808\":0.1791643165,\"809\":0.1788640421,\"810\":0.3052192203,\"811\":0.1907513474,\"812\":0.1247111658,\"813\":0.1295965326,\"814\":0.1318923838,\"815\":0.0890668725,\"816\":0.3011478569,\"817\":0.1724400871,\"818\":0.2009677817,\"819\":0.1760296168,\"820\":0.1924051032,\"821\":0.0716124787,\"822\":null,\"823\":0.1714136962,\"824\":0.1676868185,\"825\":0.1674541711,\"826\":0.1927281486,\"827\":0.1731821861,\"828\":0.1954480029,\"829\":0.1548972707,\"830\":0.1724308921,\"831\":null,\"832\":0.2964269042,\"833\":0.1832535842,\"834\":0.1817686726,\"835\":0.1854518291,\"836\":0.205218646,\"837\":0.1685028038,\"838\":0.1890631997,\"839\":0.1449634215,\"840\":0.1718343358,\"841\":null,\"842\":0.4226959556,\"843\":0.1668102124,\"844\":0.0947320444,\"845\":0.1369605694,\"846\":null,\"847\":0.1835538832,\"848\":null,\"849\":0.1919432545,\"850\":0.1791844866,\"851\":0.0741076054,\"852\":0.1779121651,\"853\":null,\"854\":0.1302580877,\"855\":0.3151385709,\"856\":0.3330584681,\"857\":0.1862296105,\"858\":0.1545062893,\"859\":0.1307014599,\"860\":0.3240934865,\"861\":0.1241809833,\"862\":0.1089567955,\"863\":0.1449005639,\"864\":0.212263545,\"865\":0.1247913846,\"866\":0.116444042,\"867\":0.17963757,\"868\":0.2078106175,\"869\":0.1286260419,\"870\":0.1047930831,\"871\":0.1675952807,\"872\":0.1632052746,\"873\":0.1458971671,\"874\":0.1479737219,\"875\":0.1643199787,\"876\":0.1503100578,\"877\":0.1390381729,\"878\":0.0656103794,\"879\":0.1674616419,\"880\":0.2718597084,\"881\":null,\"882\":null,\"883\":0.1458553962,\"884\":0.1394236269,\"885\":0.1895897128,\"886\":null,\"887\":0.1531419649,\"888\":0.5352962185,\"889\":0.2598676666,\"890\":0.2657242398,\"891\":0.2864306901,\"892\":0.140531299,\"893\":0.3503248164,\"894\":0.1654723226,\"895\":null,\"896\":0.1845918241,\"897\":0.1305504018,\"898\":null,\"899\":null,\"900\":0.3393131203,\"901\":0.3145713808,\"902\":null,\"903\":0.1154699286,\"904\":0.2224425492,\"905\":0.2999406711,\"906\":0.1661485045,\"907\":0.4212317407,\"908\":0.19256795,\"909\":0.2394218433,\"910\":0.1930674443,\"911\":0.1642896011,\"912\":0.5488958173,\"913\":0.110026365,\"914\":0.4707981995,\"915\":0.1426469787,\"916\":null,\"917\":null,\"918\":0.185409078,\"919\":0.1665348166,\"920\":0.1800577504,\"921\":0.1884825318,\"922\":0.1664422753,\"923\":0.1512109266,\"924\":0.1700626694,\"925\":0.2005495959,\"926\":0.2185756829,\"927\":0.1021677199,\"928\":0.3403308901,\"929\":0.156458623,\"930\":0.1969560941,\"931\":0.2316410068,\"932\":0.232355332,\"933\":0.2651776325,\"934\":0.1967191327,\"935\":0.1911011697,\"936\":0.1800408832,\"937\":0.279521786,\"938\":0.147971874,\"939\":0.3225642781,\"940\":0.3125966506,\"941\":null,\"942\":null,\"943\":0.1170775267,\"944\":0.1471128769,\"945\":0.0834857604,\"946\":0.1994858736,\"947\":0.2083120243,\"948\":0.2461193594,\"949\":0.0921718307,\"950\":null,\"951\":0.1267326708,\"952\":0.1305807682,\"953\":0.1681705988,\"954\":0.1100909138,\"955\":0.2390430685,\"956\":0.5156842882,\"957\":0.1130356814,\"958\":0.1233974644,\"959\":0.2115437442,\"960\":0.1991811253,\"961\":0.1484546904,\"962\":0.0576937403,\"963\":0.1201729618,\"964\":0.1245348873,\"965\":0.0768872401,\"966\":0.0564982052,\"967\":0.3195258366,\"968\":0.1176975142,\"969\":0.1680802971,\"970\":null,\"971\":0.1486403906,\"972\":0.6387683147,\"973\":0.456842225,\"974\":0.1442639937,\"975\":0.1491270256,\"976\":0.1197764013,\"977\":null,\"978\":0.2588601493,\"979\":0.1018247998,\"980\":0.1187713711,\"981\":null,\"982\":null,\"983\":null,\"984\":0.1323184332,\"985\":0.1171260533,\"986\":0.1721519342,\"987\":0.1322639928,\"988\":0.1729448851,\"989\":0.1353083842,\"990\":0.163928669,\"991\":0.162311056,\"992\":0.1804643527,\"993\":0.1394790638,\"994\":0.2132397997,\"995\":0.1772855727,\"996\":0.1361623718,\"997\":0.2224985122,\"998\":null,\"999\":0.2116034842,\"1000\":null,\"1001\":0.1488206585,\"1002\":0.1016587121,\"1003\":0.2345262528,\"1004\":0.1499742805,\"1005\":null,\"1006\":0.2947382943,\"1007\":0.1495946523,\"1008\":0.2082642813,\"1009\":0.2135957984,\"1010\":0.2158181128,\"1011\":0.1342982883,\"1012\":0.2363353509,\"1013\":0.1980507459,\"1014\":0.1692560436,\"1015\":0.1559463294,\"1016\":null,\"1017\":0.2654254216,\"1018\":0.2686007075,\"1019\":null,\"1020\":0.1963475262,\"1021\":null,\"1022\":0.1673729012,\"1023\":0.1509146115,\"1024\":0.4581100776,\"1025\":0.0949762438,\"1026\":0.160273291,\"1027\":0.1757527579,\"1028\":null,\"1029\":0.0862566118,\"1030\":0.082463481,\"1031\":0.3207265369,\"1032\":null,\"1033\":0.1401352809,\"1034\":null,\"1035\":null,\"1036\":0.1327563382,\"1037\":0.2501101511,\"1038\":0.1570920394,\"1039\":null,\"1040\":0.091755897,\"1041\":0.1670995644,\"1042\":null,\"1043\":0.4238295454,\"1044\":0.1805582701,\"1045\":null,\"1046\":0.1441692778,\"1047\":0.2077772863,\"1048\":null,\"1049\":0.2328147714,\"1050\":0.1054607047,\"1051\":null,\"1052\":null,\"1053\":0.2758366074,\"1054\":0.2094440158,\"1055\":0.2530115602,\"1056\":0.1866480222,\"1057\":0.1191162035,\"1058\":null,\"1059\":0.1679158827,\"1060\":0.2299322122,\"1061\":null,\"1062\":0.2222977461,\"1063\":0.1635414735,\"1064\":0.1123676551,\"1065\":0.2401886927,\"1066\":0.1472466434,\"1067\":null,\"1068\":0.1778142592,\"1069\":0.1551572847,\"1070\":0.2657486625,\"1071\":0.0813394102,\"1072\":0.1335484412,\"1073\":0.1762758657,\"1074\":0.068559172,\"1075\":0.1043970595,\"1076\":0.1365098061,\"1077\":0.1682541726,\"1078\":0.1421616371,\"1079\":0.1484873706,\"1080\":0.096732666,\"1081\":0.2017352099,\"1082\":0.2025533639,\"1083\":0.181696192,\"1084\":0.1455119894,\"1085\":0.0571810687,\"1086\":0.3302488948,\"1087\":0.1672992882,\"1088\":0.1036807698,\"1089\":0.1020862168,\"1090\":0.1014016358,\"1091\":0.4477902705,\"1092\":0.1460618459,\"1093\":0.1767740041,\"1094\":0.2861602084,\"1095\":0.3521461711,\"1096\":null,\"1097\":0.3170028408,\"1098\":null,\"1099\":0.101235084,\"1100\":null,\"1101\":0.1156311932,\"1102\":null,\"1103\":0.3174491406,\"1104\":0.1738759071,\"1105\":0.1539342832,\"1106\":0.149908606,\"1107\":0.1289776791,\"1108\":null,\"1109\":0.2502212147,\"1110\":null,\"1111\":0.2074764292,\"1112\":0.1068202297,\"1113\":0.0577368128,\"1114\":0.165475939,\"1115\":0.131253084,\"1116\":0.1903389455,\"1117\":0.18368234,\"1118\":null,\"1119\":0.2210807128,\"1120\":0.1250873874,\"1121\":null,\"1122\":null,\"1123\":0.1379792626,\"1124\":0.2268460554,\"1125\":0.1821305872,\"1126\":null,\"1127\":0.1313116125,\"1128\":0.279898682,\"1129\":0.0461060054,\"1130\":null,\"1131\":0.1392596123,\"1132\":0.2723041709,\"1133\":0.1369599046,\"1134\":0.1732150243,\"1135\":null,\"1136\":0.1569225769,\"1137\":0.1338259457,\"1138\":0.1032237751,\"1139\":0.4412796217,\"1140\":null,\"1141\":0.1083725798,\"1142\":0.0668758624,\"1143\":null,\"1144\":null,\"1145\":0.1998746351,\"1146\":null,\"1147\":null,\"1148\":0.0944961077,\"1149\":0.163220578,\"1150\":0.2153948015,\"1151\":0.2940010803,\"1152\":0.2551269066,\"1153\":0.1763255557,\"1154\":0.312903671,\"1155\":0.3385517444,\"1156\":0.3217903205,\"1157\":0.1016111084,\"1158\":0.1180697823,\"1159\":0.1288135593,\"1160\":0.0795797068,\"1161\":null,\"1162\":0.4783038417,\"1163\":null,\"1164\":0.1595142319,\"1165\":0.177032113,\"1166\":0.2322158425,\"1167\":0.138792808,\"1168\":0.1139704405,\"1169\":0.2600231078,\"1170\":0.0983041953,\"1171\":0.1880399275,\"1172\":null,\"1173\":0.1048660259,\"1174\":0.0880828437,\"1175\":0.231770798,\"1176\":0.2074449279,\"1177\":0.1672255956,\"1178\":0.3776341577,\"1179\":0.2230319378,\"1180\":0.17425623,\"1181\":0.2727569975,\"1182\":0.125699466,\"1183\":null,\"1184\":0.4934659803,\"1185\":0.1022300054,\"1186\":0.0152284359,\"1187\":0.1565160052,\"1188\":0.0778116318,\"1189\":0.5194072309,\"1190\":null,\"1191\":null,\"1192\":0.1202694045,\"1193\":0.1994688112,\"1194\":0.5638315642,\"1195\":0.1623491838,\"1196\":0.1890837457,\"1197\":0.1736549819,\"1198\":0.1624945311,\"1199\":null,\"1200\":0.446127907,\"1201\":0.3070675652,\"1202\":0.02415576,\"1203\":0.1068833326,\"1204\":0.2915344155,\"1205\":0.1397007232,\"1206\":0.164027345,\"1207\":null,\"1208\":0.2380428931,\"1209\":0.1404535859,\"1210\":0.1733624454,\"1211\":0.0753794413,\"1212\":null,\"1213\":0.1074058084,\"1214\":0.2707467175,\"1215\":0.247534764,\"1216\":null,\"1217\":0.2637690947,\"1218\":0.0734310017,\"1219\":null,\"1220\":null,\"1221\":0.2685642769,\"1222\":0.1356472891,\"1223\":null,\"1224\":0.1798762444,\"1225\":0.3226282002,\"1226\":0.3737288359,\"1227\":0.1345345921,\"1228\":0.214649615,\"1229\":0.4725094432,\"1230\":0.115866928,\"1231\":0.2914942004,\"1232\":0.1712309344,\"1233\":null,\"1234\":0.2431582297,\"1235\":0.2827403793,\"1236\":0.1140495364,\"1237\":0.147407875,\"1238\":0.1437205586,\"1239\":null,\"1240\":0.2028397705,\"1241\":0.1321075221,\"1242\":0.1652522793,\"1243\":0.0987800499,\"1244\":0.1437906284,\"1245\":0.1631899872,\"1246\":0.2121419376,\"1247\":0.2810151074,\"1248\":0.2145763585,\"1249\":0.2064569261,\"1250\":null,\"1251\":null,\"1252\":0.1109667137,\"1253\":0.1519120881,\"1254\":0.2924723109,\"1255\":0.0950580245,\"1256\":0.1766808482,\"1257\":0.3004740714,\"1258\":null,\"1259\":0.1844139121,\"1260\":null,\"1261\":0.1297180431,\"1262\":0.1891523375,\"1263\":0.1307887562,\"1264\":0.1049701806,\"1265\":0.296682522,\"1266\":0.1502125453,\"1267\":null,\"1268\":0.1311540778,\"1269\":0.3316814572,\"1270\":0.17166024,\"1271\":0.1550076432,\"1272\":0.4249192329,\"1273\":null,\"1274\":0.1482266989,\"1275\":0.2146332474,\"1276\":null,\"1277\":0.1703629961,\"1278\":0.0986619512,\"1279\":0.1603058552,\"1280\":0.0199756883,\"1281\":0.165468507,\"1282\":0.1894800667,\"1283\":0.2855338876,\"1284\":null,\"1285\":0.5171137862,\"1286\":0.3381168245,\"1287\":0.212673738,\"1288\":0.0938082635,\"1289\":0.176444827,\"1290\":0.1214920941,\"1291\":0.0903698277,\"1292\":0.1174296847,\"1293\":0.1142142991,\"1294\":0.2427225775,\"1295\":null,\"1296\":0.1478027349,\"1297\":0.2340928767,\"1298\":null,\"1299\":0.1335317015,\"1300\":0.1285434619,\"1301\":0.1298218265,\"1302\":0.1321130314,\"1303\":0.131054491,\"1304\":0.114643513,\"1305\":0.1453840146,\"1306\":0.1622667774,\"1307\":0.1646949211,\"1308\":0.1130405446,\"1309\":null,\"1310\":null,\"1311\":0.250990313,\"1312\":0.1835648962,\"1313\":0.227908494,\"1314\":null,\"1315\":0.1258217241,\"1316\":0.0747374536,\"1317\":null,\"1318\":null,\"1319\":0.2826732835,\"1320\":0.0921995954,\"1321\":0.1722234119,\"1322\":0.1284173292,\"1323\":null,\"1324\":null,\"1325\":0.1437582453,\"1326\":0.1617281303,\"1327\":0.4351187317,\"1328\":0.126139274,\"1329\":null,\"1330\":0.214878917,\"1331\":0.1802098087,\"1332\":null,\"1333\":null,\"1334\":0.2263496392,\"1335\":0.1673812316,\"1336\":0.1354087659,\"1337\":0.1571033192,\"1338\":0.1289137033,\"1339\":0.1172704469,\"1340\":0.141856219,\"1341\":0.155706547,\"1342\":0.1554281815,\"1343\":null,\"1344\":0.1433916453,\"1345\":0.1452413874,\"1346\":null,\"1347\":0.1140215009,\"1348\":0.2400915826,\"1349\":null,\"1350\":0.1339053662,\"1351\":0.0397330261,\"1352\":0.0368104773,\"1353\":0.0678430399,\"1354\":0.1314946064,\"1355\":0.1414524824,\"1356\":0.13849311,\"1357\":0.1513360323,\"1358\":0.2253416448,\"1359\":null,\"1360\":0.1270137429,\"1361\":0.3726428597,\"1362\":0.1813676047,\"1363\":0.1939849203,\"1364\":0.1349329751,\"1365\":0.1500563806,\"1366\":0.1505805121,\"1367\":0.2235310177,\"1368\":0.1923904897,\"1369\":0.0770472018,\"1370\":0.1986612899,\"1371\":0.1420653035,\"1372\":0.0631227185,\"1373\":0.068237958,\"1374\":0.1312884872,\"1375\":0.1459050431,\"1376\":0.1992613702,\"1377\":0.1385920805,\"1378\":0.1611026359,\"1379\":0.0809249499,\"1380\":0.1429237482,\"1381\":null,\"1382\":0.182527206,\"1383\":0.1926988483,\"1384\":0.1190237746,\"1385\":0.1818234916,\"1386\":0.2600520053,\"1387\":0.2075413802,\"1388\":0.2444062187,\"1389\":0.1314668812,\"1390\":0.1177147453,\"1391\":0.1773760991,\"1392\":0.1980644219,\"1393\":null,\"1394\":0.2928016505,\"1395\":null,\"1396\":0.0709319412,\"1397\":0.1260930757,\"1398\":null,\"1399\":null,\"1400\":0.2354287159,\"1401\":0.1806821476,\"1402\":0.1731615008,\"1403\":0.1649739836,\"1404\":0.1282666646,\"1405\":0.1059219042,\"1406\":0.1587835464,\"1407\":0.1431638045,\"1408\":0.1440845215,\"1409\":0.2016811193,\"1410\":0.1482573845,\"1411\":0.334091765,\"1412\":0.2205284806,\"1413\":0.1932330081,\"1414\":0.186733575,\"1415\":0.2513861647,\"1416\":0.2262120187,\"1417\":0.1430849905,\"1418\":0.1699120056,\"1419\":null,\"1420\":0.1517039771,\"1421\":0.0589708352,\"1422\":0.2654438746,\"1423\":0.147611362,\"1424\":null,\"1425\":0.1467661455,\"1426\":0.190440827,\"1427\":0.1708210275,\"1428\":0.2471148358,\"1429\":null,\"1430\":0.0701292791,\"1431\":0.1371702459,\"1432\":0.3597534522,\"1433\":null,\"1434\":0.5087378627,\"1435\":0.2383805853,\"1436\":0.2395866188,\"1437\":0.1977005253,\"1438\":0.1884946566,\"1439\":0.082173015,\"1440\":0.2025221017,\"1441\":null,\"1442\":0.1598014429,\"1443\":0.2593824398,\"1444\":0.2010573936,\"1445\":null,\"1446\":0.0,\"1447\":0.2253202274,\"1448\":0.1084640244,\"1449\":0.2270262411,\"1450\":0.2548907089,\"1451\":0.3267615932,\"1452\":null,\"1453\":0.1554824227,\"1454\":0.1907736294,\"1455\":0.1942804776,\"1456\":null,\"1457\":0.0231129886,\"1458\":null,\"1459\":0.0200727113,\"1460\":0.3643694108,\"1461\":0.5028708239,\"1462\":0.4302220758,\"1463\":0.2340880298,\"1464\":0.0885313882,\"1465\":0.2115371441,\"1466\":0.1120376936,\"1467\":0.0628530949,\"1468\":0.145443264,\"1469\":0.3012961716,\"1470\":0.1818082425,\"1471\":0.1478614648,\"1472\":0.2102311832,\"1473\":0.285230386,\"1474\":0.1593982654,\"1475\":0.2231495193,\"1476\":0.1038708957,\"1477\":null,\"1478\":0.2551020408,\"1479\":null,\"1480\":0.33618869,\"1481\":0.3091442861,\"1482\":null,\"1483\":0.3322412192,\"1484\":0.1232302751,\"1485\":0.2541299354,\"1486\":0.1343223714,\"1487\":0.2179341689,\"1488\":0.1219631698,\"1489\":null,\"1490\":0.0978106738,\"1491\":null,\"1492\":0.3448133577,\"1493\":0.1025867079,\"1494\":0.1428453972,\"1495\":0.0,\"1496\":0.1789568031,\"1497\":0.2278938184,\"1498\":null,\"1499\":0.1185507341,\"1500\":0.5311145973,\"1501\":null,\"1502\":0.113551465,\"1503\":0.1042112195,\"1504\":0.0631824109,\"1505\":null,\"1506\":0.1291332639,\"1507\":0.1757621139,\"1508\":0.1482320496,\"1509\":0.2766799754,\"1510\":0.047064613,\"1511\":0.1143698382,\"1512\":null,\"1513\":0.3468347313,\"1514\":0.0667710109,\"1515\":null,\"1516\":0.2799085695,\"1517\":null,\"1518\":null,\"1519\":0.0639775826,\"1520\":null,\"1521\":0.3102667509,\"1522\":0.2435862831,\"1523\":0.1055985659,\"1524\":0.0302925919,\"1525\":0.1872720775,\"1526\":0.2275566508,\"1527\":0.2365383232,\"1528\":null,\"1529\":null,\"1530\":0.1342479177,\"1531\":0.2708009375,\"1532\":0.1506617008,\"1533\":0.1781440403,\"1534\":0.3108115324,\"1535\":0.1508030859,\"1536\":0.2056117976,\"1537\":0.0881113316,\"1538\":0.0760034472,\"1539\":0.168597854,\"1540\":0.1460218661,\"1541\":null,\"1542\":0.1192526741,\"1543\":0.1956397418,\"1544\":0.1731302723,\"1545\":0.1708965018,\"1546\":0.0,\"1547\":null,\"1548\":0.3228925333,\"1549\":null,\"1550\":0.1297197857,\"1551\":0.1657183993,\"1552\":0.0631655564,\"1553\":0.351615052,\"1554\":0.1179557555,\"1555\":0.1695244381,\"1556\":0.1530026257,\"1557\":0.1307966073,\"1558\":0.0694950614,\"1559\":0.106733076,\"1560\":0.240115281,\"1561\":0.1289679379,\"1562\":0.2108950877,\"1563\":null,\"1564\":0.2315987455,\"1565\":0.1062534802,\"1566\":0.1017151922,\"1567\":null,\"1568\":null,\"1569\":0.0954108065,\"1570\":0.158397238,\"1571\":0.1582786916,\"1572\":0.1028631161,\"1573\":0.119428733,\"1574\":0.0689656671,\"1575\":0.0898172188,\"1576\":null,\"1577\":null,\"1578\":0.4268835495,\"1579\":0.0797438511,\"1580\":0.1897837153,\"1581\":0.1994100636,\"1582\":0.1569186217,\"1583\":0.1540164622,\"1584\":0.1592540496,\"1585\":0.189079,\"1586\":null,\"1587\":0.1570707586,\"1588\":0.3835435087,\"1589\":0.1431395544,\"1590\":0.1629397205,\"1591\":0.286765385,\"1592\":0.1495754375,\"1593\":0.1226279761,\"1594\":0.1089136169,\"1595\":0.2001356384,\"1596\":0.114190476,\"1597\":0.3390115644,\"1598\":0.1036747946,\"1599\":0.1675504973,\"1600\":0.0617329219,\"1601\":0.1065061593,\"1602\":0.1487410167,\"1603\":0.1771747421,\"1604\":0.078363975,\"1605\":0.146730733,\"1606\":0.1622508897,\"1607\":0.1748560069,\"1608\":0.0466092701,\"1609\":0.1035494222,\"1610\":0.0896322485,\"1611\":0.065794408,\"1612\":null,\"1613\":0.0918214178,\"1614\":0.2343294832,\"1615\":0.1131561866,\"1616\":0.1208341498,\"1617\":0.1608897492,\"1618\":0.297718334,\"1619\":0.1647648703,\"1620\":0.3557459429,\"1621\":null,\"1622\":0.1421704986,\"1623\":0.294059477,\"1624\":null,\"1625\":0.1770941593,\"1626\":0.1640983943,\"1627\":null,\"1628\":0.1435297231,\"1629\":null,\"1630\":0.1545651251,\"1631\":0.1144680655,\"1632\":null,\"1633\":0.294253736,\"1634\":0.357506056,\"1635\":null,\"1636\":null,\"1637\":null,\"1638\":0.2712550515,\"1639\":0.1497021584,\"1640\":0.2546192996,\"1641\":0.1673944286,\"1642\":0.1631384748,\"1643\":null,\"1644\":0.1843988882,\"1645\":null,\"1646\":0.1015931183,\"1647\":null,\"1648\":null,\"1649\":null,\"1650\":0.0,\"1651\":0.4027147754,\"1652\":0.075595073,\"1653\":0.2812214987,\"1654\":null,\"1655\":0.4039026708,\"1656\":0.0573311049,\"1657\":0.5241026737,\"1658\":0.14999536,\"1659\":0.0769233926,\"1660\":0.1832785853,\"1661\":0.2426053895,\"1662\":0.1697729744,\"1663\":null,\"1664\":0.3542770327,\"1665\":0.2289321786,\"1666\":0.10583714,\"1667\":0.1816689351,\"1668\":null,\"1669\":0.1329559514,\"1670\":0.1635617017,\"1671\":null,\"1672\":0.1713170526,\"1673\":0.1325389262,\"1674\":0.1208130728,\"1675\":0.1049806585,\"1676\":null,\"1677\":0.1405393897,\"1678\":null,\"1679\":0.1104914028,\"1680\":null,\"1681\":0.1058931353,\"1682\":0.4617965808,\"1683\":0.1476177206,\"1684\":0.0338086158,\"1685\":0.1122275586,\"1686\":0.1057789982,\"1687\":0.1230867535,\"1688\":null,\"1689\":0.3767347972,\"1690\":0.1076892206,\"1691\":0.116671009,\"1692\":0.4823198835,\"1693\":0.1771389349,\"1694\":0.1568598191,\"1695\":0.1508664804,\"1696\":0.1354640254,\"1697\":0.1784438257,\"1698\":0.2089783089,\"1699\":0.1843399389,\"1700\":null,\"1701\":0.1679154384,\"1702\":0.24975844,\"1703\":null,\"1704\":0.2868266415,\"1705\":0.2417887005,\"1706\":0.2601038951,\"1707\":0.1203095578,\"1708\":0.1651005293,\"1709\":0.147468265,\"1710\":0.2010276674,\"1711\":null,\"1712\":0.1712203145,\"1713\":0.2603564829,\"1714\":0.2075315307,\"1715\":0.1987321859,\"1716\":0.3132024416,\"1717\":0.1881157261,\"1718\":0.0962586988,\"1719\":0.1022579798,\"1720\":null,\"1721\":0.2893187438,\"1722\":0.1455043256,\"1723\":0.1913091861,\"1724\":0.055483908,\"1725\":0.1780409204,\"1726\":0.0601644947,\"1727\":0.1339560759,\"1728\":0.1339038836,\"1729\":0.1299033087,\"1730\":0.1258952737,\"1731\":0.2042971223,\"1732\":0.323803633,\"1733\":0.2103760439,\"1734\":0.1981393176,\"1735\":0.0656268353,\"1736\":null,\"1737\":0.1423256374,\"1738\":0.1852991618,\"1739\":null,\"1740\":0.4482633634,\"1741\":0.3144159972,\"1742\":0.0987270319,\"1743\":null,\"1744\":null,\"1745\":0.0591349036,\"1746\":0.1582708323,\"1747\":0.1803196663,\"1748\":0.1504645029,\"1749\":0.0993412968,\"1750\":0.1420926689,\"1751\":0.1793401811,\"1752\":0.1764652415,\"1753\":null,\"1754\":0.1150614848,\"1755\":0.1759013775,\"1756\":0.1537568337,\"1757\":null,\"1758\":0.385339795,\"1759\":0.0892046591,\"1760\":0.1685966116,\"1761\":0.2613632707,\"1762\":0.1694047622,\"1763\":0.1854288313,\"1764\":null,\"1765\":0.1132941576,\"1766\":0.1826829625,\"1767\":0.4518816254,\"1768\":0.1764865198,\"1769\":0.1828840868,\"1770\":0.3665707333,\"1771\":0.2178764777,\"1772\":null,\"1773\":0.1815132598,\"1774\":0.1061450778,\"1775\":0.2021583028,\"1776\":0.1207394296,\"1777\":0.2136030996,\"1778\":0.1682272351,\"1779\":0.2378967024,\"1780\":0.1713228916,\"1781\":null,\"1782\":null,\"1783\":0.2919931059,\"1784\":0.1570345786,\"1785\":0.0934127635,\"1786\":0.0620954912,\"1787\":0.1426178884,\"1788\":0.2848532649,\"1789\":0.1445420204,\"1790\":0.1111803546,\"1791\":0.107523726,\"1792\":0.1713790444,\"1793\":0.2190705466,\"1794\":0.2021481358,\"1795\":0.1452472652,\"1796\":0.2621765633,\"1797\":0.2249551714,\"1798\":0.1191672849,\"1799\":null,\"1800\":0.1860340204,\"1801\":0.177169792,\"1802\":0.0589954957,\"1803\":0.2049216917,\"1804\":null,\"1805\":0.1189430692,\"1806\":null,\"1807\":0.1516252787,\"1808\":0.1141346907,\"1809\":0.1778457596,\"1810\":null,\"1811\":0.3014294447,\"1812\":0.1844901809,\"1813\":0.1526437107,\"1814\":0.437492254,\"1815\":0.1528279599,\"1816\":0.1916667921,\"1817\":null,\"1818\":0.4860177171,\"1819\":0.1777595207,\"1820\":0.1935445882,\"1821\":null,\"1822\":null,\"1823\":0.1726737606,\"1824\":0.1161608657,\"1825\":0.3019317866,\"1826\":0.1208106315,\"1827\":0.175224383,\"1828\":0.2195708336,\"1829\":null,\"1830\":0.4860185007,\"1831\":0.233895855,\"1832\":0.1462590714,\"1833\":0.1481234698,\"1834\":null,\"1835\":0.1067672571,\"1836\":0.1981861492,\"1837\":0.125275614,\"1838\":0.1273672589,\"1839\":0.1433555666,\"1840\":0.0,\"1841\":0.2888735809,\"1842\":0.1630986624,\"1843\":0.0,\"1844\":null,\"1845\":0.0814288056,\"1846\":0.0907459274,\"1847\":0.1765608716,\"1848\":0.3185304891,\"1849\":0.1367252952,\"1850\":0.1196018824,\"1851\":0.147066198,\"1852\":0.2151901561,\"1853\":0.1164663318,\"1854\":null,\"1855\":0.0559425584,\"1856\":null,\"1857\":null,\"1858\":0.1217313339,\"1859\":0.1266302481,\"1860\":0.1262479146,\"1861\":0.1157561504,\"1862\":0.1106707886,\"1863\":0.1752882734,\"1864\":0.1041640439,\"1865\":0.3029230767,\"1866\":0.0550629098,\"1867\":0.2127144556,\"1868\":null,\"1869\":0.499067724,\"1870\":0.3585834772,\"1871\":0.1809965904,\"1872\":0.2081181624,\"1873\":0.1460610019,\"1874\":0.1577321736,\"1875\":null,\"1876\":0.2970766636,\"1877\":0.0914629158,\"1878\":0.0943315053,\"1879\":null,\"1880\":0.0916328764,\"1881\":0.1567640324,\"1882\":0.2011470736,\"1883\":0.202044649,\"1884\":0.2130174423,\"1885\":0.1493716764,\"1886\":0.1769253472,\"1887\":0.1567472822,\"1888\":0.0335807025,\"1889\":0.1278809147,\"1890\":null,\"1891\":0.1797920206,\"1892\":0.1147381112,\"1893\":0.086344254,\"1894\":0.3830444829,\"1895\":0.1095362174,\"1896\":0.1287753409,\"1897\":0.1347350733,\"1898\":null,\"1899\":0.0827466481,\"1900\":0.1995540382,\"1901\":0.0449330282,\"1902\":null,\"1903\":0.1275364736,\"1904\":0.1915557074,\"1905\":0.1456770545,\"1906\":0.2486261123,\"1907\":null,\"1908\":0.1847101998,\"1909\":0.0602244994,\"1910\":0.1645401993,\"1911\":0.0797535398,\"1912\":0.1874625125,\"1913\":0.1609313212,\"1914\":0.2306804968,\"1915\":0.3763257791,\"1916\":0.3226326418,\"1917\":null,\"1918\":0.4132950677,\"1919\":0.3693436437,\"1920\":null,\"1921\":0.1668990866,\"1922\":0.1646347174,\"1923\":0.1788937906,\"1924\":0.0935374477,\"1925\":0.0632579021,\"1926\":0.1376528546,\"1927\":0.3932637102,\"1928\":0.3299385129,\"1929\":0.1355333011,\"1930\":0.0883755559,\"1931\":0.292108919,\"1932\":null,\"1933\":0.2995989969,\"1934\":null,\"1935\":null,\"1936\":0.1006330699,\"1937\":0.2743599795,\"1938\":0.3307188623,\"1939\":0.1500215107,\"1940\":0.1280999668,\"1941\":null,\"1942\":0.1600418592,\"1943\":null,\"1944\":0.3715154075,\"1945\":0.5033068691,\"1946\":0.1002979445,\"1947\":0.1249372595,\"1948\":0.2137931121,\"1949\":0.1900674272,\"1950\":0.1179044172,\"1951\":null,\"1952\":0.1347152228,\"1953\":null,\"1954\":null,\"1955\":0.1453165481,\"1956\":null,\"1957\":0.3667815033,\"1958\":0.206737446,\"1959\":0.1338709387,\"1960\":0.0577412505,\"1961\":0.1158604761,\"1962\":0.1205562856,\"1963\":0.2014614562,\"1964\":0.2107127761,\"1965\":0.1843915181,\"1966\":0.1172613179,\"1967\":0.2805175758,\"1968\":0.2498213681,\"1969\":null,\"1970\":0.4475599395,\"1971\":null,\"1972\":0.2237936543,\"1973\":0.1033521466,\"1974\":0.0976126251,\"1975\":0.3114468757,\"1976\":0.1888747575,\"1977\":0.2350840031,\"1978\":0.1199339298,\"1979\":0.2099519053,\"1980\":null,\"1981\":null,\"1982\":0.1911033557,\"1983\":0.1382352245,\"1984\":0.1249874562,\"1985\":0.1221115305,\"1986\":0.3057255876,\"1987\":0.4530995762,\"1988\":0.1861341762,\"1989\":0.1616682195,\"1990\":0.2485494019,\"1991\":null,\"1992\":null,\"1993\":0.140757792,\"1994\":0.1690945575,\"1995\":0.1475889536,\"1996\":0.144326085,\"1997\":null,\"1998\":0.1222399639,\"1999\":0.1001326687,\"2000\":null,\"2001\":null,\"2002\":null,\"2003\":0.1444415178,\"2004\":0.4168200663,\"2005\":0.1567146344,\"2006\":null,\"2007\":0.1605235566,\"2008\":null,\"2009\":0.3505844707,\"2010\":0.1761777195,\"2011\":0.3150613445,\"2012\":0.2178745924,\"2013\":0.1837069787,\"2014\":0.0,\"2015\":null,\"2016\":0.3475928929,\"2017\":0.1794381801,\"2018\":0.1220566533,\"2019\":null,\"2020\":0.1508675036,\"2021\":null,\"2022\":0.155133212,\"2023\":null,\"2024\":0.0540724885,\"2025\":0.2212914194,\"2026\":0.0517320461,\"2027\":null,\"2028\":null,\"2029\":null,\"2030\":null,\"2031\":0.0829747536,\"2032\":0.2532916523,\"2033\":0.1798249009,\"2034\":0.1006252714,\"2035\":0.1758633569,\"2036\":0.1991083851,\"2037\":0.200241281,\"2038\":null,\"2039\":0.1641373653,\"2040\":0.1580307343,\"2041\":0.2059553235,\"2042\":0.2212370902,\"2043\":0.0,\"2044\":null,\"2045\":null,\"2046\":0.2149167984,\"2047\":0.1759293984,\"2048\":null,\"2049\":null,\"2050\":0.1318526674,\"2051\":0.2754568641,\"2052\":null,\"2053\":0.1311977763,\"2054\":0.2023705407,\"2055\":null,\"2056\":0.1209985788,\"2057\":0.1215183512,\"2058\":0.2660238105,\"2059\":0.0601356125,\"2060\":null,\"2061\":0.059140045,\"2062\":0.1857595072,\"2063\":0.3547084518,\"2064\":0.1523561573,\"2065\":0.344469226,\"2066\":null,\"2067\":0.1640624392,\"2068\":0.2144330923,\"2069\":0.2059501803,\"2070\":0.2828806207,\"2071\":0.0625067587,\"2072\":0.3253685816,\"2073\":0.1306798881,\"2074\":0.1434197753,\"2075\":0.0607682507,\"2076\":0.2287208491,\"2077\":0.1400103918,\"2078\":0.1895716883,\"2079\":0.2260851444,\"2080\":0.0785210656,\"2081\":0.2473479207,\"2082\":0.2921400785,\"2083\":null,\"2084\":0.1044851328,\"2085\":0.0907448081,\"2086\":0.1492950825,\"2087\":null,\"2088\":0.1445077524,\"2089\":0.1561739365,\"2090\":0.1405046062,\"2091\":0.1814223421,\"2092\":0.149842009,\"2093\":null,\"2094\":null,\"2095\":null,\"2096\":null,\"2097\":null,\"2098\":0.1647396887,\"2099\":0.4294749105,\"2100\":0.3343892354,\"2101\":0.0716724704,\"2102\":0.1437765445,\"2103\":null,\"2104\":0.1412228182,\"2105\":null,\"2106\":0.1172792884,\"2107\":0.1649451548,\"2108\":0.1452453013,\"2109\":0.3268416044,\"2110\":0.0874565374,\"2111\":0.1380659459,\"2112\":0.2043043566,\"2113\":0.0903619525,\"2114\":0.1307738564,\"2115\":0.142116163,\"2116\":0.1629476571,\"2117\":0.5842802885,\"2118\":0.1785971894,\"2119\":0.1521693896,\"2120\":0.1396849854,\"2121\":null,\"2122\":null,\"2123\":0.0985396683,\"2124\":0.0896421203,\"2125\":0.1101257504,\"2126\":0.0601704115,\"2127\":null,\"2128\":null,\"2129\":0.2384044983,\"2130\":0.3572242981,\"2131\":0.1944307739,\"2132\":null,\"2133\":null,\"2134\":0.1146290466,\"2135\":null,\"2136\":0.1835185094,\"2137\":0.172541245,\"2138\":0.0796716578,\"2139\":0.1574220125,\"2140\":null,\"2141\":0.2149632978,\"2142\":0.2428592397,\"2143\":0.2013846024,\"2144\":0.4303607322,\"2145\":0.0990932401,\"2146\":0.1704926025,\"2147\":null,\"2148\":0.3032533662,\"2149\":0.2234173414,\"2150\":0.1762730446,\"2151\":0.1491759481,\"2152\":0.1761072601,\"2153\":null,\"2154\":null,\"2155\":0.1866637111,\"2156\":0.1738743222,\"2157\":null,\"2158\":null,\"2159\":0.2022916199,\"2160\":0.0902843661,\"2161\":0.4773433221,\"2162\":null,\"2163\":0.2967136099,\"2164\":0.1786898767,\"2165\":null,\"2166\":null,\"2167\":0.397225636,\"2168\":0.092124715,\"2169\":0.1187031914,\"2170\":0.3237959146,\"2171\":null,\"2172\":0.3151555348,\"2173\":0.1680759411,\"2174\":0.0753937566,\"2175\":0.1604354777,\"2176\":0.1074028944,\"2177\":0.2497770719,\"2178\":0.1335561777,\"2179\":0.0709296166,\"2180\":0.1693935492,\"2181\":0.1386190564,\"2182\":0.2087797994,\"2183\":0.1692112419,\"2184\":0.4836751859,\"2185\":0.4186095652,\"2186\":0.1077938655,\"2187\":0.1895687004,\"2188\":0.1659445752,\"2189\":0.1277203365,\"2190\":0.1703098942,\"2191\":0.1720210038,\"2192\":0.1435358066,\"2193\":0.1617188081,\"2194\":0.0777831731,\"2195\":0.0691578256,\"2196\":null,\"2197\":null,\"2198\":0.1125300467,\"2199\":0.2143353069,\"2200\":null,\"2201\":0.1704121841,\"2202\":0.3355357918,\"2203\":0.0929594079,\"2204\":0.1309892633,\"2205\":0.0,\"2206\":0.0573429009,\"2207\":null,\"2208\":0.4955986203,\"2209\":0.2011286527,\"2210\":0.1471910366,\"2211\":0.3219064285,\"2212\":0.1395459446,\"2213\":0.1560450177,\"2214\":0.1815674955,\"2215\":0.1784611625,\"2216\":0.2472660045,\"2217\":0.0630787723,\"2218\":0.3006885106,\"2219\":0.1396987328,\"2220\":null,\"2221\":0.1167298066,\"2222\":0.2684785163,\"2223\":0.2727824964,\"2224\":null,\"2225\":0.1552060605,\"2226\":0.1972609804,\"2227\":0.1452646958,\"2228\":0.0415602162,\"2229\":0.1152878629,\"2230\":null,\"2231\":0.1016139705,\"2232\":0.2276499822,\"2233\":0.1813180855,\"2234\":0.1696806944,\"2235\":0.1432975278,\"2236\":null,\"2237\":null,\"2238\":0.2172179554,\"2239\":0.1524923566,\"2240\":0.0755600511,\"2241\":0.3299112428,\"2242\":0.0,\"2243\":0.0999024753,\"2244\":null,\"2245\":0.5130899514,\"2246\":0.1374058009,\"2247\":0.1398360554,\"2248\":0.2053845504,\"2249\":0.5952961092,\"2250\":null,\"2251\":0.4540196425,\"2252\":0.1208275541,\"2253\":0.0919927368,\"2254\":0.137046266,\"2255\":0.3950344567,\"2256\":0.1039653121,\"2257\":0.1164605311,\"2258\":null,\"2259\":null,\"2260\":0.0996134836,\"2261\":0.2491950256,\"2262\":null,\"2263\":0.1873988023,\"2264\":0.2022291027,\"2265\":0.1358584051,\"2266\":null,\"2267\":0.0,\"2268\":0.1011041597,\"2269\":0.2105241559,\"2270\":0.1514838047,\"2271\":null,\"2272\":null,\"2273\":0.1558921386,\"2274\":0.1147248084,\"2275\":0.1992607345,\"2276\":0.180267915,\"2277\":0.1562693353,\"2278\":0.1775436884,\"2279\":null,\"2280\":0.1536904691,\"2281\":0.0904060472,\"2282\":0.1866199615,\"2283\":0.3088362136,\"2284\":0.1822174934,\"2285\":null,\"2286\":null,\"2287\":0.1706936209,\"2288\":0.1576981747,\"2289\":0.1943042923,\"2290\":null,\"2291\":0.0594161218,\"2292\":0.1757748766,\"2293\":0.1154436925,\"2294\":0.3065863098,\"2295\":0.3747308569,\"2296\":0.1264668489,\"2297\":0.175626855,\"2298\":null,\"2299\":0.0601683935,\"2300\":null,\"2301\":0.1488606399,\"2302\":0.1723971027,\"2303\":null,\"2304\":null,\"2305\":null,\"2306\":null,\"2307\":0.3232466345,\"2308\":null,\"2309\":0.4171647631,\"2310\":null,\"2311\":0.192688641,\"2312\":0.1495708141,\"2313\":null,\"2314\":0.0647997729,\"2315\":0.2136856861,\"2316\":0.1093047571,\"2317\":0.3619216942,\"2318\":0.0864159842,\"2319\":0.1147118354,\"2320\":0.2649765938,\"2321\":0.1542238073,\"2322\":0.1682488747,\"2323\":0.1592625527,\"2324\":0.1735694005,\"2325\":null,\"2326\":0.1092591555,\"2327\":0.1416961798,\"2328\":0.2946915126,\"2329\":0.2169998025,\"2330\":0.1818754684,\"2331\":0.1393181914,\"2332\":0.1239852019,\"2333\":0.1106815535,\"2334\":0.1451653548,\"2335\":0.1423407111,\"2336\":0.2498170038,\"2337\":0.0458370002,\"2338\":null,\"2339\":0.1720416248,\"2340\":0.1393517764,\"2341\":0.1760274603,\"2342\":0.0734866067,\"2343\":0.2020250863,\"2344\":null,\"2345\":0.1615006898,\"2346\":0.3299552945,\"2347\":0.4678545754,\"2348\":0.2105205699,\"2349\":0.3572742391,\"2350\":0.1816769343,\"2351\":0.1807774532,\"2352\":0.1418166643,\"2353\":0.0760157274,\"2354\":0.0565562145,\"2355\":0.1274154729,\"2356\":0.1620280503,\"2357\":0.1739779214,\"2358\":0.185800097,\"2359\":0.0552553534,\"2360\":0.3021387509,\"2361\":0.4298167572,\"2362\":0.1594238446,\"2363\":0.1661897938,\"2364\":0.1669224694,\"2365\":0.1547759805,\"2366\":0.0646500989,\"2367\":0.1785121242,\"2368\":0.3760064871,\"2369\":0.1425344723,\"2370\":0.484739352,\"2371\":0.108870067,\"2372\":0.1857665267,\"2373\":0.1836147013,\"2374\":null,\"2375\":null,\"2376\":0.131751977,\"2377\":0.1270686252,\"2378\":0.0725501282,\"2379\":0.1140743778,\"2380\":null,\"2381\":0.1702531603,\"2382\":0.1787499173,\"2383\":0.1864609254,\"2384\":0.197015577,\"2385\":0.1540447081,\"2386\":0.1418895698,\"2387\":0.1959181846,\"2388\":null,\"2389\":0.1750692521,\"2390\":0.2134841389,\"2391\":0.1327426894,\"2392\":null,\"2393\":0.1709881957,\"2394\":0.1518850342,\"2395\":0.4495036778,\"2396\":0.1837304111,\"2397\":null,\"2398\":null,\"2399\":0.0685557714,\"2400\":0.0679795023,\"2401\":null,\"2402\":0.164407657,\"2403\":0.0837089071,\"2404\":0.2284850206,\"2405\":0.1532290244,\"2406\":0.14663862,\"2407\":null,\"2408\":0.1924429485,\"2409\":null,\"2410\":null,\"2411\":0.1935008127,\"2412\":0.4708839896,\"2413\":null,\"2414\":0.2939456757,\"2415\":0.2814266034,\"2416\":0.4131075328,\"2417\":0.059969175,\"2418\":0.1436643857,\"2419\":0.1091349183,\"2420\":0.2854380945,\"2421\":0.1970498324,\"2422\":null,\"2423\":null,\"2424\":0.1755626393,\"2425\":null,\"2426\":0.3321787288,\"2427\":0.290244971,\"2428\":0.0832272756,\"2429\":0.2912806067,\"2430\":null,\"2431\":null,\"2432\":0.1560758338,\"2433\":0.1115890066,\"2434\":0.3015943253,\"2435\":null,\"2436\":null,\"2437\":0.3027449712,\"2438\":0.1529455679,\"2439\":null,\"2440\":0.0573204692,\"2441\":0.0868251386,\"2442\":null,\"2443\":0.2363749849,\"2444\":0.2099038916,\"2445\":0.133980043,\"2446\":0.1699769402,\"2447\":0.2870106058,\"2448\":0.360705363,\"2449\":null,\"2450\":null,\"2451\":0.0559612813,\"2452\":0.1570438629,\"2453\":0.1956084413,\"2454\":null,\"2455\":0.0768317852,\"2456\":0.178840365,\"2457\":0.18802213,\"2458\":0.1526207373,\"2459\":null,\"2460\":0.0423948684,\"2461\":0.0372349982,\"2462\":null,\"2463\":0.1582957381,\"2464\":null,\"2465\":0.1900892503,\"2466\":null,\"2467\":null,\"2468\":0.1130078587,\"2469\":0.123792534,\"2470\":null,\"2471\":0.2145716734,\"2472\":0.1548000382,\"2473\":0.1056696141,\"2474\":0.2176135049,\"2475\":0.1048556932,\"2476\":0.2918004134,\"2477\":0.2634061062,\"2478\":0.2187225554,\"2479\":0.2223974476,\"2480\":null,\"2481\":0.1229560953,\"2482\":0.5541450521,\"2483\":0.0913813486,\"2484\":0.1397481878,\"2485\":null,\"2486\":0.1630092049,\"2487\":0.1199514544,\"2488\":0.0886397545,\"2489\":0.2839497589,\"2490\":0.1919851976,\"2491\":0.4441074766,\"2492\":0.2123614654,\"2493\":0.6600059061,\"2494\":0.1801091496,\"2495\":null,\"2496\":0.0630046497,\"2497\":0.1391105736,\"2498\":null,\"2499\":null,\"2500\":0.0938972629,\"2501\":0.2179724513,\"2502\":0.1544361877,\"2503\":0.2205723573,\"2504\":0.2261630376,\"2505\":null,\"2506\":0.2899959148,\"2507\":null,\"2508\":null,\"2509\":0.1529572265,\"2510\":null,\"2511\":0.4114199196,\"2512\":0.2783206256,\"2513\":0.1355446767,\"2514\":0.0504364999,\"2515\":null,\"2516\":0.2923154538,\"2517\":0.2816408981,\"2518\":0.1436253728,\"2519\":0.0885205585,\"2520\":0.3312755359,\"2521\":null,\"2522\":0.167872865,\"2523\":0.1385701496,\"2524\":null,\"2525\":0.087943696,\"2526\":0.100874589,\"2527\":0.1952695678,\"2528\":0.1716791528,\"2529\":0.1447741926,\"2530\":0.1887088589,\"2531\":0.0773719352,\"2532\":null,\"2533\":null,\"2534\":0.0841364387,\"2535\":0.0741995145,\"2536\":0.2273588652,\"2537\":0.1969481603,\"2538\":0.2378309309,\"2539\":null,\"2540\":null,\"2541\":0.1597053122,\"2542\":0.1437654361,\"2543\":0.0748101582,\"2544\":0.1803455949,\"2545\":0.2771346838,\"2546\":0.1161592269,\"2547\":0.1638859919,\"2548\":0.0950213752,\"2549\":0.0499276472,\"2550\":0.0875645907,\"2551\":0.2074248232,\"2552\":null,\"2553\":0.1726490486,\"2554\":null,\"2555\":0.2073858419,\"2556\":0.1549809685,\"2557\":0.17019614,\"2558\":0.4956612174,\"2559\":null,\"2560\":0.1391496174,\"2561\":null,\"2562\":0.1653925397,\"2563\":null,\"2564\":0.2298781563,\"2565\":0.497981777,\"2566\":null,\"2567\":0.3271043285,\"2568\":0.1453593985,\"2569\":0.1029704652,\"2570\":0.1999039959,\"2571\":0.1680451396,\"2572\":0.144561882,\"2573\":0.1584714086,\"2574\":0.1814725182,\"2575\":0.0651168643,\"2576\":null,\"2577\":0.1465072008,\"2578\":0.1831352104,\"2579\":0.1557411989,\"2580\":0.0640389749,\"2581\":null,\"2582\":0.1615993797,\"2583\":0.1602066853,\"2584\":0.1023784134,\"2585\":null,\"2586\":null,\"2587\":0.2116046988,\"2588\":0.2478722147,\"2589\":0.2323463949,\"2590\":0.1340075056,\"2591\":0.1990486372,\"2592\":0.1501744162,\"2593\":0.2308495132,\"2594\":null,\"2595\":0.1851896184,\"2596\":0.0908577937,\"2597\":0.1101600401,\"2598\":0.1629783056,\"2599\":0.2498331917,\"2600\":0.2231605302,\"2601\":0.2404430701,\"2602\":0.1957549445,\"2603\":0.2364745772,\"2604\":null,\"2605\":null,\"2606\":null,\"2607\":0.150246843,\"2608\":0.1744523142,\"2609\":0.1954757774,\"2610\":0.1237534756,\"2611\":0.1050843751,\"2612\":0.142297386,\"2613\":0.1575064755,\"2614\":0.1963087518,\"2615\":0.1520954019,\"2616\":0.3883115163,\"2617\":0.1545489533,\"2618\":0.1285587692,\"2619\":0.1077322014,\"2620\":0.3164678806,\"2621\":0.0544139136,\"2622\":0.1233678896,\"2623\":0.2234506151,\"2624\":0.1434999406,\"2625\":0.2033654578,\"2626\":0.1363420016,\"2627\":null,\"2628\":0.3033125149,\"2629\":0.1536913604,\"2630\":0.0485859503,\"2631\":null,\"2632\":0.1357077195,\"2633\":null,\"2634\":0.3259855237,\"2635\":0.113692442,\"2636\":null,\"2637\":0.1029743654,\"2638\":0.2310212548,\"2639\":0.2175627948,\"2640\":0.1422144781,\"2641\":0.2033362418,\"2642\":0.1858892551,\"2643\":0.1519643206,\"2644\":0.0773708797,\"2645\":0.1187661762,\"2646\":null,\"2647\":0.1266163833,\"2648\":0.1167722167,\"2649\":0.1524369538,\"2650\":null,\"2651\":0.214339909,\"2652\":null,\"2653\":0.1890036353,\"2654\":0.2240063375,\"2655\":0.1996665177,\"2656\":null,\"2657\":0.1698279451,\"2658\":0.2200171811,\"2659\":0.1376399465,\"2660\":0.1682842473,\"2661\":0.3187068685,\"2662\":0.1204885648,\"2663\":0.1553021575,\"2664\":0.0460078607,\"2665\":0.1577621425,\"2666\":null,\"2667\":0.0,\"2668\":0.1604124038,\"2669\":0.1834147775,\"2670\":0.1039120573,\"2671\":0.2019408085,\"2672\":0.1259057131,\"2673\":0.5346431413,\"2674\":null,\"2675\":0.3380336816,\"2676\":null,\"2677\":null,\"2678\":0.1175606407,\"2679\":0.1481923873,\"2680\":0.07346349,\"2681\":0.3095894759,\"2682\":0.2259560604,\"2683\":0.1370574462,\"2684\":0.1070561158,\"2685\":0.1529223478,\"2686\":null,\"2687\":0.1322578182,\"2688\":0.1183805449,\"2689\":null,\"2690\":0.0361435225,\"2691\":0.1647492166,\"2692\":null,\"2693\":null,\"2694\":0.149464187,\"2695\":0.3094972194,\"2696\":0.1140203588,\"2697\":0.1453981524,\"2698\":null,\"2699\":0.3339174662,\"2700\":null,\"2701\":0.1727127805,\"2702\":null,\"2703\":0.2032421922,\"2704\":0.1196637799,\"2705\":0.1879038034,\"2706\":0.2284012456,\"2707\":null,\"2708\":0.1565753112,\"2709\":0.1930730961,\"2710\":0.1944446679,\"2711\":0.4672412027,\"2712\":0.1134596537,\"2713\":0.1752162903,\"2714\":0.0406346887,\"2715\":null,\"2716\":0.0560675425,\"2717\":0.3080153823,\"2718\":0.1689996735,\"2719\":0.1123521635,\"2720\":0.0,\"2721\":null,\"2722\":0.1849621105,\"2723\":0.2188714148,\"2724\":0.3576775624,\"2725\":0.0313112488,\"2726\":0.08871661,\"2727\":0.0918065064,\"2728\":0.2533295158,\"2729\":0.2083163352,\"2730\":null,\"2731\":0.083711062,\"2732\":0.1815915502,\"2733\":0.0642339294,\"2734\":0.0773240112,\"2735\":0.1612853359,\"2736\":0.1635990436,\"2737\":0.084035513,\"2738\":0.1423365482,\"2739\":0.1613503016,\"2740\":0.1795883964,\"2741\":null,\"2742\":0.4280206466,\"2743\":0.1084878227,\"2744\":0.1901161264,\"2745\":0.2769349092,\"2746\":0.1693731316,\"2747\":0.4906840732,\"2748\":0.197970393,\"2749\":null,\"2750\":0.1696660163,\"2751\":0.1359984399,\"2752\":0.0426466103,\"2753\":0.338490384,\"2754\":0.1748745406,\"2755\":0.2265224047,\"2756\":0.1639988378,\"2757\":0.0781258141,\"2758\":0.2114208242,\"2759\":0.1478346498,\"2760\":0.2046415327,\"2761\":0.1870963774,\"2762\":0.1756402544,\"2763\":null,\"2764\":0.148312994,\"2765\":0.1899429482,\"2766\":0.0274959667,\"2767\":0.1800635645,\"2768\":0.1798764066,\"2769\":0.1722746737,\"2770\":0.1337555051,\"2771\":0.0783221868,\"2772\":0.2141994172,\"2773\":0.087710423,\"2774\":0.1636528267,\"2775\":0.1773143145,\"2776\":0.1924448724,\"2777\":0.0614943937,\"2778\":0.1419767812,\"2779\":0.2041135685,\"2780\":0.2002498493,\"2781\":null,\"2782\":0.1558471915,\"2783\":null,\"2784\":null,\"2785\":0.1460650553,\"2786\":0.0711688189,\"2787\":0.1435714554,\"2788\":0.0788449705,\"2789\":0.1070873416,\"2790\":0.1805669705,\"2791\":0.2628724223,\"2792\":0.2745594109,\"2793\":0.1285304556,\"2794\":0.1089272254,\"2795\":0.1660691234,\"2796\":0.1069389296,\"2797\":0.1531617041,\"2798\":0.2404962006,\"2799\":null,\"2800\":0.1844091463,\"2801\":0.1376257437,\"2802\":0.1345939804,\"2803\":0.190004803,\"2804\":0.1547617149,\"2805\":0.2845586212,\"2806\":0.1154125503,\"2807\":null,\"2808\":0.1291281127,\"2809\":0.1241625657,\"2810\":0.1144848642,\"2811\":0.1168717507,\"2812\":0.1580321733,\"2813\":0.134047915,\"2814\":null,\"2815\":0.2741336893,\"2816\":0.0909654308,\"2817\":0.1633505716,\"2818\":0.156581614,\"2819\":0.1900755369,\"2820\":0.1393530308,\"2821\":0.1560599069,\"2822\":0.1490967435,\"2823\":0.0668521632,\"2824\":0.1353789561,\"2825\":0.1407116764,\"2826\":0.4549243135,\"2827\":0.1521939159,\"2828\":0.0704103956,\"2829\":0.2239527001,\"2830\":0.1813604923,\"2831\":0.1698268389,\"2832\":0.1716955326,\"2833\":0.2230345937,\"2834\":0.2207736525,\"2835\":null,\"2836\":null,\"2837\":0.0271708338,\"2838\":0.4505824704,\"2839\":0.2222049786,\"2840\":0.1731727671,\"2841\":0.429019089,\"2842\":0.2134419884,\"2843\":0.151341698,\"2844\":null,\"2845\":null,\"2846\":0.0684402139,\"2847\":0.134340812,\"2848\":0.0667834901,\"2849\":0.1632298095,\"2850\":0.1137287273,\"2851\":0.2727199168,\"2852\":0.2121326115,\"2853\":0.1446568923,\"2854\":0.2150617001,\"2855\":0.156062245,\"2856\":0.2154930832,\"2857\":null,\"2858\":0.4223061464,\"2859\":0.3378168314,\"2860\":0.062881532,\"2861\":0.4260514146,\"2862\":0.2446404851,\"2863\":0.4203409034,\"2864\":0.4462095868,\"2865\":0.072614576,\"2866\":null,\"2867\":null,\"2868\":null,\"2869\":0.1641249549,\"2870\":0.1748061792,\"2871\":0.3062360464,\"2872\":0.1561008981,\"2873\":0.1827399555,\"2874\":0.2465613605,\"2875\":0.2651006186,\"2876\":0.056188333,\"2877\":0.0224232994,\"2878\":0.2880816115,\"2879\":null,\"2880\":0.1743712909,\"2881\":0.1457384744,\"2882\":0.2432275649,\"2883\":null,\"2884\":0.1516629365,\"2885\":0.1044659492,\"2886\":0.1914206845,\"2887\":0.0822092406,\"2888\":0.1343086177,\"2889\":0.0711061674,\"2890\":0.6038940432,\"2891\":null,\"2892\":null,\"2893\":0.1060342896,\"2894\":null,\"2895\":0.1112575819,\"2896\":0.146072041,\"2897\":0.4152773241,\"2898\":0.4670345122,\"2899\":0.0691510608,\"2900\":0.3136739988,\"2901\":0.1413245879,\"2902\":0.2666488362,\"2903\":0.1732635042,\"2904\":null,\"2905\":0.2170725345,\"2906\":0.1407646767,\"2907\":null,\"2908\":0.1769717191,\"2909\":null,\"2910\":0.1010980497,\"2911\":0.6277572818,\"2912\":0.1920289136,\"2913\":0.1421101599,\"2914\":null,\"2915\":null,\"2916\":null,\"2917\":0.2404714296,\"2918\":0.0486267648,\"2919\":0.2928494161,\"2920\":0.4998075978,\"2921\":0.2095740821,\"2922\":null,\"2923\":0.067571836,\"2924\":0.1959447015,\"2925\":0.2821047417,\"2926\":0.1309484639,\"2927\":null,\"2928\":0.0837254029,\"2929\":0.1538054714,\"2930\":0.1545437523,\"2931\":0.1355288704,\"2932\":null,\"2933\":null,\"2934\":0.1577680606,\"2935\":0.0733232921,\"2936\":0.1581563021,\"2937\":0.1537016871,\"2938\":0.0864033014,\"2939\":0.1674149759,\"2940\":0.4893674232,\"2941\":0.1999941636,\"2942\":0.108853576,\"2943\":0.0785121078,\"2944\":0.3006013223,\"2945\":0.1734836004,\"2946\":null,\"2947\":0.1536869302,\"2948\":0.1294108723,\"2949\":0.0622006856,\"2950\":null,\"2951\":null,\"2952\":0.354715577,\"2953\":0.347098656,\"2954\":null,\"2955\":0.0928931634,\"2956\":null,\"2957\":null,\"2958\":0.2567375959,\"2959\":0.2201724298,\"2960\":0.084116939,\"2961\":null,\"2962\":0.2254182552,\"2963\":0.1639621444,\"2964\":0.3936469312,\"2965\":null,\"2966\":0.1607633855,\"2967\":0.2099170764,\"2968\":null,\"2969\":0.134262533,\"2970\":0.09527482,\"2971\":0.0857919311,\"2972\":0.2307333735,\"2973\":0.2014869383,\"2974\":0.1131050718,\"2975\":0.3035883456,\"2976\":0.1365675301,\"2977\":null,\"2978\":0.1559409079,\"2979\":0.1880101933,\"2980\":0.1737761479,\"2981\":0.4179341159,\"2982\":0.1297021672,\"2983\":null,\"2984\":null,\"2985\":0.1351421446,\"2986\":0.2048395743,\"2987\":0.2809965801,\"2988\":0.2607619562,\"2989\":0.2296308066,\"2990\":0.0610903095,\"2991\":0.2213814879,\"2992\":0.1684952075,\"2993\":0.0951366565,\"2994\":0.4814103739,\"2995\":0.1596216888,\"2996\":null,\"2997\":0.1304046055,\"2998\":0.0676850295,\"2999\":null,\"3000\":0.1098487015,\"3001\":0.1203989195,\"3002\":0.4614171878,\"3003\":null,\"3004\":0.3663091305,\"3005\":0.0689600974,\"3006\":0.2853302391,\"3007\":0.2932690924,\"3008\":null,\"3009\":0.1587870067,\"3010\":0.1212620419,\"3011\":0.1243580337,\"3012\":null,\"3013\":0.1541472862,\"3014\":0.1003160544,\"3015\":0.1803488215,\"3016\":0.1306803179,\"3017\":null,\"3018\":0.1946306363,\"3019\":0.0407462052,\"3020\":0.3493881958,\"3021\":0.1851118724,\"3022\":0.0703081114,\"3023\":0.0876058945,\"3024\":null,\"3025\":0.5239130766,\"3026\":0.2931385716,\"3027\":null,\"3028\":0.1712855712,\"3029\":0.1202895657,\"3030\":0.5444596507,\"3031\":null,\"3032\":0.2682386088,\"3033\":0.2354841439,\"3034\":0.0809620949,\"3035\":0.2997810189,\"3036\":0.1666689852,\"3037\":null,\"3038\":0.081250251,\"3039\":0.2502586068,\"3040\":0.1817299341,\"3041\":0.1704183172,\"3042\":0.3160785779,\"3043\":null,\"3044\":0.0450085544,\"3045\":0.231983008,\"3046\":0.1509116834,\"3047\":0.2104723312,\"3048\":null,\"3049\":null,\"3050\":0.2019680415,\"3051\":0.0747125491,\"3052\":0.2269674218,\"3053\":null,\"3054\":null,\"3055\":null,\"3056\":0.1595038668,\"3057\":null,\"3058\":0.0852989996,\"3059\":0.350638922,\"3060\":null,\"3061\":0.5787846834,\"3062\":null,\"3063\":0.2573453738,\"3064\":null,\"3065\":null,\"3066\":0.0779281206,\"3067\":0.1756006631,\"3068\":0.1388604649,\"3069\":0.2028328988,\"3070\":null,\"3071\":0.0989687307,\"3072\":null,\"3073\":0.2360005507,\"3074\":0.3341443353,\"3075\":null,\"3076\":0.151291195,\"3077\":0.1166823377,\"3078\":0.086883849,\"3079\":null,\"3080\":0.1305977476,\"3081\":0.1581684879,\"3082\":0.284562882,\"3083\":null,\"3084\":0.2218709163,\"3085\":0.1640829777,\"3086\":0.2487180991,\"3087\":0.1292546858,\"3088\":null,\"3089\":0.4068077898,\"3090\":null,\"3091\":0.1420482066,\"3092\":0.1407259427,\"3093\":0.0,\"3094\":0.3155997826,\"3095\":0.1673109608,\"3096\":null,\"3097\":0.1968669614,\"3098\":0.1176895683,\"3099\":0.1577397913,\"3100\":0.1993502026,\"3101\":null,\"3102\":0.1262130214,\"3103\":null,\"3104\":null,\"3105\":null,\"3106\":0.0580572253,\"3107\":0.1304679278,\"3108\":0.0596033615,\"3109\":0.0758638779,\"3110\":null,\"3111\":0.0360871385,\"3112\":0.1667389895,\"3113\":null,\"3114\":null,\"3115\":null,\"3116\":0.1566827459,\"3117\":0.2979012073,\"3118\":null,\"3119\":0.1651468164,\"3120\":0.2411263523,\"3121\":0.1879986648,\"3122\":0.1026144665,\"3123\":null,\"3124\":0.0978494186,\"3125\":0.1606647639,\"3126\":0.1131929948,\"3127\":0.0863826638,\"3128\":0.3825862534,\"3129\":0.1761143019,\"3130\":0.066041496,\"3131\":0.1918438346,\"3132\":0.1501579061,\"3133\":0.1085620666,\"3134\":null,\"3135\":0.1196812871,\"3136\":null,\"3137\":0.1418193334,\"3138\":0.3434065364,\"3139\":0.1707398287,\"3140\":null,\"3141\":0.1019999886,\"3142\":0.0820982335,\"3143\":0.1316373554,\"3144\":0.0886676305,\"3145\":0.1813300578,\"3146\":0.1681086651,\"3147\":0.043303734,\"3148\":null,\"3149\":0.1675170115,\"3150\":0.1856809659,\"3151\":0.1105835905,\"3152\":0.097913819,\"3153\":0.181608091,\"3154\":0.1931660989,\"3155\":0.3160621796,\"3156\":0.2459445687,\"3157\":0.4476051035,\"3158\":0.1593804476,\"3159\":0.2051422172,\"3160\":0.2003224049,\"3161\":0.2182004742,\"3162\":null,\"3163\":0.3348042246,\"3164\":0.4224862434,\"3165\":null,\"3166\":0.185745055,\"3167\":0.1843282379,\"3168\":0.1349379141,\"3169\":0.0263774196,\"3170\":0.1607724909,\"3171\":0.1426467244,\"3172\":0.2224157621,\"3173\":0.2175808816,\"3174\":0.1591807402,\"3175\":null,\"3176\":0.189836588,\"3177\":0.4269386363,\"3178\":0.1876462917,\"3179\":0.0642639901,\"3180\":0.1182511115,\"3181\":null,\"3182\":0.0903199625,\"3183\":0.1818022747,\"3184\":0.1946590418,\"3185\":0.1851095262,\"3186\":null,\"3187\":0.1620791822,\"3188\":0.1718791844,\"3189\":0.0360381946,\"3190\":0.3402766297,\"3191\":0.1944846686,\"3192\":0.1004860267,\"3193\":0.2452880184,\"3194\":0.1830295422,\"3195\":0.1074560742,\"3196\":0.2280778406,\"3197\":0.1089016588,\"3198\":null,\"3199\":0.1867781831,\"3200\":0.1344100509,\"3201\":0.1822150411,\"3202\":0.2972609186,\"3203\":null,\"3204\":0.1202830825,\"3205\":0.1896128834,\"3206\":0.1610067523,\"3207\":null,\"3208\":0.1004511341,\"3209\":0.1486898709,\"3210\":null,\"3211\":0.4528552563,\"3212\":0.2176974331,\"3213\":0.1596601796,\"3214\":0.5860592697,\"3215\":0.1651793582,\"3216\":null,\"3217\":0.2036433611,\"3218\":null,\"3219\":0.217697269,\"3220\":null,\"3221\":0.1145422245,\"3222\":0.126289406,\"3223\":0.2592117319,\"3224\":0.1297486535,\"3225\":null,\"3226\":0.2383621879,\"3227\":0.0939494956,\"3228\":0.1997733099,\"3229\":null,\"3230\":0.1955746565,\"3231\":0.2817242438,\"3232\":0.1333256791,\"3233\":null,\"3234\":null,\"3235\":null,\"3236\":0.0930579512,\"3237\":0.156836836,\"3238\":null,\"3239\":0.1542433842,\"3240\":0.3663512447,\"3241\":0.0396583087,\"3242\":0.0248038844,\"3243\":null,\"3244\":0.337233342,\"3245\":0.1627069913,\"3246\":0.296790785,\"3247\":0.1729708083,\"3248\":0.277199879,\"3249\":0.1824969846,\"3250\":0.1455490483,\"3251\":0.2522266407,\"3252\":0.2879968694,\"3253\":null,\"3254\":null,\"3255\":0.1316038576,\"3256\":0.2421098613,\"3257\":0.164454879,\"3258\":0.1140465323,\"3259\":0.151682036,\"3260\":0.098922617,\"3261\":0.1467310297,\"3262\":0.1307733323,\"3263\":0.0833008887,\"3264\":0.1486779788,\"3265\":0.1893750314,\"3266\":null,\"3267\":null,\"3268\":0.1925880139,\"3269\":0.280810517,\"3270\":0.1193565879,\"3271\":0.1220869348,\"3272\":0.2325552632,\"3273\":0.110191918,\"3274\":null,\"3275\":0.125726269,\"3276\":0.1815618958,\"3277\":0.1253799834,\"3278\":0.1071089465,\"3279\":0.1296990877,\"3280\":0.2890146651,\"3281\":0.2624568725,\"3282\":null,\"3283\":null,\"3284\":0.2369863014,\"3285\":null,\"3286\":null,\"3287\":0.1863547394,\"3288\":0.109138193,\"3289\":0.1202095649,\"3290\":0.0964877521,\"3291\":0.2987049199,\"3292\":0.2487074074,\"3293\":null,\"3294\":0.1339238808,\"3295\":0.2178423634,\"3296\":0.1677934813,\"3297\":0.1583727249,\"3298\":null,\"3299\":0.1721000299,\"3300\":0.2837797739,\"3301\":0.1198060558,\"3302\":0.1156427243,\"3303\":0.2693212923,\"3304\":0.1277014295,\"3305\":0.1164983476,\"3306\":0.1030623978,\"3307\":0.2816414386,\"3308\":0.2299097442,\"3309\":0.3807127594,\"3310\":0.0784172634,\"3311\":0.1645858695,\"3312\":0.164324842,\"3313\":0.1507603305,\"3314\":0.2322298258,\"3315\":0.2286191293,\"3316\":0.4761978978,\"3317\":0.1380008747,\"3318\":null,\"3319\":null,\"3320\":0.1492609877,\"3321\":0.1487313673,\"3322\":0.1009729525,\"3323\":0.1248474191,\"3324\":null,\"3325\":0.2042190126,\"3326\":null,\"3327\":0.3784918656,\"3328\":null,\"3329\":null,\"3330\":0.1749942506,\"3331\":0.2392014917,\"3332\":0.0247722056,\"3333\":0.0712602227,\"3334\":0.0730654106,\"3335\":0.1336502845,\"3336\":0.1879130832,\"3337\":0.1546348615,\"3338\":null,\"3339\":null,\"3340\":0.1731248635,\"3341\":null,\"3342\":0.2518526733,\"3343\":0.1001209481,\"3344\":0.154505848,\"3345\":0.1497875988,\"3346\":0.1937975189,\"3347\":0.1214680347,\"3348\":null,\"3349\":0.3342049729,\"3350\":0.1041216475,\"3351\":0.1930556536,\"3352\":0.2753587796,\"3353\":0.2526482526,\"3354\":0.1322490147,\"3355\":null,\"3356\":0.2309366122,\"3357\":0.2002428629,\"3358\":0.175652197,\"3359\":0.2745238912,\"3360\":null,\"3361\":0.0715787783,\"3362\":0.0952558114,\"3363\":0.1483004678,\"3364\":null,\"3365\":0.0749088907,\"3366\":0.1140938792,\"3367\":0.1380475681,\"3368\":null,\"3369\":0.3210711363,\"3370\":null,\"3371\":0.0748151853,\"3372\":null,\"3373\":0.3829386962,\"3374\":0.1289297165,\"3375\":0.2442859824,\"3376\":0.1084602551,\"3377\":0.1520862536,\"3378\":0.1432553438,\"3379\":0.1139343025,\"3380\":0.0514779484,\"3381\":0.2529648063,\"3382\":null,\"3383\":0.202927678,\"3384\":null,\"3385\":0.0126733194,\"3386\":0.1076160569,\"3387\":0.1523138181,\"3388\":null,\"3389\":0.1960021599,\"3390\":0.1869250022,\"3391\":0.2128410875,\"3392\":0.3077608057,\"3393\":null,\"3394\":0.1835325551,\"3395\":0.2156710487,\"3396\":0.165236128,\"3397\":0.1832915005,\"3398\":0.21097543,\"3399\":0.3575592299,\"3400\":0.3142526065,\"3401\":0.1171931859,\"3402\":null,\"3403\":0.1620285625,\"3404\":0.0257906075,\"3405\":0.2148491249,\"3406\":0.1269815643,\"3407\":0.5263575388,\"3408\":0.1110310878,\"3409\":0.1377617508,\"3410\":null,\"3411\":0.1491505165,\"3412\":0.1010531622,\"3413\":0.1904029853,\"3414\":0.1816779073,\"3415\":0.0565159265,\"3416\":0.190641059,\"3417\":0.279318665,\"3418\":0.0611232374,\"3419\":0.1001537772,\"3420\":0.3055775792,\"3421\":null,\"3422\":0.1620982201,\"3423\":0.1081367882,\"3424\":null,\"3425\":null,\"3426\":0.0922159556,\"3427\":0.2001681464,\"3428\":0.088775478,\"3429\":0.1488066379,\"3430\":0.2666485577,\"3431\":0.2963864875,\"3432\":null,\"3433\":0.1507539691,\"3434\":null,\"3435\":0.1158551847,\"3436\":0.1576123786,\"3437\":0.1970870301,\"3438\":null,\"3439\":0.1763370457,\"3440\":0.1245975268,\"3441\":null,\"3442\":0.2022187517,\"3443\":null,\"3444\":0.2957342153,\"3445\":0.1382329248,\"3446\":null,\"3447\":null,\"3448\":0.1293118261,\"3449\":null,\"3450\":0.1263902415,\"3451\":0.2377290152,\"3452\":null,\"3453\":0.2137580492,\"3454\":0.1122732347,\"3455\":null,\"3456\":0.1100134446,\"3457\":0.0591963704,\"3458\":0.1015572323,\"3459\":0.1123707063,\"3460\":0.2503869283,\"3461\":0.1771415305,\"3462\":0.1642826795,\"3463\":null,\"3464\":0.0962973095,\"3465\":0.1244407337,\"3466\":null,\"3467\":null,\"3468\":null,\"3469\":0.0987910607,\"3470\":0.299485426,\"3471\":0.1842397754,\"3472\":null,\"3473\":0.1523345765,\"3474\":0.2906877901,\"3475\":0.1415656519,\"3476\":0.1526991068,\"3477\":0.1119313272,\"3478\":0.2001995857,\"3479\":0.1659644706,\"3480\":0.4009928726,\"3481\":0.2503556285,\"3482\":0.2144251652,\"3483\":0.1411203799,\"3484\":0.0930853936,\"3485\":0.0473485814,\"3486\":0.1479314929,\"3487\":0.1535999362,\"3488\":0.0926955375,\"3489\":0.1352504548,\"3490\":0.1330259387,\"3491\":null,\"3492\":0.0648566,\"3493\":null,\"3494\":0.2367157099,\"3495\":0.1741954532,\"3496\":null,\"3497\":null,\"3498\":null,\"3499\":0.1563360495,\"3500\":0.1500415478,\"3501\":0.2925321308,\"3502\":0.1472064912,\"3503\":0.1459181078,\"3504\":null,\"3505\":0.2388784721,\"3506\":0.1099895314,\"3507\":0.1634983846,\"3508\":0.4510224695,\"3509\":null,\"3510\":0.1413319124,\"3511\":0.1717564217,\"3512\":null,\"3513\":0.1193225233,\"3514\":0.2136404194,\"3515\":0.2054052384,\"3516\":0.2593435345,\"3517\":0.1226331929,\"3518\":0.1090211751,\"3519\":0.0897906362,\"3520\":0.2796182893,\"3521\":0.049393649,\"3522\":null,\"3523\":0.1150531952,\"3524\":0.0962937763,\"3525\":0.2090707781,\"3526\":0.0758513645,\"3527\":0.2117715788,\"3528\":0.2603797107,\"3529\":null,\"3530\":null,\"3531\":0.2107223965,\"3532\":0.0929887821,\"3533\":null,\"3534\":0.4956259047,\"3535\":0.1295900083,\"3536\":null,\"3537\":0.1764476592,\"3538\":null,\"3539\":null,\"3540\":0.3499619827,\"3541\":0.2107618255,\"3542\":null,\"3543\":0.264765745,\"3544\":0.1529369476,\"3545\":0.1185947519,\"3546\":null,\"3547\":0.1106623751,\"3548\":0.3113813486,\"3549\":0.1525608666,\"3550\":0.1947760778,\"3551\":0.1716121633,\"3552\":0.1357877354,\"3553\":0.2855031797,\"3554\":0.1140405541,\"3555\":0.0810117647,\"3556\":0.2298186103,\"3557\":0.0707917815,\"3558\":0.0965681444,\"3559\":0.158174746,\"3560\":0.2081905987,\"3561\":0.1159625562,\"3562\":0.2146446664,\"3563\":null,\"3564\":null,\"3565\":0.1750196266,\"3566\":0.1174526462,\"3567\":0.12477224,\"3568\":0.1425456024,\"3569\":0.2575550904,\"3570\":0.4398523819,\"3571\":null,\"3572\":0.123085653,\"3573\":0.1877370361,\"3574\":0.1985061845,\"3575\":0.4927058281,\"3576\":0.0550161638,\"3577\":null,\"3578\":0.2745282599,\"3579\":null,\"3580\":null,\"3581\":0.1102348788,\"3582\":0.1206736835,\"3583\":0.1901799416,\"3584\":0.1655286552,\"3585\":0.495339524,\"3586\":0.1485924337,\"3587\":null,\"3588\":0.0892175402,\"3589\":null,\"3590\":0.207125373,\"3591\":0.1560742474,\"3592\":0.1659762617,\"3593\":null,\"3594\":null,\"3595\":0.1260601547,\"3596\":0.2470148186,\"3597\":0.322591689,\"3598\":0.0393866476,\"3599\":0.1154439378,\"3600\":null,\"3601\":0.0819646946,\"3602\":null,\"3603\":null,\"3604\":null,\"3605\":0.1180958222,\"3606\":0.279757609,\"3607\":0.3405349234,\"3608\":0.2191765753,\"3609\":0.2068662157,\"3610\":0.1264876917,\"3611\":0.2806865865,\"3612\":null,\"3613\":0.309007269,\"3614\":0.1192742553,\"3615\":null,\"3616\":null,\"3617\":0.1337357153,\"3618\":0.1878899244,\"3619\":0.0699439776,\"3620\":0.1158288293,\"3621\":0.1313756132,\"3622\":0.157642257,\"3623\":0.1766671853,\"3624\":0.0818828794,\"3625\":null,\"3626\":0.1241724513,\"3627\":null,\"3628\":null,\"3629\":0.3370982529,\"3630\":0.0886956651,\"3631\":0.1342712659,\"3632\":null,\"3633\":null,\"3634\":0.1233371907,\"3635\":null,\"3636\":0.1197771674,\"3637\":0.1673971245,\"3638\":null,\"3639\":null,\"3640\":0.2883325589,\"3641\":0.1798323853,\"3642\":0.3331193418,\"3643\":0.1348659308,\"3644\":0.0431136699,\"3645\":0.0,\"3646\":0.1008710371,\"3647\":0.4407393859,\"3648\":null,\"3649\":0.2411432812,\"3650\":0.2231453943,\"3651\":0.0659174033,\"3652\":0.1520788794,\"3653\":0.1321288005,\"3654\":null,\"3655\":null,\"3656\":0.4740220916,\"3657\":0.1949173022,\"3658\":null,\"3659\":0.0694714063,\"3660\":0.1319946138,\"3661\":0.1411038425,\"3662\":0.2319013584,\"3663\":0.1240800322,\"3664\":0.1030228922,\"3665\":0.1103016363,\"3666\":null,\"3667\":0.090098447,\"3668\":0.1998277924,\"3669\":0.0787667037,\"3670\":0.1305668559,\"3671\":0.1580544033,\"3672\":0.1232310679,\"3673\":null,\"3674\":null,\"3675\":0.0316494491,\"3676\":null,\"3677\":0.3853619617,\"3678\":0.1637470571,\"3679\":0.1255355894,\"3680\":0.4927607823,\"3681\":null,\"3682\":0.1693538149,\"3683\":0.1837129533,\"3684\":null,\"3685\":null,\"3686\":null,\"3687\":0.1889068614,\"3688\":0.2702117649,\"3689\":null,\"3690\":0.1282512055,\"3691\":0.4082499361,\"3692\":null,\"3693\":null,\"3694\":0.1826916548,\"3695\":0.2539339908,\"3696\":0.1549518037,\"3697\":0.1462120728,\"3698\":0.2143227815,\"3699\":0.1063344253,\"3700\":0.1391617535,\"3701\":0.2061034965,\"3702\":null,\"3703\":0.1624011867,\"3704\":0.164661023,\"3705\":0.1707305171,\"3706\":0.2165446501,\"3707\":null,\"3708\":0.1321748091,\"3709\":0.6288456568,\"3710\":null,\"3711\":0.324780773,\"3712\":0.1581418715,\"3713\":0.1570020904,\"3714\":0.1299126251,\"3715\":0.1535926106,\"3716\":null,\"3717\":0.3397127928,\"3718\":null,\"3719\":0.1766220029,\"3720\":0.2459481422,\"3721\":0.0995976884,\"3722\":0.0768560512,\"3723\":0.2010760865,\"3724\":0.2136023181,\"3725\":0.1665245586,\"3726\":0.2941187785,\"3727\":0.1890884463,\"3728\":0.3152907648,\"3729\":null,\"3730\":null,\"3731\":0.2055981141,\"3732\":0.0,\"3733\":null,\"3734\":null,\"3735\":0.2179047292,\"3736\":0.0851241024,\"3737\":0.2252138725,\"3738\":0.1348023122,\"3739\":null,\"3740\":0.2375187637,\"3741\":null,\"3742\":0.1722072746,\"3743\":null,\"3744\":null,\"3745\":0.5013447965,\"3746\":0.1464055426,\"3747\":0.2124717428,\"3748\":0.1342869785,\"3749\":0.2594222995,\"3750\":0.1836867411,\"3751\":0.269518513,\"3752\":0.0560693484,\"3753\":null,\"3754\":null,\"3755\":null,\"3756\":0.1779113948,\"3757\":0.1230027091,\"3758\":0.1883376159,\"3759\":0.1699798973,\"3760\":0.169332911,\"3761\":0.2631411697,\"3762\":0.2090838526,\"3763\":null,\"3764\":null,\"3765\":0.1203177333,\"3766\":0.5540708907,\"3767\":null,\"3768\":0.1588591728,\"3769\":0.0180333095,\"3770\":0.0741291567,\"3771\":0.1542826041,\"3772\":null,\"3773\":0.1091751043,\"3774\":0.1955599023,\"3775\":0.1734127985,\"3776\":null,\"3777\":null,\"3778\":0.1214552603,\"3779\":0.183295484,\"3780\":null,\"3781\":0.0694462966,\"3782\":0.1255507713,\"3783\":null,\"3784\":null,\"3785\":0.1617563979,\"3786\":0.1351458202,\"3787\":null,\"3788\":0.1509492863,\"3789\":0.1891730558,\"3790\":0.2325413859,\"3791\":0.1672551888,\"3792\":0.0943322516,\"3793\":0.1638934991,\"3794\":0.3357567799,\"3795\":0.0994515063,\"3796\":0.0785680881,\"3797\":0.1504521404,\"3798\":0.1867413851,\"3799\":0.1064624999,\"3800\":0.1250378908,\"3801\":0.156809223,\"3802\":0.4774038064,\"3803\":null,\"3804\":0.3307581629,\"3805\":0.3167475617,\"3806\":0.1689553848,\"3807\":0.2910788333,\"3808\":0.1362790142,\"3809\":null,\"3810\":null,\"3811\":0.0941353994,\"3812\":0.0527103319,\"3813\":0.0679385035,\"3814\":0.239244705,\"3815\":0.0640077722,\"3816\":0.0855438084,\"3817\":0.0418160863,\"3818\":null,\"3819\":null,\"3820\":null,\"3821\":0.0716460318,\"3822\":null,\"3823\":null,\"3824\":0.1556000158,\"3825\":null,\"3826\":0.1942442694,\"3827\":0.1609633648,\"3828\":0.0773397967,\"3829\":0.2966429598,\"3830\":null,\"3831\":null,\"3832\":null,\"3833\":null,\"3834\":0.0972713337,\"3835\":0.1159339045,\"3836\":0.1587500923,\"3837\":0.2682961212,\"3838\":0.1750420724,\"3839\":0.1719575447,\"3840\":0.3474322621,\"3841\":0.3795296447,\"3842\":0.1851267046,\"3843\":null,\"3844\":null,\"3845\":0.1373104096,\"3846\":null,\"3847\":0.1591613442,\"3848\":null,\"3849\":0.0929968424,\"3850\":0.1761626643,\"3851\":0.1008646067,\"3852\":0.1914895459,\"3853\":0.3146459315,\"3854\":0.0988664457,\"3855\":0.0925839594,\"3856\":0.2683584892,\"3857\":0.406945982,\"3858\":0.0852783239,\"3859\":null,\"3860\":0.3304440502,\"3861\":0.1905719172,\"3862\":0.2200775062,\"3863\":0.2435756155,\"3864\":null,\"3865\":0.2461855654,\"3866\":0.1261508621,\"3867\":null,\"3868\":0.1565256045,\"3869\":null,\"3870\":null,\"3871\":0.3315876227,\"3872\":null,\"3873\":0.0835183555,\"3874\":0.0954540733,\"3875\":0.465358142,\"3876\":0.0952636636,\"3877\":0.1011157017,\"3878\":0.2241297268},\"normalized profile?Control_map3?12k\":{\"0\":null,\"1\":0.3021561245,\"2\":0.0,\"3\":0.1253523038,\"4\":0.2208309862,\"5\":null,\"6\":null,\"7\":0.0826491107,\"8\":0.2554816806,\"9\":null,\"10\":0.1282866141,\"11\":0.0909435077,\"12\":0.1478660223,\"13\":0.2588510099,\"14\":0.018398895,\"15\":0.014097165,\"16\":0.1997657043,\"17\":0.025987972,\"18\":0.0,\"19\":0.0004393353,\"20\":null,\"21\":0.2161353393,\"22\":0.2155127927,\"23\":0.1829801222,\"24\":null,\"25\":null,\"26\":0.0,\"27\":null,\"28\":0.0,\"29\":0.0013207557,\"30\":0.0127377561,\"31\":0.1785429552,\"32\":0.0005111596,\"33\":0.1822115193,\"34\":0.2115002653,\"35\":0.1841956985,\"36\":0.2003886804,\"37\":null,\"38\":0.1944848456,\"39\":0.2092724521,\"40\":0.1904159824,\"41\":0.187632546,\"42\":0.0035931733,\"43\":0.0040653076,\"44\":0.199699723,\"45\":0.1892076878,\"46\":0.206211992,\"47\":0.001070829,\"48\":0.2524451939,\"49\":0.2037011177,\"50\":0.1912796838,\"51\":0.1581036111,\"52\":0.1780816985,\"53\":null,\"54\":null,\"55\":0.1495243326,\"56\":0.1461332215,\"57\":0.2888590456,\"58\":0.1391740909,\"59\":0.1467348207,\"60\":0.003127394,\"61\":0.0936022026,\"62\":0.0977755916,\"63\":0.2239792746,\"64\":0.225034894,\"65\":0.0236041168,\"66\":0.1622250736,\"67\":0.1888717846,\"68\":0.188743169,\"69\":0.0,\"70\":null,\"71\":0.0,\"72\":0.2013228547,\"73\":0.2087324718,\"74\":0.0025354535,\"75\":0.167094128,\"76\":0.1130110823,\"77\":0.1949207845,\"78\":0.1948365498,\"79\":0.198924039,\"80\":0.1987384485,\"81\":null,\"82\":0.1060346207,\"83\":0.0993199362,\"84\":0.0057744997,\"85\":0.2232628623,\"86\":0.1816009859,\"87\":0.1766859131,\"88\":0.0,\"89\":0.2559487748,\"90\":0.2044113654,\"91\":0.0941594187,\"92\":0.2770623795,\"93\":0.006751176,\"94\":0.1803686551,\"95\":0.1884788045,\"96\":null,\"97\":0.1955157612,\"98\":0.1050796592,\"99\":0.1391322489,\"100\":0.1366487416,\"101\":0.1751166939,\"102\":0.1737174597,\"103\":0.1681601008,\"104\":0.1708364279,\"105\":0.0009708653,\"106\":0.1850202047,\"107\":0.1016892793,\"108\":0.1077450189,\"109\":0.0975202181,\"110\":0.092272301,\"111\":0.0957560588,\"112\":0.0856915878,\"113\":null,\"114\":0.0946037465,\"115\":0.1206198036,\"116\":0.1008199688,\"117\":0.095166414,\"118\":0.0951406635,\"119\":0.1782334575,\"120\":0.2442624855,\"121\":0.2846883816,\"122\":0.2627819493,\"123\":0.1697317743,\"124\":0.1152249537,\"125\":0.2141085711,\"126\":0.198656932,\"127\":null,\"128\":0.0033609723,\"129\":0.1998952138,\"130\":0.0,\"131\":0.193848743,\"132\":0.0026838956,\"133\":null,\"134\":null,\"135\":0.2056240776,\"136\":0.2210910311,\"137\":0.1570829395,\"138\":0.1675336445,\"139\":0.1858134292,\"140\":0.2313151829,\"141\":0.232300525,\"142\":0.150565932,\"143\":null,\"144\":0.2250654941,\"145\":null,\"146\":0.2533232312,\"147\":0.2341940164,\"148\":0.1800657893,\"149\":null,\"150\":0.1714950297,\"151\":0.1940144049,\"152\":0.1550746511,\"153\":0.2033222925,\"154\":null,\"155\":0.2311607513,\"156\":0.0019574688,\"157\":0.1313532964,\"158\":0.1950707091,\"159\":0.2124323955,\"160\":0.0066939365,\"161\":0.0,\"162\":0.1987753378,\"163\":0.0889467927,\"164\":0.0019508197,\"165\":0.385493671,\"166\":0.002685981,\"167\":null,\"168\":0.0,\"169\":null,\"170\":0.0007874901,\"171\":0.0034978117,\"172\":0.2212896309,\"173\":0.1751877196,\"174\":0.1835741981,\"175\":0.1740668902,\"176\":0.149218376,\"177\":0.2082774251,\"178\":0.0,\"179\":0.2141360941,\"180\":0.239861414,\"181\":null,\"182\":null,\"183\":0.1285460447,\"184\":0.2352609387,\"185\":0.0011084655,\"186\":0.2357971843,\"187\":0.2143407999,\"188\":0.0935724891,\"189\":0.1895553549,\"190\":0.1864990837,\"191\":0.182762782,\"192\":0.001929431,\"193\":0.1315192244,\"194\":0.2237049905,\"195\":0.2056260505,\"196\":0.2247217248,\"197\":0.1523200967,\"198\":null,\"199\":0.1622691058,\"200\":0.1648930328,\"201\":0.0500031212,\"202\":null,\"203\":0.2768926193,\"204\":0.1734845856,\"205\":0.0053232794,\"206\":0.0315430543,\"207\":0.0,\"208\":0.1808599965,\"209\":0.0024093682,\"210\":0.1228722135,\"211\":0.1859987133,\"212\":0.0056116444,\"213\":0.2120642569,\"214\":0.1664863056,\"215\":0.0671940775,\"216\":0.1713355002,\"217\":0.2071909579,\"218\":0.2188511141,\"219\":0.0582130682,\"220\":0.1516742887,\"221\":0.1175533701,\"222\":0.1601308401,\"223\":null,\"224\":0.18611535,\"225\":0.0017912266,\"226\":0.0027687231,\"227\":0.2112188039,\"228\":0.3250817254,\"229\":0.0013759514,\"230\":0.2111289832,\"231\":0.2117784143,\"232\":0.1737814046,\"233\":0.2472803442,\"234\":0.2037314016,\"235\":0.0010205384,\"236\":0.1199173542,\"237\":0.1280435229,\"238\":0.1288607278,\"239\":0.1004258611,\"240\":0.2604487973,\"241\":null,\"242\":0.250980772,\"243\":null,\"244\":0.0057949095,\"245\":0.235643745,\"246\":0.0023300082,\"247\":0.2034155297,\"248\":0.0998037288,\"249\":0.0948302505,\"250\":0.0901297251,\"251\":0.1352556907,\"252\":0.110121639,\"253\":0.0945937713,\"254\":0.1041610028,\"255\":0.1183436583,\"256\":0.1014092001,\"257\":0.1068978377,\"258\":0.1029666114,\"259\":0.0992582687,\"260\":0.1060590667,\"261\":0.0706345084,\"262\":0.0950977635,\"263\":0.106137057,\"264\":0.110021486,\"265\":null,\"266\":0.0973757505,\"267\":0.1130215185,\"268\":0.2240073913,\"269\":0.2517567337,\"270\":0.0,\"271\":null,\"272\":0.191019127,\"273\":0.0007478876,\"274\":0.0,\"275\":0.1550123446,\"276\":0.1577698093,\"277\":0.1760968719,\"278\":0.0915056075,\"279\":0.2448286536,\"280\":0.0,\"281\":null,\"282\":0.1003288465,\"283\":0.1651275097,\"284\":0.0,\"285\":0.0,\"286\":0.2007212129,\"287\":0.1644018772,\"288\":0.1239368357,\"289\":0.2077692019,\"290\":0.1825468396,\"291\":0.2845386393,\"292\":0.265560935,\"293\":0.0,\"294\":null,\"295\":0.1473063456,\"296\":0.2172703526,\"297\":0.1590839919,\"298\":0.1193519069,\"299\":0.1420695366,\"300\":0.1321392516,\"301\":0.1783272258,\"302\":0.1333841192,\"303\":null,\"304\":0.2270249278,\"305\":null,\"306\":0.2274169331,\"307\":0.2248576394,\"308\":0.0,\"309\":0.157029869,\"310\":0.1828381406,\"311\":0.135815939,\"312\":null,\"313\":0.2563771915,\"314\":0.1627720091,\"315\":0.1578641735,\"316\":0.1900985103,\"317\":0.3392169199,\"318\":0.1464309023,\"319\":0.0747937906,\"320\":0.0,\"321\":0.0,\"322\":0.251333726,\"323\":0.0033863024,\"324\":0.1969877994,\"325\":0.2883149932,\"326\":0.1693210212,\"327\":0.2832214861,\"328\":0.1777742949,\"329\":0.118918136,\"330\":0.2292617645,\"331\":0.1206470017,\"332\":0.2239114869,\"333\":0.1596541226,\"334\":0.4125422542,\"335\":0.3325480702,\"336\":0.2747692003,\"337\":0.1821906525,\"338\":0.1546330638,\"339\":0.2065498037,\"340\":0.2686703005,\"341\":0.1574964718,\"342\":0.0260636353,\"343\":0.1340422277,\"344\":0.1939961762,\"345\":0.2705128552,\"346\":null,\"347\":0.196993575,\"348\":0.2728131833,\"349\":0.1688956989,\"350\":null,\"351\":0.1793852947,\"352\":null,\"353\":null,\"354\":0.1036416748,\"355\":0.1059086719,\"356\":0.0988691923,\"357\":0.1621915452,\"358\":0.2564225726,\"359\":null,\"360\":0.2629509834,\"361\":0.2056349797,\"362\":0.289801039,\"363\":0.3198647436,\"364\":null,\"365\":0.0118690163,\"366\":null,\"367\":0.2350042776,\"368\":0.1746675727,\"369\":0.2281526595,\"370\":0.1690502063,\"371\":0.3249227569,\"372\":0.1524741982,\"373\":0.1977877572,\"374\":0.2027308136,\"375\":0.1077403369,\"376\":0.1689217141,\"377\":0.1370705713,\"378\":0.0,\"379\":0.109341636,\"380\":0.1692049669,\"381\":0.2107992089,\"382\":0.0,\"383\":0.1809961949,\"384\":0.1636877697,\"385\":0.2117601756,\"386\":null,\"387\":null,\"388\":0.0,\"389\":0.2025067968,\"390\":0.131477713,\"391\":0.2238542586,\"392\":0.1810612394,\"393\":0.2838285814,\"394\":0.1728148679,\"395\":0.192866071,\"396\":0.178084554,\"397\":0.1870406992,\"398\":0.2416597368,\"399\":0.1625570302,\"400\":0.2773689034,\"401\":0.1452129447,\"402\":0.0,\"403\":0.1825433654,\"404\":0.1443317915,\"405\":0.0717201495,\"406\":null,\"407\":0.205778352,\"408\":0.1809760596,\"409\":0.1419942642,\"410\":0.0004710788,\"411\":0.00100209,\"412\":0.155878842,\"413\":0.1485016967,\"414\":null,\"415\":0.0,\"416\":0.2118985956,\"417\":0.1684917633,\"418\":0.0,\"419\":0.1439814403,\"420\":0.0982363284,\"421\":0.1579105474,\"422\":0.42025733,\"423\":0.1635408366,\"424\":0.1384766907,\"425\":0.2089673895,\"426\":null,\"427\":0.3865102443,\"428\":0.3924596645,\"429\":0.1234090078,\"430\":0.1766710182,\"431\":0.1579992176,\"432\":0.1779540169,\"433\":0.2450154601,\"434\":0.1681391881,\"435\":0.2177764141,\"436\":0.0007950878,\"437\":0.1738772906,\"438\":0.1439070916,\"439\":0.0403372596,\"440\":0.1212928098,\"441\":0.2926919641,\"442\":0.115546899,\"443\":0.1958895991,\"444\":0.1190028869,\"445\":0.2083113309,\"446\":0.198068299,\"447\":0.1684624454,\"448\":0.1675628903,\"449\":0.0059445609,\"450\":0.0,\"451\":null,\"452\":0.327006305,\"453\":null,\"454\":null,\"455\":0.0026001435,\"456\":0.2030571433,\"457\":0.3318421593,\"458\":0.2151156893,\"459\":0.2547143613,\"460\":0.2316540274,\"461\":0.1805578034,\"462\":null,\"463\":0.0,\"464\":0.351087372,\"465\":0.152037036,\"466\":0.2685480692,\"467\":0.2516319186,\"468\":0.1264194188,\"469\":0.3101609451,\"470\":null,\"471\":0.2451755929,\"472\":null,\"473\":0.0019920282,\"474\":0.1989766379,\"475\":0.2712681481,\"476\":0.0012396718,\"477\":0.1736868535,\"478\":0.0,\"479\":0.1621289845,\"480\":null,\"481\":0.1843230705,\"482\":0.0840685243,\"483\":0.1598005413,\"484\":0.2957668644,\"485\":0.1756238281,\"486\":0.2398306113,\"487\":0.1958398802,\"488\":0.0020673752,\"489\":0.0,\"490\":0.0,\"491\":0.1968150192,\"492\":0.1820413306,\"493\":null,\"494\":0.1910920655,\"495\":0.0,\"496\":0.3549733246,\"497\":0.1335183974,\"498\":null,\"499\":null,\"500\":0.1777798363,\"501\":0.1586115474,\"502\":0.203005096,\"503\":0.1693046953,\"504\":0.2082368279,\"505\":0.1133972032,\"506\":0.1520809485,\"507\":0.1310208921,\"508\":0.2785363748,\"509\":0.1266248091,\"510\":0.1429829347,\"511\":0.252225827,\"512\":0.3597087309,\"513\":0.2140945336,\"514\":0.2856148979,\"515\":0.0603517516,\"516\":0.1863268253,\"517\":0.0016901012,\"518\":0.1727274641,\"519\":0.1997571408,\"520\":null,\"521\":0.1885993485,\"522\":0.1230825192,\"523\":0.1922493028,\"524\":0.1289717145,\"525\":0.1001467198,\"526\":null,\"527\":0.2163764184,\"528\":null,\"529\":0.1154641349,\"530\":0.1344303616,\"531\":0.1799652104,\"532\":0.2752333967,\"533\":0.1361330954,\"534\":0.0,\"535\":0.2354070252,\"536\":null,\"537\":0.1859033013,\"538\":null,\"539\":0.3338777744,\"540\":0.0,\"541\":0.0,\"542\":0.1470323741,\"543\":0.1276297378,\"544\":0.2598933176,\"545\":0.002855131,\"546\":0.2222529814,\"547\":0.2120556517,\"548\":0.1826517924,\"549\":null,\"550\":0.2247262707,\"551\":0.2692788348,\"552\":null,\"553\":0.0026448826,\"554\":0.0,\"555\":0.1660419089,\"556\":0.2057501162,\"557\":0.2098726783,\"558\":0.2001086857,\"559\":0.149527637,\"560\":0.2339061595,\"561\":0.2076057202,\"562\":null,\"563\":null,\"564\":0.308066858,\"565\":0.1686497885,\"566\":0.2553348364,\"567\":0.2066308293,\"568\":0.2227820261,\"569\":0.2100149391,\"570\":0.2159971821,\"571\":0.1796438724,\"572\":0.2395335164,\"573\":0.1734472243,\"574\":0.2295982114,\"575\":0.1865980822,\"576\":0.1981421234,\"577\":0.0,\"578\":0.0,\"579\":null,\"580\":0.0,\"581\":0.1855621252,\"582\":null,\"583\":0.5162112548,\"584\":0.2267017604,\"585\":0.1665674217,\"586\":0.1508939002,\"587\":0.190544701,\"588\":0.2587702994,\"589\":0.2025339277,\"590\":null,\"591\":0.0966232517,\"592\":0.2577293526,\"593\":0.0329182888,\"594\":0.1744053275,\"595\":0.2582388995,\"596\":0.0969461581,\"597\":0.1778672548,\"598\":0.201969287,\"599\":0.2266748227,\"600\":null,\"601\":0.1657380362,\"602\":0.1404399292,\"603\":0.130640227,\"604\":0.1169928285,\"605\":0.0,\"606\":0.1896017858,\"607\":0.0,\"608\":0.0252364878,\"609\":0.2250461342,\"610\":0.2011909536,\"611\":0.1903426678,\"612\":0.1821563765,\"613\":0.1599518248,\"614\":0.1611844143,\"615\":0.1555814651,\"616\":0.005055114,\"617\":0.2746049654,\"618\":0.2992789902,\"619\":0.0104234328,\"620\":0.1504447093,\"621\":0.3595909527,\"622\":0.1437341083,\"623\":0.0770160763,\"624\":0.2184669568,\"625\":null,\"626\":0.0984994757,\"627\":null,\"628\":null,\"629\":0.1990254623,\"630\":0.1791084867,\"631\":0.2529289995,\"632\":0.1395542075,\"633\":0.3623499281,\"634\":0.3458165567,\"635\":0.2123179961,\"636\":0.2874991678,\"637\":0.0,\"638\":0.0837559427,\"639\":null,\"640\":null,\"641\":null,\"642\":null,\"643\":0.1558842916,\"644\":0.0172803448,\"645\":0.0008066042,\"646\":0.2565262565,\"647\":0.1540334465,\"648\":0.1367968139,\"649\":0.1629206249,\"650\":0.1654247465,\"651\":0.0,\"652\":0.1968547993,\"653\":0.2040931849,\"654\":0.2618314241,\"655\":0.1998110191,\"656\":0.2474934832,\"657\":null,\"658\":0.1705517265,\"659\":null,\"660\":0.2307508777,\"661\":0.2309919404,\"662\":null,\"663\":0.2093656566,\"664\":0.1763020155,\"665\":0.196103156,\"666\":0.1716356358,\"667\":null,\"668\":0.0522475663,\"669\":0.1085452863,\"670\":null,\"671\":0.3407807278,\"672\":null,\"673\":0.2627272982,\"674\":0.1640300716,\"675\":0.1685205369,\"676\":0.1344851914,\"677\":0.2218904584,\"678\":0.3121272211,\"679\":0.1676547605,\"680\":null,\"681\":0.1275532079,\"682\":0.178587906,\"683\":0.3666589721,\"684\":0.2544049022,\"685\":0.1460336938,\"686\":0.0,\"687\":0.2274570533,\"688\":0.0003000623,\"689\":0.1036827516,\"690\":0.3193033382,\"691\":null,\"692\":0.1189688351,\"693\":null,\"694\":0.2952420316,\"695\":0.2098592009,\"696\":0.2030523726,\"697\":0.1890538647,\"698\":0.1037715,\"699\":0.160575981,\"700\":null,\"701\":0.230249176,\"702\":0.2514944292,\"703\":0.132642569,\"704\":0.1662944194,\"705\":0.1067971791,\"706\":null,\"707\":0.2279917373,\"708\":null,\"709\":0.1321893796,\"710\":null,\"711\":null,\"712\":0.0,\"713\":0.1701781406,\"714\":null,\"715\":null,\"716\":0.1914350608,\"717\":0.1116295394,\"718\":0.1445090652,\"719\":0.1047336643,\"720\":0.0010836825,\"721\":null,\"722\":0.1528694395,\"723\":0.1150889962,\"724\":null,\"725\":0.1928221837,\"726\":0.0,\"727\":0.0720775399,\"728\":0.1415559782,\"729\":0.2376809587,\"730\":0.1841502458,\"731\":0.194800478,\"732\":null,\"733\":0.1497061471,\"734\":0.0,\"735\":0.1914686315,\"736\":null,\"737\":0.1646334049,\"738\":0.1892945755,\"739\":0.1378678147,\"740\":0.2032884519,\"741\":0.3237943883,\"742\":0.1809373943,\"743\":0.0035578108,\"744\":0.079919444,\"745\":0.0055104622,\"746\":0.1703599908,\"747\":0.1220913156,\"748\":null,\"749\":null,\"750\":0.1627616838,\"751\":0.1871716301,\"752\":0.1861529808,\"753\":0.2115487136,\"754\":0.2046523757,\"755\":0.0798756978,\"756\":0.0921276764,\"757\":0.0972753579,\"758\":0.0992402562,\"759\":0.0938754327,\"760\":null,\"761\":null,\"762\":0.1932177359,\"763\":null,\"764\":null,\"765\":0.1658268871,\"766\":0.1276688053,\"767\":0.303673223,\"768\":0.1299316809,\"769\":0.188377716,\"770\":0.3013103937,\"771\":0.2612688017,\"772\":0.0,\"773\":0.1455832897,\"774\":0.0026503582,\"775\":0.1587819774,\"776\":null,\"777\":0.1697710942,\"778\":0.3144496213,\"779\":0.2916478663,\"780\":0.1219817658,\"781\":0.0560557453,\"782\":null,\"783\":0.0058362387,\"784\":null,\"785\":0.210357226,\"786\":0.2777655193,\"787\":0.1365866613,\"788\":0.1925331654,\"789\":0.0118003486,\"790\":0.0008261863,\"791\":null,\"792\":0.2673466608,\"793\":0.2053198046,\"794\":0.1872004534,\"795\":0.277618312,\"796\":null,\"797\":0.2281007993,\"798\":0.2147192551,\"799\":0.1607932371,\"800\":0.2160249915,\"801\":null,\"802\":0.1863837312,\"803\":0.2802879972,\"804\":0.0824242342,\"805\":null,\"806\":null,\"807\":0.1094702396,\"808\":0.0,\"809\":0.2218734799,\"810\":0.142485042,\"811\":0.2574078767,\"812\":0.0022711579,\"813\":0.0000778055,\"814\":0.2940447074,\"815\":0.1167234646,\"816\":0.1719780483,\"817\":0.2042735043,\"818\":0.1957670485,\"819\":0.2982957431,\"820\":0.2370011025,\"821\":0.1032097953,\"822\":null,\"823\":0.2702648294,\"824\":0.1676260348,\"825\":0.2035314944,\"826\":0.1518818865,\"827\":0.2001268327,\"828\":0.1998020871,\"829\":0.2659397439,\"830\":0.1676115655,\"831\":null,\"832\":0.1620587717,\"833\":0.1963065823,\"834\":0.2948615271,\"835\":0.2170761956,\"836\":0.2262329438,\"837\":0.1292119498,\"838\":0.1527026333,\"839\":0.1670230726,\"840\":0.219155213,\"841\":null,\"842\":0.1378445645,\"843\":0.2115482206,\"844\":0.0017319945,\"845\":0.305793956,\"846\":null,\"847\":0.1785917062,\"848\":null,\"849\":0.0135631876,\"850\":0.2013104376,\"851\":0.5732938122,\"852\":0.0817988268,\"853\":null,\"854\":0.1560378046,\"855\":0.2607160867,\"856\":0.155822702,\"857\":0.1957914391,\"858\":0.2171609253,\"859\":0.1780392416,\"860\":0.1760000516,\"861\":0.2234260262,\"862\":0.189419157,\"863\":0.3267036513,\"864\":0.2291547137,\"865\":0.0,\"866\":0.1610595427,\"867\":0.2156802604,\"868\":0.2074198695,\"869\":0.0102944771,\"870\":0.1842581953,\"871\":0.1940021002,\"872\":0.188298994,\"873\":0.0111147225,\"874\":0.1615884841,\"875\":0.0,\"876\":0.0,\"877\":0.3017237765,\"878\":0.0938450704,\"879\":0.1764253512,\"880\":0.3103916692,\"881\":null,\"882\":null,\"883\":0.0,\"884\":0.0036869671,\"885\":0.1552145947,\"886\":null,\"887\":0.0064228553,\"888\":0.2103612983,\"889\":0.2149545758,\"890\":0.2144905303,\"891\":0.1950629256,\"892\":0.0013481905,\"893\":0.1763872059,\"894\":0.1886178862,\"895\":null,\"896\":0.2049426521,\"897\":0.1914818398,\"898\":null,\"899\":null,\"900\":0.1686552808,\"901\":0.1513813847,\"902\":null,\"903\":0.2092477779,\"904\":0.0607305311,\"905\":0.3021624538,\"906\":0.2145077838,\"907\":0.2021450422,\"908\":0.2231189807,\"909\":0.1861657124,\"910\":0.2060640266,\"911\":0.1229200676,\"912\":0.1949909523,\"913\":0.1297104974,\"914\":0.091113249,\"915\":0.0,\"916\":null,\"917\":null,\"918\":0.2457053425,\"919\":0.0006582761,\"920\":0.1922131205,\"921\":0.2137639593,\"922\":0.0,\"923\":0.0323497733,\"924\":0.1001553275,\"925\":0.1671065393,\"926\":0.1241440039,\"927\":0.2219838533,\"928\":0.163746861,\"929\":0.0074451027,\"930\":0.1670971651,\"931\":0.2090511975,\"932\":0.2126347282,\"933\":0.2849175396,\"934\":0.1613169037,\"935\":0.1789184206,\"936\":0.1795583875,\"937\":0.1682231074,\"938\":0.001132888,\"939\":0.1804619332,\"940\":0.1743140681,\"941\":null,\"942\":null,\"943\":0.1794237178,\"944\":0.2490364929,\"945\":0.1112887292,\"946\":0.2856739217,\"947\":0.2403470112,\"948\":0.3014561105,\"949\":0.1429173401,\"950\":null,\"951\":0.1611553193,\"952\":0.1633736032,\"953\":0.1325089755,\"954\":0.1434365448,\"955\":0.078750968,\"956\":0.1529952101,\"957\":0.1587393367,\"958\":0.1884977005,\"959\":0.2853968694,\"960\":0.1633473376,\"961\":0.2119156725,\"962\":0.0,\"963\":0.1715102926,\"964\":0.1660400323,\"965\":0.2585548099,\"966\":0.0952139591,\"967\":0.1978544295,\"968\":0.1891685928,\"969\":0.1837145471,\"970\":null,\"971\":0.1622612019,\"972\":0.1079354387,\"973\":0.1455939738,\"974\":0.0147719339,\"975\":0.125060115,\"976\":0.2875291669,\"977\":null,\"978\":0.2369038088,\"979\":0.1749623878,\"980\":0.1820929456,\"981\":null,\"982\":null,\"983\":null,\"984\":0.1269670868,\"985\":0.0,\"986\":0.1985356176,\"987\":0.1713673313,\"988\":0.1831144846,\"989\":0.0374299127,\"990\":0.2131347766,\"991\":0.1795355163,\"992\":0.1160295497,\"993\":0.1649631348,\"994\":0.1747628204,\"995\":0.1823931687,\"996\":0.1597425813,\"997\":0.1896305568,\"998\":null,\"999\":0.2676812065,\"1000\":null,\"1001\":0.1709166092,\"1002\":0.0122311544,\"1003\":0.2206291702,\"1004\":0.1913068197,\"1005\":null,\"1006\":0.1747787611,\"1007\":0.0,\"1008\":0.2342703494,\"1009\":0.1532934238,\"1010\":0.1741229735,\"1011\":0.3082947697,\"1012\":0.2326356846,\"1013\":0.2421956182,\"1014\":0.1836352556,\"1015\":0.3085943965,\"1016\":null,\"1017\":0.1710373263,\"1018\":0.1913962541,\"1019\":null,\"1020\":0.194118208,\"1021\":null,\"1022\":0.2034610168,\"1023\":0.2862810752,\"1024\":0.1691471421,\"1025\":0.1323314724,\"1026\":0.2124437217,\"1027\":0.1735952641,\"1028\":null,\"1029\":0.1864083049,\"1030\":0.1263029237,\"1031\":0.1540638851,\"1032\":null,\"1033\":0.0,\"1034\":null,\"1035\":null,\"1036\":0.1402511068,\"1037\":0.2603012795,\"1038\":0.0,\"1039\":null,\"1040\":0.1817601818,\"1041\":0.0005318168,\"1042\":null,\"1043\":0.1234389524,\"1044\":0.0025180373,\"1045\":null,\"1046\":0.2749287292,\"1047\":0.1994128832,\"1048\":null,\"1049\":0.1711977255,\"1050\":0.0997171137,\"1051\":null,\"1052\":null,\"1053\":0.2595565734,\"1054\":0.1607171454,\"1055\":0.24378448,\"1056\":0.1598565632,\"1057\":0.0,\"1058\":null,\"1059\":0.0037153138,\"1060\":0.2874314713,\"1061\":null,\"1062\":0.3111627763,\"1063\":0.2094342975,\"1064\":0.3387798175,\"1065\":0.0021677131,\"1066\":0.2080510398,\"1067\":null,\"1068\":0.21984732,\"1069\":0.2085119642,\"1070\":0.3383101199,\"1071\":0.1324041652,\"1072\":0.0,\"1073\":0.0012663987,\"1074\":0.0806358793,\"1075\":0.2273167744,\"1076\":0.197921925,\"1077\":0.1258902905,\"1078\":0.0039645587,\"1079\":0.0018582491,\"1080\":0.125578208,\"1081\":0.2647953413,\"1082\":0.2804284302,\"1083\":0.0017749389,\"1084\":0.0,\"1085\":0.0851424025,\"1086\":0.1959861164,\"1087\":0.1898734866,\"1088\":0.2370773033,\"1089\":0.1931197227,\"1090\":0.1503964538,\"1091\":0.1594400534,\"1092\":0.2148398773,\"1093\":0.2210017618,\"1094\":0.1628404611,\"1095\":0.1434672426,\"1096\":null,\"1097\":0.1619155598,\"1098\":null,\"1099\":0.1097927592,\"1100\":null,\"1101\":0.1261222352,\"1102\":null,\"1103\":0.153888566,\"1104\":0.1525919239,\"1105\":0.1615410747,\"1106\":0.1531598346,\"1107\":0.3901366932,\"1108\":null,\"1109\":0.2419498917,\"1110\":null,\"1111\":0.3018768904,\"1112\":0.1778993758,\"1113\":0.0800576426,\"1114\":0.0,\"1115\":0.0,\"1116\":0.2417673529,\"1117\":0.2573578467,\"1118\":null,\"1119\":0.2064732976,\"1120\":0.1859859539,\"1121\":null,\"1122\":null,\"1123\":0.284928597,\"1124\":0.1784761864,\"1125\":0.206669218,\"1126\":null,\"1127\":0.1906363514,\"1128\":0.1609813989,\"1129\":0.1516066095,\"1130\":null,\"1131\":0.1499443915,\"1132\":0.2186614477,\"1133\":0.1992553919,\"1134\":0.235596354,\"1135\":null,\"1136\":0.0005282229,\"1137\":0.19327924,\"1138\":0.1523782079,\"1139\":0.2043059192,\"1140\":null,\"1141\":0.11711146,\"1142\":0.1068273447,\"1143\":null,\"1144\":null,\"1145\":0.2055252057,\"1146\":null,\"1147\":null,\"1148\":0.1252430044,\"1149\":0.0,\"1150\":0.1447782445,\"1151\":0.1520833857,\"1152\":0.1945130763,\"1153\":0.0110420171,\"1154\":0.1702096249,\"1155\":0.1702810514,\"1156\":0.1992149655,\"1157\":0.1868740626,\"1158\":0.1232120187,\"1159\":0.3546031383,\"1160\":0.1410500067,\"1161\":null,\"1162\":0.1479253745,\"1163\":null,\"1164\":0.115856267,\"1165\":0.2389438114,\"1166\":0.2023660335,\"1167\":0.1561912478,\"1168\":0.1915279642,\"1169\":0.1863708897,\"1170\":0.1452612827,\"1171\":0.2027084689,\"1172\":null,\"1173\":0.1184562003,\"1174\":0.0655474282,\"1175\":0.3059482981,\"1176\":0.0611443323,\"1177\":0.2230728839,\"1178\":0.4335889178,\"1179\":0.2549130721,\"1180\":0.0,\"1181\":0.1348793594,\"1182\":0.2735588419,\"1183\":null,\"1184\":0.111324826,\"1185\":0.1859820293,\"1186\":0.072715719,\"1187\":0.2249435118,\"1188\":0.1173366964,\"1189\":0.1728944906,\"1190\":null,\"1191\":null,\"1192\":0.1563833755,\"1193\":0.1907057866,\"1194\":0.12300123,\"1195\":0.1678354249,\"1196\":0.2180788439,\"1197\":0.2234682255,\"1198\":0.4710650475,\"1199\":null,\"1200\":0.1117495057,\"1201\":0.1682276367,\"1202\":0.0736280235,\"1203\":0.126996635,\"1204\":0.1562418049,\"1205\":0.0,\"1206\":0.1910122236,\"1207\":null,\"1208\":0.2863319938,\"1209\":0.2281596449,\"1210\":0.165270365,\"1211\":0.1056649375,\"1212\":null,\"1213\":0.1622409782,\"1214\":0.2134275533,\"1215\":0.2762067121,\"1216\":null,\"1217\":0.230641995,\"1218\":0.1271424724,\"1219\":null,\"1220\":null,\"1221\":0.1802269113,\"1222\":0.1567221439,\"1223\":null,\"1224\":0.2132744604,\"1225\":0.1314981767,\"1226\":0.1585224121,\"1227\":0.2642376574,\"1228\":0.2403261683,\"1229\":0.1296759935,\"1230\":0.1443377057,\"1231\":0.2329746034,\"1232\":0.1858099212,\"1233\":null,\"1234\":0.2778642402,\"1235\":0.0633236487,\"1236\":0.0,\"1237\":0.0,\"1238\":0.141124908,\"1239\":null,\"1240\":0.1859316852,\"1241\":0.4564690804,\"1242\":0.1707680234,\"1243\":0.1458871572,\"1244\":0.1998400603,\"1245\":0.0017970452,\"1246\":0.272661439,\"1247\":0.172150832,\"1248\":0.2502704095,\"1249\":0.2356311479,\"1250\":null,\"1251\":null,\"1252\":0.0840281443,\"1253\":0.2972576215,\"1254\":0.1731623611,\"1255\":0.1081737486,\"1256\":0.1833642315,\"1257\":0.1900545232,\"1258\":null,\"1259\":0.1929238942,\"1260\":null,\"1261\":0.0,\"1262\":0.16564763,\"1263\":0.2026538095,\"1264\":0.1155203165,\"1265\":0.1518281839,\"1266\":0.1309805582,\"1267\":null,\"1268\":0.0,\"1269\":0.1669806177,\"1270\":0.3321712239,\"1271\":0.029315435,\"1272\":0.1014438718,\"1273\":null,\"1274\":0.2162971498,\"1275\":0.2245821657,\"1276\":null,\"1277\":0.135646036,\"1278\":0.1081335761,\"1279\":0.2804071685,\"1280\":0.1090359076,\"1281\":0.1748035018,\"1282\":0.2497536759,\"1283\":0.1921191747,\"1284\":null,\"1285\":0.1999886148,\"1286\":0.2618217575,\"1287\":0.3243999009,\"1288\":0.0834394437,\"1289\":0.0036260683,\"1290\":0.174807939,\"1291\":0.1630313977,\"1292\":0.1489030557,\"1293\":0.381747254,\"1294\":0.2795269921,\"1295\":null,\"1296\":0.0008002941,\"1297\":0.2843516864,\"1298\":null,\"1299\":0.2385919225,\"1300\":0.1961095109,\"1301\":0.2359574644,\"1302\":0.1647527215,\"1303\":0.1710562074,\"1304\":0.2036600413,\"1305\":0.1428586306,\"1306\":0.2168481669,\"1307\":0.140558356,\"1308\":0.0,\"1309\":null,\"1310\":null,\"1311\":0.2046986137,\"1312\":0.2045411244,\"1313\":0.1577427022,\"1314\":null,\"1315\":0.1565099495,\"1316\":0.1044179291,\"1317\":null,\"1318\":null,\"1319\":0.152367271,\"1320\":0.2161894484,\"1321\":0.0,\"1322\":0.1529611987,\"1323\":null,\"1324\":null,\"1325\":0.0240170944,\"1326\":0.142940139,\"1327\":0.1488382703,\"1328\":0.0,\"1329\":null,\"1330\":0.196243846,\"1331\":0.1624376855,\"1332\":null,\"1333\":null,\"1334\":0.270482233,\"1335\":0.1897218003,\"1336\":0.0,\"1337\":0.0,\"1338\":0.0,\"1339\":0.0,\"1340\":0.0,\"1341\":0.0015258024,\"1342\":0.0,\"1343\":null,\"1344\":0.0,\"1345\":0.0,\"1346\":null,\"1347\":0.0,\"1348\":0.0,\"1349\":null,\"1350\":0.3161216056,\"1351\":0.1313939385,\"1352\":0.2238585338,\"1353\":0.0910310079,\"1354\":0.1560202999,\"1355\":0.0024959529,\"1356\":0.0,\"1357\":0.3188779838,\"1358\":0.1717138303,\"1359\":null,\"1360\":0.0017788293,\"1361\":0.1308051088,\"1362\":0.2065100496,\"1363\":0.237008557,\"1364\":0.2072653891,\"1365\":0.1707135884,\"1366\":0.1666367913,\"1367\":0.2208662324,\"1368\":0.2019528738,\"1369\":0.1196101783,\"1370\":0.2062577461,\"1371\":0.2724958203,\"1372\":0.2002045603,\"1373\":0.0944176518,\"1374\":0.178961442,\"1375\":0.0129096401,\"1376\":0.2683668722,\"1377\":0.3183925204,\"1378\":0.3139209384,\"1379\":0.1150422235,\"1380\":0.0126100291,\"1381\":null,\"1382\":0.1769946014,\"1383\":0.1973962805,\"1384\":0.0016688197,\"1385\":0.2056772385,\"1386\":0.1591209175,\"1387\":0.2625851946,\"1388\":0.2339970303,\"1389\":0.141391794,\"1390\":0.0,\"1391\":0.1673461326,\"1392\":0.2481240382,\"1393\":null,\"1394\":0.1695738936,\"1395\":null,\"1396\":0.1175885272,\"1397\":0.1515300473,\"1398\":null,\"1399\":null,\"1400\":0.2139164776,\"1401\":0.2439001946,\"1402\":0.007399254,\"1403\":0.2322906279,\"1404\":0.0,\"1405\":0.0,\"1406\":0.1854362793,\"1407\":0.3179151449,\"1408\":0.338643264,\"1409\":0.1284327286,\"1410\":0.247445625,\"1411\":0.1636358273,\"1412\":0.21310607,\"1413\":0.2826622305,\"1414\":0.1811616094,\"1415\":0.1790042641,\"1416\":0.2089742355,\"1417\":0.2736050166,\"1418\":0.2062859383,\"1419\":null,\"1420\":0.2060630953,\"1421\":0.0,\"1422\":0.2140687486,\"1423\":0.2322357842,\"1424\":null,\"1425\":0.2658475038,\"1426\":0.3532953105,\"1427\":0.0726479889,\"1428\":0.1937595998,\"1429\":null,\"1430\":0.0975495285,\"1431\":0.0,\"1432\":0.1380538525,\"1433\":null,\"1434\":0.1591426718,\"1435\":0.2691471852,\"1436\":0.2334420198,\"1437\":0.2198461782,\"1438\":0.2172992993,\"1439\":0.0449839089,\"1440\":0.2033955967,\"1441\":null,\"1442\":0.1685645379,\"1443\":0.2173071252,\"1444\":0.1822929739,\"1445\":null,\"1446\":0.1233605679,\"1447\":0.2254533954,\"1448\":0.1680986053,\"1449\":0.1433286623,\"1450\":0.179194243,\"1451\":0.1709048361,\"1452\":null,\"1453\":0.0,\"1454\":0.1720392717,\"1455\":0.0820151033,\"1456\":null,\"1457\":0.1777997505,\"1458\":null,\"1459\":0.1764798395,\"1460\":0.1691306423,\"1461\":0.1043989038,\"1462\":0.0898292147,\"1463\":0.2464205587,\"1464\":0.1321475856,\"1465\":0.1440938437,\"1466\":0.161971414,\"1467\":0.2362809976,\"1468\":0.2154162675,\"1469\":0.1951050179,\"1470\":0.1987403759,\"1471\":0.1841767808,\"1472\":0.1923762642,\"1473\":0.1589104955,\"1474\":0.1548545552,\"1475\":0.0967770552,\"1476\":0.1339111566,\"1477\":null,\"1478\":0.211658357,\"1479\":null,\"1480\":0.2798713766,\"1481\":0.1638857174,\"1482\":null,\"1483\":0.1980582096,\"1484\":0.0,\"1485\":0.2018283453,\"1486\":0.0,\"1487\":0.0,\"1488\":0.3016080009,\"1489\":null,\"1490\":0.1299773691,\"1491\":null,\"1492\":0.199924589,\"1493\":0.1996733131,\"1494\":0.3558414118,\"1495\":0.1311245469,\"1496\":0.0106100407,\"1497\":0.0239478144,\"1498\":null,\"1499\":0.1490140937,\"1500\":0.0793702376,\"1501\":null,\"1502\":0.4708782774,\"1503\":0.1389224298,\"1504\":0.2749281259,\"1505\":null,\"1506\":0.217952571,\"1507\":0.2212449382,\"1508\":0.0,\"1509\":0.1749588,\"1510\":0.0683224825,\"1511\":0.0,\"1512\":null,\"1513\":0.20315824,\"1514\":0.1483898034,\"1515\":null,\"1516\":0.2018392092,\"1517\":null,\"1518\":null,\"1519\":0.1912853639,\"1520\":null,\"1521\":0.1399014107,\"1522\":0.2636732849,\"1523\":0.1318507742,\"1524\":0.1627213559,\"1525\":0.0030045106,\"1526\":0.2061569633,\"1527\":0.1899114494,\"1528\":null,\"1529\":null,\"1530\":0.1977612784,\"1531\":0.3059279185,\"1532\":0.147055351,\"1533\":0.19986592,\"1534\":0.1483626711,\"1535\":0.24679398,\"1536\":0.2063554998,\"1537\":0.1168957546,\"1538\":0.1189100977,\"1539\":0.2600828788,\"1540\":0.2151851619,\"1541\":null,\"1542\":0.1356659244,\"1543\":0.1714439674,\"1544\":0.1629718297,\"1545\":0.209249212,\"1546\":0.1874770103,\"1547\":null,\"1548\":0.1647663335,\"1549\":null,\"1550\":0.2302436945,\"1551\":0.1820460958,\"1552\":0.0968892143,\"1553\":0.1476359752,\"1554\":0.0,\"1555\":0.1867392496,\"1556\":0.2057177145,\"1557\":0.3286040375,\"1558\":0.0913744479,\"1559\":0.1459580682,\"1560\":0.1766883006,\"1561\":0.0,\"1562\":0.1997914743,\"1563\":null,\"1564\":0.1670911974,\"1565\":0.1394001732,\"1566\":0.1341715758,\"1567\":null,\"1568\":null,\"1569\":0.1321994121,\"1570\":0.2760083657,\"1571\":0.1161151908,\"1572\":0.3030806434,\"1573\":0.2722355769,\"1574\":0.0,\"1575\":0.1199272679,\"1576\":null,\"1577\":null,\"1578\":0.2956672197,\"1579\":0.1197908832,\"1580\":0.1382074957,\"1581\":0.0015408333,\"1582\":0.1910996781,\"1583\":0.1972164194,\"1584\":0.1466944961,\"1585\":0.2226430362,\"1586\":null,\"1587\":0.3116496413,\"1588\":0.1337566109,\"1589\":0.0,\"1590\":0.1693835226,\"1591\":0.1852157632,\"1592\":0.1481297851,\"1593\":0.3402534642,\"1594\":0.1278715394,\"1595\":0.1976409944,\"1596\":0.2711871875,\"1597\":0.1823025945,\"1598\":0.122648592,\"1599\":0.0261492277,\"1600\":0.1152342382,\"1601\":0.126170012,\"1602\":0.0,\"1603\":0.2016996104,\"1604\":0.1072223104,\"1605\":0.133655601,\"1606\":0.1570052316,\"1607\":0.0468833089,\"1608\":0.1004154828,\"1609\":0.4241481691,\"1610\":0.1234319759,\"1611\":0.0953110351,\"1612\":null,\"1613\":0.1344298152,\"1614\":0.2058522169,\"1615\":0.233379721,\"1616\":0.1595055822,\"1617\":0.0,\"1618\":0.1613169282,\"1619\":0.3316586914,\"1620\":0.1589605108,\"1621\":null,\"1622\":0.1986191369,\"1623\":0.2200555953,\"1624\":null,\"1625\":0.1070586881,\"1626\":0.3668935489,\"1627\":null,\"1628\":0.0013000116,\"1629\":null,\"1630\":0.1533394503,\"1631\":0.0987928024,\"1632\":null,\"1633\":0.1809301185,\"1634\":0.1367886255,\"1635\":null,\"1636\":null,\"1637\":null,\"1638\":0.1964480831,\"1639\":0.1662635032,\"1640\":0.1228272083,\"1641\":0.2061181562,\"1642\":0.2983490155,\"1643\":null,\"1644\":0.1870459334,\"1645\":null,\"1646\":0.0937423047,\"1647\":null,\"1648\":null,\"1649\":null,\"1650\":0.2001736501,\"1651\":0.1546850653,\"1652\":0.1436402577,\"1653\":0.201769752,\"1654\":null,\"1655\":0.1318070132,\"1656\":0.098930648,\"1657\":0.0496005519,\"1658\":0.1971706569,\"1659\":0.087247138,\"1660\":0.0476362664,\"1661\":0.0011676052,\"1662\":0.1453371397,\"1663\":null,\"1664\":0.1284018879,\"1665\":0.1762448594,\"1666\":0.2012216898,\"1667\":0.0045346918,\"1668\":null,\"1669\":0.1290908892,\"1670\":0.210224768,\"1671\":null,\"1672\":0.0,\"1673\":0.0033925836,\"1674\":0.1310694046,\"1675\":0.1171769965,\"1676\":null,\"1677\":0.230433328,\"1678\":null,\"1679\":0.1285826942,\"1680\":null,\"1681\":0.1598727702,\"1682\":0.1201200637,\"1683\":0.1901663577,\"1684\":0.0678867296,\"1685\":0.3034662268,\"1686\":0.1861179018,\"1687\":0.341827812,\"1688\":null,\"1689\":0.2246615738,\"1690\":0.1581346818,\"1691\":0.3139869321,\"1692\":0.1046655477,\"1693\":0.3353273207,\"1694\":0.2072925754,\"1695\":0.0074801174,\"1696\":0.1436608453,\"1697\":0.1919156525,\"1698\":0.1505282459,\"1699\":0.1947873991,\"1700\":null,\"1701\":0.006309639,\"1702\":0.2104451537,\"1703\":null,\"1704\":0.1705908307,\"1705\":0.3011387259,\"1706\":0.250949605,\"1707\":0.4307116105,\"1708\":0.2127187382,\"1709\":0.2199182603,\"1710\":0.2229446651,\"1711\":null,\"1712\":0.2149262979,\"1713\":0.2036677505,\"1714\":0.2739495359,\"1715\":0.0364391892,\"1716\":0.1730396909,\"1717\":0.2124338066,\"1718\":0.1015980338,\"1719\":0.267960658,\"1720\":null,\"1721\":0.2178784072,\"1722\":0.2060346896,\"1723\":0.1635718961,\"1724\":0.0757630862,\"1725\":0.2767528022,\"1726\":0.1410556536,\"1727\":0.182875736,\"1728\":0.1941666876,\"1729\":0.2070644736,\"1730\":0.1790994699,\"1731\":0.2215121712,\"1732\":0.2287084837,\"1733\":0.2686587554,\"1734\":0.0123839721,\"1735\":0.1942722907,\"1736\":null,\"1737\":0.3350892508,\"1738\":0.2891517524,\"1739\":null,\"1740\":0.134752049,\"1741\":0.1775321266,\"1742\":0.0,\"1743\":null,\"1744\":null,\"1745\":0.0891420414,\"1746\":0.1530358764,\"1747\":0.1991146725,\"1748\":0.0015877165,\"1749\":0.116939499,\"1750\":0.3094622446,\"1751\":0.0,\"1752\":0.1656014182,\"1753\":null,\"1754\":0.3297422129,\"1755\":0.000182712,\"1756\":0.3051723088,\"1757\":null,\"1758\":0.1949937992,\"1759\":0.2795522033,\"1760\":0.197992204,\"1761\":0.1395543419,\"1762\":0.0661650199,\"1763\":0.0,\"1764\":null,\"1765\":0.1988370733,\"1766\":0.2221610603,\"1767\":0.2102538527,\"1768\":0.3174916023,\"1769\":0.2691672552,\"1770\":0.0807489822,\"1771\":0.1047428768,\"1772\":null,\"1773\":0.192297825,\"1774\":0.0747964448,\"1775\":0.2338535868,\"1776\":0.3285028727,\"1777\":0.3177138572,\"1778\":0.189521282,\"1779\":0.2526806911,\"1780\":0.0073521255,\"1781\":null,\"1782\":null,\"1783\":0.0017024049,\"1784\":0.254534574,\"1785\":0.1528739019,\"1786\":0.0900914596,\"1787\":0.14098762,\"1788\":0.1619991563,\"1789\":0.1982751134,\"1790\":0.1284516656,\"1791\":0.3387956007,\"1792\":0.2024732726,\"1793\":0.007176795,\"1794\":0.1482987042,\"1795\":0.1858333211,\"1796\":0.16673271,\"1797\":0.2669621409,\"1798\":0.2555406157,\"1799\":null,\"1800\":0.2006789542,\"1801\":0.1812588136,\"1802\":0.1078460573,\"1803\":0.2109764553,\"1804\":null,\"1805\":0.3145002013,\"1806\":null,\"1807\":0.0146485258,\"1808\":0.0205559906,\"1809\":0.1934155614,\"1810\":null,\"1811\":0.3094935816,\"1812\":0.2455269786,\"1813\":0.2166458191,\"1814\":0.1055145132,\"1815\":0.0,\"1816\":0.1949041101,\"1817\":null,\"1818\":0.0955914796,\"1819\":0.3378440657,\"1820\":0.1958636808,\"1821\":null,\"1822\":null,\"1823\":0.1640568393,\"1824\":0.1610143259,\"1825\":0.158756863,\"1826\":0.1320962089,\"1827\":0.2553640019,\"1828\":0.29575479,\"1829\":null,\"1830\":0.1743632582,\"1831\":0.1636544655,\"1832\":0.2184583214,\"1833\":0.2847553228,\"1834\":null,\"1835\":0.1105799596,\"1836\":0.1622631613,\"1837\":0.3356323418,\"1838\":0.156643845,\"1839\":0.0036652967,\"1840\":0.0653017493,\"1841\":0.2013521802,\"1842\":0.1279451753,\"1843\":0.282236846,\"1844\":null,\"1845\":0.1043751443,\"1846\":0.4554363263,\"1847\":0.1561884633,\"1848\":0.1818040184,\"1849\":0.1897518737,\"1850\":0.0,\"1851\":0.0,\"1852\":0.211575123,\"1853\":0.2334915127,\"1854\":null,\"1855\":0.0857930675,\"1856\":null,\"1857\":null,\"1858\":0.003814397,\"1859\":0.1595657843,\"1860\":0.1511995869,\"1861\":0.0191185989,\"1862\":0.002775482,\"1863\":0.2241641688,\"1864\":0.1285420055,\"1865\":0.1286951299,\"1866\":0.2800991087,\"1867\":0.1252052545,\"1868\":null,\"1869\":0.1577807995,\"1870\":0.1245205389,\"1871\":0.2121225814,\"1872\":0.1778423474,\"1873\":0.3275435728,\"1874\":0.2107769756,\"1875\":null,\"1876\":0.1364541851,\"1877\":0.1053132359,\"1878\":0.1355918996,\"1879\":null,\"1880\":0.2266488446,\"1881\":0.0,\"1882\":0.3401517782,\"1883\":0.2851928265,\"1884\":0.2203078531,\"1885\":0.2328342561,\"1886\":0.2039876043,\"1887\":0.1533729846,\"1888\":0.332407233,\"1889\":0.0,\"1890\":null,\"1891\":0.2680948291,\"1892\":0.1413323019,\"1893\":0.1717711941,\"1894\":0.1148329907,\"1895\":0.1441422583,\"1896\":0.3860239529,\"1897\":0.1299449089,\"1898\":null,\"1899\":0.0911486824,\"1900\":0.1512536008,\"1901\":0.113232837,\"1902\":null,\"1903\":0.0020983086,\"1904\":0.1823768177,\"1905\":0.1720619577,\"1906\":0.127497598,\"1907\":null,\"1908\":0.1951570293,\"1909\":0.0877203863,\"1910\":0.0043077564,\"1911\":0.1237877891,\"1912\":0.1840150679,\"1913\":0.1628721796,\"1914\":0.1760012094,\"1915\":0.218606038,\"1916\":0.2717717474,\"1917\":null,\"1918\":0.1689438493,\"1919\":0.1802207681,\"1920\":null,\"1921\":0.149730793,\"1922\":0.1968975881,\"1923\":0.2377924011,\"1924\":0.1259931467,\"1925\":0.235406577,\"1926\":0.0015002832,\"1927\":0.2199009757,\"1928\":0.1544836985,\"1929\":0.2033911011,\"1930\":0.1296819233,\"1931\":0.1539385863,\"1932\":null,\"1933\":0.1868035676,\"1934\":null,\"1935\":null,\"1936\":0.1566073226,\"1937\":0.3201516508,\"1938\":0.1631193802,\"1939\":0.0,\"1940\":0.1782346405,\"1941\":null,\"1942\":0.0,\"1943\":null,\"1944\":0.1691352117,\"1945\":0.1633350791,\"1946\":0.5187367802,\"1947\":0.1707545591,\"1948\":0.1762071271,\"1949\":0.0,\"1950\":0.1719800475,\"1951\":null,\"1952\":0.1461581802,\"1953\":null,\"1954\":null,\"1955\":0.2111001642,\"1956\":null,\"1957\":0.1405330431,\"1958\":0.2306607675,\"1959\":0.0739591396,\"1960\":0.0930311725,\"1961\":0.1822902875,\"1962\":0.2156940478,\"1963\":0.2345875771,\"1964\":0.2525360949,\"1965\":0.2748303878,\"1966\":0.3003770934,\"1967\":0.1603167414,\"1968\":0.2276334098,\"1969\":null,\"1970\":0.1345352581,\"1971\":null,\"1972\":0.1729829973,\"1973\":0.4376326626,\"1974\":0.1933597197,\"1975\":0.3454760789,\"1976\":0.2466451434,\"1977\":0.2853534567,\"1978\":0.150017894,\"1979\":0.0,\"1980\":null,\"1981\":null,\"1982\":0.499903225,\"1983\":0.0009498924,\"1984\":0.0010285251,\"1985\":0.1723765719,\"1986\":0.1788849108,\"1987\":0.1303021478,\"1988\":0.3730447995,\"1989\":0.1512801764,\"1990\":0.2640370851,\"1991\":null,\"1992\":null,\"1993\":0.1751208508,\"1994\":0.2158142242,\"1995\":0.0030521744,\"1996\":0.0397238942,\"1997\":null,\"1998\":0.1560539346,\"1999\":0.1322822881,\"2000\":null,\"2001\":null,\"2002\":null,\"2003\":0.3266450783,\"2004\":0.1270564884,\"2005\":0.1473515304,\"2006\":null,\"2007\":0.1958048268,\"2008\":null,\"2009\":0.1977964743,\"2010\":0.1778543182,\"2011\":0.1580506959,\"2012\":0.1316269234,\"2013\":0.1983850561,\"2014\":0.1033336159,\"2015\":null,\"2016\":0.1151237429,\"2017\":0.3390719631,\"2018\":0.1222372397,\"2019\":null,\"2020\":0.3135745615,\"2021\":null,\"2022\":0.2058421399,\"2023\":null,\"2024\":0.1153920368,\"2025\":0.1853225034,\"2026\":0.3761547387,\"2027\":null,\"2028\":null,\"2029\":null,\"2030\":null,\"2031\":0.2222640063,\"2032\":0.2124771505,\"2033\":0.2075246187,\"2034\":0.1114130132,\"2035\":0.1592223746,\"2036\":0.2135328414,\"2037\":0.1756027752,\"2038\":null,\"2039\":0.0,\"2040\":0.3016358392,\"2041\":0.2490922329,\"2042\":0.2823366903,\"2043\":0.1501543945,\"2044\":null,\"2045\":null,\"2046\":0.2285194591,\"2047\":0.0010701567,\"2048\":null,\"2049\":null,\"2050\":0.2053418855,\"2051\":0.1582739978,\"2052\":null,\"2053\":0.3387823452,\"2054\":0.281366351,\"2055\":null,\"2056\":0.0,\"2057\":0.1300745701,\"2058\":0.1883467207,\"2059\":0.1035536348,\"2060\":null,\"2061\":0.1060119465,\"2062\":0.1981237311,\"2063\":0.1714036825,\"2064\":0.1702056756,\"2065\":0.1758672235,\"2066\":null,\"2067\":0.3448507852,\"2068\":0.1736378198,\"2069\":0.0,\"2070\":0.0384755907,\"2071\":0.1054895228,\"2072\":0.1677524839,\"2073\":0.1715815526,\"2074\":0.1641048398,\"2075\":0.1076543639,\"2076\":0.2045480178,\"2077\":0.1715803248,\"2078\":0.3042865152,\"2079\":0.2200982903,\"2080\":0.1135082797,\"2081\":0.2436705235,\"2082\":0.1834291492,\"2083\":null,\"2084\":0.1167242241,\"2085\":0.1699127143,\"2086\":0.172212995,\"2087\":null,\"2088\":0.191230193,\"2089\":0.1521710165,\"2090\":0.1140439243,\"2091\":0.2005951127,\"2092\":0.152604773,\"2093\":null,\"2094\":null,\"2095\":null,\"2096\":null,\"2097\":null,\"2098\":0.2390380406,\"2099\":0.0893782587,\"2100\":0.1001537742,\"2101\":0.2030415524,\"2102\":0.2422679069,\"2103\":null,\"2104\":0.0,\"2105\":null,\"2106\":0.1463997986,\"2107\":0.0,\"2108\":0.0,\"2109\":0.1571851559,\"2110\":0.1566306766,\"2111\":0.0,\"2112\":0.1818394978,\"2113\":0.2265917778,\"2114\":0.1967481342,\"2115\":0.195740162,\"2116\":0.0,\"2117\":0.1374186951,\"2118\":0.0,\"2119\":0.1710785512,\"2120\":0.2234977041,\"2121\":null,\"2122\":null,\"2123\":0.1859227265,\"2124\":0.2423357756,\"2125\":0.2862827916,\"2126\":0.2301892965,\"2127\":null,\"2128\":null,\"2129\":0.1974837463,\"2130\":0.1830800713,\"2131\":0.2412887559,\"2132\":null,\"2133\":null,\"2134\":0.2760518125,\"2135\":null,\"2136\":0.2962488293,\"2137\":0.1613460555,\"2138\":0.2698066635,\"2139\":0.1561053825,\"2140\":null,\"2141\":0.1410002544,\"2142\":0.2413523166,\"2143\":0.2599296978,\"2144\":0.0924319834,\"2145\":0.0948126509,\"2146\":0.1284928508,\"2147\":null,\"2148\":0.186824991,\"2149\":0.1967910968,\"2150\":0.1507150143,\"2151\":0.0018301264,\"2152\":0.2067968148,\"2153\":null,\"2154\":null,\"2155\":0.1273308614,\"2156\":0.2294924518,\"2157\":null,\"2158\":null,\"2159\":0.1716333408,\"2160\":0.2087307135,\"2161\":0.1374560846,\"2162\":null,\"2163\":0.157471141,\"2164\":0.0958062015,\"2165\":null,\"2166\":null,\"2167\":0.1417835601,\"2168\":0.1399744423,\"2169\":0.1985350443,\"2170\":0.1793471227,\"2171\":null,\"2172\":0.2365857558,\"2173\":0.1965987237,\"2174\":0.1215253625,\"2175\":0.1752934907,\"2176\":0.1122293428,\"2177\":0.307836003,\"2178\":0.0003681565,\"2179\":0.1307113176,\"2180\":0.1791707751,\"2181\":0.2032450627,\"2182\":0.0956595263,\"2183\":0.1759047647,\"2184\":0.1462482125,\"2185\":0.0544655319,\"2186\":0.1306057727,\"2187\":0.1354147336,\"2188\":0.2141365404,\"2189\":0.0153055665,\"2190\":0.1925726402,\"2191\":0.0003620732,\"2192\":0.1585904773,\"2193\":0.192111912,\"2194\":0.1151725875,\"2195\":0.2827922407,\"2196\":null,\"2197\":null,\"2198\":0.1242517792,\"2199\":0.1665545268,\"2200\":null,\"2201\":0.1535843118,\"2202\":0.1653045497,\"2203\":0.1689152327,\"2204\":0.1858747458,\"2205\":0.0342370617,\"2206\":0.0424473749,\"2207\":null,\"2208\":0.0642508346,\"2209\":0.2287549618,\"2210\":0.2602441889,\"2211\":0.1794796533,\"2212\":0.1849607152,\"2213\":0.3451975949,\"2214\":0.2829656216,\"2215\":0.2347782155,\"2216\":0.2029343752,\"2217\":0.0971637688,\"2218\":0.2186565392,\"2219\":0.1731666571,\"2220\":null,\"2221\":0.1803446493,\"2222\":0.162976085,\"2223\":0.1497499647,\"2224\":null,\"2225\":0.0,\"2226\":0.2124213637,\"2227\":0.2030765966,\"2228\":0.0840659394,\"2229\":0.0214468603,\"2230\":null,\"2231\":0.2957954934,\"2232\":0.2308426192,\"2233\":0.1556760487,\"2234\":0.1695010008,\"2235\":0.0108875304,\"2236\":null,\"2237\":null,\"2238\":0.243136498,\"2239\":0.0019789436,\"2240\":0.1058283247,\"2241\":0.3150243546,\"2242\":0.3593261817,\"2243\":0.1636906557,\"2244\":null,\"2245\":0.144927325,\"2246\":0.1938133408,\"2247\":0.3366521099,\"2248\":0.1320904559,\"2249\":0.1471376542,\"2250\":null,\"2251\":0.1142867586,\"2252\":0.1931305493,\"2253\":0.115329887,\"2254\":0.2073692836,\"2255\":0.0784551025,\"2256\":0.1430776643,\"2257\":0.0195088522,\"2258\":null,\"2259\":null,\"2260\":0.1104781091,\"2261\":0.1728808879,\"2262\":null,\"2263\":0.2393212367,\"2264\":0.2213362662,\"2265\":0.3216158973,\"2266\":null,\"2267\":0.0271106699,\"2268\":0.1999116839,\"2269\":0.2725834732,\"2270\":0.1934315948,\"2271\":null,\"2272\":null,\"2273\":0.2108369239,\"2274\":0.1417344817,\"2275\":0.2420177661,\"2276\":0.2260099057,\"2277\":0.2788139879,\"2278\":0.2741557191,\"2279\":null,\"2280\":0.0023346873,\"2281\":0.2636376173,\"2282\":0.2154773514,\"2283\":0.1646069455,\"2284\":0.2143135326,\"2285\":null,\"2286\":null,\"2287\":0.0,\"2288\":0.0,\"2289\":0.2061038812,\"2290\":null,\"2291\":0.1284761483,\"2292\":0.1364308056,\"2293\":0.0014249708,\"2294\":0.1641476705,\"2295\":0.1719123182,\"2296\":0.0,\"2297\":0.2390241609,\"2298\":null,\"2299\":0.1875295209,\"2300\":null,\"2301\":0.1871479072,\"2302\":0.2304910826,\"2303\":null,\"2304\":null,\"2305\":null,\"2306\":null,\"2307\":0.192751939,\"2308\":null,\"2309\":0.1316354846,\"2310\":null,\"2311\":0.2082113614,\"2312\":0.0037537071,\"2313\":null,\"2314\":0.1013826006,\"2315\":0.1751512177,\"2316\":0.144352767,\"2317\":0.1597373317,\"2318\":0.0,\"2319\":0.146975739,\"2320\":0.170593614,\"2321\":0.0,\"2322\":0.2127606545,\"2323\":0.2145223768,\"2324\":0.2351479742,\"2325\":null,\"2326\":0.0824161793,\"2327\":0.1653103594,\"2328\":0.1538076059,\"2329\":0.1765451989,\"2330\":0.1876703113,\"2331\":0.1996214263,\"2332\":0.1098624426,\"2333\":0.0181898008,\"2334\":0.0266222467,\"2335\":0.2184123614,\"2336\":0.3045648797,\"2337\":0.0,\"2338\":null,\"2339\":0.0829326563,\"2340\":0.1577982399,\"2341\":0.2758119275,\"2342\":0.1142794016,\"2343\":0.1776866564,\"2344\":null,\"2345\":0.2887210907,\"2346\":0.1466903666,\"2347\":0.1332626223,\"2348\":0.0,\"2349\":0.1805112804,\"2350\":0.1958442101,\"2351\":0.2020230688,\"2352\":0.0004077322,\"2353\":0.1074572726,\"2354\":0.0905280618,\"2355\":0.0068640949,\"2356\":0.0003549474,\"2357\":0.1886438926,\"2358\":0.1564448187,\"2359\":0.0946579371,\"2360\":0.1666958979,\"2361\":0.1476272214,\"2362\":0.2051136748,\"2363\":0.0,\"2364\":0.0762302125,\"2365\":0.2160951926,\"2366\":0.1211191351,\"2367\":0.1863934947,\"2368\":0.1613266231,\"2369\":0.2410826209,\"2370\":0.061724398,\"2371\":0.0007913002,\"2372\":0.1722014437,\"2373\":0.0,\"2374\":null,\"2375\":null,\"2376\":0.2380016403,\"2377\":0.2439999254,\"2378\":0.2780157538,\"2379\":0.2639335469,\"2380\":null,\"2381\":0.1799785874,\"2382\":0.2470478117,\"2383\":0.2371024777,\"2384\":0.2694959297,\"2385\":0.1807909142,\"2386\":0.0062392384,\"2387\":0.332095317,\"2388\":null,\"2389\":0.1265727916,\"2390\":0.2076463138,\"2391\":0.2202858962,\"2392\":null,\"2393\":0.2114494814,\"2394\":0.2621881437,\"2395\":0.0788459616,\"2396\":0.0,\"2397\":null,\"2398\":null,\"2399\":0.1183610084,\"2400\":0.0858677986,\"2401\":null,\"2402\":0.2182149794,\"2403\":0.3390679555,\"2404\":0.2219070738,\"2405\":0.0,\"2406\":0.2081565536,\"2407\":null,\"2408\":0.3112640162,\"2409\":null,\"2410\":null,\"2411\":0.1970040876,\"2412\":0.1434011496,\"2413\":null,\"2414\":0.1315482253,\"2415\":0.1502713455,\"2416\":0.1451375874,\"2417\":0.4264349711,\"2418\":0.0,\"2419\":0.1808989611,\"2420\":0.2127574562,\"2421\":0.3267883776,\"2422\":null,\"2423\":null,\"2424\":0.2590417755,\"2425\":null,\"2426\":0.1490773184,\"2427\":0.2305210444,\"2428\":0.1561453168,\"2429\":0.1612239994,\"2430\":null,\"2431\":null,\"2432\":0.1857963896,\"2433\":0.2495583401,\"2434\":0.1706558322,\"2435\":null,\"2436\":null,\"2437\":0.1956627428,\"2438\":0.3488760921,\"2439\":null,\"2440\":0.0846998427,\"2441\":0.1414575847,\"2442\":null,\"2443\":0.2127506269,\"2444\":0.3443178196,\"2445\":0.0,\"2446\":0.3362208062,\"2447\":0.1621505896,\"2448\":0.1420340001,\"2449\":null,\"2450\":null,\"2451\":0.3662484876,\"2452\":0.0783307956,\"2453\":0.2104338493,\"2454\":null,\"2455\":0.297279752,\"2456\":0.1703386254,\"2457\":0.1963762102,\"2458\":0.1946709741,\"2459\":null,\"2460\":0.1920879736,\"2461\":0.2211050542,\"2462\":null,\"2463\":0.2901468612,\"2464\":null,\"2465\":0.2640392094,\"2466\":null,\"2467\":null,\"2468\":0.3204599121,\"2469\":0.2848451327,\"2470\":null,\"2471\":0.234144622,\"2472\":0.2368967581,\"2473\":0.16543685,\"2474\":0.1636729007,\"2475\":0.24592486,\"2476\":0.1708226322,\"2477\":0.253343266,\"2478\":0.2105414802,\"2479\":0.2895910037,\"2480\":null,\"2481\":0.1823397057,\"2482\":0.1267098825,\"2483\":0.1024587369,\"2484\":0.2068823588,\"2485\":null,\"2486\":0.0008406899,\"2487\":0.1311353508,\"2488\":0.1285962616,\"2489\":0.1960434446,\"2490\":0.3554098616,\"2491\":0.1317028716,\"2492\":0.1719139877,\"2493\":0.1441196093,\"2494\":0.0049870148,\"2495\":null,\"2496\":0.2062411309,\"2497\":0.0,\"2498\":null,\"2499\":null,\"2500\":0.0,\"2501\":0.0,\"2502\":0.2457809663,\"2503\":0.2048412376,\"2504\":0.2082028485,\"2505\":null,\"2506\":0.1567789622,\"2507\":null,\"2508\":null,\"2509\":0.1986999438,\"2510\":null,\"2511\":0.1739521497,\"2512\":0.1421331101,\"2513\":0.0,\"2514\":0.2867954417,\"2515\":null,\"2516\":0.153886278,\"2517\":0.1982677929,\"2518\":0.1528021998,\"2519\":0.145566378,\"2520\":0.1627657045,\"2521\":null,\"2522\":0.0032894307,\"2523\":0.1876137368,\"2524\":null,\"2525\":0.0,\"2526\":0.2569105225,\"2527\":0.1440062363,\"2528\":0.2116906883,\"2529\":0.0,\"2530\":0.0,\"2531\":0.1065890081,\"2532\":null,\"2533\":null,\"2534\":0.0,\"2535\":0.1028552561,\"2536\":0.1582456738,\"2537\":0.3106046461,\"2538\":0.2502899955,\"2539\":null,\"2540\":null,\"2541\":0.2639842171,\"2542\":0.1111903168,\"2543\":0.1086180588,\"2544\":0.1435507648,\"2545\":0.1414996232,\"2546\":0.166922463,\"2547\":0.1459472212,\"2548\":0.1092337688,\"2549\":0.2433664596,\"2550\":0.1018142869,\"2551\":0.2712055953,\"2552\":null,\"2553\":0.0,\"2554\":null,\"2555\":0.2271394658,\"2556\":0.2371399133,\"2557\":0.2425165793,\"2558\":0.1136627296,\"2559\":null,\"2560\":0.1958143383,\"2561\":null,\"2562\":0.1222915681,\"2563\":null,\"2564\":0.1648620071,\"2565\":0.1008075769,\"2566\":null,\"2567\":0.2032542262,\"2568\":0.0,\"2569\":0.171674673,\"2570\":0.1293410006,\"2571\":0.1944968217,\"2572\":0.0152878943,\"2573\":0.2770543933,\"2574\":0.2469719228,\"2575\":0.1226623444,\"2576\":null,\"2577\":0.1303319134,\"2578\":0.0536337569,\"2579\":0.0001432846,\"2580\":0.0592129717,\"2581\":null,\"2582\":0.2406269037,\"2583\":0.1492720346,\"2584\":0.0,\"2585\":null,\"2586\":null,\"2587\":0.2573100867,\"2588\":0.2386518116,\"2589\":0.2015155419,\"2590\":0.233172518,\"2591\":0.1767893991,\"2592\":0.2373508768,\"2593\":0.2282940716,\"2594\":null,\"2595\":0.2553885542,\"2596\":0.1780373881,\"2597\":0.1862609375,\"2598\":0.1955161869,\"2599\":0.2134174216,\"2600\":0.1513110084,\"2601\":0.258454886,\"2602\":0.2887795466,\"2603\":0.3685956424,\"2604\":null,\"2605\":null,\"2606\":null,\"2607\":0.1734310138,\"2608\":0.1702968746,\"2609\":0.1384543076,\"2610\":0.1440769049,\"2611\":0.1266192638,\"2612\":0.0,\"2613\":0.2271192045,\"2614\":0.1566045022,\"2615\":0.2005384099,\"2616\":0.1885228628,\"2617\":0.1915965262,\"2618\":0.1803753823,\"2619\":0.183949488,\"2620\":0.1295653523,\"2621\":0.0524264007,\"2622\":0.1912759942,\"2623\":0.2008381364,\"2624\":0.1671905654,\"2625\":0.0135628175,\"2626\":0.1034529012,\"2627\":null,\"2628\":0.1621419873,\"2629\":0.0,\"2630\":0.0650089518,\"2631\":null,\"2632\":0.2977869316,\"2633\":null,\"2634\":0.1537995303,\"2635\":0.1269407433,\"2636\":null,\"2637\":0.1839741657,\"2638\":0.2031713504,\"2639\":0.0,\"2640\":0.1585616981,\"2641\":0.2443501601,\"2642\":0.2943726681,\"2643\":0.2135992004,\"2644\":0.0980557476,\"2645\":0.1800265555,\"2646\":null,\"2647\":0.3150967029,\"2648\":0.3113905393,\"2649\":0.1028073653,\"2650\":null,\"2651\":0.2065593497,\"2652\":null,\"2653\":0.2726712081,\"2654\":0.2610770748,\"2655\":0.4792221942,\"2656\":null,\"2657\":0.1757438445,\"2658\":0.3347708989,\"2659\":0.30561364,\"2660\":0.2043248754,\"2661\":0.1499236892,\"2662\":0.0714844464,\"2663\":0.1521641583,\"2664\":0.094930165,\"2665\":0.1276441217,\"2666\":null,\"2667\":0.2486320042,\"2668\":0.2442867996,\"2669\":0.2187369525,\"2670\":0.1142000087,\"2671\":0.2618601572,\"2672\":0.1186127001,\"2673\":0.2411159515,\"2674\":null,\"2675\":0.1635337024,\"2676\":null,\"2677\":null,\"2678\":0.128756713,\"2679\":0.0,\"2680\":0.0963674855,\"2681\":0.1720047936,\"2682\":0.1375022559,\"2683\":0.0,\"2684\":0.1307905545,\"2685\":0.1333697257,\"2686\":null,\"2687\":0.027291469,\"2688\":0.1067282167,\"2689\":null,\"2690\":0.3071842766,\"2691\":0.1891295396,\"2692\":null,\"2693\":null,\"2694\":0.159440024,\"2695\":0.1858829128,\"2696\":0.1240400854,\"2697\":0.2135249656,\"2698\":null,\"2699\":0.1794595397,\"2700\":null,\"2701\":0.1925823925,\"2702\":null,\"2703\":0.2032126712,\"2704\":0.1654280663,\"2705\":0.1931992279,\"2706\":0.1260523036,\"2707\":null,\"2708\":0.1863336233,\"2709\":0.2649589888,\"2710\":0.3285255766,\"2711\":0.1326517834,\"2712\":0.1458346945,\"2713\":0.2620871931,\"2714\":0.1730859614,\"2715\":null,\"2716\":0.0746002976,\"2717\":0.2372374358,\"2718\":0.2474818654,\"2719\":0.1374066531,\"2720\":0.1661786059,\"2721\":null,\"2722\":0.1559456989,\"2723\":0.269975229,\"2724\":0.173195194,\"2725\":0.3442675507,\"2726\":0.1305838715,\"2727\":0.1997116983,\"2728\":0.1772864121,\"2729\":0.3008869641,\"2730\":null,\"2731\":0.3371255166,\"2732\":0.2053043722,\"2733\":0.1521132055,\"2734\":0.6629541433,\"2735\":0.2179567776,\"2736\":0.0,\"2737\":0.2323426063,\"2738\":0.2042579166,\"2739\":0.145363066,\"2740\":0.1919700119,\"2741\":null,\"2742\":0.1671748746,\"2743\":0.1350108214,\"2744\":0.3432227657,\"2745\":0.6714094298,\"2746\":0.3342296464,\"2747\":0.1718551825,\"2748\":0.1977933175,\"2749\":null,\"2750\":0.1992191051,\"2751\":0.2110022873,\"2752\":0.0837615642,\"2753\":0.1647233259,\"2754\":0.012830657,\"2755\":0.2219329176,\"2756\":0.1845553983,\"2757\":0.3815374035,\"2758\":0.2296032308,\"2759\":0.1934977591,\"2760\":0.266390784,\"2761\":0.2226828218,\"2762\":0.2021050571,\"2763\":null,\"2764\":0.2718881089,\"2765\":0.2099781028,\"2766\":0.0948190427,\"2767\":0.2607406995,\"2768\":0.1897922808,\"2769\":0.0812615311,\"2770\":0.1698933026,\"2771\":0.1270400911,\"2772\":0.1931010589,\"2773\":0.0,\"2774\":0.1667234574,\"2775\":0.1185937613,\"2776\":0.240072961,\"2777\":0.0398259285,\"2778\":0.1674459288,\"2779\":0.1557374089,\"2780\":0.2172603674,\"2781\":null,\"2782\":0.0,\"2783\":null,\"2784\":null,\"2785\":0.0183118521,\"2786\":0.096762264,\"2787\":0.1872705432,\"2788\":0.1507465382,\"2789\":0.122939641,\"2790\":0.2342678574,\"2791\":0.1913526699,\"2792\":0.2435395158,\"2793\":0.1481355914,\"2794\":0.045975089,\"2795\":0.2052666397,\"2796\":0.2521824083,\"2797\":0.1909463558,\"2798\":0.2328502769,\"2799\":null,\"2800\":0.2343091232,\"2801\":0.0008842764,\"2802\":0.2185920326,\"2803\":0.2763465061,\"2804\":0.1596348226,\"2805\":0.1902093274,\"2806\":0.0,\"2807\":null,\"2808\":0.1977848874,\"2809\":0.1696440891,\"2810\":0.1360220628,\"2811\":0.1001471728,\"2812\":0.0016770906,\"2813\":0.1551618451,\"2814\":null,\"2815\":0.1791417955,\"2816\":0.0972173037,\"2817\":0.2479181693,\"2818\":0.2138932975,\"2819\":0.0065062381,\"2820\":0.0628039463,\"2821\":0.1471182256,\"2822\":0.2134834799,\"2823\":0.1221401136,\"2824\":0.1182655628,\"2825\":0.0,\"2826\":0.0989319447,\"2827\":0.0006744309,\"2828\":0.0929696076,\"2829\":0.241293595,\"2830\":0.2372027581,\"2831\":0.1672149732,\"2832\":0.1343120203,\"2833\":0.259900304,\"2834\":0.1454092926,\"2835\":null,\"2836\":null,\"2837\":0.0757840883,\"2838\":0.1683416424,\"2839\":0.161364106,\"2840\":0.0087575515,\"2841\":0.0913868789,\"2842\":0.1745426773,\"2843\":0.3373843759,\"2844\":null,\"2845\":null,\"2846\":0.0889826895,\"2847\":0.2111908825,\"2848\":0.098266285,\"2849\":0.1965057225,\"2850\":0.1786514606,\"2851\":0.0833724209,\"2852\":0.1731366841,\"2853\":0.0025842906,\"2854\":0.1855947143,\"2855\":0.1858945119,\"2856\":0.2662721672,\"2857\":null,\"2858\":0.1280661907,\"2859\":0.1267365452,\"2860\":0.1236319911,\"2861\":0.1463125908,\"2862\":0.1726026857,\"2863\":0.144131367,\"2864\":0.116629451,\"2865\":0.10485682,\"2866\":null,\"2867\":null,\"2868\":null,\"2869\":0.1035645003,\"2870\":0.0133649064,\"2871\":0.1709604097,\"2872\":0.1695726916,\"2873\":0.0037221017,\"2874\":0.0,\"2875\":0.2406241447,\"2876\":0.076201761,\"2877\":0.1444369193,\"2878\":0.1540508796,\"2879\":null,\"2880\":0.3364740864,\"2881\":0.2396631136,\"2882\":0.1375619234,\"2883\":null,\"2884\":0.0,\"2885\":0.3585416346,\"2886\":0.0,\"2887\":0.1719141188,\"2888\":0.1239232194,\"2889\":0.1507830592,\"2890\":0.0941626687,\"2891\":null,\"2892\":null,\"2893\":0.0961363697,\"2894\":null,\"2895\":0.1445954326,\"2896\":0.1913028545,\"2897\":0.2086436547,\"2898\":0.2470835798,\"2899\":0.2441057035,\"2900\":0.0975208315,\"2901\":0.0096553213,\"2902\":0.2269270503,\"2903\":0.2806332433,\"2904\":null,\"2905\":0.1475380201,\"2906\":0.1780557513,\"2907\":null,\"2908\":0.19573096,\"2909\":null,\"2910\":0.0,\"2911\":0.1224536351,\"2912\":0.2127863542,\"2913\":0.1879683554,\"2914\":null,\"2915\":null,\"2916\":null,\"2917\":0.2586629806,\"2918\":0.14263851,\"2919\":0.1829878358,\"2920\":0.1521425224,\"2921\":0.1809819208,\"2922\":null,\"2923\":0.0078308327,\"2924\":0.1766406409,\"2925\":0.2530329574,\"2926\":0.2879987215,\"2927\":null,\"2928\":0.1172950377,\"2929\":0.0,\"2930\":0.2528732142,\"2931\":0.3118250724,\"2932\":null,\"2933\":null,\"2934\":0.272295284,\"2935\":0.2800445139,\"2936\":0.013931299,\"2937\":0.1887805276,\"2938\":0.1337342055,\"2939\":0.1618789542,\"2940\":0.1541427974,\"2941\":0.1978541482,\"2942\":0.352182073,\"2943\":0.0880352111,\"2944\":0.2102773834,\"2945\":0.3506608654,\"2946\":null,\"2947\":0.0,\"2948\":0.1825516685,\"2949\":0.1973493811,\"2950\":null,\"2951\":null,\"2952\":0.1772615588,\"2953\":0.1207379818,\"2954\":null,\"2955\":0.1311752627,\"2956\":null,\"2957\":null,\"2958\":0.1573304427,\"2959\":0.0,\"2960\":0.0839182232,\"2961\":null,\"2962\":0.256870674,\"2963\":0.1376954378,\"2964\":0.1435474589,\"2965\":null,\"2966\":0.2114276609,\"2967\":0.2076825692,\"2968\":null,\"2969\":0.4142754351,\"2970\":0.1322965572,\"2971\":0.2451851959,\"2972\":0.2240632601,\"2973\":0.1903264533,\"2974\":0.1462853109,\"2975\":0.1594720917,\"2976\":0.1423005914,\"2977\":null,\"2978\":0.0,\"2979\":0.1968370846,\"2980\":0.3800033778,\"2981\":0.1110734339,\"2982\":0.2674321717,\"2983\":null,\"2984\":null,\"2985\":0.2120698254,\"2986\":0.1682678004,\"2987\":0.1410192266,\"2988\":0.3029170456,\"2989\":0.1801782966,\"2990\":0.2174457217,\"2991\":0.2360265381,\"2992\":0.1461257046,\"2993\":0.2199767937,\"2994\":0.0,\"2995\":0.0540628444,\"2996\":null,\"2997\":0.3231918413,\"2998\":0.1386560079,\"2999\":null,\"3000\":0.1185733077,\"3001\":0.1564640236,\"3002\":0.1455335591,\"3003\":null,\"3004\":0.1378343817,\"3005\":0.4472124534,\"3006\":0.2013142929,\"3007\":0.1640491284,\"3008\":null,\"3009\":0.1566746007,\"3010\":0.2304908507,\"3011\":0.229701045,\"3012\":null,\"3013\":0.1723903803,\"3014\":0.1984226099,\"3015\":0.2110393992,\"3016\":0.1893115991,\"3017\":null,\"3018\":0.227300716,\"3019\":0.1606554218,\"3020\":0.1827065339,\"3021\":0.3304099026,\"3022\":0.088450328,\"3023\":0.2370332513,\"3024\":null,\"3025\":0.1448241993,\"3026\":0.496265222,\"3027\":null,\"3028\":0.0134281554,\"3029\":0.0,\"3030\":0.0769338558,\"3031\":null,\"3032\":0.2136353664,\"3033\":0.2459024098,\"3034\":0.0852292833,\"3035\":0.150311627,\"3036\":0.2496508453,\"3037\":null,\"3038\":0.2742152942,\"3039\":0.3122891554,\"3040\":0.1638140977,\"3041\":0.2201510085,\"3042\":0.1237398286,\"3043\":null,\"3044\":0.0677522388,\"3045\":0.222256406,\"3046\":0.0131467349,\"3047\":0.2896829696,\"3048\":null,\"3049\":null,\"3050\":0.0020877616,\"3051\":0.0785596287,\"3052\":0.2155019359,\"3053\":null,\"3054\":null,\"3055\":null,\"3056\":0.1245484225,\"3057\":null,\"3058\":0.1230126917,\"3059\":0.1920989969,\"3060\":null,\"3061\":0.2305182316,\"3062\":null,\"3063\":0.1884479939,\"3064\":null,\"3065\":null,\"3066\":0.0,\"3067\":0.2219133791,\"3068\":0.1955519736,\"3069\":0.1998799565,\"3070\":null,\"3071\":0.2003201442,\"3072\":null,\"3073\":0.2960095665,\"3074\":0.1835324324,\"3075\":null,\"3076\":0.1418929937,\"3077\":0.2985068512,\"3078\":0.1346535643,\"3079\":null,\"3080\":0.1503274504,\"3081\":0.2192180995,\"3082\":0.146464979,\"3083\":null,\"3084\":0.2070809985,\"3085\":0.1571982535,\"3086\":0.2232293244,\"3087\":0.0829209452,\"3088\":null,\"3089\":0.1111589256,\"3090\":null,\"3091\":0.2074942004,\"3092\":0.2025670104,\"3093\":0.0583580966,\"3094\":0.3945649793,\"3095\":0.3223192366,\"3096\":null,\"3097\":0.1810446543,\"3098\":0.1533463387,\"3099\":0.2048432224,\"3100\":0.2274926724,\"3101\":null,\"3102\":0.1235779121,\"3103\":null,\"3104\":null,\"3105\":null,\"3106\":0.0204559739,\"3107\":0.0635674557,\"3108\":0.2263234837,\"3109\":0.1728452629,\"3110\":null,\"3111\":0.1255975571,\"3112\":0.2616247288,\"3113\":null,\"3114\":null,\"3115\":null,\"3116\":0.136475924,\"3117\":0.1438166068,\"3118\":null,\"3119\":0.0,\"3120\":0.189887601,\"3121\":0.2576636913,\"3122\":0.1228459875,\"3123\":null,\"3124\":0.3504613475,\"3125\":0.2906317686,\"3126\":0.0,\"3127\":0.1072630833,\"3128\":0.081093614,\"3129\":0.2076120369,\"3130\":0.2764842311,\"3131\":0.1817162737,\"3132\":0.2600376866,\"3133\":0.1200513316,\"3134\":null,\"3135\":0.1640200659,\"3136\":null,\"3137\":0.1890978306,\"3138\":0.1621046398,\"3139\":0.0003835697,\"3140\":null,\"3141\":0.1094566101,\"3142\":0.0,\"3143\":0.3367111822,\"3144\":0.1123993129,\"3145\":0.2213865444,\"3146\":0.1712381822,\"3147\":0.0490078684,\"3148\":null,\"3149\":0.1354296786,\"3150\":0.1063200411,\"3151\":0.1477532424,\"3152\":0.1828868234,\"3153\":0.1958762722,\"3154\":0.2065040028,\"3155\":0.1636295376,\"3156\":0.3378535232,\"3157\":0.1603713228,\"3158\":0.0,\"3159\":0.1400543246,\"3160\":0.2844655345,\"3161\":0.19687231,\"3162\":null,\"3163\":0.1350783371,\"3164\":0.120423741,\"3165\":null,\"3166\":0.1926531903,\"3167\":0.1885796416,\"3168\":0.1750989281,\"3169\":0.1999589327,\"3170\":0.1793157688,\"3171\":0.181174894,\"3172\":0.2793887904,\"3173\":0.1164816967,\"3174\":0.1356860531,\"3175\":null,\"3176\":0.1852109905,\"3177\":0.1685845247,\"3178\":0.2040449074,\"3179\":0.0759628059,\"3180\":0.1588561128,\"3181\":null,\"3182\":0.1461538136,\"3183\":0.1882902795,\"3184\":0.2169151301,\"3185\":0.1915701229,\"3186\":null,\"3187\":0.0,\"3188\":0.2475438329,\"3189\":0.0742115258,\"3190\":0.1771193,\"3191\":0.261919415,\"3192\":0.1790704739,\"3193\":0.2714746544,\"3194\":0.1309686445,\"3195\":0.145708931,\"3196\":0.2322896256,\"3197\":0.113847921,\"3198\":null,\"3199\":0.2431079028,\"3200\":0.0,\"3201\":0.1636991352,\"3202\":0.1590702662,\"3203\":null,\"3204\":0.0573223416,\"3205\":0.1573110576,\"3206\":0.2167066826,\"3207\":null,\"3208\":0.2053787458,\"3209\":0.0,\"3210\":null,\"3211\":0.0911625197,\"3212\":0.2062051604,\"3213\":0.1839693423,\"3214\":0.130511544,\"3215\":0.4104505329,\"3216\":null,\"3217\":0.0,\"3218\":null,\"3219\":0.1562327667,\"3220\":null,\"3221\":0.1769552933,\"3222\":0.1780125754,\"3223\":0.3027195478,\"3224\":0.1550497933,\"3225\":null,\"3226\":0.1392156545,\"3227\":0.0,\"3228\":0.1450759397,\"3229\":null,\"3230\":0.2079596904,\"3231\":0.2030146984,\"3232\":0.1942301493,\"3233\":null,\"3234\":null,\"3235\":null,\"3236\":0.2837960918,\"3237\":0.1470006086,\"3238\":null,\"3239\":0.1490412786,\"3240\":0.1618661199,\"3241\":0.2455645038,\"3242\":0.1608521964,\"3243\":null,\"3244\":0.1518390384,\"3245\":0.0,\"3246\":0.1525045614,\"3247\":0.1805220608,\"3248\":0.1396144401,\"3249\":0.2192015337,\"3250\":0.1889082349,\"3251\":0.1854746588,\"3252\":0.1453311724,\"3253\":null,\"3254\":null,\"3255\":0.1477557769,\"3256\":0.1653455133,\"3257\":0.188223965,\"3258\":0.1260710176,\"3259\":0.2419021337,\"3260\":0.1664213414,\"3261\":0.1684561758,\"3262\":0.2146449817,\"3263\":0.1165594583,\"3264\":0.1931168082,\"3265\":0.2208644959,\"3266\":null,\"3267\":null,\"3268\":0.2158799854,\"3269\":0.2352317516,\"3270\":0.1464374493,\"3271\":0.2467293956,\"3272\":0.3384978498,\"3273\":0.0,\"3274\":null,\"3275\":0.1131577188,\"3276\":0.1939909013,\"3277\":0.2136139879,\"3278\":0.145033009,\"3279\":0.267419794,\"3280\":0.2172827476,\"3281\":0.2644071889,\"3282\":null,\"3283\":null,\"3284\":0.1792897488,\"3285\":null,\"3286\":null,\"3287\":0.2622717112,\"3288\":0.329606109,\"3289\":0.1579985132,\"3290\":0.0997181495,\"3291\":0.25015573,\"3292\":0.2246871179,\"3293\":null,\"3294\":0.0147569888,\"3295\":0.1763832798,\"3296\":0.2264567675,\"3297\":0.0038585129,\"3298\":null,\"3299\":0.2578602182,\"3300\":0.1433349904,\"3301\":0.1468561728,\"3302\":0.1573984606,\"3303\":0.1581740761,\"3304\":0.0054948695,\"3305\":0.1376210395,\"3306\":0.1509983967,\"3307\":0.1995396159,\"3308\":0.2439540046,\"3309\":0.180799417,\"3310\":0.2601604829,\"3311\":0.1700751293,\"3312\":0.0116453562,\"3313\":0.1734859327,\"3314\":0.1931463634,\"3315\":0.2705844127,\"3316\":0.1482332332,\"3317\":0.2165684355,\"3318\":null,\"3319\":null,\"3320\":0.1432401179,\"3321\":0.0,\"3322\":0.1396143146,\"3323\":0.1906087016,\"3324\":null,\"3325\":0.1687204929,\"3326\":null,\"3327\":0.1192428165,\"3328\":null,\"3329\":null,\"3330\":0.00323976,\"3331\":0.2500018281,\"3332\":0.1947972951,\"3333\":0.2230983621,\"3334\":0.0121136362,\"3335\":0.1791732059,\"3336\":0.2367492011,\"3337\":0.1294607042,\"3338\":null,\"3339\":null,\"3340\":0.2216353506,\"3341\":null,\"3342\":0.183224206,\"3343\":0.1548831996,\"3344\":0.2042484056,\"3345\":0.2583777416,\"3346\":0.290914066,\"3347\":0.1578630624,\"3348\":null,\"3349\":0.1183174297,\"3350\":0.1705813008,\"3351\":0.2950118554,\"3352\":0.4167198614,\"3353\":0.132984853,\"3354\":0.1719463091,\"3355\":null,\"3356\":0.422099072,\"3357\":0.2835980222,\"3358\":0.0,\"3359\":0.3024041349,\"3360\":null,\"3361\":0.0577837763,\"3362\":0.0936086882,\"3363\":0.1372078353,\"3364\":null,\"3365\":0.0930148311,\"3366\":0.1777839455,\"3367\":0.2267601211,\"3368\":null,\"3369\":0.1490859971,\"3370\":null,\"3371\":0.0705636569,\"3372\":null,\"3373\":0.1652222187,\"3374\":0.1866490906,\"3375\":0.3395008444,\"3376\":0.4047119124,\"3377\":0.1716575335,\"3378\":0.1739678682,\"3379\":0.147178639,\"3380\":0.0,\"3381\":0.1531379096,\"3382\":null,\"3383\":0.2151888292,\"3384\":null,\"3385\":0.0908812225,\"3386\":0.1308312209,\"3387\":0.1346100424,\"3388\":null,\"3389\":0.2144414223,\"3390\":0.1496849918,\"3391\":0.2923059804,\"3392\":0.1985434032,\"3393\":null,\"3394\":0.2274530799,\"3395\":0.2805994852,\"3396\":0.1008776067,\"3397\":0.2133410629,\"3398\":0.2203450061,\"3399\":0.1669688067,\"3400\":0.1663379675,\"3401\":0.1931642962,\"3402\":null,\"3403\":0.2024441784,\"3404\":0.0525569942,\"3405\":0.24390872,\"3406\":0.25022295,\"3407\":0.1091319331,\"3408\":0.1173467773,\"3409\":0.1717678046,\"3410\":null,\"3411\":0.0,\"3412\":0.0957709126,\"3413\":0.1377928443,\"3414\":0.2356050319,\"3415\":0.1100084475,\"3416\":0.1782926891,\"3417\":0.0384092812,\"3418\":0.0510430411,\"3419\":0.0,\"3420\":0.1553026074,\"3421\":null,\"3422\":0.0,\"3423\":0.1431115311,\"3424\":null,\"3425\":null,\"3426\":0.3542338769,\"3427\":0.3258796032,\"3428\":0.1216630013,\"3429\":0.0,\"3430\":0.2092644788,\"3431\":0.1549233448,\"3432\":null,\"3433\":0.2615172502,\"3434\":null,\"3435\":0.1394351223,\"3436\":0.0,\"3437\":0.2440637981,\"3438\":null,\"3439\":0.2161687532,\"3440\":0.0,\"3441\":null,\"3442\":0.2710638492,\"3443\":null,\"3444\":0.1661977269,\"3445\":0.1743848931,\"3446\":null,\"3447\":null,\"3448\":0.1751062721,\"3449\":null,\"3450\":0.1461917489,\"3451\":0.1252016001,\"3452\":null,\"3453\":0.2005033831,\"3454\":0.2265334994,\"3455\":null,\"3456\":0.3720394412,\"3457\":0.2480904443,\"3458\":0.1317148199,\"3459\":0.169500322,\"3460\":0.199842343,\"3461\":0.2353654059,\"3462\":0.2084751467,\"3463\":null,\"3464\":0.1352960956,\"3465\":0.2257052389,\"3466\":null,\"3467\":null,\"3468\":null,\"3469\":0.1265503993,\"3470\":0.1672393408,\"3471\":0.1637859578,\"3472\":null,\"3473\":0.1272115391,\"3474\":0.2569197926,\"3475\":0.0433062852,\"3476\":0.1779714709,\"3477\":0.0798364577,\"3478\":0.1877298612,\"3479\":0.1415638551,\"3480\":0.1900683513,\"3481\":0.1659576948,\"3482\":0.2497549808,\"3483\":0.0827018679,\"3484\":0.074052131,\"3485\":0.1861009127,\"3486\":0.3348834538,\"3487\":0.1641776602,\"3488\":0.155517213,\"3489\":0.0029016689,\"3490\":0.1259256601,\"3491\":null,\"3492\":0.1739168496,\"3493\":null,\"3494\":0.2916762406,\"3495\":0.1595239717,\"3496\":null,\"3497\":null,\"3498\":null,\"3499\":0.0,\"3500\":0.000747784,\"3501\":0.1509102215,\"3502\":0.1476794127,\"3503\":0.2271699244,\"3504\":null,\"3505\":0.2366667293,\"3506\":0.3066569145,\"3507\":0.1454821716,\"3508\":0.1017113784,\"3509\":null,\"3510\":0.2177094948,\"3511\":0.2356458175,\"3512\":null,\"3513\":0.1558601649,\"3514\":0.1509835299,\"3515\":0.1811084447,\"3516\":0.1537498922,\"3517\":0.1392884321,\"3518\":0.184719419,\"3519\":0.1286555928,\"3520\":0.299046784,\"3521\":0.0,\"3522\":null,\"3523\":0.16586625,\"3524\":0.1404757855,\"3525\":0.2697460337,\"3526\":0.1161652049,\"3527\":0.1854466316,\"3528\":0.2245081499,\"3529\":null,\"3530\":null,\"3531\":0.1147066512,\"3532\":0.1382445246,\"3533\":null,\"3534\":0.2941500409,\"3535\":0.1989164846,\"3536\":null,\"3537\":0.2043682754,\"3538\":null,\"3539\":null,\"3540\":0.2384828506,\"3541\":0.2651414309,\"3542\":null,\"3543\":0.1870011184,\"3544\":0.1846255092,\"3545\":0.1734049368,\"3546\":null,\"3547\":0.1130610375,\"3548\":0.156670805,\"3549\":0.1609256635,\"3550\":0.0021265537,\"3551\":0.1605310007,\"3552\":0.0080979197,\"3553\":0.3329375767,\"3554\":0.1572216097,\"3555\":0.1262149373,\"3556\":0.2522999027,\"3557\":0.0,\"3558\":0.1855906662,\"3559\":0.2423512195,\"3560\":0.3219846403,\"3561\":0.1367961578,\"3562\":0.2336880226,\"3563\":null,\"3564\":null,\"3565\":0.2382742671,\"3566\":0.0,\"3567\":0.3390227206,\"3568\":0.1721709882,\"3569\":0.1684766276,\"3570\":0.1587662374,\"3571\":null,\"3572\":0.3106812877,\"3573\":0.1471966161,\"3574\":0.2036353256,\"3575\":0.1155733085,\"3576\":0.0778073409,\"3577\":null,\"3578\":0.1743688024,\"3579\":null,\"3580\":null,\"3581\":0.3467535742,\"3582\":0.1555555065,\"3583\":0.1253132832,\"3584\":0.2522648238,\"3585\":0.2097323505,\"3586\":0.1679203077,\"3587\":null,\"3588\":0.1353427052,\"3589\":null,\"3590\":0.1449420575,\"3591\":0.2288830994,\"3592\":0.18117242,\"3593\":null,\"3594\":null,\"3595\":0.1878756716,\"3596\":0.2414204804,\"3597\":0.2094934467,\"3598\":0.2574703178,\"3599\":0.1361856223,\"3600\":null,\"3601\":0.1035459021,\"3602\":null,\"3603\":null,\"3604\":null,\"3605\":0.1312949433,\"3606\":0.1689520328,\"3607\":0.1708447745,\"3608\":0.3469708,\"3609\":0.1276471257,\"3610\":0.1015033379,\"3611\":0.1588178128,\"3612\":null,\"3613\":0.0072714341,\"3614\":0.0010241549,\"3615\":null,\"3616\":null,\"3617\":0.1506956705,\"3618\":0.1804853315,\"3619\":0.1110664266,\"3620\":0.3091725182,\"3621\":0.2143747029,\"3622\":0.1646297131,\"3623\":0.1928543218,\"3624\":0.1761400196,\"3625\":null,\"3626\":0.1357090598,\"3627\":null,\"3628\":null,\"3629\":0.1487291805,\"3630\":0.0,\"3631\":0.3533221384,\"3632\":null,\"3633\":null,\"3634\":0.1678840254,\"3635\":null,\"3636\":0.1780304674,\"3637\":0.2076999916,\"3638\":null,\"3639\":null,\"3640\":0.320486791,\"3641\":0.1488974727,\"3642\":0.0684738035,\"3643\":0.0,\"3644\":0.1151092822,\"3645\":0.6988400696,\"3646\":0.3133336828,\"3647\":0.0965471319,\"3648\":null,\"3649\":0.2486648681,\"3650\":0.2078869459,\"3651\":0.093338736,\"3652\":0.1326398417,\"3653\":0.0,\"3654\":null,\"3655\":null,\"3656\":0.0881475686,\"3657\":0.225250462,\"3658\":null,\"3659\":0.1302867326,\"3660\":0.140512119,\"3661\":0.3070748214,\"3662\":0.1974417867,\"3663\":0.3203079425,\"3664\":0.2178495004,\"3665\":0.1408742768,\"3666\":null,\"3667\":0.411670578,\"3668\":0.2250010388,\"3669\":0.1129774787,\"3670\":0.0,\"3671\":0.3197672128,\"3672\":0.1944283174,\"3673\":null,\"3674\":null,\"3675\":0.1502287955,\"3676\":null,\"3677\":0.1299621969,\"3678\":0.2369619815,\"3679\":0.0292843506,\"3680\":0.1030605784,\"3681\":null,\"3682\":0.1080852806,\"3683\":0.1526171387,\"3684\":null,\"3685\":null,\"3686\":null,\"3687\":0.2395171111,\"3688\":0.1256275968,\"3689\":null,\"3690\":0.1531095347,\"3691\":0.170726752,\"3692\":null,\"3693\":null,\"3694\":0.4255279419,\"3695\":0.1991710734,\"3696\":0.1068019836,\"3697\":0.17338544,\"3698\":0.2637087009,\"3699\":0.1436565992,\"3700\":0.4777849606,\"3701\":0.1601572903,\"3702\":null,\"3703\":0.0046620341,\"3704\":0.1504332361,\"3705\":0.284439779,\"3706\":0.1771406862,\"3707\":null,\"3708\":0.1334763214,\"3709\":0.1472141532,\"3710\":null,\"3711\":0.2952552482,\"3712\":0.2702831139,\"3713\":0.0,\"3714\":0.0,\"3715\":0.1497214485,\"3716\":null,\"3717\":0.1433357646,\"3718\":null,\"3719\":0.1505360055,\"3720\":0.1247686265,\"3721\":0.1090809492,\"3722\":0.5976478726,\"3723\":0.2110061497,\"3724\":0.1368068084,\"3725\":0.2372997211,\"3726\":0.1704750193,\"3727\":0.1930968745,\"3728\":0.2146778432,\"3729\":null,\"3730\":null,\"3731\":0.189268238,\"3732\":0.2505810896,\"3733\":null,\"3734\":null,\"3735\":0.1617025395,\"3736\":0.0,\"3737\":0.3119994724,\"3738\":0.1504363093,\"3739\":null,\"3740\":0.2931565136,\"3741\":null,\"3742\":0.2973941631,\"3743\":null,\"3744\":null,\"3745\":0.1384813426,\"3746\":0.2448438286,\"3747\":0.2658032616,\"3748\":0.2123625546,\"3749\":0.1793167601,\"3750\":0.1530154263,\"3751\":0.1638503658,\"3752\":0.1718138691,\"3753\":null,\"3754\":null,\"3755\":null,\"3756\":0.2093849177,\"3757\":0.1661933214,\"3758\":0.2454067149,\"3759\":0.2383116043,\"3760\":0.1520595197,\"3761\":0.2077118088,\"3762\":0.1630291296,\"3763\":null,\"3764\":null,\"3765\":0.2637308161,\"3766\":0.0714294313,\"3767\":null,\"3768\":0.0011061458,\"3769\":0.0816675075,\"3770\":0.0428268712,\"3771\":0.0935252254,\"3772\":null,\"3773\":0.2337696078,\"3774\":0.1827844538,\"3775\":0.1831435449,\"3776\":null,\"3777\":null,\"3778\":0.1543582522,\"3779\":0.2815847893,\"3780\":null,\"3781\":0.1039323205,\"3782\":0.2212757116,\"3783\":null,\"3784\":null,\"3785\":0.1827062501,\"3786\":0.04544228,\"3787\":null,\"3788\":0.214391123,\"3789\":0.1591365496,\"3790\":0.1589784925,\"3791\":0.1820664048,\"3792\":0.1031005188,\"3793\":0.5446347553,\"3794\":0.1772060725,\"3795\":0.1147793428,\"3796\":0.114195825,\"3797\":0.4393784413,\"3798\":0.2456617945,\"3799\":0.0352022046,\"3800\":0.1564385564,\"3801\":0.1143309528,\"3802\":0.127295417,\"3803\":null,\"3804\":0.2064391914,\"3805\":0.1763166339,\"3806\":0.2728900825,\"3807\":0.2307205074,\"3808\":0.1685101024,\"3809\":null,\"3810\":null,\"3811\":0.1470865616,\"3812\":0.0834730356,\"3813\":0.2672116476,\"3814\":0.1993435542,\"3815\":0.0923353744,\"3816\":0.0951253921,\"3817\":0.0545139126,\"3818\":null,\"3819\":null,\"3820\":null,\"3821\":0.1038209186,\"3822\":null,\"3823\":null,\"3824\":0.0394371708,\"3825\":null,\"3826\":0.200589274,\"3827\":0.156614786,\"3828\":0.1302978825,\"3829\":0.2155026436,\"3830\":null,\"3831\":null,\"3832\":null,\"3833\":null,\"3834\":0.0180284693,\"3835\":0.1603370043,\"3836\":0.0,\"3837\":0.1608662888,\"3838\":0.2413082497,\"3839\":0.2524874664,\"3840\":0.1614655535,\"3841\":0.1972292703,\"3842\":0.2378291116,\"3843\":null,\"3844\":null,\"3845\":0.2249948141,\"3846\":null,\"3847\":0.0,\"3848\":null,\"3849\":0.2563857557,\"3850\":0.1666551059,\"3851\":0.1553987712,\"3852\":0.2378821546,\"3853\":0.145865757,\"3854\":0.121207439,\"3855\":0.1311927346,\"3856\":0.1745282211,\"3857\":0.3915042122,\"3858\":0.7058699352,\"3859\":null,\"3860\":0.143157604,\"3861\":0.1954824769,\"3862\":0.2347635799,\"3863\":0.2073974209,\"3864\":null,\"3865\":0.1648868491,\"3866\":0.147952745,\"3867\":null,\"3868\":0.0014664265,\"3869\":null,\"3870\":null,\"3871\":0.1694376314,\"3872\":null,\"3873\":0.2574371813,\"3874\":0.1502110395,\"3875\":0.1405435501,\"3876\":0.2523367207,\"3877\":0.1411608394,\"3878\":0.1963269816},\"normalized profile?Control_map3?24k\":{\"0\":null,\"1\":0.1586319654,\"2\":0.0,\"3\":0.1868111419,\"4\":0.2858655731,\"5\":null,\"6\":null,\"7\":0.2606498713,\"8\":0.2063469609,\"9\":null,\"10\":0.2328632911,\"11\":0.1640315335,\"12\":0.2467142754,\"13\":0.2011126847,\"14\":0.0139759383,\"15\":0.0114381801,\"16\":0.1870595611,\"17\":0.0289164254,\"18\":0.0,\"19\":0.0,\"20\":null,\"21\":0.1732521328,\"22\":0.2291032282,\"23\":0.1818650579,\"24\":null,\"25\":null,\"26\":0.0,\"27\":null,\"28\":0.0,\"29\":0.0,\"30\":0.0033861067,\"31\":0.1374633893,\"32\":0.0,\"33\":0.1757783812,\"34\":0.2199180463,\"35\":0.1709736904,\"36\":0.1829101912,\"37\":null,\"38\":0.1548454068,\"39\":0.1778706828,\"40\":0.1669161495,\"41\":0.1791872762,\"42\":0.000087363,\"43\":0.0,\"44\":0.1816807166,\"45\":0.170449476,\"46\":0.1720884921,\"47\":0.0001698801,\"48\":0.2325031349,\"49\":0.1751534543,\"50\":0.1570389425,\"51\":0.1940836291,\"52\":0.1621368604,\"53\":null,\"54\":null,\"55\":0.0663918116,\"56\":0.06633662,\"57\":0.2343087362,\"58\":0.1818600741,\"59\":0.2921551398,\"60\":0.0,\"61\":0.1791236166,\"62\":0.1768871249,\"63\":0.251626943,\"64\":0.1984265956,\"65\":0.010731096,\"66\":0.2106523146,\"67\":0.2464604339,\"68\":0.2248897655,\"69\":0.0097511694,\"70\":null,\"71\":0.0,\"72\":0.173402647,\"73\":0.1872147818,\"74\":0.0,\"75\":0.177889919,\"76\":0.1319594435,\"77\":0.27751997,\"78\":0.1612386032,\"79\":0.2059813755,\"80\":0.2142824048,\"81\":null,\"82\":0.1691869581,\"83\":0.1764076181,\"84\":0.0014733185,\"85\":0.3019033458,\"86\":0.167727312,\"87\":0.1680536877,\"88\":0.0,\"89\":0.2080974821,\"90\":0.1710811168,\"91\":0.1176223314,\"92\":0.2566354352,\"93\":0.0014293687,\"94\":0.1861698513,\"95\":0.0639838711,\"96\":null,\"97\":0.1730952903,\"98\":0.1915496332,\"99\":0.2406129361,\"100\":0.2295885566,\"101\":0.1704598511,\"102\":0.0628343744,\"103\":0.0489945571,\"104\":0.1956748158,\"105\":0.0,\"106\":0.1686605387,\"107\":0.1757426604,\"108\":0.2000857267,\"109\":0.1847949234,\"110\":0.1683147211,\"111\":0.170104873,\"112\":0.1467026746,\"113\":null,\"114\":0.1866897327,\"115\":0.2073977907,\"116\":0.2078015077,\"117\":0.1843237931,\"118\":0.2379321549,\"119\":0.1980639639,\"120\":0.3233999255,\"121\":0.2219135583,\"122\":0.2444920093,\"123\":0.1987620648,\"124\":0.181819805,\"125\":0.3114784853,\"126\":0.1700972163,\"127\":null,\"128\":0.0006635988,\"129\":0.1827852027,\"130\":0.0,\"131\":0.0893194488,\"132\":0.0,\"133\":null,\"134\":null,\"135\":0.2969633217,\"136\":0.2023229486,\"137\":0.1547339405,\"138\":0.1790319644,\"139\":0.0378056084,\"140\":0.2927801486,\"141\":0.1664867263,\"142\":0.2381350236,\"143\":null,\"144\":0.4037127592,\"145\":null,\"146\":0.1258803606,\"147\":0.0840222252,\"148\":0.1578005531,\"149\":null,\"150\":0.1345540188,\"151\":0.2503698456,\"152\":0.1367736778,\"153\":0.2848476562,\"154\":null,\"155\":0.2866978728,\"156\":0.0,\"157\":0.1538413083,\"158\":0.177537752,\"159\":0.1644955671,\"160\":0.0019732559,\"161\":0.0,\"162\":0.1998648649,\"163\":0.1763818173,\"164\":0.0002062332,\"165\":0.2388562718,\"166\":0.000062992,\"167\":null,\"168\":0.0268483415,\"169\":null,\"170\":0.0,\"171\":0.0,\"172\":0.2053402767,\"173\":0.1898774693,\"174\":0.1807014452,\"175\":0.1700739939,\"176\":0.1560400469,\"177\":0.1905351934,\"178\":0.0,\"179\":0.1307480818,\"180\":0.3476783503,\"181\":null,\"182\":null,\"183\":0.1842545429,\"184\":0.1621389207,\"185\":0.0,\"186\":0.2002134561,\"187\":0.2315262734,\"188\":0.185659246,\"189\":0.1696293491,\"190\":0.1647677476,\"191\":0.2022051922,\"192\":0.0000461659,\"193\":0.2041223251,\"194\":0.1537034112,\"195\":0.1787028943,\"196\":0.2514490788,\"197\":0.1344773102,\"198\":null,\"199\":0.1356407524,\"200\":0.1140881854,\"201\":0.0,\"202\":null,\"203\":0.1713248659,\"204\":0.2307610586,\"205\":0.0,\"206\":0.0353585392,\"207\":0.0,\"208\":0.0873210182,\"209\":0.0,\"210\":0.1591556375,\"211\":0.160033819,\"212\":0.0,\"213\":0.0940706776,\"214\":0.177519942,\"215\":0.0178183193,\"216\":0.2555099364,\"217\":0.1839531106,\"218\":0.2005921336,\"219\":0.0659133868,\"220\":0.17546662,\"221\":0.1805305829,\"222\":0.1111492059,\"223\":null,\"224\":0.1774650218,\"225\":0.0024718004,\"226\":0.0002562269,\"227\":0.3786334537,\"228\":0.3370321813,\"229\":0.0007675989,\"230\":0.2117984611,\"231\":0.245772038,\"232\":0.466661199,\"233\":0.2387666389,\"234\":0.174063243,\"235\":0.0,\"236\":0.0781520099,\"237\":0.2106768841,\"238\":0.2279182695,\"239\":0.2031051005,\"240\":0.1170636862,\"241\":null,\"242\":0.27631671,\"243\":null,\"244\":0.0,\"245\":0.2213672962,\"246\":0.0004098381,\"247\":0.1822144745,\"248\":0.1690534217,\"249\":0.1841307746,\"250\":0.1698950266,\"251\":0.2248112439,\"252\":0.1782680059,\"253\":0.1717706433,\"254\":0.1838347628,\"255\":0.1902713257,\"256\":0.1755199619,\"257\":0.1800536129,\"258\":0.1807183431,\"259\":0.1814691244,\"260\":0.1958730601,\"261\":0.1812929699,\"262\":0.1888116417,\"263\":0.1975964171,\"264\":0.1930856642,\"265\":null,\"266\":0.1757643487,\"267\":0.1823110409,\"268\":0.2024684924,\"269\":0.2073290748,\"270\":0.0,\"271\":null,\"272\":0.2329796792,\"273\":0.0051333284,\"274\":0.0,\"275\":0.1410274679,\"276\":0.1359072456,\"277\":0.0523961917,\"278\":0.2009862924,\"279\":0.2353782002,\"280\":0.0,\"281\":null,\"282\":0.1808938774,\"283\":0.0270346096,\"284\":0.0,\"285\":0.0,\"286\":0.1854421114,\"287\":0.2669113456,\"288\":0.2116761462,\"289\":0.2664840245,\"290\":0.181905298,\"291\":0.2158465325,\"292\":0.1798617256,\"293\":0.0,\"294\":null,\"295\":0.190900342,\"296\":0.2052186377,\"297\":0.1858358784,\"298\":0.0418477957,\"299\":0.2398773559,\"300\":0.2115316991,\"301\":0.0581609311,\"302\":0.2796786798,\"303\":null,\"304\":0.1764994296,\"305\":null,\"306\":0.2401196138,\"307\":0.2205818768,\"308\":0.0,\"309\":0.205821085,\"310\":0.2043476476,\"311\":0.2252668523,\"312\":null,\"313\":0.2322853646,\"314\":0.2016859176,\"315\":0.1076014087,\"316\":0.2034198657,\"317\":0.3042122505,\"318\":0.0263379018,\"319\":0.1252767878,\"320\":0.0,\"321\":0.0,\"322\":0.1820917466,\"323\":0.0013835725,\"324\":0.1691998154,\"325\":0.4356045247,\"326\":0.2193300742,\"327\":0.337914254,\"328\":0.1741172236,\"329\":0.1637873142,\"330\":0.1775769773,\"331\":0.2026289624,\"332\":0.3335131583,\"333\":0.2442825787,\"334\":0.3342310013,\"335\":0.1901508911,\"336\":0.209422577,\"337\":0.1593253032,\"338\":0.1716346446,\"339\":0.1715353393,\"340\":0.2916642443,\"341\":0.1969193345,\"342\":0.055730508,\"343\":0.1210417031,\"344\":0.176165722,\"345\":0.2609424423,\"346\":null,\"347\":0.1581260248,\"348\":0.3372730739,\"349\":0.1036778507,\"350\":null,\"351\":0.0784107483,\"352\":null,\"353\":null,\"354\":0.1971496858,\"355\":0.1869128112,\"356\":0.171681378,\"357\":0.2071657697,\"358\":0.2264203926,\"359\":null,\"360\":0.2844466716,\"361\":0.1728809438,\"362\":0.2714351345,\"363\":0.2738941702,\"364\":null,\"365\":0.0070589382,\"366\":null,\"367\":0.2601289729,\"368\":0.1744143468,\"369\":0.1928321649,\"370\":0.1912149681,\"371\":0.3648872709,\"372\":0.0792712545,\"373\":0.1679947626,\"374\":0.1857365312,\"375\":0.0768135665,\"376\":0.0557159938,\"377\":0.0269325614,\"378\":0.0,\"379\":0.1368864781,\"380\":0.1602254261,\"381\":0.196136554,\"382\":0.0,\"383\":0.1758566876,\"384\":0.2526667625,\"385\":0.2673647132,\"386\":null,\"387\":null,\"388\":0.0,\"389\":0.2901050522,\"390\":0.0367462994,\"391\":0.1939659966,\"392\":0.1761317741,\"393\":0.2991455329,\"394\":0.1504620246,\"395\":0.1605535192,\"396\":0.2165247215,\"397\":0.1832930491,\"398\":0.1748489703,\"399\":0.1519751406,\"400\":0.1977091574,\"401\":0.2269577221,\"402\":0.0,\"403\":0.1637931977,\"404\":0.1129903908,\"405\":0.266102452,\"406\":null,\"407\":0.1778600628,\"408\":0.1255702726,\"409\":0.1393485679,\"410\":0.0,\"411\":0.0004604254,\"412\":0.0594757214,\"413\":0.2071066491,\"414\":null,\"415\":0.0066291965,\"416\":0.1793858898,\"417\":0.0515823968,\"418\":0.0,\"419\":0.1271910004,\"420\":0.0816037992,\"421\":0.0307664136,\"422\":0.3560509112,\"423\":0.1932378417,\"424\":0.1709455023,\"425\":0.1935725601,\"426\":null,\"427\":0.2151419945,\"428\":0.2334349227,\"429\":0.205068432,\"430\":0.2296608291,\"431\":0.2492030331,\"432\":0.1592914094,\"433\":0.2219852863,\"434\":0.1205846703,\"435\":0.1875675969,\"436\":0.0000607136,\"437\":0.1461791482,\"438\":0.1436335839,\"439\":0.0,\"440\":0.2361096688,\"441\":0.2238397785,\"442\":0.0446667099,\"443\":0.1180959454,\"444\":0.2434014572,\"445\":0.2479397693,\"446\":0.1573245601,\"447\":0.0831150371,\"448\":0.0599114252,\"449\":0.0007988566,\"450\":0.0,\"451\":null,\"452\":0.3382960197,\"453\":null,\"454\":null,\"455\":0.0001860334,\"456\":0.197955205,\"457\":0.14606826,\"458\":0.179355115,\"459\":0.2128148455,\"460\":0.1640181396,\"461\":0.2457467369,\"462\":null,\"463\":0.0,\"464\":0.1422753391,\"465\":0.0814080918,\"466\":0.3068121207,\"467\":0.114630654,\"468\":0.1498757901,\"469\":0.2847495133,\"470\":null,\"471\":0.3106836851,\"472\":null,\"473\":0.0015168465,\"474\":0.1983563045,\"475\":0.2390361024,\"476\":0.0000138895,\"477\":0.1779751948,\"478\":0.0,\"479\":0.1611290414,\"480\":null,\"481\":0.2179284818,\"482\":0.1118871386,\"483\":0.2839405926,\"484\":0.1537505066,\"485\":0.1128707431,\"486\":0.3011269358,\"487\":0.1703444751,\"488\":0.0002495851,\"489\":0.0,\"490\":0.0,\"491\":0.167393155,\"492\":0.1545972563,\"493\":null,\"494\":0.1589379896,\"495\":0.0,\"496\":0.2614189982,\"497\":0.0461661658,\"498\":null,\"499\":null,\"500\":0.1673628187,\"501\":0.1479938193,\"502\":0.250718941,\"503\":0.2827925331,\"504\":0.2836280629,\"505\":0.1794889766,\"506\":0.211789298,\"507\":0.1663030356,\"508\":0.329268617,\"509\":0.177388519,\"510\":0.2048697849,\"511\":0.223391553,\"512\":0.2594903871,\"513\":0.1434891195,\"514\":0.2116487117,\"515\":0.0241504319,\"516\":0.1560011838,\"517\":0.0003479594,\"518\":0.0562557604,\"519\":0.2086588516,\"520\":null,\"521\":0.1507540113,\"522\":0.1148825608,\"523\":0.1693580516,\"524\":0.0884558277,\"525\":0.1711171662,\"526\":null,\"527\":0.2552149685,\"528\":null,\"529\":0.2219001597,\"530\":0.2614527086,\"531\":0.0801303441,\"532\":0.2525586272,\"533\":0.1586077776,\"534\":0.0135387123,\"535\":0.2980922773,\"536\":null,\"537\":0.2858142886,\"538\":null,\"539\":0.2022999179,\"540\":0.0,\"541\":0.0,\"542\":0.0492328698,\"543\":0.1976660693,\"544\":0.3499782765,\"545\":0.0003881536,\"546\":0.0930859158,\"547\":0.2152358359,\"548\":0.0610005396,\"549\":null,\"550\":0.3314963173,\"551\":0.1869528057,\"552\":null,\"553\":0.0,\"554\":0.0,\"555\":0.1322155455,\"556\":0.2631351184,\"557\":0.2555701303,\"558\":0.17718311,\"559\":0.1267894198,\"560\":0.1158984496,\"561\":0.2210452186,\"562\":null,\"563\":null,\"564\":0.2745105811,\"565\":0.1172632919,\"566\":0.2289732698,\"567\":0.2507850115,\"568\":0.1990641903,\"569\":0.1350039713,\"570\":0.2575806057,\"571\":0.1437160179,\"572\":0.2366119324,\"573\":0.0981363681,\"574\":0.1696362032,\"575\":0.2657458887,\"576\":0.2082904359,\"577\":0.0,\"578\":0.0,\"579\":null,\"580\":0.0,\"581\":0.1880021501,\"582\":null,\"583\":0.3644192691,\"584\":0.159778179,\"585\":0.215168286,\"586\":0.173541903,\"587\":0.1770625438,\"588\":0.2454709731,\"589\":0.2254859907,\"590\":null,\"591\":0.1360094492,\"592\":0.2110597085,\"593\":0.035336759,\"594\":0.1195875321,\"595\":0.2537339949,\"596\":0.1777948216,\"597\":0.1740069727,\"598\":0.258268164,\"599\":0.2043568846,\"600\":null,\"601\":0.0851373638,\"602\":0.1010372864,\"603\":0.187128318,\"604\":0.1875618608,\"605\":0.0,\"606\":0.2657992256,\"607\":0.0,\"608\":0.0971768995,\"609\":0.1884972627,\"610\":0.1896302831,\"611\":0.0821390239,\"612\":0.1662989334,\"613\":0.1755602106,\"614\":0.1480982469,\"615\":0.1527119817,\"616\":0.0002267901,\"617\":0.1760182113,\"618\":0.4125782589,\"619\":0.0,\"620\":0.1489203191,\"621\":0.291763731,\"622\":0.0326029281,\"623\":0.090236186,\"624\":0.1151208479,\"625\":null,\"626\":0.169506378,\"627\":null,\"628\":null,\"629\":0.2132968126,\"630\":0.1695864162,\"631\":0.2327592747,\"632\":0.1726998517,\"633\":0.3341598114,\"634\":0.2867046832,\"635\":0.205893778,\"636\":0.2233084042,\"637\":0.0,\"638\":0.1765501164,\"639\":null,\"640\":null,\"641\":null,\"642\":null,\"643\":0.1112455831,\"644\":0.0,\"645\":0.0,\"646\":0.2301607748,\"647\":0.1556673288,\"648\":0.1999205841,\"649\":0.0543366116,\"650\":0.1143354497,\"651\":0.0,\"652\":0.2024202093,\"653\":0.2156192967,\"654\":0.2381317609,\"655\":0.1837247914,\"656\":0.2586400765,\"657\":null,\"658\":0.0598592742,\"659\":null,\"660\":0.1257626368,\"661\":0.146437906,\"662\":null,\"663\":0.1829559574,\"664\":0.0592603583,\"665\":0.1280559025,\"666\":0.1637890268,\"667\":null,\"668\":0.1939724742,\"669\":0.0341306202,\"670\":null,\"671\":0.3053414024,\"672\":null,\"673\":0.1206053292,\"674\":0.1577190254,\"675\":0.0147881062,\"676\":0.1744154873,\"677\":0.1960356048,\"678\":0.2322407559,\"679\":0.0646496299,\"680\":null,\"681\":0.2082697354,\"682\":0.2451350965,\"683\":0.3645973462,\"684\":0.2865007571,\"685\":0.0728135603,\"686\":0.0,\"687\":0.1808770058,\"688\":0.0003130512,\"689\":0.0769570107,\"690\":0.3056721453,\"691\":null,\"692\":0.1669013423,\"693\":null,\"694\":0.3371646162,\"695\":0.1666802783,\"696\":0.1874995636,\"697\":0.2316370393,\"698\":0.1918055425,\"699\":0.1718958044,\"700\":null,\"701\":0.2255240606,\"702\":0.143876816,\"703\":0.2259616652,\"704\":0.1947487626,\"705\":0.1219551977,\"706\":null,\"707\":0.2455613428,\"708\":null,\"709\":0.1592276072,\"710\":null,\"711\":null,\"712\":0.0,\"713\":0.0695345403,\"714\":null,\"715\":null,\"716\":0.0201120619,\"717\":0.1554526643,\"718\":0.2008056557,\"719\":0.1518753769,\"720\":0.0001458929,\"721\":null,\"722\":0.2246427767,\"723\":0.0455271515,\"724\":null,\"725\":0.2052915945,\"726\":0.0,\"727\":0.1514768869,\"728\":0.0113214801,\"729\":0.2344141809,\"730\":0.2428155528,\"731\":0.232713171,\"732\":null,\"733\":0.0,\"734\":0.0,\"735\":0.138763015,\"736\":null,\"737\":0.323862792,\"738\":0.1087286325,\"739\":0.196886539,\"740\":0.2177604641,\"741\":0.2799295586,\"742\":0.1123039934,\"743\":0.0,\"744\":0.125928057,\"745\":0.0,\"746\":0.2038808993,\"747\":0.2224078849,\"748\":null,\"749\":null,\"750\":0.1305486938,\"751\":0.1683959504,\"752\":0.0281773768,\"753\":0.2361885009,\"754\":0.2144180007,\"755\":0.179070592,\"756\":0.1711734163,\"757\":0.1837056279,\"758\":0.1750007638,\"759\":0.1672963461,\"760\":null,\"761\":null,\"762\":0.1916462646,\"763\":null,\"764\":null,\"765\":0.2235154038,\"766\":0.0474568121,\"767\":0.4135194868,\"768\":0.132907407,\"769\":0.183402415,\"770\":0.3459986909,\"771\":0.131874187,\"772\":0.0,\"773\":0.1768789744,\"774\":0.1743433253,\"775\":0.413706014,\"776\":null,\"777\":0.1621906174,\"778\":0.2723730048,\"779\":0.2652741785,\"780\":0.0,\"781\":0.0053867944,\"782\":null,\"783\":0.0536402225,\"784\":null,\"785\":0.2733386792,\"786\":0.3466828479,\"787\":0.2262715886,\"788\":0.2419691904,\"789\":0.0061714654,\"790\":0.0,\"791\":null,\"792\":0.2001997609,\"793\":0.2028106704,\"794\":0.2007408837,\"795\":0.2636820671,\"796\":null,\"797\":0.1690802664,\"798\":0.1365429675,\"799\":0.0400011033,\"800\":0.1981362013,\"801\":null,\"802\":0.1621895346,\"803\":0.2600930723,\"804\":0.0407360303,\"805\":null,\"806\":null,\"807\":0.2066194605,\"808\":0.0,\"809\":0.2582550022,\"810\":0.0376973964,\"811\":0.1958605775,\"812\":0.0,\"813\":0.0000597684,\"814\":0.2466071327,\"815\":0.1781261269,\"816\":0.1163057919,\"817\":0.2056225909,\"818\":0.1469286649,\"819\":0.1819705125,\"820\":0.2283824224,\"821\":0.1819670724,\"822\":null,\"823\":0.2256082746,\"824\":0.1629305,\"825\":0.1959012439,\"826\":0.1427287662,\"827\":0.1941212743,\"828\":0.1638826916,\"829\":0.2642876469,\"830\":0.1864272771,\"831\":null,\"832\":0.05741306,\"833\":0.1792298316,\"834\":0.2566753696,\"835\":0.1771517861,\"836\":0.1588955755,\"837\":0.1255644881,\"838\":0.1513518672,\"839\":0.1995912685,\"840\":0.2313444782,\"841\":null,\"842\":0.0307382935,\"843\":0.1801885511,\"844\":0.0005235749,\"845\":0.2336532,\"846\":null,\"847\":0.1597074338,\"848\":null,\"849\":0.0187411949,\"850\":0.1636815415,\"851\":0.3022537376,\"852\":0.5639623112,\"853\":null,\"854\":0.197897709,\"855\":0.2715326263,\"856\":0.04887986,\"857\":0.1354818438,\"858\":0.2132896171,\"859\":0.2558604741,\"860\":0.1198255675,\"861\":0.2262520995,\"862\":0.2349524297,\"863\":0.3142598832,\"864\":0.1781129846,\"865\":0.0,\"866\":0.1991195633,\"867\":0.2212888485,\"868\":0.1873744994,\"869\":0.0105156414,\"870\":0.2708153787,\"871\":0.1770276113,\"872\":0.1630624991,\"873\":0.002229299,\"874\":0.1497005418,\"875\":0.0,\"876\":0.0,\"877\":0.3095042466,\"878\":0.1748842002,\"879\":0.1615335758,\"880\":0.241502176,\"881\":null,\"882\":null,\"883\":0.0,\"884\":0.0,\"885\":0.2609457613,\"886\":null,\"887\":0.0087918975,\"888\":0.0152412295,\"889\":0.1445371321,\"890\":0.2104976415,\"891\":0.093195906,\"892\":0.0031440317,\"893\":0.0448700571,\"894\":0.1979072286,\"895\":null,\"896\":0.2104967996,\"897\":0.2633023743,\"898\":null,\"899\":null,\"900\":0.0056614745,\"901\":0.0474224364,\"902\":null,\"903\":0.2710132235,\"904\":0.1791846714,\"905\":0.050197641,\"906\":0.2755894567,\"907\":0.1039866334,\"908\":0.2833204561,\"909\":0.0929736365,\"910\":0.1735856353,\"911\":0.1370106252,\"912\":0.0197573778,\"913\":0.1601914659,\"914\":0.0350782211,\"915\":0.0,\"916\":null,\"917\":null,\"918\":0.194140039,\"919\":0.0,\"920\":0.1887108854,\"921\":0.2037392224,\"922\":0.0,\"923\":0.0188547775,\"924\":0.0859784535,\"925\":0.0920146951,\"926\":0.0776254327,\"927\":0.2390328392,\"928\":0.044737451,\"929\":0.0,\"930\":0.1779332151,\"931\":0.0849615103,\"932\":0.0852610871,\"933\":0.0967428488,\"934\":0.0914010139,\"935\":0.1540238126,\"936\":0.1660521906,\"937\":0.0736946272,\"938\":0.0006993129,\"939\":0.0356371179,\"940\":0.0671446813,\"941\":null,\"942\":null,\"943\":0.4562163378,\"944\":0.3645893803,\"945\":0.1754785556,\"946\":0.2040815379,\"947\":0.1997006709,\"948\":0.195002221,\"949\":0.2061706539,\"950\":null,\"951\":0.2640446503,\"952\":0.225480269,\"953\":0.1329697718,\"954\":0.1901810212,\"955\":0.0595500812,\"956\":0.0311154624,\"957\":0.1587477165,\"958\":0.1838254879,\"959\":0.3150061868,\"960\":0.176154282,\"961\":0.2300771814,\"962\":0.0,\"963\":0.2128214708,\"964\":0.203360205,\"965\":0.4474157188,\"966\":0.1913357264,\"967\":0.1878939432,\"968\":0.2505920523,\"969\":0.2540713632,\"970\":null,\"971\":0.2183747374,\"972\":0.1263357472,\"973\":0.0728066841,\"974\":0.0,\"975\":0.1312075274,\"976\":0.3092813617,\"977\":null,\"978\":0.0806420647,\"979\":0.223227372,\"980\":0.2163543518,\"981\":null,\"982\":null,\"983\":null,\"984\":0.1384332215,\"985\":0.0,\"986\":0.1841957897,\"987\":0.2359449012,\"988\":0.1013099081,\"989\":0.2285831265,\"990\":0.2198990378,\"991\":0.1642306236,\"992\":0.2692503127,\"993\":0.2409559685,\"994\":0.2129809622,\"995\":0.1881980891,\"996\":0.1439014329,\"997\":0.1428739065,\"998\":null,\"999\":0.2337854632,\"1000\":null,\"1001\":0.2625212732,\"1002\":0.0,\"1003\":0.2739117068,\"1004\":0.1654438639,\"1005\":null,\"1006\":0.1137209017,\"1007\":0.0,\"1008\":0.184323401,\"1009\":0.1980478826,\"1010\":0.0104329242,\"1011\":0.2792969497,\"1012\":0.1223705744,\"1013\":0.1833596764,\"1014\":0.1738135825,\"1015\":0.2657051661,\"1016\":null,\"1017\":0.2219904869,\"1018\":0.15561834,\"1019\":null,\"1020\":0.197610377,\"1021\":null,\"1022\":0.3060380712,\"1023\":0.2914720465,\"1024\":0.0592597193,\"1025\":0.1706732258,\"1026\":0.2050046722,\"1027\":0.1710394639,\"1028\":null,\"1029\":0.2585007453,\"1030\":0.1848463941,\"1031\":0.0483956446,\"1032\":null,\"1033\":0.0,\"1034\":null,\"1035\":null,\"1036\":0.1294609176,\"1037\":0.1021801982,\"1038\":0.0,\"1039\":null,\"1040\":0.2407098409,\"1041\":0.0,\"1042\":null,\"1043\":0.0477236277,\"1044\":0.0,\"1045\":null,\"1046\":0.3498690158,\"1047\":0.1560167977,\"1048\":null,\"1049\":0.3004312872,\"1050\":0.1598277981,\"1051\":null,\"1052\":null,\"1053\":0.0786519516,\"1054\":0.2099244421,\"1055\":0.2859746762,\"1056\":0.1605171275,\"1057\":0.0,\"1058\":null,\"1059\":0.0,\"1060\":0.1911440584,\"1061\":null,\"1062\":0.2846588013,\"1063\":0.1916933216,\"1064\":0.3406120627,\"1065\":0.0,\"1066\":0.2676997282,\"1067\":null,\"1068\":0.1751269173,\"1069\":0.1821802462,\"1070\":0.0875866272,\"1071\":0.0806952196,\"1072\":0.0,\"1073\":0.0,\"1074\":0.1559819109,\"1075\":0.3510723759,\"1076\":0.2505749061,\"1077\":0.1808844982,\"1078\":0.0,\"1079\":0.0,\"1080\":0.2076507012,\"1081\":0.1089938564,\"1082\":0.1861889882,\"1083\":0.0,\"1084\":0.0,\"1085\":0.1353637043,\"1086\":0.0576302262,\"1087\":0.2399392509,\"1088\":0.2538125586,\"1089\":0.3410148501,\"1090\":0.1749235188,\"1091\":0.0587916064,\"1092\":0.2617987253,\"1093\":0.2343080161,\"1094\":0.0610381263,\"1095\":0.0557220973,\"1096\":null,\"1097\":0.1085738998,\"1098\":null,\"1099\":0.1687066967,\"1100\":null,\"1101\":0.4809721597,\"1102\":null,\"1103\":0.035389853,\"1104\":0.1333425923,\"1105\":0.16981396,\"1106\":0.1407916816,\"1107\":0.3989549841,\"1108\":null,\"1109\":0.0898426637,\"1110\":null,\"1111\":0.2024386112,\"1112\":0.2532610298,\"1113\":0.1567837117,\"1114\":0.0,\"1115\":0.0,\"1116\":0.2650383226,\"1117\":0.2286299991,\"1118\":null,\"1119\":0.1667970829,\"1120\":0.2419651733,\"1121\":null,\"1122\":null,\"1123\":0.2854543925,\"1124\":0.1312381074,\"1125\":0.1907917956,\"1126\":null,\"1127\":0.162930018,\"1128\":0.0651358956,\"1129\":0.225427479,\"1130\":null,\"1131\":0.1464225188,\"1132\":0.233978743,\"1133\":0.208439377,\"1134\":0.2042873304,\"1135\":null,\"1136\":0.0005239785,\"1137\":0.3195352477,\"1138\":0.1037520879,\"1139\":0.0644149428,\"1140\":null,\"1141\":0.2555102041,\"1142\":0.1840628177,\"1143\":null,\"1144\":null,\"1145\":0.174058162,\"1146\":null,\"1147\":null,\"1148\":0.2026130865,\"1149\":0.0,\"1150\":0.1362545037,\"1151\":0.0475874934,\"1152\":0.183596018,\"1153\":0.0066727235,\"1154\":0.0535705609,\"1155\":0.0426491095,\"1156\":0.0841925213,\"1157\":0.2256519425,\"1158\":0.0891573057,\"1159\":0.3222625547,\"1160\":0.2073260783,\"1161\":null,\"1162\":0.0263259387,\"1163\":null,\"1164\":0.1416330096,\"1165\":0.247698553,\"1166\":0.2815432458,\"1167\":0.1757917589,\"1168\":0.2408842132,\"1169\":0.1608610252,\"1170\":0.2025438344,\"1171\":0.1506585804,\"1172\":null,\"1173\":0.1755397516,\"1174\":0.117787858,\"1175\":0.2437202619,\"1176\":0.0028261921,\"1177\":0.2185217493,\"1178\":0.0133070347,\"1179\":0.2029716436,\"1180\":0.0,\"1181\":0.0831868125,\"1182\":0.2667365961,\"1183\":null,\"1184\":0.0381716867,\"1185\":0.2763219158,\"1186\":0.1783877569,\"1187\":0.1644306241,\"1188\":0.2587892838,\"1189\":0.0173030851,\"1190\":null,\"1191\":null,\"1192\":0.1599501481,\"1193\":0.1333750368,\"1194\":0.0,\"1195\":0.1603934125,\"1196\":0.236220018,\"1197\":0.2298634025,\"1198\":0.1499426504,\"1199\":null,\"1200\":0.0556007128,\"1201\":0.0581383561,\"1202\":0.0798950934,\"1203\":0.1752907101,\"1204\":0.076291239,\"1205\":0.0,\"1206\":0.2259306622,\"1207\":null,\"1208\":0.1577863456,\"1209\":0.2048371211,\"1210\":0.2152137582,\"1211\":0.1194557515,\"1212\":null,\"1213\":0.2508323258,\"1214\":0.0625474078,\"1215\":0.1805889825,\"1216\":null,\"1217\":0.1435202408,\"1218\":0.2422239452,\"1219\":null,\"1220\":null,\"1221\":0.1784245449,\"1222\":0.1947005948,\"1223\":null,\"1224\":0.2032275804,\"1225\":0.0178047043,\"1226\":0.0744406878,\"1227\":0.2872607188,\"1228\":0.2692410464,\"1229\":0.0282285583,\"1230\":0.167576417,\"1231\":0.0879754123,\"1232\":0.2224118374,\"1233\":null,\"1234\":0.223851174,\"1235\":0.0329678763,\"1236\":0.0,\"1237\":0.0,\"1238\":0.180040755,\"1239\":null,\"1240\":0.1504963873,\"1241\":0.3244635626,\"1242\":0.1622156861,\"1243\":0.2228948421,\"1244\":0.1318924652,\"1245\":0.0016028406,\"1246\":0.220056617,\"1247\":0.0666825802,\"1248\":0.1730142379,\"1249\":0.1786081627,\"1250\":null,\"1251\":null,\"1252\":0.0406581739,\"1253\":0.3391930714,\"1254\":0.0506081741,\"1255\":0.1707800278,\"1256\":0.1636201043,\"1257\":0.0623559244,\"1258\":null,\"1259\":0.214514722,\"1260\":null,\"1261\":0.0,\"1262\":0.1579566114,\"1263\":0.2292214507,\"1264\":0.185206058,\"1265\":0.0433881501,\"1266\":0.1531968874,\"1267\":null,\"1268\":0.0,\"1269\":0.0557368989,\"1270\":0.0831464716,\"1271\":0.0206922632,\"1272\":0.0387549657,\"1273\":null,\"1274\":0.2251984755,\"1275\":0.1840516166,\"1276\":null,\"1277\":0.0241161963,\"1278\":0.1508189029,\"1279\":0.2562040056,\"1280\":0.1949909159,\"1281\":0.2207835431,\"1282\":0.11349856,\"1283\":0.0990013067,\"1284\":null,\"1285\":0.0052086164,\"1286\":0.1123359338,\"1287\":0.3355979383,\"1288\":0.1828298922,\"1289\":0.0028119883,\"1290\":0.2269634904,\"1291\":0.2570640177,\"1292\":0.2309091975,\"1293\":0.3517725186,\"1294\":0.1968684336,\"1295\":null,\"1296\":0.0,\"1297\":0.2188774476,\"1298\":null,\"1299\":0.336284403,\"1300\":0.1507520153,\"1301\":0.2944718759,\"1302\":0.2033020572,\"1303\":0.2529071569,\"1304\":0.2405354478,\"1305\":0.1198021349,\"1306\":0.2834949161,\"1307\":0.0521812872,\"1308\":0.0,\"1309\":null,\"1310\":null,\"1311\":0.162952209,\"1312\":0.1656041154,\"1313\":0.1218129368,\"1314\":null,\"1315\":0.2145610202,\"1316\":0.1827769585,\"1317\":null,\"1318\":null,\"1319\":0.0529572814,\"1320\":0.3182576278,\"1321\":0.0,\"1322\":0.2008225784,\"1323\":null,\"1324\":null,\"1325\":0.1783354502,\"1326\":0.174643974,\"1327\":0.0245530273,\"1328\":0.0,\"1329\":null,\"1330\":0.17422892,\"1331\":0.0,\"1332\":null,\"1333\":null,\"1334\":0.0475793152,\"1335\":0.1655419478,\"1336\":0.0,\"1337\":0.0,\"1338\":0.0,\"1339\":0.0,\"1340\":0.0,\"1341\":0.0092036835,\"1342\":0.0,\"1343\":null,\"1344\":0.0,\"1345\":0.0,\"1346\":null,\"1347\":0.0070864851,\"1348\":0.0,\"1349\":null,\"1350\":0.3168090553,\"1351\":0.3076532273,\"1352\":0.2947092289,\"1353\":0.1667457869,\"1354\":0.1996935658,\"1355\":0.0000842733,\"1356\":0.0,\"1357\":0.3310606987,\"1358\":0.0783946454,\"1359\":null,\"1360\":0.0,\"1361\":0.0692970532,\"1362\":0.1756430895,\"1363\":0.1694611183,\"1364\":0.2151113474,\"1365\":0.1467021936,\"1366\":0.2114762432,\"1367\":0.1639946779,\"1368\":0.1780283098,\"1369\":0.2021282817,\"1370\":0.1711920926,\"1371\":0.215540864,\"1372\":0.2889325833,\"1373\":0.1694798957,\"1374\":0.2271548794,\"1375\":0.0,\"1376\":0.3377457253,\"1377\":0.2806764613,\"1378\":0.2490483878,\"1379\":0.2112250662,\"1380\":0.0157624014,\"1381\":null,\"1382\":0.1690125398,\"1383\":0.1681588149,\"1384\":0.0011826295,\"1385\":0.1822089831,\"1386\":0.0552784411,\"1387\":0.2022541528,\"1388\":0.0998595767,\"1389\":0.1994100295,\"1390\":0.0,\"1391\":0.1573501137,\"1392\":0.2080854037,\"1393\":null,\"1394\":0.1232158393,\"1395\":null,\"1396\":0.2112321937,\"1397\":0.1857840652,\"1398\":null,\"1399\":null,\"1400\":0.1845727866,\"1401\":0.227581902,\"1402\":0.0,\"1403\":0.2730946091,\"1404\":0.0,\"1405\":0.0,\"1406\":0.2463731207,\"1407\":0.2738233999,\"1408\":0.3159610752,\"1409\":0.1810288876,\"1410\":0.1944179219,\"1411\":0.0421965063,\"1412\":0.1879907765,\"1413\":0.227844501,\"1414\":0.2266044576,\"1415\":0.1960135444,\"1416\":0.1282707936,\"1417\":0.2172921918,\"1418\":0.1956569089,\"1419\":null,\"1420\":0.2916125962,\"1421\":0.0,\"1422\":0.1653447989,\"1423\":0.3140446338,\"1424\":null,\"1425\":0.2696516656,\"1426\":0.2559179605,\"1427\":0.0498838037,\"1428\":0.2314210275,\"1429\":null,\"1430\":0.1976305946,\"1431\":0.0,\"1432\":0.0321701032,\"1433\":null,\"1434\":0.016721114,\"1435\":0.1466294256,\"1436\":0.1449756168,\"1437\":0.1738646693,\"1438\":0.2163391446,\"1439\":0.1141342043,\"1440\":0.1734577068,\"1441\":null,\"1442\":0.1684377848,\"1443\":0.1526179234,\"1444\":0.2512163239,\"1445\":null,\"1446\":0.1630623025,\"1447\":0.2063604358,\"1448\":0.1812069549,\"1449\":0.0563644744,\"1450\":0.1226172139,\"1451\":0.0465333499,\"1452\":null,\"1453\":0.0,\"1454\":0.1513001146,\"1455\":0.0108668715,\"1456\":null,\"1457\":0.2703463399,\"1458\":null,\"1459\":0.1821446622,\"1460\":0.0,\"1461\":0.0386857631,\"1462\":0.0358201078,\"1463\":0.1923308303,\"1464\":0.1845627331,\"1465\":0.0505791975,\"1466\":0.2113053526,\"1467\":0.3219609638,\"1468\":0.2506422538,\"1469\":0.0615842529,\"1470\":0.1459155724,\"1471\":0.1640341116,\"1472\":0.185910083,\"1473\":0.0582594467,\"1474\":0.4120346918,\"1475\":0.0395344711,\"1476\":0.2052488683,\"1477\":null,\"1478\":0.171347905,\"1479\":null,\"1480\":0.1609893673,\"1481\":0.0482363761,\"1482\":null,\"1483\":0.1024537036,\"1484\":0.0,\"1485\":0.1208851179,\"1486\":0.0,\"1487\":0.0,\"1488\":0.2873027479,\"1489\":null,\"1490\":0.2190722757,\"1491\":null,\"1492\":0.1238092528,\"1493\":0.3114877131,\"1494\":0.2873196786,\"1495\":0.2231608746,\"1496\":0.0035845895,\"1497\":0.0,\"1498\":null,\"1499\":0.1686668193,\"1500\":0.0,\"1501\":null,\"1502\":0.2090653145,\"1503\":0.2006538781,\"1504\":0.3400468163,\"1505\":null,\"1506\":0.2448751372,\"1507\":0.2507385511,\"1508\":0.0,\"1509\":0.086099311,\"1510\":0.1449960688,\"1511\":0.0,\"1512\":null,\"1513\":0.1148399794,\"1514\":0.2425783095,\"1515\":null,\"1516\":0.0749949637,\"1517\":null,\"1518\":null,\"1519\":0.2007196828,\"1520\":null,\"1521\":0.0402679993,\"1522\":0.492740432,\"1523\":0.1716460563,\"1524\":0.2750524997,\"1525\":0.0,\"1526\":0.1372838333,\"1527\":0.1721750564,\"1528\":null,\"1529\":null,\"1530\":0.2271887838,\"1531\":0.1883057548,\"1532\":0.132748017,\"1533\":0.1864259915,\"1534\":0.0496055104,\"1535\":0.2819779942,\"1536\":0.1905098067,\"1537\":0.2059632256,\"1538\":0.1806959566,\"1539\":0.2282228792,\"1540\":0.3303945398,\"1541\":null,\"1542\":0.1864013436,\"1543\":0.1511839685,\"1544\":0.156760298,\"1545\":0.2271275771,\"1546\":0.2822698048,\"1547\":null,\"1548\":0.046001026,\"1549\":null,\"1550\":0.3333296583,\"1551\":0.1823934936,\"1552\":0.182764531,\"1553\":0.0265759879,\"1554\":0.0,\"1555\":0.1698708071,\"1556\":0.1985977545,\"1557\":0.103269687,\"1558\":0.1793942282,\"1559\":0.2073537081,\"1560\":0.1605149816,\"1561\":0.0,\"1562\":0.1642583892,\"1563\":null,\"1564\":0.0198137659,\"1565\":0.2326764833,\"1566\":0.2213021033,\"1567\":null,\"1568\":null,\"1569\":0.2070901349,\"1570\":0.2848255486,\"1571\":0.1000969236,\"1572\":0.2379165028,\"1573\":0.394845871,\"1574\":0.0,\"1575\":0.1358194031,\"1576\":null,\"1577\":null,\"1578\":0.1617844351,\"1579\":0.1919792809,\"1580\":0.0848572348,\"1581\":0.0089724885,\"1582\":0.2100771731,\"1583\":0.2378363419,\"1584\":0.1363854984,\"1585\":0.1747723894,\"1586\":null,\"1587\":0.2331579791,\"1588\":0.0058885114,\"1589\":0.0,\"1590\":0.1951050028,\"1591\":0.03981943,\"1592\":0.1507705797,\"1593\":0.3377878594,\"1594\":0.1855712347,\"1595\":0.2264108842,\"1596\":0.2844354705,\"1597\":0.0765077367,\"1598\":0.1832173028,\"1599\":0.0630506997,\"1600\":0.2111748784,\"1601\":0.1883095353,\"1602\":0.0,\"1603\":0.1782765964,\"1604\":0.2080044327,\"1605\":0.0947969071,\"1606\":0.1546756454,\"1607\":0.0096466606,\"1608\":0.1874907789,\"1609\":0.4007633474,\"1610\":0.1814533697,\"1611\":0.1888821486,\"1612\":null,\"1613\":0.1644865692,\"1614\":0.0344733349,\"1615\":0.2726214094,\"1616\":0.2547877576,\"1617\":0.0,\"1618\":0.0540349236,\"1619\":0.2053293407,\"1620\":0.0816658248,\"1621\":null,\"1622\":0.2101609086,\"1623\":0.1065112549,\"1624\":null,\"1625\":0.0694451639,\"1626\":0.3033577702,\"1627\":null,\"1628\":0.0011467016,\"1629\":null,\"1630\":0.176278057,\"1631\":0.1594716891,\"1632\":null,\"1633\":0.1283782809,\"1634\":0.0357162611,\"1635\":null,\"1636\":null,\"1637\":null,\"1638\":0.134162326,\"1639\":0.2324486123,\"1640\":0.0112684352,\"1641\":0.1090183748,\"1642\":0.3491201027,\"1643\":null,\"1644\":0.176803538,\"1645\":null,\"1646\":0.1395533258,\"1647\":null,\"1648\":null,\"1649\":null,\"1650\":0.2903141623,\"1651\":0.0729959486,\"1652\":0.2185865602,\"1653\":0.056022661,\"1654\":null,\"1655\":0.0282089865,\"1656\":0.1966284339,\"1657\":0.0,\"1658\":0.2572087401,\"1659\":0.1612982643,\"1660\":0.0202040315,\"1661\":0.0,\"1662\":0.1368202828,\"1663\":null,\"1664\":0.0076038904,\"1665\":0.3106039419,\"1666\":0.1441881786,\"1667\":0.0006218595,\"1668\":null,\"1669\":0.1616975616,\"1670\":0.1673605175,\"1671\":null,\"1672\":0.0,\"1673\":0.0027563534,\"1674\":0.1687102078,\"1675\":0.1576618241,\"1676\":null,\"1677\":0.2338007117,\"1678\":null,\"1679\":0.2120856012,\"1680\":null,\"1681\":0.0214577803,\"1682\":0.0273401302,\"1683\":0.2145707374,\"1684\":0.1365348834,\"1685\":0.3342106575,\"1686\":0.2787805722,\"1687\":0.4004906533,\"1688\":null,\"1689\":0.1503805678,\"1690\":0.1955373625,\"1691\":0.338293818,\"1692\":0.0238776627,\"1693\":0.2501227069,\"1694\":0.1611873823,\"1695\":0.0140666958,\"1696\":0.165842775,\"1697\":0.173018803,\"1698\":0.1840316324,\"1699\":0.1737811876,\"1700\":null,\"1701\":0.0,\"1702\":0.2153837145,\"1703\":null,\"1704\":0.0531266295,\"1705\":0.1769500393,\"1706\":0.0316665202,\"1707\":0.3873611025,\"1708\":0.2328334023,\"1709\":0.1778033736,\"1710\":0.2067577126,\"1711\":null,\"1712\":0.2168087855,\"1713\":0.06647018,\"1714\":0.1897593285,\"1715\":0.004256729,\"1716\":0.0370585825,\"1717\":0.1793668075,\"1718\":0.2612319079,\"1719\":0.3774664288,\"1720\":null,\"1721\":0.028304213,\"1722\":0.2344369646,\"1723\":0.1799585424,\"1724\":0.1741992291,\"1725\":0.2987695073,\"1726\":0.1973977959,\"1727\":0.2020259351,\"1728\":0.1922829528,\"1729\":0.2032019389,\"1730\":0.1953564319,\"1731\":0.1868391518,\"1732\":0.124800218,\"1733\":0.216892378,\"1734\":0.0,\"1735\":0.2049918817,\"1736\":null,\"1737\":0.2929562626,\"1738\":0.223420514,\"1739\":null,\"1740\":0.063304316,\"1741\":0.1102291794,\"1742\":0.0,\"1743\":null,\"1744\":null,\"1745\":0.1629350464,\"1746\":0.1346398828,\"1747\":0.2501022178,\"1748\":0.0,\"1749\":0.0510521258,\"1750\":0.3278707396,\"1751\":0.0,\"1752\":0.224100547,\"1753\":null,\"1754\":0.3862898312,\"1755\":0.0,\"1756\":0.3021570956,\"1757\":null,\"1758\":0.0536629487,\"1759\":0.3119635062,\"1760\":0.2175339169,\"1761\":0.0,\"1762\":0.0545594891,\"1763\":0.0,\"1764\":null,\"1765\":0.3133380069,\"1766\":0.1825862024,\"1767\":0.0144793104,\"1768\":0.2950693361,\"1769\":0.2194950341,\"1770\":0.0321142777,\"1771\":0.0604015517,\"1772\":null,\"1773\":0.1772754482,\"1774\":0.1471046942,\"1775\":0.267341498,\"1776\":0.2646404604,\"1777\":0.1759320088,\"1778\":0.3727168958,\"1779\":0.2437814912,\"1780\":0.0,\"1781\":null,\"1782\":null,\"1783\":0.0,\"1784\":0.2428596866,\"1785\":0.2217567557,\"1786\":0.1703310205,\"1787\":0.0898455974,\"1788\":0.0394386719,\"1789\":0.177281214,\"1790\":0.1839157208,\"1791\":0.2693258012,\"1792\":0.2467798522,\"1793\":0.0284316477,\"1794\":0.0721532094,\"1795\":0.2239152401,\"1796\":0.0662133565,\"1797\":0.189998985,\"1798\":0.281203635,\"1799\":null,\"1800\":0.1949720459,\"1801\":0.1769062989,\"1802\":0.1656524787,\"1803\":0.172900303,\"1804\":null,\"1805\":0.3068397538,\"1806\":null,\"1807\":0.0,\"1808\":0.0301348026,\"1809\":0.1752647191,\"1810\":null,\"1811\":0.0878747982,\"1812\":0.2128686542,\"1813\":0.2230928387,\"1814\":0.0278608505,\"1815\":0.0057350152,\"1816\":0.182845728,\"1817\":null,\"1818\":0.0365773003,\"1819\":0.2343254963,\"1820\":0.1759385078,\"1821\":null,\"1822\":null,\"1823\":0.2141355833,\"1824\":0.2127954633,\"1825\":0.0526941934,\"1826\":0.2466206934,\"1827\":0.3419337126,\"1828\":0.1597108465,\"1829\":null,\"1830\":0.0406946544,\"1831\":0.0887627949,\"1832\":0.2719883247,\"1833\":0.2469984814,\"1834\":null,\"1835\":0.1811786929,\"1836\":0.1336130597,\"1837\":0.3335511966,\"1838\":0.1761215931,\"1839\":0.0,\"1840\":0.1503836966,\"1841\":0.0713580695,\"1842\":0.1265777023,\"1843\":0.2259727667,\"1844\":null,\"1845\":0.1530999388,\"1846\":0.407836341,\"1847\":0.1365378746,\"1848\":0.0478177591,\"1849\":0.2025394564,\"1850\":0.0724275496,\"1851\":0.0,\"1852\":0.1600821676,\"1853\":0.4378798764,\"1854\":null,\"1855\":0.1622637626,\"1856\":null,\"1857\":null,\"1858\":0.0011701246,\"1859\":0.2165759896,\"1860\":0.0813097476,\"1861\":0.0259485924,\"1862\":0.0,\"1863\":0.1841850614,\"1864\":0.2111732744,\"1865\":0.0424261302,\"1866\":0.3833538686,\"1867\":0.2196600796,\"1868\":null,\"1869\":0.0182074447,\"1870\":0.0630203248,\"1871\":0.1650536088,\"1872\":0.1381232253,\"1873\":0.232221912,\"1874\":0.2001907541,\"1875\":null,\"1876\":0.0423633933,\"1877\":0.1596640103,\"1878\":0.2218466604,\"1879\":null,\"1880\":0.157196426,\"1881\":0.0,\"1882\":0.1711541737,\"1883\":0.1929587896,\"1884\":0.1600554618,\"1885\":0.2936530599,\"1886\":0.138800986,\"1887\":0.1315976052,\"1888\":0.396317542,\"1889\":0.0,\"1890\":null,\"1891\":0.2551307491,\"1892\":0.1914098666,\"1893\":0.1271452636,\"1894\":0.0544399607,\"1895\":0.1420929989,\"1896\":0.2349507541,\"1897\":0.1479463127,\"1898\":null,\"1899\":0.1613575087,\"1900\":0.1514435079,\"1901\":0.1731785431,\"1902\":null,\"1903\":0.0006737586,\"1904\":0.1661636387,\"1905\":0.2790993304,\"1906\":0.0403618512,\"1907\":null,\"1908\":0.2580174609,\"1909\":0.1707494136,\"1910\":0.0000644373,\"1911\":0.1864323893,\"1912\":0.1756907502,\"1913\":0.161083973,\"1914\":0.1448672031,\"1915\":0.0178605209,\"1916\":0.0601328446,\"1917\":null,\"1918\":0.0420717053,\"1919\":0.0397717808,\"1920\":null,\"1921\":0.1383345185,\"1922\":0.1616251054,\"1923\":0.2532562151,\"1924\":0.1988951809,\"1925\":0.5725818354,\"1926\":0.002460051,\"1927\":0.1270504367,\"1928\":0.0390309707,\"1929\":0.2296625936,\"1930\":0.185819623,\"1931\":0.0435058246,\"1932\":null,\"1933\":0.0841189761,\"1934\":null,\"1935\":null,\"1936\":0.1988501989,\"1937\":0.1149569874,\"1938\":0.0341660339,\"1939\":0.0,\"1940\":0.2466942413,\"1941\":null,\"1942\":0.0309060783,\"1943\":null,\"1944\":0.035497329,\"1945\":0.0101407563,\"1946\":0.2847794824,\"1947\":0.1957880207,\"1948\":0.1621296962,\"1949\":0.0,\"1950\":0.2228476452,\"1951\":null,\"1952\":0.2754537609,\"1953\":null,\"1954\":null,\"1955\":0.0980332056,\"1956\":null,\"1957\":0.0931332415,\"1958\":0.2095817744,\"1959\":0.1222806228,\"1960\":0.1793566654,\"1961\":0.242563333,\"1962\":0.2404175813,\"1963\":0.3310836258,\"1964\":0.2237547552,\"1965\":0.1481227732,\"1966\":0.197550713,\"1967\":0.1074296446,\"1968\":0.1579231068,\"1969\":null,\"1970\":0.0144503602,\"1971\":null,\"1972\":0.2232428115,\"1973\":0.2109543885,\"1974\":0.2790102604,\"1975\":0.0974729356,\"1976\":0.210764891,\"1977\":0.1730551575,\"1978\":0.1808891948,\"1979\":0.0,\"1980\":null,\"1981\":null,\"1982\":0.0540578956,\"1983\":0.0,\"1984\":0.0,\"1985\":0.232706997,\"1986\":0.032193798,\"1987\":0.0566315922,\"1988\":0.2450223647,\"1989\":0.2740694004,\"1990\":0.1984731867,\"1991\":null,\"1992\":null,\"1993\":0.2065650753,\"1994\":0.1806442719,\"1995\":0.0,\"1996\":0.0197732122,\"1997\":null,\"1998\":0.2024886695,\"1999\":0.1462511431,\"2000\":null,\"2001\":null,\"2002\":null,\"2003\":0.3589346307,\"2004\":0.0239847614,\"2005\":0.1662143016,\"2006\":null,\"2007\":0.2264659306,\"2008\":null,\"2009\":0.050932981,\"2010\":0.1957757003,\"2011\":0.0554108004,\"2012\":0.2016230688,\"2013\":0.1752519796,\"2014\":0.2290083916,\"2015\":null,\"2016\":0.0479319327,\"2017\":0.2853428398,\"2018\":0.1851715994,\"2019\":null,\"2020\":0.2871009215,\"2021\":null,\"2022\":0.21036689,\"2023\":null,\"2024\":0.0353109056,\"2025\":0.1081351778,\"2026\":0.2841599353,\"2027\":null,\"2028\":null,\"2029\":null,\"2030\":null,\"2031\":0.225652133,\"2032\":0.1496046043,\"2033\":0.1522814684,\"2034\":0.1774896716,\"2035\":0.15610886,\"2036\":0.2225058331,\"2037\":0.1449566647,\"2038\":null,\"2039\":0.0,\"2040\":0.310264084,\"2041\":0.1917000172,\"2042\":0.2267623958,\"2043\":0.2090768301,\"2044\":null,\"2045\":null,\"2046\":0.2477833429,\"2047\":0.0,\"2048\":null,\"2049\":null,\"2050\":0.252164756,\"2051\":0.0664481102,\"2052\":null,\"2053\":0.2863636105,\"2054\":0.1558976153,\"2055\":null,\"2056\":0.0,\"2057\":0.185014746,\"2058\":0.084211868,\"2059\":0.1997348308,\"2060\":null,\"2061\":0.1886024522,\"2062\":0.1649797138,\"2063\":0.1095013537,\"2064\":0.172260696,\"2065\":0.0565368006,\"2066\":null,\"2067\":0.2101646535,\"2068\":0.2059582093,\"2069\":0.0,\"2070\":0.0,\"2071\":0.2065472069,\"2072\":0.1102606589,\"2073\":0.2111324997,\"2074\":0.2062959368,\"2075\":0.1816497894,\"2076\":0.1983492132,\"2077\":0.2302074513,\"2078\":0.2516862332,\"2079\":0.1400897811,\"2080\":0.1666749423,\"2081\":0.1466834689,\"2082\":0.0356226367,\"2083\":null,\"2084\":0.1684889555,\"2085\":0.217761588,\"2086\":0.133410296,\"2087\":null,\"2088\":0.1664236064,\"2089\":0.1812011012,\"2090\":0.1388820535,\"2091\":0.1790509731,\"2092\":0.1775860635,\"2093\":null,\"2094\":null,\"2095\":null,\"2096\":null,\"2097\":null,\"2098\":0.2408057952,\"2099\":0.0120725653,\"2100\":0.061856057,\"2101\":0.3185217595,\"2102\":0.2002787983,\"2103\":null,\"2104\":0.0,\"2105\":null,\"2106\":0.2048785946,\"2107\":0.0,\"2108\":0.0,\"2109\":0.0475967289,\"2110\":0.1937973899,\"2111\":0.0,\"2112\":0.1738052505,\"2113\":0.2756464772,\"2114\":0.1846375447,\"2115\":0.2536931571,\"2116\":0.0,\"2117\":0.0,\"2118\":0.0,\"2119\":0.2173870121,\"2120\":0.3972467211,\"2121\":null,\"2122\":null,\"2123\":0.2380409242,\"2124\":0.3305181941,\"2125\":0.3025957934,\"2126\":0.3613833167,\"2127\":null,\"2128\":null,\"2129\":0.0,\"2130\":0.1203855162,\"2131\":0.2208367958,\"2132\":null,\"2133\":null,\"2134\":0.233335766,\"2135\":null,\"2136\":0.1931069158,\"2137\":0.2081105765,\"2138\":0.3458990834,\"2139\":0.1954348138,\"2140\":null,\"2141\":0.2598432298,\"2142\":0.1732961495,\"2143\":0.1291526701,\"2144\":0.0262726345,\"2145\":0.1577687629,\"2146\":0.1292196835,\"2147\":null,\"2148\":0.1315902108,\"2149\":0.0,\"2150\":0.1230424707,\"2151\":0.0,\"2152\":0.2683434858,\"2153\":null,\"2154\":null,\"2155\":0.1593449406,\"2156\":0.1823349137,\"2157\":null,\"2158\":null,\"2159\":0.2291215457,\"2160\":0.250380736,\"2161\":0.0107397955,\"2162\":null,\"2163\":0.0486229417,\"2164\":0.093093572,\"2165\":null,\"2166\":null,\"2167\":0.0526620616,\"2168\":0.1735001545,\"2169\":0.2140772489,\"2170\":0.053905316,\"2171\":null,\"2172\":0.1538825954,\"2173\":0.1626021074,\"2174\":0.1797465501,\"2175\":0.2248313666,\"2176\":0.1439409895,\"2177\":0.1565524581,\"2178\":0.000313034,\"2179\":0.202220838,\"2180\":0.1603077821,\"2181\":0.2720341996,\"2182\":0.1087962747,\"2183\":0.1591149073,\"2184\":0.0071649055,\"2185\":0.0098893391,\"2186\":0.1702680754,\"2187\":0.1923690685,\"2188\":0.2424128503,\"2189\":0.2034625332,\"2190\":0.1869691226,\"2191\":0.0,\"2192\":0.1946011403,\"2193\":0.2025061306,\"2194\":0.1821821874,\"2195\":0.3647482506,\"2196\":null,\"2197\":null,\"2198\":0.2176580101,\"2199\":0.1708843008,\"2200\":null,\"2201\":0.0194889438,\"2202\":0.0648961549,\"2203\":0.3579717197,\"2204\":0.2443415827,\"2205\":0.1959587168,\"2206\":0.2440172776,\"2207\":null,\"2208\":0.0,\"2209\":0.1984413843,\"2210\":0.2272809415,\"2211\":0.0462480746,\"2212\":0.1990446044,\"2213\":0.2608356031,\"2214\":0.2240572612,\"2215\":0.271992709,\"2216\":0.1790453239,\"2217\":0.1818455759,\"2218\":0.0698257642,\"2219\":0.2222408427,\"2220\":null,\"2221\":0.2575196367,\"2222\":0.130366407,\"2223\":0.0723149685,\"2224\":null,\"2225\":0.0,\"2226\":0.2043172711,\"2227\":0.2401995511,\"2228\":0.1308102542,\"2229\":0.0213913185,\"2230\":null,\"2231\":0.2275317983,\"2232\":0.232875431,\"2233\":0.1746931533,\"2234\":0.21986513,\"2235\":0.0,\"2236\":null,\"2237\":null,\"2238\":0.18179854,\"2239\":0.0031436817,\"2240\":0.1855653344,\"2241\":0.1787896606,\"2242\":0.4761276833,\"2243\":0.3423669341,\"2244\":null,\"2245\":0.0182281381,\"2246\":0.2321346473,\"2247\":0.2901542183,\"2248\":0.1174969726,\"2249\":0.0,\"2250\":null,\"2251\":0.0384748904,\"2252\":0.2541649078,\"2253\":0.1995707229,\"2254\":0.2027535517,\"2255\":0.0062931752,\"2256\":0.2048236601,\"2257\":0.0090797088,\"2258\":null,\"2259\":null,\"2260\":0.1553327555,\"2261\":0.0365693757,\"2262\":null,\"2263\":0.2118147472,\"2264\":0.2030459887,\"2265\":0.3384762737,\"2266\":null,\"2267\":0.1996135992,\"2268\":0.2871629557,\"2269\":0.2668345458,\"2270\":0.2090306512,\"2271\":null,\"2272\":null,\"2273\":0.2261203149,\"2274\":0.1732667048,\"2275\":0.1938699337,\"2276\":0.2184071388,\"2277\":0.2589427148,\"2278\":0.2326839387,\"2279\":null,\"2280\":0.0,\"2281\":0.3085971505,\"2282\":0.2621972612,\"2283\":0.0550104596,\"2284\":0.1899905647,\"2285\":null,\"2286\":null,\"2287\":0.0,\"2288\":0.0,\"2289\":0.1729200093,\"2290\":null,\"2291\":0.213382659,\"2292\":0.1471887428,\"2293\":0.0,\"2294\":0.055253705,\"2295\":0.0602891818,\"2296\":0.0,\"2297\":0.2317382721,\"2298\":null,\"2299\":0.4136084136,\"2300\":null,\"2301\":0.1946606395,\"2302\":0.3939081612,\"2303\":null,\"2304\":null,\"2305\":null,\"2306\":null,\"2307\":0.0306652466,\"2308\":null,\"2309\":0.0640744048,\"2310\":null,\"2311\":0.1709772448,\"2312\":0.0005870134,\"2313\":null,\"2314\":0.1766079658,\"2315\":0.0744912624,\"2316\":0.2242681036,\"2317\":0.0494546263,\"2318\":0.0,\"2319\":0.214050504,\"2320\":0.0441902704,\"2321\":0.0,\"2322\":0.2896220576,\"2323\":0.2013606354,\"2324\":0.197608387,\"2325\":null,\"2326\":0.1911666698,\"2327\":0.1613247033,\"2328\":0.0380176148,\"2329\":0.1614853429,\"2330\":0.1663303018,\"2331\":0.2276287413,\"2332\":0.0859623882,\"2333\":0.0,\"2334\":0.0,\"2335\":0.2708028854,\"2336\":0.2561041013,\"2337\":0.0,\"2338\":null,\"2339\":0.0415424131,\"2340\":0.1734232399,\"2341\":0.241294016,\"2342\":0.1923101582,\"2343\":0.1915160424,\"2344\":null,\"2345\":0.2767464285,\"2346\":0.1108538072,\"2347\":0.0229582026,\"2348\":0.0,\"2349\":0.0284303816,\"2350\":0.1838738645,\"2351\":0.1969144962,\"2352\":0.0004206172,\"2353\":0.1944345155,\"2354\":0.152870737,\"2355\":0.0,\"2356\":0.0,\"2357\":0.1876346111,\"2358\":0.0685175611,\"2359\":0.1551755554,\"2360\":0.1131881516,\"2361\":0.0306139034,\"2362\":0.174550883,\"2363\":0.0669063176,\"2364\":0.0631499998,\"2365\":0.2778127175,\"2366\":0.2058029863,\"2367\":0.2357085297,\"2368\":0.053470921,\"2369\":0.1436774026,\"2370\":0.0078450548,\"2371\":0.0004546355,\"2372\":0.1547632083,\"2373\":0.0,\"2374\":null,\"2375\":null,\"2376\":0.327618926,\"2377\":0.331192311,\"2378\":0.4029156016,\"2379\":0.2491062929,\"2380\":null,\"2381\":0.2498852898,\"2382\":0.2082651817,\"2383\":0.246568003,\"2384\":0.2280710403,\"2385\":0.1692369465,\"2386\":0.0,\"2387\":0.2519088029,\"2388\":null,\"2389\":0.2106955986,\"2390\":0.2218373538,\"2391\":0.3054740038,\"2392\":null,\"2393\":0.2027398917,\"2394\":0.211669882,\"2395\":0.0448960937,\"2396\":0.0,\"2397\":null,\"2398\":null,\"2399\":0.1772392771,\"2400\":0.1718200931,\"2401\":null,\"2402\":0.2287622531,\"2403\":0.2721899315,\"2404\":0.1391339778,\"2405\":0.0,\"2406\":0.249620083,\"2407\":null,\"2408\":0.2754133612,\"2409\":null,\"2410\":null,\"2411\":0.1971388289,\"2412\":0.0165129917,\"2413\":null,\"2414\":0.0431286321,\"2415\":0.0579493314,\"2416\":0.0325647357,\"2417\":0.3343190556,\"2418\":0.0,\"2419\":0.2146761391,\"2420\":0.1046709458,\"2421\":0.1509579789,\"2422\":null,\"2423\":null,\"2424\":0.2895764926,\"2425\":null,\"2426\":0.0526147167,\"2427\":0.1857190228,\"2428\":0.3726307276,\"2429\":0.1247363221,\"2430\":null,\"2431\":null,\"2432\":0.2270755751,\"2433\":0.1760750785,\"2434\":0.1279027046,\"2435\":null,\"2436\":null,\"2437\":0.0214044907,\"2438\":0.2640386417,\"2439\":null,\"2440\":0.1776905378,\"2441\":0.2360930686,\"2442\":null,\"2443\":0.1642404266,\"2444\":0.254482923,\"2445\":0.0,\"2446\":0.148821374,\"2447\":0.058897477,\"2448\":0.0314469737,\"2449\":null,\"2450\":null,\"2451\":0.3860918296,\"2452\":0.0849718488,\"2453\":0.1586123778,\"2454\":null,\"2455\":0.2576408693,\"2456\":0.2734510536,\"2457\":0.1803642231,\"2458\":0.2152189866,\"2459\":null,\"2460\":0.4879376773,\"2461\":0.27903517,\"2462\":null,\"2463\":0.2728210789,\"2464\":null,\"2465\":0.2128763402,\"2466\":null,\"2467\":null,\"2468\":0.3322427221,\"2469\":0.3379113175,\"2470\":null,\"2471\":0.1791942135,\"2472\":0.2087266108,\"2473\":0.2251755573,\"2474\":0.2245752055,\"2475\":0.2028539095,\"2476\":0.0538000224,\"2477\":0.1198018672,\"2478\":0.2593259548,\"2479\":0.2053800943,\"2480\":null,\"2481\":0.2437579123,\"2482\":0.0,\"2483\":0.1655185741,\"2484\":0.2932081132,\"2485\":null,\"2486\":0.0,\"2487\":0.1420556285,\"2488\":0.1924105509,\"2489\":0.0353642122,\"2490\":0.3507082718,\"2491\":0.0198824377,\"2492\":0.0802227297,\"2493\":0.0,\"2494\":0.0004931021,\"2495\":null,\"2496\":0.2987909839,\"2497\":0.0,\"2498\":null,\"2499\":null,\"2500\":0.0,\"2501\":0.0,\"2502\":0.2317009813,\"2503\":0.1801938817,\"2504\":0.207653538,\"2505\":null,\"2506\":0.0579915709,\"2507\":null,\"2508\":null,\"2509\":0.205967619,\"2510\":null,\"2511\":0.0160475505,\"2512\":0.0554031425,\"2513\":0.0,\"2514\":0.4174837228,\"2515\":null,\"2516\":0.0512783074,\"2517\":0.1671161822,\"2518\":0.2286508624,\"2519\":0.1991111904,\"2520\":0.068231581,\"2521\":null,\"2522\":0.0028673837,\"2523\":0.2226110159,\"2524\":null,\"2525\":0.0,\"2526\":0.3145408612,\"2527\":0.067199283,\"2528\":0.2153782213,\"2529\":0.0,\"2530\":0.0,\"2531\":0.1825124744,\"2532\":null,\"2533\":null,\"2534\":0.0,\"2535\":0.1768045585,\"2536\":0.2080748936,\"2537\":0.1752293246,\"2538\":0.13471173,\"2539\":null,\"2540\":null,\"2541\":0.208799244,\"2542\":0.1331662814,\"2543\":0.1584498559,\"2544\":0.0895107452,\"2545\":0.0355669816,\"2546\":0.2322101165,\"2547\":0.1988171296,\"2548\":0.1565266748,\"2549\":0.3889339058,\"2550\":0.1815216142,\"2551\":0.1993638124,\"2552\":null,\"2553\":0.0,\"2554\":null,\"2555\":0.1979783826,\"2556\":0.3378023962,\"2557\":0.2428762796,\"2558\":0.0293383049,\"2559\":null,\"2560\":0.2529231232,\"2561\":null,\"2562\":0.0898204822,\"2563\":null,\"2564\":0.1375010011,\"2565\":0.0,\"2566\":null,\"2567\":0.085785821,\"2568\":0.0,\"2569\":0.232923801,\"2570\":0.1004124257,\"2571\":0.1886865224,\"2572\":0.0060626724,\"2573\":0.2028786611,\"2574\":0.2188937023,\"2575\":0.1099086697,\"2576\":null,\"2577\":0.1397415837,\"2578\":0.0390112036,\"2579\":0.0,\"2580\":0.1700203708,\"2581\":null,\"2582\":0.2445173617,\"2583\":0.2298863422,\"2584\":0.0,\"2585\":null,\"2586\":null,\"2587\":0.1858525099,\"2588\":0.1752048978,\"2589\":0.0819916598,\"2590\":0.3173469981,\"2591\":0.219600726,\"2592\":0.2369319619,\"2593\":0.1950335272,\"2594\":null,\"2595\":0.2157374637,\"2596\":0.2834355636,\"2597\":0.2600137226,\"2598\":0.1895815124,\"2599\":0.1633243396,\"2600\":0.1369676266,\"2601\":0.1204832655,\"2602\":0.1941678726,\"2603\":0.0984830709,\"2604\":null,\"2605\":null,\"2606\":null,\"2607\":0.182879735,\"2608\":0.157449822,\"2609\":0.0561210614,\"2610\":0.1981920876,\"2611\":0.1987603867,\"2612\":0.0,\"2613\":0.2368344395,\"2614\":0.1574347917,\"2615\":0.2220593794,\"2616\":0.1162977637,\"2617\":0.2008612083,\"2618\":0.1996841832,\"2619\":0.2767323523,\"2620\":0.0428340742,\"2621\":0.1735982669,\"2622\":0.2336031219,\"2623\":0.2522962726,\"2624\":0.1834871589,\"2625\":0.0,\"2626\":0.051732941,\"2627\":null,\"2628\":0.05121982,\"2629\":0.0,\"2630\":0.1890957379,\"2631\":null,\"2632\":0.2894140057,\"2633\":null,\"2634\":0.0478152755,\"2635\":0.1663060396,\"2636\":null,\"2637\":0.2745809039,\"2638\":0.1824613578,\"2639\":0.0,\"2640\":0.1600823697,\"2641\":0.1906619375,\"2642\":0.2131269378,\"2643\":0.2111794941,\"2644\":0.1688603809,\"2645\":0.2453882992,\"2646\":null,\"2647\":0.3235630281,\"2648\":0.3612350428,\"2649\":0.1010540614,\"2650\":null,\"2651\":0.2234373641,\"2652\":null,\"2653\":0.3133876476,\"2654\":0.0496438855,\"2655\":0.1815077552,\"2656\":null,\"2657\":0.3807767159,\"2658\":0.2526526277,\"2659\":0.294779075,\"2660\":0.2021743077,\"2661\":0.0517935031,\"2662\":0.0125937874,\"2663\":0.1413312393,\"2664\":0.2253524171,\"2665\":0.1103192616,\"2666\":null,\"2667\":0.5132484751,\"2668\":0.2268360779,\"2669\":0.1946076483,\"2670\":0.1788451959,\"2671\":0.22978528,\"2672\":0.1486192665,\"2673\":0.0095627771,\"2674\":null,\"2675\":0.0397112695,\"2676\":null,\"2677\":null,\"2678\":0.1693763344,\"2679\":0.0,\"2680\":0.1661413354,\"2681\":0.0587207648,\"2682\":0.0626214064,\"2683\":0.0,\"2684\":0.1853072825,\"2685\":0.1516444797,\"2686\":null,\"2687\":0.0,\"2688\":0.1180984496,\"2689\":null,\"2690\":0.2487283023,\"2691\":0.1830030733,\"2692\":null,\"2693\":null,\"2694\":0.2164380989,\"2695\":0.0689700059,\"2696\":0.1676836399,\"2697\":0.169163231,\"2698\":null,\"2699\":0.0516190127,\"2700\":null,\"2701\":0.1820833524,\"2702\":null,\"2703\":0.1829219091,\"2704\":0.2217494232,\"2705\":0.1792504826,\"2706\":0.1016459913,\"2707\":null,\"2708\":0.1899994146,\"2709\":0.3507255821,\"2710\":0.2964559888,\"2711\":0.0384111841,\"2712\":0.2284438637,\"2713\":0.2340426917,\"2714\":0.2858666245,\"2715\":null,\"2716\":0.1100761629,\"2717\":0.0512882903,\"2718\":0.2637611574,\"2719\":0.2128988459,\"2720\":0.3181424405,\"2721\":null,\"2722\":0.182604164,\"2723\":0.199966716,\"2724\":0.030063267,\"2725\":0.3670085151,\"2726\":0.1933942624,\"2727\":0.2910541093,\"2728\":0.066967733,\"2729\":0.1933435817,\"2730\":null,\"2731\":0.3540009449,\"2732\":0.1702659343,\"2733\":0.2679447935,\"2734\":0.1707537859,\"2735\":0.2955180196,\"2736\":0.0,\"2737\":0.3322992525,\"2738\":0.2129238282,\"2739\":0.1948503938,\"2740\":0.1756461737,\"2741\":null,\"2742\":0.0,\"2743\":0.0235728208,\"2744\":0.2281934762,\"2745\":0.051655661,\"2746\":0.2420045366,\"2747\":0.0118159628,\"2748\":0.1620884605,\"2749\":null,\"2750\":0.1710717962,\"2751\":0.2445070211,\"2752\":0.1355664635,\"2753\":0.0456754574,\"2754\":0.0010498088,\"2755\":0.2750367033,\"2756\":0.18910686,\"2757\":0.4067218419,\"2758\":0.2917564219,\"2759\":0.2794946469,\"2760\":0.1481495497,\"2761\":0.1879451381,\"2762\":0.1793165845,\"2763\":null,\"2764\":0.33789261,\"2765\":0.1384120092,\"2766\":0.0826850375,\"2767\":0.1875751426,\"2768\":0.1651519455,\"2769\":0.0922089607,\"2770\":0.172758508,\"2771\":0.2189689762,\"2772\":0.1591260394,\"2773\":0.0,\"2774\":0.1338278527,\"2775\":0.1600533103,\"2776\":0.197605034,\"2777\":0.1288191249,\"2778\":0.1925015903,\"2779\":0.2233934132,\"2780\":0.166610908,\"2781\":null,\"2782\":0.0377169773,\"2783\":null,\"2784\":null,\"2785\":0.0088570974,\"2786\":0.1417501269,\"2787\":0.1595668006,\"2788\":0.2862061611,\"2789\":0.1439098428,\"2790\":0.2258681812,\"2791\":0.0664593193,\"2792\":0.123310703,\"2793\":0.1829958496,\"2794\":0.0185201444,\"2795\":0.2394963293,\"2796\":0.2817499232,\"2797\":0.2287612594,\"2798\":0.2078049087,\"2799\":null,\"2800\":0.2473320528,\"2801\":0.0038082378,\"2802\":0.2293280156,\"2803\":0.2095796846,\"2804\":0.1901150085,\"2805\":0.1265766098,\"2806\":0.0,\"2807\":null,\"2808\":0.2764985208,\"2809\":0.2472169478,\"2810\":0.1954693396,\"2811\":0.0,\"2812\":0.0000288378,\"2813\":0.1958317015,\"2814\":null,\"2815\":0.2061130951,\"2816\":0.1254188346,\"2817\":0.1710233713,\"2818\":0.2107288487,\"2819\":0.0003287244,\"2820\":0.047979762,\"2821\":0.2058624348,\"2822\":0.1756695191,\"2823\":0.2132189965,\"2824\":0.1968098551,\"2825\":0.0,\"2826\":0.0,\"2827\":0.000206613,\"2828\":0.180810854,\"2829\":0.1319771573,\"2830\":0.1747900243,\"2831\":0.1568230822,\"2832\":0.0902957327,\"2833\":0.1824336913,\"2834\":0.2828011001,\"2835\":null,\"2836\":null,\"2837\":0.2428784556,\"2838\":0.0077946856,\"2839\":0.0734204878,\"2840\":0.0,\"2841\":0.0274435914,\"2842\":0.185220338,\"2843\":0.2296180969,\"2844\":null,\"2845\":null,\"2846\":0.1491702488,\"2847\":0.2697177069,\"2848\":0.1847734367,\"2849\":0.1930855897,\"2850\":0.2507146818,\"2851\":0.0523607262,\"2852\":0.1878260905,\"2853\":0.0010706294,\"2854\":0.3179596692,\"2855\":0.2225429759,\"2856\":0.2368119176,\"2857\":null,\"2858\":0.0237448205,\"2859\":0.0517209674,\"2860\":0.2162384182,\"2861\":0.0576289708,\"2862\":0.1583884629,\"2863\":0.0352774044,\"2864\":0.0275958006,\"2865\":0.184359156,\"2866\":null,\"2867\":null,\"2868\":null,\"2869\":0.0368524358,\"2870\":0.0182412856,\"2871\":0.0474982069,\"2872\":0.249602395,\"2873\":0.0,\"2874\":0.0,\"2875\":0.0495743069,\"2876\":0.150243351,\"2877\":0.2638817331,\"2878\":0.0520893362,\"2879\":null,\"2880\":0.2629998865,\"2881\":0.2945036628,\"2882\":0.0959236478,\"2883\":null,\"2884\":0.0,\"2885\":0.3704100498,\"2886\":0.0,\"2887\":0.2623611121,\"2888\":0.0,\"2889\":0.2605947048,\"2890\":0.0318505106,\"2891\":null,\"2892\":null,\"2893\":0.1679635057,\"2894\":null,\"2895\":0.1729724402,\"2896\":0.2459914791,\"2897\":0.0683466794,\"2898\":0.1280393317,\"2899\":0.300928542,\"2900\":0.0993701686,\"2901\":0.0037717798,\"2902\":0.2335106094,\"2903\":0.2053579059,\"2904\":null,\"2905\":0.2383262472,\"2906\":0.2436837143,\"2907\":null,\"2908\":0.1936306888,\"2909\":null,\"2910\":0.0,\"2911\":0.0679967753,\"2912\":0.1481405573,\"2913\":0.2271215957,\"2914\":null,\"2915\":null,\"2916\":null,\"2917\":0.1768606453,\"2918\":0.2263034915,\"2919\":0.0478663046,\"2920\":0.0205794164,\"2921\":0.228321372,\"2922\":null,\"2923\":0.0075017602,\"2924\":0.146021924,\"2925\":0.1974280953,\"2926\":0.2832277291,\"2927\":null,\"2928\":0.1728391137,\"2929\":0.0,\"2930\":0.2507882045,\"2931\":0.2992984163,\"2932\":null,\"2933\":null,\"2934\":0.2329449681,\"2935\":0.3336307325,\"2936\":0.0175905375,\"2937\":0.1870319823,\"2938\":0.1721390443,\"2939\":0.1865213485,\"2940\":0.0012281881,\"2941\":0.2490501585,\"2942\":0.3049405519,\"2943\":0.1506747738,\"2944\":0.1810665426,\"2945\":0.3225115022,\"2946\":null,\"2947\":0.0,\"2948\":0.2726517299,\"2949\":0.3384898191,\"2950\":null,\"2951\":null,\"2952\":0.0649422301,\"2953\":0.0,\"2954\":null,\"2955\":0.4131386641,\"2956\":null,\"2957\":null,\"2958\":0.0726943705,\"2959\":0.0,\"2960\":0.1307602537,\"2961\":null,\"2962\":0.0911879557,\"2963\":0.1944394188,\"2964\":0.063848013,\"2965\":null,\"2966\":0.1761829476,\"2967\":0.1662735003,\"2968\":null,\"2969\":0.160221817,\"2970\":0.2055436792,\"2971\":0.2569662277,\"2972\":0.2108544017,\"2973\":0.1063944921,\"2974\":0.2340409241,\"2975\":0.0559905651,\"2976\":0.1745069726,\"2977\":null,\"2978\":0.0,\"2979\":0.1579450116,\"2980\":0.1330184159,\"2981\":0.01937826,\"2982\":0.2839086155,\"2983\":null,\"2984\":null,\"2985\":0.2811850374,\"2986\":0.0681064185,\"2987\":0.0423813324,\"2988\":0.1025612839,\"2989\":0.0714357396,\"2990\":0.2292702737,\"2991\":0.1672404786,\"2992\":0.2357308271,\"2993\":0.3151419564,\"2994\":0.0172891091,\"2995\":0.0,\"2996\":null,\"2997\":0.3524940458,\"2998\":0.2397573853,\"2999\":null,\"3000\":0.0,\"3001\":0.1354539005,\"3002\":0.009978067,\"3003\":null,\"3004\":0.0219252467,\"3005\":0.3821489617,\"3006\":0.103989982,\"3007\":0.0492612364,\"3008\":null,\"3009\":0.1734930289,\"3010\":0.2495540038,\"3011\":0.2495031662,\"3012\":null,\"3013\":0.2015930473,\"3014\":0.2298119044,\"3015\":0.2092452785,\"3016\":0.2148673043,\"3017\":null,\"3018\":0.1796238631,\"3019\":0.2333984635,\"3020\":0.0,\"3021\":0.2338669588,\"3022\":0.2426522804,\"3023\":0.2948783472,\"3024\":null,\"3025\":0.0143060511,\"3026\":0.2105962064,\"3027\":null,\"3028\":0.0176058803,\"3029\":0.0,\"3030\":0.0,\"3031\":null,\"3032\":0.2359500935,\"3033\":0.1586709739,\"3034\":0.1612858461,\"3035\":0.047355491,\"3036\":0.2499484801,\"3037\":null,\"3038\":0.4170027711,\"3039\":0.2455821878,\"3040\":0.1798693779,\"3041\":0.2047010557,\"3042\":0.0277731159,\"3043\":null,\"3044\":0.163643583,\"3045\":0.2746877607,\"3046\":0.0300049532,\"3047\":0.3469781351,\"3048\":null,\"3049\":null,\"3050\":0.0,\"3051\":0.1229728256,\"3052\":0.2799685555,\"3053\":null,\"3054\":null,\"3055\":null,\"3056\":0.1273247879,\"3057\":null,\"3058\":0.2059602313,\"3059\":0.0516475508,\"3060\":null,\"3061\":0.1065381987,\"3062\":null,\"3063\":0.1940241534,\"3064\":null,\"3065\":null,\"3066\":0.0,\"3067\":0.1747428675,\"3068\":0.250934973,\"3069\":0.1727364253,\"3070\":null,\"3071\":0.2907056973,\"3072\":null,\"3073\":0.2999236087,\"3074\":0.0591320357,\"3075\":null,\"3076\":0.3279909172,\"3077\":0.3009445616,\"3078\":0.2230247418,\"3079\":null,\"3080\":0.19653223,\"3081\":0.2991799093,\"3082\":0.0496099022,\"3083\":null,\"3084\":0.0,\"3085\":0.2328240289,\"3086\":0.1409371469,\"3087\":0.0317139367,\"3088\":null,\"3089\":0.0310043496,\"3090\":null,\"3091\":0.2568097229,\"3092\":0.2672754992,\"3093\":0.1736209995,\"3094\":0.0539325996,\"3095\":0.2432432432,\"3096\":null,\"3097\":0.140743365,\"3098\":0.1892761707,\"3099\":0.2036776645,\"3100\":0.2002896339,\"3101\":null,\"3102\":0.1799387609,\"3103\":null,\"3104\":null,\"3105\":null,\"3106\":0.0254854796,\"3107\":0.103275156,\"3108\":0.2601305063,\"3109\":0.2521151085,\"3110\":null,\"3111\":0.272530822,\"3112\":0.2097494998,\"3113\":null,\"3114\":null,\"3115\":null,\"3116\":0.094043936,\"3117\":0.0500488446,\"3118\":null,\"3119\":0.0,\"3120\":0.1351756853,\"3121\":0.2523876692,\"3122\":0.1904272203,\"3123\":null,\"3124\":0.2078200185,\"3125\":0.4359021072,\"3126\":0.0,\"3127\":0.1675566626,\"3128\":0.0420054278,\"3129\":0.2650865556,\"3130\":0.4143324765,\"3131\":0.236654426,\"3132\":0.2587024031,\"3133\":0.1769291105,\"3134\":null,\"3135\":0.2176155479,\"3136\":null,\"3137\":0.2680622926,\"3138\":0.0465167492,\"3139\":0.0,\"3140\":null,\"3141\":0.1659666612,\"3142\":0.0,\"3143\":0.3127997743,\"3144\":0.1769725607,\"3145\":0.2171543222,\"3146\":0.2507313733,\"3147\":0.159791748,\"3148\":null,\"3149\":0.1274925097,\"3150\":0.033987847,\"3151\":0.2332335534,\"3152\":0.242448059,\"3153\":0.1958762722,\"3154\":0.181528124,\"3155\":0.0428873132,\"3156\":0.1668601195,\"3157\":0.1099203957,\"3158\":0.0,\"3159\":0.063411327,\"3160\":0.2424393788,\"3161\":0.0534142913,\"3162\":null,\"3163\":0.0468678617,\"3164\":0.043988289,\"3165\":null,\"3166\":0.1638824669,\"3167\":0.2696216049,\"3168\":0.2269660536,\"3169\":0.3692339283,\"3170\":0.2307947743,\"3171\":0.1471158821,\"3172\":0.1370714399,\"3173\":0.0269871293,\"3174\":0.0958754684,\"3175\":null,\"3176\":0.2189836588,\"3177\":0.0369941011,\"3178\":0.1727810861,\"3179\":0.1603009586,\"3180\":0.330629343,\"3181\":null,\"3182\":0.1605688222,\"3183\":0.1583552056,\"3184\":0.1763512086,\"3185\":0.1207269232,\"3186\":null,\"3187\":0.0,\"3188\":0.2605742521,\"3189\":0.1381360595,\"3190\":0.0572933307,\"3191\":0.1293215798,\"3192\":0.2846846349,\"3193\":0.2789458525,\"3194\":0.2348853142,\"3195\":0.2126353644,\"3196\":0.2572214564,\"3197\":0.1344202419,\"3198\":null,\"3199\":0.2302916599,\"3200\":0.0,\"3201\":0.1510393237,\"3202\":0.0140510609,\"3203\":null,\"3204\":0.0,\"3205\":0.1959449742,\"3206\":0.1517051167,\"3207\":null,\"3208\":0.2006419538,\"3209\":0.0,\"3210\":null,\"3211\":0.1017308001,\"3212\":0.1774967074,\"3213\":0.1643003901,\"3214\":0.0211179559,\"3215\":0.2844650423,\"3216\":null,\"3217\":0.0,\"3218\":null,\"3219\":0.0445968303,\"3220\":null,\"3221\":0.2773365693,\"3222\":0.2404226356,\"3223\":0.2027477969,\"3224\":0.1836947168,\"3225\":null,\"3226\":0.0516907076,\"3227\":0.0,\"3228\":0.0538002238,\"3229\":null,\"3230\":0.1731333985,\"3231\":0.1864577294,\"3232\":0.2425668903,\"3233\":null,\"3234\":null,\"3235\":null,\"3236\":0.3984589961,\"3237\":0.1273884652,\"3238\":null,\"3239\":0.1671486078,\"3240\":0.0512903138,\"3241\":0.3347897788,\"3242\":0.1973622045,\"3243\":null,\"3244\":0.0714000523,\"3245\":0.0,\"3246\":0.0261400814,\"3247\":0.1964232772,\"3248\":0.0225322006,\"3249\":0.2408627709,\"3250\":0.2411166859,\"3251\":0.2302307805,\"3252\":0.0414957674,\"3253\":null,\"3254\":null,\"3255\":0.199541337,\"3256\":0.0029298033,\"3257\":0.2240510404,\"3258\":0.1787802697,\"3259\":0.3194456347,\"3260\":0.2429093882,\"3261\":0.2192214023,\"3262\":0.2284638765,\"3263\":0.1805797715,\"3264\":0.2607976399,\"3265\":0.1665008108,\"3266\":null,\"3267\":null,\"3268\":0.1823689131,\"3269\":0.1159554005,\"3270\":0.2008273515,\"3271\":0.1613224652,\"3272\":0.2718083366,\"3273\":0.0,\"3274\":null,\"3275\":0.2980984513,\"3276\":0.2041341126,\"3277\":0.3285866541,\"3278\":0.2089286313,\"3279\":0.2521283296,\"3280\":0.170609949,\"3281\":0.2895910372,\"3282\":null,\"3283\":null,\"3284\":0.082250211,\"3285\":null,\"3286\":null,\"3287\":0.3026922079,\"3288\":0.2458020026,\"3289\":0.18630394,\"3290\":0.0939706317,\"3291\":0.1098089119,\"3292\":0.0741024181,\"3293\":null,\"3294\":0.0,\"3295\":0.2517971356,\"3296\":0.2080261565,\"3297\":0.0,\"3298\":null,\"3299\":0.2170849309,\"3300\":0.1675163875,\"3301\":0.1849904026,\"3302\":0.2130225878,\"3303\":0.0893961652,\"3304\":0.0,\"3305\":0.1943056551,\"3306\":0.1944565904,\"3307\":0.1106416478,\"3308\":0.1715849544,\"3309\":0.1143388906,\"3310\":0.2454151903,\"3311\":0.3011082264,\"3312\":0.0,\"3313\":0.1858561663,\"3314\":0.2017528253,\"3315\":0.2556326624,\"3316\":0.0347711432,\"3317\":0.1845947184,\"3318\":null,\"3319\":null,\"3320\":0.1998560704,\"3321\":0.0,\"3322\":0.2114642353,\"3323\":0.2413082261,\"3324\":null,\"3325\":0.2264343442,\"3326\":null,\"3327\":0.0,\"3328\":null,\"3329\":null,\"3330\":0.0,\"3331\":0.3236627546,\"3332\":0.5255329391,\"3333\":0.285860079,\"3334\":0.0278677565,\"3335\":0.2403769687,\"3336\":0.2884669997,\"3337\":0.0234600001,\"3338\":null,\"3339\":null,\"3340\":0.2406332497,\"3341\":null,\"3342\":0.1398726152,\"3343\":0.2482855135,\"3344\":0.2432163729,\"3345\":0.2744202672,\"3346\":0.262878092,\"3347\":0.1913674033,\"3348\":null,\"3349\":0.1032950271,\"3350\":0.235176243,\"3351\":0.1633244189,\"3352\":0.2420566832,\"3353\":0.0431204831,\"3354\":0.2032975252,\"3355\":null,\"3356\":0.3035298972,\"3357\":0.3381429717,\"3358\":0.0,\"3359\":0.1464570644,\"3360\":null,\"3361\":0.090512495,\"3362\":0.2506772822,\"3363\":0.1650459189,\"3364\":null,\"3365\":0.1593018454,\"3366\":0.1934259174,\"3367\":0.2865954582,\"3368\":null,\"3369\":0.0348439386,\"3370\":null,\"3371\":0.1445380923,\"3372\":null,\"3373\":0.1045464761,\"3374\":0.1826670237,\"3375\":0.1297554263,\"3376\":0.1730079991,\"3377\":0.2210253399,\"3378\":0.2618885956,\"3379\":0.20784487,\"3380\":0.0,\"3381\":0.0827475722,\"3382\":null,\"3383\":0.1703100159,\"3384\":null,\"3385\":0.3252967451,\"3386\":0.2224282093,\"3387\":0.1587899623,\"3388\":null,\"3389\":0.1501339946,\"3390\":0.1027789764,\"3391\":0.2312953598,\"3392\":0.1317478913,\"3393\":null,\"3394\":0.2946547851,\"3395\":0.019449366,\"3396\":0.0817345884,\"3397\":0.1906430364,\"3398\":0.0898942266,\"3399\":0.102831781,\"3400\":0.0308415936,\"3401\":0.2952742793,\"3402\":null,\"3403\":0.2305231128,\"3404\":0.2723132461,\"3405\":0.1887762805,\"3406\":0.2417585374,\"3407\":0.0148599935,\"3408\":0.1633690009,\"3409\":0.2048361407,\"3410\":null,\"3411\":0.0,\"3412\":0.1634757641,\"3413\":0.1039470745,\"3414\":0.1540606659,\"3415\":0.1689806097,\"3416\":0.2233017848,\"3417\":0.0,\"3418\":0.1639355389,\"3419\":0.0,\"3420\":0.0328034895,\"3421\":null,\"3422\":0.0,\"3423\":0.2149580259,\"3424\":null,\"3425\":null,\"3426\":0.3949840653,\"3427\":0.2082198251,\"3428\":0.2086327907,\"3429\":0.0,\"3430\":0.1003801449,\"3431\":0.0428109714,\"3432\":null,\"3433\":0.3597708401,\"3434\":null,\"3435\":0.2143407654,\"3436\":0.0,\"3437\":0.191366457,\"3438\":null,\"3439\":0.1395035123,\"3440\":0.0,\"3441\":null,\"3442\":0.1997083642,\"3443\":null,\"3444\":0.08788591,\"3445\":0.1174662954,\"3446\":null,\"3447\":null,\"3448\":0.1968147003,\"3449\":null,\"3450\":0.2078646607,\"3451\":0.0536340138,\"3452\":null,\"3453\":0.0906089628,\"3454\":0.2013530344,\"3455\":null,\"3456\":0.4475218308,\"3457\":0.4563099329,\"3458\":0.2003117572,\"3459\":0.2334445966,\"3460\":0.0426118107,\"3461\":0.1804841342,\"3462\":0.2196374756,\"3463\":null,\"3464\":0.220833547,\"3465\":0.2454266259,\"3466\":null,\"3467\":null,\"3468\":null,\"3469\":0.2221310321,\"3470\":0.057047222,\"3471\":0.2029557485,\"3472\":null,\"3473\":0.1378728074,\"3474\":0.2351645286,\"3475\":0.0,\"3476\":0.1809343819,\"3477\":0.0899201072,\"3478\":0.1477864047,\"3479\":0.3275031473,\"3480\":0.0,\"3481\":0.1132458344,\"3482\":0.1994182263,\"3483\":0.0823071694,\"3484\":0.1097094009,\"3485\":0.2456305049,\"3486\":0.3244948876,\"3487\":0.1507064781,\"3488\":0.1886593567,\"3489\":0.0,\"3490\":0.1606241786,\"3491\":null,\"3492\":0.5980594135,\"3493\":null,\"3494\":0.0399029018,\"3495\":0.2146745096,\"3496\":null,\"3497\":null,\"3498\":null,\"3499\":0.0,\"3500\":0.0,\"3501\":0.1421189059,\"3502\":0.1895255318,\"3503\":0.3674656663,\"3504\":null,\"3505\":0.1826379904,\"3506\":0.362951588,\"3507\":0.2040640836,\"3508\":0.0062463991,\"3509\":null,\"3510\":0.1900312141,\"3511\":0.2332950484,\"3512\":null,\"3513\":0.2338789002,\"3514\":0.0496674021,\"3515\":0.1763397225,\"3516\":0.0389180447,\"3517\":0.1984878052,\"3518\":0.2278748924,\"3519\":0.20065356,\"3520\":0.0626396589,\"3521\":0.0,\"3522\":null,\"3523\":0.2280919445,\"3524\":0.1959138931,\"3525\":0.2005251619,\"3526\":0.1865173177,\"3527\":0.1846893386,\"3528\":0.1107561962,\"3529\":null,\"3530\":null,\"3531\":0.1156938964,\"3532\":0.2216312767,\"3533\":null,\"3534\":0.2102240544,\"3535\":0.2079850372,\"3536\":null,\"3537\":0.1844526361,\"3538\":null,\"3539\":null,\"3540\":0.0694205752,\"3541\":0.3176194438,\"3542\":null,\"3543\":0.1888484551,\"3544\":0.2117747223,\"3545\":0.1769611629,\"3546\":null,\"3547\":0.1712504851,\"3548\":0.057220208,\"3549\":0.1825396698,\"3550\":0.0054300308,\"3551\":0.2058586702,\"3552\":0.0097486063,\"3553\":0.1878424682,\"3554\":0.1903839701,\"3555\":0.2214967005,\"3556\":0.187569285,\"3557\":0.0,\"3558\":0.2520158825,\"3559\":0.1475764128,\"3560\":0.2244407069,\"3561\":0.2511320277,\"3562\":0.2369229517,\"3563\":null,\"3564\":null,\"3565\":0.2810488791,\"3566\":0.0,\"3567\":0.3105086725,\"3568\":0.2286357168,\"3569\":0.090220705,\"3570\":0.0,\"3571\":null,\"3572\":0.2374787949,\"3573\":0.2780271459,\"3574\":0.1677640969,\"3575\":0.0332745393,\"3576\":0.1497428369,\"3577\":null,\"3578\":0.1258805605,\"3579\":null,\"3580\":null,\"3581\":0.323573964,\"3582\":0.2552118715,\"3583\":0.2168778921,\"3584\":0.2222205858,\"3585\":0.1010396446,\"3586\":0.1776921668,\"3587\":null,\"3588\":0.1922164342,\"3589\":null,\"3590\":0.0563341288,\"3591\":0.2482158892,\"3592\":0.1794183202,\"3593\":null,\"3594\":null,\"3595\":0.2326518792,\"3596\":0.20735875,\"3597\":0.0153974,\"3598\":0.3834043185,\"3599\":0.2055391631,\"3600\":null,\"3601\":0.1779315693,\"3602\":null,\"3603\":null,\"3604\":null,\"3605\":0.1515166885,\"3606\":0.083512879,\"3607\":0.0713226833,\"3608\":0.2195033568,\"3609\":0.2776666989,\"3610\":0.1297460102,\"3611\":0.0594018858,\"3612\":null,\"3613\":0.0,\"3614\":0.0,\"3615\":null,\"3616\":null,\"3617\":0.2066042486,\"3618\":0.1867228257,\"3619\":0.162264906,\"3620\":0.4223528374,\"3621\":0.1930431757,\"3622\":0.1728987014,\"3623\":0.1748569787,\"3624\":0.2621325634,\"3625\":null,\"3626\":0.1752440265,\"3627\":null,\"3628\":null,\"3629\":0.109522233,\"3630\":0.0,\"3631\":0.3174183118,\"3632\":null,\"3633\":null,\"3634\":0.1828161328,\"3635\":null,\"3636\":0.2358125577,\"3637\":0.1603343774,\"3638\":null,\"3639\":null,\"3640\":0.243989018,\"3641\":0.0589141901,\"3642\":0.0,\"3643\":0.0,\"3644\":0.1786812588,\"3645\":0.0725496856,\"3646\":0.3183516953,\"3647\":0.0383210636,\"3648\":null,\"3649\":0.2100212073,\"3650\":0.1418900142,\"3651\":0.2273168339,\"3652\":0.130482785,\"3653\":0.0,\"3654\":null,\"3655\":null,\"3656\":0.0330553382,\"3657\":0.0589807433,\"3658\":null,\"3659\":0.1948466622,\"3660\":0.1346556662,\"3661\":0.2606961991,\"3662\":0.1957494069,\"3663\":0.2971186922,\"3664\":0.2796763997,\"3665\":0.1937161492,\"3666\":null,\"3667\":0.2486751905,\"3668\":0.0875419554,\"3669\":0.1577207054,\"3670\":0.0,\"3671\":0.2203373613,\"3672\":0.2281695635,\"3673\":null,\"3674\":null,\"3675\":0.2522879546,\"3676\":null,\"3677\":0.0627196474,\"3678\":0.2821690924,\"3679\":0.0,\"3680\":0.0,\"3681\":null,\"3682\":0.0578796962,\"3683\":0.1562711213,\"3684\":null,\"3685\":null,\"3686\":null,\"3687\":0.2236844547,\"3688\":0.0935503038,\"3689\":null,\"3690\":0.2265200747,\"3691\":0.0966555907,\"3692\":null,\"3693\":null,\"3694\":0.2609153256,\"3695\":0.1045907927,\"3696\":0.0446327357,\"3697\":0.2032797962,\"3698\":0.2374675662,\"3699\":0.2411479603,\"3700\":0.0879706813,\"3701\":0.1998254849,\"3702\":null,\"3703\":0.0,\"3704\":0.1095397311,\"3705\":0.2724309193,\"3706\":0.0913829652,\"3707\":null,\"3708\":0.1244013935,\"3709\":0.0,\"3710\":null,\"3711\":0.0961941599,\"3712\":0.1978131145,\"3713\":0.0,\"3714\":0.0,\"3715\":0.1318522894,\"3716\":null,\"3717\":0.015203568,\"3718\":null,\"3719\":0.2127277874,\"3720\":0.1407051813,\"3721\":0.1591987161,\"3722\":0.29950333,\"3723\":0.1645163985,\"3724\":0.0672452755,\"3725\":0.0522910255,\"3726\":0.0581428302,\"3727\":0.2250790147,\"3728\":0.1131210284,\"3729\":null,\"3730\":null,\"3731\":0.2513161628,\"3732\":0.4260663471,\"3733\":null,\"3734\":null,\"3735\":0.1928465541,\"3736\":0.0,\"3737\":0.2332223143,\"3738\":0.2053553209,\"3739\":null,\"3740\":0.1924059655,\"3741\":null,\"3742\":0.2758085981,\"3743\":null,\"3744\":null,\"3745\":0.0038492665,\"3746\":0.2434718983,\"3747\":0.2021025653,\"3748\":0.1974224281,\"3749\":0.1211109997,\"3750\":0.128484771,\"3751\":0.0923193639,\"3752\":0.1879733023,\"3753\":null,\"3754\":null,\"3755\":null,\"3756\":0.1900064751,\"3757\":0.2235796132,\"3758\":0.2348826306,\"3759\":0.2870754617,\"3760\":0.187688639,\"3761\":0.1066970475,\"3762\":0.0774718468,\"3763\":null,\"3764\":null,\"3765\":0.2887052913,\"3766\":0.0341513034,\"3767\":null,\"3768\":0.0,\"3769\":0.1682711845,\"3770\":0.0346943044,\"3771\":0.0528106617,\"3772\":null,\"3773\":0.3410804814,\"3774\":0.244460368,\"3775\":0.1425951356,\"3776\":null,\"3777\":null,\"3778\":0.2185609124,\"3779\":0.2349626184,\"3780\":null,\"3781\":0.3637433942,\"3782\":0.2149637834,\"3783\":null,\"3784\":null,\"3785\":0.2617884112,\"3786\":0.0362125032,\"3787\":null,\"3788\":0.2585066833,\"3789\":0.1362391051,\"3790\":0.0881286725,\"3791\":0.1798055027,\"3792\":0.146780628,\"3793\":0.2432285031,\"3794\":0.1961598918,\"3795\":0.1679523844,\"3796\":0.2307347099,\"3797\":0.363120087,\"3798\":0.2013602064,\"3799\":0.0370024306,\"3800\":0.1947632586,\"3801\":0.1829179793,\"3802\":0.0627600502,\"3803\":null,\"3804\":0.0521325379,\"3805\":0.0491837897,\"3806\":0.3493026361,\"3807\":0.1286047006,\"3808\":0.215438069,\"3809\":null,\"3810\":null,\"3811\":0.2237456835,\"3812\":0.1611214373,\"3813\":0.4582923098,\"3814\":0.0570630482,\"3815\":0.1835938286,\"3816\":0.1924449387,\"3817\":0.1530967517,\"3818\":null,\"3819\":null,\"3820\":null,\"3821\":0.1824889801,\"3822\":null,\"3823\":null,\"3824\":0.0529653912,\"3825\":null,\"3826\":0.2303688948,\"3827\":0.2581654356,\"3828\":0.2397053997,\"3829\":0.1455454423,\"3830\":null,\"3831\":null,\"3832\":null,\"3833\":null,\"3834\":0.0102972121,\"3835\":0.2168293598,\"3836\":0.0,\"3837\":0.140206304,\"3838\":0.1973815413,\"3839\":0.2496728284,\"3840\":0.0333385843,\"3841\":0.0718252329,\"3842\":0.2877273627,\"3843\":null,\"3844\":null,\"3845\":0.2697155687,\"3846\":null,\"3847\":0.0,\"3848\":null,\"3849\":0.3210794001,\"3850\":0.209318887,\"3851\":0.24879998,\"3852\":0.1890337444,\"3853\":0.0355420508,\"3854\":0.2073126194,\"3855\":0.1840876083,\"3856\":0.0595247842,\"3857\":0.2015498058,\"3858\":0.2088517409,\"3859\":null,\"3860\":0.0762685759,\"3861\":0.1551142233,\"3862\":0.1618214393,\"3863\":0.0,\"3864\":null,\"3865\":0.0710320561,\"3866\":0.1916083163,\"3867\":null,\"3868\":0.0,\"3869\":null,\"3870\":null,\"3871\":0.0511973902,\"3872\":null,\"3873\":0.1784436208,\"3874\":0.229678987,\"3875\":0.046160391,\"3876\":0.3153946947,\"3877\":0.1564894527,\"3878\":0.2791377633},\"normalized profile?Control_map3?78k\":{\"0\":null,\"1\":0.0237543134,\"2\":0.0,\"3\":0.2961677877,\"4\":0.146414006,\"5\":null,\"6\":null,\"7\":0.2447833866,\"8\":0.0530516653,\"9\":null,\"10\":0.4802553762,\"11\":0.5165067745,\"12\":0.3613936377,\"13\":0.0150178891,\"14\":0.0,\"15\":0.006855522,\"16\":0.1170473157,\"17\":0.0794082133,\"18\":0.0,\"19\":0.0,\"20\":null,\"21\":0.0712901337,\"22\":0.1244253609,\"23\":0.1462281177,\"24\":null,\"25\":null,\"26\":0.0,\"27\":null,\"28\":0.0,\"29\":0.0,\"30\":0.0,\"31\":0.0639187976,\"32\":0.0,\"33\":0.0661417681,\"34\":0.2276038463,\"35\":0.0834235076,\"36\":0.2122582875,\"37\":null,\"38\":0.084152435,\"39\":0.0604088426,\"40\":0.0826006288,\"41\":0.082941026,\"42\":0.0,\"43\":0.0016431024,\"44\":0.0712996939,\"45\":0.0771106426,\"46\":0.069152497,\"47\":0.0000869126,\"48\":0.0879405024,\"49\":0.0842404998,\"50\":0.0630004088,\"51\":0.2421856703,\"52\":0.0868054514,\"53\":null,\"54\":null,\"55\":0.0048559964,\"56\":0.0066727142,\"57\":0.0828464172,\"58\":0.1266216092,\"59\":0.1284389578,\"60\":0.0,\"61\":0.5311831464,\"62\":0.5106047707,\"63\":0.117492228,\"64\":0.0734297678,\"65\":0.0,\"66\":0.3014335152,\"67\":0.1951052812,\"68\":0.2971703638,\"69\":0.0,\"70\":null,\"71\":0.0,\"72\":0.0578048296,\"73\":0.0774390628,\"74\":0.0,\"75\":0.0849086685,\"76\":0.130827635,\"77\":0.1844856131,\"78\":0.0683140725,\"79\":0.1312375892,\"80\":0.0393237183,\"81\":null,\"82\":0.5444277349,\"83\":0.5086287428,\"84\":0.0,\"85\":0.1216181573,\"86\":0.077883562,\"87\":0.09563535,\"88\":0.0,\"89\":0.0,\"90\":0.0793387351,\"91\":0.1968537628,\"92\":0.4189152809,\"93\":0.0,\"94\":0.1196502777,\"95\":0.0111024645,\"96\":null,\"97\":0.0441837278,\"98\":0.474381734,\"99\":0.4248287676,\"100\":0.4269788792,\"101\":0.053448186,\"102\":0.0025995509,\"103\":0.0,\"104\":0.3318816441,\"105\":0.0007503535,\"106\":0.1063051821,\"107\":0.5112302856,\"108\":0.4627159844,\"109\":0.4965629788,\"110\":0.516439784,\"111\":0.5177920216,\"112\":0.5499905371,\"113\":null,\"114\":0.4861603811,\"115\":0.4694869795,\"116\":0.4897149782,\"117\":0.4905804112,\"118\":0.454832846,\"119\":0.1541836944,\"120\":0.0853326336,\"121\":0.1161419209,\"122\":0.0333865554,\"123\":0.3023772806,\"124\":0.4478391415,\"125\":0.2351840328,\"126\":0.0726974583,\"127\":null,\"128\":0.0003061751,\"129\":0.0698161011,\"130\":0.0,\"131\":0.0,\"132\":0.0,\"133\":null,\"134\":null,\"135\":0.1856434976,\"136\":0.2231456246,\"137\":0.096037267,\"138\":0.1137665326,\"139\":0.0439723808,\"140\":0.232480583,\"141\":0.0,\"142\":0.2523710903,\"143\":null,\"144\":0.1811464394,\"145\":null,\"146\":0.0022286981,\"147\":0.0,\"148\":0.1954377635,\"149\":null,\"150\":0.1777134892,\"151\":0.1196493933,\"152\":0.115096478,\"153\":0.2630655166,\"154\":null,\"155\":0.193932571,\"156\":0.0,\"157\":0.281926914,\"158\":0.0960779551,\"159\":0.1970524371,\"160\":0.0003397184,\"161\":0.0,\"162\":0.1036486486,\"163\":0.5453942973,\"164\":0.0010659004,\"165\":0.0479280443,\"166\":0.0004250301,\"167\":null,\"168\":0.0,\"169\":null,\"170\":0.0,\"171\":0.0,\"172\":0.0784193598,\"173\":0.1988833622,\"174\":0.2372576665,\"175\":0.1149586593,\"176\":0.1466267188,\"177\":0.0813359443,\"178\":0.0,\"179\":0.0412286844,\"180\":0.1441895177,\"181\":null,\"182\":null,\"183\":0.3832452794,\"184\":0.1177275585,\"185\":0.0,\"186\":0.0835233679,\"187\":0.1915509868,\"188\":0.5059892389,\"189\":0.071609326,\"190\":0.077480546,\"191\":0.141192124,\"192\":0.0,\"193\":0.3603903293,\"194\":0.0548141714,\"195\":0.0216544689,\"196\":0.2511796499,\"197\":0.0576085694,\"198\":null,\"199\":0.1672559309,\"200\":0.0832672289,\"201\":0.3415801411,\"202\":null,\"203\":0.0104218849,\"204\":0.3486115074,\"205\":0.0,\"206\":0.0483933192,\"207\":0.0,\"208\":0.0,\"209\":0.0,\"210\":0.164755276,\"211\":0.0798816905,\"212\":0.0,\"213\":0.0173887267,\"214\":0.2239675722,\"215\":0.0,\"216\":0.1537578764,\"217\":0.2506858815,\"218\":0.1707104687,\"219\":0.1794023458,\"220\":0.2804023253,\"221\":0.4452674502,\"222\":0.0262097148,\"223\":null,\"224\":0.0867836591,\"225\":0.0168453138,\"226\":0.0,\"227\":0.1823161706,\"228\":0.159366725,\"229\":0.0005692468,\"230\":0.1385819241,\"231\":0.1373015488,\"232\":0.2510661855,\"233\":0.0651095745,\"234\":0.0665301202,\"235\":0.0,\"236\":0.0,\"237\":0.5012819342,\"238\":0.4075106975,\"239\":0.4860910912,\"240\":0.2709433309,\"241\":null,\"242\":0.1474413824,\"243\":null,\"244\":0.0,\"245\":0.0129146757,\"246\":0.0000559851,\"247\":0.0735006645,\"248\":0.4954834662,\"249\":0.5429004049,\"250\":0.5272889456,\"251\":0.4192676368,\"252\":0.4637695121,\"253\":0.4915336298,\"254\":0.468043643,\"255\":0.43872649,\"256\":0.4693133212,\"257\":0.4976585046,\"258\":0.4989069455,\"259\":0.5201080887,\"260\":0.4805336679,\"261\":0.6180973141,\"262\":0.4864090925,\"263\":0.4834643667,\"264\":0.4661050406,\"265\":null,\"266\":0.5246292335,\"267\":0.4899126544,\"268\":0.1224770208,\"269\":0.1015982191,\"270\":0.0,\"271\":null,\"272\":0.2431958893,\"273\":0.0,\"274\":0.0,\"275\":0.0689950529,\"276\":0.0673059913,\"277\":0.0045765166,\"278\":0.5202052705,\"279\":0.0948687134,\"280\":0.0,\"281\":null,\"282\":0.5005826763,\"283\":0.0,\"284\":0.0,\"285\":0.0,\"286\":0.1085454885,\"287\":0.1477075998,\"288\":0.3403650241,\"289\":0.2547763949,\"290\":0.1214309203,\"291\":0.0765383387,\"292\":0.0097141126,\"293\":0.2698365165,\"294\":null,\"295\":0.2887837773,\"296\":0.2541421876,\"297\":0.253717872,\"298\":0.0,\"299\":0.3166774609,\"300\":0.376283222,\"301\":0.0,\"302\":0.4327637047,\"303\":null,\"304\":0.081409743,\"305\":null,\"306\":0.1566381244,\"307\":0.3405067047,\"308\":0.0,\"309\":0.1403650005,\"310\":0.3406624987,\"311\":0.1659164396,\"312\":null,\"313\":0.1086062646,\"314\":0.3338364048,\"315\":0.13981531,\"316\":0.2407073547,\"317\":0.0464084421,\"318\":0.0,\"319\":0.274623937,\"320\":0.0,\"321\":0.0,\"322\":0.0848877349,\"323\":0.0028823452,\"324\":0.0677782981,\"325\":0.1373425244,\"326\":0.2628716277,\"327\":0.1030921215,\"328\":0.1181814488,\"329\":0.3568465823,\"330\":0.1492862478,\"331\":0.412200232,\"332\":0.2961716903,\"333\":0.3362303961,\"334\":0.1025865529,\"335\":0.0600098451,\"336\":0.1401890527,\"337\":0.0753331597,\"338\":0.2029397459,\"339\":0.0529159286,\"340\":0.1772959363,\"341\":0.1758709054,\"342\":0.1877847303,\"343\":0.0447827417,\"344\":0.0788989773,\"345\":0.1560599097,\"346\":null,\"347\":0.0794530118,\"348\":0.0,\"349\":0.0052977613,\"350\":null,\"351\":0.0195444603,\"352\":null,\"353\":null,\"354\":0.4673453129,\"355\":0.4859532711,\"356\":0.4906940068,\"357\":0.0948347441,\"358\":0.0311642102,\"359\":null,\"360\":0.0966715428,\"361\":0.0680470686,\"362\":0.195367,\"363\":0.1676131502,\"364\":null,\"365\":0.0052397689,\"366\":null,\"367\":0.2193225291,\"368\":0.2455015968,\"369\":0.1028075694,\"370\":0.3045773394,\"371\":0.0,\"372\":0.0076418337,\"373\":0.067667111,\"374\":0.1514864549,\"375\":0.0121211704,\"376\":0.0028517847,\"377\":0.0,\"378\":0.0,\"379\":0.0400723694,\"380\":0.123789012,\"381\":0.0780818591,\"382\":0.1434125735,\"383\":0.1035059286,\"384\":0.3299701241,\"385\":0.2451965465,\"386\":null,\"387\":null,\"388\":0.0,\"389\":0.3354031655,\"390\":0.4298497477,\"391\":0.0955705166,\"392\":0.0661726519,\"393\":0.1090047264,\"394\":0.0871246375,\"395\":0.0973134807,\"396\":0.2595345985,\"397\":0.1841841842,\"398\":0.0499254023,\"399\":0.0712152233,\"400\":0.0825957064,\"401\":0.2215969535,\"402\":0.204559983,\"403\":0.0691093223,\"404\":0.0416359077,\"405\":0.3912734796,\"406\":null,\"407\":0.0628176668,\"408\":0.0436297133,\"409\":0.1003733514,\"410\":0.0,\"411\":0.0002204724,\"412\":0.0117738114,\"413\":0.3742672566,\"414\":null,\"415\":0.0,\"416\":0.0676018394,\"417\":0.003957441,\"418\":0.0,\"419\":0.0080162574,\"420\":0.0,\"421\":0.0086344207,\"422\":0.1566832042,\"423\":0.2383145784,\"424\":0.2792022324,\"425\":0.209867941,\"426\":null,\"427\":0.0778156578,\"428\":0.0,\"429\":0.4211915689,\"430\":0.1739123295,\"431\":0.4243692933,\"432\":0.1794168077,\"433\":0.1551956499,\"434\":0.0577531146,\"435\":0.0805975311,\"436\":0.0,\"437\":0.0591618661,\"438\":0.1311504152,\"439\":0.0,\"440\":0.296703566,\"441\":0.0179994129,\"442\":0.0103349237,\"443\":0.054516793,\"444\":0.4246322687,\"445\":0.207223209,\"446\":0.028579718,\"447\":0.033725517,\"448\":0.0087082948,\"449\":0.0,\"450\":0.0,\"451\":null,\"452\":0.1028259794,\"453\":null,\"454\":null,\"455\":0.0,\"456\":0.1074112611,\"457\":0.0,\"458\":0.1358574987,\"459\":0.0476020193,\"460\":0.0887605909,\"461\":0.1273765435,\"462\":null,\"463\":0.0,\"464\":0.2552778732,\"465\":0.0115471349,\"466\":0.2301640676,\"467\":0.0230022808,\"468\":0.282201529,\"469\":0.0958445689,\"470\":null,\"471\":0.2292347089,\"472\":null,\"473\":0.0005826682,\"474\":0.2860300918,\"475\":0.0833343754,\"476\":0.0000628079,\"477\":0.2535323721,\"478\":0.0,\"479\":0.1085873162,\"480\":null,\"481\":0.2857944205,\"482\":0.2240686203,\"483\":0.1659032167,\"484\":0.0,\"485\":0.0391052938,\"486\":0.087388487,\"487\":0.092564664,\"488\":0.0004449552,\"489\":0.0,\"490\":0.0,\"491\":0.0319006671,\"492\":0.0608256404,\"493\":null,\"494\":0.1196611857,\"495\":0.0,\"496\":0.2104668098,\"497\":0.0,\"498\":null,\"499\":null,\"500\":0.247010476,\"501\":0.1009127447,\"502\":0.2369029148,\"503\":0.2026254379,\"504\":0.1955960096,\"505\":0.4256352747,\"506\":0.3358384092,\"507\":0.3259199506,\"508\":0.1466836865,\"509\":0.4265375371,\"510\":0.3497765144,\"511\":0.0430380872,\"512\":0.0,\"513\":0.0537744615,\"514\":0.1194372675,\"515\":0.0079894455,\"516\":0.1262889788,\"517\":0.0,\"518\":0.007332952,\"519\":0.0190677271,\"520\":null,\"521\":0.125865605,\"522\":0.1231033049,\"523\":0.0941572288,\"524\":0.0,\"525\":0.4172290924,\"526\":null,\"527\":0.2127819291,\"528\":null,\"529\":0.6115358733,\"530\":0.3954219904,\"531\":0.023803185,\"532\":0.2316221356,\"533\":0.041786975,\"534\":0.0327333051,\"535\":0.158889019,\"536\":null,\"537\":0.33582486,\"538\":null,\"539\":0.0293998159,\"540\":0.0,\"541\":0.0,\"542\":0.0,\"543\":0.1728415897,\"544\":0.1963365791,\"545\":0.001140324,\"546\":0.0157747189,\"547\":0.1638415173,\"548\":0.0006637161,\"549\":null,\"550\":0.0780323787,\"551\":0.0692867352,\"552\":null,\"553\":0.0,\"554\":0.0,\"555\":0.055280897,\"556\":0.2524985651,\"557\":0.2126338725,\"558\":0.0920019502,\"559\":0.0988854158,\"560\":0.0228809254,\"561\":0.1853360443,\"562\":null,\"563\":null,\"564\":0.0209025251,\"565\":0.0447389752,\"566\":0.1503387359,\"567\":0.2473961316,\"568\":0.1359707027,\"569\":0.0565420976,\"570\":0.1915257473,\"571\":0.082902472,\"572\":0.1047090842,\"573\":0.0039827443,\"574\":0.1574348246,\"575\":0.2190760592,\"576\":0.1567840733,\"577\":0.0,\"578\":0.0,\"579\":null,\"580\":0.0,\"581\":0.131598676,\"582\":null,\"583\":0.0,\"584\":0.0250626566,\"585\":0.20100398,\"586\":0.2941878561,\"587\":0.0672656656,\"588\":0.0992817569,\"589\":0.1187887378,\"590\":null,\"591\":0.2937774665,\"592\":0.0515851949,\"593\":0.0106809793,\"594\":0.0380402692,\"595\":0.042798709,\"596\":0.5128679626,\"597\":0.1121039749,\"598\":0.1434960404,\"599\":0.077456238,\"600\":null,\"601\":0.0202053343,\"602\":0.0455230162,\"603\":0.2982542936,\"604\":0.4506242512,\"605\":0.0,\"606\":0.3844048945,\"607\":0.0,\"608\":0.8775866127,\"609\":0.0578380344,\"610\":0.2237067928,\"611\":0.0070436229,\"612\":0.1186129159,\"613\":0.1436183848,\"614\":0.1256117203,\"615\":0.1008276699,\"616\":0.0,\"617\":0.0879924164,\"618\":0.1264128672,\"619\":0.0,\"620\":0.1589606639,\"621\":0.0,\"622\":0.0,\"623\":0.4484803986,\"624\":0.0,\"625\":null,\"626\":0.5157632461,\"627\":null,\"628\":null,\"629\":0.340714821,\"630\":0.1361595724,\"631\":0.091643455,\"632\":0.2896300375,\"633\":0.11146869,\"634\":0.1460119727,\"635\":0.0,\"636\":0.2866780586,\"637\":0.0,\"638\":0.5108033149,\"639\":null,\"640\":null,\"641\":null,\"642\":null,\"643\":0.1406373254,\"644\":0.0,\"645\":0.0,\"646\":0.0,\"647\":0.1306892206,\"648\":0.3518597539,\"649\":0.0029509097,\"650\":0.0188022773,\"651\":0.0,\"652\":0.1317127177,\"653\":0.2071479461,\"654\":0.0970075532,\"655\":0.1842712661,\"656\":0.1679517841,\"657\":null,\"658\":0.0,\"659\":null,\"660\":0.0616415011,\"661\":0.0268344133,\"662\":null,\"663\":0.1180919205,\"664\":0.0039398037,\"665\":0.0667499222,\"666\":0.3299589799,\"667\":null,\"668\":0.0051858816,\"669\":0.0017435917,\"670\":null,\"671\":0.1162112333,\"672\":null,\"673\":0.1785934787,\"674\":0.3082504209,\"675\":0.0,\"676\":0.390484119,\"677\":0.0386659018,\"678\":0.1265290252,\"679\":0.0024516307,\"680\":null,\"681\":0.2578847176,\"682\":0.2483604469,\"683\":0.0,\"684\":0.1306416081,\"685\":0.0,\"686\":0.0,\"687\":0.0519742429,\"688\":0.0,\"689\":0.0056930791,\"690\":0.1253662393,\"691\":null,\"692\":0.3831315123,\"693\":null,\"694\":0.1368608439,\"695\":0.1162898958,\"696\":0.0,\"697\":0.2296452583,\"698\":0.4816464365,\"699\":0.109339741,\"700\":null,\"701\":0.1615662492,\"702\":0.0175673779,\"703\":0.2369268897,\"704\":0.1752165772,\"705\":0.3734671365,\"706\":null,\"707\":0.1845797057,\"708\":null,\"709\":0.2522037164,\"710\":null,\"711\":null,\"712\":0.0,\"713\":0.0013127142,\"714\":null,\"715\":null,\"716\":0.0,\"717\":0.4234854252,\"718\":0.3536381749,\"719\":0.6390240276,\"720\":0.0,\"721\":null,\"722\":0.3744909498,\"723\":0.0574464083,\"724\":null,\"725\":0.2894154362,\"726\":0.0,\"727\":0.5416507977,\"728\":0.0,\"729\":0.0,\"730\":0.0716482526,\"731\":0.279611969,\"732\":null,\"733\":0.0,\"734\":0.0,\"735\":0.1088069459,\"736\":null,\"737\":0.5115038031,\"738\":0.0637789403,\"739\":0.3313401633,\"740\":0.2114197333,\"741\":0.1283193918,\"742\":0.0402244218,\"743\":0.0,\"744\":0.5039064256,\"745\":0.1416091556,\"746\":0.2005733709,\"747\":0.4416043863,\"748\":null,\"749\":null,\"750\":0.1020119603,\"751\":0.0741148563,\"752\":0.0,\"753\":0.115774868,\"754\":0.1526045215,\"755\":0.5562413795,\"756\":0.522691091,\"757\":0.5106435809,\"758\":0.4890825025,\"759\":0.4331130893,\"760\":null,\"761\":null,\"762\":0.3443382503,\"763\":null,\"764\":null,\"765\":0.2472815588,\"766\":0.0033186205,\"767\":0.1527820665,\"768\":0.1759049774,\"769\":0.0550405973,\"770\":0.2174839373,\"771\":0.0,\"772\":0.0,\"773\":0.2756932036,\"774\":0.2744160021,\"775\":0.0737551349,\"776\":null,\"777\":0.1298770805,\"778\":0.1086155278,\"779\":0.11137243,\"780\":0.0,\"781\":0.0,\"782\":null,\"783\":0.4291637312,\"784\":null,\"785\":0.2424635919,\"786\":0.2534017358,\"787\":0.5450753832,\"788\":0.2376742406,\"789\":0.0,\"790\":0.0,\"791\":null,\"792\":0.0681343543,\"793\":0.0,\"794\":0.193894691,\"795\":0.0745850302,\"796\":null,\"797\":0.04782962,\"798\":0.0492412076,\"799\":0.0,\"800\":0.0670541104,\"801\":null,\"802\":0.0744902607,\"803\":0.2045833699,\"804\":0.0,\"805\":null,\"806\":null,\"807\":0.5442354988,\"808\":0.0,\"809\":0.0623034928,\"810\":0.0,\"811\":0.0,\"812\":0.0,\"813\":0.0003297844,\"814\":0.0691405495,\"815\":0.4106588724,\"816\":0.0,\"817\":0.2008630803,\"818\":0.0546752921,\"819\":0.0,\"820\":0.2252323201,\"821\":0.4801461859,\"822\":null,\"823\":0.0783520183,\"824\":0.2221641401,\"825\":0.0466257193,\"826\":0.1325164287,\"827\":0.0992334511,\"828\":0.0715005398,\"829\":0.1846206522,\"830\":0.2016530588,\"831\":null,\"832\":0.0041152536,\"833\":0.0595411678,\"834\":0.0903637616,\"835\":0.2103399289,\"836\":0.0563950459,\"837\":0.1036549055,\"838\":0.1057488309,\"839\":0.2172437283,\"840\":0.1576463055,\"841\":null,\"842\":0.0179302764,\"843\":0.0193929626,\"844\":0.0004351475,\"845\":0.0893110932,\"846\":null,\"847\":0.0768484109,\"848\":null,\"849\":0.0283702184,\"850\":0.0776348079,\"851\":0.0503448449,\"852\":0.1287400059,\"853\":null,\"854\":0.2952125458,\"855\":0.0606519048,\"856\":0.001734238,\"857\":0.0784476835,\"858\":0.2138843712,\"859\":0.2077471283,\"860\":0.0373507422,\"861\":0.1520347154,\"862\":0.2797722143,\"863\":0.1320006459,\"864\":0.0802555298,\"865\":0.0,\"866\":0.1703066435,\"867\":0.0468905512,\"868\":0.0248407159,\"869\":0.0175424994,\"870\":0.2405119857,\"871\":0.0803014392,\"872\":0.0803972821,\"873\":0.0015062041,\"874\":0.0963118361,\"875\":0.0,\"876\":0.0,\"877\":0.1260637361,\"878\":0.5072535064,\"879\":0.0896744545,\"880\":0.1368195769,\"881\":null,\"882\":null,\"883\":0.0,\"884\":0.0022255459,\"885\":0.143873236,\"886\":null,\"887\":0.0060290493,\"888\":0.0044039782,\"889\":0.0139563409,\"890\":0.0,\"891\":0.0,\"892\":0.0,\"893\":0.0,\"894\":0.1139492671,\"895\":null,\"896\":0.0,\"897\":0.2107021914,\"898\":null,\"899\":null,\"900\":0.0,\"901\":0.0119130507,\"902\":null,\"903\":0.3480299135,\"904\":0.3069962593,\"905\":0.0,\"906\":0.3218467753,\"907\":0.019906139,\"908\":0.0771354472,\"909\":0.0243775247,\"910\":0.0796413006,\"911\":0.1140060715,\"912\":0.0017395702,\"913\":0.288376379,\"914\":0.0005508651,\"915\":0.0,\"916\":null,\"917\":null,\"918\":0.0494088799,\"919\":0.0,\"920\":0.0737706849,\"921\":0.0935455393,\"922\":0.0,\"923\":0.0035876294,\"924\":0.0189908964,\"925\":0.0921734019,\"926\":0.0835134767,\"927\":0.2535042859,\"928\":0.0,\"929\":0.0,\"930\":0.3226346503,\"931\":0.0,\"932\":0.0120865472,\"933\":0.0,\"934\":0.090744081,\"935\":0.0920611069,\"936\":0.1442441207,\"937\":0.0167646545,\"938\":0.0007174903,\"939\":0.0030876909,\"940\":0.0057036747,\"941\":null,\"942\":null,\"943\":0.2472824176,\"944\":0.1565737943,\"945\":0.4495537579,\"946\":0.0139127935,\"947\":0.0787167955,\"948\":0.0326763197,\"949\":0.3371043456,\"950\":null,\"951\":0.2736977609,\"952\":0.3048423657,\"953\":0.0904182427,\"954\":0.2935089875,\"955\":0.0213216648,\"956\":0.0142995227,\"957\":0.2721856302,\"958\":0.2674813999,\"959\":0.1756989671,\"960\":0.1525127481,\"961\":0.1643148892,\"962\":0.0,\"963\":0.2911810281,\"964\":0.2973942572,\"965\":0.1933071951,\"966\":0.5294110972,\"967\":0.0,\"968\":0.3187496329,\"969\":0.1878800926,\"970\":null,\"971\":0.2005782797,\"972\":0.1269604994,\"973\":0.0070375916,\"974\":0.0,\"975\":0.1414323053,\"976\":0.1434154203,\"977\":null,\"978\":0.0,\"979\":0.3186314001,\"980\":0.2589566849,\"981\":null,\"982\":null,\"983\":null,\"984\":0.0407616284,\"985\":0.0,\"986\":0.0792750487,\"987\":0.2709424547,\"988\":0.0,\"989\":0.2750517255,\"990\":0.1173642563,\"991\":0.1087783631,\"992\":0.2831652595,\"993\":0.1855318465,\"994\":0.1053415598,\"995\":0.1946085808,\"996\":0.0743213883,\"997\":0.1912845716,\"998\":null,\"999\":0.0809635236,\"1000\":null,\"1001\":0.2653764469,\"1002\":0.0,\"1003\":0.0879047603,\"1004\":0.1500121829,\"1005\":null,\"1006\":0.0570469456,\"1007\":0.0,\"1008\":0.0266199368,\"1009\":0.1336749096,\"1010\":0.0,\"1011\":0.1318055411,\"1012\":0.0335395519,\"1013\":0.0,\"1014\":0.1248553688,\"1015\":0.0974701501,\"1016\":null,\"1017\":0.179581691,\"1018\":0.0218033379,\"1019\":null,\"1020\":0.1711549415,\"1021\":null,\"1022\":0.1465039053,\"1023\":0.0980836004,\"1024\":0.0,\"1025\":0.3355821381,\"1026\":0.1417424123,\"1027\":0.0814387496,\"1028\":null,\"1029\":0.2927543496,\"1030\":0.5278093076,\"1031\":0.0,\"1032\":null,\"1033\":0.0,\"1034\":null,\"1035\":null,\"1036\":0.2770644422,\"1037\":0.0324219927,\"1038\":0.0,\"1039\":null,\"1040\":0.4609385905,\"1041\":0.0128624012,\"1042\":null,\"1043\":0.0520004046,\"1044\":0.0,\"1045\":null,\"1046\":0.1254269827,\"1047\":0.0948865693,\"1048\":null,\"1049\":0.2037089093,\"1050\":0.1914687149,\"1051\":null,\"1052\":null,\"1053\":0.0,\"1054\":0.1010351002,\"1055\":0.2172292836,\"1056\":0.1125532955,\"1057\":0.1220135302,\"1058\":null,\"1059\":0.0,\"1060\":0.1284542154,\"1061\":null,\"1062\":0.0270839799,\"1063\":0.1418273688,\"1064\":0.1252815048,\"1065\":0.0,\"1066\":0.2956254091,\"1067\":null,\"1068\":0.0,\"1069\":0.0495617947,\"1070\":0.1232036841,\"1071\":0.1412502818,\"1072\":0.0,\"1073\":0.0,\"1074\":0.5032367923,\"1075\":0.2774453135,\"1076\":0.2178987418,\"1077\":0.3390987686,\"1078\":0.0,\"1079\":0.0073336656,\"1080\":0.3797988203,\"1081\":0.0,\"1082\":0.014488523,\"1083\":0.0,\"1084\":0.0,\"1085\":0.566318114,\"1086\":0.0,\"1087\":0.2163641724,\"1088\":0.2643885385,\"1089\":0.1582579238,\"1090\":0.3268246238,\"1091\":0.0,\"1092\":0.2597371941,\"1093\":0.1751321327,\"1094\":0.0021827895,\"1095\":0.0012505169,\"1096\":null,\"1097\":0.0284739224,\"1098\":null,\"1099\":0.4403821445,\"1100\":null,\"1101\":0.059382361,\"1102\":null,\"1103\":0.0,\"1104\":0.1117738967,\"1105\":0.0731837287,\"1106\":0.131135383,\"1107\":0.0602395862,\"1108\":null,\"1109\":0.0,\"1110\":null,\"1111\":0.0346352009,\"1112\":0.2982126182,\"1113\":0.573679855,\"1114\":0.0,\"1115\":0.0,\"1116\":0.1820837375,\"1117\":0.2230906393,\"1118\":null,\"1119\":0.0317597517,\"1120\":0.2542924029,\"1121\":null,\"1122\":null,\"1123\":0.1182435275,\"1124\":0.1458240491,\"1125\":0.0833393906,\"1126\":null,\"1127\":0.2216480296,\"1128\":0.0015749887,\"1129\":0.2948545604,\"1130\":null,\"1131\":0.2121200085,\"1132\":0.0332473954,\"1133\":0.2674190311,\"1134\":0.1041856664,\"1135\":null,\"1136\":0.0001139177,\"1137\":0.196894301,\"1138\":0.1796583577,\"1139\":0.0365528459,\"1140\":null,\"1141\":0.2464468864,\"1142\":0.4728806651,\"1143\":null,\"1144\":null,\"1145\":0.0386023188,\"1146\":null,\"1147\":null,\"1148\":0.4060635388,\"1149\":0.0,\"1150\":0.0,\"1151\":0.0,\"1152\":0.0,\"1153\":0.0,\"1154\":0.0014289186,\"1155\":0.0013516618,\"1156\":0.0063967888,\"1157\":0.2605738062,\"1158\":0.1138877049,\"1159\":0.1041115271,\"1160\":0.363913133,\"1161\":null,\"1162\":0.0014972561,\"1163\":null,\"1164\":0.1229287272,\"1165\":0.1824003076,\"1166\":0.0340953457,\"1167\":0.1931382631,\"1168\":0.2525175404,\"1169\":0.0029393605,\"1170\":0.3597439353,\"1171\":0.1289390664,\"1172\":null,\"1173\":0.3513893096,\"1174\":0.2024560757,\"1175\":0.0,\"1176\":0.0,\"1177\":0.0104007668,\"1178\":0.0,\"1179\":0.1578529818,\"1180\":0.0,\"1181\":0.1899033271,\"1182\":0.1778987318,\"1183\":null,\"1184\":0.0,\"1185\":0.2836672435,\"1186\":0.4783214082,\"1187\":0.0386295712,\"1188\":0.3828009144,\"1189\":0.0,\"1190\":null,\"1191\":null,\"1192\":0.2341830051,\"1193\":0.057500391,\"1194\":0.0,\"1195\":0.0715671172,\"1196\":0.0889494663,\"1197\":0.1857021127,\"1198\":0.0,\"1199\":null,\"1200\":0.0490299447,\"1201\":0.0129059386,\"1202\":0.7987145296,\"1203\":0.3897857478,\"1204\":0.0171120254,\"1205\":0.0,\"1206\":0.3294497262,\"1207\":null,\"1208\":0.0128701019,\"1209\":0.1537058302,\"1210\":0.1274462235,\"1211\":0.1376366671,\"1212\":null,\"1213\":0.3078412594,\"1214\":0.0426945587,\"1215\":0.0547700227,\"1216\":null,\"1217\":0.0352962723,\"1218\":0.4354441439,\"1219\":null,\"1220\":null,\"1221\":0.1602782573,\"1222\":0.228391531,\"1223\":null,\"1224\":0.0754612615,\"1225\":0.0,\"1226\":0.0,\"1227\":0.1746639444,\"1228\":0.1470287928,\"1229\":0.0,\"1230\":0.2898777247,\"1231\":0.0,\"1232\":0.1984798153,\"1233\":null,\"1234\":0.1169058217,\"1235\":0.0922020612,\"1236\":0.0,\"1237\":0.0,\"1238\":0.3554008287,\"1239\":null,\"1240\":0.1096036917,\"1241\":0.075669163,\"1242\":0.1353631076,\"1243\":0.3594594872,\"1244\":0.073373417,\"1245\":0.0,\"1246\":0.0649961963,\"1247\":0.0056984994,\"1248\":0.0541039697,\"1249\":0.0660113601,\"1250\":null,\"1251\":null,\"1252\":0.0,\"1253\":0.0949019752,\"1254\":0.0,\"1255\":0.4272029271,\"1256\":0.0131752191,\"1257\":0.0,\"1258\":null,\"1259\":0.2492049763,\"1260\":null,\"1261\":0.0,\"1262\":0.0815161641,\"1263\":0.2907103238,\"1264\":0.40233459,\"1265\":0.0,\"1266\":0.1921674873,\"1267\":null,\"1268\":0.0,\"1269\":0.0124326704,\"1270\":0.3178995101,\"1271\":0.0116734367,\"1272\":0.0057894926,\"1273\":null,\"1274\":0.1784633501,\"1275\":0.0,\"1276\":null,\"1277\":0.0,\"1278\":0.4342502487,\"1279\":0.0842107279,\"1280\":0.5778342711,\"1281\":0.1508829105,\"1282\":0.0,\"1283\":0.0044988188,\"1284\":null,\"1285\":0.0,\"1286\":0.0725320256,\"1287\":0.1273284228,\"1288\":0.5277075931,\"1289\":0.0006130151,\"1290\":0.3298332348,\"1291\":0.3608450365,\"1292\":0.2889774414,\"1293\":0.0853807663,\"1294\":0.0251854131,\"1295\":null,\"1296\":0.0,\"1297\":0.0563634019,\"1298\":null,\"1299\":0.291591973,\"1300\":0.5245950118,\"1301\":0.3317457807,\"1302\":0.292877596,\"1303\":0.2124525009,\"1304\":0.3007709378,\"1305\":0.0,\"1306\":0.1590739713,\"1307\":0.3513784552,\"1308\":0.0970714508,\"1309\":null,\"1310\":null,\"1311\":0.0464687007,\"1312\":0.0718742672,\"1313\":0.0184187096,\"1314\":null,\"1315\":0.3244860462,\"1316\":0.4693748045,\"1317\":null,\"1318\":null,\"1319\":0.0876144457,\"1320\":0.2718392174,\"1321\":0.0,\"1322\":0.2983723627,\"1323\":null,\"1324\":null,\"1325\":0.0,\"1326\":0.3074514976,\"1327\":0.0019083476,\"1328\":0.0,\"1329\":null,\"1330\":0.0,\"1331\":0.221211321,\"1332\":null,\"1333\":null,\"1334\":0.0500796582,\"1335\":0.0857862457,\"1336\":0.0,\"1337\":0.0,\"1338\":0.0,\"1339\":0.0,\"1340\":0.0,\"1341\":0.0,\"1342\":0.0,\"1343\":null,\"1344\":0.0,\"1345\":0.0167874553,\"1346\":null,\"1347\":0.0032228303,\"1348\":0.0028788057,\"1349\":null,\"1350\":0.123860184,\"1351\":0.2589596534,\"1352\":0.3870523033,\"1353\":0.4617633731,\"1354\":0.3169713051,\"1355\":0.0021588267,\"1356\":0.0,\"1357\":0.1199259558,\"1358\":0.047832419,\"1359\":null,\"1360\":0.0,\"1361\":0.0144929524,\"1362\":0.0718770665,\"1363\":0.1319512223,\"1364\":0.2338668479,\"1365\":0.2428357717,\"1366\":0.2717783857,\"1367\":0.0124312077,\"1368\":0.0422387354,\"1369\":0.4398386908,\"1370\":0.0704846818,\"1371\":0.2931787843,\"1372\":0.4477401379,\"1373\":0.4902664236,\"1374\":0.3102304111,\"1375\":0.0,\"1376\":0.0,\"1377\":0.1423318668,\"1378\":0.1130554774,\"1379\":0.4533253663,\"1380\":0.0525449395,\"1381\":null,\"1382\":0.0696693842,\"1383\":0.0864535776,\"1384\":0.0,\"1385\":0.2926522983,\"1386\":0.3448831903,\"1387\":0.072888207,\"1388\":0.0120694295,\"1389\":0.305738804,\"1390\":0.0,\"1391\":0.0789558959,\"1392\":0.0955084488,\"1393\":null,\"1394\":0.0966065359,\"1395\":null,\"1396\":0.2088512117,\"1397\":0.3324968178,\"1398\":null,\"1399\":null,\"1400\":0.0137636742,\"1401\":0.192920867,\"1402\":0.0,\"1403\":0.1877153268,\"1404\":0.0,\"1405\":0.0,\"1406\":0.1612073205,\"1407\":0.1245758541,\"1408\":0.1122423576,\"1409\":0.0384556046,\"1410\":0.1193174289,\"1411\":0.0020204382,\"1412\":0.0369811791,\"1413\":0.0878567168,\"1414\":0.1226615646,\"1415\":0.0308151301,\"1416\":0.0114506081,\"1417\":0.0,\"1418\":0.142522652,\"1419\":null,\"1420\":0.2134216304,\"1421\":0.0,\"1422\":0.0960570621,\"1423\":0.2538228296,\"1424\":null,\"1425\":0.1565016294,\"1426\":0.1062394381,\"1427\":0.0021386741,\"1428\":0.0716940682,\"1429\":null,\"1430\":0.5306984484,\"1431\":0.0,\"1432\":0.0,\"1433\":null,\"1434\":0.0014196836,\"1435\":0.0672119817,\"1436\":0.025561532,\"1437\":0.0172866518,\"1438\":0.0995918753,\"1439\":0.598722321,\"1440\":0.1090305585,\"1441\":null,\"1442\":0.1431488219,\"1443\":0.0234451282,\"1444\":0.0912760006,\"1445\":null,\"1446\":0.5217843739,\"1447\":0.0574569909,\"1448\":0.2877893873,\"1449\":0.0920806382,\"1450\":0.0027519523,\"1451\":0.0,\"1452\":null,\"1453\":0.0,\"1454\":0.1843793063,\"1455\":0.0,\"1456\":null,\"1457\":0.3453528053,\"1458\":null,\"1459\":0.479082146,\"1460\":0.0,\"1461\":0.0,\"1462\":0.0489562136,\"1463\":0.0437689765,\"1464\":0.3686758147,\"1465\":0.0051424861,\"1466\":0.3307757834,\"1467\":0.0,\"1468\":0.1872006444,\"1469\":0.0107130664,\"1470\":0.0552962908,\"1471\":0.1910286241,\"1472\":0.0937809298,\"1473\":0.0098947324,\"1474\":0.1863125847,\"1475\":0.1031164914,\"1476\":0.3096097337,\"1477\":null,\"1478\":0.1922095323,\"1479\":null,\"1480\":0.1917946424,\"1481\":0.0007878077,\"1482\":null,\"1483\":0.0139017881,\"1484\":0.0,\"1485\":0.0321218043,\"1486\":0.1706577733,\"1487\":0.0,\"1488\":0.1304474914,\"1489\":null,\"1490\":0.361414289,\"1491\":null,\"1492\":0.0,\"1493\":0.346536346,\"1494\":0.1215008075,\"1495\":0.5590838639,\"1496\":0.0019489289,\"1497\":0.0,\"1498\":null,\"1499\":0.2500964651,\"1500\":0.0,\"1501\":null,\"1502\":0.0,\"1503\":0.3227880696,\"1504\":0.2281903445,\"1505\":null,\"1506\":0.2491805112,\"1507\":0.0888570992,\"1508\":0.0,\"1509\":0.0130252024,\"1510\":0.6082436323,\"1511\":0.0,\"1512\":null,\"1513\":0.0301204255,\"1514\":0.310362936,\"1515\":null,\"1516\":0.0068406707,\"1517\":null,\"1518\":null,\"1519\":0.1714905421,\"1520\":null,\"1521\":0.0,\"1522\":0.0,\"1523\":0.3210797049,\"1524\":0.3038739944,\"1525\":0.0,\"1526\":0.0422999542,\"1527\":0.0034774743,\"1528\":null,\"1529\":null,\"1530\":0.2877674343,\"1531\":0.0,\"1532\":0.1435455999,\"1533\":0.0936029224,\"1534\":0.0090225354,\"1535\":0.0,\"1536\":0.0183936216,\"1537\":0.4228526574,\"1538\":0.4427904274,\"1539\":0.094606754,\"1540\":0.2437957972,\"1541\":null,\"1542\":0.3863223566,\"1543\":0.107477049,\"1544\":0.1806520491,\"1545\":0.2541621454,\"1546\":0.5302531849,\"1547\":null,\"1548\":0.0,\"1549\":null,\"1550\":0.2655297023,\"1551\":0.2500588646,\"1552\":0.4873756401,\"1553\":0.0,\"1554\":0.0,\"1555\":0.0740111438,\"1556\":0.1020554455,\"1557\":0.3184649425,\"1558\":0.4698916977,\"1559\":0.3889120684,\"1560\":0.1661892679,\"1561\":0.0,\"1562\":0.0489274371,\"1563\":null,\"1564\":0.0,\"1565\":0.3001299264,\"1566\":0.4272541354,\"1567\":null,\"1568\":null,\"1569\":0.4007881069,\"1570\":0.1384125087,\"1571\":0.0247758857,\"1572\":0.2163753505,\"1573\":0.1418976244,\"1574\":0.0,\"1575\":0.4078357015,\"1576\":null,\"1577\":null,\"1578\":0.0,\"1579\":0.45892339,\"1580\":0.0397598142,\"1581\":0.0,\"1582\":0.0921841063,\"1583\":0.2175799454,\"1584\":0.1073460683,\"1585\":0.0,\"1586\":null,\"1587\":0.1671937008,\"1588\":0.0,\"1589\":0.0,\"1590\":0.0,\"1591\":0.0,\"1592\":0.2161276349,\"1593\":0.1091971542,\"1594\":0.3750608241,\"1595\":0.0899062189,\"1596\":0.1499851489,\"1597\":0.0196157932,\"1598\":0.3998119261,\"1599\":0.0067678747,\"1600\":0.4823193517,\"1601\":0.3756426185,\"1602\":0.0,\"1603\":0.0669875818,\"1604\":0.384448324,\"1605\":0.0143720842,\"1606\":0.0857343804,\"1607\":0.0,\"1608\":0.5112865689,\"1609\":0.0,\"1610\":0.3926726206,\"1611\":0.4722605195,\"1612\":null,\"1613\":0.4398507527,\"1614\":0.0078072861,\"1615\":0.2093559803,\"1616\":0.2474341043,\"1617\":0.0,\"1618\":0.0,\"1619\":0.1724897781,\"1620\":0.0,\"1621\":null,\"1622\":0.2511987459,\"1623\":0.0,\"1624\":null,\"1625\":0.0180569545,\"1626\":0.0690369088,\"1627\":null,\"1628\":0.001417068,\"1629\":null,\"1630\":0.2682310568,\"1631\":0.3079493913,\"1632\":null,\"1633\":0.0732676315,\"1634\":0.002114034,\"1635\":null,\"1636\":null,\"1637\":null,\"1638\":0.1350914217,\"1639\":0.2846252431,\"1640\":0.0,\"1641\":0.0747685937,\"1642\":0.189392407,\"1643\":null,\"1644\":0.07087523,\"1645\":null,\"1646\":0.4607814085,\"1647\":null,\"1648\":null,\"1649\":null,\"1650\":0.3871676151,\"1651\":0.0273953392,\"1652\":0.4463623312,\"1653\":0.002000667,\"1654\":null,\"1655\":0.02212843,\"1656\":0.515831116,\"1657\":0.0,\"1658\":0.2296859013,\"1659\":0.4855771203,\"1660\":0.0,\"1661\":0.0,\"1662\":0.1100530179,\"1663\":null,\"1664\":0.0,\"1665\":0.1151583783,\"1666\":0.4884147349,\"1667\":0.0006226442,\"1668\":null,\"1669\":0.157098904,\"1670\":0.1274772036,\"1671\":null,\"1672\":0.0,\"1673\":0.0,\"1674\":0.2560912685,\"1675\":0.3442963982,\"1676\":null,\"1677\":0.1051623079,\"1678\":null,\"1679\":0.2593703612,\"1680\":null,\"1681\":0.0,\"1682\":0.0184874486,\"1683\":0.2086943001,\"1684\":0.4875421783,\"1685\":0.1383395515,\"1686\":0.2588772423,\"1687\":0.1217023002,\"1688\":null,\"1689\":0.0173434259,\"1690\":0.3235331889,\"1691\":0.1313532264,\"1692\":0.0,\"1693\":0.0,\"1694\":0.0708710225,\"1695\":0.0,\"1696\":0.2990215535,\"1697\":0.0817320026,\"1698\":0.1409113021,\"1699\":0.0900178761,\"1700\":null,\"1701\":0.0045128161,\"1702\":0.1405772065,\"1703\":null,\"1704\":0.0,\"1705\":0.038971913,\"1706\":0.0,\"1707\":0.0616177292,\"1708\":0.1590238575,\"1709\":0.1032572575,\"1710\":0.0468027368,\"1711\":null,\"1712\":0.1732211299,\"1713\":0.0,\"1714\":0.0717683341,\"1715\":0.0,\"1716\":0.0022335483,\"1717\":0.171819817,\"1718\":0.3766444116,\"1719\":0.1804058671,\"1720\":null,\"1721\":0.0,\"1722\":0.1718743385,\"1723\":0.1395941523,\"1724\":0.5571839087,\"1725\":0.126062079,\"1726\":0.4549267035,\"1727\":0.2261109932,\"1728\":0.2181540235,\"1729\":0.2239502731,\"1730\":0.2402710985,\"1731\":0.1961997334,\"1732\":0.1641186127,\"1733\":0.1469704283,\"1734\":0.0,\"1735\":0.4873734757,\"1736\":null,\"1737\":0.1233858102,\"1738\":0.081192429,\"1739\":null,\"1740\":0.0046942396,\"1741\":0.0342150457,\"1742\":0.0,\"1743\":null,\"1744\":null,\"1745\":0.5390549607,\"1746\":0.2174079205,\"1747\":0.1733315161,\"1748\":0.0001872602,\"1749\":0.0279459223,\"1750\":0.1269648958,\"1751\":0.0,\"1752\":0.4304290291,\"1753\":null,\"1754\":0.137841189,\"1755\":0.0,\"1756\":0.0935058705,\"1757\":null,\"1758\":0.0,\"1759\":0.1688028948,\"1760\":0.2668142027,\"1761\":0.0,\"1762\":0.0215592975,\"1763\":0.0,\"1764\":null,\"1765\":0.2831547888,\"1766\":0.0309589135,\"1767\":0.0005354959,\"1768\":0.1983903521,\"1769\":0.1179767759,\"1770\":0.0334702139,\"1771\":0.0,\"1772\":null,\"1773\":0.1316819171,\"1774\":0.5560913581,\"1775\":0.0875374102,\"1776\":0.0,\"1777\":0.0175960634,\"1778\":0.1365491419,\"1779\":0.0404527789,\"1780\":0.0,\"1781\":null,\"1782\":null,\"1783\":0.0,\"1784\":0.1251085342,\"1785\":0.3293458956,\"1786\":0.5045688154,\"1787\":0.0586757546,\"1788\":0.0040354431,\"1789\":0.3306756258,\"1790\":0.3681764226,\"1791\":0.2621818807,\"1792\":0.2477253689,\"1793\":0.0022757156,\"1794\":0.0143020145,\"1795\":0.20559062,\"1796\":0.0,\"1797\":0.0811652062,\"1798\":0.1626321402,\"1799\":null,\"1800\":0.2008747795,\"1801\":0.2009915145,\"1802\":0.5488986744,\"1803\":0.1427784479,\"1804\":null,\"1805\":0.1069107016,\"1806\":null,\"1807\":0.0,\"1808\":0.0859016669,\"1809\":0.0702358681,\"1810\":null,\"1811\":0.0,\"1812\":0.1221438391,\"1813\":0.2807265976,\"1814\":0.0124012461,\"1815\":0.0,\"1816\":0.0549917436,\"1817\":null,\"1818\":0.0034098775,\"1819\":0.1521467639,\"1820\":0.0848416495,\"1821\":null,\"1822\":null,\"1823\":0.1292059139,\"1824\":0.3171192254,\"1825\":0.0037639663,\"1826\":0.2978212938,\"1827\":0.184107371,\"1828\":0.0,\"1829\":null,\"1830\":0.0,\"1831\":0.0336272902,\"1832\":0.1292616163,\"1833\":0.0673567422,\"1834\":null,\"1835\":0.4071363592,\"1836\":0.0499704976,\"1837\":0.1416958917,\"1838\":0.3384302812,\"1839\":0.0,\"1840\":0.5941517037,\"1841\":0.0058352263,\"1842\":0.0997076437,\"1843\":0.2750885408,\"1844\":null,\"1845\":0.4681441185,\"1846\":0.0459814054,\"1847\":0.0267719088,\"1848\":0.0048114081,\"1849\":0.2224407276,\"1850\":0.0468822034,\"1851\":0.0,\"1852\":0.0253445711,\"1853\":0.1707553116,\"1854\":null,\"1855\":0.4770603049,\"1856\":null,\"1857\":null,\"1858\":0.0025848848,\"1859\":0.497227978,\"1860\":0.0,\"1861\":0.0168346716,\"1862\":0.0076129252,\"1863\":0.0694595945,\"1864\":0.3573755797,\"1865\":0.0014917448,\"1866\":0.2814841129,\"1867\":0.0,\"1868\":null,\"1869\":0.0003256103,\"1870\":0.0778941943,\"1871\":0.0733270345,\"1872\":0.1331572344,\"1873\":0.1092223208,\"1874\":0.1230237685,\"1875\":null,\"1876\":0.0092425596,\"1877\":0.495589166,\"1878\":0.3359032804,\"1879\":null,\"1880\":0.2235628678,\"1881\":0.0,\"1882\":0.0,\"1883\":0.0606164806,\"1884\":0.1075556627,\"1885\":0.2302869398,\"1886\":0.0,\"1887\":0.0947626175,\"1888\":0.1828813632,\"1889\":0.0,\"1890\":null,\"1891\":0.0521781573,\"1892\":0.2481040889,\"1893\":0.4139031428,\"1894\":0.0292528433,\"1895\":0.1153149084,\"1896\":0.0,\"1897\":0.1869589263,\"1898\":null,\"1899\":0.3758256698,\"1900\":0.1306390697,\"1901\":0.3442322719,\"1902\":null,\"1903\":0.0010860998,\"1904\":0.053888089,\"1905\":0.2587348336,\"1906\":0.1600044734,\"1907\":null,\"1908\":0.3050986937,\"1909\":0.5340488324,\"1910\":0.0,\"1911\":0.4248994054,\"1912\":0.1209296329,\"1913\":0.1329669691,\"1914\":0.0,\"1915\":0.0,\"1916\":0.0,\"1917\":null,\"1918\":0.0005871155,\"1919\":0.0030744585,\"1920\":null,\"1921\":0.103185231,\"1922\":0.2450088117,\"1923\":0.1812814213,\"1924\":0.4100806846,\"1925\":0.0074618925,\"1926\":0.0181193091,\"1927\":0.0138546072,\"1928\":0.0266054525,\"1929\":0.2013807015,\"1930\":0.4195865084,\"1931\":0.0,\"1932\":null,\"1933\":0.0,\"1934\":null,\"1935\":null,\"1936\":0.2566671903,\"1937\":0.0859607962,\"1938\":0.0,\"1939\":0.0,\"1940\":0.2943215996,\"1941\":null,\"1942\":0.0559344205,\"1943\":null,\"1944\":0.0,\"1945\":0.0,\"1946\":0.0423888649,\"1947\":0.2147649322,\"1948\":0.0269196239,\"1949\":0.0,\"1950\":0.2376709683,\"1951\":null,\"1952\":0.3900174842,\"1953\":null,\"1954\":null,\"1955\":0.236445904,\"1956\":null,\"1957\":0.0303626718,\"1958\":0.0253970904,\"1959\":0.3414454145,\"1960\":0.5321262029,\"1961\":0.3764674729,\"1962\":0.2101561525,\"1963\":0.1779931363,\"1964\":0.1563813931,\"1965\":0.0144367186,\"1966\":0.2210023436,\"1967\":0.0033906576,\"1968\":0.0335326489,\"1969\":null,\"1970\":0.0044091853,\"1971\":null,\"1972\":0.1156999376,\"1973\":0.0775972533,\"1974\":0.2520041848,\"1975\":0.001917179,\"1976\":0.1480620913,\"1977\":0.0303693436,\"1978\":0.2855003441,\"1979\":0.0,\"1980\":null,\"1981\":null,\"1982\":0.1275887306,\"1983\":0.0,\"1984\":0.0,\"1985\":0.3160214233,\"1986\":0.0,\"1987\":0.0111841744,\"1988\":0.0338393942,\"1989\":0.212497887,\"1990\":0.0,\"1991\":null,\"1992\":null,\"1993\":0.1377376732,\"1994\":0.0833295039,\"1995\":0.0,\"1996\":0.0099088284,\"1997\":null,\"1998\":0.3416799729,\"1999\":0.2954068292,\"2000\":null,\"2001\":null,\"2002\":null,\"2003\":0.0883128554,\"2004\":0.0,\"2005\":0.3149314624,\"2006\":null,\"2007\":0.2076896991,\"2008\":null,\"2009\":0.0,\"2010\":0.1744136461,\"2011\":0.0,\"2012\":0.1181464929,\"2013\":0.0944727976,\"2014\":0.4735599336,\"2015\":null,\"2016\":0.0,\"2017\":0.0870797455,\"2018\":0.3520729343,\"2019\":null,\"2020\":0.1226080091,\"2021\":null,\"2022\":0.1849557723,\"2023\":null,\"2024\":0.0,\"2025\":0.0575994658,\"2026\":0.0996062855,\"2027\":null,\"2028\":null,\"2029\":null,\"2030\":null,\"2031\":0.2089537667,\"2032\":0.0689690571,\"2033\":0.0555899549,\"2034\":0.4435362635,\"2035\":0.0680767456,\"2036\":0.1582792427,\"2037\":0.1199445151,\"2038\":null,\"2039\":0.0,\"2040\":0.0878706234,\"2041\":0.0399974031,\"2042\":0.0,\"2043\":0.5250793087,\"2044\":null,\"2045\":null,\"2046\":0.1935037466,\"2047\":0.0,\"2048\":null,\"2049\":null,\"2050\":0.1720747672,\"2051\":0.0017843132,\"2052\":null,\"2053\":0.1354354748,\"2054\":0.0,\"2055\":null,\"2056\":0.0,\"2057\":0.3816844497,\"2058\":0.0,\"2059\":0.4975822805,\"2060\":null,\"2061\":0.4981499843,\"2062\":0.0667931333,\"2063\":0.0270914723,\"2064\":0.107957997,\"2065\":0.0,\"2066\":null,\"2067\":0.1331267062,\"2068\":0.0731247115,\"2069\":0.0,\"2070\":0.0,\"2071\":0.4813553534,\"2072\":0.0484600852,\"2073\":0.160945664,\"2074\":0.1396754958,\"2075\":0.5777486683,\"2076\":0.0,\"2077\":0.2223269956,\"2078\":0.0590784757,\"2079\":0.0,\"2080\":0.3848965962,\"2081\":0.2267155459,\"2082\":0.0,\"2083\":null,\"2084\":0.2031602268,\"2085\":0.186034294,\"2086\":0.009128932,\"2087\":null,\"2088\":0.1047248028,\"2089\":0.1858646063,\"2090\":0.2181641316,\"2091\":0.0847650894,\"2092\":0.3292449692,\"2093\":null,\"2094\":null,\"2095\":null,\"2096\":null,\"2097\":null,\"2098\":0.0812565351,\"2099\":0.1364920628,\"2100\":0.007952508,\"2101\":0.3279490834,\"2102\":0.1415096798,\"2103\":null,\"2104\":0.0,\"2105\":null,\"2106\":0.2948906233,\"2107\":0.0,\"2108\":0.0,\"2109\":0.0,\"2110\":0.3107919506,\"2111\":0.0,\"2112\":0.083819957,\"2113\":0.1572409185,\"2114\":0.2155899367,\"2115\":0.2491204069,\"2116\":0.0,\"2117\":0.0,\"2118\":0.0,\"2119\":0.3133908759,\"2120\":0.1689123391,\"2121\":null,\"2122\":null,\"2123\":0.3105277264,\"2124\":0.126150463,\"2125\":0.1580179183,\"2126\":0.3188548033,\"2127\":null,\"2128\":null,\"2129\":0.0,\"2130\":0.0209115519,\"2131\":0.1693014869,\"2132\":null,\"2133\":null,\"2134\":0.0451458087,\"2135\":null,\"2136\":0.0,\"2137\":0.2577815409,\"2138\":0.0604788751,\"2139\":0.1885518374,\"2140\":null,\"2141\":0.0205903851,\"2142\":0.0754733598,\"2143\":0.1566790334,\"2144\":0.0,\"2145\":0.4209263771,\"2146\":0.1107927956,\"2147\":null,\"2148\":0.0257454763,\"2149\":0.0,\"2150\":0.1009571685,\"2151\":0.0,\"2152\":0.0868768319,\"2153\":null,\"2154\":null,\"2155\":0.0,\"2156\":0.2288463385,\"2157\":null,\"2158\":null,\"2159\":0.108618288,\"2160\":0.2416737405,\"2161\":0.0,\"2162\":null,\"2163\":0.0,\"2164\":0.0259691728,\"2165\":null,\"2166\":null,\"2167\":0.0,\"2168\":0.2093728336,\"2169\":0.2974385434,\"2170\":0.0004030548,\"2171\":null,\"2172\":0.0742024883,\"2173\":0.2482870722,\"2174\":0.4388700846,\"2175\":0.2114838219,\"2176\":0.2940623402,\"2177\":0.0435149085,\"2178\":0.0,\"2179\":0.4511852187,\"2180\":0.0694210693,\"2181\":0.2357272289,\"2182\":0.2318048574,\"2183\":0.0777909567,\"2184\":0.0,\"2185\":0.0880667118,\"2186\":0.3240507458,\"2187\":0.0193559344,\"2188\":0.1395825669,\"2189\":0.1828295514,\"2190\":0.0225644913,\"2191\":0.0,\"2192\":0.3048742065,\"2193\":0.152374229,\"2194\":0.4283592437,\"2195\":0.2290626469,\"2196\":null,\"2197\":null,\"2198\":0.3433567422,\"2199\":0.2995590528,\"2200\":null,\"2201\":0.0134830184,\"2202\":0.0098349598,\"2203\":0.3472228366,\"2204\":0.1915166055,\"2205\":0.633532892,\"2206\":0.4360577915,\"2207\":null,\"2208\":0.0,\"2209\":0.0446711269,\"2210\":0.0,\"2211\":0.0034523919,\"2212\":0.3116060482,\"2213\":0.0908967573,\"2214\":0.09314621,\"2215\":0.0456034395,\"2216\":0.1027031337,\"2217\":0.5108363383,\"2218\":0.0162736015,\"2219\":0.3648967351,\"2220\":null,\"2221\":0.327430889,\"2222\":0.0911453155,\"2223\":0.0234686019,\"2224\":null,\"2225\":0.0,\"2226\":0.0644930235,\"2227\":0.1966334045,\"2228\":0.517185886,\"2229\":0.0,\"2230\":null,\"2231\":0.3750587378,\"2232\":0.0674170195,\"2233\":0.1043426825,\"2234\":0.227686794,\"2235\":0.0,\"2236\":null,\"2237\":null,\"2238\":0.0,\"2239\":0.0114105498,\"2240\":0.4524210555,\"2241\":0.0,\"2242\":0.1645461349,\"2243\":0.3409895236,\"2244\":null,\"2245\":0.0,\"2246\":0.2975793072,\"2247\":0.2273142469,\"2248\":0.1099101636,\"2249\":0.0,\"2250\":null,\"2251\":0.0019909237,\"2252\":0.2135781813,\"2253\":0.4147554414,\"2254\":0.2116923514,\"2255\":0.0187014692,\"2256\":0.3080958046,\"2257\":0.0,\"2258\":null,\"2259\":null,\"2260\":0.3930380192,\"2261\":0.0,\"2262\":null,\"2263\":0.0,\"2264\":0.0354508613,\"2265\":0.1113195536,\"2266\":null,\"2267\":0.6826504235,\"2268\":0.2924347782,\"2269\":0.250057825,\"2270\":0.2487612998,\"2271\":null,\"2272\":null,\"2273\":0.371972477,\"2274\":0.2367778228,\"2275\":0.0,\"2276\":0.0895613467,\"2277\":0.0370853412,\"2278\":0.0972166863,\"2279\":null,\"2280\":0.0,\"2281\":0.1775001939,\"2282\":0.1566603221,\"2283\":0.0052844386,\"2284\":0.0980868448,\"2285\":null,\"2286\":null,\"2287\":0.0,\"2288\":0.0,\"2289\":0.071827196,\"2290\":null,\"2291\":0.2198843059,\"2292\":0.0699624069,\"2293\":0.0077197507,\"2294\":0.0016855956,\"2295\":0.0,\"2296\":0.0295093411,\"2297\":0.1932875811,\"2298\":null,\"2299\":0.1597874931,\"2300\":null,\"2301\":0.4075178401,\"2302\":0.1172585017,\"2303\":null,\"2304\":null,\"2305\":null,\"2306\":null,\"2307\":0.0,\"2308\":null,\"2309\":0.0077619027,\"2310\":null,\"2311\":0.0884507434,\"2312\":0.0100046673,\"2313\":null,\"2314\":0.4994120907,\"2315\":0.0042196179,\"2316\":0.2943934932,\"2317\":0.0,\"2318\":0.0,\"2319\":0.4127790363,\"2320\":0.0117016857,\"2321\":0.0,\"2322\":0.3236161414,\"2323\":0.1215314152,\"2324\":0.0972207055,\"2325\":null,\"2326\":0.4538329461,\"2327\":0.1647552541,\"2328\":0.0,\"2329\":0.0958277015,\"2330\":0.1140873016,\"2331\":0.367629156,\"2332\":0.0,\"2333\":0.0941137731,\"2334\":0.0,\"2335\":0.1888395232,\"2336\":0.0710121925,\"2337\":0.0,\"2338\":null,\"2339\":0.0019497156,\"2340\":0.1978945975,\"2341\":0.0054714069,\"2342\":0.4312947621,\"2343\":0.1597358555,\"2344\":null,\"2345\":0.0952187393,\"2346\":0.0567410649,\"2347\":0.0,\"2348\":0.0,\"2349\":0.0,\"2350\":0.0838007727,\"2351\":0.0813669751,\"2352\":0.000319602,\"2353\":0.4593113309,\"2354\":0.5448201733,\"2355\":0.0,\"2356\":0.0,\"2357\":0.0787239591,\"2358\":0.0,\"2359\":0.5408665929,\"2360\":0.0560947091,\"2361\":0.013620463,\"2362\":0.0770730428,\"2363\":0.0,\"2364\":0.0234941165,\"2365\":0.2061981669,\"2366\":0.4999614505,\"2367\":0.0,\"2368\":0.0,\"2369\":0.1425480555,\"2370\":0.0140441574,\"2371\":0.0,\"2372\":0.0183006453,\"2373\":0.0,\"2374\":null,\"2375\":null,\"2376\":0.2462429983,\"2377\":0.2449318552,\"2378\":0.203096656,\"2379\":0.1602691371,\"2380\":null,\"2381\":0.128648282,\"2382\":0.1554671028,\"2383\":0.0,\"2384\":0.0765295344,\"2385\":0.2143547806,\"2386\":0.0,\"2387\":0.0651693853,\"2388\":null,\"2389\":0.3133271776,\"2390\":0.0670495714,\"2391\":0.2109616255,\"2392\":null,\"2393\":0.1554419814,\"2394\":0.2394140536,\"2395\":0.0,\"2396\":0.0,\"2397\":null,\"2398\":null,\"2399\":0.5220522589,\"2400\":0.5110515773,\"2401\":null,\"2402\":0.2205029265,\"2403\":0.3050332059,\"2404\":0.0343545291,\"2405\":0.0,\"2406\":0.2323828181,\"2407\":null,\"2408\":0.0,\"2409\":null,\"2410\":null,\"2411\":0.090704195,\"2412\":0.0520731434,\"2413\":null,\"2414\":0.0094480666,\"2415\":0.0104746206,\"2416\":0.0011625393,\"2417\":0.112121674,\"2418\":0.0,\"2419\":0.2928377814,\"2420\":0.0,\"2421\":0.0061067758,\"2422\":null,\"2423\":null,\"2424\":0.1010633623,\"2425\":null,\"2426\":0.0012995593,\"2427\":0.0949277625,\"2428\":0.3879966799,\"2429\":0.0884489066,\"2430\":null,\"2431\":null,\"2432\":0.166993589,\"2433\":0.0732410009,\"2434\":0.0617911689,\"2435\":null,\"2436\":null,\"2437\":0.0,\"2438\":0.0126315697,\"2439\":null,\"2440\":0.5157761264,\"2441\":0.3157234162,\"2442\":null,\"2443\":0.0342593708,\"2444\":0.0047862661,\"2445\":0.0,\"2446\":0.1128555797,\"2447\":0.0,\"2448\":0.0,\"2449\":null,\"2450\":null,\"2451\":0.1031548112,\"2452\":0.0493093838,\"2453\":0.1110901247,\"2454\":null,\"2455\":0.3125775124,\"2456\":0.2811594475,\"2457\":0.0721530659,\"2458\":0.0739759932,\"2459\":null,\"2460\":0.2775794807,\"2461\":0.4626247776,\"2462\":null,\"2463\":0.089117393,\"2464\":null,\"2465\":0.0,\"2466\":null,\"2467\":null,\"2468\":0.1434977922,\"2469\":0.1548516764,\"2470\":null,\"2471\":0.0260194125,\"2472\":0.0412696178,\"2473\":0.275599705,\"2474\":0.0595969859,\"2475\":0.174000045,\"2476\":0.0,\"2477\":0.0,\"2478\":0.0360959122,\"2479\":0.0090315224,\"2480\":null,\"2481\":0.2694443558,\"2482\":0.0,\"2483\":0.4625107989,\"2484\":0.333458307,\"2485\":null,\"2486\":0.0,\"2487\":0.1439730811,\"2488\":0.4679098753,\"2489\":0.0052549009,\"2490\":0.0,\"2491\":0.0,\"2492\":0.0,\"2493\":0.0,\"2494\":0.0,\"2495\":null,\"2496\":0.2007183257,\"2497\":0.0,\"2498\":null,\"2499\":null,\"2500\":0.2080119101,\"2501\":0.0,\"2502\":0.1595498141,\"2503\":0.1007372148,\"2504\":0.0958292041,\"2505\":null,\"2506\":0.0,\"2507\":null,\"2508\":null,\"2509\":0.1961871038,\"2510\":null,\"2511\":0.0292618576,\"2512\":0.0849529697,\"2513\":0.0,\"2514\":0.2081626529,\"2515\":null,\"2516\":0.0232994418,\"2517\":0.0557991202,\"2518\":0.2318381068,\"2519\":0.2460572912,\"2520\":0.1498939189,\"2521\":null,\"2522\":0.0,\"2523\":0.167888636,\"2524\":null,\"2525\":0.0,\"2526\":0.3233850198,\"2527\":0.0,\"2528\":0.2271469436,\"2529\":0.0,\"2530\":0.0,\"2531\":0.4442240729,\"2532\":null,\"2533\":null,\"2534\":0.0,\"2535\":0.4738296133,\"2536\":0.0670116312,\"2537\":0.1668242678,\"2538\":0.0,\"2539\":null,\"2540\":null,\"2541\":0.0,\"2542\":0.0491819018,\"2543\":0.388986053,\"2544\":0.030268886,\"2545\":0.0045086667,\"2546\":0.313936146,\"2547\":0.2756902982,\"2548\":0.4269034027,\"2549\":0.2361850365,\"2550\":0.4310857109,\"2551\":0.0759473663,\"2552\":null,\"2553\":0.0,\"2554\":null,\"2555\":0.0,\"2556\":0.1784531281,\"2557\":0.2961574082,\"2558\":0.0025958995,\"2559\":null,\"2560\":0.2418251032,\"2561\":null,\"2562\":0.012980226,\"2563\":null,\"2564\":0.0089374093,\"2565\":0.0,\"2566\":null,\"2567\":0.0,\"2568\":0.0,\"2569\":0.2923927463,\"2570\":0.0575338708,\"2571\":0.1863759731,\"2572\":0.0,\"2573\":0.0,\"2574\":0.045754871,\"2575\":0.6130378791,\"2576\":null,\"2577\":0.2790158923,\"2578\":0.0252760628,\"2579\":0.0,\"2580\":0.5289415377,\"2581\":null,\"2582\":0.1918369607,\"2583\":0.345124915,\"2584\":0.0,\"2585\":null,\"2586\":null,\"2587\":0.0492139959,\"2588\":0.0,\"2589\":0.001765491,\"2590\":0.2882596777,\"2591\":0.1219948786,\"2592\":0.2832023017,\"2593\":0.0115376991,\"2594\":null,\"2595\":0.0582330506,\"2596\":0.2899194349,\"2597\":0.2953142009,\"2598\":0.1469468499,\"2599\":0.0449108378,\"2600\":0.1687203942,\"2601\":0.0079859522,\"2602\":0.0668499759,\"2603\":0.0,\"2604\":null,\"2605\":null,\"2606\":null,\"2607\":0.2858508099,\"2608\":0.0805926832,\"2609\":0.0189402641,\"2610\":0.2572721719,\"2611\":0.2721833482,\"2612\":0.0,\"2613\":0.1069541872,\"2614\":0.2481535714,\"2615\":0.1291798119,\"2616\":0.0,\"2617\":0.167667877,\"2618\":0.1630187824,\"2619\":0.1646735993,\"2620\":0.0065878131,\"2621\":0.530957174,\"2622\":0.2209251112,\"2623\":0.0471691389,\"2624\":0.232793086,\"2625\":0.0,\"2626\":0.0,\"2627\":null,\"2628\":0.0014345521,\"2629\":0.0,\"2630\":0.69730936,\"2631\":null,\"2632\":0.1481151245,\"2633\":null,\"2634\":0.0,\"2635\":0.2588923054,\"2636\":null,\"2637\":0.2878491815,\"2638\":0.0391458096,\"2639\":0.0,\"2640\":0.2162944189,\"2641\":0.2338262519,\"2642\":0.0648839776,\"2643\":0.2017561657,\"2644\":0.4585349286,\"2645\":0.3349781027,\"2646\":null,\"2647\":0.1292035927,\"2648\":0.1402679371,\"2649\":0.0892244575,\"2650\":null,\"2651\":0.0659825252,\"2652\":null,\"2653\":0.2056368298,\"2654\":0.0715846606,\"2655\":0.0,\"2656\":null,\"2657\":0.2736514945,\"2658\":0.0712567186,\"2659\":0.1588766043,\"2660\":0.1451330606,\"2661\":0.0040284717,\"2662\":0.0140644178,\"2663\":0.1251773652,\"2664\":0.3314864383,\"2665\":0.0543728249,\"2666\":null,\"2667\":0.2381195207,\"2668\":0.1286244972,\"2669\":0.2400404827,\"2670\":0.4258213192,\"2671\":0.1059360017,\"2672\":0.4552361525,\"2673\":0.0011543813,\"2674\":null,\"2675\":0.0,\"2676\":null,\"2677\":null,\"2678\":0.3615398362,\"2679\":0.0,\"2680\":0.4594240398,\"2681\":0.0,\"2682\":0.0364964049,\"2683\":0.0,\"2684\":0.3642184102,\"2685\":0.2243713013,\"2686\":null,\"2687\":0.0,\"2688\":0.2064350333,\"2689\":null,\"2690\":0.2155160701,\"2691\":0.2509968062,\"2692\":null,\"2693\":null,\"2694\":0.3017780972,\"2695\":0.0110648855,\"2696\":0.3974179687,\"2697\":0.1197339288,\"2698\":null,\"2699\":0.0045261359,\"2700\":null,\"2701\":0.0822981899,\"2702\":null,\"2703\":0.0335811129,\"2704\":0.334422103,\"2705\":0.1216418001,\"2706\":0.0519708089,\"2707\":null,\"2708\":0.0312258398,\"2709\":0.191242333,\"2710\":0.0,\"2711\":0.0,\"2712\":0.3395186758,\"2713\":0.0,\"2714\":0.4144631608,\"2715\":null,\"2716\":0.6274552584,\"2717\":0.0,\"2718\":0.1734825502,\"2719\":0.3156751349,\"2720\":0.3315763144,\"2721\":null,\"2722\":0.1544044904,\"2723\":0.0,\"2724\":0.2157251045,\"2725\":0.2225596473,\"2726\":0.3928360534,\"2727\":0.2432683566,\"2728\":0.0555237426,\"2729\":0.0306425424,\"2730\":null,\"2731\":0.1705758926,\"2732\":0.0,\"2733\":0.5157080715,\"2734\":0.0,\"2735\":0.1354745293,\"2736\":0.0,\"2737\":0.2832537951,\"2738\":0.2797591465,\"2739\":0.3036144502,\"2740\":0.0724468481,\"2741\":null,\"2742\":0.0,\"2743\":0.4594840866,\"2744\":0.0300003584,\"2745\":0.0,\"2746\":0.0982188907,\"2747\":0.0139083468,\"2748\":0.0188247339,\"2749\":null,\"2750\":0.0784742319,\"2751\":0.3421547585,\"2752\":0.6378385325,\"2753\":0.0023606739,\"2754\":0.0000642682,\"2755\":0.1168484058,\"2756\":0.1783805569,\"2757\":0.0,\"2758\":0.110719924,\"2759\":0.221458652,\"2760\":0.0933158361,\"2761\":0.0192385756,\"2762\":0.0794684122,\"2763\":null,\"2764\":0.1781972966,\"2765\":0.0406493922,\"2766\":0.1877230368,\"2767\":0.0654246667,\"2768\":0.0793857544,\"2769\":0.0,\"2770\":0.2277602201,\"2771\":0.4573266319,\"2772\":0.1177510483,\"2773\":0.0,\"2774\":0.0535552795,\"2775\":0.1665874217,\"2776\":0.150966937,\"2777\":0.5018239114,\"2778\":0.2448314249,\"2779\":0.0877985266,\"2780\":0.0266582703,\"2781\":null,\"2782\":0.0,\"2783\":null,\"2784\":null,\"2785\":0.0011021854,\"2786\":0.5084067831,\"2787\":0.1886820076,\"2788\":0.303197292,\"2789\":0.3670225246,\"2790\":0.0658265968,\"2791\":0.0025265531,\"2792\":0.0,\"2793\":0.2912540397,\"2794\":0.0013301556,\"2795\":0.2108167306,\"2796\":0.2385384248,\"2797\":0.1790233167,\"2798\":0.1210430253,\"2799\":null,\"2800\":0.1008360498,\"2801\":0.0059690858,\"2802\":0.1396141539,\"2803\":0.095766129,\"2804\":0.3071147905,\"2805\":0.0,\"2806\":0.0,\"2807\":null,\"2808\":0.2684497792,\"2809\":0.3249431125,\"2810\":0.285722515,\"2811\":0.0,\"2812\":0.0000359867,\"2813\":0.3013332425,\"2814\":null,\"2815\":0.021288934,\"2816\":0.0,\"2817\":0.0258746825,\"2818\":0.1979050177,\"2819\":0.0,\"2820\":0.0385043506,\"2821\":0.2122450692,\"2822\":0.1425798273,\"2823\":0.4603352092,\"2824\":0.2327825887,\"2825\":0.0,\"2826\":0.0,\"2827\":0.0003286839,\"2828\":0.504888801,\"2829\":0.0041472421,\"2830\":0.1146811161,\"2831\":0.1413519461,\"2832\":0.0382095312,\"2833\":0.0,\"2834\":0.0663952341,\"2835\":null,\"2836\":null,\"2837\":0.6442743102,\"2838\":0.0,\"2839\":0.0109708464,\"2840\":0.0,\"2841\":0.0,\"2842\":0.0901520825,\"2843\":0.0,\"2844\":null,\"2845\":null,\"2846\":0.5168458932,\"2847\":0.2781408242,\"2848\":0.5087514042,\"2849\":0.2256953155,\"2850\":0.3014513928,\"2851\":0.0119499547,\"2852\":0.0640364076,\"2853\":0.0,\"2854\":0.0,\"2855\":0.1751163185,\"2856\":0.2503934144,\"2857\":null,\"2858\":0.0048363882,\"2859\":0.1720372068,\"2860\":0.4796997449,\"2861\":0.0157101774,\"2862\":0.0,\"2863\":0.0212438454,\"2864\":0.0,\"2865\":0.4700696353,\"2866\":null,\"2867\":null,\"2868\":null,\"2869\":0.0,\"2870\":0.0,\"2871\":0.0,\"2872\":0.3210485078,\"2873\":0.0003621889,\"2874\":0.0,\"2875\":0.0,\"2876\":0.5434794147,\"2877\":0.5431160564,\"2878\":0.0028769889,\"2879\":null,\"2880\":0.0666984891,\"2881\":0.3200947493,\"2882\":0.0740893354,\"2883\":null,\"2884\":0.0,\"2885\":0.1516329426,\"2886\":0.0,\"2887\":0.3266409639,\"2888\":0.0,\"2889\":0.4738913493,\"2890\":0.0473296123,\"2891\":null,\"2892\":null,\"2893\":0.4301167782,\"2894\":null,\"2895\":0.3165275194,\"2896\":0.2468248777,\"2897\":0.0185833911,\"2898\":0.0641583352,\"2899\":0.3064067934,\"2900\":0.320965671,\"2901\":0.0438716358,\"2902\":0.1275461694,\"2903\":0.009156029,\"2904\":null,\"2905\":0.2336352361,\"2906\":0.2086379492,\"2907\":null,\"2908\":0.3172841583,\"2909\":null,\"2910\":0.0,\"2911\":0.0065900324,\"2912\":0.0461692726,\"2913\":0.2122117555,\"2914\":null,\"2915\":null,\"2916\":null,\"2917\":0.0288425551,\"2918\":0.4669159275,\"2919\":0.0338344703,\"2920\":0.0579949785,\"2921\":0.1059750626,\"2922\":null,\"2923\":0.0,\"2924\":0.0250852214,\"2925\":0.0281637085,\"2926\":0.1075917535,\"2927\":null,\"2928\":0.4026051435,\"2929\":0.0,\"2930\":0.1891488403,\"2931\":0.1075701015,\"2932\":null,\"2933\":null,\"2934\":0.05268277,\"2935\":0.3130014614,\"2936\":0.009373406,\"2937\":0.2281983508,\"2938\":0.5125028131,\"2939\":0.1729509977,\"2940\":0.0,\"2941\":0.2687530587,\"2942\":0.0751952303,\"2943\":0.4653609034,\"2944\":0.0782592157,\"2945\":0.0818617336,\"2946\":null,\"2947\":0.0,\"2948\":0.2097806373,\"2949\":0.290424992,\"2950\":null,\"2951\":null,\"2952\":0.0,\"2953\":0.0,\"2954\":null,\"2955\":0.1325039256,\"2956\":null,\"2957\":null,\"2958\":0.1201426634,\"2959\":0.0,\"2960\":0.0698372883,\"2961\":null,\"2962\":0.0,\"2963\":0.0425760781,\"2964\":0.0,\"2965\":null,\"2966\":0.0868963405,\"2967\":0.1233367797,\"2968\":null,\"2969\":0.0729030977,\"2970\":0.4287107734,\"2971\":0.3414571859,\"2972\":0.0993312936,\"2973\":0.0196765195,\"2974\":0.310129531,\"2975\":0.0082265143,\"2976\":0.3153070702,\"2977\":null,\"2978\":0.0,\"2979\":0.0699966648,\"2980\":0.0856308745,\"2981\":0.0,\"2982\":0.1390421406,\"2983\":null,\"2984\":null,\"2985\":0.1873316708,\"2986\":0.0061743583,\"2987\":0.0,\"2988\":0.0572749591,\"2989\":0.0246621396,\"2990\":0.3710423636,\"2991\":0.0101244972,\"2992\":0.1595974562,\"2993\":0.3206379555,\"2994\":0.0097050834,\"2995\":0.0,\"2996\":null,\"2997\":0.1213312772,\"2998\":0.4229198189,\"2999\":null,\"3000\":0.0,\"3001\":0.1007940189,\"3002\":0.0,\"3003\":null,\"3004\":0.0039620515,\"3005\":0.1016784875,\"3006\":0.0373102949,\"3007\":0.0,\"3008\":null,\"3009\":0.2240766742,\"3010\":0.1166583414,\"3011\":0.3176709001,\"3012\":null,\"3013\":0.1660121557,\"3014\":0.295352367,\"3015\":0.2643867045,\"3016\":0.1846288563,\"3017\":null,\"3018\":0.0228848894,\"3019\":0.3564877582,\"3020\":0.0,\"3021\":0.1537466625,\"3022\":0.3845403767,\"3023\":0.2985565829,\"3024\":null,\"3025\":0.0033585573,\"3026\":0.0,\"3027\":null,\"3028\":0.0,\"3029\":0.0,\"3030\":0.0641566983,\"3031\":null,\"3032\":0.1064553936,\"3033\":0.0809632431,\"3034\":0.4799719684,\"3035\":0.0,\"3036\":0.2275094087,\"3037\":null,\"3038\":0.2275316837,\"3039\":0.0754280941,\"3040\":0.1077973058,\"3041\":0.0710337187,\"3042\":0.0240650376,\"3043\":null,\"3044\":0.4966045051,\"3045\":0.1119387532,\"3046\":0.0876691323,\"3047\":0.0898953345,\"3048\":null,\"3049\":null,\"3050\":0.0,\"3051\":0.46405655,\"3052\":0.0,\"3053\":null,\"3054\":null,\"3055\":null,\"3056\":0.1244413819,\"3057\":null,\"3058\":0.3993812245,\"3059\":0.0,\"3060\":null,\"3061\":0.0841588863,\"3062\":null,\"3063\":0.0789307246,\"3064\":null,\"3065\":null,\"3066\":0.0,\"3067\":0.0458075239,\"3068\":0.2423277884,\"3069\":0.0718666982,\"3070\":null,\"3071\":0.3281248563,\"3072\":null,\"3073\":0.0437940836,\"3074\":0.0,\"3075\":null,\"3076\":0.1656877194,\"3077\":0.1373168388,\"3078\":0.4368049348,\"3079\":null,\"3080\":0.3280773617,\"3081\":0.0985201318,\"3082\":0.0,\"3083\":null,\"3084\":0.0,\"3085\":0.1650794044,\"3086\":0.0590847067,\"3087\":0.0957159316,\"3088\":null,\"3089\":0.0,\"3090\":null,\"3091\":0.2415236954,\"3092\":0.1867353606,\"3093\":0.5637633716,\"3094\":0.0,\"3095\":0.0816420613,\"3096\":null,\"3097\":0.0544015034,\"3098\":0.3006345191,\"3099\":0.1679291158,\"3100\":0.0310850576,\"3101\":null,\"3102\":0.3638519635,\"3103\":null,\"3104\":null,\"3105\":null,\"3106\":0.0330335611,\"3107\":0.16325011,\"3108\":0.344194243,\"3109\":0.285680617,\"3110\":null,\"3111\":0.4936634983,\"3112\":0.1539068444,\"3113\":null,\"3114\":null,\"3115\":null,\"3116\":0.0934594734,\"3117\":0.0,\"3118\":null,\"3119\":0.0,\"3120\":0.0683938849,\"3121\":0.0424004516,\"3122\":0.3598276447,\"3123\":null,\"3124\":0.285857435,\"3125\":0.1128013603,\"3126\":0.0,\"3127\":0.4593891259,\"3128\":0.0441330186,\"3129\":0.1513913606,\"3130\":0.15212172,\"3131\":0.1594994202,\"3132\":0.1278006914,\"3133\":0.3870288032,\"3134\":null,\"3135\":0.3144788538,\"3136\":null,\"3137\":0.1813581177,\"3138\":0.0023626436,\"3139\":0.0110172018,\"3140\":null,\"3141\":0.3190661036,\"3142\":0.0,\"3143\":0.1140435437,\"3144\":0.4284397338,\"3145\":0.1115539665,\"3146\":0.2217357927,\"3147\":0.5280975127,\"3148\":null,\"3149\":0.3467630453,\"3150\":0.0,\"3151\":0.3488187554,\"3152\":0.3486194642,\"3153\":0.1877367058,\"3154\":0.0709981852,\"3155\":0.0059032173,\"3156\":0.093870849,\"3157\":0.1228453314,\"3158\":0.0,\"3159\":0.019306899,\"3160\":0.0431568432,\"3161\":0.0411502664,\"3162\":null,\"3163\":0.0,\"3164\":0.0,\"3165\":null,\"3166\":0.0858142154,\"3167\":0.085390753,\"3168\":0.2662037388,\"3169\":0.4044297194,\"3170\":0.1643203565,\"3171\":0.0271431123,\"3172\":0.0724396534,\"3173\":0.0,\"3174\":0.0789076536,\"3175\":null,\"3176\":0.1230202507,\"3177\":0.008094984,\"3178\":0.1086199184,\"3179\":0.5820686543,\"3180\":0.1614799023,\"3181\":null,\"3182\":0.4253653423,\"3183\":0.07914537,\"3184\":0.0586554808,\"3185\":0.0591448545,\"3186\":null,\"3187\":0.0,\"3188\":0.1806221415,\"3189\":0.512929734,\"3190\":0.0035642997,\"3191\":0.0,\"3192\":0.2745912957,\"3193\":0.0187269585,\"3194\":0.3709903058,\"3195\":0.3245072979,\"3196\":0.1376243112,\"3197\":0.3712761873,\"3198\":null,\"3199\":0.0236269508,\"3200\":0.0,\"3201\":0.0553773587,\"3202\":0.0,\"3203\":null,\"3204\":0.0,\"3205\":0.2351269722,\"3206\":0.0,\"3207\":null,\"3208\":0.3096346534,\"3209\":0.0,\"3210\":null,\"3211\":0.0212884244,\"3212\":0.0190000389,\"3213\":0.1091719186,\"3214\":0.0,\"3215\":0.1045126109,\"3216\":null,\"3217\":0.0,\"3218\":null,\"3219\":0.0136747628,\"3220\":null,\"3221\":0.2825402294,\"3222\":0.298459411,\"3223\":0.1441668941,\"3224\":0.2120160483,\"3225\":null,\"3226\":0.0,\"3227\":0.0,\"3228\":0.0229648045,\"3229\":null,\"3230\":0.1082458013,\"3231\":0.3288033284,\"3232\":0.2596212018,\"3233\":null,\"3234\":null,\"3235\":null,\"3236\":0.1873127015,\"3237\":0.1173274411,\"3238\":null,\"3239\":0.2080746969,\"3240\":0.0,\"3241\":0.3799874087,\"3242\":0.4384475411,\"3243\":null,\"3244\":0.0151868304,\"3245\":0.0,\"3246\":0.0,\"3247\":0.1010204036,\"3248\":0.0,\"3249\":0.1272155548,\"3250\":0.0705364406,\"3251\":0.0861368536,\"3252\":0.0,\"3253\":null,\"3254\":null,\"3255\":0.2575176141,\"3256\":0.0,\"3257\":0.2444205782,\"3258\":0.2842672165,\"3259\":0.2598385977,\"3260\":0.2678631058,\"3261\":0.3385859304,\"3262\":0.2930372329,\"3263\":0.4256876851,\"3264\":0.2449027192,\"3265\":0.0785109524,\"3266\":null,\"3267\":null,\"3268\":0.0370836131,\"3269\":0.0,\"3270\":0.3224845241,\"3271\":0.3479227559,\"3272\":0.1126367893,\"3273\":0.0,\"3274\":null,\"3275\":0.2738419241,\"3276\":0.1832603678,\"3277\":0.0452561694,\"3278\":0.3201762715,\"3279\":0.1477172522,\"3280\":0.0626736,\"3281\":0.0618513456,\"3282\":null,\"3283\":null,\"3284\":0.1331753555,\"3285\":null,\"3286\":null,\"3287\":0.2048505298,\"3288\":0.3154536954,\"3289\":0.3539417325,\"3290\":0.0591004225,\"3291\":0.0,\"3292\":0.0271063348,\"3293\":null,\"3294\":0.0,\"3295\":0.0316242168,\"3296\":0.0841889332,\"3297\":0.0,\"3298\":null,\"3299\":0.0047256952,\"3300\":0.2187693885,\"3301\":0.2140931332,\"3302\":0.3065705266,\"3303\":0.0,\"3304\":0.0,\"3305\":0.3797185182,\"3306\":0.3237785227,\"3307\":0.0181164114,\"3308\":0.0364311806,\"3309\":0.0131759052,\"3310\":0.1415019117,\"3311\":0.0678567067,\"3312\":0.0,\"3313\":0.0699668369,\"3314\":0.1663578466,\"3315\":0.0388375675,\"3316\":0.0,\"3317\":0.3937020993,\"3318\":null,\"3319\":null,\"3320\":0.3341967275,\"3321\":0.0,\"3322\":0.3224580159,\"3323\":0.2960794189,\"3324\":null,\"3325\":0.1084860366,\"3326\":null,\"3327\":0.0,\"3328\":null,\"3329\":null,\"3330\":0.0,\"3331\":0.0,\"3332\":0.2548975602,\"3333\":0.4197813362,\"3334\":0.0,\"3335\":0.2915030651,\"3336\":0.049768778,\"3337\":0.0,\"3338\":null,\"3339\":null,\"3340\":0.2875256997,\"3341\":null,\"3342\":0.0286784666,\"3343\":0.2662820813,\"3344\":0.2089850223,\"3345\":0.2184161311,\"3346\":0.1192471248,\"3347\":0.2807221784,\"3348\":null,\"3349\":0.1060494847,\"3350\":0.3544143754,\"3351\":0.0,\"3352\":0.0,\"3353\":0.0,\"3354\":0.3665070105,\"3355\":null,\"3356\":0.0159781411,\"3357\":0.1780161432,\"3358\":0.0,\"3359\":0.0,\"3360\":null,\"3361\":0.3106169516,\"3362\":0.4459070508,\"3363\":0.2838779974,\"3364\":null,\"3365\":0.4627991393,\"3366\":0.1700057908,\"3367\":0.0,\"3368\":null,\"3369\":0.0,\"3370\":null,\"3371\":0.4468304652,\"3372\":null,\"3373\":0.0463414017,\"3374\":0.1674390503,\"3375\":0.0,\"3376\":0.1437678806,\"3377\":0.0037110699,\"3378\":0.4208881923,\"3379\":0.5078659163,\"3380\":0.0,\"3381\":0.0600311406,\"3382\":null,\"3383\":0.0484146744,\"3384\":null,\"3385\":0.5101168098,\"3386\":0.3243918126,\"3387\":0.2321226011,\"3388\":null,\"3389\":0.102375905,\"3390\":0.0891257444,\"3391\":0.0996327939,\"3392\":0.0277713521,\"3393\":null,\"3394\":0.1845532645,\"3395\":0.0,\"3396\":0.1367888441,\"3397\":0.1257596799,\"3398\":0.0,\"3399\":0.09094674,\"3400\":0.0,\"3401\":0.2658109958,\"3402\":null,\"3403\":0.2818450704,\"3404\":0.6493391522,\"3405\":0.021148619,\"3406\":0.1700301367,\"3407\":0.0,\"3408\":0.4104406737,\"3409\":0.3093433908,\"3410\":null,\"3411\":0.0,\"3412\":0.4279864254,\"3413\":0.047129699,\"3414\":0.0626690308,\"3415\":0.4811190952,\"3416\":0.1096347465,\"3417\":0.0,\"3418\":0.5182966559,\"3419\":0.3519965499,\"3420\":0.0,\"3421\":null,\"3422\":0.0,\"3423\":0.3188719701,\"3424\":null,\"3425\":null,\"3426\":0.1255370022,\"3427\":0.0161716402,\"3428\":0.3813622636,\"3429\":0.0,\"3430\":0.0131877319,\"3431\":0.0051537774,\"3432\":null,\"3433\":0.1942589051,\"3434\":null,\"3435\":0.3467477529,\"3436\":0.0,\"3437\":0.0,\"3438\":null,\"3439\":0.0,\"3440\":0.0,\"3441\":null,\"3442\":0.0,\"3443\":null,\"3444\":0.0,\"3445\":0.0788874304,\"3446\":null,\"3447\":null,\"3448\":0.3015990758,\"3449\":null,\"3450\":0.341503516,\"3451\":0.0078141821,\"3452\":null,\"3453\":0.0,\"3454\":0.2814891842,\"3455\":null,\"3456\":0.0704252834,\"3457\":0.2058775398,\"3458\":0.3630676492,\"3459\":0.2796336123,\"3460\":0.0,\"3461\":0.140931088,\"3462\":0.099991929,\"3463\":null,\"3464\":0.4288726655,\"3465\":0.3118492759,\"3466\":null,\"3467\":null,\"3468\":null,\"3469\":0.3768591716,\"3470\":0.0,\"3471\":0.0,\"3472\":null,\"3473\":0.1917562004,\"3474\":0.0523052741,\"3475\":0.0,\"3476\":0.0341449211,\"3477\":0.0490188712,\"3478\":0.0926986343,\"3479\":0.2586319765,\"3480\":0.0,\"3481\":0.0503638551,\"3482\":0.1789855811,\"3483\":0.0429730613,\"3484\":0.5623444053,\"3485\":0.4146199061,\"3486\":0.1155552027,\"3487\":0.0879250775,\"3488\":0.4132639241,\"3489\":0.0,\"3490\":0.3717172986,\"3491\":null,\"3492\":0.1631671369,\"3493\":null,\"3494\":0.0,\"3495\":0.0901713187,\"3496\":null,\"3497\":null,\"3498\":null,\"3499\":0.0,\"3500\":0.0,\"3501\":0.1459623453,\"3502\":0.2741160234,\"3503\":0.2594463014,\"3504\":null,\"3505\":0.010605768,\"3506\":0.1281535763,\"3507\":0.2283222437,\"3508\":0.0,\"3509\":null,\"3510\":0.1379934151,\"3511\":0.1589721021,\"3512\":null,\"3513\":0.3252673306,\"3514\":0.0,\"3515\":0.0,\"3516\":0.0025413817,\"3517\":0.3714634459,\"3518\":0.2009819959,\"3519\":0.3695273213,\"3520\":0.0,\"3521\":0.0,\"3522\":null,\"3523\":0.3155135305,\"3524\":0.3847161136,\"3525\":0.0219217835,\"3526\":0.4439564459,\"3527\":0.0235716462,\"3528\":0.0221704667,\"3529\":null,\"3530\":null,\"3531\":0.011324862,\"3532\":0.3312266293,\"3533\":null,\"3534\":0.0,\"3535\":0.300574566,\"3536\":null,\"3537\":0.0105657436,\"3538\":null,\"3539\":null,\"3540\":0.0,\"3541\":0.0,\"3542\":null,\"3543\":0.1237293565,\"3544\":0.2595464778,\"3545\":0.2158521472,\"3546\":null,\"3547\":0.3985222839,\"3548\":0.0,\"3549\":0.3020344765,\"3550\":0.0112727386,\"3551\":0.2247402041,\"3552\":0.0102848804,\"3553\":0.0265852592,\"3554\":0.2887205791,\"3555\":0.3725505396,\"3556\":0.1503920937,\"3557\":0.0,\"3558\":0.3545903137,\"3559\":0.0401831376,\"3560\":0.0,\"3561\":0.3288223908,\"3562\":0.2032552746,\"3563\":null,\"3564\":null,\"3565\":0.0856465802,\"3566\":0.0,\"3567\":0.0444497015,\"3568\":0.2228557172,\"3569\":0.0070134498,\"3570\":0.0787928719,\"3571\":null,\"3572\":0.2118267692,\"3573\":0.0964528248,\"3574\":0.065176595,\"3575\":0.0020194399,\"3576\":0.507569175,\"3577\":null,\"3578\":0.0113869145,\"3579\":null,\"3580\":null,\"3581\":0.1019863454,\"3582\":0.3289897395,\"3583\":0.3507646184,\"3584\":0.3012155766,\"3585\":0.0126152003,\"3586\":0.1776071373,\"3587\":null,\"3588\":0.3691618796,\"3589\":null,\"3590\":0.0062622774,\"3591\":0.101703176,\"3592\":0.1400163088,\"3593\":null,\"3594\":null,\"3595\":0.2780072933,\"3596\":0.0976728969,\"3597\":0.0,\"3598\":0.2884518032,\"3599\":0.3035005365,\"3600\":null,\"3601\":0.4221942601,\"3602\":null,\"3603\":null,\"3604\":null,\"3605\":0.3454135071,\"3606\":0.0182021553,\"3607\":0.0,\"3608\":0.0,\"3609\":0.0990301765,\"3610\":0.2962475227,\"3611\":0.0,\"3612\":null,\"3613\":0.0,\"3614\":0.0,\"3615\":null,\"3616\":null,\"3617\":0.291474133,\"3618\":0.093047593,\"3619\":0.3415766307,\"3620\":0.0178229296,\"3621\":0.2604521687,\"3622\":0.1598625056,\"3623\":0.0637791129,\"3624\":0.2266879209,\"3625\":null,\"3626\":0.3127910919,\"3627\":null,\"3628\":null,\"3629\":0.0713212448,\"3630\":0.0,\"3631\":0.101995352,\"3632\":null,\"3633\":null,\"3634\":0.0987944964,\"3635\":null,\"3636\":0.2970295188,\"3637\":0.2093323552,\"3638\":null,\"3639\":null,\"3640\":0.045553081,\"3641\":0.0169645737,\"3642\":0.0,\"3643\":0.02441253,\"3644\":0.5590605601,\"3645\":0.1783877619,\"3646\":0.1532515972,\"3647\":0.0,\"3648\":null,\"3649\":0.0913108577,\"3650\":0.0501728814,\"3651\":0.5547818855,\"3652\":0.1102843103,\"3653\":0.0,\"3654\":null,\"3655\":null,\"3656\":0.0,\"3657\":0.0,\"3658\":null,\"3659\":0.6053951988,\"3660\":0.1606356602,\"3661\":0.1721070256,\"3662\":0.1449251273,\"3663\":0.1610701291,\"3664\":0.2930305419,\"3665\":0.3592499665,\"3666\":null,\"3667\":0.1938731745,\"3668\":0.2337845512,\"3669\":0.4284048859,\"3670\":0.0,\"3671\":0.1347081436,\"3672\":0.284430676,\"3673\":null,\"3674\":null,\"3675\":0.4958708372,\"3676\":null,\"3677\":0.0,\"3678\":0.1380778135,\"3679\":0.0729476361,\"3680\":0.0,\"3681\":null,\"3682\":0.0058371959,\"3683\":0.0302847572,\"3684\":null,\"3685\":null,\"3686\":null,\"3687\":0.0616945368,\"3688\":0.0694183368,\"3689\":null,\"3690\":0.2979847615,\"3691\":0.0,\"3692\":null,\"3693\":null,\"3694\":0.0889437767,\"3695\":0.1129803641,\"3696\":0.0033578597,\"3697\":0.2480574147,\"3698\":0.0994810586,\"3699\":0.2912758605,\"3700\":0.0,\"3701\":0.0,\"3702\":null,\"3703\":0.0,\"3704\":0.0374105428,\"3705\":0.0639004633,\"3706\":0.0267564307,\"3707\":null,\"3708\":0.0331992597,\"3709\":0.0,\"3710\":null,\"3711\":0.0288415168,\"3712\":0.0716689258,\"3713\":0.0,\"3714\":0.0,\"3715\":0.1188832118,\"3716\":null,\"3717\":0.012237753,\"3718\":null,\"3719\":0.085435296,\"3720\":0.2393041489,\"3721\":0.4130330582,\"3722\":0.0,\"3723\":0.0,\"3724\":0.0187897509,\"3725\":0.0,\"3726\":0.0,\"3727\":0.1181207044,\"3728\":0.0,\"3729\":null,\"3730\":null,\"3731\":0.0397598506,\"3732\":0.3233525633,\"3733\":null,\"3734\":null,\"3735\":0.0749699777,\"3736\":0.0,\"3737\":0.0,\"3738\":0.257340685,\"3739\":null,\"3740\":0.1019838227,\"3741\":null,\"3742\":0.1221591198,\"3743\":null,\"3744\":null,\"3745\":0.006325349,\"3746\":0.1876091828,\"3747\":0.0720814716,\"3748\":0.1878294924,\"3749\":0.0746867879,\"3750\":0.1532286436,\"3751\":0.0146885607,\"3752\":0.3513250189,\"3753\":null,\"3754\":null,\"3755\":null,\"3756\":0.0889312629,\"3757\":0.2678416859,\"3758\":0.0332911069,\"3759\":0.0,\"3760\":0.1043707048,\"3761\":0.0,\"3762\":0.0017363565,\"3763\":null,\"3764\":null,\"3765\":0.1859350127,\"3766\":0.0,\"3767\":null,\"3768\":0.0,\"3769\":0.5004484242,\"3770\":0.037634635,\"3771\":0.0090495268,\"3772\":null,\"3773\":0.3159748066,\"3774\":0.1779751011,\"3775\":0.0,\"3776\":null,\"3777\":null,\"3778\":0.2858656554,\"3779\":0.1359807242,\"3780\":null,\"3781\":0.4628779886,\"3782\":0.1500677046,\"3783\":null,\"3784\":null,\"3785\":0.204672994,\"3786\":0.0173061452,\"3787\":null,\"3788\":0.1789241422,\"3789\":0.2076504241,\"3790\":0.0172367157,\"3791\":0.1733919232,\"3792\":0.4556109056,\"3793\":0.0482432426,\"3794\":0.1462345053,\"3795\":0.4237030883,\"3796\":0.3854427958,\"3797\":0.0357684262,\"3798\":0.0565003385,\"3799\":0.0,\"3800\":0.2371626128,\"3801\":0.3080973429,\"3802\":0.0,\"3803\":null,\"3804\":0.0,\"3805\":0.0013778713,\"3806\":0.1705071008,\"3807\":0.1502702788,\"3808\":0.307228226,\"3809\":null,\"3810\":null,\"3811\":0.3686486173,\"3812\":0.5539912522,\"3813\":0.1533177363,\"3814\":0.0,\"3815\":0.486492028,\"3816\":0.4879753033,\"3817\":0.6059376995,\"3818\":null,\"3819\":null,\"3820\":null,\"3821\":0.4731332142,\"3822\":null,\"3823\":null,\"3824\":0.0823759954,\"3825\":null,\"3826\":0.2182907728,\"3827\":0.2652385742,\"3828\":0.3963470715,\"3829\":0.0687622066,\"3830\":null,\"3831\":null,\"3832\":null,\"3833\":null,\"3834\":0.0298552605,\"3835\":0.3095299029,\"3836\":0.0,\"3837\":0.1427124432,\"3838\":0.0515837057,\"3839\":0.1358243281,\"3840\":0.0,\"3841\":0.0,\"3842\":0.0943061221,\"3843\":null,\"3844\":null,\"3845\":0.250155577,\"3846\":null,\"3847\":0.0,\"3848\":null,\"3849\":0.1416115428,\"3850\":0.204768577,\"3851\":0.4001408468,\"3852\":0.036625288,\"3853\":0.006038403,\"3854\":0.3511560288,\"3855\":0.3706272077,\"3856\":0.0,\"3857\":0.0,\"3858\":0.0,\"3859\":null,\"3860\":0.1538118354,\"3861\":0.0522332017,\"3862\":0.0562377671,\"3863\":0.0,\"3864\":null,\"3865\":0.0025512895,\"3866\":0.2894277135,\"3867\":null,\"3868\":0.0,\"3869\":null,\"3870\":null,\"3871\":0.0,\"3872\":null,\"3873\":0.1162213444,\"3874\":0.307623547,\"3875\":0.0,\"3876\":0.2322802318,\"3877\":0.3409824727,\"3878\":0.0754298494},\"normalized profile?DTT_map1?01k\":{\"0\":null,\"1\":0.1717945837,\"2\":0.3526773226,\"3\":0.1736231948,\"4\":0.0422097825,\"5\":null,\"6\":0.2257412174,\"7\":0.0610344367,\"8\":0.3026154031,\"9\":0.2605566326,\"10\":0.139056222,\"11\":0.0771042736,\"12\":0.083353578,\"13\":0.2214066449,\"14\":null,\"15\":0.3766476463,\"16\":0.2420804243,\"17\":0.1304349371,\"18\":0.4995909506,\"19\":0.293731829,\"20\":null,\"21\":0.2519339984,\"22\":0.2963623383,\"23\":0.2237480377,\"24\":0.2009905182,\"25\":null,\"26\":0.3247716854,\"27\":null,\"28\":0.3739500652,\"29\":0.3599734851,\"30\":0.4375782008,\"31\":0.2368001006,\"32\":0.3991962694,\"33\":0.2216817856,\"34\":0.1070943962,\"35\":0.2278721244,\"36\":0.1621621622,\"37\":null,\"38\":0.3792249485,\"39\":0.2319607823,\"40\":0.231407201,\"41\":0.2285130674,\"42\":0.3598738386,\"43\":0.3516948111,\"44\":0.2234447845,\"45\":0.2234391191,\"46\":0.2311218753,\"47\":0.389913372,\"48\":0.2339033764,\"49\":0.2360223686,\"50\":0.2352572025,\"51\":0.2095842297,\"52\":0.2462440064,\"53\":null,\"54\":null,\"55\":0.2313051222,\"56\":0.2109419498,\"57\":0.156223975,\"58\":0.1141710471,\"59\":0.0785574183,\"60\":0.3228603135,\"61\":0.0775753397,\"62\":0.0851638363,\"63\":0.2207573979,\"64\":0.2714460344,\"65\":0.3198565992,\"66\":0.1024450215,\"67\":0.0463281757,\"68\":0.0344315362,\"69\":0.3131017276,\"70\":null,\"71\":null,\"72\":0.2451907806,\"73\":0.2188626192,\"74\":0.3489506173,\"75\":0.2395118558,\"76\":0.2506937918,\"77\":0.1025890622,\"78\":0.2506848933,\"79\":0.1214203128,\"80\":0.2411436308,\"81\":null,\"82\":0.0751562298,\"83\":0.0888195708,\"84\":0.3273315316,\"85\":0.0194200181,\"86\":0.2512430347,\"87\":0.2402404922,\"88\":0.3673212816,\"89\":0.195573766,\"90\":0.2250141989,\"91\":0.2114092835,\"92\":0.0172573922,\"93\":0.316702571,\"94\":0.1132762455,\"95\":0.2427399639,\"96\":0.0,\"97\":0.2475450489,\"98\":0.0947526299,\"99\":0.1130713253,\"100\":0.1077682285,\"101\":0.2396728498,\"102\":0.3842860568,\"103\":0.3082832742,\"104\":0.0918414137,\"105\":0.3711259923,\"106\":0.2160018951,\"107\":0.0776837149,\"108\":0.0906659767,\"109\":0.0849170209,\"110\":0.0981407897,\"111\":0.0818535044,\"112\":null,\"113\":null,\"114\":0.0899724517,\"115\":0.0930470947,\"116\":0.0870356315,\"117\":0.090164752,\"118\":0.0950992776,\"119\":0.1699087825,\"120\":0.1229515283,\"121\":0.0731911061,\"122\":0.2263014579,\"123\":0.0753727185,\"124\":0.1267933867,\"125\":0.0583286293,\"126\":0.232803655,\"127\":null,\"128\":0.3696025271,\"129\":0.2474835043,\"130\":null,\"131\":0.2987000917,\"132\":0.3525789699,\"133\":null,\"134\":0.1327532505,\"135\":0.0937452558,\"136\":0.0793903188,\"137\":0.0746188443,\"138\":0.0451705226,\"139\":0.26715139,\"140\":0.0276848949,\"141\":0.1808150881,\"142\":0.1175339043,\"143\":0.0343402024,\"144\":0.0324816862,\"145\":null,\"146\":0.149469019,\"147\":0.1714149273,\"148\":0.2113763883,\"149\":0.2609803223,\"150\":0.2567508298,\"151\":0.0272403632,\"152\":0.1561336245,\"153\":0.0356158082,\"154\":0.0,\"155\":0.0,\"156\":0.3621487478,\"157\":0.2096518604,\"158\":0.2322396345,\"159\":0.2085608511,\"160\":0.3904684797,\"161\":0.3851693428,\"162\":0.2290118598,\"163\":0.0689687958,\"164\":0.3789117204,\"165\":0.0172884609,\"166\":0.3136225205,\"167\":0.1343431363,\"168\":0.3008277582,\"169\":null,\"170\":0.366277269,\"171\":0.3443954468,\"172\":0.2160933373,\"173\":0.2214681288,\"174\":0.1095808728,\"175\":0.2199662299,\"176\":0.1996559132,\"177\":0.229977424,\"178\":0.2994056428,\"179\":0.3287184984,\"180\":0.0,\"181\":0.0,\"182\":0.0,\"183\":0.0773908873,\"184\":0.2070790809,\"185\":0.3500540677,\"186\":0.2370353762,\"187\":0.1026219358,\"188\":0.0886468199,\"189\":0.2212258143,\"190\":0.2456028715,\"191\":0.1914654413,\"192\":0.3722273175,\"193\":0.0831333078,\"194\":0.1937319081,\"195\":0.2269170924,\"196\":0.0669360078,\"197\":0.2421083762,\"198\":null,\"199\":null,\"200\":null,\"201\":0.2423411065,\"202\":0.2141212899,\"203\":0.1335624786,\"204\":0.1096007544,\"205\":0.3792334813,\"206\":0.3213199649,\"207\":0.2799432951,\"208\":0.2627649447,\"209\":0.3428509065,\"210\":0.2247248562,\"211\":0.2352488613,\"212\":0.3574912508,\"213\":0.1469197249,\"214\":0.160075099,\"215\":null,\"216\":0.0,\"217\":0.0536464573,\"218\":0.1510253216,\"219\":0.1271706069,\"220\":0.2180901355,\"221\":0.1129508212,\"222\":0.2824501928,\"223\":null,\"224\":0.2381741881,\"225\":0.3267458224,\"226\":0.3695037391,\"227\":0.0308597777,\"228\":0.1302044619,\"229\":0.3587100299,\"230\":0.2064851196,\"231\":0.1897648849,\"232\":0.0365491433,\"233\":0.2715041052,\"234\":0.2988072785,\"235\":0.4605588818,\"236\":0.0454073137,\"237\":0.1012106249,\"238\":0.0938666911,\"239\":0.0775994052,\"240\":0.118005703,\"241\":null,\"242\":0.0526964642,\"243\":0.0439146035,\"244\":0.3343445287,\"245\":0.0381199128,\"246\":0.3380394586,\"247\":0.2279040325,\"248\":0.0814409776,\"249\":0.05632153,\"250\":0.0926409213,\"251\":0.122085707,\"252\":0.091709116,\"253\":0.0716216262,\"254\":0.0990182722,\"255\":0.0945778669,\"256\":0.0846816981,\"257\":0.0666092407,\"258\":0.0831600897,\"259\":0.0842251768,\"260\":0.0812668783,\"261\":0.0548514542,\"262\":0.0963976085,\"263\":0.0851667671,\"264\":0.0906223765,\"265\":null,\"266\":0.095111106,\"267\":0.0808020643,\"268\":0.0963203742,\"269\":0.2012741786,\"270\":0.3788416229,\"271\":0.2410071628,\"272\":0.0840163214,\"273\":0.3369536572,\"274\":0.4006261248,\"275\":0.2765617779,\"276\":0.2814701066,\"277\":0.3597580668,\"278\":0.0749766501,\"279\":0.2226774112,\"280\":0.2776925279,\"281\":null,\"282\":0.0834549818,\"283\":0.2556406809,\"284\":0.3884566384,\"285\":0.3484564958,\"286\":0.2103123707,\"287\":0.0388659339,\"288\":0.1218425635,\"289\":0.0501161189,\"290\":0.1925898386,\"291\":0.1883023542,\"292\":0.2895512,\"293\":0.3277100437,\"294\":0.2994469075,\"295\":0.1453308182,\"296\":0.0650880115,\"297\":0.1450342998,\"298\":0.1832761267,\"299\":0.0748092226,\"300\":0.0747136807,\"301\":0.3414548512,\"302\":0.1111139388,\"303\":0.1499617847,\"304\":0.2214652783,\"305\":null,\"306\":0.0528171618,\"307\":0.158307297,\"308\":0.3578827301,\"309\":0.1086254883,\"310\":0.0371608884,\"311\":0.0411155977,\"312\":0.2399460921,\"313\":0.0046339442,\"314\":0.0934711081,\"315\":0.2057354487,\"316\":0.1710276894,\"317\":0.3909444777,\"318\":0.4171324361,\"319\":0.353021409,\"320\":0.4322553382,\"321\":0.3582078416,\"322\":0.079608264,\"323\":0.325465882,\"324\":0.2466516178,\"325\":0.0265049769,\"326\":0.1957941064,\"327\":0.0898974138,\"328\":0.0426715424,\"329\":0.0881732377,\"330\":0.241559769,\"331\":0.0759142786,\"332\":0.0,\"333\":0.1726963339,\"334\":0.5971473946,\"335\":0.0234536625,\"336\":0.0549598808,\"337\":0.2345676164,\"338\":0.0392328476,\"339\":0.2045119935,\"340\":0.038935015,\"341\":0.1018668204,\"342\":0.0548285805,\"343\":0.2803425819,\"344\":0.1013934561,\"345\":0.0708400073,\"346\":null,\"347\":0.2243129924,\"348\":0.0087577206,\"349\":0.155418633,\"350\":0.0,\"351\":0.2822899837,\"352\":null,\"353\":0.2178676118,\"354\":0.090780411,\"355\":0.0890741846,\"356\":0.0836337393,\"357\":0.1085211039,\"358\":0.2355281198,\"359\":0.2548953497,\"360\":0.1253700909,\"361\":0.2345355424,\"362\":0.057630702,\"363\":0.0966515245,\"364\":null,\"365\":0.3342611796,\"366\":null,\"367\":0.0390134979,\"368\":0.2315161331,\"369\":0.2274082222,\"370\":0.1264548163,\"371\":0.2731174279,\"372\":0.1080538453,\"373\":0.2356219773,\"374\":0.1955468228,\"375\":0.1711871858,\"376\":0.3544509162,\"377\":0.2643873615,\"378\":0.3366748629,\"379\":0.3553221186,\"380\":0.2566443416,\"381\":0.2515302939,\"382\":0.3478186665,\"383\":0.2383423044,\"384\":0.0826472227,\"385\":0.0499467302,\"386\":null,\"387\":null,\"388\":0.2816816307,\"389\":0.0306999744,\"390\":0.0877209731,\"391\":0.2101981203,\"392\":0.2339833006,\"393\":0.1119528801,\"394\":0.2407677085,\"395\":0.2395707143,\"396\":0.088472928,\"397\":0.2232237724,\"398\":0.3849680372,\"399\":0.2959100459,\"400\":null,\"401\":0.1036480704,\"402\":null,\"403\":0.2568249394,\"404\":0.2656862511,\"405\":0.0,\"406\":0.1699595158,\"407\":0.2393101249,\"408\":0.1669496786,\"409\":0.2262716012,\"410\":0.3490774712,\"411\":0.4275436764,\"412\":0.3899075285,\"413\":0.1161978872,\"414\":0.0,\"415\":0.3325524699,\"416\":0.2292667582,\"417\":0.3614510673,\"418\":0.3577507587,\"419\":0.3357732615,\"420\":0.2819083614,\"421\":0.4552439963,\"422\":null,\"423\":0.1682828437,\"424\":0.1614775312,\"425\":0.0929024484,\"426\":0.165112148,\"427\":0.1423997883,\"428\":0.2275445638,\"429\":0.0979693807,\"430\":0.1020604057,\"431\":0.0934934067,\"432\":0.0664589322,\"433\":0.1633784499,\"434\":0.1505910717,\"435\":0.207969945,\"436\":0.3316184379,\"437\":0.2502565624,\"438\":0.2721068865,\"439\":0.4160059128,\"440\":0.069959518,\"441\":0.2026883596,\"442\":0.2983589086,\"443\":0.245184196,\"444\":0.0717948433,\"445\":0.1161453102,\"446\":0.2906253659,\"447\":null,\"448\":0.414509223,\"449\":0.3277762809,\"450\":0.3173132946,\"451\":0.0,\"452\":0.0912021223,\"453\":0.0633118067,\"454\":0.3471704089,\"455\":0.3400445742,\"456\":0.2202561754,\"457\":0.0,\"458\":0.1878762131,\"459\":0.1580256797,\"460\":0.119133626,\"461\":0.0404625804,\"462\":0.2259589161,\"463\":0.3982906216,\"464\":0.0556476799,\"465\":0.2076733799,\"466\":0.0488309122,\"467\":0.1793841028,\"468\":0.2107909468,\"469\":0.1488609796,\"470\":0.1939063039,\"471\":0.0212915718,\"472\":0.1238976104,\"473\":0.3753451483,\"474\":0.0806472026,\"475\":0.2267618229,\"476\":0.3413797101,\"477\":0.0846219044,\"478\":0.2546114676,\"479\":0.1069343314,\"480\":0.0827456957,\"481\":0.0672305098,\"482\":0.0475720859,\"483\":0.0415813568,\"484\":0.1701220449,\"485\":0.233400816,\"486\":0.0323593756,\"487\":0.2424852871,\"488\":0.3307410919,\"489\":0.3423896312,\"490\":0.3958901933,\"491\":0.2736670212,\"492\":0.2339562266,\"493\":0.1452655075,\"494\":0.2072020703,\"495\":null,\"496\":0.0087926982,\"497\":0.0885694595,\"498\":null,\"499\":0.0,\"500\":0.1586888557,\"501\":0.2584484284,\"502\":0.0982449709,\"503\":0.1132024588,\"504\":0.1007173296,\"505\":0.0638004815,\"506\":0.0587876079,\"507\":0.1435957625,\"508\":0.0146255122,\"509\":0.1162359285,\"510\":0.0751579869,\"511\":0.2115750653,\"512\":0.161564434,\"513\":0.2801211002,\"514\":0.1200196617,\"515\":0.5326192139,\"516\":0.0688112862,\"517\":0.362344488,\"518\":0.3467404427,\"519\":0.2486616867,\"520\":0.1444557748,\"521\":0.2351624538,\"522\":0.2691873589,\"523\":0.2429745652,\"524\":0.2825635278,\"525\":0.113828014,\"526\":null,\"527\":0.0365358161,\"528\":0.0,\"529\":0.0,\"530\":0.0,\"531\":0.3565422687,\"532\":0.2490705048,\"533\":0.1472425512,\"534\":0.2981288643,\"535\":0.054991414,\"536\":null,\"537\":0.049209286,\"538\":0.0367465109,\"539\":0.216848807,\"540\":0.3662263211,\"541\":0.3427118596,\"542\":0.331797259,\"543\":0.0537890291,\"544\":0.0084774165,\"545\":0.3987163516,\"546\":0.1658457106,\"547\":0.0740163694,\"548\":0.4550816918,\"549\":0.0,\"550\":0.0520793405,\"551\":0.1722399809,\"552\":0.0667795034,\"553\":0.3472037911,\"554\":0.4158082454,\"555\":0.2615518411,\"556\":0.0532380479,\"557\":0.0919358981,\"558\":0.3040745024,\"559\":0.2842052191,\"560\":0.3231855616,\"561\":0.0511749512,\"562\":0.0552505196,\"563\":0.0286253315,\"564\":0.2456038738,\"565\":0.1621619323,\"566\":0.0888552266,\"567\":0.0345261753,\"568\":0.0478677801,\"569\":0.279562767,\"570\":0.1011460225,\"571\":null,\"572\":0.2385291406,\"573\":0.0854124089,\"574\":0.1328804283,\"575\":0.0900734539,\"576\":0.1288653998,\"577\":0.3217488056,\"578\":0.2929931489,\"579\":0.2045301211,\"580\":0.3627971866,\"581\":0.2002765528,\"582\":0.0,\"583\":0.2345052881,\"584\":0.055964363,\"585\":0.0620867508,\"586\":0.081690289,\"587\":0.2317322753,\"588\":0.2068867978,\"589\":0.1739350432,\"590\":0.0996448685,\"591\":0.124034072,\"592\":0.2308763248,\"593\":0.3745875841,\"594\":0.1795326533,\"595\":0.2123702494,\"596\":0.0846588687,\"597\":0.2297819372,\"598\":0.025594978,\"599\":0.2855466424,\"600\":0.2332795988,\"601\":0.1473669155,\"602\":0.1196231635,\"603\":0.0997443278,\"604\":0.0968481681,\"605\":0.3594736656,\"606\":0.0479168787,\"607\":0.3404389267,\"608\":null,\"609\":0.1967125693,\"610\":0.0789814439,\"611\":0.2063964538,\"612\":0.1543456045,\"613\":0.2098227334,\"614\":0.2869663891,\"615\":0.2651751281,\"616\":0.3337111411,\"617\":0.2796930358,\"618\":0.0061478839,\"619\":0.2959538881,\"620\":0.2899139502,\"621\":0.3648075049,\"622\":0.4222491913,\"623\":0.1458974296,\"624\":0.2709654033,\"625\":null,\"626\":0.0830333947,\"627\":null,\"628\":null,\"629\":0.0531578208,\"630\":0.2063854092,\"631\":0.1963148801,\"632\":0.0608614939,\"633\":0.0229158525,\"634\":0.0359517071,\"635\":0.2374228936,\"636\":0.037560256,\"637\":0.3118308635,\"638\":0.0936981045,\"639\":0.1062452736,\"640\":0.2017744747,\"641\":null,\"642\":null,\"643\":0.2514157104,\"644\":0.3561978119,\"645\":0.3270582364,\"646\":0.1949231734,\"647\":0.2771510624,\"648\":0.1080622927,\"649\":0.3515325307,\"650\":0.2549462378,\"651\":0.3751078024,\"652\":0.1577275891,\"653\":0.1056088905,\"654\":0.2197569449,\"655\":0.0530757448,\"656\":0.0727926938,\"657\":0.0393941626,\"658\":0.3634400008,\"659\":0.3319940517,\"660\":0.0160764914,\"661\":0.3639052206,\"662\":0.03450073,\"663\":0.1025493665,\"664\":0.3865188499,\"665\":0.2104084916,\"666\":0.0602584247,\"667\":0.1098518656,\"668\":0.3384508,\"669\":0.3039902108,\"670\":0.1654104096,\"671\":0.1475895261,\"672\":null,\"673\":0.0390470236,\"674\":0.0395492847,\"675\":0.4282001723,\"676\":0.1175760456,\"677\":0.2646121574,\"678\":0.2124665552,\"679\":0.344837125,\"680\":0.0474510865,\"681\":0.0881273677,\"682\":0.0673244407,\"683\":0.1921730208,\"684\":null,\"685\":0.1823511983,\"686\":0.300746086,\"687\":0.2297354791,\"688\":0.3682204108,\"689\":0.286096608,\"690\":0.1036434892,\"691\":0.0825149172,\"692\":0.0971421329,\"693\":0.0472147087,\"694\":0.0588581475,\"695\":0.2017446925,\"696\":0.4608452062,\"697\":0.1216786661,\"698\":0.0915141663,\"699\":0.278417551,\"700\":null,\"701\":0.1112568502,\"702\":0.1498675156,\"703\":0.0264475041,\"704\":0.1194751788,\"705\":0.0332692853,\"706\":0.0318797582,\"707\":0.1920799321,\"708\":0.2108091209,\"709\":0.1041834527,\"710\":null,\"711\":null,\"712\":0.3379694519,\"713\":0.3718279595,\"714\":0.1886631327,\"715\":0.384522977,\"716\":0.4526937124,\"717\":0.0636501357,\"718\":0.0748731438,\"719\":null,\"720\":0.3613908646,\"721\":0.0,\"722\":0.0713121609,\"723\":0.4070150574,\"724\":null,\"725\":0.0512660612,\"726\":0.3455188286,\"727\":0.0875015193,\"728\":0.4393800477,\"729\":0.2645295094,\"730\":0.0426104144,\"731\":0.0622674688,\"732\":0.0698595213,\"733\":0.33888391,\"734\":0.4031467487,\"735\":0.1014095536,\"736\":null,\"737\":0.0068031615,\"738\":0.0572399528,\"739\":0.1536844673,\"740\":0.0679371863,\"741\":0.1367447367,\"742\":0.2897509701,\"743\":0.3797161672,\"744\":0.060549669,\"745\":0.2368061023,\"746\":0.0617486793,\"747\":0.1013900597,\"748\":0.0100410078,\"749\":null,\"750\":0.1454008361,\"751\":0.2344105403,\"752\":0.4075144328,\"753\":0.1416386012,\"754\":0.1540698802,\"755\":0.0867520681,\"756\":0.0780514566,\"757\":0.0799964304,\"758\":0.0864878129,\"759\":0.098380737,\"760\":0.0,\"761\":null,\"762\":0.0437991386,\"763\":0.5226750959,\"764\":0.1917343688,\"765\":0.103001184,\"766\":0.1305205801,\"767\":null,\"768\":0.244259336,\"769\":0.2282740068,\"770\":0.030800173,\"771\":null,\"772\":0.3399779128,\"773\":0.129173929,\"774\":0.3658147334,\"775\":0.0407457663,\"776\":null,\"777\":0.0603632645,\"778\":0.344163378,\"779\":0.3807104354,\"780\":0.3761184387,\"781\":0.2739280429,\"782\":0.0,\"783\":0.2701723879,\"784\":null,\"785\":0.0686505849,\"786\":0.045891642,\"787\":0.0989355134,\"788\":0.0569294191,\"789\":0.4846915405,\"790\":0.4187259934,\"791\":0.2166665998,\"792\":0.259965082,\"793\":0.2815262026,\"794\":0.2055562048,\"795\":0.2783874674,\"796\":0.0,\"797\":0.2205303166,\"798\":0.3009150621,\"799\":0.3720107719,\"800\":0.1936685687,\"801\":null,\"802\":0.2364904257,\"803\":null,\"804\":0.2644980207,\"805\":0.1628252172,\"806\":0.0080592066,\"807\":0.057044125,\"808\":0.3574195113,\"809\":0.2546877393,\"810\":0.3701661991,\"811\":0.1481296485,\"812\":0.4026123603,\"813\":0.3755141806,\"814\":0.4776516197,\"815\":0.0777467611,\"816\":0.0574898489,\"817\":0.0790975188,\"818\":0.236231867,\"819\":0.2115004623,\"820\":0.0691338828,\"821\":0.0836029736,\"822\":0.053104964,\"823\":0.2458227321,\"824\":0.0991704105,\"825\":0.1217706554,\"826\":0.1562258605,\"827\":0.2129604753,\"828\":0.2234133145,\"829\":0.0073751737,\"830\":0.200853337,\"831\":0.2602966259,\"832\":0.3393035646,\"833\":0.2361057286,\"834\":0.1052286948,\"835\":0.0548263094,\"836\":0.1803495582,\"837\":0.293440329,\"838\":0.317378019,\"839\":0.1286428448,\"840\":0.079890324,\"841\":0.3021047367,\"842\":null,\"843\":0.2679533121,\"844\":0.3956877968,\"845\":0.2061177994,\"846\":null,\"847\":0.2366895231,\"848\":0.0,\"849\":0.3663790415,\"850\":0.2433186129,\"851\":0.0810201765,\"852\":0.0,\"853\":0.0774353851,\"854\":0.082116841,\"855\":0.1174136058,\"856\":0.3896553068,\"857\":0.209014526,\"858\":0.0720467193,\"859\":0.0416972414,\"860\":0.1889399117,\"861\":0.2141784677,\"862\":0.1316029864,\"863\":0.3524618194,\"864\":0.2316736082,\"865\":0.3338516239,\"866\":0.1638823421,\"867\":0.2114000539,\"868\":0.2322608349,\"869\":0.4333372612,\"870\":0.0805534981,\"871\":0.2436218083,\"872\":0.2029630787,\"873\":0.3049373198,\"874\":0.2290181948,\"875\":0.3676596685,\"876\":0.3809192806,\"877\":0.3002841301,\"878\":0.1035862791,\"879\":0.253604858,\"880\":0.0797544054,\"881\":0.3315474681,\"882\":0.0356990396,\"883\":0.3778629286,\"884\":0.2869288121,\"885\":0.026550369,\"886\":0.1734408224,\"887\":0.3172917084,\"888\":0.1189808326,\"889\":0.2488671847,\"890\":0.3639859947,\"891\":0.3610025495,\"892\":0.3981284296,\"893\":0.3503891396,\"894\":0.1758296399,\"895\":0.0947869266,\"896\":0.2033980067,\"897\":0.1149858966,\"898\":0.0,\"899\":0.0992949363,\"900\":0.3742089291,\"901\":0.3416849071,\"902\":0.0,\"903\":0.0730990087,\"904\":0.2285447406,\"905\":0.314606517,\"906\":0.0225786463,\"907\":0.1345978924,\"908\":0.0478643337,\"909\":0.3340355342,\"910\":0.2305797505,\"911\":0.2887603804,\"912\":0.1059322034,\"913\":0.1504255798,\"914\":0.1658496798,\"915\":null,\"916\":null,\"917\":0.0834659084,\"918\":0.1750570039,\"919\":0.3829717368,\"920\":0.2339092999,\"921\":0.2097746714,\"922\":0.3509232409,\"923\":0.3656365094,\"924\":0.2709137056,\"925\":0.1929402607,\"926\":0.2011624353,\"927\":0.1873501389,\"928\":0.2636398484,\"929\":0.344125504,\"930\":0.0803918123,\"931\":0.1821174865,\"932\":0.2099882648,\"933\":0.311461207,\"934\":0.1875477537,\"935\":0.2592761999,\"936\":0.2219401086,\"937\":0.3623275353,\"938\":0.3758651296,\"939\":0.406691825,\"940\":0.3382873569,\"941\":0.4211293675,\"942\":null,\"943\":0.0036792726,\"944\":0.0,\"945\":0.1076064869,\"946\":0.2231021985,\"947\":0.2731924323,\"948\":0.12949801,\"949\":0.0695701357,\"950\":0.3345637114,\"951\":0.0072716704,\"952\":0.0540278865,\"953\":0.315192382,\"954\":0.1656848837,\"955\":0.4318335028,\"956\":0.3102097055,\"957\":0.2063003878,\"958\":0.2003914417,\"959\":0.0024926495,\"960\":0.1507745986,\"961\":0.1414699775,\"962\":0.1689554852,\"963\":0.069289906,\"964\":0.0549497474,\"965\":0.0808307484,\"966\":0.073659817,\"967\":0.4258481289,\"968\":0.0516154556,\"969\":0.0676507781,\"970\":0.3658766797,\"971\":0.068728335,\"972\":0.0,\"973\":0.1200366697,\"974\":0.2847853834,\"975\":0.2767808078,\"976\":0.1382226529,\"977\":null,\"978\":0.2701341604,\"979\":0.0861626927,\"980\":0.1256380174,\"981\":0.0063656354,\"982\":null,\"983\":null,\"984\":null,\"985\":0.4241087106,\"986\":0.2418939935,\"987\":0.0681932797,\"988\":null,\"989\":0.0908645485,\"990\":0.1922310724,\"991\":0.2488206217,\"992\":0.1771930632,\"993\":0.0789654046,\"994\":0.0388863329,\"995\":0.1088230434,\"996\":0.2777253619,\"997\":0.0664309341,\"998\":0.174384735,\"999\":0.1053824112,\"1000\":0.1620085178,\"1001\":0.0668774388,\"1002\":null,\"1003\":0.03101684,\"1004\":0.1824731569,\"1005\":0.0463004222,\"1006\":0.1636819903,\"1007\":0.3168548756,\"1008\":0.2485835603,\"1009\":0.0529763093,\"1010\":0.4581672139,\"1011\":0.2837816013,\"1012\":0.1956950933,\"1013\":0.2162237345,\"1014\":0.2218433113,\"1015\":0.2260133057,\"1016\":0.0,\"1017\":0.0553401733,\"1018\":0.1835394091,\"1019\":0.3419499898,\"1020\":0.0485059712,\"1021\":0.2360123834,\"1022\":0.0287336743,\"1023\":0.164247862,\"1024\":0.233469744,\"1025\":0.1513273838,\"1026\":0.1509498565,\"1027\":0.2291585376,\"1028\":null,\"1029\":0.0151010489,\"1030\":0.0873173568,\"1031\":0.3313148572,\"1032\":0.2962309782,\"1033\":0.3645298659,\"1034\":0.077850778,\"1035\":0.0638233166,\"1036\":0.1012295069,\"1037\":0.3018810118,\"1038\":0.3429166818,\"1039\":0.0509425393,\"1040\":0.0772883825,\"1041\":0.2872444513,\"1042\":0.0,\"1043\":0.1019831929,\"1044\":null,\"1045\":0.0061488428,\"1046\":0.1941615408,\"1047\":0.2659122029,\"1048\":null,\"1049\":0.0484048405,\"1050\":0.0098673956,\"1051\":0.0146510883,\"1052\":null,\"1053\":0.1362360812,\"1054\":0.0418987242,\"1055\":0.0164465954,\"1056\":0.1762500605,\"1057\":0.3531511865,\"1058\":0.1602046114,\"1059\":0.3643699506,\"1060\":0.0698465275,\"1061\":null,\"1062\":0.0988166777,\"1063\":0.0802917229,\"1064\":0.1819743258,\"1065\":0.3442654291,\"1066\":0.0594567637,\"1067\":null,\"1068\":0.2976006371,\"1069\":0.1365085322,\"1070\":0.0463665091,\"1071\":null,\"1072\":0.380597205,\"1073\":0.3528039222,\"1074\":0.0759853778,\"1075\":0.0122658674,\"1076\":0.1511364812,\"1077\":0.039505051,\"1078\":0.3483225749,\"1079\":0.2130661201,\"1080\":0.0826225092,\"1081\":0.1540341894,\"1082\":0.138561637,\"1083\":0.3788650833,\"1084\":0.3789583151,\"1085\":0.0970594891,\"1086\":0.3436823999,\"1087\":0.0791272169,\"1088\":0.0588545038,\"1089\":0.1005477308,\"1090\":0.1374107937,\"1091\":0.0778695677,\"1092\":0.0540506168,\"1093\":0.2105556591,\"1094\":0.3636455858,\"1095\":0.4284331093,\"1096\":null,\"1097\":0.1565646327,\"1098\":null,\"1099\":0.0723818982,\"1100\":0.3146917549,\"1101\":0.0702959365,\"1102\":0.1327184655,\"1103\":0.3214168011,\"1104\":0.2903451355,\"1105\":0.2773047354,\"1106\":0.2859867731,\"1107\":0.4395057557,\"1108\":0.1326353844,\"1109\":0.2543974633,\"1110\":null,\"1111\":0.2418422971,\"1112\":0.0898499331,\"1113\":0.0817433264,\"1114\":0.3570858915,\"1115\":0.3500156501,\"1116\":0.1471910633,\"1117\":0.0119143049,\"1118\":null,\"1119\":0.263862509,\"1120\":0.0623644164,\"1121\":0.0690508498,\"1122\":0.288707674,\"1123\":0.1464659549,\"1124\":0.08449647,\"1125\":0.2454193737,\"1126\":0.2371298366,\"1127\":0.0869233752,\"1128\":0.3502945109,\"1129\":0.0880730612,\"1130\":null,\"1131\":0.1602168049,\"1132\":0.0313870444,\"1133\":0.112032731,\"1134\":0.2215391936,\"1135\":0.2408858827,\"1136\":0.3688357261,\"1137\":0.0693018978,\"1138\":0.2959831029,\"1139\":0.1102669609,\"1140\":null,\"1141\":0.0932745032,\"1142\":0.0948994736,\"1143\":null,\"1144\":null,\"1145\":0.2028134701,\"1146\":0.1291182201,\"1147\":null,\"1148\":0.0663519475,\"1149\":0.3384893296,\"1150\":0.356934469,\"1151\":0.3683287242,\"1152\":0.3018924694,\"1153\":0.3639670193,\"1154\":0.4171401024,\"1155\":0.429758001,\"1156\":0.4478381155,\"1157\":0.0730134825,\"1158\":0.4519474952,\"1159\":0.3136288539,\"1160\":null,\"1161\":null,\"1162\":0.2666549172,\"1163\":null,\"1164\":0.2557745918,\"1165\":0.0707563001,\"1166\":0.0477470269,\"1167\":0.1679593582,\"1168\":0.1105726424,\"1169\":0.1949408592,\"1170\":0.1125746428,\"1171\":0.1883864364,\"1172\":0.3277802458,\"1173\":null,\"1174\":0.3058530698,\"1175\":0.2983932474,\"1176\":0.290932369,\"1177\":0.2392216067,\"1178\":0.0480366093,\"1179\":0.0430765729,\"1180\":0.3521789733,\"1181\":0.156731608,\"1182\":0.0948124338,\"1183\":0.0,\"1184\":0.1157517913,\"1185\":0.0496617044,\"1186\":0.0376368266,\"1187\":0.0703298897,\"1188\":0.0777830816,\"1189\":0.3687834629,\"1190\":null,\"1191\":null,\"1192\":0.190991527,\"1193\":0.2387262266,\"1194\":0.0536552389,\"1195\":0.2419924741,\"1196\":0.1368701136,\"1197\":0.0620418354,\"1198\":null,\"1199\":0.2502409473,\"1200\":0.0790995229,\"1201\":0.3549519605,\"1202\":0.01241727,\"1203\":0.0742596769,\"1204\":0.389054935,\"1205\":0.3795022622,\"1206\":0.0620501522,\"1207\":0.3561806938,\"1208\":0.0907412315,\"1209\":0.2269752141,\"1210\":0.0937435337,\"1211\":0.2199393073,\"1212\":0.1466392474,\"1213\":0.056678488,\"1214\":0.3770205824,\"1215\":0.1049712848,\"1216\":0.2857584093,\"1217\":0.3154320243,\"1218\":0.0744980683,\"1219\":0.0,\"1220\":null,\"1221\":0.0131675338,\"1222\":0.1244653665,\"1223\":0.1475859367,\"1224\":0.2435597667,\"1225\":0.4207990366,\"1226\":0.1405375829,\"1227\":0.1056154222,\"1228\":0.0486007559,\"1229\":0.3821263269,\"1230\":0.101360722,\"1231\":null,\"1232\":0.0258779842,\"1233\":null,\"1234\":0.0494532656,\"1235\":0.2624621279,\"1236\":0.2796735747,\"1237\":0.3513488558,\"1238\":0.0699811253,\"1239\":0.1907678303,\"1240\":0.1347584432,\"1241\":0.0798929339,\"1242\":0.2193262731,\"1243\":0.0370754252,\"1244\":0.2331751769,\"1245\":0.2576787387,\"1246\":0.197214422,\"1247\":0.3987470382,\"1248\":0.1593588345,\"1249\":0.1895351364,\"1250\":0.1957835532,\"1251\":0.0482764596,\"1252\":0.3246745491,\"1253\":0.2124260757,\"1254\":0.3651001931,\"1255\":0.0761015111,\"1256\":0.3008149041,\"1257\":0.4205928575,\"1258\":null,\"1259\":0.0828900247,\"1260\":0.478557131,\"1261\":0.3140731195,\"1262\":0.1892380138,\"1263\":0.0739914814,\"1264\":0.0688707916,\"1265\":0.3913462142,\"1266\":0.1152083566,\"1267\":0.1805112244,\"1268\":0.3549748799,\"1269\":0.3852972614,\"1270\":0.1069864371,\"1271\":0.3653765612,\"1272\":0.1144949895,\"1273\":null,\"1274\":0.0753630263,\"1275\":0.2176648103,\"1276\":0.0,\"1277\":0.3507261789,\"1278\":0.0697265488,\"1279\":0.2638155861,\"1280\":0.0,\"1281\":0.1028180722,\"1282\":0.2278591644,\"1283\":0.2229410317,\"1284\":0.2116782224,\"1285\":0.1544558092,\"1286\":0.0821570713,\"1287\":0.3010615674,\"1288\":0.0769922679,\"1289\":0.3581309889,\"1290\":0.1503380191,\"1291\":0.0478949175,\"1292\":0.0784154923,\"1293\":0.0719054771,\"1294\":0.083479213,\"1295\":0.3452594955,\"1296\":0.3630832868,\"1297\":0.2608910979,\"1298\":0.0673412214,\"1299\":0.0594166795,\"1300\":0.0,\"1301\":0.0162490879,\"1302\":0.0604063004,\"1303\":0.1025029624,\"1304\":0.06290205,\"1305\":0.3079869054,\"1306\":0.022751232,\"1307\":0.144459964,\"1308\":0.3661341923,\"1309\":0.1158780763,\"1310\":0.1961260849,\"1311\":0.3363814114,\"1312\":0.2342853482,\"1313\":0.2069553865,\"1314\":0.3551223117,\"1315\":0.0421160068,\"1316\":0.0577759501,\"1317\":0.0775242585,\"1318\":0.320895455,\"1319\":0.3080896587,\"1320\":0.0636782295,\"1321\":0.3953918305,\"1322\":0.1751716406,\"1323\":0.2091406048,\"1324\":null,\"1325\":0.3511954334,\"1326\":0.114649312,\"1327\":0.391989594,\"1328\":0.3299419484,\"1329\":null,\"1330\":0.158894294,\"1331\":null,\"1332\":0.1047438226,\"1333\":0.1099386047,\"1334\":0.2525915913,\"1335\":0.2502297563,\"1336\":0.3814971796,\"1337\":0.3732064232,\"1338\":0.300619597,\"1339\":0.3675037462,\"1340\":0.3351282244,\"1341\":0.2178579438,\"1342\":0.3377626448,\"1343\":null,\"1344\":0.3248081841,\"1345\":0.4024360591,\"1346\":0.252653504,\"1347\":0.3129322927,\"1348\":0.2805204232,\"1349\":0.2087522146,\"1350\":0.1889914271,\"1351\":0.3190469753,\"1352\":0.1417274716,\"1353\":0.0856782249,\"1354\":0.1425744357,\"1355\":0.3449339518,\"1356\":0.3398097091,\"1357\":0.0760203983,\"1358\":0.1913625284,\"1359\":null,\"1360\":0.3639628833,\"1361\":0.2828638643,\"1362\":0.2388191362,\"1363\":0.0681854115,\"1364\":0.0931618654,\"1365\":0.0797729214,\"1366\":0.0583165127,\"1367\":0.2545372506,\"1368\":0.2168424624,\"1369\":0.0995718516,\"1370\":0.2363355061,\"1371\":0.0320256872,\"1372\":0.0572028348,\"1373\":0.0849814486,\"1374\":0.1072828081,\"1375\":0.3243742184,\"1376\":0.236670455,\"1377\":0.1337808763,\"1378\":0.3381177415,\"1379\":0.0518966706,\"1380\":0.3126659053,\"1381\":0.3251785443,\"1382\":0.2593220624,\"1383\":0.2207150606,\"1384\":0.3395451781,\"1385\":0.1189151725,\"1386\":0.1736306119,\"1387\":0.0997791279,\"1388\":0.2004947074,\"1389\":0.0474508668,\"1390\":0.2975635782,\"1391\":0.2582073388,\"1392\":0.1276773018,\"1393\":null,\"1394\":0.3403512511,\"1395\":0.0,\"1396\":0.0026225892,\"1397\":0.0618294736,\"1398\":0.236000339,\"1399\":0.0,\"1400\":0.2820900348,\"1401\":0.2025496857,\"1402\":0.3427618199,\"1403\":0.059404256,\"1404\":0.3465501629,\"1405\":0.3000666846,\"1406\":0.0519004359,\"1407\":0.2684886119,\"1408\":0.3180810551,\"1409\":null,\"1410\":0.1495080108,\"1411\":0.3368946761,\"1412\":0.1895790607,\"1413\":0.092199461,\"1414\":0.0341629656,\"1415\":0.2304370865,\"1416\":0.1828533445,\"1417\":0.251014896,\"1418\":0.0877888698,\"1419\":0.4054660698,\"1420\":0.0979669728,\"1421\":null,\"1422\":null,\"1423\":0.0059285846,\"1424\":0.0107352411,\"1425\":0.0880221646,\"1426\":0.0363653788,\"1427\":0.2855764897,\"1428\":0.0292048278,\"1429\":null,\"1430\":0.0575751301,\"1431\":0.3396998066,\"1432\":0.4081337026,\"1433\":null,\"1434\":0.3236655159,\"1435\":0.0683332245,\"1436\":0.1506176508,\"1437\":0.2435272982,\"1438\":0.0821739959,\"1439\":null,\"1440\":0.1011528973,\"1441\":0.1433390445,\"1442\":0.2248344141,\"1443\":0.3632536794,\"1444\":0.0622445524,\"1445\":0.0927002408,\"1446\":0.0078706994,\"1447\":0.1962166413,\"1448\":0.1762821331,\"1449\":0.126984716,\"1450\":0.2383746135,\"1451\":0.3916013169,\"1452\":0.2427614428,\"1453\":0.3663256155,\"1454\":0.1383190067,\"1455\":0.3396944826,\"1456\":0.187092759,\"1457\":0.2088317274,\"1458\":0.2330656425,\"1459\":0.0825251661,\"1460\":null,\"1461\":0.1466351627,\"1462\":0.1125540394,\"1463\":0.2825409117,\"1464\":0.1463909936,\"1465\":0.4313851919,\"1466\":0.0713405331,\"1467\":0.0756718684,\"1468\":0.061148309,\"1469\":0.3503265207,\"1470\":0.2768404131,\"1471\":0.1122593299,\"1472\":0.046263935,\"1473\":0.3594485869,\"1474\":0.024462295,\"1475\":0.1261344678,\"1476\":0.09099621,\"1477\":null,\"1478\":0.0720296183,\"1479\":0.0,\"1480\":0.0587239458,\"1481\":0.438658759,\"1482\":null,\"1483\":0.4017855857,\"1484\":null,\"1485\":0.2650576215,\"1486\":0.3603891668,\"1487\":0.4408428057,\"1488\":0.1165450344,\"1489\":null,\"1490\":0.0785128835,\"1491\":null,\"1492\":0.1805523158,\"1493\":0.1252326468,\"1494\":0.0873755069,\"1495\":0.0539345806,\"1496\":0.4517402758,\"1497\":0.3738799698,\"1498\":0.0,\"1499\":0.1530837858,\"1500\":0.0650119802,\"1501\":0.1379920138,\"1502\":null,\"1503\":0.104925169,\"1504\":0.0333219296,\"1505\":0.5234779803,\"1506\":0.0525788546,\"1507\":0.2646781096,\"1508\":0.3629035888,\"1509\":0.2910196661,\"1510\":0.0828211898,\"1511\":0.3619147656,\"1512\":0.2991738587,\"1513\":0.1933098538,\"1514\":0.1453902136,\"1515\":null,\"1516\":0.3616036194,\"1517\":0.0808920082,\"1518\":0.1718811924,\"1519\":0.1935463664,\"1520\":0.1393763327,\"1521\":0.3329269478,\"1522\":0.0534300587,\"1523\":0.1421832098,\"1524\":0.1358328314,\"1525\":0.3807271244,\"1526\":0.1939761481,\"1527\":0.2701247282,\"1528\":0.0678974622,\"1529\":0.1805261632,\"1530\":0.1487872013,\"1531\":0.1801643486,\"1532\":0.2632402127,\"1533\":0.227125401,\"1534\":0.3523161256,\"1535\":0.29424554,\"1536\":0.2356453612,\"1537\":0.0701106109,\"1538\":0.0550223059,\"1539\":0.1700945998,\"1540\":0.059087729,\"1541\":0.3803122491,\"1542\":0.1004199612,\"1543\":0.1677571289,\"1544\":0.1684793922,\"1545\":0.0869370708,\"1546\":0.0412444278,\"1547\":0.1010524524,\"1548\":0.3561183084,\"1549\":null,\"1550\":0.0383530616,\"1551\":0.1375754859,\"1552\":0.0850428398,\"1553\":0.5000493106,\"1554\":null,\"1555\":0.2382986349,\"1556\":0.219837981,\"1557\":0.2455959398,\"1558\":0.0873229359,\"1559\":0.0690993144,\"1560\":0.0763176364,\"1561\":0.3539564093,\"1562\":0.2281461603,\"1563\":0.2245442774,\"1564\":0.4820946711,\"1565\":0.1052961754,\"1566\":0.0726409348,\"1567\":null,\"1568\":0.2851638452,\"1569\":0.0852328184,\"1570\":0.1540327275,\"1571\":0.2785966441,\"1572\":0.0071274781,\"1573\":0.1754001589,\"1574\":0.4200904835,\"1575\":0.1877289644,\"1576\":0.0,\"1577\":null,\"1578\":0.1319678092,\"1579\":0.0910755816,\"1580\":0.4067696321,\"1581\":0.3696272061,\"1582\":0.1729293416,\"1583\":0.0620791477,\"1584\":0.2909471168,\"1585\":0.233534208,\"1586\":0.0,\"1587\":0.1514173507,\"1588\":null,\"1589\":0.3772212045,\"1590\":0.2332961781,\"1591\":0.3825667856,\"1592\":0.1647022963,\"1593\":0.1033560537,\"1594\":0.0752743247,\"1595\":0.033122736,\"1596\":0.0819609951,\"1597\":0.3778292885,\"1598\":0.0866123353,\"1599\":0.3296652812,\"1600\":0.0814947561,\"1601\":0.0666296181,\"1602\":0.3294749857,\"1603\":0.2098123584,\"1604\":0.0800176228,\"1605\":0.3250085867,\"1606\":0.2602613137,\"1607\":0.438872097,\"1608\":0.0358062098,\"1609\":0.1425946011,\"1610\":0.093362984,\"1611\":0.0812987932,\"1612\":0.3248170472,\"1613\":0.0628898258,\"1614\":0.0919039186,\"1615\":0.0636048269,\"1616\":0.0324746207,\"1617\":0.3256306102,\"1618\":null,\"1619\":0.0,\"1620\":0.0906151581,\"1621\":0.4850448584,\"1622\":0.0963597672,\"1623\":0.2769035415,\"1624\":0.2854839933,\"1625\":0.2026728261,\"1626\":0.0256133507,\"1627\":null,\"1628\":0.3570494478,\"1629\":0.0158125377,\"1630\":0.0746579894,\"1631\":0.1336576313,\"1632\":0.0,\"1633\":0.3336097723,\"1634\":0.4341743326,\"1635\":0.2412424056,\"1636\":0.2605633176,\"1637\":null,\"1638\":0.050150159,\"1639\":0.0601145083,\"1640\":0.4078645205,\"1641\":0.1547344522,\"1642\":0.0101914796,\"1643\":0.0671553604,\"1644\":0.2247345485,\"1645\":0.2269135484,\"1646\":0.1129253629,\"1647\":null,\"1648\":null,\"1649\":null,\"1650\":0.0,\"1651\":0.0641789717,\"1652\":0.1065337147,\"1653\":0.3284236098,\"1654\":0.0686199687,\"1655\":0.5196166361,\"1656\":0.0693196376,\"1657\":0.3656797452,\"1658\":0.0496473701,\"1659\":0.0860113784,\"1660\":0.24174734,\"1661\":0.3958525007,\"1662\":0.2881381863,\"1663\":null,\"1664\":null,\"1665\":0.0219717479,\"1666\":0.1194328162,\"1667\":0.3865197562,\"1668\":null,\"1669\":0.2362217294,\"1670\":0.1332572708,\"1671\":0.0,\"1672\":0.3130480605,\"1673\":0.3642976285,\"1674\":0.1191007923,\"1675\":0.1455582582,\"1676\":0.2861743145,\"1677\":0.0619947332,\"1678\":0.0183087407,\"1679\":0.1029015421,\"1680\":0.2382154931,\"1681\":0.2429446904,\"1682\":0.1139718054,\"1683\":0.1108647652,\"1684\":0.04642372,\"1685\":0.0705529962,\"1686\":0.0848256589,\"1687\":0.0623947409,\"1688\":null,\"1689\":0.0577248492,\"1690\":0.0805247025,\"1691\":0.0752387986,\"1692\":0.0827867841,\"1693\":0.1387147308,\"1694\":0.1750146852,\"1695\":0.3167328109,\"1696\":0.0908346055,\"1697\":0.2324132739,\"1698\":0.1561556227,\"1699\":0.2346239951,\"1700\":null,\"1701\":0.3860623528,\"1702\":0.0511357766,\"1703\":0.0594363635,\"1704\":0.3808711274,\"1705\":0.2561364099,\"1706\":0.2109235146,\"1707\":0.0148793522,\"1708\":0.1215034863,\"1709\":0.1844918022,\"1710\":0.2545971423,\"1711\":null,\"1712\":0.0529289611,\"1713\":0.2756044947,\"1714\":0.3325429645,\"1715\":0.3924154626,\"1716\":0.4140674783,\"1717\":0.1070363671,\"1718\":0.0952546776,\"1719\":0.0549094347,\"1720\":0.2045141957,\"1721\":0.3983294113,\"1722\":0.1406770081,\"1723\":null,\"1724\":0.0868420487,\"1725\":0.0362314691,\"1726\":0.004524763,\"1727\":0.1781611569,\"1728\":0.2008064757,\"1729\":0.167077378,\"1730\":0.2033691168,\"1731\":0.0669593458,\"1732\":0.0057651509,\"1733\":0.0667560727,\"1734\":0.309818448,\"1735\":0.0787115061,\"1736\":0.370478986,\"1737\":0.3839971888,\"1738\":0.264317298,\"1739\":0.1677794645,\"1740\":0.0897429114,\"1741\":0.1854418699,\"1742\":null,\"1743\":null,\"1744\":0.3422764846,\"1745\":0.0769601713,\"1746\":0.0978862857,\"1747\":0.0163751511,\"1748\":0.3591728294,\"1749\":0.244314821,\"1750\":0.2217533844,\"1751\":0.3741416438,\"1752\":0.0327660936,\"1753\":null,\"1754\":0.0605023292,\"1755\":0.3604474808,\"1756\":0.1052899121,\"1757\":null,\"1758\":0.4531937413,\"1759\":0.1998514153,\"1760\":0.1972500437,\"1761\":0.5297504188,\"1762\":0.3041089839,\"1763\":0.3151200842,\"1764\":0.0,\"1765\":0.0369722721,\"1766\":0.234699375,\"1767\":0.3202993293,\"1768\":0.0044527325,\"1769\":0.3354835313,\"1770\":0.4176947035,\"1771\":0.4082357579,\"1772\":null,\"1773\":0.1995425544,\"1774\":0.1144134493,\"1775\":0.3057256105,\"1776\":0.1613554328,\"1777\":0.3536946354,\"1778\":0.0,\"1779\":0.2442098427,\"1780\":0.3752415331,\"1781\":null,\"1782\":null,\"1783\":0.4894277348,\"1784\":0.2723398156,\"1785\":0.0925604088,\"1786\":0.0862203729,\"1787\":0.1065930312,\"1788\":0.3641386079,\"1789\":0.0650334022,\"1790\":0.0676797915,\"1791\":0.0324968049,\"1792\":0.030957968,\"1793\":0.3611181684,\"1794\":0.2064903839,\"1795\":0.0959268214,\"1796\":0.5055157975,\"1797\":0.117696379,\"1798\":0.2120126071,\"1799\":null,\"1800\":0.0915113597,\"1801\":0.0856956835,\"1802\":0.0897820683,\"1803\":0.0836403894,\"1804\":0.0882502296,\"1805\":0.068565794,\"1806\":0.037328034,\"1807\":0.391943734,\"1808\":0.3910938443,\"1809\":0.2428657759,\"1810\":0.0567815417,\"1811\":0.0,\"1812\":0.1801889866,\"1813\":0.0461644302,\"1814\":0.0848817541,\"1815\":0.3514345309,\"1816\":0.2460180973,\"1817\":0.0,\"1818\":0.1054285482,\"1819\":0.0181572935,\"1820\":0.2340752111,\"1821\":0.1447042131,\"1822\":0.137864529,\"1823\":0.1582855684,\"1824\":0.0710687848,\"1825\":0.351264333,\"1826\":0.0876652836,\"1827\":0.0790080033,\"1828\":null,\"1829\":0.0644661282,\"1830\":0.3361513454,\"1831\":0.112594031,\"1832\":0.0792582059,\"1833\":0.3462177071,\"1834\":null,\"1835\":0.0962606116,\"1836\":0.2095797624,\"1837\":0.1845745419,\"1838\":0.0763944039,\"1839\":0.2794802766,\"1840\":0.0954243775,\"1841\":0.3030330916,\"1842\":0.3025217564,\"1843\":0.0831650962,\"1844\":0.0,\"1845\":0.0858239085,\"1846\":0.0,\"1847\":0.256426394,\"1848\":0.3335933075,\"1849\":0.1123743287,\"1850\":0.3516987573,\"1851\":0.2949127483,\"1852\":0.2154791392,\"1853\":0.0958642003,\"1854\":0.097340029,\"1855\":0.0725386067,\"1856\":null,\"1857\":0.0797883516,\"1858\":0.3674288476,\"1859\":null,\"1860\":0.4095833164,\"1861\":0.4397286589,\"1862\":0.3227219294,\"1863\":0.2225429482,\"1864\":0.0768176811,\"1865\":0.3887738764,\"1866\":null,\"1867\":0.0557357969,\"1868\":0.0,\"1869\":0.3002968812,\"1870\":0.2434664044,\"1871\":0.2373052928,\"1872\":0.1019327821,\"1873\":0.3927372194,\"1874\":0.1787506854,\"1875\":null,\"1876\":0.3717715954,\"1877\":0.082931051,\"1878\":0.0839477266,\"1879\":0.1851804327,\"1880\":0.2558061485,\"1881\":0.3703219224,\"1882\":0.2018936285,\"1883\":0.199153468,\"1884\":0.1205660828,\"1885\":0.0159905498,\"1886\":0.1460806143,\"1887\":0.2649301218,\"1888\":0.0634964165,\"1889\":0.3092074517,\"1890\":0.4176490185,\"1891\":0.2151046694,\"1892\":0.1905371095,\"1893\":0.036279717,\"1894\":0.3705787847,\"1895\":0.0546587399,\"1896\":0.1171107528,\"1897\":0.2618417867,\"1898\":0.1717944802,\"1899\":0.176127562,\"1900\":0.2799045231,\"1901\":0.1358908568,\"1902\":null,\"1903\":0.3729699693,\"1904\":0.2345104875,\"1905\":0.0459601445,\"1906\":0.3648794456,\"1907\":0.093845803,\"1908\":0.0411636051,\"1909\":0.0799426444,\"1910\":0.3808974581,\"1911\":0.1402463384,\"1912\":0.2582490882,\"1913\":0.2471818378,\"1914\":0.2183944299,\"1915\":0.3516598943,\"1916\":0.4214990419,\"1917\":null,\"1918\":0.3947269095,\"1919\":0.4565133525,\"1920\":null,\"1921\":0.2992505314,\"1922\":0.0955507486,\"1923\":0.0632762233,\"1924\":0.0619385287,\"1925\":0.0171977961,\"1926\":0.3409805908,\"1927\":0.11517741,\"1928\":0.4280840746,\"1929\":0.2285000322,\"1930\":0.0742051824,\"1931\":0.3510430207,\"1932\":0.0717820662,\"1933\":0.3050935701,\"1934\":0.3818260257,\"1935\":null,\"1936\":0.0961729903,\"1937\":0.0565759252,\"1938\":0.4089275334,\"1939\":0.3550877345,\"1940\":0.0555675027,\"1941\":0.301118841,\"1942\":0.4422108125,\"1943\":null,\"1944\":0.4243397236,\"1945\":0.3022974366,\"1946\":0.2625328334,\"1947\":0.2130044843,\"1948\":0.2381719708,\"1949\":0.3663009912,\"1950\":0.0843417444,\"1951\":0.012108202,\"1952\":0.0,\"1953\":0.0690224192,\"1954\":0.3563923959,\"1955\":0.0459906204,\"1956\":0.0366723765,\"1957\":0.3036173773,\"1958\":0.2101978138,\"1959\":0.1026476032,\"1960\":0.0638062705,\"1961\":0.0705435213,\"1962\":0.0730046601,\"1963\":0.002638344,\"1964\":0.0852196365,\"1965\":0.3869740771,\"1966\":0.1079240994,\"1967\":0.2804043361,\"1968\":0.3676025183,\"1969\":0.1284147379,\"1970\":0.3180396161,\"1971\":null,\"1972\":0.0418099798,\"1973\":0.1431475155,\"1974\":0.048499313,\"1975\":0.0944850518,\"1976\":0.0911096768,\"1977\":0.0788042375,\"1978\":0.1505260841,\"1979\":0.4074696555,\"1980\":0.0915258944,\"1981\":0.0,\"1982\":0.0643117985,\"1983\":0.419710814,\"1984\":0.3577242135,\"1985\":0.06410245,\"1986\":null,\"1987\":0.1065446768,\"1988\":0.484879341,\"1989\":0.0312809944,\"1990\":0.225736023,\"1991\":null,\"1992\":null,\"1993\":0.1775798483,\"1994\":0.2104849151,\"1995\":0.3314174485,\"1996\":0.3254799127,\"1997\":null,\"1998\":0.122058305,\"1999\":0.151169094,\"2000\":0.100459577,\"2001\":0.1111836284,\"2002\":null,\"2003\":0.0993005071,\"2004\":0.1219957065,\"2005\":0.0942669232,\"2006\":0.5395615412,\"2007\":0.1115555995,\"2008\":null,\"2009\":0.4346044701,\"2010\":0.1062627434,\"2011\":0.4135708929,\"2012\":0.1301333412,\"2013\":0.2935028567,\"2014\":0.0580299613,\"2015\":null,\"2016\":0.4186586989,\"2017\":0.4174080328,\"2018\":0.0799515546,\"2019\":0.3191028234,\"2020\":0.3270308913,\"2021\":0.0198654289,\"2022\":0.092511411,\"2023\":0.0208759227,\"2024\":0.2967460832,\"2025\":0.3099899881,\"2026\":0.0775990931,\"2027\":null,\"2028\":null,\"2029\":0.2719443431,\"2030\":0.2404828488,\"2031\":0.186097281,\"2032\":0.1823915205,\"2033\":0.2128464689,\"2034\":0.0621131532,\"2035\":0.2401090973,\"2036\":0.0734834397,\"2037\":0.1448221154,\"2038\":null,\"2039\":0.4382951562,\"2040\":0.3370142931,\"2041\":0.2736046029,\"2042\":0.0403132988,\"2043\":0.0009295375,\"2044\":0.1280066923,\"2045\":0.7105575251,\"2046\":0.0865129092,\"2047\":0.3883587231,\"2048\":null,\"2049\":0.0,\"2050\":0.0272129773,\"2051\":0.3339607826,\"2052\":0.046200778,\"2053\":0.287809631,\"2054\":0.1824980901,\"2055\":0.2296924184,\"2056\":null,\"2057\":0.0672012423,\"2058\":0.1678236258,\"2059\":0.0751838597,\"2060\":0.1007215012,\"2061\":0.0939457297,\"2062\":0.226058834,\"2063\":0.0803737393,\"2064\":0.2334507337,\"2065\":0.4174320289,\"2066\":0.0433737788,\"2067\":0.1538078966,\"2068\":0.1993179417,\"2069\":0.3982534578,\"2070\":0.3391966558,\"2071\":0.0824069002,\"2072\":0.1733694749,\"2073\":0.1703209181,\"2074\":0.1811154233,\"2075\":0.0586751528,\"2076\":null,\"2077\":0.1376266275,\"2078\":0.1096609249,\"2079\":0.1968152759,\"2080\":0.0934874765,\"2081\":0.0462045449,\"2082\":0.3577228076,\"2083\":0.2261002033,\"2084\":0.25736688,\"2085\":0.2032257403,\"2086\":0.222957397,\"2087\":0.1822012775,\"2088\":0.2360861516,\"2089\":0.1982560299,\"2090\":0.1439637613,\"2091\":0.2463206685,\"2092\":0.0586541236,\"2093\":0.0496921637,\"2094\":null,\"2095\":null,\"2096\":0.0482594631,\"2097\":0.072827591,\"2098\":0.2473056848,\"2099\":0.1228741157,\"2100\":0.2985071171,\"2101\":0.0327057016,\"2102\":0.2039407347,\"2103\":0.0,\"2104\":0.3856689306,\"2105\":0.0688756461,\"2106\":0.1114697177,\"2107\":0.2951964753,\"2108\":0.35878919,\"2109\":0.4025334272,\"2110\":0.127396064,\"2111\":0.3511434638,\"2112\":0.2291568386,\"2113\":0.1428551059,\"2114\":0.2217979785,\"2115\":0.0437732895,\"2116\":0.3402127276,\"2117\":0.023982613,\"2118\":0.4324698971,\"2119\":0.1785851464,\"2120\":0.05347788,\"2121\":0.1194879026,\"2122\":0.3403192619,\"2123\":0.0716862009,\"2124\":0.0,\"2125\":0.2496194825,\"2126\":0.0196340778,\"2127\":0.4428055987,\"2128\":0.295793079,\"2129\":0.4364400876,\"2130\":0.2190734526,\"2131\":0.0912811611,\"2132\":null,\"2133\":null,\"2134\":0.2595751294,\"2135\":null,\"2136\":0.51252055,\"2137\":0.0,\"2138\":null,\"2139\":0.0498854107,\"2140\":null,\"2141\":0.0651441689,\"2142\":0.1306324242,\"2143\":0.1669464684,\"2144\":0.1309960494,\"2145\":0.0665275126,\"2146\":0.290134482,\"2147\":0.1065651174,\"2148\":0.2555601705,\"2149\":0.5067507757,\"2150\":0.2845387099,\"2151\":0.3288173513,\"2152\":0.0297752514,\"2153\":0.6547992307,\"2154\":null,\"2155\":0.1490350455,\"2156\":0.0610926087,\"2157\":0.3451617281,\"2158\":0.1382630779,\"2159\":0.0415019201,\"2160\":null,\"2161\":0.3930753278,\"2162\":0.3689869665,\"2163\":0.385636434,\"2164\":0.2650876758,\"2165\":0.3539175761,\"2166\":0.3778033511,\"2167\":0.164552267,\"2168\":0.1846992618,\"2169\":0.0405634176,\"2170\":0.3512079593,\"2171\":null,\"2172\":0.0469003855,\"2173\":0.0843095665,\"2174\":0.0708753506,\"2175\":0.0772962476,\"2176\":0.1377623585,\"2177\":0.32551486,\"2178\":0.3762009484,\"2179\":0.108561829,\"2180\":0.2472875488,\"2181\":0.0502819512,\"2182\":null,\"2183\":0.2502426841,\"2184\":0.3500563332,\"2185\":0.3166058993,\"2186\":0.1025153519,\"2187\":0.0671124265,\"2188\":0.0415124378,\"2189\":0.1870019602,\"2190\":0.2544560749,\"2191\":0.3803689352,\"2192\":0.1126341461,\"2193\":0.2148156808,\"2194\":0.1044596963,\"2195\":0.0128389159,\"2196\":null,\"2197\":0.0,\"2198\":0.0893062316,\"2199\":0.0441655632,\"2200\":null,\"2201\":0.1947105586,\"2202\":0.3438497261,\"2203\":0.0606338972,\"2204\":0.141020711,\"2205\":0.0574914366,\"2206\":0.1191894905,\"2207\":null,\"2208\":0.3907251801,\"2209\":0.2259465324,\"2210\":0.3568398284,\"2211\":0.425195609,\"2212\":0.0886479832,\"2213\":0.3258781231,\"2214\":0.2481311687,\"2215\":0.2222665508,\"2216\":0.1703760765,\"2217\":0.0846203964,\"2218\":0.3274578164,\"2219\":0.0076232515,\"2220\":0.3211046355,\"2221\":0.045340894,\"2222\":0.1600928313,\"2223\":0.3229953246,\"2224\":null,\"2225\":0.3092825505,\"2226\":0.1307680898,\"2227\":0.2453093807,\"2228\":0.1319694347,\"2229\":0.2820470768,\"2230\":0.0,\"2231\":0.0084776352,\"2232\":0.0927547283,\"2233\":0.0759359748,\"2234\":0.0830203055,\"2235\":0.3458269671,\"2236\":0.0,\"2237\":0.4336840636,\"2238\":0.2455931124,\"2239\":0.2739959634,\"2240\":0.0721678486,\"2241\":0.1665130478,\"2242\":0.0,\"2243\":0.0270499428,\"2244\":null,\"2245\":0.2783120468,\"2246\":0.095778066,\"2247\":0.0212715027,\"2248\":0.1167362554,\"2249\":0.2699802284,\"2250\":0.3454745512,\"2251\":0.0963054836,\"2252\":0.0967475147,\"2253\":0.0692285854,\"2254\":0.1975423634,\"2255\":0.1013691908,\"2256\":0.0889838983,\"2257\":0.3690837081,\"2258\":0.0726348318,\"2259\":0.0424967779,\"2260\":0.1084253185,\"2261\":0.4054654277,\"2262\":0.1328372876,\"2263\":0.272305944,\"2264\":0.1949049425,\"2265\":0.0497257408,\"2266\":0.2705974602,\"2267\":0.1214700833,\"2268\":0.0466953739,\"2269\":null,\"2270\":0.1094693663,\"2271\":null,\"2272\":0.3178007929,\"2273\":0.0632162383,\"2274\":0.1689197118,\"2275\":0.2485950427,\"2276\":0.2310203076,\"2277\":0.2740812026,\"2278\":0.3097818535,\"2279\":0.1975892585,\"2280\":0.310434767,\"2281\":0.0309618134,\"2282\":0.0568766909,\"2283\":0.3871546413,\"2284\":0.1285763372,\"2285\":0.1708827777,\"2286\":null,\"2287\":0.3569027307,\"2288\":0.3742428233,\"2289\":0.23330425,\"2290\":0.0830145006,\"2291\":0.0,\"2292\":0.1690533953,\"2293\":0.3797099609,\"2294\":0.3671008156,\"2295\":null,\"2296\":0.4301189626,\"2297\":0.1425040974,\"2298\":0.4155783287,\"2299\":null,\"2300\":null,\"2301\":0.0033191716,\"2302\":0.0170170928,\"2303\":0.2032930628,\"2304\":null,\"2305\":0.2695967113,\"2306\":null,\"2307\":0.3870279136,\"2308\":0.2711016161,\"2309\":0.0955116052,\"2310\":0.1327720581,\"2311\":0.2240431989,\"2312\":0.3811207864,\"2313\":null,\"2314\":0.0902704722,\"2315\":0.3651209533,\"2316\":0.0759883066,\"2317\":0.3824569521,\"2318\":0.4001297107,\"2319\":0.0893213084,\"2320\":0.3950035908,\"2321\":0.3576399791,\"2322\":0.0315103117,\"2323\":0.2000084681,\"2324\":0.1879526182,\"2325\":0.1547837215,\"2326\":0.0687976152,\"2327\":0.0987113749,\"2328\":0.3180152344,\"2329\":0.1969014626,\"2330\":0.2392490197,\"2331\":0.0175724288,\"2332\":0.2604686993,\"2333\":0.2920036024,\"2334\":0.3653508522,\"2335\":0.0554681291,\"2336\":0.0572015409,\"2337\":null,\"2338\":0.0418595172,\"2339\":0.3609120186,\"2340\":0.2058934984,\"2341\":0.2348980817,\"2342\":0.1022705672,\"2343\":0.1526819063,\"2344\":0.0,\"2345\":0.1217838765,\"2346\":0.1708372865,\"2347\":0.2873776399,\"2348\":0.3984544674,\"2349\":0.4708942828,\"2350\":0.2367732051,\"2351\":0.2361170024,\"2352\":0.43182017,\"2353\":0.0729513083,\"2354\":0.0764455749,\"2355\":0.3611182483,\"2356\":0.4011597608,\"2357\":0.2314638602,\"2358\":0.2731450418,\"2359\":0.0749129662,\"2360\":0.2087692881,\"2361\":0.3597419868,\"2362\":0.2937968268,\"2363\":null,\"2364\":0.2913223884,\"2365\":0.0442192792,\"2366\":0.0185357083,\"2367\":0.2614411638,\"2368\":null,\"2369\":null,\"2370\":0.0768549032,\"2371\":0.3392522675,\"2372\":0.3100889069,\"2373\":0.335864021,\"2374\":0.0790757338,\"2375\":null,\"2376\":0.0353088318,\"2377\":0.0339487625,\"2378\":0.0780365176,\"2379\":0.0241691279,\"2380\":0.0197793108,\"2381\":0.0441120798,\"2382\":0.0716954518,\"2383\":0.2118297857,\"2384\":0.2985454463,\"2385\":0.1107631745,\"2386\":0.3446144173,\"2387\":0.098661393,\"2388\":0.1120358365,\"2389\":0.1054646356,\"2390\":0.2623157715,\"2391\":0.0129349775,\"2392\":0.0291009407,\"2393\":0.122039661,\"2394\":0.0164257687,\"2395\":0.075960045,\"2396\":0.3326459964,\"2397\":null,\"2398\":0.0,\"2399\":0.0963057896,\"2400\":0.0746814694,\"2401\":0.0958172487,\"2402\":0.1504547004,\"2403\":0.0185357127,\"2404\":0.1706225161,\"2405\":0.1145906443,\"2406\":0.1279930909,\"2407\":null,\"2408\":0.2425755028,\"2409\":0.1641174828,\"2410\":0.1737862335,\"2411\":0.2471302212,\"2412\":0.3574731974,\"2413\":0.3742395177,\"2414\":0.3051411567,\"2415\":null,\"2416\":0.4198316631,\"2417\":0.1940322071,\"2418\":0.3265419601,\"2419\":0.1489366479,\"2420\":0.3248504403,\"2421\":0.126926629,\"2422\":0.2991890611,\"2423\":0.164420359,\"2424\":0.1947070201,\"2425\":0.2746778309,\"2426\":0.3781796135,\"2427\":0.0591159695,\"2428\":0.0932403361,\"2429\":0.1377105913,\"2430\":0.3749247398,\"2431\":0.0,\"2432\":0.0587357544,\"2433\":0.2914934101,\"2434\":0.315630943,\"2435\":null,\"2436\":null,\"2437\":0.2186233961,\"2438\":0.4209465624,\"2439\":null,\"2440\":0.0658562616,\"2441\":0.1299067018,\"2442\":null,\"2443\":0.1773449775,\"2444\":0.2558146469,\"2445\":0.3742332215,\"2446\":0.2218822988,\"2447\":0.3739813754,\"2448\":0.3939131179,\"2449\":0.2171433915,\"2450\":0.3152358149,\"2451\":0.0304375572,\"2452\":0.2910351447,\"2453\":null,\"2454\":0.3957847991,\"2455\":0.0612040437,\"2456\":null,\"2457\":0.2319230994,\"2458\":0.2382187612,\"2459\":0.0777613714,\"2460\":0.0095972524,\"2461\":0.1070006065,\"2462\":0.0,\"2463\":0.1655556679,\"2464\":0.045322631,\"2465\":null,\"2466\":0.0685728351,\"2467\":0.3565369836,\"2468\":0.0763592381,\"2469\":0.1559288625,\"2470\":0.0923045758,\"2471\":0.2085597451,\"2472\":0.164633966,\"2473\":0.0823557289,\"2474\":0.0583409957,\"2475\":0.1478381858,\"2476\":0.3169411469,\"2477\":0.309183908,\"2478\":0.0359981727,\"2479\":0.2385658956,\"2480\":0.013719731,\"2481\":0.0539835377,\"2482\":0.1083476391,\"2483\":0.07763784,\"2484\":0.0292401192,\"2485\":0.1969259558,\"2486\":0.420302714,\"2487\":0.1238094004,\"2488\":0.0921359448,\"2489\":0.3865891221,\"2490\":0.1854621814,\"2491\":0.3758280756,\"2492\":0.1298914852,\"2493\":0.2392058229,\"2494\":0.3544895555,\"2495\":0.2652887734,\"2496\":0.0323325956,\"2497\":0.3515665518,\"2498\":null,\"2499\":0.2135909157,\"2500\":0.3953943888,\"2501\":0.3352212067,\"2502\":0.2176468185,\"2503\":0.2019101428,\"2504\":0.3137720532,\"2505\":0.2368975384,\"2506\":0.3207281533,\"2507\":null,\"2508\":0.2575611255,\"2509\":0.1802050966,\"2510\":null,\"2511\":0.0754082283,\"2512\":0.3572671303,\"2513\":0.3449192628,\"2514\":0.0328971328,\"2515\":null,\"2516\":0.3308662679,\"2517\":0.2174525965,\"2518\":0.0479411921,\"2519\":0.0870659499,\"2520\":0.3102815218,\"2521\":0.2199904576,\"2522\":0.3693619209,\"2523\":0.0670237401,\"2524\":0.2216730097,\"2525\":0.4568862906,\"2526\":0.0238271125,\"2527\":0.4387681849,\"2528\":0.0553578539,\"2529\":0.3691812095,\"2530\":0.3700772223,\"2531\":0.0829092457,\"2532\":null,\"2533\":0.1355044025,\"2534\":null,\"2535\":0.0769518445,\"2536\":0.0183295504,\"2537\":0.0793250778,\"2538\":0.1641759879,\"2539\":null,\"2540\":0.0232890083,\"2541\":null,\"2542\":0.2587967411,\"2543\":0.0535877368,\"2544\":0.2847231897,\"2545\":0.4525941953,\"2546\":0.0610366497,\"2547\":0.0549416789,\"2548\":0.1057695141,\"2549\":0.1020341664,\"2550\":0.0834663563,\"2551\":0.1788999741,\"2552\":0.3640782369,\"2553\":0.3220616638,\"2554\":0.0812586031,\"2555\":0.2523649948,\"2556\":0.0779683884,\"2557\":0.0365087451,\"2558\":0.1298879932,\"2559\":0.020572454,\"2560\":0.0482023893,\"2561\":null,\"2562\":0.2314182164,\"2563\":0.0338948841,\"2564\":0.1815423308,\"2565\":0.2728371244,\"2566\":0.0486867367,\"2567\":0.1623221584,\"2568\":0.3622257492,\"2569\":0.0805977701,\"2570\":0.2846482892,\"2571\":0.0758438815,\"2572\":0.5104746233,\"2573\":0.3162548459,\"2574\":0.2187535145,\"2575\":null,\"2576\":null,\"2577\":0.0939423351,\"2578\":0.3112059385,\"2579\":0.3622142394,\"2580\":0.1046306568,\"2581\":0.0,\"2582\":0.0562521835,\"2583\":0.0507820922,\"2584\":0.3552904981,\"2585\":null,\"2586\":0.3138827541,\"2587\":0.1636343453,\"2588\":0.2409100652,\"2589\":0.2057056251,\"2590\":0.0228430597,\"2591\":0.0461386158,\"2592\":0.0554630957,\"2593\":0.2083624914,\"2594\":0.0419123598,\"2595\":0.3402460982,\"2596\":0.0445344912,\"2597\":0.079885817,\"2598\":0.1632363427,\"2599\":0.1629691456,\"2600\":null,\"2601\":0.3446766312,\"2602\":0.1076972002,\"2603\":0.2644699605,\"2604\":0.2313882229,\"2605\":0.0573029942,\"2606\":0.0723909064,\"2607\":0.065262083,\"2608\":0.31719422,\"2609\":0.1408198207,\"2610\":0.0906985672,\"2611\":0.0838655868,\"2612\":0.3783992976,\"2613\":0.1625519812,\"2614\":0.0581133021,\"2615\":0.2156775719,\"2616\":null,\"2617\":0.1334160214,\"2618\":0.1653712505,\"2619\":0.0713282566,\"2620\":0.365234515,\"2621\":0.0593505452,\"2622\":0.1923499352,\"2623\":0.0,\"2624\":0.2075774663,\"2625\":0.4521836508,\"2626\":0.2566033889,\"2627\":null,\"2628\":0.3690924698,\"2629\":0.3305853338,\"2630\":0.0688479022,\"2631\":0.2684040387,\"2632\":0.1535757202,\"2633\":null,\"2634\":0.3688878207,\"2635\":0.1577009576,\"2636\":null,\"2637\":0.0409273139,\"2638\":0.2963089183,\"2639\":0.3219862499,\"2640\":0.1857843559,\"2641\":0.0544766609,\"2642\":0.1951113823,\"2643\":0.0801880483,\"2644\":0.0885545574,\"2645\":0.037988989,\"2646\":null,\"2647\":0.4534348076,\"2648\":0.3788893157,\"2649\":0.4005150376,\"2650\":null,\"2651\":0.0611007637,\"2652\":0.2172297784,\"2653\":0.0736183686,\"2654\":0.2248764817,\"2655\":0.0190565871,\"2656\":0.2967103834,\"2657\":0.0,\"2658\":0.0567632516,\"2659\":0.0705861277,\"2660\":0.22953756,\"2661\":0.3432155283,\"2662\":0.269929535,\"2663\":0.2293522716,\"2664\":0.045048169,\"2665\":0.2696471784,\"2666\":0.0944120696,\"2667\":0.0579119396,\"2668\":0.0441644886,\"2669\":0.0589099509,\"2670\":0.0919272844,\"2671\":0.0968153451,\"2672\":0.0778532202,\"2673\":0.0988382236,\"2674\":0.0428675041,\"2675\":0.3765501525,\"2676\":0.0846930318,\"2677\":null,\"2678\":0.0662948181,\"2679\":0.3565122862,\"2680\":0.0811480221,\"2681\":0.3856933972,\"2682\":0.1667996388,\"2683\":0.3539998803,\"2684\":0.0661494228,\"2685\":0.0834260074,\"2686\":0.0,\"2687\":0.358774724,\"2688\":0.2162668793,\"2689\":0.0713731509,\"2690\":0.2190295057,\"2691\":0.0655334406,\"2692\":null,\"2693\":null,\"2694\":0.1368686869,\"2695\":0.2043726556,\"2696\":0.0895565157,\"2697\":0.2177803649,\"2698\":null,\"2699\":0.3928371596,\"2700\":0.0984415884,\"2701\":0.2272073793,\"2702\":0.0989112861,\"2703\":0.2227547865,\"2704\":0.0621648995,\"2705\":0.2295999626,\"2706\":0.4654442401,\"2707\":null,\"2708\":0.271622738,\"2709\":null,\"2710\":0.085648469,\"2711\":0.2625974536,\"2712\":0.0848191021,\"2713\":0.2156513545,\"2714\":0.0669326056,\"2715\":null,\"2716\":0.0712833788,\"2717\":null,\"2718\":0.0580172733,\"2719\":0.0941349299,\"2720\":null,\"2721\":null,\"2722\":0.0828138187,\"2723\":null,\"2724\":0.2912956286,\"2725\":0.0600860761,\"2726\":0.0574992917,\"2727\":0.0495474169,\"2728\":0.3734931163,\"2729\":0.0167636221,\"2730\":0.0668795104,\"2731\":0.0380178672,\"2732\":0.415995455,\"2733\":0.081978581,\"2734\":null,\"2735\":0.0120379632,\"2736\":0.3278889197,\"2737\":0.015135214,\"2738\":0.0460504991,\"2739\":0.1022107015,\"2740\":0.2282448873,\"2741\":null,\"2742\":0.3249809772,\"2743\":0.0733408474,\"2744\":0.0905477262,\"2745\":0.0387998963,\"2746\":0.4090944197,\"2747\":0.3371637263,\"2748\":0.2275043092,\"2749\":0.1788291522,\"2750\":0.2356468682,\"2751\":0.0929387596,\"2752\":0.0461679823,\"2753\":0.3573707768,\"2754\":0.3500520475,\"2755\":0.0032982967,\"2756\":0.0614862051,\"2757\":0.3080757205,\"2758\":0.0029811268,\"2759\":0.0279087352,\"2760\":0.287160003,\"2761\":0.2247523097,\"2762\":0.2422848372,\"2763\":null,\"2764\":0.1665052529,\"2765\":0.2936540955,\"2766\":0.4714845474,\"2767\":0.220467259,\"2768\":0.2314619762,\"2769\":0.3351775262,\"2770\":null,\"2771\":0.0867958296,\"2772\":0.0950899279,\"2773\":0.4091047986,\"2774\":0.2688009194,\"2775\":0.1044834572,\"2776\":0.0938355581,\"2777\":0.0920720909,\"2778\":0.1514070579,\"2779\":0.060626164,\"2780\":0.1678533507,\"2781\":null,\"2782\":null,\"2783\":null,\"2784\":0.4394516437,\"2785\":0.4213862224,\"2786\":0.0840844341,\"2787\":0.1020380721,\"2788\":0.1301105511,\"2789\":0.1059290836,\"2790\":0.1971443437,\"2791\":0.1849523156,\"2792\":0.1441981708,\"2793\":0.1068091069,\"2794\":0.4379929261,\"2795\":0.0411933802,\"2796\":0.055704129,\"2797\":0.0323677046,\"2798\":0.1118199581,\"2799\":0.1749970665,\"2800\":0.0545468481,\"2801\":0.3931657487,\"2802\":0.2067035221,\"2803\":0.1940678859,\"2804\":0.0696840035,\"2805\":0.1650617465,\"2806\":null,\"2807\":0.0626383469,\"2808\":0.0788067584,\"2809\":0.0448521673,\"2810\":0.1872033055,\"2811\":0.3587354067,\"2812\":0.3597716102,\"2813\":0.0713671114,\"2814\":0.0,\"2815\":0.0115195587,\"2816\":0.6226616606,\"2817\":0.2088691185,\"2818\":0.0707301606,\"2819\":0.4522685533,\"2820\":0.2595076007,\"2821\":0.1146350182,\"2822\":0.1987859764,\"2823\":0.0734951633,\"2824\":0.2068200314,\"2825\":0.361573647,\"2826\":null,\"2827\":0.3260594777,\"2828\":0.1022472622,\"2829\":0.1692769546,\"2830\":0.0628781126,\"2831\":0.2718290005,\"2832\":0.2645215341,\"2833\":0.2718754758,\"2834\":0.0354021007,\"2835\":0.3631395919,\"2836\":null,\"2837\":0.0518542271,\"2838\":0.2744040732,\"2839\":0.2887485668,\"2840\":0.2766686136,\"2841\":0.1075566827,\"2842\":0.0493189569,\"2843\":0.1190743346,\"2844\":0.0,\"2845\":0.0,\"2846\":0.1262518634,\"2847\":0.0669772264,\"2848\":0.0826883727,\"2849\":0.0635859067,\"2850\":0.0572196204,\"2851\":0.4510326138,\"2852\":0.0549494088,\"2853\":0.3408653629,\"2854\":0.0,\"2855\":0.0451694911,\"2856\":0.0317844383,\"2857\":null,\"2858\":0.3269836219,\"2859\":0.2330938904,\"2860\":0.0729361834,\"2861\":0.2804219192,\"2862\":0.2096794506,\"2863\":0.3795446256,\"2864\":0.122128409,\"2865\":0.0872978044,\"2866\":0.2226006895,\"2867\":null,\"2868\":null,\"2869\":null,\"2870\":0.3277871459,\"2871\":null,\"2872\":0.0278081873,\"2873\":0.3663298448,\"2874\":0.3870579203,\"2875\":0.3555194001,\"2876\":0.0605892904,\"2877\":0.0568552564,\"2878\":0.4356015725,\"2879\":0.0594495743,\"2880\":0.0917991229,\"2881\":0.0268420182,\"2882\":0.2858862857,\"2883\":null,\"2884\":null,\"2885\":0.0154397834,\"2886\":null,\"2887\":0.0938047093,\"2888\":0.1676430953,\"2889\":0.0678184033,\"2890\":0.0261447917,\"2891\":0.3932774864,\"2892\":0.1852174839,\"2893\":0.0818326161,\"2894\":0.089713466,\"2895\":0.1244640514,\"2896\":0.0476806087,\"2897\":0.2928440252,\"2898\":0.3860884544,\"2899\":0.0114906896,\"2900\":0.0859466148,\"2901\":0.3373507789,\"2902\":0.0456414769,\"2903\":0.1689937555,\"2904\":0.1368054633,\"2905\":0.0336721036,\"2906\":0.0521146187,\"2907\":0.1098027847,\"2908\":0.0282254992,\"2909\":null,\"2910\":null,\"2911\":0.1650662637,\"2912\":0.252384188,\"2913\":0.0778250024,\"2914\":null,\"2915\":0.0,\"2916\":0.094773336,\"2917\":0.1374007482,\"2918\":0.1397962952,\"2919\":0.3848384008,\"2920\":0.4318077532,\"2921\":0.0395547921,\"2922\":0.3135164165,\"2923\":0.3306658207,\"2924\":0.2523697504,\"2925\":0.0326652177,\"2926\":0.2606944515,\"2927\":0.1173407712,\"2928\":0.1192013042,\"2929\":0.368934534,\"2930\":null,\"2931\":0.0779598607,\"2932\":0.0827153094,\"2933\":0.3945927117,\"2934\":0.2646944082,\"2935\":0.0473803757,\"2936\":0.3827226258,\"2937\":0.2378285618,\"2938\":0.1892969286,\"2939\":0.1295421887,\"2940\":0.381368173,\"2941\":0.0450354779,\"2942\":0.354492738,\"2943\":0.0532533129,\"2944\":0.0490819748,\"2945\":0.0777972919,\"2946\":null,\"2947\":0.3694918373,\"2948\":0.0206320189,\"2949\":0.0599788349,\"2950\":0.141892625,\"2951\":0.0402856873,\"2952\":0.391717272,\"2953\":null,\"2954\":0.0206878787,\"2955\":0.0119669943,\"2956\":0.1375258696,\"2957\":0.0,\"2958\":null,\"2959\":0.4267448889,\"2960\":0.3795724022,\"2961\":0.0,\"2962\":0.0373787494,\"2963\":0.0712407227,\"2964\":0.1232526381,\"2965\":0.0966639889,\"2966\":0.3516757628,\"2967\":0.0808532446,\"2968\":0.0509066529,\"2969\":null,\"2970\":0.0811592633,\"2971\":0.0570317893,\"2972\":0.026028345,\"2973\":0.2352791921,\"2974\":0.0432382759,\"2975\":0.3544649547,\"2976\":0.0777464413,\"2977\":0.1814891544,\"2978\":0.3441508104,\"2979\":0.2479990443,\"2980\":0.2285181538,\"2981\":0.4415706159,\"2982\":0.0533737569,\"2983\":0.3192254296,\"2984\":null,\"2985\":0.0,\"2986\":0.3632382798,\"2987\":0.360914715,\"2988\":0.0674858714,\"2989\":0.1414273268,\"2990\":0.1731452138,\"2991\":0.3796801088,\"2992\":0.1210155649,\"2993\":0.0181743829,\"2994\":0.4486786052,\"2995\":null,\"2996\":null,\"2997\":0.171014017,\"2998\":0.0624493639,\"2999\":null,\"3000\":0.3774395703,\"3001\":0.2312521565,\"3002\":0.2773709094,\"3003\":0.4050632911,\"3004\":0.2945935486,\"3005\":null,\"3006\":0.1283369074,\"3007\":0.4353933048,\"3008\":null,\"3009\":0.1299302212,\"3010\":0.0102044797,\"3011\":0.0104479416,\"3012\":0.1551782283,\"3013\":0.07113828,\"3014\":0.0759777166,\"3015\":0.0737015562,\"3016\":0.1243723799,\"3017\":0.1135972949,\"3018\":0.2429660004,\"3019\":0.0482525968,\"3020\":0.4156042236,\"3021\":0.0404392754,\"3022\":0.0,\"3023\":0.0496453377,\"3024\":0.1973701275,\"3025\":0.3170040684,\"3026\":0.0,\"3027\":null,\"3028\":0.3969716088,\"3029\":0.316374078,\"3030\":0.0840800348,\"3031\":0.0,\"3032\":0.0387722681,\"3033\":0.2815735545,\"3034\":0.0871392374,\"3035\":null,\"3036\":0.0106087678,\"3037\":0.0574367624,\"3038\":0.0,\"3039\":0.0541269759,\"3040\":0.0837204946,\"3041\":0.2203098227,\"3042\":0.3509712336,\"3043\":null,\"3044\":0.0881444427,\"3045\":0.0318026143,\"3046\":0.2613658938,\"3047\":0.0,\"3048\":0.0,\"3049\":null,\"3050\":0.3367012822,\"3051\":0.1318345193,\"3052\":0.2809944301,\"3053\":0.0,\"3054\":null,\"3055\":0.2434648863,\"3056\":0.298034817,\"3057\":0.078006752,\"3058\":0.1431018701,\"3059\":0.413880771,\"3060\":0.0796124384,\"3061\":0.0667386221,\"3062\":null,\"3063\":0.299174679,\"3064\":0.0193057712,\"3065\":0.2294904881,\"3066\":null,\"3067\":0.2593980753,\"3068\":0.0493344357,\"3069\":0.2152842616,\"3070\":0.2284603614,\"3071\":0.0362018309,\"3072\":0.0,\"3073\":0.0240325274,\"3074\":0.3913344331,\"3075\":null,\"3076\":0.0320643731,\"3077\":0.0411225008,\"3078\":0.0413956955,\"3079\":0.3261081737,\"3080\":0.1472467508,\"3081\":0.0474851337,\"3082\":0.3222111181,\"3083\":null,\"3084\":0.1593480966,\"3085\":0.0991586196,\"3086\":0.1077712492,\"3087\":0.2091705663,\"3088\":0.2389223711,\"3089\":0.0732090318,\"3090\":0.2671148603,\"3091\":0.0456929843,\"3092\":0.0991946042,\"3093\":0.0924702627,\"3094\":0.1220709279,\"3095\":0.1278232812,\"3096\":null,\"3097\":0.2546240692,\"3098\":0.072978197,\"3099\":0.176403341,\"3100\":0.2013525997,\"3101\":null,\"3102\":0.0653008646,\"3103\":0.0,\"3104\":0.0304446876,\"3105\":null,\"3106\":0.3740531497,\"3107\":0.0,\"3108\":0.1728943379,\"3109\":0.1017930202,\"3110\":0.0,\"3111\":0.0772443237,\"3112\":null,\"3113\":null,\"3114\":0.2464239799,\"3115\":0.2228539447,\"3116\":0.1957070387,\"3117\":0.3440279331,\"3118\":0.0,\"3119\":0.3476500433,\"3120\":0.1560099995,\"3121\":0.2084762134,\"3122\":0.0712784126,\"3123\":0.1374962326,\"3124\":0.0,\"3125\":0.2752397726,\"3126\":0.2720937933,\"3127\":0.1266403315,\"3128\":0.1048516063,\"3129\":0.0703658823,\"3130\":0.0479461327,\"3131\":0.0687230837,\"3132\":0.2880070824,\"3133\":0.0825631744,\"3134\":0.1472806871,\"3135\":0.046627635,\"3136\":null,\"3137\":0.0375888705,\"3138\":0.3601869859,\"3139\":0.3631239415,\"3140\":0.2874870396,\"3141\":0.1043952582,\"3142\":0.401758862,\"3143\":0.086191795,\"3144\":0.1002074203,\"3145\":0.1949275083,\"3146\":0.0143746323,\"3147\":0.1003628857,\"3148\":0.1560522794,\"3149\":0.0468812359,\"3150\":0.3500575511,\"3151\":0.0628049567,\"3152\":0.0779810571,\"3153\":0.2036316995,\"3154\":0.2423212984,\"3155\":0.4416548033,\"3156\":0.0,\"3157\":0.0345073465,\"3158\":0.3241819845,\"3159\":0.2602864447,\"3160\":0.3593869897,\"3161\":0.3977351081,\"3162\":null,\"3163\":0.4068511055,\"3164\":0.0959103953,\"3165\":0.2687709745,\"3166\":0.2287172866,\"3167\":0.012001307,\"3168\":0.0566872641,\"3169\":0.0,\"3170\":0.0518829316,\"3171\":0.1805692707,\"3172\":0.2844179396,\"3173\":0.373138193,\"3174\":0.213079397,\"3175\":null,\"3176\":0.048598751,\"3177\":0.284532608,\"3178\":0.2828382504,\"3179\":0.1095868898,\"3180\":0.0077396902,\"3181\":0.1023266414,\"3182\":0.0627878616,\"3183\":0.2311137919,\"3184\":0.224450773,\"3185\":0.0923091478,\"3186\":0.106140795,\"3187\":null,\"3188\":0.0755516765,\"3189\":0.1185532433,\"3190\":0.3387870686,\"3191\":null,\"3192\":0.0653575694,\"3193\":0.1988945029,\"3194\":0.0,\"3195\":0.132825076,\"3196\":0.1097380861,\"3197\":0.1707936363,\"3198\":0.3813327894,\"3199\":0.2332034184,\"3200\":0.3573086885,\"3201\":0.228630282,\"3202\":0.4151035932,\"3203\":0.2735465262,\"3204\":0.2686989951,\"3205\":0.0,\"3206\":null,\"3207\":null,\"3208\":0.2791845378,\"3209\":0.3852046244,\"3210\":null,\"3211\":0.3776545678,\"3212\":0.2257220018,\"3213\":0.2358654451,\"3214\":0.0537861453,\"3215\":0.4147285333,\"3216\":null,\"3217\":0.4266558338,\"3218\":0.149611834,\"3219\":0.0845303758,\"3220\":0.0336919668,\"3221\":0.0511262811,\"3222\":0.0510967437,\"3223\":0.0344890914,\"3224\":0.0649955226,\"3225\":0.3361842999,\"3226\":0.2824652472,\"3227\":null,\"3228\":0.1984733323,\"3229\":null,\"3230\":0.2560245537,\"3231\":0.047805404,\"3232\":0.0523490301,\"3233\":null,\"3234\":0.3680991495,\"3235\":0.0,\"3236\":0.0262262078,\"3237\":0.2813394015,\"3238\":0.0796945001,\"3239\":0.1193993457,\"3240\":0.3211586856,\"3241\":0.0,\"3242\":0.0519039848,\"3243\":null,\"3244\":0.3177613448,\"3245\":0.3598660373,\"3246\":0.3494306652,\"3247\":0.196143962,\"3248\":0.3834530747,\"3249\":0.2314742271,\"3250\":0.0,\"3251\":0.0415431204,\"3252\":0.2971410237,\"3253\":null,\"3254\":0.1313788679,\"3255\":0.2045125362,\"3256\":0.5626757942,\"3257\":0.0664455193,\"3258\":0.1116216494,\"3259\":0.0465303494,\"3260\":0.1183405029,\"3261\":0.0595657644,\"3262\":0.079232455,\"3263\":0.0668200921,\"3264\":0.0315061996,\"3265\":0.1254243172,\"3266\":null,\"3267\":0.0063450026,\"3268\":0.2372356046,\"3269\":0.3205508156,\"3270\":0.0701988616,\"3271\":0.0328044584,\"3272\":0.0,\"3273\":0.4271556543,\"3274\":0.1478284231,\"3275\":0.0,\"3276\":0.200731159,\"3277\":0.0281438517,\"3278\":0.1054354387,\"3279\":0.1450055909,\"3280\":0.0815346598,\"3281\":0.2310138094,\"3282\":0.1208281783,\"3283\":null,\"3284\":0.1144079943,\"3285\":0.0399442149,\"3286\":0.2801889198,\"3287\":0.0155325679,\"3288\":0.0301130378,\"3289\":0.0476654169,\"3290\":0.3978228866,\"3291\":0.1491185656,\"3292\":0.2640438304,\"3293\":0.0,\"3294\":0.3981337342,\"3295\":0.028312084,\"3296\":0.2336824129,\"3297\":0.3295938307,\"3298\":0.2148460641,\"3299\":0.141171987,\"3300\":0.0734129219,\"3301\":0.1754121424,\"3302\":0.0765487679,\"3303\":0.3322769065,\"3304\":0.3361606969,\"3305\":0.0688310222,\"3306\":0.079410602,\"3307\":0.2673259974,\"3308\":0.2079125793,\"3309\":0.1030590334,\"3310\":null,\"3311\":0.0236919173,\"3312\":0.2982161412,\"3313\":null,\"3314\":0.0353242274,\"3315\":0.2828251616,\"3316\":null,\"3317\":0.0978573658,\"3318\":0.1975282142,\"3319\":0.0771591781,\"3320\":0.1092908372,\"3321\":0.3742378844,\"3322\":0.082396684,\"3323\":0.0312386125,\"3324\":null,\"3325\":0.0387947965,\"3326\":0.0,\"3327\":0.3954200211,\"3328\":0.0113986013,\"3329\":null,\"3330\":0.3316406878,\"3331\":0.0,\"3332\":0.0140372254,\"3333\":0.1146467484,\"3334\":0.3284734238,\"3335\":0.0439453256,\"3336\":0.0232452828,\"3337\":0.6562274938,\"3338\":null,\"3339\":null,\"3340\":0.0742237737,\"3341\":0.2171272819,\"3342\":0.2894344424,\"3343\":0.1343826358,\"3344\":0.0422868839,\"3345\":0.0359672698,\"3346\":0.0737697437,\"3347\":0.1281524359,\"3348\":0.0,\"3349\":0.106959292,\"3350\":0.1337300564,\"3351\":0.2330340946,\"3352\":0.1467585353,\"3353\":0.3380685545,\"3354\":0.0720716177,\"3355\":0.0,\"3356\":0.1264803226,\"3357\":0.0288817807,\"3358\":0.4101956893,\"3359\":0.128306998,\"3360\":null,\"3361\":0.3155971909,\"3362\":0.1027172998,\"3363\":0.0769472318,\"3364\":0.0868000202,\"3365\":0.0712478563,\"3366\":0.1675879845,\"3367\":0.2092483742,\"3368\":0.0315439283,\"3369\":0.3808637262,\"3370\":0.1087203511,\"3371\":0.1295213096,\"3372\":0.0564877053,\"3373\":0.0621634436,\"3374\":0.2323053314,\"3375\":0.2522687584,\"3376\":0.0682341551,\"3377\":0.330615049,\"3378\":0.0637959281,\"3379\":0.0273886163,\"3380\":null,\"3381\":0.1921830984,\"3382\":null,\"3383\":0.2202398439,\"3384\":0.1581205786,\"3385\":0.0171766808,\"3386\":0.0771823875,\"3387\":0.1099414706,\"3388\":null,\"3389\":0.2295036014,\"3390\":0.2033120821,\"3391\":0.2321626261,\"3392\":0.3493794139,\"3393\":0.2524574972,\"3394\":0.052781835,\"3395\":0.2008080286,\"3396\":0.2588596648,\"3397\":0.0972192873,\"3398\":0.2960131329,\"3399\":0.0878151018,\"3400\":0.4622171986,\"3401\":0.0303178109,\"3402\":0.2337815473,\"3403\":0.0577242584,\"3404\":0.015895412,\"3405\":0.1129467974,\"3406\":0.1206600478,\"3407\":0.2684309926,\"3408\":0.0735053149,\"3409\":0.0617710465,\"3410\":null,\"3411\":0.350112178,\"3412\":0.0859089509,\"3413\":0.2421480688,\"3414\":0.1874654691,\"3415\":0.0874415811,\"3416\":0.0374405406,\"3417\":0.3446913242,\"3418\":null,\"3419\":0.1968164762,\"3420\":0.3517288069,\"3421\":0.1497400353,\"3422\":0.2623435657,\"3423\":0.0838729045,\"3424\":0.4007093019,\"3425\":null,\"3426\":0.0593488542,\"3427\":0.1264619743,\"3428\":0.0918695573,\"3429\":0.3283325703,\"3430\":0.3399154095,\"3431\":0.3846359786,\"3432\":0.3023540634,\"3433\":0.0370489737,\"3434\":null,\"3435\":0.0715221162,\"3436\":0.4343439724,\"3437\":null,\"3438\":0.216615318,\"3439\":0.2612398161,\"3440\":0.329473752,\"3441\":0.1992184186,\"3442\":0.233289547,\"3443\":null,\"3444\":0.3051188685,\"3445\":0.2174565907,\"3446\":0.4234514361,\"3447\":null,\"3448\":0.0808346814,\"3449\":0.008717595,\"3450\":0.0369638213,\"3451\":0.1611035261,\"3452\":null,\"3453\":0.2124216007,\"3454\":0.0824671584,\"3455\":0.1016833799,\"3456\":0.0726664732,\"3457\":0.0,\"3458\":0.114927865,\"3459\":0.0647771085,\"3460\":0.2723318376,\"3461\":0.1793683315,\"3462\":0.2060154933,\"3463\":0.0459941166,\"3464\":0.0489481536,\"3465\":0.1329995062,\"3466\":0.2445967615,\"3467\":0.0910610032,\"3468\":0.2025938682,\"3469\":0.0608267368,\"3470\":0.3436383493,\"3471\":0.0920386287,\"3472\":0.0,\"3473\":0.1896461146,\"3474\":0.1449979008,\"3475\":0.3851979168,\"3476\":0.2598667898,\"3477\":0.4146974437,\"3478\":0.2177506794,\"3479\":0.0137247858,\"3480\":0.4682530844,\"3481\":0.2346658633,\"3482\":0.098656409,\"3483\":0.2715417788,\"3484\":0.0778574836,\"3485\":0.0809661219,\"3486\":0.2835313573,\"3487\":0.303999692,\"3488\":0.0801992775,\"3489\":0.354785937,\"3490\":0.1136576664,\"3491\":0.0417400873,\"3492\":0.0083385899,\"3493\":0.1229413517,\"3494\":0.2623322292,\"3495\":0.0425273444,\"3496\":null,\"3497\":0.1863412528,\"3498\":null,\"3499\":0.3467895914,\"3500\":0.3628990665,\"3501\":0.0874583307,\"3502\":0.0638534103,\"3503\":0.0113230742,\"3504\":0.1185579883,\"3505\":0.1014499605,\"3506\":0.2112279407,\"3507\":0.219164561,\"3508\":0.065410289,\"3509\":0.0366766423,\"3510\":0.2682372541,\"3511\":0.1157696291,\"3512\":0.0,\"3513\":0.0976183798,\"3514\":0.2274395531,\"3515\":0.2471013215,\"3516\":0.4105932423,\"3517\":0.0652981379,\"3518\":0.066269363,\"3519\":0.0713919834,\"3520\":0.3653670959,\"3521\":null,\"3522\":0.4070717713,\"3523\":0.0883063891,\"3524\":0.1066911393,\"3525\":0.2174489576,\"3526\":0.0954915662,\"3527\":0.2157931558,\"3528\":0.1616922997,\"3529\":null,\"3530\":null,\"3531\":0.2908849358,\"3532\":0.0906257055,\"3533\":0.3662368765,\"3534\":0.04721805,\"3535\":0.0,\"3536\":null,\"3537\":0.2588535512,\"3538\":0.1140750497,\"3539\":0.2026094869,\"3540\":0.0438379909,\"3541\":0.1559400686,\"3542\":0.0855122166,\"3543\":0.198135471,\"3544\":0.1089544096,\"3545\":0.1851442288,\"3546\":0.0,\"3547\":0.0820616055,\"3548\":0.3695849512,\"3549\":0.0795459621,\"3550\":0.3534343581,\"3551\":0.0451727743,\"3552\":0.3886276836,\"3553\":0.0379148002,\"3554\":0.0758841844,\"3555\":0.047267854,\"3556\":0.0435015756,\"3557\":null,\"3558\":0.14515768,\"3559\":0.1489573756,\"3560\":0.1992231129,\"3561\":0.044899703,\"3562\":0.0598476803,\"3563\":null,\"3564\":null,\"3565\":0.1783144973,\"3566\":null,\"3567\":0.1549130683,\"3568\":0.045465723,\"3569\":0.2720192573,\"3570\":0.4053593233,\"3571\":0.2405929363,\"3572\":0.0135966417,\"3573\":0.0308433714,\"3574\":0.2309593097,\"3575\":0.1183484333,\"3576\":0.0809695159,\"3577\":0.0800110397,\"3578\":0.2418242875,\"3579\":null,\"3580\":null,\"3581\":0.3910871188,\"3582\":0.047621696,\"3583\":0.0511892606,\"3584\":0.0161754159,\"3585\":0.0598994797,\"3586\":0.2124687428,\"3587\":0.0623401573,\"3588\":0.0923313547,\"3589\":0.0888587528,\"3590\":0.2531755281,\"3591\":0.1752021563,\"3592\":0.2099279249,\"3593\":null,\"3594\":0.1065292096,\"3595\":0.0916040124,\"3596\":0.1146595663,\"3597\":0.4507014307,\"3598\":0.0381087151,\"3599\":0.0836611598,\"3600\":null,\"3601\":0.0785183926,\"3602\":null,\"3603\":null,\"3604\":0.0211689826,\"3605\":0.0777352995,\"3606\":0.2914205283,\"3607\":0.3420436058,\"3608\":null,\"3609\":0.1318177842,\"3610\":0.1377587495,\"3611\":0.3086872602,\"3612\":0.0,\"3613\":0.538827608,\"3614\":0.3750181604,\"3615\":null,\"3616\":0.0875401841,\"3617\":0.0738522184,\"3618\":0.2088727339,\"3619\":0.1290269277,\"3620\":0.0162974356,\"3621\":0.1099826118,\"3622\":0.0808711029,\"3623\":0.2374544435,\"3624\":0.0874552006,\"3625\":null,\"3626\":0.1048927966,\"3627\":0.1934032531,\"3628\":0.2145105309,\"3629\":0.2264150943,\"3630\":0.3802831595,\"3631\":0.3503489597,\"3632\":0.185809802,\"3633\":0.0995542297,\"3634\":0.253346313,\"3635\":null,\"3636\":0.0527855688,\"3637\":0.0577907034,\"3638\":0.0,\"3639\":0.0,\"3640\":0.1535428583,\"3641\":0.32146181,\"3642\":0.131877437,\"3643\":0.3599566083,\"3644\":0.0600538879,\"3645\":0.0427568767,\"3646\":0.1240098778,\"3647\":0.0928027874,\"3648\":0.3010068562,\"3649\":0.066775822,\"3650\":0.0873208882,\"3651\":null,\"3652\":0.2979793062,\"3653\":0.2884861725,\"3654\":null,\"3655\":0.2043061893,\"3656\":0.1346036688,\"3657\":0.1896085997,\"3658\":null,\"3659\":0.0,\"3660\":0.1651197003,\"3661\":0.1524567827,\"3662\":0.0599795639,\"3663\":0.0820229518,\"3664\":0.0648599027,\"3665\":0.1046644715,\"3666\":null,\"3667\":0.0041113831,\"3668\":0.0656364837,\"3669\":0.1231415209,\"3670\":0.3219974433,\"3671\":0.3496912952,\"3672\":0.0739461948,\"3673\":null,\"3674\":0.2336520231,\"3675\":0.0806450786,\"3676\":0.0665813503,\"3677\":0.1030823916,\"3678\":0.0279687317,\"3679\":0.3623610552,\"3680\":0.1246361196,\"3681\":0.4471445818,\"3682\":0.3114860677,\"3683\":0.195741839,\"3684\":0.0386134378,\"3685\":0.0,\"3686\":0.0,\"3687\":0.1893877091,\"3688\":0.1676862035,\"3689\":0.3859458917,\"3690\":0.0883970343,\"3691\":0.1045953346,\"3692\":0.234987718,\"3693\":0.4083369058,\"3694\":0.1926387864,\"3695\":0.320518821,\"3696\":0.3147884051,\"3697\":0.0608239136,\"3698\":0.173066854,\"3699\":0.1180863,\"3700\":0.144589439,\"3701\":0.0647144911,\"3702\":0.0,\"3703\":0.3730392058,\"3704\":0.3455675353,\"3705\":0.4097822312,\"3706\":0.1739460551,\"3707\":null,\"3708\":0.334916852,\"3709\":null,\"3710\":null,\"3711\":null,\"3712\":null,\"3713\":0.3649857593,\"3714\":0.3893862804,\"3715\":0.2832148361,\"3716\":0.0507350323,\"3717\":0.4569657063,\"3718\":0.1322442646,\"3719\":0.0612789991,\"3720\":0.0923346715,\"3721\":0.0749698857,\"3722\":0.4406840996,\"3723\":null,\"3724\":0.2863076292,\"3725\":0.3453008718,\"3726\":0.3076455797,\"3727\":0.052682353,\"3728\":0.273137168,\"3729\":null,\"3730\":null,\"3731\":0.0595886517,\"3732\":0.0,\"3733\":0.1065465611,\"3734\":null,\"3735\":0.0746246626,\"3736\":0.3181669304,\"3737\":0.2905914361,\"3738\":0.0316608131,\"3739\":0.0,\"3740\":0.1362500337,\"3741\":0.1468594449,\"3742\":0.1457827004,\"3743\":0.0,\"3744\":null,\"3745\":0.3057945302,\"3746\":0.0396179217,\"3747\":0.2542256602,\"3748\":0.2131455637,\"3749\":0.2629695111,\"3750\":0.137253674,\"3751\":0.2915362631,\"3752\":0.1788573984,\"3753\":0.0322429809,\"3754\":null,\"3755\":0.0118003023,\"3756\":0.2300084985,\"3757\":0.0850462159,\"3758\":0.1698077761,\"3759\":0.2345202164,\"3760\":0.0829027561,\"3761\":0.4694180635,\"3762\":0.3501772141,\"3763\":0.3055490316,\"3764\":0.0,\"3765\":0.0561401679,\"3766\":0.112747061,\"3767\":0.0566090133,\"3768\":0.3241609206,\"3769\":0.0511522961,\"3770\":0.3364855415,\"3771\":0.2922913785,\"3772\":null,\"3773\":0.0810561149,\"3774\":0.0487819755,\"3775\":0.2504831482,\"3776\":null,\"3777\":0.1926903665,\"3778\":0.0887060405,\"3779\":0.2527543359,\"3780\":0.0460545991,\"3781\":0.0138225926,\"3782\":0.2089341264,\"3783\":null,\"3784\":0.0362387828,\"3785\":0.0,\"3786\":0.2770545533,\"3787\":0.1923809524,\"3788\":0.0644706675,\"3789\":0.0813204777,\"3790\":0.1184019258,\"3791\":0.155597203,\"3792\":0.1375868193,\"3793\":0.0287764271,\"3794\":0.0549694865,\"3795\":0.0724622426,\"3796\":0.0749275328,\"3797\":0.1360685666,\"3798\":0.259764644,\"3799\":0.3243886904,\"3800\":0.1958474814,\"3801\":0.0739754658,\"3802\":0.0866556995,\"3803\":0.2852537085,\"3804\":0.5009394235,\"3805\":0.3605061114,\"3806\":0.0061846032,\"3807\":0.0199547877,\"3808\":0.070298662,\"3809\":null,\"3810\":null,\"3811\":0.0508213449,\"3812\":0.0959291756,\"3813\":0.2070998589,\"3814\":0.1944660733,\"3815\":0.0853842446,\"3816\":0.0672124443,\"3817\":0.0810767057,\"3818\":0.07728383,\"3819\":null,\"3820\":null,\"3821\":0.0941397174,\"3822\":null,\"3823\":0.2133777017,\"3824\":null,\"3825\":null,\"3826\":null,\"3827\":0.142221276,\"3828\":0.1233151265,\"3829\":0.3315028528,\"3830\":0.3364082964,\"3831\":0.1363388805,\"3832\":0.2306389985,\"3833\":null,\"3834\":null,\"3835\":0.059454039,\"3836\":0.3633160456,\"3837\":0.160844064,\"3838\":0.2490037563,\"3839\":0.0983060751,\"3840\":null,\"3841\":null,\"3842\":0.1180457359,\"3843\":null,\"3844\":null,\"3845\":0.0600188215,\"3846\":null,\"3847\":0.3660846017,\"3848\":0.2167475269,\"3849\":0.0054480162,\"3850\":0.0968813538,\"3851\":0.0456841483,\"3852\":0.280705369,\"3853\":0.3397556862,\"3854\":0.0766915419,\"3855\":0.0870621238,\"3856\":0.3961124669,\"3857\":0.0,\"3858\":0.0328557741,\"3859\":0.3634277102,\"3860\":0.2382422587,\"3861\":0.2271932418,\"3862\":0.1884268532,\"3863\":0.2805556752,\"3864\":0.1316035488,\"3865\":0.3597583008,\"3866\":0.1291053735,\"3867\":null,\"3868\":0.3277287731,\"3869\":0.4135972253,\"3870\":0.0,\"3871\":0.4239565659,\"3872\":0.1510596811,\"3873\":0.2045624007,\"3874\":0.1225800572,\"3875\":0.0885775714,\"3876\":0.0711002959,\"3877\":0.1310683786,\"3878\":0.0469262747},\"normalized profile?DTT_map1?03k\":{\"0\":null,\"1\":0.1594636101,\"2\":0.4950080546,\"3\":0.1408906167,\"4\":0.0,\"5\":null,\"6\":0.6065113481,\"7\":0.0387209915,\"8\":0.3423314781,\"9\":0.2443716529,\"10\":0.0730856087,\"11\":0.0748061693,\"12\":0.0743583002,\"13\":0.2278927457,\"14\":null,\"15\":0.3259504538,\"16\":0.1811043901,\"17\":0.3537360806,\"18\":0.3231333186,\"19\":0.5450503127,\"20\":null,\"21\":0.2366517076,\"22\":0.2208517538,\"23\":0.2274581593,\"24\":0.1998531054,\"25\":null,\"26\":0.4873230517,\"27\":null,\"28\":0.4668888926,\"29\":0.483094643,\"30\":0.3095226809,\"31\":0.2342183778,\"32\":0.4526623323,\"33\":0.2207627119,\"34\":0.1041780586,\"35\":0.2345169322,\"36\":0.1636572743,\"37\":null,\"38\":0.327796723,\"39\":0.2079607278,\"40\":0.224094023,\"41\":0.2047465508,\"42\":0.4496675117,\"43\":0.4774334869,\"44\":0.2364756488,\"45\":0.2330865437,\"46\":0.2322957727,\"47\":0.4598585791,\"48\":0.1976055903,\"49\":0.220308953,\"50\":0.245265102,\"51\":0.2351058463,\"52\":0.2361547682,\"53\":null,\"54\":null,\"55\":0.2219824997,\"56\":0.2628160417,\"57\":0.1436301925,\"58\":0.0461431648,\"59\":0.0326947313,\"60\":0.4959772507,\"61\":0.0686149351,\"62\":0.0693766417,\"63\":0.1755482795,\"64\":0.2235285188,\"65\":0.4352383562,\"66\":0.0974527572,\"67\":0.0251623137,\"68\":0.0191948535,\"69\":0.478308428,\"70\":null,\"71\":null,\"72\":0.2405423204,\"73\":0.2184775343,\"74\":0.4676234568,\"75\":0.2300996648,\"76\":0.1511648216,\"77\":0.0738025203,\"78\":0.2216732757,\"79\":0.090701637,\"80\":0.2612609316,\"81\":null,\"82\":0.0624796456,\"83\":0.0789187981,\"84\":0.4605550887,\"85\":0.013261389,\"86\":0.2352457192,\"87\":0.2360303256,\"88\":0.4698976558,\"89\":0.1959189977,\"90\":0.2269245994,\"91\":0.2325564005,\"92\":0.0043306567,\"93\":0.4783341055,\"94\":0.0419574865,\"95\":0.2275321589,\"96\":0.0,\"97\":0.2476843651,\"98\":0.07841162,\"99\":0.0758674545,\"100\":0.0744336303,\"101\":0.2154403447,\"102\":0.3319398689,\"103\":0.319141897,\"104\":0.0767774592,\"105\":0.5014087411,\"106\":0.232166223,\"107\":0.0642588789,\"108\":0.0745983487,\"109\":0.0688308997,\"110\":0.0806331149,\"111\":0.0675702981,\"112\":null,\"113\":null,\"114\":0.0739108888,\"115\":0.0744246089,\"116\":0.0669754604,\"117\":0.0717468967,\"118\":0.0677306173,\"119\":0.1677800352,\"120\":0.08344762,\"121\":0.0502189674,\"122\":0.1913091164,\"123\":0.0612801015,\"124\":0.1033274399,\"125\":0.0515412684,\"126\":0.2349172018,\"127\":null,\"128\":0.4707766929,\"129\":0.2376422803,\"130\":null,\"131\":0.3879728556,\"132\":0.4937993068,\"133\":null,\"134\":0.0355929098,\"135\":0.07123648,\"136\":0.0670956429,\"137\":0.0433283843,\"138\":0.0252212525,\"139\":0.1639160403,\"140\":0.0263407411,\"141\":0.2817591786,\"142\":0.0912495183,\"143\":0.0,\"144\":0.0092956544,\"145\":null,\"146\":0.2178119892,\"147\":0.2251908736,\"148\":0.1613059641,\"149\":0.029743973,\"150\":0.2201854553,\"151\":0.0122399634,\"152\":0.1411919684,\"153\":0.0160409842,\"154\":0.0453245451,\"155\":0.0343239366,\"156\":0.4620327926,\"157\":0.1790016655,\"158\":0.2310240384,\"159\":0.2077022934,\"160\":0.4163201009,\"161\":0.4901669201,\"162\":0.2215411091,\"163\":0.0619224918,\"164\":0.4552639826,\"165\":0.0101647968,\"166\":0.4848045911,\"167\":0.2922393621,\"168\":0.4894167895,\"169\":null,\"170\":0.4758262225,\"171\":0.4643975605,\"172\":0.233289874,\"173\":0.1893369165,\"174\":0.0869481073,\"175\":0.2122423158,\"176\":0.2170271589,\"177\":0.2264095472,\"178\":0.6207201763,\"179\":0.328371607,\"180\":0.01543198,\"181\":0.0,\"182\":0.2026946753,\"183\":0.0911494804,\"184\":0.2498123523,\"185\":0.469590163,\"186\":0.2362659949,\"187\":0.0819742311,\"188\":0.0759762171,\"189\":0.2445609505,\"190\":0.2337567262,\"191\":0.2148711642,\"192\":0.4696038135,\"193\":0.0760154296,\"194\":0.2073630378,\"195\":0.2449136868,\"196\":0.0481464187,\"197\":0.2648075515,\"198\":null,\"199\":null,\"200\":null,\"201\":0.2338289568,\"202\":0.2502393612,\"203\":0.1391275819,\"204\":0.0847874319,\"205\":0.4186759403,\"206\":0.3890919162,\"207\":0.5345602896,\"208\":0.3181190001,\"209\":0.4992428686,\"210\":0.1443355835,\"211\":0.2349798221,\"212\":0.3877814214,\"213\":0.1879926144,\"214\":0.1434921024,\"215\":null,\"216\":0.0,\"217\":0.0332617504,\"218\":0.0929557051,\"219\":0.1827755607,\"220\":0.1640349066,\"221\":0.1059967638,\"222\":0.2745695821,\"223\":null,\"224\":0.2298934239,\"225\":0.4552266538,\"226\":0.4373219213,\"227\":0.007309822,\"228\":0.1271370094,\"229\":0.4604575108,\"230\":0.1817017837,\"231\":0.1623304206,\"232\":0.0235982559,\"233\":0.315071143,\"234\":0.2296666224,\"235\":0.4717848388,\"236\":0.0170553727,\"237\":0.0763713994,\"238\":0.0961331054,\"239\":0.065801987,\"240\":0.0882769459,\"241\":null,\"242\":0.0409273585,\"243\":0.0424100652,\"244\":0.4801011195,\"245\":0.0176267243,\"246\":0.5040021304,\"247\":0.2202733871,\"248\":0.0674066267,\"249\":0.0801062337,\"250\":0.0902813735,\"251\":0.0812530991,\"252\":0.0911929102,\"253\":0.0643560534,\"254\":0.0812267182,\"255\":0.085200641,\"256\":0.0708977825,\"257\":0.0606736205,\"258\":0.0732536097,\"259\":0.1076632637,\"260\":0.0810096109,\"261\":0.0547108621,\"262\":0.0853403599,\"263\":0.0726095151,\"264\":0.0743631511,\"265\":null,\"266\":0.0763544103,\"267\":0.0858034381,\"268\":0.0663560784,\"269\":0.1634336846,\"270\":0.5052429899,\"271\":0.3531850775,\"272\":0.0826928489,\"273\":0.5027643435,\"274\":0.448288705,\"275\":0.2007646095,\"276\":0.2109472432,\"277\":0.3619367543,\"278\":0.064972499,\"279\":0.1783209395,\"280\":0.5608021405,\"281\":null,\"282\":0.0851704316,\"283\":0.2801685925,\"284\":0.4751292531,\"285\":0.4690074637,\"286\":0.2125528982,\"287\":0.0225900241,\"288\":0.0834482791,\"289\":0.0373710178,\"290\":0.1719574078,\"291\":0.1368200782,\"292\":0.2635038676,\"293\":0.5078777293,\"294\":0.2184364163,\"295\":0.1415358957,\"296\":0.0649506263,\"297\":0.1313200563,\"298\":0.2843671588,\"299\":0.0633580444,\"300\":0.0507592888,\"301\":0.3731153144,\"302\":0.0709856738,\"303\":0.198444697,\"304\":0.2222163263,\"305\":null,\"306\":0.0,\"307\":0.1215593709,\"308\":0.4805012639,\"309\":0.0704484429,\"310\":0.0362851399,\"311\":0.0492644522,\"312\":0.2178016063,\"313\":0.0104143974,\"314\":0.0751628126,\"315\":0.2046661882,\"316\":0.1426426782,\"317\":0.3485220442,\"318\":0.4154363928,\"319\":0.3367954171,\"320\":0.4018494121,\"321\":0.4792394643,\"322\":0.0988999195,\"323\":0.498130703,\"324\":0.230855837,\"325\":0.0045453908,\"326\":0.1509741439,\"327\":0.1455955841,\"328\":0.0834939439,\"329\":0.0743772169,\"330\":0.1590637297,\"331\":0.0732091992,\"332\":0.0,\"333\":0.0968287491,\"334\":0.287812365,\"335\":0.0746219903,\"336\":0.0599808457,\"337\":0.2413734764,\"338\":0.0379869867,\"339\":0.2106842737,\"340\":0.0396630088,\"341\":0.0462695796,\"342\":0.225440901,\"343\":0.2467760962,\"344\":0.0,\"345\":0.0715995971,\"346\":null,\"347\":0.2400482351,\"348\":0.0366250059,\"349\":0.1994386683,\"350\":0.0,\"351\":0.2093648254,\"352\":null,\"353\":0.2165552037,\"354\":0.0661584651,\"355\":0.0808341818,\"356\":0.0734576197,\"357\":0.0429663596,\"358\":0.2560072866,\"359\":0.3233729092,\"360\":0.141256474,\"361\":0.2471935997,\"362\":0.0794156273,\"363\":0.0983185031,\"364\":null,\"365\":0.4698722847,\"366\":null,\"367\":0.0423275284,\"368\":0.2132288194,\"369\":0.2087933383,\"370\":0.1153326713,\"371\":0.2031944435,\"372\":0.1860249456,\"373\":0.2296004123,\"374\":0.1849794018,\"375\":0.1502297805,\"376\":0.3799354531,\"377\":0.3502394539,\"378\":0.5058966001,\"379\":0.2021964299,\"380\":0.2280926335,\"381\":0.2168182273,\"382\":0.4929397178,\"383\":0.236040349,\"384\":0.0777191395,\"385\":0.0483319734,\"386\":null,\"387\":null,\"388\":0.5207607333,\"389\":0.0310336535,\"390\":0.0,\"391\":0.2287740572,\"392\":0.231117245,\"393\":0.1084567167,\"394\":0.2424386692,\"395\":0.2182568397,\"396\":0.0521811262,\"397\":0.2268641898,\"398\":0.3434269638,\"399\":0.2126527054,\"400\":null,\"401\":0.0783452103,\"402\":null,\"403\":0.2204310671,\"404\":0.2238547988,\"405\":0.0,\"406\":0.1387648846,\"407\":0.2292090336,\"408\":0.2232964505,\"409\":0.1660098976,\"410\":0.506191112,\"411\":0.4049344122,\"412\":0.35318078,\"413\":0.1093770378,\"414\":0.0,\"415\":0.4979246516,\"416\":0.213597594,\"417\":0.3590750819,\"418\":0.4560215903,\"419\":0.2349489198,\"420\":0.5098203661,\"421\":0.3185977989,\"422\":null,\"423\":0.1501896776,\"424\":0.1448513842,\"425\":0.0933643499,\"426\":0.1109134632,\"427\":0.1839645767,\"428\":0.2507938692,\"429\":0.0724266747,\"430\":0.065459075,\"431\":0.0295214614,\"432\":0.1079851917,\"433\":0.1398337154,\"434\":0.1947664997,\"435\":0.2426010014,\"436\":0.4938423592,\"437\":0.2456829304,\"438\":0.1809764028,\"439\":0.4693995446,\"440\":0.0469489102,\"441\":0.2783260479,\"442\":0.3629903673,\"443\":0.2252999299,\"444\":0.06649344,\"445\":0.075096304,\"446\":0.2195155268,\"447\":null,\"448\":0.3225854564,\"449\":0.4592768141,\"450\":0.491229493,\"451\":0.0,\"452\":0.0,\"453\":0.0429144464,\"454\":0.4691372574,\"455\":0.5070092713,\"456\":0.226117051,\"457\":0.0378828282,\"458\":0.1597506313,\"459\":0.1965829763,\"460\":0.1512479078,\"461\":0.0,\"462\":0.2381194725,\"463\":0.4365468372,\"464\":0.0883194479,\"465\":0.2300557657,\"466\":0.0279270484,\"467\":0.2568055926,\"468\":0.1795003401,\"469\":0.1744278597,\"470\":0.1446806622,\"471\":0.0139021901,\"472\":0.0824258004,\"473\":0.4569784468,\"474\":0.0479804126,\"475\":0.1913916596,\"476\":0.4952488981,\"477\":0.0887386842,\"478\":0.527938255,\"479\":0.0814789611,\"480\":0.0762067937,\"481\":0.0816112598,\"482\":0.0205211221,\"483\":0.0250674582,\"484\":0.2037133302,\"485\":0.170956082,\"486\":0.027346089,\"487\":0.2316400053,\"488\":0.5078966653,\"489\":0.5012930238,\"490\":0.4269030172,\"491\":0.2500149804,\"492\":0.2284580298,\"493\":0.1607847744,\"494\":0.1610487302,\"495\":null,\"496\":0.0,\"497\":0.2422641719,\"498\":null,\"499\":0.0,\"500\":0.1462609472,\"501\":0.1615838027,\"502\":0.0591424949,\"503\":0.0654217775,\"504\":0.0563200164,\"505\":0.0632948173,\"506\":0.0510382546,\"507\":0.1257727682,\"508\":0.0069131996,\"509\":0.109393879,\"510\":0.0528604405,\"511\":0.2338270894,\"512\":0.0809897176,\"513\":0.1853987069,\"514\":0.1117561953,\"515\":0.410894303,\"516\":0.0898480858,\"517\":0.4690866389,\"518\":0.3373535647,\"519\":0.2559962589,\"520\":0.0351548597,\"521\":0.230319617,\"522\":0.229026987,\"523\":0.2397248777,\"524\":0.3114288896,\"525\":0.0980219888,\"526\":null,\"527\":0.040489805,\"528\":0.0,\"529\":0.0632248089,\"530\":0.0,\"531\":0.39592673,\"532\":0.0822688807,\"533\":0.0506100601,\"534\":0.4675561341,\"535\":0.0621397032,\"536\":null,\"537\":0.0288990718,\"538\":0.0,\"539\":0.1751104921,\"540\":0.4852663006,\"541\":0.4844853984,\"542\":0.3833486919,\"543\":0.0608156705,\"544\":0.0073497141,\"545\":0.4475026621,\"546\":0.2295112218,\"547\":0.069065083,\"548\":0.4121206494,\"549\":0.0,\"550\":0.0058168378,\"551\":0.1162831441,\"552\":0.0454212059,\"553\":0.50802571,\"554\":0.5143784361,\"555\":0.2231933839,\"556\":0.0365353319,\"557\":0.0683684825,\"558\":0.2997596889,\"559\":0.220800026,\"560\":0.2796717949,\"561\":0.0482944638,\"562\":0.0,\"563\":0.024913907,\"564\":0.225417254,\"565\":0.2028448626,\"566\":0.0828832544,\"567\":0.0548854994,\"568\":0.0872413708,\"569\":0.2268065778,\"570\":0.09280188,\"571\":null,\"572\":0.2016203386,\"573\":0.2434066083,\"574\":0.0915621246,\"575\":0.0699843756,\"576\":0.1157681677,\"577\":0.5064935065,\"578\":0.4431723658,\"579\":0.146876265,\"580\":0.5322838015,\"581\":0.203485206,\"582\":0.0,\"583\":0.1706398791,\"584\":0.2282294602,\"585\":0.0432016529,\"586\":0.0970735893,\"587\":0.2435843491,\"588\":0.1934601822,\"589\":0.158865256,\"590\":0.1036661047,\"591\":0.1360639032,\"592\":0.2217757711,\"593\":0.4485675199,\"594\":0.1300188742,\"595\":0.1701086323,\"596\":0.071376399,\"597\":0.2264714353,\"598\":0.0041281847,\"599\":0.2698536419,\"600\":0.1514884471,\"601\":0.1578829074,\"602\":0.1546276197,\"603\":0.0629668699,\"604\":0.0893627554,\"605\":0.4668924401,\"606\":0.0439960641,\"607\":0.4834489619,\"608\":null,\"609\":0.1520133379,\"610\":0.0657956404,\"611\":0.1783210884,\"612\":0.1976521024,\"613\":0.1732682823,\"614\":0.2379891372,\"615\":0.237598394,\"616\":0.4728269179,\"617\":0.264485619,\"618\":0.0065995137,\"619\":0.498592979,\"620\":0.2403094614,\"621\":0.3777891555,\"622\":0.4190524012,\"623\":0.2289048002,\"624\":0.2757699074,\"625\":null,\"626\":0.0826035615,\"627\":null,\"628\":null,\"629\":0.0506282497,\"630\":0.1080388771,\"631\":0.1544749173,\"632\":0.100434208,\"633\":0.0087015741,\"634\":0.0201191016,\"635\":0.2409389675,\"636\":0.0191013154,\"637\":0.6398524659,\"638\":0.063586836,\"639\":0.0,\"640\":0.1986975858,\"641\":null,\"642\":null,\"643\":0.2648100968,\"644\":0.5250233232,\"645\":0.5198025978,\"646\":0.1858121816,\"647\":0.2170958781,\"648\":0.1022791935,\"649\":0.3463228758,\"650\":0.1891212018,\"651\":0.4718706194,\"652\":0.1314709155,\"653\":0.0952301518,\"654\":0.1877284292,\"655\":0.0434740805,\"656\":0.0589759254,\"657\":0.0,\"658\":0.3336330679,\"659\":0.314046768,\"660\":0.1166371956,\"661\":0.3589874304,\"662\":0.0843947805,\"663\":0.0935426226,\"664\":0.3553837904,\"665\":0.1776832147,\"666\":0.0649298907,\"667\":0.0783669849,\"668\":0.3325605496,\"669\":0.258594228,\"670\":0.2718019201,\"671\":0.1566889913,\"672\":null,\"673\":0.0868126219,\"674\":0.0461521199,\"675\":0.2933658141,\"676\":0.0948728745,\"677\":0.2664118112,\"678\":0.1892973803,\"679\":0.3381750534,\"680\":0.0574622327,\"681\":0.0628746273,\"682\":0.0508619107,\"683\":0.1623524309,\"684\":null,\"685\":0.2548085988,\"686\":0.5128230697,\"687\":0.213911842,\"688\":0.4709246138,\"689\":0.3365303403,\"690\":0.1014837937,\"691\":0.1015725972,\"692\":0.0794908082,\"693\":0.0399228781,\"694\":0.0377597617,\"695\":0.1596007788,\"696\":0.2416071675,\"697\":0.050368626,\"698\":0.076183577,\"699\":0.233887473,\"700\":null,\"701\":0.1064534483,\"702\":0.1955665276,\"703\":0.0094353127,\"704\":0.0727131916,\"705\":0.0575094065,\"706\":0.0344466607,\"707\":0.1584052479,\"708\":0.4357255906,\"709\":0.0872879999,\"710\":null,\"711\":null,\"712\":0.4702066487,\"713\":0.386858629,\"714\":0.2188267003,\"715\":0.3369000476,\"716\":0.3291372126,\"717\":0.0421029668,\"718\":0.0512482094,\"719\":null,\"720\":0.4803608748,\"721\":0.0,\"722\":0.0454233388,\"723\":0.3514910419,\"724\":null,\"725\":0.0575306821,\"726\":0.4727160535,\"727\":0.0692756722,\"728\":0.4586499135,\"729\":0.2010726621,\"730\":0.0362206217,\"731\":0.0400928035,\"732\":0.0964645896,\"733\":0.3897013271,\"734\":0.4010444904,\"735\":0.0696750196,\"736\":null,\"737\":0.0,\"738\":0.0523722585,\"739\":0.1440709775,\"740\":0.0548526562,\"741\":0.1659553045,\"742\":0.2626434688,\"743\":0.4590782501,\"744\":0.0545713283,\"745\":0.3914976072,\"746\":0.0665823618,\"747\":0.0654876391,\"748\":0.0,\"749\":null,\"750\":0.1642422294,\"751\":0.2329942921,\"752\":0.4172780665,\"753\":0.1113077065,\"754\":0.1388781169,\"755\":0.0764630197,\"756\":0.0599780556,\"757\":0.0651604391,\"758\":0.0837477507,\"759\":0.1081677179,\"760\":0.0,\"761\":null,\"762\":0.0334312052,\"763\":0.1712068257,\"764\":0.1260851033,\"765\":0.0676955841,\"766\":0.2600213677,\"767\":null,\"768\":0.2595009929,\"769\":0.2125016393,\"770\":0.0161008248,\"771\":null,\"772\":0.5112092766,\"773\":0.0707847904,\"774\":0.4923326009,\"775\":0.0447998091,\"776\":null,\"777\":0.0944796779,\"778\":0.3491863649,\"779\":0.3322013063,\"780\":0.4208194163,\"781\":0.2517688418,\"782\":0.0,\"783\":0.5914139466,\"784\":null,\"785\":0.0606831654,\"786\":0.0,\"787\":0.1359386203,\"788\":0.0372918867,\"789\":0.4470130108,\"790\":0.4234847547,\"791\":0.1677130261,\"792\":0.230929126,\"793\":0.2458084491,\"794\":0.1601550953,\"795\":0.3010615598,\"796\":0.0,\"797\":0.2026598809,\"798\":0.1977927232,\"799\":0.3745936704,\"800\":0.1704314748,\"801\":null,\"802\":0.2384791283,\"803\":null,\"804\":0.2300215446,\"805\":0.0,\"806\":0.016120829,\"807\":0.0480425608,\"808\":0.5891408023,\"809\":0.2544673308,\"810\":0.3852931043,\"811\":0.0885666783,\"812\":0.4407507264,\"813\":0.4721843964,\"814\":0.3372861441,\"815\":0.0793697823,\"816\":0.0,\"817\":0.0775922967,\"818\":0.2129367105,\"819\":0.1225685695,\"820\":0.0860318128,\"821\":0.0690413884,\"822\":0.0418468488,\"823\":0.2483468827,\"824\":0.0825541172,\"825\":0.0772430423,\"826\":0.1349737174,\"827\":0.0668323482,\"828\":0.2348340903,\"829\":0.0,\"830\":0.1741980558,\"831\":0.192893445,\"832\":0.3431074502,\"833\":0.2425274507,\"834\":0.176533413,\"835\":0.0733183256,\"836\":0.1968624201,\"837\":0.2935568625,\"838\":0.259414719,\"839\":0.0594410472,\"840\":0.0523606802,\"841\":0.6470781961,\"842\":null,\"843\":0.2249860185,\"844\":0.5151127044,\"845\":0.1513887678,\"846\":null,\"847\":0.2324062031,\"848\":0.0,\"849\":0.4822273611,\"850\":0.2206164478,\"851\":0.0622376004,\"852\":0.0,\"853\":0.0680798491,\"854\":0.0390161934,\"855\":0.0968797701,\"856\":0.3757147439,\"857\":0.1906883919,\"858\":0.0615851155,\"859\":0.0148552974,\"860\":0.2070340685,\"861\":0.1667250932,\"862\":0.1174967062,\"863\":0.3197418746,\"864\":0.2274086026,\"865\":0.5879698594,\"866\":0.121040102,\"867\":0.2131697559,\"868\":0.2447627519,\"869\":0.3200389024,\"870\":0.0480109079,\"871\":0.2300654001,\"872\":0.1843299224,\"873\":0.436759459,\"874\":0.2159086018,\"875\":0.4971791153,\"876\":0.4098097141,\"877\":0.2961101982,\"878\":0.0849361593,\"879\":0.2295488525,\"880\":0.0946854946,\"881\":0.3535625722,\"882\":0.0130737467,\"883\":0.4609314992,\"884\":0.5179556887,\"885\":0.0066375407,\"886\":0.2311269523,\"887\":0.4866392018,\"888\":0.1496682148,\"889\":0.242575071,\"890\":0.3637447618,\"891\":0.346869609,\"892\":0.3669337119,\"893\":0.3399949547,\"894\":0.1564313699,\"895\":0.1203542294,\"896\":0.2734423687,\"897\":0.0765956708,\"898\":0.1338492957,\"899\":0.0767380727,\"900\":0.3708876827,\"901\":0.3736022231,\"902\":0.0545355694,\"903\":0.0748508822,\"904\":0.3110107133,\"905\":0.4236023189,\"906\":0.0254440245,\"907\":0.2386568398,\"908\":0.0085999235,\"909\":0.3086882848,\"910\":0.2089147324,\"911\":0.2387288623,\"912\":0.1531682193,\"913\":0.1336951137,\"914\":0.3486040687,\"915\":null,\"916\":null,\"917\":0.074601205,\"918\":0.0862330621,\"919\":0.4538933336,\"920\":0.1990534358,\"921\":0.2106196537,\"922\":0.4654310408,\"923\":0.4865364342,\"924\":0.3305247474,\"925\":0.1447027005,\"926\":0.1645293099,\"927\":0.1894177636,\"928\":0.2873489785,\"929\":0.4832140956,\"930\":0.0852036888,\"931\":0.1883156581,\"932\":0.1926767055,\"933\":0.2047376941,\"934\":0.1521441826,\"935\":0.2166197795,\"936\":0.2005352533,\"937\":0.3190983452,\"938\":0.4642996232,\"939\":0.3523242452,\"940\":0.334568612,\"941\":0.2660933451,\"942\":null,\"943\":0.0,\"944\":0.0014999891,\"945\":0.0956754197,\"946\":0.2211339796,\"947\":0.2609410935,\"948\":0.156317055,\"949\":0.0297152632,\"950\":0.5071167953,\"951\":0.0042698253,\"952\":0.0373368924,\"953\":0.2430344457,\"954\":0.129928951,\"955\":0.4178490872,\"956\":0.416662595,\"957\":0.1993125205,\"958\":0.1702289341,\"959\":0.0,\"960\":0.1267639855,\"961\":0.1027365876,\"962\":0.3283231127,\"963\":0.0472091479,\"964\":0.0665712486,\"965\":0.0272440527,\"966\":0.0729194224,\"967\":0.2793474371,\"968\":0.0360949554,\"969\":0.0540043338,\"970\":0.5340992947,\"971\":0.0477296758,\"972\":0.2063501805,\"973\":0.2578470618,\"974\":0.4198649766,\"975\":0.2374038329,\"976\":0.1354356544,\"977\":null,\"978\":0.2898710595,\"979\":0.0432823883,\"980\":0.0919492951,\"981\":0.0282517176,\"982\":null,\"983\":null,\"984\":null,\"985\":0.5508571792,\"986\":0.2340835739,\"987\":0.0337644611,\"988\":null,\"989\":0.0464188288,\"990\":0.1152398745,\"991\":0.2069535215,\"992\":0.1335503013,\"993\":0.0483274225,\"994\":0.0318908053,\"995\":0.1103236579,\"996\":0.1834502207,\"997\":0.1028257793,\"998\":0.2286868587,\"999\":0.1238715824,\"1000\":0.2160696631,\"1001\":0.0,\"1002\":null,\"1003\":0.0078366864,\"1004\":0.1622476275,\"1005\":0.0383853687,\"1006\":0.2305291467,\"1007\":0.4970260277,\"1008\":0.2369131208,\"1009\":0.0250431152,\"1010\":0.3389519291,\"1011\":0.2667446263,\"1012\":0.3061745575,\"1013\":0.2300651222,\"1014\":0.2154288911,\"1015\":0.227796703,\"1016\":0.0,\"1017\":0.0221900059,\"1018\":0.2710454769,\"1019\":0.2251413777,\"1020\":0.0577064677,\"1021\":0.2510934987,\"1022\":0.0333884332,\"1023\":0.1763717152,\"1024\":0.2616368669,\"1025\":0.1153747895,\"1026\":0.0310661597,\"1027\":0.2345715684,\"1028\":null,\"1029\":0.0085603058,\"1030\":0.0726554782,\"1031\":0.3636774793,\"1032\":0.5179744763,\"1033\":0.4651723294,\"1034\":0.0597372576,\"1035\":0.0476992349,\"1036\":0.0876750529,\"1037\":0.3163868066,\"1038\":0.4465767698,\"1039\":0.0389063195,\"1040\":0.050106339,\"1041\":0.5379074618,\"1042\":0.0,\"1043\":0.2163567304,\"1044\":null,\"1045\":0.0580519424,\"1046\":0.1801136937,\"1047\":0.3133563662,\"1048\":null,\"1049\":0.0368885305,\"1050\":0.0250170423,\"1051\":0.0,\"1052\":null,\"1053\":0.0956322244,\"1054\":0.0389118685,\"1055\":0.0,\"1056\":0.1906251512,\"1057\":0.5366056099,\"1058\":0.2308072623,\"1059\":0.4573649347,\"1060\":0.0523520754,\"1061\":null,\"1062\":0.0839988337,\"1063\":0.0740783156,\"1064\":0.1650223449,\"1065\":0.4886481997,\"1066\":0.054384282,\"1067\":null,\"1068\":0.1888845042,\"1069\":0.1345311675,\"1070\":0.0548295114,\"1071\":null,\"1072\":0.5382900558,\"1073\":0.4536294806,\"1074\":0.051255355,\"1075\":0.0099472811,\"1076\":0.1315292718,\"1077\":0.0250687218,\"1078\":0.4518690272,\"1079\":0.6503420958,\"1080\":0.043861461,\"1081\":0.2277920004,\"1082\":0.1407602397,\"1083\":0.4708357812,\"1084\":0.4667607069,\"1085\":0.095739465,\"1086\":0.2797985141,\"1087\":0.0207269241,\"1088\":0.0594682069,\"1089\":0.0584821566,\"1090\":0.1224445188,\"1091\":0.1345167452,\"1092\":0.0695663233,\"1093\":0.1172134406,\"1094\":0.3469968955,\"1095\":0.2985661034,\"1096\":null,\"1097\":0.2418741986,\"1098\":null,\"1099\":0.0670192774,\"1100\":0.0797648525,\"1101\":0.0343303953,\"1102\":0.1171976622,\"1103\":0.4052745444,\"1104\":0.2423585601,\"1105\":0.2421935474,\"1106\":0.2344975247,\"1107\":0.3343732139,\"1108\":0.0700491563,\"1109\":0.2431544387,\"1110\":null,\"1111\":0.2164355728,\"1112\":0.0215574686,\"1113\":0.0845986985,\"1114\":0.4777011203,\"1115\":0.4651883636,\"1116\":0.1048754674,\"1117\":0.0491498677,\"1118\":null,\"1119\":0.230162828,\"1120\":0.0389677171,\"1121\":0.1098312166,\"1122\":0.182402957,\"1123\":0.1628119126,\"1124\":0.146242798,\"1125\":0.2253714604,\"1126\":0.2191609918,\"1127\":0.0835238057,\"1128\":0.3466099084,\"1129\":0.0,\"1130\":null,\"1131\":0.1316865777,\"1132\":0.0100423036,\"1133\":0.1042129118,\"1134\":0.2146014643,\"1135\":0.2660168148,\"1136\":0.4700770844,\"1137\":0.032815324,\"1138\":0.3317002984,\"1139\":0.133873066,\"1140\":null,\"1141\":0.0271920385,\"1142\":0.0807025443,\"1143\":null,\"1144\":null,\"1145\":0.2361007532,\"1146\":0.1250927032,\"1147\":null,\"1148\":0.0526446727,\"1149\":0.5396582381,\"1150\":0.3116005292,\"1151\":0.3794687834,\"1152\":0.2679169094,\"1153\":0.4616126614,\"1154\":0.3705091301,\"1155\":0.323073159,\"1156\":0.3144175222,\"1157\":0.0540793889,\"1158\":0.2749615177,\"1159\":0.2755313489,\"1160\":null,\"1161\":null,\"1162\":0.3058019034,\"1163\":null,\"1164\":0.1527703106,\"1165\":0.0934759452,\"1166\":0.0502466414,\"1167\":0.1099944671,\"1168\":0.0710731202,\"1169\":0.1062434555,\"1170\":0.0834429629,\"1171\":0.171097945,\"1172\":0.3396508715,\"1173\":null,\"1174\":0.2925624607,\"1175\":0.2519188843,\"1176\":0.4653863005,\"1177\":0.2508027402,\"1178\":0.0316881474,\"1179\":0.1000596425,\"1180\":0.4653878696,\"1181\":0.2849781913,\"1182\":0.0884859867,\"1183\":0.0,\"1184\":0.2486032791,\"1185\":0.0321271114,\"1186\":0.0453197439,\"1187\":0.068949534,\"1188\":0.0250260438,\"1189\":0.4624443164,\"1190\":null,\"1191\":null,\"1192\":0.1432597449,\"1193\":0.2108027928,\"1194\":0.2613726667,\"1195\":0.236914955,\"1196\":0.0906101739,\"1197\":0.0548069402,\"1198\":null,\"1199\":0.2847414186,\"1200\":0.2442370765,\"1201\":0.3408091528,\"1202\":0.0013940176,\"1203\":0.0591712747,\"1204\":0.3524037419,\"1205\":0.4228984209,\"1206\":0.0614967254,\"1207\":0.3556001801,\"1208\":0.1104709312,\"1209\":0.1894093796,\"1210\":0.0578132625,\"1211\":0.3418917522,\"1212\":0.0601499555,\"1213\":0.035523526,\"1214\":0.2640537234,\"1215\":0.1054451703,\"1216\":0.3943149462,\"1217\":0.3565807598,\"1218\":0.061868447,\"1219\":0.0,\"1220\":null,\"1221\":0.0452564259,\"1222\":0.1306612867,\"1223\":0.0525413769,\"1224\":0.218172673,\"1225\":0.3221522156,\"1226\":0.2426145043,\"1227\":0.1157503511,\"1228\":0.0220110156,\"1229\":0.337920235,\"1230\":0.0994194497,\"1231\":null,\"1232\":0.0231215854,\"1233\":null,\"1234\":0.1001685504,\"1235\":0.2625581804,\"1236\":0.3873880231,\"1237\":0.4827975357,\"1238\":0.0613657361,\"1239\":0.1040794979,\"1240\":0.0992789569,\"1241\":0.057305514,\"1242\":0.1944004627,\"1243\":0.0217004807,\"1244\":0.2211621361,\"1245\":0.5724422475,\"1246\":0.1632881762,\"1247\":0.3702448383,\"1248\":0.1766181494,\"1249\":0.1723922151,\"1250\":0.2576147251,\"1251\":0.0456756904,\"1252\":0.2130259963,\"1253\":0.1663138371,\"1254\":0.3420482876,\"1255\":0.0727246808,\"1256\":0.2557295766,\"1257\":0.3820408606,\"1258\":null,\"1259\":0.0837314419,\"1260\":0.3326490333,\"1261\":0.5056037095,\"1262\":0.1959370526,\"1263\":0.0637030168,\"1264\":0.0491204989,\"1265\":0.3685916899,\"1266\":0.2284689915,\"1267\":0.187957395,\"1268\":0.537084971,\"1269\":0.3802845454,\"1270\":0.1088457498,\"1271\":0.3576495645,\"1272\":0.292449451,\"1273\":null,\"1274\":0.0542624453,\"1275\":0.1798330122,\"1276\":0.0740009012,\"1277\":0.2040809177,\"1278\":0.0514953777,\"1279\":0.2628077787,\"1280\":0.0,\"1281\":0.0560031555,\"1282\":0.3011572184,\"1283\":0.2274477966,\"1284\":0.3373922878,\"1285\":0.1472649186,\"1286\":0.1158678298,\"1287\":0.3025222769,\"1288\":0.0515424882,\"1289\":0.4521617421,\"1290\":0.0640938215,\"1291\":0.0329837564,\"1292\":0.0848337751,\"1293\":0.0440485541,\"1294\":0.1430874174,\"1295\":0.3605392867,\"1296\":0.475060763,\"1297\":0.2097254895,\"1298\":0.0381434322,\"1299\":0.0,\"1300\":0.0199558949,\"1301\":0.0166988572,\"1302\":0.0463459273,\"1303\":0.0668025848,\"1304\":0.049097237,\"1305\":0.2921776371,\"1306\":0.1099839954,\"1307\":0.1104629401,\"1308\":0.5612656463,\"1309\":0.100399479,\"1310\":0.3270391911,\"1311\":0.3332570832,\"1312\":0.2245368049,\"1313\":0.1050863156,\"1314\":0.4546887056,\"1315\":0.0447744995,\"1316\":0.0457479703,\"1317\":0.0,\"1318\":0.4525587654,\"1319\":0.3829552233,\"1320\":0.0583722353,\"1321\":0.4590882899,\"1322\":0.169557202,\"1323\":0.2355982767,\"1324\":null,\"1325\":0.4553787607,\"1326\":0.0814354022,\"1327\":0.3876412898,\"1328\":0.4718913144,\"1329\":null,\"1330\":0.0409383824,\"1331\":null,\"1332\":0.0,\"1333\":0.0,\"1334\":0.2483002212,\"1335\":0.2269589659,\"1336\":0.4861319141,\"1337\":0.4546102046,\"1338\":0.5591336261,\"1339\":0.4773867831,\"1340\":0.4697600963,\"1341\":0.4488464342,\"1342\":0.5119333575,\"1343\":null,\"1344\":0.4878516624,\"1345\":0.4785261503,\"1346\":0.5851507919,\"1347\":0.4964147471,\"1348\":0.6084108245,\"1349\":0.2110909394,\"1350\":0.1992067112,\"1351\":0.2175895988,\"1352\":0.146153385,\"1353\":0.0984226001,\"1354\":0.1384555186,\"1355\":0.4811942608,\"1356\":0.461965827,\"1357\":0.088812803,\"1358\":0.1477536197,\"1359\":null,\"1360\":0.4800352967,\"1361\":0.3013888686,\"1362\":0.2228402708,\"1363\":0.0778214472,\"1364\":0.0363863197,\"1365\":0.1202370228,\"1366\":0.041926654,\"1367\":0.2568936128,\"1368\":0.2554017766,\"1369\":0.074603444,\"1370\":0.2152839425,\"1371\":0.0469746044,\"1372\":0.0,\"1373\":0.0696133785,\"1374\":0.0957061864,\"1375\":0.4769041428,\"1376\":0.1728618492,\"1377\":0.1302095886,\"1378\":0.3471477163,\"1379\":0.0590018021,\"1380\":0.4044263586,\"1381\":0.4972441326,\"1382\":0.218650088,\"1383\":0.2379789119,\"1384\":0.4544201002,\"1385\":0.0983813447,\"1386\":0.1963045561,\"1387\":0.1350600807,\"1388\":0.2121119358,\"1389\":0.0225787382,\"1390\":0.4948603948,\"1391\":0.2467647547,\"1392\":0.1350870956,\"1393\":null,\"1394\":0.3188213028,\"1395\":0.0,\"1396\":0.0019694197,\"1397\":0.0483178432,\"1398\":0.2063567403,\"1399\":0.0,\"1400\":0.2234743284,\"1401\":0.1573542618,\"1402\":0.5189345101,\"1403\":0.040468069,\"1404\":0.4634232073,\"1405\":0.528638924,\"1406\":0.0387886729,\"1407\":0.25865569,\"1408\":0.3516923322,\"1409\":null,\"1410\":0.0749582627,\"1411\":0.4022295063,\"1412\":0.2184340219,\"1413\":0.1447925708,\"1414\":0.0269478266,\"1415\":0.2261072762,\"1416\":0.2263664141,\"1417\":0.223739471,\"1418\":0.0672821738,\"1419\":0.4490397723,\"1420\":0.0901523484,\"1421\":null,\"1422\":null,\"1423\":0.034612062,\"1424\":0.0,\"1425\":0.0725462508,\"1426\":0.0483268297,\"1427\":0.3559691442,\"1428\":0.0072313994,\"1429\":null,\"1430\":0.0606365357,\"1431\":0.4617564471,\"1432\":0.4084973867,\"1433\":null,\"1434\":0.4395301711,\"1435\":0.0946900847,\"1436\":0.1575617812,\"1437\":0.2405491349,\"1438\":0.042099433,\"1439\":null,\"1440\":0.068639131,\"1441\":0.0645199169,\"1442\":0.2208764613,\"1443\":0.3371736034,\"1444\":0.0420800512,\"1445\":0.1073756036,\"1446\":0.013600069,\"1447\":0.2319853719,\"1448\":0.1466571363,\"1449\":0.0747973003,\"1450\":0.1692918316,\"1451\":0.349802672,\"1452\":0.2634260634,\"1453\":0.5412436257,\"1454\":0.11330468,\"1455\":0.2493147161,\"1456\":0.2718986071,\"1457\":0.2142843525,\"1458\":0.2319218359,\"1459\":0.0354220716,\"1460\":null,\"1461\":0.2918233011,\"1462\":0.2770750086,\"1463\":0.3256656492,\"1464\":0.1182586225,\"1465\":0.3302008642,\"1466\":0.0568704425,\"1467\":0.0361691863,\"1468\":0.0491401746,\"1469\":0.3204531855,\"1470\":0.2244433916,\"1471\":0.1090009064,\"1472\":0.0375966534,\"1473\":0.3591944851,\"1474\":0.034889897,\"1475\":0.218640586,\"1476\":0.052698159,\"1477\":null,\"1478\":0.0637473982,\"1479\":0.0,\"1480\":0.0543239844,\"1481\":0.300268922,\"1482\":null,\"1483\":0.3559800021,\"1484\":null,\"1485\":0.260347915,\"1486\":0.4643375182,\"1487\":0.4048511038,\"1488\":0.1616343712,\"1489\":null,\"1490\":0.0549986896,\"1491\":null,\"1492\":0.3373770173,\"1493\":0.1250511952,\"1494\":0.2029919421,\"1495\":0.034777226,\"1496\":0.4626028229,\"1497\":0.4271922519,\"1498\":0.0,\"1499\":0.1335303968,\"1500\":0.2466371715,\"1501\":0.0487380942,\"1502\":null,\"1503\":0.0789914061,\"1504\":0.0347998113,\"1505\":0.3526504275,\"1506\":0.0476409847,\"1507\":0.2821061934,\"1508\":0.4305471795,\"1509\":0.3132191215,\"1510\":0.0764795006,\"1511\":0.4789769425,\"1512\":0.2727291363,\"1513\":0.2214022836,\"1514\":0.1234366148,\"1515\":null,\"1516\":0.3228571787,\"1517\":0.1298095414,\"1518\":0.2048294009,\"1519\":0.1788394027,\"1520\":0.1209969286,\"1521\":0.3731366727,\"1522\":0.0,\"1523\":0.1242682605,\"1524\":0.1544657578,\"1525\":0.468781,\"1526\":0.2168154853,\"1527\":0.1985871595,\"1528\":0.1075301776,\"1529\":0.1821864675,\"1530\":0.0961554863,\"1531\":0.192251742,\"1532\":0.227547984,\"1533\":0.2296881936,\"1534\":0.3518286229,\"1535\":0.1731735743,\"1536\":0.237686664,\"1537\":0.0643372234,\"1538\":0.0518310463,\"1539\":0.1718903308,\"1540\":0.0574250499,\"1541\":0.248839536,\"1542\":0.0895762736,\"1543\":0.1524657943,\"1544\":0.1540816681,\"1545\":0.0691089618,\"1546\":0.0330162997,\"1547\":0.1077643187,\"1548\":0.3815808653,\"1549\":null,\"1550\":0.0313681635,\"1551\":0.1540043775,\"1552\":0.0681281979,\"1553\":0.379006986,\"1554\":null,\"1555\":0.2329021853,\"1556\":0.2195097489,\"1557\":0.1644728225,\"1558\":0.0691138872,\"1559\":0.0560711127,\"1560\":0.0744353809,\"1561\":0.5804211304,\"1562\":0.2526726371,\"1563\":0.2072904955,\"1564\":0.4618699159,\"1565\":0.0780761435,\"1566\":0.0620777495,\"1567\":null,\"1568\":0.2525452925,\"1569\":0.0785384915,\"1570\":0.1601879999,\"1571\":0.2811412995,\"1572\":0.0194969019,\"1573\":0.1701308048,\"1574\":0.3543058551,\"1575\":0.1593446531,\"1576\":0.0,\"1577\":null,\"1578\":0.164236733,\"1579\":0.0743310752,\"1580\":0.2614386978,\"1581\":0.465226918,\"1582\":0.1346665864,\"1583\":0.1126761968,\"1584\":0.2319556485,\"1585\":0.2334295858,\"1586\":0.0,\"1587\":0.0747648491,\"1588\":null,\"1589\":0.4751370252,\"1590\":0.2460122228,\"1591\":0.3778089854,\"1592\":0.1999650026,\"1593\":0.0973432015,\"1594\":0.0598635386,\"1595\":0.0286516059,\"1596\":0.0309250219,\"1597\":0.3499859751,\"1598\":0.0816349215,\"1599\":0.3725563512,\"1600\":0.0663842786,\"1601\":0.0590098542,\"1602\":0.5129870442,\"1603\":0.1943566356,\"1604\":0.0617014669,\"1605\":0.3637859093,\"1606\":0.2289207739,\"1607\":0.3605097415,\"1608\":0.0420673151,\"1609\":0.2157673536,\"1610\":0.0307894095,\"1611\":0.0512231063,\"1612\":0.1850688591,\"1613\":0.033419878,\"1614\":0.1107154209,\"1615\":0.0588971418,\"1616\":0.0086490807,\"1617\":0.4636262925,\"1618\":null,\"1619\":0.0,\"1620\":0.2790246765,\"1621\":0.3519741907,\"1622\":0.0910489831,\"1623\":0.3399794949,\"1624\":0.1239430212,\"1625\":0.1804477595,\"1626\":0.0448554449,\"1627\":null,\"1628\":0.4910595212,\"1629\":0.010758191,\"1630\":0.0584024611,\"1631\":0.080613674,\"1632\":0.0,\"1633\":0.3311657268,\"1634\":0.3609194625,\"1635\":0.3087588762,\"1636\":0.2530172077,\"1637\":null,\"1638\":0.1275703686,\"1639\":0.0,\"1640\":0.451727573,\"1641\":0.0784070945,\"1642\":0.0090509126,\"1643\":0.0534851428,\"1644\":0.2189585999,\"1645\":0.5576583607,\"1646\":0.1038655592,\"1647\":null,\"1648\":null,\"1649\":null,\"1650\":0.2255779062,\"1651\":0.1946379228,\"1652\":0.0888509278,\"1653\":0.4310388232,\"1654\":0.0589165234,\"1655\":0.328212776,\"1656\":0.0692760158,\"1657\":0.3613725206,\"1658\":0.0348659557,\"1659\":0.0614859796,\"1660\":0.2864648584,\"1661\":0.4193134709,\"1662\":0.2406169031,\"1663\":null,\"1664\":null,\"1665\":0.0201216886,\"1666\":0.0745568588,\"1667\":0.4583737489,\"1668\":null,\"1669\":0.1614382576,\"1670\":0.1341763594,\"1671\":0.0,\"1672\":0.5177396646,\"1673\":0.4708581126,\"1674\":0.089565151,\"1675\":0.1610865962,\"1676\":0.3160141301,\"1677\":0.0212844811,\"1678\":0.0642039273,\"1679\":0.0650609639,\"1680\":0.2935155183,\"1681\":0.2102772732,\"1682\":0.2169685252,\"1683\":0.0980365322,\"1684\":0.0,\"1685\":0.0652327677,\"1686\":0.0746550921,\"1687\":0.0595573984,\"1688\":null,\"1689\":0.1088801374,\"1690\":0.0409204578,\"1691\":0.0535653669,\"1692\":0.2433488239,\"1693\":0.1837466777,\"1694\":0.1352666464,\"1695\":0.6217027237,\"1696\":0.0851106937,\"1697\":0.2406739211,\"1698\":0.1393041139,\"1699\":0.2322805121,\"1700\":null,\"1701\":0.4233284866,\"1702\":0.0096231447,\"1703\":0.1094016542,\"1704\":0.3286816578,\"1705\":0.2231225031,\"1706\":0.1860116517,\"1707\":0.0280989818,\"1708\":0.0625909414,\"1709\":0.0993699073,\"1710\":0.2385998312,\"1711\":null,\"1712\":0.0705936735,\"1713\":0.2366765672,\"1714\":0.3086375878,\"1715\":0.4258251087,\"1716\":0.4043034535,\"1717\":0.0815502368,\"1718\":0.0730113316,\"1719\":0.0455249239,\"1720\":0.2345181171,\"1721\":0.3729929908,\"1722\":0.1062090477,\"1723\":null,\"1724\":0.0787410178,\"1725\":0.0431367009,\"1726\":0.0,\"1727\":0.1537365696,\"1728\":0.1599344053,\"1729\":0.1519246784,\"1730\":0.1657419573,\"1731\":0.0499432641,\"1732\":0.1314545992,\"1733\":0.0914968932,\"1734\":0.505185246,\"1735\":0.0553713943,\"1736\":0.3436845755,\"1737\":0.3800069112,\"1738\":0.2720419796,\"1739\":0.1784730712,\"1740\":0.2082023586,\"1741\":0.2763981757,\"1742\":null,\"1743\":null,\"1744\":0.4795954944,\"1745\":0.0874631706,\"1746\":0.0750201797,\"1747\":0.0132957912,\"1748\":0.4848700933,\"1749\":0.2143864923,\"1750\":0.2113572337,\"1751\":0.4801372327,\"1752\":0.0168748501,\"1753\":null,\"1754\":0.094351978,\"1755\":0.4749670204,\"1756\":0.106962482,\"1757\":null,\"1758\":0.3209780121,\"1759\":0.1895515675,\"1760\":0.2411943952,\"1761\":0.3497211561,\"1762\":0.3537354306,\"1763\":0.5071038608,\"1764\":0.0,\"1765\":0.017536303,\"1766\":0.2175310682,\"1767\":0.4072043289,\"1768\":0.0,\"1769\":0.2634546699,\"1770\":0.4334050807,\"1771\":0.4497784247,\"1772\":null,\"1773\":0.216814744,\"1774\":0.0198560184,\"1775\":0.0419247918,\"1776\":0.1292891344,\"1777\":0.2920781196,\"1778\":0.0,\"1779\":0.2759679457,\"1780\":0.4789751212,\"1781\":null,\"1782\":null,\"1783\":0.3358997852,\"1784\":0.2674898866,\"1785\":0.0715699053,\"1786\":0.0790133107,\"1787\":0.0705640764,\"1788\":0.3802202722,\"1789\":0.0615275259,\"1790\":0.0488677543,\"1791\":0.0076223056,\"1792\":0.0238614624,\"1793\":0.4580574776,\"1794\":0.2005289047,\"1795\":0.0543180298,\"1796\":0.2651519008,\"1797\":0.1259119519,\"1798\":0.1958267891,\"1799\":null,\"1800\":0.0733650195,\"1801\":0.0691064421,\"1802\":0.0832398215,\"1803\":0.1109119984,\"1804\":0.0543936038,\"1805\":0.0639642601,\"1806\":0.018686721,\"1807\":0.3898337596,\"1808\":0.4178181979,\"1809\":0.2451343392,\"1810\":0.0747244652,\"1811\":0.0,\"1812\":0.1859251859,\"1813\":0.0534529065,\"1814\":0.2269846876,\"1815\":0.4608351717,\"1816\":0.256300307,\"1817\":0.0,\"1818\":0.2720170681,\"1819\":0.0215381156,\"1820\":0.2229821854,\"1821\":0.104337442,\"1822\":0.1846085441,\"1823\":0.107256399,\"1824\":0.0604864505,\"1825\":0.366635998,\"1826\":0.0583605168,\"1827\":0.0404273005,\"1828\":null,\"1829\":0.0427354218,\"1830\":0.4125933056,\"1831\":0.0540980485,\"1832\":0.0,\"1833\":0.2160720539,\"1834\":null,\"1835\":0.0628798592,\"1836\":0.2341743894,\"1837\":0.1891434077,\"1838\":0.062404089,\"1839\":0.5219641159,\"1840\":0.0,\"1841\":0.3118443332,\"1842\":0.2618025457,\"1843\":0.0478880224,\"1844\":0.1115098936,\"1845\":0.0700887239,\"1846\":0.0,\"1847\":0.2711844088,\"1848\":0.3508367687,\"1849\":0.1007512879,\"1850\":0.4674738208,\"1851\":0.4307892074,\"1852\":0.235819568,\"1853\":0.123564177,\"1854\":0.1136149442,\"1855\":0.055753176,\"1856\":null,\"1857\":0.268554789,\"1858\":0.4803579812,\"1859\":null,\"1860\":0.5313222705,\"1861\":0.4341007324,\"1862\":0.467549581,\"1863\":0.2220201321,\"1864\":0.0557219809,\"1865\":0.3555505582,\"1866\":null,\"1867\":0.0358066398,\"1868\":0.0215097278,\"1869\":0.4517753174,\"1870\":0.2600217647,\"1871\":0.2060952793,\"1872\":0.0794500862,\"1873\":0.418543671,\"1874\":0.194007098,\"1875\":null,\"1876\":0.289586678,\"1877\":0.0189934261,\"1878\":0.0534842849,\"1879\":0.2137160455,\"1880\":0.1937396519,\"1881\":0.4141823747,\"1882\":0.2879001766,\"1883\":0.1867081586,\"1884\":0.0808578064,\"1885\":0.0165695401,\"1886\":0.1101237386,\"1887\":0.2294069768,\"1888\":0.0112984251,\"1889\":0.4792943474,\"1890\":0.3696953001,\"1891\":0.231695344,\"1892\":0.129999972,\"1893\":0.0294151048,\"1894\":0.3556477501,\"1895\":0.0243394038,\"1896\":0.0,\"1897\":0.1329794769,\"1898\":0.3251619941,\"1899\":0.1429813358,\"1900\":0.1110410309,\"1901\":0.1329509735,\"1902\":null,\"1903\":0.4745622023,\"1904\":0.2078797865,\"1905\":0.0547690464,\"1906\":0.3563548713,\"1907\":0.1278109764,\"1908\":0.0410361369,\"1909\":0.0682415773,\"1910\":0.4843231416,\"1911\":0.1052131386,\"1912\":0.2124041939,\"1913\":0.2304040775,\"1914\":0.0802022799,\"1915\":0.3676862728,\"1916\":0.3277496456,\"1917\":null,\"1918\":0.3771692625,\"1919\":0.3672862554,\"1920\":null,\"1921\":0.2535395659,\"1922\":0.0713228766,\"1923\":0.1036755824,\"1924\":0.0616073382,\"1925\":0.0017126233,\"1926\":0.5139521344,\"1927\":0.1444122125,\"1928\":0.3959005878,\"1929\":0.1813980836,\"1930\":0.0692540072,\"1931\":0.3965837369,\"1932\":0.0508211247,\"1933\":0.3767393513,\"1934\":0.4406317667,\"1935\":null,\"1936\":0.0541068791,\"1937\":0.0644288626,\"1938\":0.3456547596,\"1939\":0.4764707155,\"1940\":0.0390677509,\"1941\":0.2877349845,\"1942\":0.385674111,\"1943\":null,\"1944\":0.3720212799,\"1945\":0.3264820278,\"1946\":0.1379678064,\"1947\":0.1823617339,\"1948\":0.2468098089,\"1949\":0.4316383357,\"1950\":0.0618377025,\"1951\":0.1405917495,\"1952\":0.0,\"1953\":0.0,\"1954\":0.4922362502,\"1955\":0.0467806356,\"1956\":0.0708698251,\"1957\":0.3060965394,\"1958\":0.2569928338,\"1959\":0.0,\"1960\":0.0636844281,\"1961\":0.1046524378,\"1962\":0.0494878485,\"1963\":0.0029736063,\"1964\":0.1058260783,\"1965\":0.1966478129,\"1966\":0.038086066,\"1967\":0.3057871533,\"1968\":0.3632465544,\"1969\":0.1783901151,\"1970\":0.3651692234,\"1971\":null,\"1972\":0.0381300116,\"1973\":0.2979284695,\"1974\":0.057083615,\"1975\":0.1442292658,\"1976\":0.1093316122,\"1977\":0.0795619055,\"1978\":0.1242967202,\"1979\":0.4974443252,\"1980\":0.0586275665,\"1981\":0.0,\"1982\":0.0572831482,\"1983\":0.4311322857,\"1984\":0.5095085303,\"1985\":0.0482392722,\"1986\":null,\"1987\":0.2005264031,\"1988\":0.4142721139,\"1989\":0.0433922091,\"1990\":0.2250017816,\"1991\":null,\"1992\":null,\"1993\":0.1522510612,\"1994\":0.2202174179,\"1995\":0.5018480852,\"1996\":0.4054598065,\"1997\":null,\"1998\":0.1221265512,\"1999\":0.1345090528,\"2000\":0.0,\"2001\":0.050371932,\"2002\":null,\"2003\":0.1148329519,\"2004\":0.216388143,\"2005\":0.0953961742,\"2006\":0.3576143908,\"2007\":0.0877628874,\"2008\":null,\"2009\":0.3958026326,\"2010\":0.0301543768,\"2011\":0.3343404821,\"2012\":0.0614962384,\"2013\":0.2454815513,\"2014\":0.0,\"2015\":null,\"2016\":0.3286817793,\"2017\":0.3662259065,\"2018\":0.0829766134,\"2019\":0.2243853503,\"2020\":0.3259248117,\"2021\":0.016969898,\"2022\":0.0600843923,\"2023\":0.0334524867,\"2024\":0.3462269398,\"2025\":0.2437278341,\"2026\":0.1121576753,\"2027\":null,\"2028\":null,\"2029\":0.1495544424,\"2030\":0.1604553348,\"2031\":0.1748126587,\"2032\":0.2047592013,\"2033\":0.1900967394,\"2034\":0.0782930464,\"2035\":0.2453211332,\"2036\":0.0619714516,\"2037\":0.1584334916,\"2038\":null,\"2039\":0.3989526062,\"2040\":0.353998215,\"2041\":0.2574635409,\"2042\":0.0835204257,\"2043\":0.0511246546,\"2044\":0.0844352483,\"2045\":0.1660144978,\"2046\":0.0884566053,\"2047\":0.4445766392,\"2048\":null,\"2049\":0.0,\"2050\":0.0,\"2051\":0.3569997319,\"2052\":0.043161965,\"2053\":0.2280271397,\"2054\":0.1847325037,\"2055\":0.2152104081,\"2056\":null,\"2057\":0.047102066,\"2058\":0.2214708089,\"2059\":0.0604294017,\"2060\":0.0904937761,\"2061\":0.0804481433,\"2062\":0.2312998405,\"2063\":0.1946263637,\"2064\":0.2265399649,\"2065\":0.3552640568,\"2066\":0.0171214569,\"2067\":0.1006447913,\"2068\":0.1844039194,\"2069\":0.4445315972,\"2070\":0.4591057797,\"2071\":0.0722698418,\"2072\":0.2160802081,\"2073\":0.1328457292,\"2074\":0.1423113411,\"2075\":0.0,\"2076\":null,\"2077\":0.1254359148,\"2078\":0.1857902305,\"2079\":0.2365469464,\"2080\":0.0814608922,\"2081\":0.0502767024,\"2082\":0.3301701279,\"2083\":0.3270404193,\"2084\":0.1937000679,\"2085\":0.2591668319,\"2086\":0.2448835941,\"2087\":0.2032403801,\"2088\":0.2595880282,\"2089\":0.1818814273,\"2090\":0.1624327364,\"2091\":0.227264269,\"2092\":0.0584425078,\"2093\":0.0261467772,\"2094\":null,\"2095\":null,\"2096\":0.1061954052,\"2097\":0.1380287611,\"2098\":0.2575291733,\"2099\":0.249983304,\"2100\":0.3321131887,\"2101\":0.0212167033,\"2102\":0.1699531205,\"2103\":0.0,\"2104\":0.479264437,\"2105\":0.0875977959,\"2106\":0.0672673024,\"2107\":0.4754271591,\"2108\":0.5315810504,\"2109\":0.3831244824,\"2110\":0.1173830438,\"2111\":0.4758386412,\"2112\":0.2371795064,\"2113\":0.1742854155,\"2114\":0.1876206339,\"2115\":0.033048243,\"2116\":0.456881197,\"2117\":0.1960455414,\"2118\":0.4646595584,\"2119\":0.1905131704,\"2120\":0.0,\"2121\":0.0772375097,\"2122\":0.1920456512,\"2123\":0.0542179132,\"2124\":0.0,\"2125\":0.2508815548,\"2126\":0.019930736,\"2127\":0.2134396244,\"2128\":0.2372059796,\"2129\":0.4118064263,\"2130\":0.2608663306,\"2131\":0.0749393508,\"2132\":null,\"2133\":null,\"2134\":0.2637803229,\"2135\":null,\"2136\":0.4532301734,\"2137\":0.2092424464,\"2138\":null,\"2139\":0.0378637755,\"2140\":null,\"2141\":0.0143412398,\"2142\":0.1721083018,\"2143\":0.1179090442,\"2144\":0.2712535703,\"2145\":0.0630650766,\"2146\":0.2256338867,\"2147\":0.0,\"2148\":0.2841150701,\"2149\":0.3566170647,\"2150\":0.2337803064,\"2151\":0.4532262815,\"2152\":0.0100773964,\"2153\":0.2423609891,\"2154\":null,\"2155\":0.3093357038,\"2156\":0.0564101235,\"2157\":0.3639381013,\"2158\":0.0,\"2159\":0.0359038544,\"2160\":null,\"2161\":0.4192286798,\"2162\":0.2059437734,\"2163\":0.3888401289,\"2164\":0.2874484677,\"2165\":0.4456151986,\"2166\":0.4094365679,\"2167\":0.2747621453,\"2168\":0.1626545112,\"2169\":0.0440723474,\"2170\":0.3561235113,\"2171\":null,\"2172\":0.0569453466,\"2173\":0.0769531487,\"2174\":0.0437297693,\"2175\":0.0726713032,\"2176\":0.0949299966,\"2177\":0.3579067115,\"2178\":0.4409587051,\"2179\":0.1134340671,\"2180\":0.2393339264,\"2181\":0.0443905517,\"2182\":null,\"2183\":0.2402621975,\"2184\":0.3849292517,\"2185\":0.6178135135,\"2186\":0.0688320213,\"2187\":0.0312626903,\"2188\":0.0079561471,\"2189\":0.0,\"2190\":0.2250965263,\"2191\":0.4608852262,\"2192\":0.0847862749,\"2193\":0.2015954242,\"2194\":0.0718696747,\"2195\":0.0818800043,\"2196\":null,\"2197\":0.0,\"2198\":0.0865725656,\"2199\":0.0379509235,\"2200\":null,\"2201\":0.1470482579,\"2202\":0.3708775288,\"2203\":0.027536571,\"2204\":0.1365615581,\"2205\":0.0,\"2206\":0.0418102977,\"2207\":null,\"2208\":0.3834080741,\"2209\":0.2402913599,\"2210\":0.2521214729,\"2211\":0.3365831543,\"2212\":0.1235291906,\"2213\":0.3574873643,\"2214\":0.2746333713,\"2215\":0.1700640022,\"2216\":0.2024362399,\"2217\":0.0712846158,\"2218\":0.2890873005,\"2219\":0.0152856106,\"2220\":0.3908665358,\"2221\":0.029127728,\"2222\":0.1735543995,\"2223\":0.3740188097,\"2224\":null,\"2225\":0.1860592868,\"2226\":0.070879069,\"2227\":0.176512723,\"2228\":0.1183094184,\"2229\":0.3660180121,\"2230\":0.0559220733,\"2231\":0.0075938845,\"2232\":0.1325009191,\"2233\":0.0472683351,\"2234\":0.0427493333,\"2235\":0.4714432881,\"2236\":0.0,\"2237\":0.4497897363,\"2238\":0.2516571399,\"2239\":0.4903495092,\"2240\":0.0672873106,\"2241\":0.2826867758,\"2242\":0.0,\"2243\":0.0409275299,\"2244\":null,\"2245\":0.3650911628,\"2246\":0.1064946767,\"2247\":0.019923901,\"2248\":0.1194327441,\"2249\":0.3373038179,\"2250\":0.3258826118,\"2251\":0.242121717,\"2252\":0.0874294946,\"2253\":0.0599224966,\"2254\":0.1652331262,\"2255\":0.2163843721,\"2256\":0.0535873319,\"2257\":0.46858446,\"2258\":0.1670478279,\"2259\":0.0423369047,\"2260\":0.1042990038,\"2261\":0.3737142304,\"2262\":0.1727602699,\"2263\":0.2263188234,\"2264\":0.2376148384,\"2265\":0.0162813841,\"2266\":0.2728159425,\"2267\":0.1114144485,\"2268\":0.0346895548,\"2269\":null,\"2270\":0.0894651788,\"2271\":null,\"2272\":0.431586923,\"2273\":0.0745726328,\"2274\":0.1482315943,\"2275\":0.2298622787,\"2276\":0.2103842384,\"2277\":0.1807362757,\"2278\":0.2888426921,\"2279\":0.3098565761,\"2280\":0.4873275412,\"2281\":0.0371424864,\"2282\":0.0710331184,\"2283\":0.3698039965,\"2284\":0.1198579773,\"2285\":0.1964921162,\"2286\":null,\"2287\":0.4683654398,\"2288\":0.4519977072,\"2289\":0.2457090043,\"2290\":0.1140953693,\"2291\":0.0,\"2292\":0.2323642286,\"2293\":0.4452544658,\"2294\":0.3119677723,\"2295\":null,\"2296\":0.4043006832,\"2297\":0.122098561,\"2298\":0.3686013959,\"2299\":null,\"2300\":null,\"2301\":0.0214575729,\"2302\":0.0048278953,\"2303\":0.2330718121,\"2304\":null,\"2305\":0.2476058492,\"2306\":null,\"2307\":0.4247969134,\"2308\":0.2821395367,\"2309\":0.2386375771,\"2310\":0.0926592116,\"2311\":0.1801426826,\"2312\":0.5446337945,\"2313\":null,\"2314\":0.0817561522,\"2315\":0.2394710922,\"2316\":0.0549097675,\"2317\":0.4179376242,\"2318\":0.5422467771,\"2319\":0.0774413456,\"2320\":0.3506253566,\"2321\":0.4887074757,\"2322\":0.0267298905,\"2323\":0.1738589212,\"2324\":0.234364827,\"2325\":0.0976529306,\"2326\":0.0786652869,\"2327\":0.082630767,\"2328\":0.3549931753,\"2329\":0.2692052029,\"2330\":0.1848401866,\"2331\":0.069319876,\"2332\":0.6217508636,\"2333\":0.3005908237,\"2334\":0.5340352771,\"2335\":0.0567176347,\"2336\":0.1526828924,\"2337\":null,\"2338\":0.0363435544,\"2339\":0.3536489387,\"2340\":0.1611298579,\"2341\":0.2040516936,\"2342\":0.0825634884,\"2343\":0.1498784609,\"2344\":0.0,\"2345\":0.1274414873,\"2346\":0.2101599817,\"2347\":0.3506078713,\"2348\":0.471683274,\"2349\":0.3222486613,\"2350\":0.2208409294,\"2351\":0.2178446644,\"2352\":0.3886307463,\"2353\":0.0555857322,\"2354\":0.0703148803,\"2355\":0.4370926252,\"2356\":0.4419408939,\"2357\":0.2183112032,\"2358\":0.2620968715,\"2359\":0.0691213576,\"2360\":0.3740647024,\"2361\":0.4128473562,\"2362\":0.2145847762,\"2363\":null,\"2364\":0.3286023144,\"2365\":0.0410088383,\"2366\":0.0279084147,\"2367\":0.2121070626,\"2368\":null,\"2369\":null,\"2370\":0.2947610639,\"2371\":0.4236260705,\"2372\":0.2396704634,\"2373\":0.5062652947,\"2374\":0.0687967323,\"2375\":null,\"2376\":0.0317665981,\"2377\":0.0321227003,\"2378\":0.0599367446,\"2379\":0.0125693713,\"2380\":0.0,\"2381\":0.0305792854,\"2382\":0.0567283576,\"2383\":0.2452686304,\"2384\":0.218079086,\"2385\":0.0657222529,\"2386\":0.4604683431,\"2387\":0.11530349,\"2388\":0.1156088245,\"2389\":0.0950826989,\"2390\":0.2035070269,\"2391\":0.0120104374,\"2392\":0.0082590417,\"2393\":0.0715209691,\"2394\":0.0061093253,\"2395\":0.2654713898,\"2396\":0.4546390816,\"2397\":null,\"2398\":0.0,\"2399\":0.1042068487,\"2400\":0.0677079288,\"2401\":0.0798219719,\"2402\":0.1301191499,\"2403\":0.0139830225,\"2404\":0.2068824318,\"2405\":0.2495905885,\"2406\":0.1064078393,\"2407\":null,\"2408\":0.3089330417,\"2409\":0.3509052345,\"2410\":0.193193036,\"2411\":0.2261866202,\"2412\":0.4147006032,\"2413\":0.4764318992,\"2414\":0.3902448408,\"2415\":null,\"2416\":0.3473316576,\"2417\":0.1666403536,\"2418\":0.5176224016,\"2419\":0.1021101463,\"2420\":0.3123292199,\"2421\":0.1231142705,\"2422\":0.2129145112,\"2423\":0.3721977791,\"2424\":0.1977512327,\"2425\":0.3023987231,\"2426\":0.3758152042,\"2427\":0.1198664297,\"2428\":0.0161581856,\"2429\":0.1370540583,\"2430\":0.3268838937,\"2431\":0.0647110411,\"2432\":0.0337797945,\"2433\":0.2903610544,\"2434\":0.286110288,\"2435\":null,\"2436\":null,\"2437\":0.1948377352,\"2438\":0.4503216418,\"2439\":null,\"2440\":0.051671569,\"2441\":0.1070904821,\"2442\":null,\"2443\":0.19436226,\"2444\":0.2378062498,\"2445\":0.5357628501,\"2446\":0.200726389,\"2447\":0.3473529888,\"2448\":0.4143908595,\"2449\":0.085732544,\"2450\":0.3022729339,\"2451\":0.0104639874,\"2452\":0.3062647799,\"2453\":null,\"2454\":0.5245860721,\"2455\":0.0443341787,\"2456\":null,\"2457\":0.2418418827,\"2458\":0.1665284991,\"2459\":0.0681172341,\"2460\":0.0071871807,\"2461\":0.1007064531,\"2462\":0.0,\"2463\":0.2080865785,\"2464\":0.0318824686,\"2465\":null,\"2466\":0.022552202,\"2467\":0.2336243382,\"2468\":0.0580354597,\"2469\":0.1633817388,\"2470\":0.1720936693,\"2471\":0.2359549434,\"2472\":0.079114254,\"2473\":0.0625458108,\"2474\":0.0171545922,\"2475\":0.1113446565,\"2476\":0.4098155146,\"2477\":0.3118395522,\"2478\":0.0032124212,\"2479\":0.2261211878,\"2480\":0.0375720803,\"2481\":0.0468842162,\"2482\":0.2079395168,\"2483\":0.0674981847,\"2484\":0.0253025219,\"2485\":0.3097795229,\"2486\":0.4345120042,\"2487\":0.1135459458,\"2488\":0.085485581,\"2489\":0.3902235278,\"2490\":0.1880924406,\"2491\":0.3564072468,\"2492\":0.2047362903,\"2493\":0.2389644704,\"2494\":0.5025281096,\"2495\":0.3188926829,\"2496\":0.0125516624,\"2497\":0.4687757406,\"2498\":null,\"2499\":0.1414163553,\"2500\":0.4787133198,\"2501\":0.5145612011,\"2502\":0.1876377569,\"2503\":0.1741042667,\"2504\":0.3197088309,\"2505\":0.2922290735,\"2506\":0.4152749484,\"2507\":null,\"2508\":0.2694570036,\"2509\":0.1460251081,\"2510\":null,\"2511\":0.2410928195,\"2512\":0.3735387223,\"2513\":0.4877833959,\"2514\":0.0092580535,\"2515\":null,\"2516\":0.3349592907,\"2517\":0.2101536726,\"2518\":0.0257550738,\"2519\":0.0261946911,\"2520\":0.3614612982,\"2521\":0.175135306,\"2522\":0.4243493766,\"2523\":0.0476723374,\"2524\":0.2358319617,\"2525\":0.4222301395,\"2526\":0.024830321,\"2527\":0.2858650501,\"2528\":0.1045036582,\"2529\":0.4755933602,\"2530\":0.4156168143,\"2531\":0.0741168875,\"2532\":null,\"2533\":0.1305333333,\"2534\":null,\"2535\":0.0729655684,\"2536\":0.0099664241,\"2537\":0.0716796585,\"2538\":0.1756652224,\"2539\":null,\"2540\":0.0,\"2541\":null,\"2542\":0.2080908568,\"2543\":0.0244998114,\"2544\":0.1937276307,\"2545\":0.3808023515,\"2546\":0.0453814231,\"2547\":0.0563663679,\"2548\":0.074866989,\"2549\":0.0092467027,\"2550\":0.0601159069,\"2551\":0.1750222115,\"2552\":0.2063952439,\"2553\":0.483180464,\"2554\":0.0700284411,\"2555\":0.1825169673,\"2556\":0.0617105894,\"2557\":0.0484601085,\"2558\":0.2364212075,\"2559\":0.0352153402,\"2560\":0.0343936439,\"2561\":null,\"2562\":0.1646027314,\"2563\":0.0477977618,\"2564\":0.16634085,\"2565\":0.3954240332,\"2566\":0.0562358886,\"2567\":0.1700905894,\"2568\":0.448809635,\"2569\":0.0590272928,\"2570\":0.1942257704,\"2571\":0.068505036,\"2572\":0.276110089,\"2573\":0.3294958842,\"2574\":0.2098219306,\"2575\":null,\"2576\":null,\"2577\":0.091217444,\"2578\":0.3854582931,\"2579\":0.4586511064,\"2580\":0.0749288075,\"2581\":0.0,\"2582\":0.0389078498,\"2583\":0.0678518398,\"2584\":0.5038400165,\"2585\":null,\"2586\":0.490261795,\"2587\":0.1708146052,\"2588\":0.2046969834,\"2589\":0.2099994122,\"2590\":0.036351774,\"2591\":0.0438252166,\"2592\":0.0397889097,\"2593\":0.239131053,\"2594\":0.029566731,\"2595\":0.3530027422,\"2596\":0.0348774326,\"2597\":0.0122412874,\"2598\":0.2892237291,\"2599\":0.2083012709,\"2600\":null,\"2601\":0.2947181351,\"2602\":0.1200387025,\"2603\":0.1949096022,\"2604\":0.2499964535,\"2605\":0.0844033964,\"2606\":0.0,\"2607\":0.0649211265,\"2608\":0.2328526571,\"2609\":0.0600023347,\"2610\":0.0583707942,\"2611\":0.0469796753,\"2612\":0.4921713146,\"2613\":0.1298614553,\"2614\":0.0822385335,\"2615\":0.1825775457,\"2616\":null,\"2617\":0.0791613421,\"2618\":0.1335460267,\"2619\":0.0,\"2620\":0.3063811776,\"2621\":0.0294179755,\"2622\":0.196300465,\"2623\":0.0076745271,\"2624\":0.1957091456,\"2625\":0.4428990957,\"2626\":0.5281389694,\"2627\":null,\"2628\":0.3579179331,\"2629\":0.3664253466,\"2630\":0.0,\"2631\":0.2547878566,\"2632\":0.1736711383,\"2633\":null,\"2634\":0.3864074573,\"2635\":0.1374419617,\"2636\":null,\"2637\":0.0321370425,\"2638\":0.2972484895,\"2639\":0.3768753305,\"2640\":0.1554820706,\"2641\":0.0610159284,\"2642\":0.2178211693,\"2643\":0.0657972383,\"2644\":0.0660719894,\"2645\":0.0233484652,\"2646\":null,\"2647\":0.2238365426,\"2648\":0.4271799374,\"2649\":0.3787401087,\"2650\":null,\"2651\":0.0769768868,\"2652\":0.1622867304,\"2653\":0.0463545523,\"2654\":0.2855665878,\"2655\":0.0,\"2656\":0.307285326,\"2657\":0.0,\"2658\":0.0748496844,\"2659\":0.1031744753,\"2660\":0.2476285477,\"2661\":0.3452847464,\"2662\":0.4328755254,\"2663\":0.1873716397,\"2664\":0.0,\"2665\":0.2826786803,\"2666\":0.0651240958,\"2667\":0.0737565471,\"2668\":0.0701547228,\"2669\":0.0577446668,\"2670\":0.0598953829,\"2671\":0.1051604081,\"2672\":0.0589520871,\"2673\":0.1608921095,\"2674\":0.0258252214,\"2675\":0.4086264959,\"2676\":0.0352582477,\"2677\":null,\"2678\":0.0629387504,\"2679\":0.4522194012,\"2680\":0.065798293,\"2681\":0.371574301,\"2682\":0.2228251108,\"2683\":0.4821875187,\"2684\":0.0687356423,\"2685\":0.1142232122,\"2686\":0.0,\"2687\":0.4752806677,\"2688\":0.1096773754,\"2689\":0.0424762931,\"2690\":0.1525062398,\"2691\":0.0805103332,\"2692\":null,\"2693\":null,\"2694\":0.1508439443,\"2695\":0.2537805514,\"2696\":0.0971747758,\"2697\":0.1906433002,\"2698\":null,\"2699\":0.3488035495,\"2700\":0.0837049714,\"2701\":0.2296967416,\"2702\":0.0622348806,\"2703\":0.2316732229,\"2704\":0.0436312319,\"2705\":0.219468702,\"2706\":0.3915588468,\"2707\":null,\"2708\":0.2328350765,\"2709\":null,\"2710\":0.0502325762,\"2711\":0.2997623949,\"2712\":0.0514899799,\"2713\":0.2548881037,\"2714\":0.045232645,\"2715\":null,\"2716\":0.0593995978,\"2717\":null,\"2718\":0.072161637,\"2719\":0.0666144208,\"2720\":null,\"2721\":null,\"2722\":0.0475316664,\"2723\":null,\"2724\":0.3279945019,\"2725\":0.0611043983,\"2726\":0.0,\"2727\":0.0532353619,\"2728\":0.3634729589,\"2729\":0.0479082037,\"2730\":0.0,\"2731\":0.0609363625,\"2732\":0.2572925353,\"2733\":0.0596425703,\"2734\":null,\"2735\":0.0192073461,\"2736\":0.482473932,\"2737\":0.0095018938,\"2738\":0.0268054069,\"2739\":0.0561610981,\"2740\":0.2310090257,\"2741\":null,\"2742\":0.4322167366,\"2743\":0.0628272251,\"2744\":0.0979916179,\"2745\":0.0772187662,\"2746\":0.2929602487,\"2747\":0.5710907009,\"2748\":0.2461369495,\"2749\":0.1538771368,\"2750\":0.238262837,\"2751\":0.1248705411,\"2752\":0.0468666549,\"2753\":0.3538503106,\"2754\":0.4689237111,\"2755\":0.0056652962,\"2756\":0.0526730869,\"2757\":0.1298948355,\"2758\":0.0029928441,\"2759\":0.0,\"2760\":0.2540363281,\"2761\":0.2286624994,\"2762\":0.2162264076,\"2763\":null,\"2764\":0.04650101,\"2765\":0.2508510503,\"2766\":0.1661023551,\"2767\":0.2794853347,\"2768\":0.2228494568,\"2769\":0.3825434493,\"2770\":null,\"2771\":0.0644816732,\"2772\":0.0850979346,\"2773\":0.3831896936,\"2774\":0.1951945225,\"2775\":0.0356869172,\"2776\":0.1078351444,\"2777\":0.0536930906,\"2778\":0.1320110177,\"2779\":0.0415367763,\"2780\":0.0877395393,\"2781\":null,\"2782\":null,\"2783\":null,\"2784\":0.3890606014,\"2785\":0.3420148275,\"2786\":0.0800551455,\"2787\":0.1019036038,\"2788\":0.0967865771,\"2789\":0.1230116255,\"2790\":0.1831531727,\"2791\":0.2048673131,\"2792\":0.2365862814,\"2793\":0.117707327,\"2794\":0.2233936739,\"2795\":0.02936023,\"2796\":0.0551535332,\"2797\":0.0187980372,\"2798\":0.1406655838,\"2799\":0.1892782928,\"2800\":0.0391919742,\"2801\":0.4388054405,\"2802\":0.163846876,\"2803\":0.1797395486,\"2804\":0.0473915008,\"2805\":0.1332880035,\"2806\":null,\"2807\":0.0,\"2808\":0.0651238834,\"2809\":0.0374229454,\"2810\":0.1287189632,\"2811\":0.4628476475,\"2812\":0.4785794162,\"2813\":0.0635693704,\"2814\":0.0231316045,\"2815\":0.0070939526,\"2816\":0.2255056104,\"2817\":0.1961372674,\"2818\":0.0674414146,\"2819\":0.4556193191,\"2820\":0.2958008566,\"2821\":0.0618911981,\"2822\":0.1655458429,\"2823\":0.0621220851,\"2824\":0.0,\"2825\":0.4642486948,\"2826\":null,\"2827\":0.4847320412,\"2828\":0.0827392157,\"2829\":0.1751446003,\"2830\":0.1139785587,\"2831\":0.2251145328,\"2832\":0.3010621689,\"2833\":0.1588175355,\"2834\":0.0071939562,\"2835\":0.3638593929,\"2836\":null,\"2837\":0.0140224297,\"2838\":0.458790276,\"2839\":0.2799000148,\"2840\":0.5591249403,\"2841\":0.2258386612,\"2842\":0.0381226469,\"2843\":0.2820967016,\"2844\":0.0130359719,\"2845\":0.0,\"2846\":0.0999832775,\"2847\":0.0470818527,\"2848\":0.0703707868,\"2849\":0.0123804368,\"2850\":0.0334348638,\"2851\":0.4049213385,\"2852\":0.021765765,\"2853\":0.4680316038,\"2854\":0.0366981698,\"2855\":0.0161812667,\"2856\":0.0071731983,\"2857\":null,\"2858\":0.4125583172,\"2859\":0.284371477,\"2860\":0.0633138568,\"2861\":0.2632837742,\"2862\":0.3203942703,\"2863\":0.4911885891,\"2864\":0.2453200349,\"2865\":0.0783864175,\"2866\":0.2230796226,\"2867\":null,\"2868\":null,\"2869\":null,\"2870\":0.4560437869,\"2871\":null,\"2872\":0.02072169,\"2873\":0.4611331649,\"2874\":0.4869548837,\"2875\":0.3798182011,\"2876\":0.0601222226,\"2877\":0.0507467996,\"2878\":0.3082712905,\"2879\":0.020539021,\"2880\":0.0558072762,\"2881\":0.0214653455,\"2882\":0.2557284054,\"2883\":null,\"2884\":null,\"2885\":0.0157729442,\"2886\":null,\"2887\":0.0837400352,\"2888\":0.2848382566,\"2889\":0.0665965857,\"2890\":0.1730702083,\"2891\":0.4591716903,\"2892\":0.2388324752,\"2893\":0.0593209153,\"2894\":0.0613872654,\"2895\":0.1083322348,\"2896\":0.0379871901,\"2897\":0.2554885429,\"2898\":0.3774893031,\"2899\":0.0014750477,\"2900\":0.2155630193,\"2901\":0.4816778687,\"2902\":0.0502228525,\"2903\":0.1141108992,\"2904\":0.1312890282,\"2905\":0.0884550683,\"2906\":0.0218339332,\"2907\":0.0,\"2908\":0.0473251029,\"2909\":null,\"2910\":null,\"2911\":0.5106603116,\"2912\":0.2250929294,\"2913\":0.0628194956,\"2914\":null,\"2915\":0.0,\"2916\":0.0,\"2917\":0.1353668882,\"2918\":0.0562311527,\"2919\":0.3602669297,\"2920\":0.3212023575,\"2921\":0.0379739411,\"2922\":0.5082875626,\"2923\":0.5329139533,\"2924\":0.2345255646,\"2925\":0.0080588497,\"2926\":0.2487095086,\"2927\":0.1192288924,\"2928\":0.1023871947,\"2929\":0.4594359731,\"2930\":null,\"2931\":0.1121735027,\"2932\":0.0333524208,\"2933\":0.4507770632,\"2934\":0.1758534188,\"2935\":0.0527149224,\"2936\":0.4622864979,\"2937\":0.1915208948,\"2938\":0.1912700758,\"2939\":0.0815982901,\"2940\":0.4463341261,\"2941\":0.0555197595,\"2942\":0.1285976529,\"2943\":0.037350118,\"2944\":0.0889332916,\"2945\":0.0791699384,\"2946\":null,\"2947\":0.4554890426,\"2948\":0.0095770506,\"2949\":0.0577185705,\"2950\":0.0,\"2951\":0.090715469,\"2952\":0.3654326291,\"2953\":null,\"2954\":0.0210596611,\"2955\":0.0367231962,\"2956\":0.1056322389,\"2957\":0.0,\"2958\":null,\"2959\":0.4710166059,\"2960\":0.4449642698,\"2961\":0.0,\"2962\":0.0268090794,\"2963\":0.0338955685,\"2964\":0.2351748396,\"2965\":0.0779813986,\"2966\":0.3917971986,\"2967\":0.045668417,\"2968\":0.0543581253,\"2969\":null,\"2970\":0.0754898623,\"2971\":0.037705589,\"2972\":0.0186648193,\"2973\":0.2120926229,\"2974\":0.0104231833,\"2975\":0.3180518923,\"2976\":0.0584454519,\"2977\":0.1470276366,\"2978\":0.5685752878,\"2979\":0.2262317183,\"2980\":0.1274208108,\"2981\":0.3235714792,\"2982\":0.0416304173,\"2983\":0.3768867846,\"2984\":null,\"2985\":0.0,\"2986\":0.2395545147,\"2987\":0.3944616291,\"2988\":0.1003093129,\"2989\":0.1241210129,\"2990\":0.0204592971,\"2991\":0.3570180981,\"2992\":0.1039395553,\"2993\":0.0159142733,\"2994\":0.5021277752,\"2995\":null,\"2996\":null,\"2997\":0.1607195614,\"2998\":0.05530403,\"2999\":null,\"3000\":0.4790318455,\"3001\":0.2100341012,\"3002\":0.4029850746,\"3003\":0.4635902834,\"3004\":0.502062199,\"3005\":null,\"3006\":0.2652686709,\"3007\":0.3754643537,\"3008\":null,\"3009\":0.0984596868,\"3010\":0.0175539633,\"3011\":0.0402693334,\"3012\":0.1932053367,\"3013\":0.0462820855,\"3014\":0.0611282676,\"3015\":0.0698891698,\"3016\":0.1127052378,\"3017\":0.0819530937,\"3018\":0.2624241751,\"3019\":0.0259952759,\"3020\":0.3448194771,\"3021\":0.0204918593,\"3022\":0.0,\"3023\":0.0485526493,\"3024\":0.1139024752,\"3025\":0.4365110485,\"3026\":0.0335281838,\"3027\":null,\"3028\":0.3830704522,\"3029\":0.4933544249,\"3030\":0.1742832099,\"3031\":0.0,\"3032\":0.0375448554,\"3033\":0.2484257594,\"3034\":0.0680560093,\"3035\":null,\"3036\":0.0387517651,\"3037\":0.0824935798,\"3038\":0.0,\"3039\":0.1408186741,\"3040\":0.0511106353,\"3041\":0.1666067502,\"3042\":0.37749555,\"3043\":null,\"3044\":0.053054379,\"3045\":0.0224537689,\"3046\":0.2881029191,\"3047\":0.0061003688,\"3048\":0.0,\"3049\":null,\"3050\":0.4362910212,\"3051\":0.0784050744,\"3052\":0.3101752479,\"3053\":0.0255735032,\"3054\":null,\"3055\":0.0219418972,\"3056\":0.2387054378,\"3057\":0.3071025546,\"3058\":0.1268359044,\"3059\":0.3695521873,\"3060\":0.0,\"3061\":0.0654458941,\"3062\":null,\"3063\":0.3083132397,\"3064\":0.0,\"3065\":0.2365271568,\"3066\":null,\"3067\":0.2119691111,\"3068\":0.037733594,\"3069\":0.280434824,\"3070\":0.2497332617,\"3071\":0.0327665775,\"3072\":0.0,\"3073\":0.0531966867,\"3074\":0.4083421782,\"3075\":null,\"3076\":0.0116445493,\"3077\":0.0338648945,\"3078\":0.0168855217,\"3079\":0.4931086575,\"3080\":0.1471159965,\"3081\":0.0015832585,\"3082\":0.369439273,\"3083\":null,\"3084\":0.2208424965,\"3085\":0.0286254176,\"3086\":0.1919320069,\"3087\":0.1470933702,\"3088\":0.2738595084,\"3089\":0.1811184841,\"3090\":0.2801452078,\"3091\":0.038389642,\"3092\":0.0578779527,\"3093\":0.0983320352,\"3094\":0.1007473305,\"3095\":0.1315506438,\"3096\":null,\"3097\":0.2490031227,\"3098\":0.0574005139,\"3099\":0.0,\"3100\":0.2380484492,\"3101\":null,\"3102\":0.0546447879,\"3103\":0.0,\"3104\":0.0710239146,\"3105\":null,\"3106\":0.4529118011,\"3107\":0.1357637825,\"3108\":0.1827079067,\"3109\":0.0866129894,\"3110\":0.0,\"3111\":0.0,\"3112\":null,\"3113\":null,\"3114\":0.2546352652,\"3115\":0.3503537457,\"3116\":0.1819486296,\"3117\":0.3572916819,\"3118\":0.0,\"3119\":0.4643477372,\"3120\":0.1225116416,\"3121\":0.171485005,\"3122\":0.0387344402,\"3123\":0.0501100501,\"3124\":0.0,\"3125\":0.2067159682,\"3126\":0.5420353982,\"3127\":0.1276332182,\"3128\":0.2388862282,\"3129\":0.0412058225,\"3130\":0.022299382,\"3131\":0.0559554426,\"3132\":0.2794067412,\"3133\":0.0633289324,\"3134\":0.0732976615,\"3135\":0.0232761462,\"3136\":null,\"3137\":0.0309444473,\"3138\":0.3504585766,\"3139\":0.4783390001,\"3140\":0.1878415237,\"3141\":0.1063290142,\"3142\":0.4009036617,\"3143\":0.0732752608,\"3144\":0.1013267916,\"3145\":0.2147091055,\"3146\":0.0,\"3147\":0.0840453157,\"3148\":0.1454490322,\"3149\":0.0568239608,\"3150\":0.2219166703,\"3151\":0.0688520643,\"3152\":0.0659708228,\"3153\":0.1946464667,\"3154\":0.2115864301,\"3155\":0.3678849118,\"3156\":0.0,\"3157\":0.0594412735,\"3158\":0.4678366464,\"3159\":0.1810386158,\"3160\":0.3349292639,\"3161\":0.4045146838,\"3162\":null,\"3163\":0.3886838803,\"3164\":0.1829332668,\"3165\":0.2096688406,\"3166\":0.2418364586,\"3167\":0.0049294722,\"3168\":0.041738896,\"3169\":0.0,\"3170\":0.0426330747,\"3171\":0.22281785,\"3172\":0.3396252046,\"3173\":0.3865162992,\"3174\":0.1467933229,\"3175\":null,\"3176\":0.0455546041,\"3177\":0.4350445846,\"3178\":0.2751632002,\"3179\":0.0840030669,\"3180\":0.0098022353,\"3181\":0.3157265808,\"3182\":0.0553913829,\"3183\":0.2312522248,\"3184\":0.1876479514,\"3185\":0.0853758253,\"3186\":0.1957021638,\"3187\":null,\"3188\":0.0397671758,\"3189\":0.0805903092,\"3190\":0.3920408186,\"3191\":null,\"3192\":0.0500932504,\"3193\":0.2638851955,\"3194\":0.0,\"3195\":0.0944151315,\"3196\":0.0513711473,\"3197\":0.1509956195,\"3198\":0.3480376973,\"3199\":0.2131861279,\"3200\":0.4774558562,\"3201\":0.1829534504,\"3202\":0.3775877356,\"3203\":0.2872642846,\"3204\":0.195724017,\"3205\":0.0227393755,\"3206\":null,\"3207\":null,\"3208\":0.2328541775,\"3209\":0.4228136747,\"3210\":null,\"3211\":0.3898062496,\"3212\":0.225956239,\"3213\":0.217398833,\"3214\":0.2125754229,\"3215\":0.4862778237,\"3216\":null,\"3217\":0.4090120123,\"3218\":0.1199878161,\"3219\":0.0422104438,\"3220\":0.0,\"3221\":0.0387624051,\"3222\":0.0306467621,\"3223\":0.1005614125,\"3224\":0.0884649354,\"3225\":0.2369764868,\"3226\":0.5129443076,\"3227\":null,\"3228\":0.2178876031,\"3229\":null,\"3230\":0.1655423725,\"3231\":0.0285948109,\"3232\":0.0381648495,\"3233\":null,\"3234\":0.4398308777,\"3235\":0.0,\"3236\":0.0142527313,\"3237\":0.2312575589,\"3238\":0.132236935,\"3239\":0.1165850487,\"3240\":0.3710725496,\"3241\":0.0,\"3242\":0.0312420606,\"3243\":null,\"3244\":0.2670602168,\"3245\":0.4402581092,\"3246\":0.3651687945,\"3247\":0.2085590531,\"3248\":0.3384215674,\"3249\":0.2300517536,\"3250\":0.0,\"3251\":0.0365848951,\"3252\":0.2993434782,\"3253\":null,\"3254\":0.0591714839,\"3255\":0.1509839177,\"3256\":0.3639436482,\"3257\":0.0,\"3258\":0.0689673668,\"3259\":0.0407996747,\"3260\":0.074622277,\"3261\":0.0491774187,\"3262\":0.0869996405,\"3263\":0.0562137282,\"3264\":0.0507656345,\"3265\":0.0916975261,\"3266\":null,\"3267\":0.0183128868,\"3268\":0.2151236936,\"3269\":0.3734152679,\"3270\":0.0506786827,\"3271\":0.0677707753,\"3272\":0.0372254612,\"3273\":0.5013969421,\"3274\":0.0866753413,\"3275\":0.0,\"3276\":0.123563125,\"3277\":0.0041069678,\"3278\":0.0733917478,\"3279\":0.153302589,\"3280\":0.1190579362,\"3281\":0.1343752105,\"3282\":0.162893326,\"3283\":null,\"3284\":0.0698334078,\"3285\":0.0207955719,\"3286\":0.2482307219,\"3287\":0.0389065029,\"3288\":0.0,\"3289\":0.0459328133,\"3290\":0.1644576599,\"3291\":0.1475599142,\"3292\":0.2424530786,\"3293\":0.0,\"3294\":0.4488200183,\"3295\":0.0142737149,\"3296\":0.2116521705,\"3297\":0.5035310549,\"3298\":0.2609056638,\"3299\":0.0911373348,\"3300\":0.1434658558,\"3301\":0.1458953136,\"3302\":0.0493560266,\"3303\":0.3068412435,\"3304\":0.478514082,\"3305\":0.0582119674,\"3306\":0.0402050437,\"3307\":0.1871205157,\"3308\":0.1736632045,\"3309\":0.1510376792,\"3310\":null,\"3311\":0.0027592568,\"3312\":0.5611435341,\"3313\":null,\"3314\":0.0089724219,\"3315\":0.2014156419,\"3316\":null,\"3317\":0.0715091732,\"3318\":0.2226593238,\"3319\":0.0,\"3320\":0.0383948521,\"3321\":0.4492494373,\"3322\":0.0584746022,\"3323\":0.0164793339,\"3324\":null,\"3325\":0.0316321134,\"3326\":0.0579205805,\"3327\":0.4773499111,\"3328\":0.0,\"3329\":null,\"3330\":0.4846215652,\"3331\":0.2403215233,\"3332\":0.0026208208,\"3333\":0.0794093058,\"3334\":0.442476801,\"3335\":0.0349719498,\"3336\":0.0708712521,\"3337\":0.3284578685,\"3338\":null,\"3339\":null,\"3340\":0.067711138,\"3341\":0.0,\"3342\":0.2344744007,\"3343\":0.1043682037,\"3344\":0.0443862942,\"3345\":0.0263080135,\"3346\":0.0879674467,\"3347\":0.1136060423,\"3348\":0.0,\"3349\":0.1951714263,\"3350\":0.1106255739,\"3351\":0.2593868262,\"3352\":0.1700455193,\"3353\":0.3106716533,\"3354\":0.0920018493,\"3355\":0.0,\"3356\":0.076425161,\"3357\":0.0133715422,\"3358\":0.4376945169,\"3359\":0.1240538402,\"3360\":null,\"3361\":0.4866145814,\"3362\":0.0,\"3363\":0.061633485,\"3364\":0.1770661261,\"3365\":0.0712201063,\"3366\":0.1513681075,\"3367\":0.1464874359,\"3368\":0.0,\"3369\":0.3618224151,\"3370\":0.1183533909,\"3371\":0.0771261449,\"3372\":0.0278303777,\"3373\":0.1107672743,\"3374\":0.1604737564,\"3375\":0.2582996956,\"3376\":0.0343967065,\"3377\":0.2383698577,\"3378\":0.0400084475,\"3379\":0.0502623766,\"3380\":null,\"3381\":0.1846967055,\"3382\":null,\"3383\":0.2280508537,\"3384\":0.2292989298,\"3385\":0.0141607602,\"3386\":0.0820096966,\"3387\":0.1241760427,\"3388\":null,\"3389\":0.1215306621,\"3390\":0.1619110558,\"3391\":0.2057742891,\"3392\":0.3416442952,\"3393\":0.261211106,\"3394\":0.0599322591,\"3395\":0.190218795,\"3396\":0.0,\"3397\":0.0870997785,\"3398\":0.2259011975,\"3399\":0.1612234891,\"3400\":0.2846537144,\"3401\":0.0207563812,\"3402\":0.3413053019,\"3403\":0.0267254647,\"3404\":0.0721453067,\"3405\":0.156969349,\"3406\":0.0984505458,\"3407\":0.2175713463,\"3408\":0.0598553281,\"3409\":0.0664630823,\"3410\":null,\"3411\":0.4781656645,\"3412\":0.0387333877,\"3413\":0.2912091059,\"3414\":0.1975563939,\"3415\":0.0794348489,\"3416\":0.0364851407,\"3417\":0.3415798301,\"3418\":null,\"3419\":0.292079351,\"3420\":0.3481997897,\"3421\":0.2321444811,\"3422\":0.5318148445,\"3423\":0.0656645753,\"3424\":0.4557248199,\"3425\":null,\"3426\":0.0517911265,\"3427\":0.1131255648,\"3428\":0.0793524605,\"3429\":0.4480456564,\"3430\":0.3602221298,\"3431\":0.3359507606,\"3432\":0.2913046082,\"3433\":0.0023418225,\"3434\":null,\"3435\":0.0550867303,\"3436\":0.4231587456,\"3437\":null,\"3438\":0.1745075371,\"3439\":0.2619193355,\"3440\":0.5641167986,\"3441\":0.2486688691,\"3442\":0.2561719101,\"3443\":null,\"3444\":0.3507249205,\"3445\":0.1712159903,\"3446\":0.4417805417,\"3447\":null,\"3448\":0.0543989965,\"3449\":0.0,\"3450\":0.0125592029,\"3451\":0.2380986243,\"3452\":null,\"3453\":0.1950111357,\"3454\":0.103800463,\"3455\":0.0717058179,\"3456\":0.0,\"3457\":0.0106624106,\"3458\":0.0820151251,\"3459\":0.0300272295,\"3460\":0.2571051737,\"3461\":0.1404404438,\"3462\":0.1666571964,\"3463\":0.0927184634,\"3464\":0.0487395542,\"3465\":0.0894619203,\"3466\":0.2796097942,\"3467\":0.0881255621,\"3468\":0.1956687992,\"3469\":0.0404823954,\"3470\":0.3628207133,\"3471\":0.0590651018,\"3472\":0.0467900828,\"3473\":0.1562254205,\"3474\":0.1494941697,\"3475\":0.5860655508,\"3476\":0.2315950945,\"3477\":0.3264947491,\"3478\":0.2377571567,\"3479\":0.0617439044,\"3480\":0.3882825358,\"3481\":0.1679635766,\"3482\":0.099136819,\"3483\":0.332249884,\"3484\":0.0533729703,\"3485\":0.062634491,\"3486\":0.365395265,\"3487\":0.246602764,\"3488\":0.0676129728,\"3489\":0.4752369047,\"3490\":0.077780419,\"3491\":0.0,\"3492\":0.0064931843,\"3493\":0.1699951326,\"3494\":0.2466244731,\"3495\":0.0175603065,\"3496\":null,\"3497\":0.0827684865,\"3498\":null,\"3499\":0.4870028913,\"3500\":0.48130813,\"3501\":0.2154380779,\"3502\":0.0907013698,\"3503\":0.0129239587,\"3504\":0.1325067985,\"3505\":0.1227907856,\"3506\":0.1962723301,\"3507\":0.0748712129,\"3508\":0.2076387273,\"3509\":0.0,\"3510\":0.1954284205,\"3511\":0.088365234,\"3512\":0.058560545,\"3513\":0.0745673939,\"3514\":0.1967377096,\"3515\":0.1847263443,\"3516\":0.3291921559,\"3517\":0.0576020206,\"3518\":0.0497497713,\"3519\":0.0515854313,\"3520\":0.3500273501,\"3521\":null,\"3522\":0.4462186354,\"3523\":0.0850374833,\"3524\":0.0914811331,\"3525\":0.219282551,\"3526\":0.0930283715,\"3527\":0.2358635085,\"3528\":0.1679193199,\"3529\":null,\"3530\":null,\"3531\":0.2983265499,\"3532\":0.0730988313,\"3533\":0.3249699157,\"3534\":0.0336767897,\"3535\":0.0,\"3536\":null,\"3537\":0.2500141618,\"3538\":0.2254250848,\"3539\":0.2122809941,\"3540\":0.0775664395,\"3541\":0.1400106396,\"3542\":0.1081340201,\"3543\":0.2317002787,\"3544\":0.092371885,\"3545\":0.1425835772,\"3546\":0.0,\"3547\":0.0641724393,\"3548\":0.3702812781,\"3549\":0.0666362355,\"3550\":0.4656735032,\"3551\":0.0560000272,\"3552\":0.5050520108,\"3553\":0.0689296433,\"3554\":0.0340834054,\"3555\":0.0312082356,\"3556\":0.0795173634,\"3557\":null,\"3558\":0.1012519777,\"3559\":0.0863319574,\"3560\":0.1561681476,\"3561\":0.0,\"3562\":0.0414540158,\"3563\":null,\"3564\":null,\"3565\":0.1621903264,\"3566\":null,\"3567\":0.0847334936,\"3568\":0.0270707979,\"3569\":0.176595977,\"3570\":0.4522937361,\"3571\":0.2630980588,\"3572\":0.0182630026,\"3573\":0.0164127054,\"3574\":0.2130948819,\"3575\":0.2141611069,\"3576\":0.1015760329,\"3577\":0.1009083338,\"3578\":0.255908269,\"3579\":null,\"3580\":null,\"3581\":0.2971656495,\"3582\":0.0119091818,\"3583\":0.0421388396,\"3584\":0.0118885127,\"3585\":0.1672305805,\"3586\":0.205921046,\"3587\":0.0,\"3588\":0.0802852611,\"3589\":0.1506950769,\"3590\":0.1968816683,\"3591\":0.1210844973,\"3592\":0.1892894789,\"3593\":null,\"3594\":0.0940799917,\"3595\":0.0613705329,\"3596\":0.0625836871,\"3597\":0.351090757,\"3598\":0.0504526596,\"3599\":0.0427540144,\"3600\":null,\"3601\":0.0520658698,\"3602\":null,\"3603\":null,\"3604\":0.0349840311,\"3605\":0.0448835708,\"3606\":0.2870528906,\"3607\":0.3515858559,\"3608\":null,\"3609\":0.0,\"3610\":0.084940965,\"3611\":0.4175787819,\"3612\":0.0,\"3613\":0.372503175,\"3614\":0.4603614617,\"3615\":null,\"3616\":0.1160767291,\"3617\":0.0506346577,\"3618\":0.2189311953,\"3619\":0.1110751253,\"3620\":0.0064921011,\"3621\":0.0776778913,\"3622\":0.042039437,\"3623\":0.2157074773,\"3624\":0.0821820366,\"3625\":null,\"3626\":0.0596916618,\"3627\":0.1857184556,\"3628\":0.1449484198,\"3629\":0.3073554524,\"3630\":0.5445106806,\"3631\":0.4281019124,\"3632\":0.1691269068,\"3633\":0.1395529895,\"3634\":0.2492619594,\"3635\":null,\"3636\":0.0357062139,\"3637\":0.0522304924,\"3638\":0.0,\"3639\":0.0,\"3640\":0.1849146149,\"3641\":0.1988496463,\"3642\":0.1398345384,\"3643\":0.4500105241,\"3644\":0.0130565687,\"3645\":0.030256375,\"3646\":0.0864801187,\"3647\":0.2245500705,\"3648\":0.1287629404,\"3649\":0.0150827376,\"3650\":0.104238853,\"3651\":null,\"3652\":0.2307198866,\"3653\":0.5262965267,\"3654\":null,\"3655\":0.4615303212,\"3656\":0.2525433423,\"3657\":0.1727465293,\"3658\":null,\"3659\":0.0,\"3660\":0.1182231469,\"3661\":0.1229133975,\"3662\":0.0602813412,\"3663\":0.0715398994,\"3664\":0.0590152604,\"3665\":0.0916388003,\"3666\":null,\"3667\":0.0073264862,\"3668\":0.092234767,\"3669\":0.0839163593,\"3670\":0.5408558732,\"3671\":0.3309161082,\"3672\":0.0611972886,\"3673\":null,\"3674\":0.2347170116,\"3675\":0.0292657474,\"3676\":0.0667715827,\"3677\":0.1965071727,\"3678\":0.0137374982,\"3679\":0.4944148385,\"3680\":0.2579475642,\"3681\":0.3636047977,\"3682\":0.2475308559,\"3683\":0.1784268403,\"3684\":0.0215136895,\"3685\":0.0,\"3686\":0.0,\"3687\":0.2159710399,\"3688\":0.2609449335,\"3689\":0.4424292939,\"3690\":0.0735274001,\"3691\":0.1669435647,\"3692\":0.2066905826,\"3693\":0.481804325,\"3694\":0.1241996525,\"3695\":0.3944689515,\"3696\":0.2212925275,\"3697\":0.0334388538,\"3698\":0.1437839218,\"3699\":0.0886910354,\"3700\":0.1424438111,\"3701\":0.0287964978,\"3702\":0.0453513535,\"3703\":0.4527768663,\"3704\":0.3460706403,\"3705\":0.3717010919,\"3706\":0.1902058517,\"3707\":null,\"3708\":0.2303940042,\"3709\":null,\"3710\":null,\"3711\":null,\"3712\":null,\"3713\":0.4435907967,\"3714\":0.4504096218,\"3715\":0.2364764236,\"3716\":0.0602617625,\"3717\":0.3149191122,\"3718\":0.1786136947,\"3719\":0.0373116675,\"3720\":0.1536688938,\"3721\":0.0570899536,\"3722\":0.2967073556,\"3723\":null,\"3724\":0.1920572917,\"3725\":0.3766242618,\"3726\":0.3203010723,\"3727\":0.047654398,\"3728\":0.2484010529,\"3729\":null,\"3730\":null,\"3731\":0.045491752,\"3732\":0.0090477118,\"3733\":0.3836017307,\"3734\":null,\"3735\":0.05326417,\"3736\":0.5389624448,\"3737\":0.2314072239,\"3738\":0.0086742897,\"3739\":0.0,\"3740\":0.1605152964,\"3741\":0.1403124646,\"3742\":0.2300573586,\"3743\":0.0,\"3744\":null,\"3745\":0.4579141697,\"3746\":0.063372351,\"3747\":0.2184351469,\"3748\":0.1640485297,\"3749\":0.2302860958,\"3750\":0.1578469439,\"3751\":0.2808511284,\"3752\":0.1211507578,\"3753\":0.0314001245,\"3754\":null,\"3755\":0.0,\"3756\":0.2319280547,\"3757\":0.0570992561,\"3758\":0.0844222507,\"3759\":0.3156919583,\"3760\":0.0581994356,\"3761\":0.1102198343,\"3762\":0.3147288583,\"3763\":0.4898522664,\"3764\":0.0,\"3765\":0.0403961016,\"3766\":0.2815009337,\"3767\":0.070005293,\"3768\":0.5203890589,\"3769\":0.0376738466,\"3770\":0.4518532734,\"3771\":0.3933840757,\"3772\":null,\"3773\":0.0670088828,\"3774\":0.0395890638,\"3775\":0.2439001966,\"3776\":null,\"3777\":0.1809812933,\"3778\":0.0550615897,\"3779\":0.2738483056,\"3780\":0.0336984872,\"3781\":0.0153776712,\"3782\":0.1476843441,\"3783\":null,\"3784\":0.0339052819,\"3785\":0.0166819835,\"3786\":0.2568800697,\"3787\":0.1590227743,\"3788\":0.0524149693,\"3789\":0.1021718823,\"3790\":0.0594856297,\"3791\":0.1509892551,\"3792\":0.0898401736,\"3793\":0.0225029947,\"3794\":0.0955736622,\"3795\":0.0749986381,\"3796\":0.0672366637,\"3797\":0.1128819627,\"3798\":0.2938018843,\"3799\":0.4308204967,\"3800\":0.1710266518,\"3801\":0.031737738,\"3802\":0.2186861144,\"3803\":0.4514960069,\"3804\":0.3042153573,\"3805\":0.3526576907,\"3806\":0.0,\"3807\":0.0225795563,\"3808\":0.0488670782,\"3809\":null,\"3810\":null,\"3811\":0.0436725473,\"3812\":0.0794076468,\"3813\":0.0617768766,\"3814\":0.2104755044,\"3815\":0.074258203,\"3816\":0.0827270941,\"3817\":0.0590794922,\"3818\":0.0,\"3819\":null,\"3820\":null,\"3821\":0.0960119523,\"3822\":null,\"3823\":0.2078896609,\"3824\":null,\"3825\":null,\"3826\":null,\"3827\":0.102466159,\"3828\":0.0874372784,\"3829\":0.1891349483,\"3830\":0.4568221157,\"3831\":0.2609480585,\"3832\":0.2402692896,\"3833\":null,\"3834\":null,\"3835\":0.0337422132,\"3836\":0.4436307028,\"3837\":0.1340734129,\"3838\":0.2297077876,\"3839\":0.1026334515,\"3840\":null,\"3841\":null,\"3842\":0.071429792,\"3843\":null,\"3844\":null,\"3845\":0.0678629181,\"3846\":null,\"3847\":0.4194789429,\"3848\":0.2131727872,\"3849\":0.0474886641,\"3850\":0.0,\"3851\":0.0332766369,\"3852\":0.265519331,\"3853\":0.3444667493,\"3854\":0.0447365069,\"3855\":0.0494188501,\"3856\":0.397251949,\"3857\":0.0791026083,\"3858\":0.0482520025,\"3859\":0.293717922,\"3860\":0.2460883424,\"3861\":0.248658426,\"3862\":0.2299853772,\"3863\":0.3066884879,\"3864\":0.1159798854,\"3865\":0.3366974217,\"3866\":0.1328271857,\"3867\":null,\"3868\":0.4851859362,\"3869\":0.2353400868,\"3870\":0.047117308,\"3871\":0.3740421736,\"3872\":0.1494626152,\"3873\":0.1454161669,\"3874\":0.0760138784,\"3875\":0.2023778254,\"3876\":0.0571105672,\"3877\":0.1597425958,\"3878\":0.0373973883},\"normalized profile?DTT_map1?06k\":{\"0\":null,\"1\":0.3633816534,\"2\":0.1523146228,\"3\":0.0991609218,\"4\":0.0877846835,\"5\":null,\"6\":0.1677474346,\"7\":0.0576277318,\"8\":0.2408895151,\"9\":0.1668189347,\"10\":0.1569492917,\"11\":0.0944089994,\"12\":0.1137271998,\"13\":0.1806361503,\"14\":null,\"15\":0.1629877053,\"16\":0.1224170454,\"17\":0.1323649107,\"18\":0.1772757308,\"19\":0.1612178583,\"20\":null,\"21\":0.1832489468,\"22\":0.1123567251,\"23\":0.1924483,\"24\":0.1541627775,\"25\":null,\"26\":0.1879052629,\"27\":null,\"28\":0.1591610423,\"29\":0.1569318719,\"30\":0.1336081035,\"31\":0.2221404053,\"32\":0.1473135953,\"33\":0.1766232991,\"34\":0.1885088199,\"35\":0.1982186105,\"36\":0.2072340426,\"37\":null,\"38\":0.1851881832,\"39\":0.1573545093,\"40\":0.1893040148,\"41\":0.1791110286,\"42\":0.1872686321,\"43\":0.1478549884,\"44\":0.1935545809,\"45\":0.186370287,\"46\":0.2003410481,\"47\":0.1502280489,\"48\":0.167841482,\"49\":0.1754554011,\"50\":0.1961807037,\"51\":0.1904352834,\"52\":0.1732551945,\"53\":null,\"54\":null,\"55\":0.3540347809,\"56\":0.3229328793,\"57\":0.2872788917,\"58\":0.1396345391,\"59\":0.0785634628,\"60\":0.1811624358,\"61\":0.0857040361,\"62\":0.0804086818,\"63\":0.1420522642,\"64\":0.1813135671,\"65\":0.174117527,\"66\":0.1423582716,\"67\":0.0915039177,\"68\":0.0748632649,\"69\":0.2085898444,\"70\":null,\"71\":null,\"72\":0.1875343792,\"73\":0.1854292606,\"74\":0.1834259259,\"75\":0.1703253424,\"76\":0.1343058894,\"77\":0.0898412964,\"78\":0.1766049721,\"79\":0.1431205501,\"80\":0.219186317,\"81\":null,\"82\":0.0742713883,\"83\":0.0896218508,\"84\":0.208138743,\"85\":0.1392592728,\"86\":0.1763092599,\"87\":0.186456003,\"88\":0.1627810627,\"89\":0.1604146415,\"90\":0.1920468823,\"91\":0.1669387092,\"92\":0.0446469467,\"93\":0.198431886,\"94\":0.0956835675,\"95\":0.3024104919,\"96\":0.0188765933,\"97\":0.1840068942,\"98\":0.0881484912,\"99\":0.0663569329,\"100\":0.0510396851,\"101\":0.1620562947,\"102\":0.2176123017,\"103\":0.25560891,\"104\":0.10739959,\"105\":0.1265796964,\"106\":0.1927085683,\"107\":0.0774790505,\"108\":0.0813825986,\"109\":0.0755987954,\"110\":0.0855289912,\"111\":0.0792764324,\"112\":null,\"113\":null,\"114\":0.098721697,\"115\":0.0709438757,\"116\":0.0802980799,\"117\":0.090164752,\"118\":0.0694455026,\"119\":0.1627260708,\"120\":0.1565170515,\"121\":0.1323598459,\"122\":0.1717281546,\"123\":0.1756032809,\"124\":0.0915920212,\"125\":0.1005923073,\"126\":0.1921495828,\"127\":null,\"128\":0.155029274,\"129\":0.1968886962,\"130\":null,\"131\":0.2460897839,\"132\":0.1520292246,\"133\":null,\"134\":0.191901787,\"135\":0.1153415974,\"136\":0.1321256613,\"137\":0.1892546258,\"138\":0.1163201759,\"139\":0.2628082958,\"140\":0.1972204425,\"141\":0.3070627942,\"142\":0.1128351586,\"143\":0.0721136331,\"144\":0.1587102626,\"145\":null,\"146\":0.3805382096,\"147\":0.3510885376,\"148\":0.1771109931,\"149\":0.0653292177,\"150\":0.1382531985,\"151\":0.1076068938,\"152\":0.2379346717,\"153\":0.0595162752,\"154\":0.0516992938,\"155\":0.1179448005,\"156\":0.1758184596,\"157\":0.1377601345,\"158\":0.2210561504,\"159\":0.1915442363,\"160\":0.188957458,\"161\":0.1246637371,\"162\":0.1739617658,\"163\":0.0681682662,\"164\":0.164925915,\"165\":0.132268776,\"166\":0.1991354706,\"167\":0.0602891194,\"168\":0.2097554522,\"169\":null,\"170\":0.1571047181,\"171\":0.1903488396,\"172\":0.2052752984,\"173\":0.1430284949,\"174\":0.1220296784,\"175\":0.1665072213,\"176\":0.1576935916,\"177\":0.1852936693,\"178\":0.0798741809,\"179\":0.2059118783,\"180\":0.1051251264,\"181\":0.1992089771,\"182\":0.0,\"183\":0.1221902478,\"184\":0.2074767821,\"185\":0.1803557693,\"186\":0.1554941516,\"187\":0.156255491,\"188\":0.0815160878,\"189\":0.2032410396,\"190\":0.1716254703,\"191\":0.1710962028,\"192\":0.158168869,\"193\":0.0847784261,\"194\":0.2906535563,\"195\":0.1872981622,\"196\":0.1228302136,\"197\":0.1823206295,\"198\":null,\"199\":null,\"200\":null,\"201\":0.1489381246,\"202\":0.205483917,\"203\":0.270620394,\"204\":0.1019729366,\"205\":0.2020905784,\"206\":0.1524717942,\"207\":0.1854964153,\"208\":0.3039876273,\"209\":0.1579062248,\"210\":0.1339142655,\"211\":0.1951525736,\"212\":0.1578439748,\"213\":0.3302436591,\"214\":0.1490388147,\"215\":null,\"216\":0.1037396775,\"217\":0.0949287436,\"218\":0.1689265266,\"219\":0.084596527,\"220\":0.1532434224,\"221\":0.0920021325,\"222\":0.2155190563,\"223\":null,\"224\":0.1739274995,\"225\":0.1560655258,\"226\":0.191315521,\"227\":0.0083339017,\"228\":0.1873972717,\"229\":0.1754850317,\"230\":0.1434984755,\"231\":0.1406426303,\"232\":0.0902549516,\"233\":0.1923612604,\"234\":0.1621251162,\"235\":0.0676562795,\"236\":0.1629061517,\"237\":0.0847139793,\"238\":0.0928365028,\"239\":0.0822549715,\"240\":0.0881150988,\"241\":null,\"242\":0.1529748822,\"243\":0.1761049724,\"244\":0.1855543518,\"245\":0.0899570756,\"246\":0.1555857392,\"247\":0.2524129762,\"248\":0.084733722,\"249\":0.1041377354,\"250\":0.1122401109,\"251\":0.0712499036,\"252\":0.0985932361,\"253\":0.0843699533,\"254\":0.0938352823,\"255\":0.0988112607,\"256\":0.0791033794,\"257\":0.0728030363,\"258\":0.0799816751,\"259\":0.123510228,\"260\":0.0879090552,\"261\":0.066013519,\"262\":0.097969243,\"263\":0.07813625,\"264\":0.0809891363,\"265\":null,\"266\":0.0905608865,\"267\":0.0997008398,\"268\":0.1326202304,\"269\":0.1576435255,\"270\":0.1159153872,\"271\":0.1716622286,\"272\":0.0967776449,\"273\":0.1468184052,\"274\":0.1510851702,\"275\":0.1646431122,\"276\":0.1691246851,\"277\":0.2030573394,\"278\":0.0833359278,\"279\":0.1927444962,\"280\":0.14061763,\"281\":null,\"282\":0.0903827597,\"283\":0.2627700287,\"284\":0.1364141086,\"285\":0.1825360405,\"286\":0.1944800719,\"287\":0.1045583213,\"288\":0.0979112023,\"289\":0.1280494819,\"290\":0.1447358112,\"291\":0.2379918315,\"292\":0.152305378,\"293\":0.1644122271,\"294\":0.1414687678,\"295\":0.1241621961,\"296\":0.1402334699,\"297\":0.1390941105,\"298\":0.3757626142,\"299\":0.1323259866,\"300\":0.1109328567,\"301\":0.2192256541,\"302\":0.0767808679,\"303\":0.427324159,\"304\":0.1909947712,\"305\":null,\"306\":0.183167143,\"307\":0.1659239381,\"308\":0.1616160059,\"309\":0.1355266595,\"310\":0.0982307953,\"311\":0.1828216626,\"312\":0.1329896722,\"313\":0.1503145693,\"314\":0.1099038896,\"315\":0.2391579411,\"316\":0.1513235394,\"317\":0.2095504801,\"318\":0.1477185219,\"319\":0.1211392546,\"320\":0.1371249596,\"321\":0.1625526941,\"322\":0.3085412754,\"323\":0.168608936,\"324\":0.1954128696,\"325\":0.0585017437,\"326\":0.1322593704,\"327\":0.3363414215,\"328\":0.2591764682,\"329\":0.118935255,\"330\":0.1653293811,\"331\":0.0858838823,\"332\":0.1144578313,\"333\":0.0888141863,\"334\":0.1015454232,\"335\":0.3795902126,\"336\":0.2245615539,\"337\":0.1813357942,\"338\":0.323898145,\"339\":0.1943928515,\"340\":0.1166487274,\"341\":0.1163099624,\"342\":0.0090378031,\"343\":0.1908223861,\"344\":0.17308847,\"345\":0.1375400141,\"346\":null,\"347\":0.1804896062,\"348\":0.1335939309,\"349\":0.3357495103,\"350\":0.0904881515,\"351\":0.1917628792,\"352\":null,\"353\":0.1798470691,\"354\":0.0791139157,\"355\":0.0907149294,\"356\":0.0866290564,\"357\":0.1201798292,\"358\":0.3142745876,\"359\":0.1761658386,\"360\":0.3082052119,\"361\":0.186378558,\"362\":0.1746191102,\"363\":0.1885802345,\"364\":null,\"365\":0.1958665357,\"366\":null,\"367\":0.0588902907,\"368\":0.1554945804,\"369\":0.1945699939,\"370\":0.1168950679,\"371\":0.2045408068,\"372\":0.4215048995,\"373\":0.1972805835,\"374\":0.1610664839,\"375\":0.3270174404,\"376\":0.2070792701,\"377\":0.2101729484,\"378\":0.157428537,\"379\":0.1711452288,\"380\":0.1686577286,\"381\":0.1883559523,\"382\":0.1592416158,\"383\":0.171144989,\"384\":0.1110871406,\"385\":0.134991308,\"386\":null,\"387\":null,\"388\":0.1944408964,\"389\":0.1141242428,\"390\":0.1105540376,\"391\":0.2003162743,\"392\":0.1908448591,\"393\":0.25772182,\"394\":0.1853926291,\"395\":0.1742916379,\"396\":0.1346571075,\"397\":0.1865060703,\"398\":0.1892448996,\"399\":0.1719379577,\"400\":null,\"401\":0.1345443603,\"402\":null,\"403\":0.1830032781,\"404\":0.1790207874,\"405\":0.0793099431,\"406\":0.1461391509,\"407\":0.1805014107,\"408\":0.286636357,\"409\":0.1569427189,\"410\":0.1440257886,\"411\":0.1671634498,\"412\":0.1892859599,\"413\":0.1202604008,\"414\":0.0,\"415\":0.1695228785,\"416\":0.1801297617,\"417\":0.2019968956,\"418\":0.1794404281,\"419\":0.1654291096,\"420\":0.0672953081,\"421\":0.1888690763,\"422\":null,\"423\":0.1185184375,\"424\":0.1215904635,\"425\":0.1825046441,\"426\":0.0767272475,\"427\":0.2617059524,\"428\":0.1538409823,\"429\":0.1208256095,\"430\":0.139388789,\"431\":0.2255438031,\"432\":0.2928271177,\"433\":0.1976236663,\"434\":0.2704373191,\"435\":0.2023487539,\"436\":0.1745392029,\"437\":0.1790567996,\"438\":0.1434229629,\"439\":0.1145945426,\"440\":0.0631120333,\"441\":0.218888111,\"442\":0.2114780858,\"443\":0.1543056366,\"444\":0.0739013832,\"445\":0.0745919741,\"446\":0.1780608063,\"447\":null,\"448\":0.1873053278,\"449\":0.2070385361,\"450\":0.1914572124,\"451\":0.1137398927,\"452\":0.0657727438,\"453\":0.1164225806,\"454\":0.1836923338,\"455\":0.1529461545,\"456\":0.1944245567,\"457\":0.2624637326,\"458\":0.1860384077,\"459\":0.2623529644,\"460\":0.3022165611,\"461\":0.0877749433,\"462\":0.2083658004,\"463\":0.1651625411,\"464\":0.2723119091,\"465\":0.3423612892,\"466\":0.1316000024,\"467\":0.2712459715,\"468\":0.1390685778,\"469\":0.3119242434,\"470\":0.2834427802,\"471\":0.1212941885,\"472\":0.0827633079,\"473\":0.1659352286,\"474\":0.0484152559,\"475\":0.1602253155,\"476\":0.1628391407,\"477\":0.1643079465,\"478\":0.2174502774,\"479\":0.200453669,\"480\":0.2679877869,\"481\":0.1204046476,\"482\":0.068183244,\"483\":0.1098538441,\"484\":0.416202781,\"485\":0.0957400599,\"486\":0.102175555,\"487\":0.2023430225,\"488\":0.1591612305,\"489\":0.156317345,\"490\":0.1772067895,\"491\":0.2141617994,\"492\":0.1993847677,\"493\":0.1391917293,\"494\":0.1852274223,\"495\":null,\"496\":0.0944201903,\"497\":0.4610896653,\"498\":null,\"499\":0.1264123391,\"500\":0.2049439773,\"501\":0.1286062678,\"502\":0.1126143671,\"503\":0.1576585792,\"504\":0.1545583681,\"505\":0.0999328297,\"506\":0.1025369514,\"507\":0.1256766465,\"508\":0.0945271402,\"509\":0.0940422813,\"510\":0.0947398025,\"511\":0.1734491033,\"512\":0.1933966445,\"513\":0.190158046,\"514\":0.1973679329,\"515\":0.0564864832,\"516\":0.2587839421,\"517\":0.16269751,\"518\":0.2296608016,\"519\":0.1652296976,\"520\":0.1312072195,\"521\":0.1700842918,\"522\":0.1651898521,\"523\":0.1868570285,\"524\":0.1960070695,\"525\":0.0946226671,\"526\":null,\"527\":0.1616319384,\"528\":0.0,\"529\":0.0969590241,\"530\":0.0602393716,\"531\":0.1978822436,\"532\":0.1106384435,\"533\":0.1442051453,\"534\":0.2343150016,\"535\":0.1601906563,\"536\":null,\"537\":0.0813088979,\"538\":0.0929258744,\"539\":0.1995253457,\"540\":0.1485073783,\"541\":0.1728027419,\"542\":0.2472288257,\"543\":0.1126837686,\"544\":0.094180647,\"545\":0.1374739629,\"546\":0.2859611267,\"547\":0.1765668788,\"548\":0.1261150507,\"549\":0.1055906274,\"550\":0.0829314782,\"551\":0.2132919201,\"552\":0.0593717374,\"553\":0.1447704989,\"554\":0.0698133185,\"555\":0.1780143085,\"556\":0.1229913749,\"557\":0.1104438207,\"558\":0.2603645418,\"559\":0.1718128664,\"560\":0.257055619,\"561\":0.1264833426,\"562\":0.1020860248,\"563\":0.1319591189,\"564\":0.1688606484,\"565\":0.3294230504,\"566\":0.1457330404,\"567\":0.1696798984,\"568\":0.3490051292,\"569\":0.160887076,\"570\":0.1310768949,\"571\":null,\"572\":0.2109774997,\"573\":0.4654975199,\"574\":0.1988672071,\"575\":0.0950082012,\"576\":0.1777388484,\"577\":0.171757688,\"578\":0.2638344853,\"579\":0.1958697759,\"580\":0.1049190119,\"581\":0.1667592069,\"582\":0.0838098326,\"583\":0.237159541,\"584\":0.3936326697,\"585\":0.1302736153,\"586\":0.1653795194,\"587\":0.1828942412,\"588\":0.205010466,\"589\":0.1353737128,\"590\":0.2702622233,\"591\":0.1083415969,\"592\":0.2253003852,\"593\":0.1398432939,\"594\":0.3276727285,\"595\":0.1807781702,\"596\":0.0923507237,\"597\":0.185073609,\"598\":0.106671639,\"599\":0.1900866761,\"600\":0.3294142934,\"601\":0.2740219583,\"602\":0.2915397696,\"603\":0.0958037582,\"604\":0.1238525398,\"605\":0.1736338942,\"606\":0.0688668469,\"607\":0.1761121114,\"608\":null,\"609\":0.1898818556,\"610\":0.1082188051,\"611\":0.3126708762,\"612\":0.1677799656,\"613\":0.1425044533,\"614\":0.1579836999,\"615\":0.1635783718,\"616\":0.191506082,\"617\":0.231582825,\"618\":0.2203398241,\"619\":0.2002598458,\"620\":0.1427392472,\"621\":0.1476869209,\"622\":0.1360507089,\"623\":0.1143173375,\"624\":0.2507548394,\"625\":null,\"626\":0.0893250201,\"627\":null,\"628\":null,\"629\":0.1238776323,\"630\":0.1916507371,\"631\":0.2283288183,\"632\":0.0940028947,\"633\":0.1091424387,\"634\":0.0973367093,\"635\":0.1998184827,\"636\":0.1220664504,\"637\":0.0483166706,\"638\":0.061401286,\"639\":0.1507252924,\"640\":0.1837083715,\"641\":null,\"642\":null,\"643\":0.1762278411,\"644\":0.1187788649,\"645\":0.1531391658,\"646\":0.1607210922,\"647\":0.1397252046,\"648\":0.1671337113,\"649\":0.2135311558,\"650\":0.252286404,\"651\":0.1530215783,\"652\":0.1806875914,\"653\":0.1499002007,\"654\":0.2055120042,\"655\":0.1455545868,\"656\":0.137642252,\"657\":0.0,\"658\":0.2138661313,\"659\":0.1161150372,\"660\":0.4691760282,\"661\":0.1981520587,\"662\":0.071003365,\"663\":0.1434613554,\"664\":0.1891821023,\"665\":0.2476732422,\"666\":0.2181445117,\"667\":0.0918921801,\"668\":0.1087559606,\"669\":0.2571742984,\"670\":0.4504219164,\"671\":0.1769056577,\"672\":null,\"673\":0.4061499988,\"674\":0.1090599956,\"675\":0.1772713161,\"676\":0.1005683218,\"677\":0.2293928174,\"678\":0.3292881182,\"679\":0.2199059933,\"680\":0.0907929468,\"681\":0.1035428482,\"682\":0.1065787788,\"683\":0.1987263572,\"684\":null,\"685\":0.3702441137,\"686\":0.1864308443,\"687\":0.1987790741,\"688\":0.1595061981,\"689\":0.1698053421,\"690\":0.2511721157,\"691\":0.1677385402,\"692\":0.1191024368,\"693\":0.1374505842,\"694\":0.2363678543,\"695\":0.1538065753,\"696\":0.0847205035,\"697\":0.099528363,\"698\":0.0845261352,\"699\":0.1624683289,\"700\":null,\"701\":0.1730901686,\"702\":0.1701926245,\"703\":0.1241341663,\"704\":0.1210512729,\"705\":0.1336070092,\"706\":0.0526658144,\"707\":0.1961263413,\"708\":0.2157199893,\"709\":0.0972037895,\"710\":null,\"711\":null,\"712\":0.1918238994,\"713\":0.194266381,\"714\":0.1631555794,\"715\":0.2252462663,\"716\":0.175213137,\"717\":0.0445523075,\"718\":0.1014927553,\"719\":null,\"720\":0.1582482606,\"721\":0.0,\"722\":0.0977987711,\"723\":0.2250219103,\"724\":null,\"725\":0.1978436282,\"726\":0.1817651179,\"727\":0.0643389858,\"728\":0.1019700388,\"729\":0.1582355108,\"730\":0.1281383186,\"731\":0.1048522925,\"732\":0.317375222,\"733\":0.2504464348,\"734\":0.1958087609,\"735\":0.1533476899,\"736\":null,\"737\":0.0428278358,\"738\":0.1803370975,\"739\":0.1314078203,\"740\":0.1433434379,\"741\":0.217051669,\"742\":0.1932756294,\"743\":0.1399963838,\"744\":0.0587434787,\"745\":0.0605207757,\"746\":0.1245404002,\"747\":0.0640408072,\"748\":0.0882940152,\"749\":null,\"750\":0.2580676808,\"751\":0.1760582521,\"752\":0.1752075007,\"753\":0.1725630292,\"754\":0.1413309032,\"755\":0.0820329525,\"756\":0.0726883992,\"757\":0.0790626076,\"758\":0.092753149,\"759\":0.1059256615,\"760\":0.1270227926,\"761\":null,\"762\":0.1453220486,\"763\":0.1978352865,\"764\":0.2561037613,\"765\":0.1628157225,\"766\":0.4174421874,\"767\":null,\"768\":0.2507016858,\"769\":0.203392654,\"770\":0.0795785875,\"771\":null,\"772\":0.1488128106,\"773\":0.086517292,\"774\":0.1418526657,\"775\":0.1949686582,\"776\":null,\"777\":0.2834522478,\"778\":0.1949858219,\"779\":0.1960838938,\"780\":0.203062145,\"781\":0.1707831468,\"782\":0.1243790314,\"783\":0.1384136655,\"784\":null,\"785\":0.1222192213,\"786\":0.124125997,\"787\":0.1208127539,\"788\":0.1001301642,\"789\":0.0610244423,\"790\":0.1545753667,\"791\":0.1377062465,\"792\":0.1564417344,\"793\":0.1966934652,\"794\":0.1509978757,\"795\":0.2331156264,\"796\":0.0845831418,\"797\":0.2456282973,\"798\":0.1615002856,\"799\":0.2533955577,\"800\":0.1964040205,\"801\":null,\"802\":0.2022581815,\"803\":null,\"804\":0.1819634264,\"805\":0.0,\"806\":0.0,\"807\":0.0699927757,\"808\":0.0534396864,\"809\":0.2298898577,\"810\":0.2445406966,\"811\":0.2201655928,\"812\":0.1566369133,\"813\":0.1488707139,\"814\":0.1260768273,\"815\":0.1000775814,\"816\":0.1210357621,\"817\":0.1806049145,\"818\":0.203302112,\"819\":0.1664884071,\"820\":0.1763772901,\"821\":0.0775158447,\"822\":0.0341053404,\"823\":0.2299125274,\"824\":0.1388579641,\"825\":0.2617133862,\"826\":0.2155484799,\"827\":0.1258060183,\"828\":0.1813942441,\"829\":0.0201279509,\"830\":0.1418845292,\"831\":0.2014995801,\"832\":0.2275966293,\"833\":0.1915461817,\"834\":0.397853786,\"835\":0.2261314267,\"836\":0.2533839985,\"837\":0.1216968354,\"838\":0.0906730488,\"839\":0.1268294338,\"840\":0.1446232292,\"841\":0.0508170672,\"842\":null,\"843\":0.1836887402,\"844\":0.0891994988,\"845\":0.1740887832,\"846\":null,\"847\":0.1987532651,\"848\":0.048921087,\"849\":0.1513935974,\"850\":0.179071627,\"851\":0.1347177379,\"852\":0.1157288279,\"853\":0.2098887306,\"854\":0.1476955232,\"855\":0.3102077861,\"856\":0.1991982554,\"857\":0.1863961944,\"858\":0.1559334551,\"859\":0.140819914,\"860\":0.2628490886,\"861\":0.1720253726,\"862\":0.1345981555,\"863\":0.194124038,\"864\":0.2049954348,\"865\":0.0781785167,\"866\":0.131154021,\"867\":0.1987680433,\"868\":0.2038217342,\"869\":0.2283725539,\"870\":0.0861950994,\"871\":0.1913017362,\"872\":0.159654416,\"873\":0.2241419615,\"874\":0.1801892651,\"875\":0.1351612163,\"876\":0.2092710053,\"877\":0.178204588,\"878\":0.0817271417,\"879\":0.1756265544,\"880\":0.1975263786,\"881\":0.2361252008,\"882\":0.2832667698,\"883\":0.1612055722,\"884\":0.1951154992,\"885\":0.090898432,\"886\":0.2642099198,\"887\":0.1761410524,\"888\":0.5012465687,\"889\":0.1438264504,\"890\":0.1156401632,\"891\":0.2523815703,\"892\":0.2349378585,\"893\":0.2438078687,\"894\":0.2183510935,\"895\":0.4160723854,\"896\":0.1765292415,\"897\":0.0902836783,\"898\":0.0620278202,\"899\":0.1851023396,\"900\":0.2344890968,\"901\":0.2174081638,\"902\":0.0,\"903\":0.1229995968,\"904\":0.0,\"905\":0.2617911641,\"906\":0.2258228413,\"907\":0.3281034381,\"908\":0.113662136,\"909\":0.2050986582,\"910\":0.1722541798,\"911\":0.1584468441,\"912\":0.5942052776,\"913\":0.1570592209,\"914\":0.3223554947,\"915\":null,\"916\":null,\"917\":0.1886404213,\"918\":0.154221888,\"919\":0.153203353,\"920\":0.1602845294,\"921\":0.1672960567,\"922\":0.1836457184,\"923\":0.1357785161,\"924\":0.1689931645,\"925\":0.258582663,\"926\":0.2631835108,\"927\":0.1493792124,\"928\":0.1974459446,\"929\":0.1712533259,\"930\":0.1524904599,\"931\":0.3693950156,\"932\":0.3505553271,\"933\":0.3036258483,\"934\":0.281392258,\"935\":0.1794862431,\"936\":0.1533442777,\"937\":0.1761175455,\"938\":0.1560853986,\"939\":0.1751521872,\"940\":0.228015911,\"941\":0.1213657203,\"942\":null,\"943\":0.0894731724,\"944\":0.0977831328,\"945\":0.0976992786,\"946\":0.1838601973,\"947\":0.2300391143,\"948\":0.2973022228,\"949\":0.0471506614,\"950\":0.1583194934,\"951\":0.0917933773,\"952\":0.1370919016,\"953\":0.1603463044,\"954\":0.1184270635,\"955\":0.1174505584,\"956\":0.2114766353,\"957\":0.1406166963,\"958\":0.1499210444,\"959\":0.0988180419,\"960\":0.1381399914,\"961\":0.1611827674,\"962\":0.0,\"963\":0.1099093829,\"964\":0.1038132969,\"965\":0.064457318,\"966\":0.0793905745,\"967\":0.1831839909,\"968\":0.120955337,\"969\":0.1014952309,\"970\":0.1000240257,\"971\":0.1327694085,\"972\":0.2686142736,\"973\":0.3922783728,\"974\":0.2336097487,\"975\":0.1556961808,\"976\":0.1629314811,\"977\":null,\"978\":0.252776504,\"979\":0.1143518018,\"980\":0.110823393,\"981\":0.1672801714,\"982\":null,\"983\":null,\"984\":null,\"985\":0.0250341102,\"986\":0.1794425922,\"987\":0.1149127125,\"988\":null,\"989\":0.1050868256,\"990\":0.1073802134,\"991\":0.174899645,\"992\":0.2061962372,\"993\":0.1207871241,\"994\":0.1285288595,\"995\":0.1902741186,\"996\":0.1808661194,\"997\":0.2069924129,\"998\":0.2935992693,\"999\":0.2076814984,\"1000\":0.1260552133,\"1001\":0.0,\"1002\":null,\"1003\":0.1096930622,\"1004\":0.1895382057,\"1005\":0.0930835702,\"1006\":0.2519675478,\"1007\":0.1861190967,\"1008\":0.188287355,\"1009\":0.1746083326,\"1010\":0.1726941717,\"1011\":0.2005396459,\"1012\":0.3598859348,\"1013\":0.2055418258,\"1014\":0.1586102992,\"1015\":0.2412755685,\"1016\":0.1233253464,\"1017\":0.0405314397,\"1018\":0.3172071887,\"1019\":0.2304421885,\"1020\":0.1056181233,\"1021\":0.1815967439,\"1022\":0.128378278,\"1023\":0.2290770153,\"1024\":0.1660425955,\"1025\":0.1307681982,\"1026\":0.1529414762,\"1027\":0.20874841,\"1028\":null,\"1029\":0.0958020878,\"1030\":0.0986135425,\"1031\":0.2493756125,\"1032\":0.1857945455,\"1033\":0.1694370391,\"1034\":0.1171891646,\"1035\":0.1401832052,\"1036\":0.2189498912,\"1037\":0.2567900823,\"1038\":0.2105065484,\"1039\":0.1252601164,\"1040\":0.0713587952,\"1041\":0.1748480869,\"1042\":0.0,\"1043\":0.4573477613,\"1044\":null,\"1045\":0.5438635726,\"1046\":0.1925985681,\"1047\":0.1971580656,\"1048\":null,\"1049\":0.0968669265,\"1050\":0.1464779855,\"1051\":0.0588186198,\"1052\":null,\"1053\":0.109652511,\"1054\":0.1327088876,\"1055\":0.1274440105,\"1056\":0.2026782979,\"1057\":0.1102432036,\"1058\":0.380616875,\"1059\":0.1782651147,\"1060\":0.2848544675,\"1061\":null,\"1062\":0.1990679113,\"1063\":0.2815186082,\"1064\":0.1640780809,\"1065\":0.1670863712,\"1066\":0.1122123703,\"1067\":null,\"1068\":0.1707444104,\"1069\":0.2590277371,\"1070\":0.1271707515,\"1071\":null,\"1072\":0.0811127393,\"1073\":0.1935665972,\"1074\":0.0592137927,\"1075\":0.0551200271,\"1076\":0.1524617294,\"1077\":0.0636004517,\"1078\":0.1970129183,\"1079\":0.1365917842,\"1080\":0.0815133743,\"1081\":0.4014369477,\"1082\":0.3929008973,\"1083\":0.1502991356,\"1084\":0.154280978,\"1085\":0.0850661269,\"1086\":0.1800659046,\"1087\":0.1015678554,\"1088\":0.1048386695,\"1089\":0.0719759735,\"1090\":0.1192392076,\"1091\":0.2521719317,\"1092\":0.2336682352,\"1093\":0.1133388206,\"1094\":0.2275201657,\"1095\":0.1678128733,\"1096\":null,\"1097\":0.3554047012,\"1098\":null,\"1099\":0.0859990683,\"1100\":0.2169213546,\"1101\":0.0487975065,\"1102\":0.1459143854,\"1103\":0.2144772439,\"1104\":0.1496393746,\"1105\":0.1566400878,\"1106\":0.1494410903,\"1107\":0.2169557525,\"1108\":0.0244830271,\"1109\":0.2316417612,\"1110\":null,\"1111\":0.1732964859,\"1112\":0.0813480602,\"1113\":0.0940797143,\"1114\":0.1652129882,\"1115\":0.1847959863,\"1116\":0.1874246779,\"1117\":0.1875932267,\"1118\":null,\"1119\":0.1968872743,\"1120\":0.132979617,\"1121\":0.1356831871,\"1122\":0.1706419926,\"1123\":0.194409688,\"1124\":0.2537977765,\"1125\":0.173549496,\"1126\":0.1849387465,\"1127\":0.2363785761,\"1128\":0.2044889011,\"1129\":0.0233654574,\"1130\":null,\"1131\":0.1618204647,\"1132\":0.0711844211,\"1133\":0.1246824385,\"1134\":0.2042869641,\"1135\":0.2514481056,\"1136\":0.1580493196,\"1137\":0.1389426801,\"1138\":0.1269355461,\"1139\":0.388086619,\"1140\":null,\"1141\":0.0815853396,\"1142\":0.0923000358,\"1143\":null,\"1144\":null,\"1145\":0.2075481554,\"1146\":0.2342436051,\"1147\":null,\"1148\":0.0882872278,\"1149\":0.1218524324,\"1150\":0.1635915006,\"1151\":0.204364554,\"1152\":0.1838188095,\"1153\":0.1744203192,\"1154\":0.1703166203,\"1155\":0.2012448418,\"1156\":0.1729604452,\"1157\":0.154513926,\"1158\":0.0923996701,\"1159\":0.1990703145,\"1160\":null,\"1161\":null,\"1162\":0.2066196687,\"1163\":null,\"1164\":0.1398173039,\"1165\":0.2104984119,\"1166\":0.1021184261,\"1167\":0.1290277149,\"1168\":0.1115361942,\"1169\":0.3271797614,\"1170\":0.1102683623,\"1171\":0.2046946972,\"1172\":0.15559767,\"1173\":null,\"1174\":0.1393346546,\"1175\":0.1647788115,\"1176\":0.2388203556,\"1177\":0.2144336964,\"1178\":0.4449691212,\"1179\":0.3808979796,\"1180\":0.1824331571,\"1181\":0.214004071,\"1182\":0.1519069633,\"1183\":0.5092707548,\"1184\":0.4689565292,\"1185\":0.0903612644,\"1186\":0.0733089635,\"1187\":0.2995830409,\"1188\":0.052742027,\"1189\":0.1687722207,\"1190\":null,\"1191\":null,\"1192\":0.1441153291,\"1193\":0.2166676115,\"1194\":0.4723546961,\"1195\":0.1872526448,\"1196\":0.1406199797,\"1197\":0.1763392024,\"1198\":null,\"1199\":0.1686577913,\"1200\":0.4130266865,\"1201\":0.1871564883,\"1202\":0.0918583576,\"1203\":0.1070694485,\"1204\":0.1780641519,\"1205\":0.194742641,\"1206\":0.1024246729,\"1207\":0.162721543,\"1208\":0.3548524974,\"1209\":0.1533034411,\"1210\":0.1619536573,\"1211\":0.1555932612,\"1212\":0.3652637858,\"1213\":0.078707846,\"1214\":0.2652247828,\"1215\":0.2403671485,\"1216\":0.1927030549,\"1217\":0.2205752001,\"1218\":0.0832858319,\"1219\":0.2015020797,\"1220\":null,\"1221\":0.1945013382,\"1222\":0.1361353957,\"1223\":0.0643283854,\"1224\":0.1789331303,\"1225\":0.19067538,\"1226\":0.401532043,\"1227\":0.1725837963,\"1228\":0.1404446798,\"1229\":0.2081566475,\"1230\":0.1271450144,\"1231\":null,\"1232\":0.1293602611,\"1233\":null,\"1234\":0.4010791276,\"1235\":0.1969268684,\"1236\":0.1707119754,\"1237\":0.1658536085,\"1238\":0.1387432841,\"1239\":0.1457308601,\"1240\":0.2418227644,\"1241\":0.124215295,\"1242\":0.158391247,\"1243\":0.0651165676,\"1244\":0.1832673872,\"1245\":0.1698790138,\"1246\":0.2361207863,\"1247\":0.1827482868,\"1248\":0.3127878796,\"1249\":0.2828713176,\"1250\":0.2873869736,\"1251\":0.0669608882,\"1252\":0.2619066576,\"1253\":0.1734246482,\"1254\":0.2212683,\"1255\":0.10753289,\"1256\":0.2150978298,\"1257\":0.1590093752,\"1258\":null,\"1259\":0.1440979104,\"1260\":0.1052654872,\"1261\":0.1787380412,\"1262\":0.182578304,\"1263\":0.1006269614,\"1264\":0.0821876357,\"1265\":0.19326492,\"1266\":0.2001662387,\"1267\":0.2873234345,\"1268\":0.1079401491,\"1269\":0.1905753566,\"1270\":0.1590364952,\"1271\":0.1612052816,\"1272\":0.4207151459,\"1273\":null,\"1274\":0.092490179,\"1275\":0.217928753,\"1276\":0.1456943805,\"1277\":0.1968745107,\"1278\":0.0721451695,\"1279\":0.269118412,\"1280\":0.0,\"1281\":0.1345156885,\"1282\":0.2319233715,\"1283\":0.2543605348,\"1284\":0.3188988774,\"1285\":0.5625988924,\"1286\":0.3867729875,\"1287\":0.2335536977,\"1288\":0.0911722477,\"1289\":0.1891955288,\"1290\":0.0887122736,\"1291\":0.0,\"1292\":0.1153216898,\"1293\":0.1073165228,\"1294\":0.3548929811,\"1295\":0.1403401952,\"1296\":0.1618559502,\"1297\":0.177352884,\"1298\":0.1300064224,\"1299\":0.1575760955,\"1300\":0.2222663375,\"1301\":0.0937851016,\"1302\":0.1063267104,\"1303\":0.1111661818,\"1304\":0.136597037,\"1305\":0.1380886313,\"1306\":0.0957280444,\"1307\":0.2167173336,\"1308\":0.0726001613,\"1309\":0.0,\"1310\":0.2021450783,\"1311\":0.2007690527,\"1312\":0.1963356618,\"1313\":0.29629341,\"1314\":0.1901889827,\"1315\":0.1018800203,\"1316\":0.0881104521,\"1317\":0.0603625383,\"1318\":0.2265457796,\"1319\":0.2714911881,\"1320\":0.1115447695,\"1321\":0.1455198796,\"1322\":0.1783964031,\"1323\":0.227119322,\"1324\":null,\"1325\":0.1934258059,\"1326\":0.1021195137,\"1327\":0.1908571083,\"1328\":0.1981667372,\"1329\":null,\"1330\":0.1732321939,\"1331\":null,\"1332\":0.2128996753,\"1333\":0.1900466852,\"1334\":0.2862266543,\"1335\":0.1838184489,\"1336\":0.1323709062,\"1337\":0.1721833722,\"1338\":0.1321892804,\"1339\":0.1551094707,\"1340\":0.1951116793,\"1341\":0.1021108993,\"1342\":0.1503039978,\"1343\":null,\"1344\":0.1873401535,\"1345\":0.1190377906,\"1346\":0.1621957041,\"1347\":0.1906529602,\"1348\":0.0847029617,\"1349\":0.2140185516,\"1350\":0.158982079,\"1351\":0.2190144593,\"1352\":0.142763182,\"1353\":0.1467255314,\"1354\":0.1406439639,\"1355\":0.1603333792,\"1356\":0.1982244639,\"1357\":0.2145106145,\"1358\":0.1896655155,\"1359\":null,\"1360\":0.15600182,\"1361\":0.2619739659,\"1362\":0.1721704473,\"1363\":0.2172900171,\"1364\":0.1029697023,\"1365\":0.3676135101,\"1366\":0.1020224212,\"1367\":0.1886418329,\"1368\":0.1971572248,\"1369\":0.0841264452,\"1370\":0.1947523271,\"1371\":0.1475497939,\"1372\":0.0703088469,\"1373\":0.0934953666,\"1374\":0.1338210772,\"1375\":0.1987216388,\"1376\":0.2195508625,\"1377\":0.1915218068,\"1378\":0.217020674,\"1379\":0.0539800979,\"1380\":0.1540665506,\"1381\":0.1775773231,\"1382\":0.1762656094,\"1383\":0.1856098151,\"1384\":0.2053564222,\"1385\":0.1646844023,\"1386\":0.3149179103,\"1387\":0.3129236556,\"1388\":0.2913973999,\"1389\":0.0727354084,\"1390\":0.207576027,\"1391\":0.1743832573,\"1392\":0.2530772307,\"1393\":null,\"1394\":0.243844202,\"1395\":0.1178795478,\"1396\":0.0732863968,\"1397\":0.0981369098,\"1398\":0.1650548799,\"1399\":0.0,\"1400\":0.1590508057,\"1401\":0.2229022686,\"1402\":0.1383036699,\"1403\":0.1150898761,\"1404\":0.1900266298,\"1405\":0.1712943914,\"1406\":0.1175170453,\"1407\":0.180581384,\"1408\":0.220694029,\"1409\":null,\"1410\":0.1968269253,\"1411\":0.2159024211,\"1412\":0.261316569,\"1413\":0.3297135734,\"1414\":0.1212065069,\"1415\":0.1802003074,\"1416\":0.3411382882,\"1417\":0.214371665,\"1418\":0.1331251021,\"1419\":0.1454941579,\"1420\":0.1233436793,\"1421\":null,\"1422\":null,\"1423\":0.2864259804,\"1424\":0.1324039466,\"1425\":0.1475615932,\"1426\":0.2892203657,\"1427\":0.1917811107,\"1428\":0.0628475101,\"1429\":null,\"1430\":0.0716901325,\"1431\":0.1985437462,\"1432\":0.1153495035,\"1433\":null,\"1434\":0.2258136659,\"1435\":0.3768605555,\"1436\":0.31185067,\"1437\":0.1732714644,\"1438\":0.1462164705,\"1439\":null,\"1440\":0.1298768304,\"1441\":0.1125949411,\"1442\":0.1809344576,\"1443\":0.218737142,\"1444\":0.108065904,\"1445\":0.2268447451,\"1446\":0.093626244,\"1447\":0.1649950175,\"1448\":0.148252623,\"1449\":0.0734757024,\"1450\":0.2586630444,\"1451\":0.2181152216,\"1452\":0.2533874534,\"1453\":0.0924307588,\"1454\":0.1483190067,\"1455\":0.2516726822,\"1456\":0.2361903387,\"1457\":0.2082597737,\"1458\":0.1006760499,\"1459\":0.0703067339,\"1460\":null,\"1461\":0.4136667898,\"1462\":0.3943693785,\"1463\":0.2870695564,\"1464\":0.1046043439,\"1465\":0.1668271833,\"1466\":0.0859246469,\"1467\":0.1115704077,\"1468\":0.1028298745,\"1469\":0.2044846545,\"1470\":0.161411792,\"1471\":0.2325436019,\"1472\":0.1183765827,\"1473\":0.2173995229,\"1474\":0.3857665967,\"1475\":0.329733288,\"1476\":0.0807996864,\"1477\":null,\"1478\":0.2236792429,\"1479\":0.0971011657,\"1480\":0.3569366455,\"1481\":0.2145881511,\"1482\":null,\"1483\":0.1762672247,\"1484\":null,\"1485\":0.2388391604,\"1486\":0.175273315,\"1487\":0.1543060905,\"1488\":0.1804122532,\"1489\":null,\"1490\":0.1119977688,\"1491\":null,\"1492\":0.3804760044,\"1493\":0.1349688163,\"1494\":0.2522375008,\"1495\":0.0996507114,\"1496\":0.0758364876,\"1497\":0.1860002005,\"1498\":0.0894825153,\"1499\":0.1499728839,\"1500\":0.5351318899,\"1501\":0.0,\"1502\":null,\"1503\":0.1162043082,\"1504\":0.0976453764,\"1505\":0.1238715922,\"1506\":0.1726362549,\"1507\":0.1963447703,\"1508\":0.2065492318,\"1509\":0.233062628,\"1510\":0.0616731535,\"1511\":0.1591082919,\"1512\":0.1822157534,\"1513\":0.2788409327,\"1514\":0.119294964,\"1515\":null,\"1516\":0.20917709,\"1517\":0.3172983048,\"1518\":0.2937921625,\"1519\":0.1304521302,\"1520\":0.1205958879,\"1521\":0.2212731584,\"1522\":0.0831262938,\"1523\":0.1259544095,\"1524\":0.1221809543,\"1525\":0.1504918756,\"1526\":0.3073352059,\"1527\":0.2648339412,\"1528\":0.0950865241,\"1529\":0.2272701149,\"1530\":0.1304188258,\"1531\":0.3075705838,\"1532\":0.1617058479,\"1533\":0.1846578616,\"1534\":0.2066100287,\"1535\":0.1295063399,\"1536\":0.215285012,\"1537\":0.0976394332,\"1538\":0.0772422527,\"1539\":0.2142597084,\"1540\":0.1486132824,\"1541\":0.2108147097,\"1542\":0.124042054,\"1543\":0.226535527,\"1544\":0.2243789897,\"1545\":0.1250972366,\"1546\":0.1567257631,\"1547\":0.1643300899,\"1548\":0.2131772475,\"1549\":null,\"1550\":0.0777627743,\"1551\":0.1763402864,\"1552\":0.0753175177,\"1553\":0.0511119028,\"1554\":null,\"1555\":0.1785087938,\"1556\":0.1804683689,\"1557\":0.1595284872,\"1558\":0.081917407,\"1559\":0.0939046977,\"1560\":0.1708066316,\"1561\":0.0656224603,\"1562\":0.2112771866,\"1563\":0.1838769323,\"1564\":0.0560354129,\"1565\":0.1254650487,\"1566\":0.0877623491,\"1567\":null,\"1568\":0.287971488,\"1569\":0.0878263959,\"1570\":0.1645107044,\"1571\":0.1469064106,\"1572\":0.2225304525,\"1573\":0.1437147005,\"1574\":0.2256036614,\"1575\":0.1047275688,\"1576\":0.0485010839,\"1577\":null,\"1578\":0.309744471,\"1579\":0.0765659292,\"1580\":0.1598217628,\"1581\":0.1651458759,\"1582\":0.1552255888,\"1583\":0.2844338258,\"1584\":0.1481857717,\"1585\":0.195556346,\"1586\":0.0,\"1587\":0.1847781548,\"1588\":null,\"1589\":0.1476417703,\"1590\":0.2295101921,\"1591\":0.2245086977,\"1592\":0.1725880015,\"1593\":0.1945772895,\"1594\":0.0902028227,\"1595\":0.1628812739,\"1596\":0.0566326572,\"1597\":0.1762147893,\"1598\":0.1063908304,\"1599\":0.1672509262,\"1600\":0.0691823643,\"1601\":0.0906683882,\"1602\":0.1575379701,\"1603\":0.1972231259,\"1604\":0.0771084163,\"1605\":0.2084750445,\"1606\":0.1637058133,\"1607\":0.1737584793,\"1608\":0.0803611228,\"1609\":0.2182905519,\"1610\":0.0832982864,\"1611\":0.0503331722,\"1612\":0.1369124682,\"1613\":0.085419685,\"1614\":0.1481049033,\"1615\":0.133479473,\"1616\":0.0788275166,\"1617\":0.2107430974,\"1618\":null,\"1619\":0.2436134097,\"1620\":0.2914808546,\"1621\":0.1629809509,\"1622\":0.1711798948,\"1623\":0.2349343034,\"1624\":0.2020201687,\"1625\":0.2680583515,\"1626\":0.4056762104,\"1627\":null,\"1628\":0.151891031,\"1629\":0.096678362,\"1630\":0.1209182154,\"1631\":0.0792608773,\"1632\":0.2022769768,\"1633\":0.2225057077,\"1634\":0.1732954545,\"1635\":0.1545620882,\"1636\":0.207859229,\"1637\":null,\"1638\":0.3779590154,\"1639\":0.0753523424,\"1640\":0.1404079065,\"1641\":0.3782256472,\"1642\":0.1916436709,\"1643\":0.2158621512,\"1644\":0.2006796251,\"1645\":0.2154280909,\"1646\":0.0962491382,\"1647\":null,\"1648\":null,\"1649\":null,\"1650\":0.0,\"1651\":0.3645907368,\"1652\":0.1243915932,\"1653\":0.1938069401,\"1654\":0.0708389985,\"1655\":0.1049540436,\"1656\":0.0818184323,\"1657\":0.2729477342,\"1658\":0.1014566764,\"1659\":0.0711997678,\"1660\":0.3389779709,\"1661\":0.1833815209,\"1662\":0.1628969772,\"1663\":null,\"1664\":null,\"1665\":0.148430385,\"1666\":0.0602114735,\"1667\":0.1500125454,\"1668\":null,\"1669\":0.1509601542,\"1670\":0.1476140673,\"1671\":0.1102585362,\"1672\":0.1692122749,\"1673\":0.1551450199,\"1674\":0.1003500568,\"1675\":0.1396603311,\"1676\":0.2309139341,\"1677\":0.1018414592,\"1678\":0.0435107109,\"1679\":0.1177067006,\"1680\":0.2893319818,\"1681\":0.2750496339,\"1682\":0.4349922878,\"1683\":0.155526359,\"1684\":0.0731488594,\"1685\":0.1451161532,\"1686\":0.1193325089,\"1687\":0.2437593846,\"1688\":null,\"1689\":0.3497385192,\"1690\":0.1144085212,\"1691\":0.1437729258,\"1692\":0.4748905906,\"1693\":0.3545667365,\"1694\":0.1779350683,\"1695\":0.0368959372,\"1696\":0.1674868562,\"1697\":0.1908614371,\"1698\":0.2063294673,\"1699\":0.1893809897,\"1700\":null,\"1701\":0.1893437218,\"1702\":0.1081649246,\"1703\":0.5920496801,\"1704\":0.2403436703,\"1705\":0.2318277434,\"1706\":0.3344450754,\"1707\":0.2070012561,\"1708\":0.1073719255,\"1709\":0.1564510276,\"1710\":0.1486839101,\"1711\":null,\"1712\":0.1872858591,\"1713\":0.2904351396,\"1714\":0.215219978,\"1715\":0.1817594286,\"1716\":0.162401087,\"1717\":0.1410587639,\"1718\":0.0317772842,\"1719\":0.1235794699,\"1720\":0.1880914896,\"1721\":0.2040036087,\"1722\":0.165421089,\"1723\":null,\"1724\":0.0686232367,\"1725\":0.0813521834,\"1726\":0.06683527,\"1727\":0.1683748049,\"1728\":0.1626509027,\"1729\":0.1617919478,\"1730\":0.1484488407,\"1731\":0.1454521266,\"1732\":0.4940659288,\"1733\":0.2795019044,\"1734\":0.1787917966,\"1735\":0.112083374,\"1736\":0.2327326023,\"1737\":0.195681321,\"1738\":0.2374673699,\"1739\":0.1486760616,\"1740\":0.3927522883,\"1741\":0.3039848491,\"1742\":null,\"1743\":null,\"1744\":0.178128021,\"1745\":0.0978566533,\"1746\":0.150210964,\"1747\":0.1004292207,\"1748\":0.1559570773,\"1749\":0.2250232375,\"1750\":0.1844257186,\"1751\":0.1457211235,\"1752\":0.1549172331,\"1753\":null,\"1754\":0.2005033843,\"1755\":0.1631950063,\"1756\":0.2212957497,\"1757\":null,\"1758\":0.1716387033,\"1759\":0.2597552902,\"1760\":0.2944776082,\"1761\":0.1205284251,\"1762\":0.1642284637,\"1763\":0.177776055,\"1764\":0.1093739698,\"1765\":0.0399267362,\"1766\":0.1777350765,\"1767\":0.2559029471,\"1768\":0.1883200861,\"1769\":0.132954832,\"1770\":0.1136394954,\"1771\":0.1419858174,\"1772\":null,\"1773\":0.1680341794,\"1774\":0.0756639238,\"1775\":0.1213076446,\"1776\":0.3647292818,\"1777\":0.2122390279,\"1778\":0.0604312409,\"1779\":0.1805654651,\"1780\":0.1372658102,\"1781\":null,\"1782\":null,\"1783\":0.17467248,\"1784\":0.2485758428,\"1785\":0.0896347163,\"1786\":0.0833628359,\"1787\":0.1532928119,\"1788\":0.2066414523,\"1789\":0.2141074372,\"1790\":0.0875259607,\"1791\":0.1226217317,\"1792\":0.2429327406,\"1793\":0.180824354,\"1794\":0.2915474135,\"1795\":0.1201106301,\"1796\":0.1854010363,\"1797\":0.2777865116,\"1798\":0.2015822151,\"1799\":null,\"1800\":0.1361746607,\"1801\":0.1331582467,\"1802\":0.0902357571,\"1803\":0.2922577146,\"1804\":0.1664026795,\"1805\":0.2106312695,\"1806\":0.0783855325,\"1807\":0.2182225064,\"1808\":0.1910879579,\"1809\":0.1887032259,\"1810\":0.0611498329,\"1811\":0.0448903953,\"1812\":0.2666616538,\"1813\":0.1654878285,\"1814\":0.5269346397,\"1815\":0.1877302974,\"1816\":0.194803332,\"1817\":0.4524178413,\"1818\":0.4403302967,\"1819\":0.0544691384,\"1820\":0.1953845592,\"1821\":0.1189680447,\"1822\":0.2469723939,\"1823\":0.1706483652,\"1824\":0.1081496285,\"1825\":0.2152634142,\"1826\":0.1698083145,\"1827\":0.1207254491,\"1828\":null,\"1829\":0.0495984873,\"1830\":0.1981692585,\"1831\":0.1993328921,\"1832\":0.1431308682,\"1833\":0.1948611929,\"1834\":null,\"1835\":0.0823090685,\"1836\":0.2390366878,\"1837\":0.1868271582,\"1838\":0.0873394517,\"1839\":0.1985556075,\"1840\":0.0,\"1841\":0.2650159201,\"1842\":0.1555573814,\"1843\":0.0347967683,\"1844\":0.1127261606,\"1845\":0.0862235059,\"1846\":0.0809162997,\"1847\":0.277182662,\"1848\":0.210736563,\"1849\":0.17154572,\"1850\":0.1808274219,\"1851\":0.1716964507,\"1852\":0.2083618118,\"1853\":0.1693909278,\"1854\":0.3249825341,\"1855\":0.0627797692,\"1856\":null,\"1857\":0.5472223749,\"1858\":0.1460980225,\"1859\":null,\"1860\":0.0590944131,\"1861\":0.1261706087,\"1862\":0.0848564711,\"1863\":0.2010264869,\"1864\":0.0954940311,\"1865\":0.2018278422,\"1866\":null,\"1867\":0.1394590208,\"1868\":0.118994259,\"1869\":0.2357114897,\"1870\":0.165070163,\"1871\":0.171490153,\"1872\":0.1524837625,\"1873\":0.1887191096,\"1874\":0.2573284407,\"1875\":null,\"1876\":0.1642351496,\"1877\":0.0865872208,\"1878\":0.0782186008,\"1879\":0.2692277322,\"1880\":0.137311496,\"1881\":0.2154957029,\"1882\":0.145604687,\"1883\":0.3082752181,\"1884\":0.1592021011,\"1885\":0.0721591522,\"1886\":0.2812075882,\"1887\":0.1803466334,\"1888\":0.1095660348,\"1889\":0.1570278393,\"1890\":0.1632124186,\"1891\":0.198048058,\"1892\":0.1590725225,\"1893\":0.0349221971,\"1894\":0.2344086124,\"1895\":0.0770791322,\"1896\":0.1228038098,\"1897\":0.1552921557,\"1898\":0.2501930839,\"1899\":0.1176968292,\"1900\":0.2586828111,\"1901\":0.1163878809,\"1902\":null,\"1903\":0.1497148697,\"1904\":0.189455871,\"1905\":0.0840164111,\"1906\":0.2454835318,\"1907\":0.1351440371,\"1908\":0.1772096838,\"1909\":0.0808383738,\"1910\":0.1331545372,\"1911\":0.0911700021,\"1912\":0.1624911866,\"1913\":0.1603771934,\"1914\":0.2922228968,\"1915\":0.2182348785,\"1916\":0.1454125588,\"1917\":null,\"1918\":0.1909537341,\"1919\":0.1150110208,\"1920\":null,\"1921\":0.1562410362,\"1922\":0.1361319002,\"1923\":0.2551362012,\"1924\":0.080124433,\"1925\":0.0426899565,\"1926\":0.142134898,\"1927\":0.3943773089,\"1928\":0.1760153376,\"1929\":0.1816093855,\"1930\":0.101590676,\"1931\":0.2132681671,\"1932\":0.0,\"1933\":0.2213461913,\"1934\":0.1395371408,\"1935\":null,\"1936\":0.089999453,\"1937\":0.3280077316,\"1938\":0.1874311068,\"1939\":0.16844155,\"1940\":0.0972152055,\"1941\":0.2167316136,\"1942\":0.1478211463,\"1943\":null,\"1944\":0.2036389964,\"1945\":0.2451700485,\"1946\":0.2229194262,\"1947\":0.1602788677,\"1948\":0.1860822706,\"1949\":0.1950250279,\"1950\":0.1118852145,\"1951\":0.1144435588,\"1952\":0.0,\"1953\":0.1522897281,\"1954\":0.1513713539,\"1955\":0.2012275621,\"1956\":0.1326147434,\"1957\":0.1325491984,\"1958\":0.1648343846,\"1959\":0.1315978158,\"1960\":0.0639150584,\"1961\":0.2144762161,\"1962\":0.1313227067,\"1963\":0.1234219941,\"1964\":0.1636267338,\"1965\":0.1564901644,\"1966\":0.0615067718,\"1967\":0.2486462498,\"1968\":0.1831546708,\"1969\":0.3582889376,\"1970\":0.207983947,\"1971\":null,\"1972\":0.0777079652,\"1973\":0.1927085586,\"1974\":0.1522121273,\"1975\":0.380696697,\"1976\":0.1695885805,\"1977\":0.2261233105,\"1978\":0.1594717147,\"1979\":0.0950860193,\"1980\":0.0665376255,\"1981\":0.0282714007,\"1982\":0.2135854342,\"1983\":0.1486431037,\"1984\":0.1327672562,\"1985\":0.0971048183,\"1986\":null,\"1987\":0.3581138824,\"1988\":0.1008485451,\"1989\":0.1667537728,\"1990\":0.1851475933,\"1991\":null,\"1992\":null,\"1993\":0.16201188,\"1994\":0.2208379138,\"1995\":0.1667344662,\"1996\":0.1806798291,\"1997\":null,\"1998\":0.1621984372,\"1999\":0.1759025695,\"2000\":0.1027761876,\"2001\":0.104250183,\"2002\":null,\"2003\":0.2442727966,\"2004\":0.4833258935,\"2005\":0.143182218,\"2006\":0.1028240679,\"2007\":0.1532561048,\"2008\":null,\"2009\":0.1506184205,\"2010\":0.1336168237,\"2011\":0.197718021,\"2012\":0.1156820017,\"2013\":0.1632635907,\"2014\":0.0755174774,\"2015\":null,\"2016\":0.2088820544,\"2017\":0.2163660608,\"2018\":0.1193449132,\"2019\":0.2027445321,\"2020\":0.2179566874,\"2021\":0.0130748848,\"2022\":0.1160230519,\"2023\":0.157634964,\"2024\":0.2113585798,\"2025\":0.1788836072,\"2026\":0.1708222138,\"2027\":null,\"2028\":null,\"2029\":0.113977483,\"2030\":0.1278162423,\"2031\":0.1561975799,\"2032\":0.266166924,\"2033\":0.2709113617,\"2034\":0.0925585886,\"2035\":0.1872320957,\"2036\":0.1295311322,\"2037\":0.1956291383,\"2038\":null,\"2039\":0.1627522377,\"2040\":0.1788806596,\"2041\":0.1899068488,\"2042\":0.3218068489,\"2043\":0.0941756615,\"2044\":0.1095422068,\"2045\":0.1234279771,\"2046\":0.2377603776,\"2047\":0.1670646377,\"2048\":null,\"2049\":0.0789589766,\"2050\":0.0631526572,\"2051\":0.2269215658,\"2052\":0.0672090431,\"2053\":0.1920509358,\"2054\":0.2863196455,\"2055\":0.1750282012,\"2056\":null,\"2057\":0.104555877,\"2058\":0.2603253368,\"2059\":0.0612748457,\"2060\":0.1141849497,\"2061\":0.0808455296,\"2062\":0.2079035974,\"2063\":0.3800205252,\"2064\":0.1569018854,\"2065\":0.1794193576,\"2066\":0.0784400933,\"2067\":0.1569265336,\"2068\":0.1334576836,\"2069\":0.157214945,\"2070\":0.2016975645,\"2071\":0.0870122128,\"2072\":0.2998598675,\"2073\":0.1316406185,\"2074\":0.1421589766,\"2075\":0.0336032158,\"2076\":null,\"2077\":0.1413977526,\"2078\":0.350500886,\"2079\":0.2248412984,\"2080\":0.0907079302,\"2081\":0.1047717513,\"2082\":0.237505226,\"2083\":0.0615114203,\"2084\":0.1562434178,\"2085\":0.0,\"2086\":0.1865779764,\"2087\":0.0,\"2088\":0.1673756691,\"2089\":0.1917197335,\"2090\":0.1206639711,\"2091\":0.1559867375,\"2092\":0.117450607,\"2093\":0.0147267026,\"2094\":null,\"2095\":null,\"2096\":0.6953717981,\"2097\":0.4278432678,\"2098\":0.2185521235,\"2099\":0.4670063412,\"2100\":0.2483932061,\"2101\":0.0775238222,\"2102\":0.1443650579,\"2103\":0.1073675472,\"2104\":0.1350666323,\"2105\":0.1403526753,\"2106\":0.1137092195,\"2107\":0.2293763657,\"2108\":0.1096297596,\"2109\":0.2076197215,\"2110\":0.1102808995,\"2111\":0.1730178951,\"2112\":0.1871354869,\"2113\":0.1315180781,\"2114\":0.1352662814,\"2115\":0.1104047541,\"2116\":0.2029060754,\"2117\":0.6771023109,\"2118\":0.1028705445,\"2119\":0.170107031,\"2120\":0.1432851511,\"2121\":0.1109133107,\"2122\":0.051178203,\"2123\":0.1583750699,\"2124\":0.0770517269,\"2125\":0.1864617018,\"2126\":0.084408287,\"2127\":0.0,\"2128\":0.1685572551,\"2129\":0.1517534861,\"2130\":0.3703665885,\"2131\":0.1263280074,\"2132\":null,\"2133\":null,\"2134\":0.1900977482,\"2135\":null,\"2136\":0.0342492766,\"2137\":0.0,\"2138\":null,\"2139\":0.1338961817,\"2140\":null,\"2141\":0.107039409,\"2142\":0.2788705289,\"2143\":0.1198878485,\"2144\":0.4330555351,\"2145\":0.0703220495,\"2146\":0.1487182181,\"2147\":0.0,\"2148\":0.2309732894,\"2149\":0.1366321596,\"2150\":0.1641431421,\"2151\":0.2135287333,\"2152\":0.1104079836,\"2153\":0.0323801341,\"2154\":null,\"2155\":0.237218851,\"2156\":0.1856320275,\"2157\":0.2155300426,\"2158\":0.2049464186,\"2159\":0.1224064856,\"2160\":null,\"2161\":0.1833438295,\"2162\":0.1567533817,\"2163\":0.1879584454,\"2164\":0.1782242992,\"2165\":0.2004672253,\"2166\":0.1662631191,\"2167\":0.362644549,\"2168\":0.1805449567,\"2169\":0.2293353159,\"2170\":0.2098804741,\"2171\":null,\"2172\":0.4418753743,\"2173\":0.1399568388,\"2174\":0.068059049,\"2175\":0.1237520731,\"2176\":0.125726547,\"2177\":0.1701037159,\"2178\":0.1603328808,\"2179\":0.1009397862,\"2180\":0.17952462,\"2181\":0.1285657952,\"2182\":null,\"2183\":0.1884479077,\"2184\":0.165297634,\"2185\":0.0474948242,\"2186\":0.0870747064,\"2187\":0.1643674021,\"2188\":0.1334172465,\"2189\":0.0811537914,\"2190\":0.1608488123,\"2191\":0.1587458386,\"2192\":0.1553876131,\"2193\":0.1545331091,\"2194\":0.0829489966,\"2195\":0.1597300027,\"2196\":null,\"2197\":0.0559472288,\"2198\":0.0757655652,\"2199\":0.2332224111,\"2200\":null,\"2201\":0.1995313247,\"2202\":0.2184963556,\"2203\":0.0819770868,\"2204\":0.1602614897,\"2205\":0.0,\"2206\":0.044841969,\"2207\":null,\"2208\":0.2148145005,\"2209\":0.1654552499,\"2210\":0.1764209332,\"2211\":0.1980370543,\"2212\":0.1828455697,\"2213\":0.1873103313,\"2214\":0.2369577923,\"2215\":0.1802746043,\"2216\":0.2409915652,\"2217\":0.0788988105,\"2218\":0.2388762399,\"2219\":0.1160098737,\"2220\":0.1932697775,\"2221\":0.1019814562,\"2222\":0.3088750637,\"2223\":0.2425956432,\"2224\":null,\"2225\":0.0238688399,\"2226\":0.1359529653,\"2227\":0.1790319989,\"2228\":0.0353928927,\"2229\":0.1724805511,\"2230\":0.0636534228,\"2231\":0.2229651376,\"2232\":0.3187252352,\"2233\":0.2028695178,\"2234\":0.1110032089,\"2235\":0.1685615159,\"2236\":0.3070850092,\"2237\":0.1165262001,\"2238\":0.1962723557,\"2239\":0.2272139325,\"2240\":0.0753146835,\"2241\":0.3603672762,\"2242\":0.0757626913,\"2243\":0.059978823,\"2244\":null,\"2245\":0.2055031399,\"2246\":0.183242074,\"2247\":0.1253368057,\"2248\":0.2539592032,\"2249\":0.3450959239,\"2250\":0.058521802,\"2251\":0.4679473375,\"2252\":0.1380142141,\"2253\":0.0725636458,\"2254\":0.1463278563,\"2255\":0.5178014889,\"2256\":0.0878828349,\"2257\":0.162331832,\"2258\":0.0957502103,\"2259\":0.0488744921,\"2260\":0.1204180985,\"2261\":0.1974686996,\"2262\":0.1402163311,\"2263\":0.1755587397,\"2264\":0.1821833937,\"2265\":0.0832023227,\"2266\":0.2233590881,\"2267\":0.1549792145,\"2268\":0.085772476,\"2269\":null,\"2270\":0.137743878,\"2271\":null,\"2272\":0.1473190227,\"2273\":0.1786403072,\"2274\":0.1458729376,\"2275\":0.1818100272,\"2276\":0.1829481712,\"2277\":0.1693675406,\"2278\":0.2093231633,\"2279\":0.1744074865,\"2280\":0.2022376918,\"2281\":0.1287054071,\"2282\":0.1744372308,\"2283\":0.2029489177,\"2284\":0.1849433055,\"2285\":0.1644804431,\"2286\":null,\"2287\":0.1747318295,\"2288\":0.1737594696,\"2289\":0.1876955761,\"2290\":0.1561827606,\"2291\":0.0733248185,\"2292\":0.1613887433,\"2293\":0.1750355733,\"2294\":0.2412363405,\"2295\":null,\"2296\":0.1655803542,\"2297\":0.1744510327,\"2298\":0.2158202754,\"2299\":null,\"2300\":null,\"2301\":0.3337573306,\"2302\":0.0619251918,\"2303\":0.1643559084,\"2304\":null,\"2305\":0.194540521,\"2306\":null,\"2307\":0.165985364,\"2308\":0.1832087116,\"2309\":0.4794603375,\"2310\":0.0708728303,\"2311\":0.2448254569,\"2312\":0.0742454191,\"2313\":null,\"2314\":0.0864852376,\"2315\":0.1748290557,\"2316\":0.0783253243,\"2317\":0.1735466246,\"2318\":0.0576235121,\"2319\":0.0968287423,\"2320\":0.2256557745,\"2321\":0.1536525452,\"2322\":0.1265599098,\"2323\":0.1622576001,\"2324\":0.2021319006,\"2325\":0.2073969798,\"2326\":0.0992983933,\"2327\":0.16309142,\"2328\":0.3074053908,\"2329\":0.1955074097,\"2330\":0.1636514996,\"2331\":0.2338173729,\"2332\":0.1177804371,\"2333\":0.043166495,\"2334\":0.1006138707,\"2335\":0.1621938076,\"2336\":0.3059784381,\"2337\":null,\"2338\":0.1298289328,\"2339\":0.1565111994,\"2340\":0.1428442536,\"2341\":0.2144381439,\"2342\":0.0895095169,\"2343\":0.1717470293,\"2344\":0.0991799464,\"2345\":0.2424334643,\"2346\":0.308308251,\"2347\":0.2178012951,\"2348\":0.1298622586,\"2349\":0.1695308174,\"2350\":0.175366549,\"2351\":0.1707109092,\"2352\":0.1780823056,\"2353\":0.070884516,\"2354\":0.0779663262,\"2355\":0.192822821,\"2356\":0.1568993453,\"2357\":0.1932055512,\"2358\":0.2904624905,\"2359\":0.075881783,\"2360\":0.1860970536,\"2361\":0.1716616368,\"2362\":0.1648421268,\"2363\":null,\"2364\":0.1585033255,\"2365\":0.1116440431,\"2366\":0.0663367421,\"2367\":0.2209528553,\"2368\":null,\"2369\":null,\"2370\":0.3372988066,\"2371\":0.237121662,\"2372\":0.1636062662,\"2373\":0.1578706843,\"2374\":0.2069176498,\"2375\":null,\"2376\":0.0786765666,\"2377\":0.080332829,\"2378\":0.1133316581,\"2379\":0.0652475788,\"2380\":0.0686964837,\"2381\":0.1278935008,\"2382\":0.1246973893,\"2383\":0.1858150706,\"2384\":0.215732233,\"2385\":0.1293432911,\"2386\":0.1839001586,\"2387\":0.2611567039,\"2388\":0.1625776175,\"2389\":0.1323360106,\"2390\":0.1250240647,\"2391\":0.0851902944,\"2392\":0.0504641956,\"2393\":0.1325352647,\"2394\":0.1134989756,\"2395\":0.5286505181,\"2396\":0.212714922,\"2397\":null,\"2398\":0.1171241912,\"2399\":0.0825423815,\"2400\":0.0848256683,\"2401\":0.1138221536,\"2402\":0.1342266996,\"2403\":0.1559431959,\"2404\":0.3284695509,\"2405\":0.0606820182,\"2406\":0.1381704467,\"2407\":null,\"2408\":0.1739153147,\"2409\":0.2683487317,\"2410\":0.2008660145,\"2411\":0.149659186,\"2412\":0.2033359745,\"2413\":0.1493285832,\"2414\":0.2673461791,\"2415\":null,\"2416\":0.1720789532,\"2417\":0.223318598,\"2418\":0.1558356383,\"2419\":0.1154476519,\"2420\":0.2426974636,\"2421\":0.2836259625,\"2422\":0.1740479079,\"2423\":0.429531824,\"2424\":0.1941417636,\"2425\":0.2440383127,\"2426\":0.1877233041,\"2427\":0.2988669647,\"2428\":0.1061637592,\"2429\":0.2039703559,\"2430\":0.235302103,\"2431\":0.1340540154,\"2432\":0.1065073547,\"2433\":0.2236820123,\"2434\":0.1932721414,\"2435\":null,\"2436\":null,\"2437\":0.3400690749,\"2438\":0.1287317958,\"2439\":null,\"2440\":0.078329906,\"2441\":0.1076482919,\"2442\":null,\"2443\":0.2117978331,\"2444\":0.2287803675,\"2445\":0.0900039283,\"2446\":0.1286308176,\"2447\":0.2401290648,\"2448\":0.1748326385,\"2449\":0.145485293,\"2450\":0.2799842394,\"2451\":0.1015561287,\"2452\":0.1625314781,\"2453\":null,\"2454\":0.0796291289,\"2455\":0.0475645784,\"2456\":null,\"2457\":0.1848116124,\"2458\":0.1318439758,\"2459\":0.1107334559,\"2460\":0.0471738781,\"2461\":0.1124143276,\"2462\":0.0557336211,\"2463\":0.307191761,\"2464\":0.1052666886,\"2465\":null,\"2466\":0.0335494837,\"2467\":0.4098386783,\"2468\":0.1273833991,\"2469\":0.1730077329,\"2470\":0.2028151732,\"2471\":0.1979930258,\"2472\":0.2104806117,\"2473\":0.1153481131,\"2474\":0.130002514,\"2475\":0.102578777,\"2476\":0.2546059474,\"2477\":0.2486059436,\"2478\":0.1166938688,\"2479\":0.1856568393,\"2480\":0.2656607147,\"2481\":0.1045157211,\"2482\":0.4338617183,\"2483\":0.0785519201,\"2484\":0.1161716994,\"2485\":0.4080065895,\"2486\":0.1451852818,\"2487\":0.206297165,\"2488\":0.064429159,\"2489\":0.2231873501,\"2490\":0.1896532538,\"2491\":0.0836397036,\"2492\":0.4029740599,\"2493\":0.5218297067,\"2494\":0.1412250806,\"2495\":0.267150449,\"2496\":0.1117435344,\"2497\":0.1796577077,\"2498\":null,\"2499\":0.4765483124,\"2500\":0.1258922913,\"2501\":0.1502175922,\"2502\":0.1273792727,\"2503\":0.1394823547,\"2504\":0.2380940274,\"2505\":0.2075110384,\"2506\":0.2256760493,\"2507\":null,\"2508\":0.1577893859,\"2509\":0.1529040078,\"2510\":null,\"2511\":0.5401571299,\"2512\":0.2122685012,\"2513\":0.1672973414,\"2514\":0.107151382,\"2515\":null,\"2516\":0.2254750067,\"2517\":0.1756089463,\"2518\":0.1101810351,\"2519\":0.0922885752,\"2520\":0.2229952386,\"2521\":0.1831117017,\"2522\":0.1957841967,\"2523\":0.0739168978,\"2524\":0.1006131911,\"2525\":0.1208835699,\"2526\":0.114776166,\"2527\":0.2168224127,\"2528\":0.063395879,\"2529\":0.1552254303,\"2530\":0.2143059635,\"2531\":0.0970317156,\"2532\":null,\"2533\":0.1475798742,\"2534\":null,\"2535\":0.0715206496,\"2536\":0.1152426135,\"2537\":0.1897778293,\"2538\":0.371845918,\"2539\":null,\"2540\":0.0575008671,\"2541\":null,\"2542\":0.1741007797,\"2543\":0.1024221626,\"2544\":0.2519291079,\"2545\":0.1518158074,\"2546\":0.1096680391,\"2547\":0.0854914671,\"2548\":0.0798949967,\"2549\":0.0921939117,\"2550\":0.0735387785,\"2551\":0.2521980158,\"2552\":0.1578741325,\"2553\":0.1947578722,\"2554\":0.0615824385,\"2555\":0.2095636413,\"2556\":0.1536178032,\"2557\":0.2200467419,\"2558\":0.432473223,\"2559\":0.2862341928,\"2560\":0.1084791623,\"2561\":null,\"2562\":0.2121340723,\"2563\":0.1233633094,\"2564\":0.2323326372,\"2565\":0.3317388424,\"2566\":0.1226330009,\"2567\":0.3115489617,\"2568\":0.1889646158,\"2569\":0.1204354941,\"2570\":0.1765171448,\"2571\":0.1345855096,\"2572\":0.179580122,\"2573\":0.2183300108,\"2574\":0.1809372071,\"2575\":null,\"2576\":null,\"2577\":0.1645589019,\"2578\":0.2020313855,\"2579\":0.1791346543,\"2580\":0.0615057354,\"2581\":0.1639676614,\"2582\":0.1105802048,\"2583\":0.1028212273,\"2584\":0.1408694854,\"2585\":null,\"2586\":0.1958554509,\"2587\":0.2836556971,\"2588\":0.2124162361,\"2589\":0.3183408602,\"2590\":0.1072758721,\"2591\":0.1323701549,\"2592\":0.0874629573,\"2593\":0.2055326535,\"2594\":0.0357575318,\"2595\":0.1951830149,\"2596\":0.1199696382,\"2597\":0.1308008335,\"2598\":0.2257402369,\"2599\":0.2741398997,\"2600\":null,\"2601\":0.1943922854,\"2602\":0.3470032613,\"2603\":0.2653712349,\"2604\":0.3491481424,\"2605\":0.1204975421,\"2606\":0.0166016403,\"2607\":0.1283121481,\"2608\":0.1424393946,\"2609\":0.17022619,\"2610\":0.1048748622,\"2611\":0.0973491651,\"2612\":0.1294293878,\"2613\":0.154135873,\"2614\":0.2873287099,\"2615\":0.1544525515,\"2616\":null,\"2617\":0.1185133679,\"2618\":0.1362287635,\"2619\":0.1018413594,\"2620\":0.2054281234,\"2621\":0.0477526996,\"2622\":0.2029073856,\"2623\":0.1251386915,\"2624\":0.1780409215,\"2625\":0.0837203382,\"2626\":0.2020345032,\"2627\":null,\"2628\":0.2102190364,\"2629\":0.1938383818,\"2630\":0.0864694969,\"2631\":0.230983438,\"2632\":0.3252076102,\"2633\":null,\"2634\":0.2063530823,\"2635\":0.1741004063,\"2636\":null,\"2637\":0.0983537248,\"2638\":0.2137572339,\"2639\":0.3011384196,\"2640\":0.150515692,\"2641\":0.3123032517,\"2642\":0.2062009745,\"2643\":0.1382627169,\"2644\":0.0829888812,\"2645\":0.1097069754,\"2646\":null,\"2647\":0.2893035819,\"2648\":0.1939307469,\"2649\":0.0986676465,\"2650\":null,\"2651\":0.0899253549,\"2652\":0.2677608497,\"2653\":0.1534620999,\"2654\":0.1839011575,\"2655\":0.2276903313,\"2656\":0.2128676059,\"2657\":0.0,\"2658\":0.2986218545,\"2659\":0.3093717684,\"2660\":0.1937714382,\"2661\":0.179725325,\"2662\":0.0958824366,\"2663\":0.1807876168,\"2664\":0.0924281486,\"2665\":0.1729123369,\"2666\":0.0773549852,\"2667\":0.174649639,\"2668\":0.2725423786,\"2669\":0.3753905723,\"2670\":0.0875032596,\"2671\":0.2946142666,\"2672\":0.0852556576,\"2673\":0.5173693201,\"2674\":0.0255970402,\"2675\":0.1948739881,\"2676\":0.089564105,\"2677\":null,\"2678\":0.0659092863,\"2679\":0.1912683126,\"2680\":0.0712794184,\"2681\":0.2063943818,\"2682\":0.3404474463,\"2683\":0.163812601,\"2684\":0.1283264514,\"2685\":0.2416558382,\"2686\":0.0,\"2687\":0.1659446082,\"2688\":0.1617940101,\"2689\":0.0673780376,\"2690\":0.1558645006,\"2691\":0.221214298,\"2692\":null,\"2693\":null,\"2694\":0.1768663837,\"2695\":0.169241703,\"2696\":0.1573901421,\"2697\":0.214928221,\"2698\":null,\"2699\":0.2019959713,\"2700\":0.1726348182,\"2701\":0.1903088546,\"2702\":0.0,\"2703\":0.178020351,\"2704\":0.0877848133,\"2705\":0.2485538327,\"2706\":0.142996913,\"2707\":null,\"2708\":0.1858565706,\"2709\":null,\"2710\":0.2466721369,\"2711\":0.3516889169,\"2712\":0.119040475,\"2713\":0.2038162544,\"2714\":0.1439815564,\"2715\":null,\"2716\":0.0110126256,\"2717\":null,\"2718\":0.1417828143,\"2719\":0.0977662448,\"2720\":null,\"2721\":null,\"2722\":0.1108626768,\"2723\":null,\"2724\":0.3419143013,\"2725\":0.0659806924,\"2726\":0.0170705187,\"2727\":0.1461815441,\"2728\":0.241442136,\"2729\":0.1632238003,\"2730\":0.0,\"2731\":0.1288359086,\"2732\":0.1899060474,\"2733\":0.0726894244,\"2734\":null,\"2735\":0.143926191,\"2736\":0.1896371483,\"2737\":0.0620873675,\"2738\":0.0987652542,\"2739\":0.1273962621,\"2740\":0.1861455242,\"2741\":null,\"2742\":0.2428022863,\"2743\":0.1033243649,\"2744\":0.293556112,\"2745\":0.3736910316,\"2746\":0.2587809236,\"2747\":0.0917455728,\"2748\":0.1870204555,\"2749\":0.1414832599,\"2750\":0.183207677,\"2751\":0.1630418173,\"2752\":0.0663346609,\"2753\":0.2035061235,\"2754\":0.1715314696,\"2755\":0.1133259453,\"2756\":0.157134305,\"2757\":0.2674883722,\"2758\":0.0960294092,\"2759\":0.1138647697,\"2760\":0.1447766852,\"2761\":0.1709427063,\"2762\":0.160877753,\"2763\":null,\"2764\":0.272157503,\"2765\":0.16641411,\"2766\":0.1246107144,\"2767\":0.2855533433,\"2768\":0.178632178,\"2769\":0.2066219179,\"2770\":null,\"2771\":0.0620744414,\"2772\":0.16202001,\"2773\":0.1677196456,\"2774\":0.1668476594,\"2775\":0.099862348,\"2776\":0.2555335175,\"2777\":0.0595467808,\"2778\":0.1482067473,\"2779\":0.1320891713,\"2780\":0.278359756,\"2781\":null,\"2782\":null,\"2783\":null,\"2784\":0.171487755,\"2785\":0.1340658746,\"2786\":0.0985923525,\"2787\":0.2122582493,\"2788\":0.0844624017,\"2789\":0.1157170522,\"2790\":0.1903965185,\"2791\":0.3751634664,\"2792\":0.331359024,\"2793\":0.1582920274,\"2794\":0.2322585022,\"2795\":0.1139576367,\"2796\":0.0999287721,\"2797\":0.0952527045,\"2798\":0.3113956962,\"2799\":0.1905500903,\"2800\":0.1803878319,\"2801\":0.1680288108,\"2802\":0.126942735,\"2803\":0.1763557864,\"2804\":0.1675339517,\"2805\":0.1636283446,\"2806\":null,\"2807\":0.1170104049,\"2808\":0.0869298372,\"2809\":0.1244114257,\"2810\":0.1210107803,\"2811\":0.1784169458,\"2812\":0.1609253398,\"2813\":0.1075723958,\"2814\":0.071747145,\"2815\":0.1464413437,\"2816\":0.0531029341,\"2817\":0.1625061682,\"2818\":0.1273614819,\"2819\":0.0921121277,\"2820\":0.2369198302,\"2821\":0.1205957595,\"2822\":0.1410990656,\"2823\":0.0686554265,\"2824\":0.0,\"2825\":0.1741776582,\"2826\":null,\"2827\":0.1882180789,\"2828\":0.077264807,\"2829\":0.3082560811,\"2830\":0.2915107384,\"2831\":0.1385507875,\"2832\":0.1902889282,\"2833\":0.1778967218,\"2834\":0.1313974499,\"2835\":0.2068378093,\"2836\":null,\"2837\":0.0707374826,\"2838\":0.2167997646,\"2839\":0.2117282909,\"2840\":0.1642064461,\"2841\":0.430967061,\"2842\":0.147271885,\"2843\":0.1751599068,\"2844\":0.1312396048,\"2845\":0.0,\"2846\":0.0934715153,\"2847\":0.1026211149,\"2848\":0.0778449846,\"2849\":0.1126993638,\"2850\":0.0888083371,\"2851\":0.0765254146,\"2852\":0.1366637688,\"2853\":0.1606726481,\"2854\":0.0,\"2855\":0.1375164996,\"2856\":0.128901153,\"2857\":null,\"2858\":0.2023190757,\"2859\":0.1856529002,\"2860\":0.0683237802,\"2861\":0.2533549973,\"2862\":0.3353332643,\"2863\":0.0805852157,\"2864\":0.4238055268,\"2865\":0.0863037956,\"2866\":0.205788485,\"2867\":null,\"2868\":null,\"2869\":null,\"2870\":0.2127813458,\"2871\":null,\"2872\":0.119235769,\"2873\":0.1725369903,\"2874\":0.1259871961,\"2875\":0.2646623988,\"2876\":0.0704160305,\"2877\":0.050759975,\"2878\":0.1957246503,\"2879\":0.0224869179,\"2880\":0.205862399,\"2881\":0.1060755862,\"2882\":0.159706525,\"2883\":null,\"2884\":null,\"2885\":0.1733546852,\"2886\":null,\"2887\":0.1110978371,\"2888\":0.112671534,\"2889\":0.1135650605,\"2890\":0.6329641113,\"2891\":0.1475508234,\"2892\":0.2778602024,\"2893\":0.0818816448,\"2894\":0.0897727407,\"2895\":0.1024109054,\"2896\":0.1125770304,\"2897\":0.2077872616,\"2898\":0.2058556189,\"2899\":0.0883883904,\"2900\":0.4920487891,\"2901\":0.1809713524,\"2902\":0.1526888385,\"2903\":0.1640591348,\"2904\":0.1448941089,\"2905\":0.4153036804,\"2906\":0.1185475935,\"2907\":0.1717475822,\"2908\":0.2617836458,\"2909\":null,\"2910\":null,\"2911\":0.1566961172,\"2912\":0.189072305,\"2913\":0.1245637104,\"2914\":null,\"2915\":0.1373096537,\"2916\":0.2217494133,\"2917\":0.1940024779,\"2918\":0.1084589821,\"2919\":0.1900267949,\"2920\":0.2049362527,\"2921\":0.1214992948,\"2922\":0.178196021,\"2923\":0.136420226,\"2924\":0.1834008864,\"2925\":0.2135588425,\"2926\":0.1910129809,\"2927\":0.5117335226,\"2928\":0.0779530738,\"2929\":0.1626482298,\"2930\":null,\"2931\":0.3880190015,\"2932\":0.0121512217,\"2933\":0.1546302251,\"2934\":0.1864542718,\"2935\":0.1249910434,\"2936\":0.1549908762,\"2937\":0.1802664896,\"2938\":0.0869036113,\"2939\":0.106739017,\"2940\":0.1722977009,\"2941\":0.123882366,\"2942\":0.1007993251,\"2943\":0.0668224381,\"2944\":0.2438460127,\"2945\":0.1901505116,\"2946\":null,\"2947\":0.1750191201,\"2948\":0.096346786,\"2949\":0.0971371828,\"2950\":0.1796496471,\"2951\":0.183248298,\"2952\":0.1395412341,\"2953\":null,\"2954\":0.0,\"2955\":0.0654958097,\"2956\":0.2021742003,\"2957\":0.0258230885,\"2958\":null,\"2959\":0.1022385053,\"2960\":0.0823141531,\"2961\":0.0789195918,\"2962\":0.1144043733,\"2963\":0.1184533685,\"2964\":0.4296917029,\"2965\":0.1985249976,\"2966\":0.2168027439,\"2967\":0.1452532327,\"2968\":0.243983868,\"2969\":null,\"2970\":0.1217303823,\"2971\":0.074264113,\"2972\":0.1449895722,\"2973\":0.3003039207,\"2974\":0.1099455385,\"2975\":0.2391736532,\"2976\":0.1106095166,\"2977\":0.1374323488,\"2978\":0.0872739018,\"2979\":0.1914005836,\"2980\":0.1379839342,\"2981\":0.1886923131,\"2982\":0.14156158,\"2983\":0.1385725427,\"2984\":null,\"2985\":0.1312312488,\"2986\":0.1500682324,\"2987\":0.2021100309,\"2988\":0.1688085044,\"2989\":0.2642986023,\"2990\":0.0043247327,\"2991\":0.2177671677,\"2992\":0.1987690123,\"2993\":0.1052528169,\"2994\":0.0345902193,\"2995\":null,\"2996\":null,\"2997\":0.1509962906,\"2998\":0.0730211057,\"2999\":null,\"3000\":0.1435285842,\"3001\":0.1788142087,\"3002\":0.171158405,\"3003\":0.1313464255,\"3004\":0.1871682397,\"3005\":null,\"3006\":0.3706682062,\"3007\":0.1766921757,\"3008\":null,\"3009\":0.107005302,\"3010\":0.1385373492,\"3011\":0.1769910059,\"3012\":0.1836633343,\"3013\":0.1381285553,\"3014\":0.1215109872,\"3015\":0.1469314297,\"3016\":0.1259706922,\"3017\":0.1290436915,\"3018\":0.181265739,\"3019\":0.0768623899,\"3020\":0.1318067748,\"3021\":0.1970665726,\"3022\":0.085620412,\"3023\":0.1275123066,\"3024\":0.1262968727,\"3025\":0.2003259538,\"3026\":0.3026326276,\"3027\":null,\"3028\":0.1637392219,\"3029\":0.1902714971,\"3030\":0.5241208468,\"3031\":0.1157816371,\"3032\":0.154214915,\"3033\":0.1637627856,\"3034\":0.07052363,\"3035\":null,\"3036\":0.33568748,\"3037\":0.2527932229,\"3038\":0.0645091231,\"3039\":0.3065181145,\"3040\":0.1223866617,\"3041\":0.2727523146,\"3042\":0.1806148836,\"3043\":null,\"3044\":0.0338176881,\"3045\":0.1262864837,\"3046\":0.1191079078,\"3047\":0.0383730828,\"3048\":0.0639482388,\"3049\":null,\"3050\":0.2224714593,\"3051\":0.0788029603,\"3052\":0.2037956799,\"3053\":0.0507702898,\"3054\":null,\"3055\":0.1909321448,\"3056\":0.170668978,\"3057\":0.2205720319,\"3058\":0.0997119656,\"3059\":0.1718038235,\"3060\":0.30909531,\"3061\":0.1540674194,\"3062\":null,\"3063\":0.2130374564,\"3064\":0.0796735631,\"3065\":0.2230814143,\"3066\":null,\"3067\":0.1910683977,\"3068\":0.1272546307,\"3069\":0.1983257433,\"3070\":0.1862123155,\"3071\":0.0848539456,\"3072\":0.1234591621,\"3073\":0.1449901367,\"3074\":0.1415209215,\"3075\":null,\"3076\":0.0941226253,\"3077\":0.1830926778,\"3078\":0.0527382532,\"3079\":0.1562157873,\"3080\":0.1483625206,\"3081\":0.1093719878,\"3082\":0.226786494,\"3083\":null,\"3084\":0.4233280486,\"3085\":0.1216019852,\"3086\":0.3671936738,\"3087\":0.1773290202,\"3088\":0.1813464169,\"3089\":0.5189577945,\"3090\":0.2220485488,\"3091\":0.1043443294,\"3092\":0.1069327207,\"3093\":0.0324271528,\"3094\":0.2155155565,\"3095\":0.232172016,\"3096\":null,\"3097\":0.2086956522,\"3098\":0.1141418741,\"3099\":0.1824739863,\"3100\":0.2059379098,\"3101\":null,\"3102\":0.1153703234,\"3103\":0.077550556,\"3104\":0.2412503533,\"3105\":null,\"3106\":0.1730350492,\"3107\":0.0,\"3108\":0.146950879,\"3109\":0.1174231625,\"3110\":0.0633007774,\"3111\":0.1119341999,\"3112\":null,\"3113\":null,\"3114\":0.2462211003,\"3115\":0.273551195,\"3116\":0.2099296886,\"3117\":0.2066779754,\"3118\":0.0519410567,\"3119\":0.1880022196,\"3120\":0.1676878584,\"3121\":0.1853170025,\"3122\":0.0576086765,\"3123\":0.0221439242,\"3124\":0.108360891,\"3125\":0.1965270933,\"3126\":0.1858708085,\"3127\":0.105001312,\"3128\":0.4702442467,\"3129\":0.1101352648,\"3130\":0.1011875775,\"3131\":0.1045911768,\"3132\":0.2297598165,\"3133\":0.073501852,\"3134\":0.1637468509,\"3135\":0.0855530616,\"3136\":null,\"3137\":0.1056503647,\"3138\":0.2262533213,\"3139\":0.1585370583,\"3140\":0.2005146791,\"3141\":0.0885234926,\"3142\":0.1973374763,\"3143\":0.129023553,\"3144\":0.1222458229,\"3145\":0.2516289182,\"3146\":0.0916518414,\"3147\":0.0992652179,\"3148\":0.1016568389,\"3149\":0.1325910215,\"3150\":0.1361356035,\"3151\":0.1374444263,\"3152\":0.0845682433,\"3153\":0.1590513797,\"3154\":0.1847636371,\"3155\":0.1810595357,\"3156\":0.4075516826,\"3157\":0.4695658925,\"3158\":0.207981369,\"3159\":0.2042218658,\"3160\":0.1925383942,\"3161\":0.1951131072,\"3162\":null,\"3163\":0.1698632221,\"3164\":0.4858385081,\"3165\":0.157443171,\"3166\":0.1860109148,\"3167\":0.1474785249,\"3168\":0.1035188488,\"3169\":0.0656087524,\"3170\":0.1036162641,\"3171\":0.1693180544,\"3172\":0.275981987,\"3173\":0.2001198234,\"3174\":0.2282662333,\"3175\":null,\"3176\":0.1239312982,\"3177\":0.261006059,\"3178\":0.20747727,\"3179\":0.0660311126,\"3180\":0.0656616823,\"3181\":0.4205786652,\"3182\":0.0797171198,\"3183\":0.1885159989,\"3184\":0.1982127993,\"3185\":0.1527628547,\"3186\":0.3450804084,\"3187\":null,\"3188\":0.1312942354,\"3189\":0.0690462076,\"3190\":0.2090537162,\"3191\":null,\"3192\":0.0937323191,\"3193\":0.2174666641,\"3194\":0.0,\"3195\":0.0914725589,\"3196\":0.1538796316,\"3197\":0.1029451123,\"3198\":0.2031765978,\"3199\":0.1760058958,\"3200\":0.1652354553,\"3201\":0.1892674781,\"3202\":0.2022589509,\"3203\":0.1634334828,\"3204\":0.3327544345,\"3205\":0.1457638832,\"3206\":null,\"3207\":null,\"3208\":0.1958197991,\"3209\":0.1919817008,\"3210\":null,\"3211\":0.2236402104,\"3212\":0.1869993754,\"3213\":0.1720645851,\"3214\":0.5559959115,\"3215\":0.0989936431,\"3216\":null,\"3217\":0.1354537349,\"3218\":0.1528608694,\"3219\":0.151801083,\"3220\":0.1593346465,\"3221\":0.0863371058,\"3222\":0.0879856999,\"3223\":0.3134843607,\"3224\":0.0903908195,\"3225\":0.1674319943,\"3226\":0.2045904452,\"3227\":null,\"3228\":0.1690414286,\"3229\":null,\"3230\":0.2487148342,\"3231\":0.2824961748,\"3232\":0.0983168092,\"3233\":null,\"3234\":0.1920699727,\"3235\":0.0,\"3236\":0.1691186186,\"3237\":0.1737248826,\"3238\":0.141296336,\"3239\":0.1350354581,\"3240\":0.2401464975,\"3241\":0.0663982135,\"3242\":0.1058966366,\"3243\":null,\"3244\":0.1471138976,\"3245\":0.1998758535,\"3246\":0.2077015677,\"3247\":0.1770085542,\"3248\":0.2199071241,\"3249\":0.1836213287,\"3250\":0.0638987663,\"3251\":0.1006382882,\"3252\":0.2464329074,\"3253\":null,\"3254\":0.0485673802,\"3255\":0.1460018979,\"3256\":0.0733805575,\"3257\":0.128050693,\"3258\":0.0857689437,\"3259\":0.0857936575,\"3260\":0.1424832936,\"3261\":0.1125631639,\"3262\":0.1286055292,\"3263\":0.0727836702,\"3264\":0.1302340945,\"3265\":0.2361839737,\"3266\":null,\"3267\":0.1602301167,\"3268\":0.205063587,\"3269\":0.2432758019,\"3270\":0.091203476,\"3271\":0.1108744468,\"3272\":0.4076529014,\"3273\":0.0714474036,\"3274\":0.1847280755,\"3275\":0.0229315605,\"3276\":0.1187095693,\"3277\":0.0973573812,\"3278\":0.0953699811,\"3279\":0.1706707071,\"3280\":0.234470704,\"3281\":0.1650387336,\"3282\":0.2534414613,\"3283\":null,\"3284\":0.1554394128,\"3285\":0.275210471,\"3286\":0.2792678316,\"3287\":0.2635529511,\"3288\":0.0368693878,\"3289\":0.1122816944,\"3290\":0.1260691182,\"3291\":0.2309250084,\"3292\":0.2952727046,\"3293\":0.0471675229,\"3294\":0.1530462475,\"3295\":0.1227215597,\"3296\":0.1853107534,\"3297\":0.1545711838,\"3298\":0.1955749035,\"3299\":0.2449009746,\"3300\":0.227606337,\"3301\":0.1499982659,\"3302\":0.1136518408,\"3303\":0.2111597275,\"3304\":0.1853252212,\"3305\":0.0783655918,\"3306\":0.0798730504,\"3307\":0.3278386262,\"3308\":0.2186598384,\"3309\":0.3687105763,\"3310\":null,\"3311\":0.0419167425,\"3312\":0.1406403247,\"3313\":null,\"3314\":0.077524309,\"3315\":0.1576641619,\"3316\":null,\"3317\":0.0918413895,\"3318\":0.3045523368,\"3319\":0.2128342854,\"3320\":0.0957424981,\"3321\":0.1765126783,\"3322\":0.0893206693,\"3323\":0.1020995795,\"3324\":null,\"3325\":0.1335273309,\"3326\":0.0168023352,\"3327\":0.1272300677,\"3328\":0.1264064934,\"3329\":null,\"3330\":0.1837377471,\"3331\":0.1866654067,\"3332\":0.087701985,\"3333\":0.1564037552,\"3334\":0.169234881,\"3335\":0.1089271861,\"3336\":0.0829190346,\"3337\":0.0153146377,\"3338\":null,\"3339\":null,\"3340\":0.1377283065,\"3341\":0.1215094659,\"3342\":0.2573240585,\"3343\":0.103539431,\"3344\":0.1125307928,\"3345\":0.1188392896,\"3346\":0.2923205639,\"3347\":0.1151015665,\"3348\":0.0603510425,\"3349\":0.3065749974,\"3350\":0.0900701616,\"3351\":0.3106663749,\"3352\":0.2399192884,\"3353\":0.1953705241,\"3354\":0.1313411508,\"3355\":0.3559203217,\"3356\":0.2037271858,\"3357\":0.062073785,\"3358\":0.1521097938,\"3359\":0.2230061681,\"3360\":null,\"3361\":0.1977882277,\"3362\":0.0782737093,\"3363\":0.1163110188,\"3364\":0.4498156951,\"3365\":0.0852481528,\"3366\":0.1224749317,\"3367\":0.1803029867,\"3368\":0.1866155156,\"3369\":0.1959601066,\"3370\":0.0324798751,\"3371\":0.0557415868,\"3372\":0.1372223383,\"3373\":0.3146785065,\"3374\":0.134149616,\"3375\":0.1951084519,\"3376\":0.1078850655,\"3377\":0.1800424445,\"3378\":0.1150570848,\"3379\":0.0510884334,\"3380\":null,\"3381\":0.2492086914,\"3382\":null,\"3383\":0.1951777805,\"3384\":0.2149691638,\"3385\":0.0061145772,\"3386\":0.1306027894,\"3387\":0.1597837822,\"3388\":null,\"3389\":0.1914934348,\"3390\":0.2572361552,\"3391\":0.2095966341,\"3392\":0.2203322459,\"3393\":0.2746836797,\"3394\":0.2832648906,\"3395\":0.2463011475,\"3396\":0.3341132918,\"3397\":0.1452341261,\"3398\":0.3104377065,\"3399\":0.314972023,\"3400\":0.2422490369,\"3401\":0.1320760925,\"3402\":0.0976359051,\"3403\":0.1173300348,\"3404\":0.0418664369,\"3405\":0.3287033336,\"3406\":0.1525926218,\"3407\":0.3878153572,\"3408\":0.0759182547,\"3409\":0.102943747,\"3410\":null,\"3411\":0.1717221574,\"3412\":0.123439842,\"3413\":0.1511644313,\"3414\":0.3174872532,\"3415\":0.0859028453,\"3416\":0.1340315231,\"3417\":0.1555529281,\"3418\":null,\"3419\":0.1397836406,\"3420\":0.2233569493,\"3421\":0.3473268671,\"3422\":0.2058415899,\"3423\":0.0906428109,\"3424\":0.1226487435,\"3425\":null,\"3426\":0.1437548634,\"3427\":0.2839162004,\"3428\":0.0878877299,\"3429\":0.2236217734,\"3430\":0.2129572674,\"3431\":0.2014383802,\"3432\":0.1244430788,\"3433\":0.1283415519,\"3434\":null,\"3435\":0.0970251518,\"3436\":0.142497282,\"3437\":null,\"3438\":0.1285813539,\"3439\":0.1988552065,\"3440\":0.1064094494,\"3441\":0.1875718271,\"3442\":0.1837862528,\"3443\":null,\"3444\":0.2577152806,\"3445\":0.1389010511,\"3446\":0.1347680223,\"3447\":null,\"3448\":0.0779832166,\"3449\":0.0888881956,\"3450\":0.0543860675,\"3451\":0.3273648681,\"3452\":null,\"3453\":0.3140987159,\"3454\":0.1192225196,\"3455\":0.099191453,\"3456\":0.1542170032,\"3457\":0.228026902,\"3458\":0.091290219,\"3459\":0.1179129889,\"3460\":0.2794990994,\"3461\":0.1767485082,\"3462\":0.1952383658,\"3463\":0.0980896349,\"3464\":0.0850642865,\"3465\":0.1669056303,\"3466\":0.3482937327,\"3467\":0.1792251504,\"3468\":0.0792295399,\"3469\":0.0741756129,\"3470\":0.2221548516,\"3471\":0.1430791499,\"3472\":0.0,\"3473\":0.18356153,\"3474\":0.2020680128,\"3475\":0.0287365324,\"3476\":0.1810472805,\"3477\":0.1461144303,\"3478\":0.157229959,\"3479\":0.0936755934,\"3480\":0.1434643798,\"3481\":0.2542474038,\"3482\":0.1453573716,\"3483\":0.180614432,\"3484\":0.0322190222,\"3485\":0.0582975826,\"3486\":0.2630415106,\"3487\":0.1400238673,\"3488\":0.1393337385,\"3489\":0.1699771584,\"3490\":0.1107587292,\"3491\":0.0770489,\"3492\":0.0938266578,\"3493\":0.1691960102,\"3494\":0.2718161574,\"3495\":0.1217117622,\"3496\":null,\"3497\":0.0,\"3498\":null,\"3499\":0.1662075173,\"3500\":0.1557928035,\"3501\":0.2888546449,\"3502\":0.2181145282,\"3503\":0.1124854412,\"3504\":0.2023129362,\"3505\":0.2503157227,\"3506\":0.2821507516,\"3507\":0.1004567392,\"3508\":0.5042407932,\"3509\":0.0699674605,\"3510\":0.1693274457,\"3511\":0.1434967412,\"3512\":0.4051033287,\"3513\":0.1332420765,\"3514\":0.3733403347,\"3515\":0.2731523227,\"3516\":0.1785568814,\"3517\":0.1035657686,\"3518\":0.1210773763,\"3519\":0.0782058356,\"3520\":0.1882694843,\"3521\":null,\"3522\":0.1467095933,\"3523\":0.0908116571,\"3524\":0.1167422371,\"3525\":0.2340401233,\"3526\":0.0879539733,\"3527\":0.1909223023,\"3528\":0.2931846388,\"3529\":null,\"3530\":null,\"3531\":0.1809704687,\"3532\":0.0933478631,\"3533\":0.2726313312,\"3534\":0.2785944373,\"3535\":0.0818010714,\"3536\":null,\"3537\":0.1761243791,\"3538\":0.5781485273,\"3539\":0.1991335888,\"3540\":0.4082464325,\"3541\":0.2132240735,\"3542\":0.2170737078,\"3543\":0.2110380608,\"3544\":0.1256368289,\"3545\":0.1660755465,\"3546\":0.1040532078,\"3547\":0.0818682091,\"3548\":0.2140002203,\"3549\":0.1277037445,\"3550\":0.1808921387,\"3551\":0.1716993174,\"3552\":0.1063203055,\"3553\":0.2734437992,\"3554\":0.0785797225,\"3555\":0.0686034336,\"3556\":0.2692808916,\"3557\":null,\"3558\":0.1670227757,\"3559\":0.3861463206,\"3560\":0.2072983899,\"3561\":0.0817779689,\"3562\":0.1538610917,\"3563\":null,\"3564\":null,\"3565\":0.1945157725,\"3566\":null,\"3567\":0.2364356015,\"3568\":0.0991827466,\"3569\":0.2710470358,\"3570\":0.1423469406,\"3571\":0.1808032081,\"3572\":0.1434370995,\"3573\":0.1107430354,\"3574\":0.1844799385,\"3575\":0.4302588199,\"3576\":0.0817869242,\"3577\":0.1895923855,\"3578\":0.2188513533,\"3579\":null,\"3580\":null,\"3581\":0.2352552691,\"3582\":0.0746507136,\"3583\":0.2348419586,\"3584\":0.0772940344,\"3585\":0.4479827708,\"3586\":0.1690249756,\"3587\":0.1644164773,\"3588\":0.1093100382,\"3589\":0.3244342805,\"3590\":0.3374408248,\"3591\":0.2048543045,\"3592\":0.161435745,\"3593\":null,\"3594\":0.1035715996,\"3595\":0.1567434624,\"3596\":0.1131230162,\"3597\":0.182248654,\"3598\":0.119869152,\"3599\":0.0796390576,\"3600\":null,\"3601\":0.078529483,\"3602\":null,\"3603\":null,\"3604\":0.4906537134,\"3605\":0.095367658,\"3606\":0.179095165,\"3607\":0.2641934452,\"3608\":null,\"3609\":0.0203730997,\"3610\":0.0824285524,\"3611\":0.245264193,\"3612\":0.0932505814,\"3613\":0.0842788433,\"3614\":0.1631191635,\"3615\":null,\"3616\":0.2611380487,\"3617\":0.0938668246,\"3618\":0.229907691,\"3619\":0.0300408476,\"3620\":0.070166151,\"3621\":0.1314012426,\"3622\":0.1293332317,\"3623\":0.1773619288,\"3624\":0.0892295143,\"3625\":null,\"3626\":0.1028270674,\"3627\":0.2004388437,\"3628\":0.1226098584,\"3629\":0.3380930929,\"3630\":0.07520616,\"3631\":0.2071084712,\"3632\":0.3553391756,\"3633\":0.5661007841,\"3634\":0.2047537925,\"3635\":null,\"3636\":0.1005733463,\"3637\":0.1719007246,\"3638\":0.1633182676,\"3639\":0.1562742275,\"3640\":0.1976256597,\"3641\":0.2344446525,\"3642\":0.1102273346,\"3643\":0.1900328676,\"3644\":0.0307814713,\"3645\":0.1339503306,\"3646\":0.1324516912,\"3647\":0.4512010651,\"3648\":0.175629427,\"3649\":0.0694162724,\"3650\":0.2385646094,\"3651\":null,\"3652\":0.1542047678,\"3653\":0.1852173007,\"3654\":null,\"3655\":0.2751781118,\"3656\":0.4236796163,\"3657\":0.3077925786,\"3658\":null,\"3659\":0.0798696246,\"3660\":0.1909581215,\"3661\":0.1382372124,\"3662\":0.102381923,\"3663\":0.1286475753,\"3664\":0.101953066,\"3665\":0.1128813212,\"3666\":null,\"3667\":0.1497435009,\"3668\":0.2627025605,\"3669\":0.0774301398,\"3670\":0.1371466834,\"3671\":0.2002759925,\"3672\":0.1420447333,\"3673\":null,\"3674\":0.1760296906,\"3675\":0.0812806443,\"3676\":0.2019836054,\"3677\":0.4258970581,\"3678\":0.0952736283,\"3679\":0.1432241063,\"3680\":0.4925189195,\"3681\":0.13572645,\"3682\":0.1814467231,\"3683\":0.2060187268,\"3684\":0.0935526457,\"3685\":0.0247471174,\"3686\":0.0,\"3687\":0.2031831835,\"3688\":0.1938404052,\"3689\":0.1716248143,\"3690\":0.0889461691,\"3691\":0.3463145591,\"3692\":0.1839600968,\"3693\":0.1098587692,\"3694\":0.2175318751,\"3695\":0.2343411769,\"3696\":0.2266159523,\"3697\":0.1274796725,\"3698\":0.1776770321,\"3699\":0.1208761127,\"3700\":0.2810245333,\"3701\":0.1573066595,\"3702\":0.0909962434,\"3703\":0.1741839279,\"3704\":0.1237966493,\"3705\":0.1495080599,\"3706\":0.3572345862,\"3707\":null,\"3708\":0.174677148,\"3709\":null,\"3710\":null,\"3711\":null,\"3712\":null,\"3713\":0.191423444,\"3714\":0.1602040978,\"3715\":0.1463926337,\"3716\":0.0714356377,\"3717\":0.2097483121,\"3718\":0.2078121028,\"3719\":0.1172222301,\"3720\":0.2022058291,\"3721\":0.0736996549,\"3722\":0.2250614221,\"3723\":null,\"3724\":0.1903091242,\"3725\":0.2291843526,\"3726\":0.1746382418,\"3727\":0.1251573477,\"3728\":0.1714222419,\"3729\":null,\"3730\":null,\"3731\":0.1356732237,\"3732\":0.0,\"3733\":0.291745211,\"3734\":null,\"3735\":0.110487306,\"3736\":0.1428706248,\"3737\":0.1877144539,\"3738\":0.1216548295,\"3739\":0.0,\"3740\":0.3089503411,\"3741\":0.2751781005,\"3742\":0.1454210066,\"3743\":0.0461118659,\"3744\":null,\"3745\":0.230954778,\"3746\":0.5350433837,\"3747\":0.1521270813,\"3748\":0.1785263798,\"3749\":0.18875646,\"3750\":0.1533379259,\"3751\":0.2490508711,\"3752\":0.1421825474,\"3753\":0.0654419933,\"3754\":null,\"3755\":0.1311366353,\"3756\":0.1951816602,\"3757\":0.1376896673,\"3758\":0.2035490022,\"3759\":0.1179885246,\"3760\":0.1365357111,\"3761\":0.3592739037,\"3762\":0.1624660882,\"3763\":0.204598702,\"3764\":0.264310414,\"3765\":0.1681201542,\"3766\":0.451654239,\"3767\":0.0263107301,\"3768\":0.1554500205,\"3769\":0.1005923474,\"3770\":0.1543170252,\"3771\":0.1681984591,\"3772\":null,\"3773\":0.1129625082,\"3774\":0.1460438529,\"3775\":0.1897655329,\"3776\":null,\"3777\":0.2065815063,\"3778\":0.1422798376,\"3779\":0.2431928645,\"3780\":0.153665321,\"3781\":0.2279307825,\"3782\":0.1281835602,\"3783\":null,\"3784\":0.0949906783,\"3785\":0.0744734908,\"3786\":0.1736759886,\"3787\":0.1231966874,\"3788\":0.1467874449,\"3789\":0.2641344721,\"3790\":0.2207412811,\"3791\":0.1851629515,\"3792\":0.1086621942,\"3793\":0.1620724978,\"3794\":0.1403951215,\"3795\":0.0867360459,\"3796\":0.0924774417,\"3797\":0.1576546161,\"3798\":0.244230439,\"3799\":0.1707299653,\"3800\":0.1431723931,\"3801\":0.09546566,\"3802\":0.4720931349,\"3803\":0.2512535521,\"3804\":0.1576132061,\"3805\":0.2053496345,\"3806\":0.0719179861,\"3807\":0.2095109502,\"3808\":0.1037840739,\"3809\":null,\"3810\":null,\"3811\":0.0856003633,\"3812\":0.0919641403,\"3813\":0.0131355751,\"3814\":0.3516010644,\"3815\":0.0865326332,\"3816\":0.1016693784,\"3817\":0.0543111399,\"3818\":0.1708886619,\"3819\":null,\"3820\":null,\"3821\":0.0982286785,\"3822\":null,\"3823\":0.2620204824,\"3824\":null,\"3825\":null,\"3826\":null,\"3827\":0.0885237704,\"3828\":0.0821513696,\"3829\":0.1615989767,\"3830\":0.2067695879,\"3831\":0.4806051437,\"3832\":0.1574308601,\"3833\":null,\"3834\":null,\"3835\":0.1439777159,\"3836\":0.178748812,\"3837\":0.0784980485,\"3838\":0.1882714814,\"3839\":0.1848246776,\"3840\":null,\"3841\":null,\"3842\":0.1411358364,\"3843\":null,\"3844\":null,\"3845\":0.2083241055,\"3846\":null,\"3847\":0.2144364553,\"3848\":0.309189267,\"3849\":0.0856114714,\"3850\":0.1057265901,\"3851\":0.1088613452,\"3852\":0.166416192,\"3853\":0.251316183,\"3854\":0.0768505311,\"3855\":0.1094220875,\"3856\":0.2066355841,\"3857\":0.3652067111,\"3858\":0.367954844,\"3859\":0.2454767279,\"3860\":0.138287796,\"3861\":0.1993095466,\"3862\":0.2956291553,\"3863\":0.2596532533,\"3864\":0.13701409,\"3865\":0.1878427739,\"3866\":0.1383603743,\"3867\":null,\"3868\":0.1870852907,\"3869\":0.0296637098,\"3870\":0.0535947132,\"3871\":0.1637862644,\"3872\":0.2506093456,\"3873\":0.1649574774,\"3874\":0.1125391511,\"3875\":0.4508686083,\"3876\":0.1011712231,\"3877\":0.1965097042,\"3878\":0.1070287451},\"normalized profile?DTT_map1?12k\":{\"0\":null,\"1\":0.1751058171,\"2\":0.0,\"3\":0.1562826655,\"4\":0.325273509,\"5\":null,\"6\":0.0,\"7\":0.2026407468,\"8\":0.0738133212,\"9\":0.1340033128,\"10\":0.1486113148,\"11\":0.1228652765,\"12\":0.1607702061,\"13\":0.1607055833,\"14\":null,\"15\":0.0488548833,\"16\":0.1412193815,\"17\":0.0756492779,\"18\":0.0,\"19\":0.0,\"20\":null,\"21\":0.1431462549,\"22\":0.1614878434,\"23\":0.1361120315,\"24\":0.1633691899,\"25\":null,\"26\":0.0,\"27\":null,\"28\":0.0,\"29\":0.0,\"30\":0.0617344977,\"31\":0.133014846,\"32\":0.0,\"33\":0.1655347338,\"34\":0.1664843956,\"35\":0.1410417945,\"36\":0.1610120759,\"37\":null,\"38\":0.0799366273,\"39\":0.1761082779,\"40\":0.1520228398,\"41\":0.1753730173,\"42\":0.0031900175,\"43\":0.0056199586,\"44\":0.1414779552,\"45\":0.1670479522,\"46\":0.1487945927,\"47\":0.0,\"48\":0.1608383869,\"49\":0.154803167,\"50\":0.1467329823,\"51\":0.1404486093,\"52\":0.1409829515,\"53\":null,\"54\":null,\"55\":0.1528948638,\"56\":0.1510097649,\"57\":0.2044893457,\"58\":0.2250801632,\"59\":0.2052170129,\"60\":0.0,\"61\":0.1255859535,\"62\":0.1170793384,\"63\":0.1570890221,\"64\":0.1345944888,\"65\":0.0336872136,\"66\":0.1655984087,\"67\":0.2915371091,\"68\":0.2184576631,\"69\":0.0,\"70\":null,\"71\":null,\"72\":0.1439938021,\"73\":0.1610417635,\"74\":0.0,\"75\":0.1515163147,\"76\":0.145730928,\"77\":0.2191535314,\"78\":0.1539640234,\"79\":0.1966713321,\"80\":0.1357741384,\"81\":null,\"82\":0.1089706958,\"83\":0.1138519015,\"84\":0.0039746367,\"85\":0.3135486296,\"86\":0.1472249917,\"87\":0.1374502859,\"88\":0.0,\"89\":0.1537734735,\"90\":0.1641911777,\"91\":0.0998898937,\"92\":0.245194361,\"93\":0.0048300693,\"94\":0.2604054567,\"95\":0.1622044006,\"96\":0.0134123586,\"97\":0.144490839,\"98\":0.1266553545,\"99\":0.1103113039,\"100\":0.2067820827,\"101\":0.1854500695,\"102\":0.0519908902,\"103\":0.0827783896,\"104\":0.1695520066,\"105\":0.0008855703,\"106\":0.1540179579,\"107\":0.1170937663,\"108\":0.1424708238,\"109\":0.1211780059,\"110\":0.1167488405,\"111\":0.1120098843,\"112\":null,\"113\":null,\"114\":0.1166075521,\"115\":0.1524223199,\"116\":0.1248224593,\"117\":0.1145828611,\"118\":0.1204523127,\"119\":0.185765777,\"120\":0.185017232,\"121\":0.2916717476,\"122\":0.1427396328,\"123\":0.2271834685,\"124\":0.1121528466,\"125\":0.2206797084,\"126\":0.1517103877,\"127\":null,\"128\":0.0023468043,\"129\":0.1372072115,\"130\":null,\"131\":0.0442456068,\"132\":0.0012153824,\"133\":null,\"134\":0.1219296508,\"135\":0.1925716393,\"136\":0.2044720522,\"137\":0.3058609898,\"138\":0.309464879,\"139\":0.1368841109,\"140\":0.2940044346,\"141\":0.166119588,\"142\":0.1711499497,\"143\":0.213062107,\"144\":0.3226926875,\"145\":null,\"146\":0.185739409,\"147\":0.2154509507,\"148\":0.1712923411,\"149\":0.1549718982,\"150\":0.1615035508,\"151\":0.2947210384,\"152\":0.1683746213,\"153\":0.2899700286,\"154\":0.0714974496,\"155\":0.3054522228,\"156\":0.0,\"157\":0.1266432741,\"158\":0.1265557098,\"159\":0.1613127005,\"160\":0.0032681632,\"161\":0.0,\"162\":0.1622553663,\"163\":0.1197390414,\"164\":0.0004726632,\"165\":0.2764252019,\"166\":0.002409193,\"167\":0.1066759349,\"168\":0.0,\"169\":null,\"170\":0.0,\"171\":0.0008581532,\"172\":0.1507304516,\"173\":0.1387810257,\"174\":0.1702452624,\"175\":0.1462517855,\"176\":0.1460400065,\"177\":0.1501339315,\"178\":0.0,\"179\":0.0743692595,\"180\":0.3325713281,\"181\":0.3098442905,\"182\":0.0591451266,\"183\":0.1507753797,\"184\":0.1750333285,\"185\":0.0,\"186\":0.1822114655,\"187\":0.1874906154,\"188\":0.1158869866,\"189\":0.1499118935,\"190\":0.1541481587,\"191\":0.1462471065,\"192\":0.0,\"193\":0.1440731874,\"194\":0.1612344039,\"195\":0.1645381951,\"196\":0.2084492245,\"197\":0.1380737214,\"198\":null,\"199\":null,\"200\":null,\"201\":0.1672810928,\"202\":0.1527613111,\"203\":0.2529362435,\"204\":0.1189525217,\"205\":0.0,\"206\":0.0378878822,\"207\":0.0,\"208\":0.0896964053,\"209\":0.0,\"210\":0.1502324604,\"211\":0.157505959,\"212\":0.0,\"213\":0.1854954134,\"214\":0.1542549284,\"215\":null,\"216\":0.3098829942,\"217\":0.3217025261,\"218\":0.2650504276,\"219\":0.1028775549,\"220\":0.1289109621,\"221\":0.1216141644,\"222\":0.1201722013,\"223\":null,\"224\":0.1579860175,\"225\":0.0084136973,\"226\":0.0018588186,\"227\":0.2703531815,\"228\":0.2288549922,\"229\":0.0008102201,\"230\":0.1724990597,\"231\":0.1538678527,\"232\":0.1497669896,\"233\":0.1638073335,\"234\":0.1387222739,\"235\":0.0,\"236\":0.3708825699,\"237\":0.1268022536,\"238\":0.1328052664,\"239\":0.115328683,\"240\":0.1455473946,\"241\":null,\"242\":0.2720190335,\"243\":0.3026471566,\"244\":0.0,\"245\":0.3569009111,\"246\":0.0015096745,\"247\":0.1253180741,\"248\":0.1101902662,\"249\":0.1094788877,\"250\":0.1357973638,\"251\":0.1433791363,\"252\":0.1090309166,\"253\":0.1063949799,\"254\":0.1400681317,\"255\":0.1388590515,\"256\":0.1262348285,\"257\":0.106532319,\"258\":0.1509857508,\"259\":0.1015759091,\"260\":0.1137402628,\"261\":0.1088577761,\"262\":0.1112316064,\"263\":0.1334556275,\"264\":0.1183292192,\"265\":null,\"266\":0.1183546637,\"267\":0.1263043825,\"268\":0.2522347283,\"269\":0.1934772225,\"270\":0.0,\"271\":0.180289057,\"272\":0.1912219916,\"273\":0.0056862125,\"274\":0.0,\"275\":0.1440490694,\"276\":0.1337789278,\"277\":0.0526418509,\"278\":0.1140255293,\"279\":0.1567956521,\"280\":0.0208877016,\"281\":null,\"282\":0.1190340698,\"283\":0.1799495405,\"284\":0.0,\"285\":0.0,\"286\":0.1423420828,\"287\":0.2835698638,\"288\":0.1522287577,\"289\":0.219584459,\"290\":0.1530087553,\"291\":0.1661044064,\"292\":0.1521793337,\"293\":0.0,\"294\":0.1528247224,\"295\":0.1407733437,\"296\":0.2177767958,\"297\":0.1541468483,\"298\":0.120901832,\"299\":0.2202151406,\"300\":0.1836898109,\"301\":0.0521137372,\"302\":0.1110212303,\"303\":0.1537024381,\"304\":0.1584833729,\"305\":null,\"306\":0.2651566336,\"307\":0.1722412121,\"308\":0.0,\"309\":0.244132132,\"310\":0.1621158662,\"311\":0.3741046608,\"312\":0.2391394033,\"313\":0.3369242729,\"314\":0.1788000421,\"315\":0.1233878062,\"316\":0.1666491774,\"317\":0.0464051956,\"318\":0.0197126491,\"319\":0.0,\"320\":0.0287702901,\"321\":0.0,\"322\":0.2250514265,\"323\":0.001804491,\"324\":0.1461639216,\"325\":0.2039600511,\"326\":0.1421720763,\"327\":0.1995984501,\"328\":0.2780352571,\"329\":0.1304276919,\"330\":0.1878264425,\"331\":0.1347234701,\"332\":0.3338258695,\"333\":0.1849431191,\"334\":0.0134948172,\"335\":0.2699932888,\"336\":0.2676644673,\"337\":0.1499596263,\"338\":0.2583481451,\"339\":0.1661192779,\"340\":0.2108800091,\"341\":0.2343508476,\"342\":0.0,\"343\":0.1395154601,\"344\":0.2864285025,\"345\":0.2491548973,\"346\":null,\"347\":0.1570321666,\"348\":0.3561467523,\"349\":0.1837842338,\"350\":0.3135831861,\"351\":0.1385342004,\"352\":null,\"353\":0.1695521309,\"354\":0.1258958767,\"355\":0.1198141582,\"356\":0.1165731836,\"357\":0.2769448442,\"358\":0.1403545474,\"359\":0.1330511622,\"360\":0.198809184,\"361\":0.1485146695,\"362\":0.2199937752,\"363\":0.1998974974,\"364\":null,\"365\":0.0,\"366\":null,\"367\":0.3103511986,\"368\":0.1259460763,\"369\":0.1527178528,\"370\":0.1764846077,\"371\":0.1948617965,\"372\":0.2090351573,\"373\":0.1467929914,\"374\":0.1600592766,\"375\":0.2277052802,\"376\":0.0444534576,\"377\":0.0628801315,\"378\":0.0,\"379\":0.1117883641,\"380\":0.1443937929,\"381\":0.1362521257,\"382\":0.0,\"383\":0.1604229124,\"384\":0.1831086368,\"385\":0.25137851,\"386\":null,\"387\":null,\"388\":0.0022501886,\"389\":0.1768799507,\"390\":0.1580965862,\"391\":0.1561034728,\"392\":0.1398339902,\"393\":0.2336377391,\"394\":0.1422790411,\"395\":0.1562055368,\"396\":0.2361337154,\"397\":0.1435526293,\"398\":0.0499537434,\"399\":0.1248598987,\"400\":null,\"401\":0.2138419076,\"402\":null,\"403\":0.141287455,\"404\":0.1294970442,\"405\":0.2112803076,\"406\":0.2198818138,\"407\":0.1684792365,\"408\":0.1674791849,\"409\":0.1591180051,\"410\":0.0001424365,\"411\":0.0,\"412\":0.0374495933,\"413\":0.1472829631,\"414\":0.2118655579,\"415\":0.0,\"416\":0.1626818621,\"417\":0.0479125271,\"418\":0.005616789,\"419\":0.1500621802,\"420\":0.1007496317,\"421\":0.0303314467,\"422\":null,\"423\":0.1397273453,\"424\":0.1231877238,\"425\":0.2030358308,\"426\":0.1037808203,\"427\":0.2077616865,\"428\":0.2496915988,\"429\":0.1401249612,\"430\":0.2377578417,\"431\":0.145431487,\"432\":0.2138014056,\"433\":0.1622413514,\"434\":0.1874769002,\"435\":0.1540036863,\"436\":0.0,\"437\":0.140302536,\"438\":0.1381241344,\"439\":0.0,\"440\":0.1549907006,\"441\":0.1431921502,\"442\":0.0559590246,\"443\":0.1767460705,\"444\":0.1164773043,\"445\":0.2242903101,\"446\":0.1529199787,\"447\":null,\"448\":0.0450791716,\"449\":0.0051417249,\"450\":0.0,\"451\":0.3235464202,\"452\":0.2726510471,\"453\":0.3429438543,\"454\":0.0,\"455\":0.0,\"456\":0.1500089198,\"457\":0.3172009909,\"458\":0.1702189614,\"459\":0.1998858359,\"460\":0.2035946376,\"461\":0.2937350464,\"462\":0.1286428098,\"463\":0.0,\"464\":0.251990829,\"465\":0.1806269036,\"466\":0.266806384,\"467\":0.1972766348,\"468\":0.1205854864,\"469\":0.1571387242,\"470\":0.1729602061,\"471\":0.2567312976,\"472\":0.1264196698,\"473\":0.0010217047,\"474\":0.2257777691,\"475\":0.1642911159,\"476\":0.0004782397,\"477\":0.1994038504,\"478\":0.0,\"479\":0.2539548599,\"480\":0.2088696811,\"481\":0.1825184181,\"482\":0.2131543393,\"483\":0.264828046,\"484\":0.1503347343,\"485\":0.2079513194,\"486\":0.3002297267,\"487\":0.136069027,\"488\":0.0013999345,\"489\":0.0,\"490\":0.0,\"491\":0.1599521016,\"492\":0.1361466657,\"493\":0.159762688,\"494\":0.1533510242,\"495\":null,\"496\":0.3066707632,\"497\":0.1595184501,\"498\":null,\"499\":0.333813366,\"500\":0.1308814106,\"501\":0.1805994202,\"502\":0.2252936504,\"503\":0.1907879442,\"504\":0.2342476696,\"505\":0.1351142273,\"506\":0.186729492,\"507\":0.1364372224,\"508\":0.2871855895,\"509\":0.1264569594,\"510\":0.1694054747,\"511\":0.1506875714,\"512\":0.1833661037,\"513\":0.164360119,\"514\":0.1959489539,\"515\":0.0,\"516\":0.2478703771,\"517\":0.002546626,\"518\":0.0602709775,\"519\":0.1773563544,\"520\":0.2306733583,\"521\":0.1128808265,\"522\":0.1206074593,\"523\":0.1399648443,\"524\":0.1082138223,\"525\":0.113097242,\"526\":null,\"527\":0.2945269449,\"528\":0.1914668587,\"529\":0.1249806718,\"530\":0.184878102,\"531\":0.0371103568,\"532\":0.1097431628,\"533\":0.2699422893,\"534\":0.0,\"535\":0.2713561664,\"536\":null,\"537\":0.2568204479,\"538\":0.2669069482,\"539\":0.143788992,\"540\":0.0,\"541\":0.0,\"542\":0.0276366451,\"543\":0.2280994622,\"544\":0.2592863367,\"545\":0.0037676049,\"546\":0.1417643321,\"547\":0.2734032759,\"548\":0.0066826081,\"549\":0.406071337,\"550\":0.3324992849,\"551\":0.2841566239,\"552\":0.1241280347,\"553\":0.0,\"554\":0.0,\"555\":0.1441573501,\"556\":0.2300000298,\"557\":0.2368770809,\"558\":0.0805956241,\"559\":0.116198128,\"560\":0.1045387991,\"561\":0.2310103575,\"562\":0.2733457844,\"563\":0.2123574753,\"564\":0.1428962831,\"565\":0.1451005805,\"566\":0.2048975988,\"567\":0.2167661914,\"568\":0.2342988825,\"569\":0.1440436976,\"570\":0.1961300758,\"571\":null,\"572\":0.1318633894,\"573\":0.1708942076,\"574\":0.2352215867,\"575\":0.2072982826,\"576\":0.2192380761,\"577\":0.0,\"578\":0.0,\"579\":0.2141656751,\"580\":0.0,\"581\":0.1415758171,\"582\":0.2842121552,\"583\":0.1323696353,\"584\":0.2046981045,\"585\":0.2679710978,\"586\":0.2235789598,\"587\":0.1504266086,\"588\":0.1441381131,\"589\":0.2272017908,\"590\":0.2471463931,\"591\":0.1340989165,\"592\":0.1173943233,\"593\":0.0142936627,\"594\":0.2179869515,\"595\":0.1707542612,\"596\":0.1123800095,\"597\":0.1474332023,\"598\":0.3587678765,\"599\":0.138388308,\"600\":0.1736199176,\"601\":0.1946548248,\"602\":0.1912067844,\"603\":0.1195616027,\"604\":0.1326192518,\"605\":0.0,\"606\":0.1830341827,\"607\":0.0,\"608\":null,\"609\":0.2552979225,\"610\":0.2072716427,\"611\":0.1994377474,\"612\":0.1677924279,\"613\":0.1620289605,\"614\":0.115708536,\"615\":0.1152200328,\"616\":0.001955859,\"617\":0.1369921137,\"618\":0.2402889085,\"619\":0.005193287,\"620\":0.1259689067,\"621\":0.0718020711,\"622\":0.0226476985,\"623\":0.0875416151,\"624\":0.1367255434,\"625\":null,\"626\":0.1071749091,\"627\":null,\"628\":null,\"629\":0.1859545506,\"630\":0.1793737668,\"631\":0.138790793,\"632\":0.1553489397,\"633\":0.3168951296,\"634\":0.2798420911,\"635\":0.1635655627,\"636\":0.2325655824,\"637\":0.0,\"638\":0.0879152206,\"639\":0.1758478114,\"640\":0.0802687568,\"641\":null,\"642\":null,\"643\":0.1000711869,\"644\":0.0,\"645\":0.0,\"646\":0.1360029673,\"647\":0.1319074255,\"648\":0.1589745177,\"649\":0.060568197,\"650\":0.1585370134,\"651\":0.0,\"652\":0.1935825356,\"653\":0.155019586,\"654\":0.1676847774,\"655\":0.2079304415,\"656\":0.2247869547,\"657\":0.2541427762,\"658\":0.0593006512,\"659\":0.153558078,\"660\":0.2108151943,\"661\":0.0619990423,\"662\":0.036617543,\"663\":0.210423757,\"664\":0.048552267,\"665\":0.22054184,\"666\":0.1947772214,\"667\":0.117763782,\"668\":0.2202326898,\"669\":0.1540101525,\"670\":0.1123657539,\"671\":0.22950655,\"672\":null,\"673\":0.3744201977,\"674\":0.2295324238,\"675\":0.1011626975,\"676\":0.1155686625,\"677\":0.1646110111,\"678\":0.1242340499,\"679\":0.0797904098,\"680\":0.2193110353,\"681\":0.1765595929,\"682\":0.2104045682,\"683\":0.1643887784,\"684\":null,\"685\":0.1546381965,\"686\":0.0,\"687\":0.1726158182,\"688\":0.0,\"689\":0.0987454499,\"690\":0.227213727,\"691\":0.3389790501,\"692\":0.1431045772,\"693\":0.2845546058,\"694\":0.284584015,\"695\":0.1674822987,\"696\":0.0881655257,\"697\":0.1796568746,\"698\":0.1252508929,\"699\":0.1303464442,\"700\":null,\"701\":0.1909202527,\"702\":0.3500280746,\"703\":0.2577060715,\"704\":0.2195435668,\"705\":0.1177564641,\"706\":0.1277401087,\"707\":0.1629302228,\"708\":0.0564391645,\"709\":0.1421507344,\"710\":null,\"711\":null,\"712\":0.0,\"713\":0.04524542,\"714\":0.0936856165,\"715\":0.024612152,\"716\":0.042955938,\"717\":0.1214247625,\"718\":0.1773889833,\"719\":null,\"720\":0.0,\"721\":0.1543794265,\"722\":0.1777109529,\"723\":0.0164719904,\"724\":null,\"725\":0.2218669773,\"726\":0.0,\"727\":0.1004322717,\"728\":0.0,\"729\":0.1800541779,\"730\":0.2951804581,\"731\":0.2076818413,\"732\":0.2854780459,\"733\":0.0209683282,\"734\":0.0,\"735\":0.2246867659,\"736\":null,\"737\":0.232779207,\"738\":0.2955994494,\"739\":0.1654139572,\"740\":0.2466431447,\"741\":0.166727061,\"742\":0.1194098261,\"743\":0.0124034796,\"744\":0.1140039458,\"745\":0.1669598334,\"746\":0.2294353114,\"747\":0.1505909474,\"748\":0.239559633,\"749\":null,\"750\":0.1754424212,\"751\":0.1613128192,\"752\":0.0,\"753\":0.2176513172,\"754\":0.2293597549,\"755\":0.12001735,\"756\":0.1105835786,\"757\":0.1109305083,\"758\":0.1151971209,\"759\":0.1129691777,\"760\":0.4950748925,\"761\":null,\"762\":0.2034673765,\"763\":0.0478258635,\"764\":0.1774326687,\"765\":0.2105697538,\"766\":0.1473428708,\"767\":null,\"768\":0.1144420591,\"769\":0.1505835776,\"770\":0.2471340855,\"771\":null,\"772\":0.0,\"773\":0.1499174388,\"774\":0.0,\"775\":0.2728279238,\"776\":null,\"777\":0.2464135712,\"778\":0.0692908728,\"779\":0.0524911229,\"780\":0.0,\"781\":0.1039863654,\"782\":0.2211988834,\"783\":0.0,\"784\":null,\"785\":0.2232192355,\"786\":0.1810495734,\"787\":0.1168495579,\"788\":0.2645206171,\"789\":0.0072710064,\"790\":0.0008075157,\"791\":0.2078089836,\"792\":0.1784685022,\"793\":0.1262658232,\"794\":0.1592132491,\"795\":0.1054727014,\"796\":0.0350088238,\"797\":0.1722645065,\"798\":0.1904662803,\"799\":0.0,\"800\":0.2065551115,\"801\":null,\"802\":0.1321094499,\"803\":null,\"804\":0.1693883037,\"805\":0.086340239,\"806\":0.2375951491,\"807\":0.1199370211,\"808\":0.0,\"809\":0.1567993293,\"810\":0.0,\"811\":0.3774477974,\"812\":0.0,\"813\":0.0026041145,\"814\":0.0330428298,\"815\":0.1391348012,\"816\":0.364369815,\"817\":0.2275602361,\"818\":0.1582178498,\"819\":0.3198611388,\"820\":0.1943893091,\"821\":0.1149678656,\"822\":0.0207360607,\"823\":0.1634790314,\"824\":0.1775089303,\"825\":0.4207609096,\"826\":0.1214273603,\"827\":0.1588005254,\"828\":0.1611421355,\"829\":0.3203790105,\"830\":0.1542073137,\"831\":0.2311708326,\"832\":0.0579008977,\"833\":0.1509017737,\"834\":0.1680226192,\"835\":0.2893827283,\"836\":0.1978547094,\"837\":0.1163900789,\"838\":0.1412736079,\"839\":0.1611767944,\"840\":0.250224884,\"841\":0.0,\"842\":null,\"843\":0.1391161606,\"844\":0.0,\"845\":0.2686071652,\"846\":null,\"847\":0.1479550155,\"848\":0.3963788606,\"849\":0.0,\"850\":0.1617490415,\"851\":0.2104541097,\"852\":0.3308111482,\"853\":0.3642314293,\"854\":0.1757181636,\"855\":0.2148544397,\"856\":0.0299992538,\"857\":0.1436109137,\"858\":0.2317840875,\"859\":0.3314773451,\"860\":0.1622908824,\"861\":0.1443444211,\"862\":0.1473781291,\"863\":0.0984462758,\"864\":0.1708253599,\"865\":0.0,\"866\":0.168509839,\"867\":0.1384028989,\"868\":0.1501824985,\"869\":0.0,\"870\":0.1771698658,\"871\":0.1401674615,\"872\":0.1544794433,\"873\":0.0190791935,\"874\":0.1660159012,\"875\":0.0,\"876\":0.0,\"877\":0.1146238164,\"878\":0.1143276759,\"879\":0.1542454067,\"880\":0.1774742352,\"881\":0.0473765041,\"882\":0.3386679062,\"883\":0.0,\"884\":0.0,\"885\":0.2659471074,\"886\":0.1678649554,\"887\":0.0096227553,\"888\":0.1997968703,\"889\":0.1714679251,\"890\":0.0573962009,\"891\":0.0397462712,\"892\":0.0,\"893\":0.0658080369,\"894\":0.1361736693,\"895\":0.2350976885,\"896\":0.1619050257,\"897\":0.2074443051,\"898\":0.2976894035,\"899\":0.1973032329,\"900\":0.0204142914,\"901\":0.0442125474,\"902\":0.1695263876,\"903\":0.1552771714,\"904\":0.0794140074,\"905\":0.0,\"906\":0.3005312409,\"907\":0.195165647,\"908\":0.2965575703,\"909\":0.0817013666,\"910\":0.1801768926,\"911\":0.1228382712,\"912\":0.1466942997,\"913\":0.1544201756,\"914\":0.1222911648,\"915\":null,\"916\":null,\"917\":0.185474178,\"918\":0.3595408469,\"919\":0.0054483568,\"920\":0.164215393,\"921\":0.1547230336,\"922\":0.0,\"923\":0.0030341931,\"924\":0.1050101023,\"925\":0.2050807369,\"926\":0.1895720382,\"927\":0.156662587,\"928\":0.041389232,\"929\":0.0014070744,\"930\":0.1761858138,\"931\":0.1714089859,\"932\":0.1712734594,\"933\":0.1801752506,\"934\":0.2003955132,\"935\":0.2124289733,\"936\":0.1559624795,\"937\":0.0817670498,\"938\":0.001408336,\"939\":0.0477644381,\"940\":0.0681690949,\"941\":0.1103784492,\"942\":null,\"943\":0.3170823551,\"944\":0.4001161514,\"945\":0.1096336339,\"946\":0.1616183042,\"947\":0.1201564572,\"948\":0.2064631429,\"949\":0.1828716477,\"950\":0.0,\"951\":0.2575025329,\"952\":0.2296221945,\"953\":0.090883899,\"954\":0.1176516554,\"955\":0.0082076396,\"956\":0.0616510642,\"957\":0.1398251902,\"958\":0.1711148674,\"959\":0.3347781667,\"960\":0.1655959647,\"961\":0.178351028,\"962\":0.0976411933,\"963\":0.2032483091,\"964\":0.1656505431,\"965\":0.2389098315,\"966\":0.1135414913,\"967\":0.1116204431,\"968\":0.243552551,\"969\":0.2326885561,\"970\":0.0,\"971\":0.2594208507,\"972\":0.184930596,\"973\":0.1667948562,\"974\":0.0374091883,\"975\":0.1064105646,\"976\":0.2239864152,\"977\":null,\"978\":0.1747211239,\"979\":0.1954473724,\"980\":0.1693503908,\"981\":0.2552085899,\"982\":null,\"983\":null,\"984\":null,\"985\":0.0,\"986\":0.1559314451,\"987\":0.2410681661,\"988\":null,\"989\":0.1629823524,\"990\":0.2044516317,\"991\":0.1422419799,\"992\":0.1349648098,\"993\":0.2298385304,\"994\":0.293947909,\"995\":0.2207992767,\"996\":0.1373400006,\"997\":0.2289120536,\"998\":0.1442818,\"999\":0.2536919692,\"1000\":0.1756939691,\"1001\":0.2133681636,\"1002\":null,\"1003\":0.2907850157,\"1004\":0.1595109362,\"1005\":0.3815638337,\"1006\":0.1803038344,\"1007\":0.0,\"1008\":0.1545485938,\"1009\":0.2896432786,\"1010\":0.0301866853,\"1011\":0.1096353019,\"1012\":0.1070154854,\"1013\":0.1553444681,\"1014\":0.1448973332,\"1015\":0.1424908633,\"1016\":0.2200229191,\"1017\":0.1418294947,\"1018\":0.2024581435,\"1019\":0.2024664441,\"1020\":0.2022689182,\"1021\":0.2084169281,\"1022\":0.304690267,\"1023\":0.1922229917,\"1024\":0.2368418643,\"1025\":0.171150457,\"1026\":0.2364279354,\"1027\":0.1487289728,\"1028\":null,\"1029\":0.2946148726,\"1030\":0.1456733671,\"1031\":0.0556320511,\"1032\":0.0,\"1033\":0.0008607657,\"1034\":0.2068928279,\"1035\":0.2798201177,\"1036\":0.2004735545,\"1037\":0.0743474086,\"1038\":0.0,\"1039\":0.1855926143,\"1040\":0.1046839414,\"1041\":0.0,\"1042\":0.2162409713,\"1043\":0.1712894871,\"1044\":null,\"1045\":0.2418405044,\"1046\":0.1622340426,\"1047\":0.1001623185,\"1048\":null,\"1049\":0.2308737661,\"1050\":0.2228000041,\"1051\":0.3432248838,\"1052\":null,\"1053\":0.2278925375,\"1054\":0.2934122791,\"1055\":0.2507354713,\"1056\":0.1591579728,\"1057\":0.0,\"1058\":0.1525575864,\"1059\":0.0,\"1060\":0.3536886167,\"1061\":null,\"1062\":0.3052436742,\"1063\":0.2524458331,\"1064\":0.2229032862,\"1065\":0.0,\"1066\":0.2124466749,\"1067\":null,\"1068\":0.1640074231,\"1069\":0.2210496687,\"1070\":0.2955193518,\"1071\":null,\"1072\":0.0,\"1073\":0.0,\"1074\":0.1091640393,\"1075\":0.209525088,\"1076\":0.1622685664,\"1077\":0.3191808894,\"1078\":0.0027954796,\"1079\":0.0,\"1080\":0.1716265623,\"1081\":0.1609216285,\"1082\":0.2017482865,\"1083\":0.0,\"1084\":0.0,\"1085\":0.1288532133,\"1086\":0.0034795976,\"1087\":0.2316864495,\"1088\":0.2193272917,\"1089\":0.2003283316,\"1090\":0.1402719213,\"1091\":0.2164780771,\"1092\":0.2212577896,\"1093\":0.1692692655,\"1094\":0.0464671509,\"1095\":0.0773406411,\"1096\":null,\"1097\":0.1488533146,\"1098\":null,\"1099\":0.1437967207,\"1100\":0.1567888912,\"1101\":0.2727990707,\"1102\":0.1763615282,\"1103\":0.0524403979,\"1104\":0.1207032868,\"1105\":0.1082945672,\"1106\":0.1072660975,\"1107\":0.0091652778,\"1108\":0.1223821138,\"1109\":0.1505037265,\"1110\":null,\"1111\":0.1669279195,\"1112\":0.1451571901,\"1113\":0.0935263476,\"1114\":0.0,\"1115\":0.0,\"1116\":0.1660177374,\"1117\":0.2617322747,\"1118\":null,\"1119\":0.1412528352,\"1120\":0.2457997403,\"1121\":0.1654081941,\"1122\":0.2176798497,\"1123\":0.1938198996,\"1124\":0.1910533149,\"1125\":0.1589233454,\"1126\":0.1471556549,\"1127\":0.2189901398,\"1128\":0.0621019049,\"1129\":0.2165800494,\"1130\":null,\"1131\":0.1694533882,\"1132\":0.3409904482,\"1133\":0.1625471595,\"1134\":0.1631057083,\"1135\":0.1367866299,\"1136\":0.0004434963,\"1137\":0.25795034,\"1138\":0.208477127,\"1139\":0.1631500284,\"1140\":null,\"1141\":0.1787452982,\"1142\":0.1180233609,\"1143\":null,\"1144\":null,\"1145\":0.153377131,\"1146\":0.1724844447,\"1147\":null,\"1148\":0.162126903,\"1149\":0.0,\"1150\":0.157125704,\"1151\":0.045051611,\"1152\":0.1503640032,\"1153\":0.0,\"1154\":0.0307206583,\"1155\":0.0422476211,\"1156\":0.0409438159,\"1157\":0.1964247246,\"1158\":0.0888047439,\"1159\":0.1051706757,\"1160\":null,\"1161\":null,\"1162\":0.0644624603,\"1163\":null,\"1164\":0.139926822,\"1165\":0.2514142018,\"1166\":0.3250174163,\"1167\":0.162587395,\"1168\":0.1517797248,\"1169\":0.1957655562,\"1170\":0.1641573685,\"1171\":0.2098560883,\"1172\":0.0942856054,\"1173\":null,\"1174\":0.1953060655,\"1175\":0.1365906646,\"1176\":0.0048609749,\"1177\":0.1129985936,\"1178\":0.3809851658,\"1179\":0.2368772114,\"1180\":0.0,\"1181\":0.0684036057,\"1182\":0.2282276317,\"1183\":0.2715538841,\"1184\":0.1255111672,\"1185\":0.2171199498,\"1186\":0.2477842291,\"1187\":0.2007067829,\"1188\":0.1902471682,\"1189\":0.0,\"1190\":null,\"1191\":null,\"1192\":0.1409812538,\"1193\":0.1360978052,\"1194\":0.1152940238,\"1195\":0.1533897657,\"1196\":0.232920097,\"1197\":0.2134088257,\"1198\":null,\"1199\":0.1296455163,\"1200\":0.1323381801,\"1201\":0.0591153105,\"1202\":0.264013564,\"1203\":0.1308571013,\"1204\":0.05565624,\"1205\":0.0028566759,\"1206\":0.1798260099,\"1207\":0.1254975832,\"1208\":0.3346611843,\"1209\":0.154427543,\"1210\":0.2371600914,\"1211\":0.0557531753,\"1212\":0.3203085448,\"1213\":0.2166468741,\"1214\":0.0834198167,\"1215\":0.1676708527,\"1216\":0.0,\"1217\":0.0635832858,\"1218\":0.1262098469,\"1219\":0.4214788577,\"1220\":null,\"1221\":0.2069610244,\"1222\":0.1550325039,\"1223\":0.2382619584,\"1224\":0.1427182882,\"1225\":0.040336684,\"1226\":0.1835761348,\"1227\":0.208094206,\"1228\":0.2069019979,\"1229\":0.0685448482,\"1230\":0.1349950136,\"1231\":null,\"1232\":0.2926383324,\"1233\":null,\"1234\":0.2203134464,\"1235\":0.0611827084,\"1236\":0.0,\"1237\":0.0,\"1238\":0.1694642449,\"1239\":0.1361409659,\"1240\":0.2242126076,\"1241\":0.1890641025,\"1242\":0.1448996426,\"1243\":0.1795909808,\"1244\":0.1493807917,\"1245\":0.0,\"1246\":0.1557466067,\"1247\":0.0382005149,\"1248\":0.1936478692,\"1249\":0.1661795454,\"1250\":0.228375168,\"1251\":0.2364134866,\"1252\":0.1212097085,\"1253\":0.1985297688,\"1254\":0.0715832193,\"1255\":0.1479161151,\"1256\":0.149267401,\"1257\":0.0383569067,\"1258\":null,\"1259\":0.1784082612,\"1260\":0.0164911401,\"1261\":0.0015851298,\"1262\":0.1667680481,\"1263\":0.2092985437,\"1264\":0.1560236288,\"1265\":0.0357941308,\"1266\":0.1270981428,\"1267\":0.1138924648,\"1268\":0.0,\"1269\":0.0438428366,\"1270\":0.1437768654,\"1271\":0.0420958992,\"1272\":0.1377000031,\"1273\":null,\"1274\":0.2511192485,\"1275\":0.2380411927,\"1276\":0.191283293,\"1277\":0.1361563548,\"1278\":0.1175711164,\"1279\":0.1043723287,\"1280\":0.0778937043,\"1281\":0.1931148711,\"1282\":0.1439182646,\"1283\":0.154642767,\"1284\":0.1034114495,\"1285\":0.1203139127,\"1286\":0.2406560918,\"1287\":0.110543304,\"1288\":0.1678260507,\"1289\":0.0005117402,\"1290\":0.1187341851,\"1291\":0.1405364046,\"1292\":0.1699229446,\"1293\":0.4271869547,\"1294\":0.232236553,\"1295\":0.0910234851,\"1296\":0.0,\"1297\":0.2047398164,\"1298\":0.1017544461,\"1299\":0.2138782523,\"1300\":0.1934583324,\"1301\":0.2588164742,\"1302\":0.2083662194,\"1303\":0.188427105,\"1304\":0.2013592291,\"1305\":0.0440767559,\"1306\":0.2775746897,\"1307\":0.224267156,\"1308\":0.0,\"1309\":0.0496384277,\"1310\":0.1258711167,\"1311\":0.0772892723,\"1312\":0.1621461279,\"1313\":0.2069933176,\"1314\":0.0,\"1315\":0.2093686381,\"1316\":0.1568849838,\"1317\":0.1651845823,\"1318\":0.0,\"1319\":0.0347469168,\"1320\":0.2073187919,\"1321\":0.0,\"1322\":0.1472554844,\"1323\":0.1425360199,\"1324\":null,\"1325\":0.0,\"1326\":0.1844278031,\"1327\":0.0180528213,\"1328\":0.0,\"1329\":null,\"1330\":0.1838215407,\"1331\":null,\"1332\":0.1485553905,\"1333\":0.2642939542,\"1334\":0.1540447226,\"1335\":0.1488954928,\"1336\":0.0,\"1337\":0.0,\"1338\":0.0080574965,\"1339\":0.0,\"1340\":0.0,\"1341\":0.0277038013,\"1342\":0.0,\"1343\":null,\"1344\":0.0,\"1345\":0.0,\"1346\":0.0,\"1347\":0.0,\"1348\":0.0263657907,\"1349\":0.1693808773,\"1350\":0.1712473573,\"1351\":0.1825161088,\"1352\":0.159634271,\"1353\":0.1414774664,\"1354\":0.1503499954,\"1355\":0.002612116,\"1356\":0.0,\"1357\":0.2859336669,\"1358\":0.1973290962,\"1359\":null,\"1360\":0.0,\"1361\":0.0893986299,\"1362\":0.1606753539,\"1363\":0.2448885077,\"1364\":0.1680336671,\"1365\":0.2134102351,\"1366\":0.2493245529,\"1367\":0.1663666901,\"1368\":0.1787868104,\"1369\":0.1305588563,\"1370\":0.1632722077,\"1371\":0.2038873604,\"1372\":0.1294649815,\"1373\":0.1153913714,\"1374\":0.170110055,\"1375\":0.0,\"1376\":0.1281782739,\"1377\":0.1918679807,\"1378\":0.0678603864,\"1379\":0.1195393263,\"1380\":0.0250164658,\"1381\":0.0,\"1382\":0.1651802028,\"1383\":0.1614310578,\"1384\":0.0006782996,\"1385\":0.1889422493,\"1386\":0.1640066813,\"1387\":0.2117091518,\"1388\":0.1978066334,\"1389\":0.2016150703,\"1390\":0.0,\"1391\":0.1377909875,\"1392\":0.1753577142,\"1393\":null,\"1394\":0.0579892161,\"1395\":0.2780891808,\"1396\":0.3807667167,\"1397\":0.1864576514,\"1398\":0.1798999873,\"1399\":0.3539045811,\"1400\":0.1649793747,\"1401\":0.1867849752,\"1402\":0.0,\"1403\":0.2160402244,\"1404\":0.0,\"1405\":0.0,\"1406\":0.2607985023,\"1407\":0.1215022892,\"1408\":0.0739477642,\"1409\":null,\"1410\":0.3657664755,\"1411\":0.0374431653,\"1412\":0.1660858142,\"1413\":0.21499938,\"1414\":0.2866745646,\"1415\":0.2553967481,\"1416\":0.1727544937,\"1417\":0.172947831,\"1418\":0.1860913768,\"1419\":0.0,\"1420\":0.1987486802,\"1421\":null,\"1422\":null,\"1423\":0.2891196841,\"1424\":0.3034013351,\"1425\":0.2383650609,\"1426\":0.2846613186,\"1427\":0.1151595892,\"1428\":0.3050154964,\"1429\":null,\"1430\":0.1095036678,\"1431\":0.0,\"1432\":0.0277682062,\"1433\":null,\"1434\":0.0102196636,\"1435\":0.3086200033,\"1436\":0.2096804408,\"1437\":0.1647404675,\"1438\":0.250190576,\"1439\":null,\"1440\":0.2316113357,\"1441\":0.1198913281,\"1442\":0.1433210921,\"1443\":0.0808355752,\"1444\":0.355475315,\"1445\":0.2934033595,\"1446\":0.2074501183,\"1447\":0.1970597219,\"1448\":0.1408112731,\"1449\":0.0066950491,\"1450\":0.1900715779,\"1451\":0.029201601,\"1452\":0.2404250404,\"1453\":0.0,\"1454\":0.2068194842,\"1455\":0.1281032039,\"1456\":0.1812164537,\"1457\":0.1684403586,\"1458\":0.2417736226,\"1459\":0.1550507664,\"1460\":null,\"1461\":0.1276214666,\"1462\":0.1418872354,\"1463\":0.0695760359,\"1464\":0.1093794602,\"1465\":0.0581530315,\"1466\":0.1524762044,\"1467\":0.2725632952,\"1468\":0.2757066604,\"1469\":0.0843898881,\"1470\":0.1622600754,\"1471\":0.2206077702,\"1472\":0.4039987317,\"1473\":0.0394279116,\"1474\":0.200584883,\"1475\":0.2378169848,\"1476\":0.1670361613,\"1477\":null,\"1478\":0.2694587698,\"1479\":0.1386129204,\"1480\":0.2354633617,\"1481\":0.0439495894,\"1482\":null,\"1483\":0.044352691,\"1484\":null,\"1485\":0.1271829803,\"1486\":0.0,\"1487\":0.0,\"1488\":0.2178696438,\"1489\":null,\"1490\":0.1505509486,\"1491\":null,\"1492\":0.0821105219,\"1493\":0.1721145322,\"1494\":0.2677899654,\"1495\":0.1348596424,\"1496\":0.0034466837,\"1497\":0.0129275778,\"1498\":0.2765456052,\"1499\":0.1610457875,\"1500\":0.1532189584,\"1501\":0.2127404617,\"1502\":null,\"1503\":0.1683008299,\"1504\":0.2963519377,\"1505\":0.0,\"1506\":0.2754328677,\"1507\":0.1104764484,\"1508\":0.0,\"1509\":0.1169902856,\"1510\":0.0775790897,\"1511\":0.0,\"1512\":0.1890216819,\"1513\":0.1451473627,\"1514\":0.1726218611,\"1515\":null,\"1516\":0.0713721967,\"1517\":0.2333681525,\"1518\":0.1112018278,\"1519\":0.1221345251,\"1520\":0.1480818514,\"1521\":0.0558134317,\"1522\":0.4322626006,\"1523\":0.1158098736,\"1524\":0.1702834407,\"1525\":0.0,\"1526\":0.1606664545,\"1527\":0.1578752011,\"1528\":0.3333665394,\"1529\":0.2331705809,\"1530\":0.1643435897,\"1531\":0.1663640654,\"1532\":0.1242330181,\"1533\":0.1545520278,\"1534\":0.0559080883,\"1535\":0.2532017501,\"1536\":0.1519387767,\"1537\":0.140941491,\"1538\":0.1321403919,\"1539\":0.1907917878,\"1540\":0.3089689662,\"1541\":0.1600335051,\"1542\":0.1520780838,\"1543\":0.1245577767,\"1544\":0.1197005967,\"1545\":0.209186484,\"1546\":0.2370265764,\"1547\":0.1871379535,\"1548\":0.0469165316,\"1549\":null,\"1550\":0.2287281328,\"1551\":0.1689125638,\"1552\":0.1193942887,\"1553\":0.0698318007,\"1554\":null,\"1555\":0.1571550693,\"1556\":0.1469066408,\"1557\":0.1967146911,\"1558\":0.1176922835,\"1559\":0.1639715979,\"1560\":0.2180125867,\"1561\":0.0,\"1562\":0.1368053172,\"1563\":0.1773654679,\"1564\":0.0,\"1565\":0.1769470861,\"1566\":0.1571152675,\"1567\":null,\"1568\":0.1338560539,\"1569\":0.1299444381,\"1570\":0.2055817864,\"1571\":0.1160578543,\"1572\":0.3431117245,\"1573\":0.2012615943,\"1574\":0.0,\"1575\":0.1166082747,\"1576\":0.1708547538,\"1577\":null,\"1578\":0.1504178221,\"1579\":0.1512328663,\"1580\":0.083790197,\"1581\":0.0,\"1582\":0.1845310523,\"1583\":0.2031962332,\"1584\":0.1224712014,\"1585\":0.1336322041,\"1586\":0.2088654639,\"1587\":0.1823748509,\"1588\":null,\"1589\":0.0,\"1590\":0.1332526169,\"1591\":0.0151155313,\"1592\":0.1526225474,\"1593\":0.3187508125,\"1594\":0.1547471726,\"1595\":0.324857603,\"1596\":0.235598294,\"1597\":0.0548141571,\"1598\":0.1370800654,\"1599\":0.0709023459,\"1600\":0.1379004175,\"1601\":0.1369106138,\"1602\":0.0,\"1603\":0.1826758411,\"1604\":0.0956889142,\"1605\":0.0757365261,\"1606\":0.1376023994,\"1607\":0.0111415745,\"1608\":0.1640951902,\"1609\":0.0986758858,\"1610\":0.1119868032,\"1611\":0.1108810177,\"1612\":0.2014651871,\"1613\":0.1448525068,\"1614\":0.1470216203,\"1615\":0.2598122885,\"1616\":0.2378193365,\"1617\":0.0,\"1618\":null,\"1619\":0.2598238914,\"1620\":0.1283609934,\"1621\":0.0,\"1622\":0.2018398207,\"1623\":0.1163948286,\"1624\":0.1390580238,\"1625\":0.2160931979,\"1626\":0.3579945235,\"1627\":null,\"1628\":0.0,\"1629\":0.2631670845,\"1630\":0.2019208735,\"1631\":0.1352549688,\"1632\":0.4309714088,\"1633\":0.0440167229,\"1634\":0.0316107504,\"1635\":0.2014278756,\"1636\":0.1464617843,\"1637\":null,\"1638\":0.2118419503,\"1639\":0.3286559219,\"1640\":0.0,\"1641\":0.1941680926,\"1642\":0.227753291,\"1643\":0.1737399275,\"1644\":0.1503908277,\"1645\":0.0,\"1646\":0.1120812418,\"1647\":null,\"1648\":null,\"1649\":null,\"1650\":0.2192894717,\"1651\":0.1722294837,\"1652\":0.2206007851,\"1653\":0.0439657115,\"1654\":0.1530360945,\"1655\":0.0278693198,\"1656\":0.1278118844,\"1657\":0.0,\"1658\":0.2475353787,\"1659\":0.1074156614,\"1660\":0.1328098307,\"1661\":0.0014525074,\"1662\":0.1397655768,\"1663\":null,\"1664\":null,\"1665\":0.3133065573,\"1666\":0.1085528891,\"1667\":0.0028556433,\"1668\":null,\"1669\":0.1329296893,\"1670\":0.1551886244,\"1671\":0.3583779302,\"1672\":0.0,\"1673\":0.0035491736,\"1674\":0.1924342722,\"1675\":0.1224659362,\"1676\":0.1668976213,\"1677\":0.2828054438,\"1678\":0.2026054007,\"1679\":0.1819037716,\"1680\":0.136462978,\"1681\":0.181239569,\"1682\":0.166360329,\"1683\":0.1959727012,\"1684\":0.1282980744,\"1685\":0.2898571226,\"1686\":0.1876074073,\"1687\":0.2731153108,\"1688\":null,\"1689\":0.2224734797,\"1690\":0.199026458,\"1691\":0.2582090566,\"1692\":0.1753596872,\"1693\":0.2133208949,\"1694\":0.2348429617,\"1695\":0.0,\"1696\":0.1655372602,\"1697\":0.1514333608,\"1698\":0.1269784873,\"1699\":0.1297572703,\"1700\":null,\"1701\":0.0012654387,\"1702\":0.2336536057,\"1703\":0.101770983,\"1704\":0.0407803991,\"1705\":0.1933548016,\"1706\":0.2261612036,\"1707\":0.3955948891,\"1708\":0.234431808,\"1709\":0.2623395903,\"1710\":0.1809607623,\"1711\":null,\"1712\":0.2612355973,\"1713\":0.1597664928,\"1714\":0.0692872414,\"1715\":0.0,\"1716\":0.0192279812,\"1717\":0.2493734727,\"1718\":0.1949986824,\"1719\":0.2564932187,\"1720\":0.1611046406,\"1721\":0.0246739892,\"1722\":0.1682053214,\"1723\":null,\"1724\":0.0791332631,\"1725\":0.1433223761,\"1726\":0.1857256473,\"1727\":0.149731185,\"1728\":0.139259119,\"1729\":0.1543855475,\"1730\":0.1435317203,\"1731\":0.2058770591,\"1732\":0.2472340599,\"1733\":0.232618365,\"1734\":0.0062045094,\"1735\":0.1539549006,\"1736\":0.0339329064,\"1737\":0.0383571349,\"1738\":0.112335137,\"1739\":0.1797493182,\"1740\":0.221702658,\"1741\":0.1213016465,\"1742\":null,\"1743\":null,\"1744\":0.0,\"1745\":0.1159127682,\"1746\":0.1956274302,\"1747\":0.356948058,\"1748\":0.0,\"1749\":0.1472346767,\"1750\":0.1472538705,\"1751\":0.0,\"1752\":0.2680847661,\"1753\":null,\"1754\":0.3575146096,\"1755\":0.0013904925,\"1756\":0.267463597,\"1757\":null,\"1758\":0.0541895433,\"1759\":0.1541237296,\"1760\":0.1443165072,\"1761\":0.0,\"1762\":0.0841675989,\"1763\":0.0,\"1764\":0.3868480116,\"1765\":0.149845384,\"1766\":0.1734549721,\"1767\":0.0165933947,\"1768\":0.3750969099,\"1769\":0.1196255441,\"1770\":0.0,\"1771\":0.0,\"1772\":null,\"1773\":0.1703780376,\"1774\":0.0956212893,\"1775\":0.1652487535,\"1776\":0.344626151,\"1777\":0.0948228255,\"1778\":0.349533417,\"1779\":0.1699984192,\"1780\":0.0085175355,\"1781\":null,\"1782\":null,\"1783\":0.0,\"1784\":0.1056252044,\"1785\":0.1760681928,\"1786\":0.0942458447,\"1787\":0.2012216786,\"1788\":0.0476075456,\"1789\":0.1986884087,\"1790\":0.1478436484,\"1791\":0.2938108664,\"1792\":0.3091667928,\"1793\":0.0,\"1794\":0.1855969531,\"1795\":0.1962705196,\"1796\":0.0439312655,\"1797\":0.2519869343,\"1798\":0.1776908725,\"1799\":null,\"1800\":0.1754853054,\"1801\":0.1873251333,\"1802\":0.1338435767,\"1803\":0.2247538426,\"1804\":0.3222516342,\"1805\":0.290643976,\"1806\":0.2264222382,\"1807\":0.0,\"1808\":0.0,\"1809\":0.1467419977,\"1810\":0.0556984428,\"1811\":0.2925231442,\"1812\":0.1662137146,\"1813\":0.2507265218,\"1814\":0.1142289494,\"1815\":0.0,\"1816\":0.1394877618,\"1817\":0.4624808446,\"1818\":0.1285848568,\"1819\":0.2542411097,\"1820\":0.1497783363,\"1821\":0.1902997457,\"1822\":0.1835619286,\"1823\":0.2189537744,\"1824\":0.1857780859,\"1825\":0.0513515788,\"1826\":0.1864952873,\"1827\":0.2256311613,\"1828\":null,\"1829\":0.2524160792,\"1830\":0.0530860905,\"1831\":0.2776649081,\"1832\":0.2752639303,\"1833\":0.1135861801,\"1834\":null,\"1835\":0.1264507213,\"1836\":0.1563340557,\"1837\":0.2043390226,\"1838\":0.1307972031,\"1839\":0.0,\"1840\":0.0417231857,\"1841\":0.0916610686,\"1842\":0.1175975186,\"1843\":0.2478259342,\"1844\":0.1442928602,\"1845\":0.1228521639,\"1846\":0.3310264988,\"1847\":0.1465397657,\"1848\":0.0617054576,\"1849\":0.2048255797,\"1850\":0.0,\"1851\":0.1026015936,\"1852\":0.1480786861,\"1853\":0.2011568407,\"1854\":0.2397162322,\"1855\":0.1142594532,\"1856\":null,\"1857\":0.0717535267,\"1858\":0.0052127433,\"1859\":null,\"1860\":0.0,\"1861\":0.0,\"1862\":0.0430823632,\"1863\":0.1455785218,\"1864\":0.1587048374,\"1865\":0.0441295211,\"1866\":null,\"1867\":0.2580995925,\"1868\":0.2832518846,\"1869\":0.0075639468,\"1870\":0.0851634176,\"1871\":0.158103059,\"1872\":0.2103886335,\"1873\":0.0,\"1874\":0.1772141983,\"1875\":null,\"1876\":0.0907064509,\"1877\":0.0842240551,\"1878\":0.1770046197,\"1879\":0.1913692356,\"1880\":0.1910882893,\"1881\":0.0,\"1882\":0.1851014428,\"1883\":0.190609438,\"1884\":0.214994248,\"1885\":0.2471466667,\"1886\":0.2629703246,\"1887\":0.1368121124,\"1888\":0.2860358023,\"1889\":0.0544703616,\"1890\":0.0,\"1891\":0.1744600126,\"1892\":0.1361389257,\"1893\":0.2058992068,\"1894\":0.0209994645,\"1895\":0.3490267373,\"1896\":0.4892953907,\"1897\":0.1589287475,\"1898\":0.1046318316,\"1899\":0.1325437627,\"1900\":0.1820595522,\"1901\":0.1219329733,\"1902\":null,\"1903\":0.0027529586,\"1904\":0.1545165949,\"1905\":0.2292512433,\"1906\":0.0332821513,\"1907\":0.1719396416,\"1908\":0.2984125521,\"1909\":0.120791035,\"1910\":0.0016248631,\"1911\":0.1081651619,\"1912\":0.128881066,\"1913\":0.1216314724,\"1914\":0.2563981254,\"1915\":0.0624189544,\"1916\":0.0986630063,\"1917\":null,\"1918\":0.0277417563,\"1919\":0.0502283131,\"1920\":null,\"1921\":0.0997183057,\"1922\":0.185841599,\"1923\":0.2153334155,\"1924\":0.1442275278,\"1925\":0.3043393068,\"1926\":0.0029323768,\"1927\":0.1219254371,\"1928\":0.0,\"1929\":0.1296383063,\"1930\":0.1327297932,\"1931\":0.0391050753,\"1932\":0.0460873682,\"1933\":0.0385827935,\"1934\":0.0380050669,\"1935\":null,\"1936\":0.1806042263,\"1937\":0.3307655603,\"1938\":0.0348287649,\"1939\":0.0,\"1940\":0.23794102,\"1941\":0.172531816,\"1942\":0.0242939302,\"1943\":null,\"1944\":0.0,\"1945\":0.0589228203,\"1946\":0.2289024089,\"1947\":0.1371625093,\"1948\":0.1292240797,\"1949\":0.0070356452,\"1950\":0.1733896572,\"1951\":0.1303627088,\"1952\":0.2018316983,\"1953\":0.0735248316,\"1954\":0.0,\"1955\":0.259259104,\"1956\":0.3327982677,\"1957\":0.0852571831,\"1958\":0.1849179353,\"1959\":0.1680023594,\"1960\":0.1194926133,\"1961\":0.1290783554,\"1962\":0.2665922271,\"1963\":0.2749719289,\"1964\":0.2339865603,\"1965\":0.1494169306,\"1966\":0.2907376342,\"1967\":0.1077022713,\"1968\":0.0510719755,\"1969\":0.1727089582,\"1970\":0.0503911774,\"1971\":null,\"1972\":0.3364505034,\"1973\":0.218250227,\"1974\":0.2394705439,\"1975\":0.2878446915,\"1976\":0.2074358705,\"1977\":0.31048829,\"1978\":0.1465287255,\"1979\":0.0,\"1980\":0.2500921723,\"1981\":0.1422828574,\"1982\":0.2390822101,\"1983\":0.0005137966,\"1984\":0.0,\"1985\":0.1997360587,\"1986\":null,\"1987\":0.2142060603,\"1988\":0.0,\"1989\":0.2898851981,\"1990\":0.1662883884,\"1991\":null,\"1992\":null,\"1993\":0.1410542696,\"1994\":0.1455917919,\"1995\":0.0,\"1996\":0.0456859566,\"1997\":null,\"1998\":0.1244582959,\"1999\":0.144924289,\"2000\":0.2549716175,\"2001\":0.2823897585,\"2002\":null,\"2003\":0.2400629375,\"2004\":0.1620592557,\"2005\":0.1539015906,\"2006\":0.0,\"2007\":0.1698601549,\"2008\":null,\"2009\":0.0161299378,\"2010\":0.2312768025,\"2011\":0.0391041211,\"2012\":0.2175689843,\"2013\":0.1651636507,\"2014\":0.1191808956,\"2015\":null,\"2016\":0.0336337586,\"2017\":0.0,\"2018\":0.1691329183,\"2019\":0.0992559292,\"2020\":0.0943810415,\"2021\":0.1327210068,\"2022\":0.2110711588,\"2023\":0.2971641756,\"2024\":0.1456683971,\"2025\":0.0976467598,\"2026\":0.2033417652,\"2027\":null,\"2028\":null,\"2029\":0.1636385949,\"2030\":0.2536535035,\"2031\":0.1432515657,\"2032\":0.1631990382,\"2033\":0.1701300602,\"2034\":0.113449013,\"2035\":0.1423719866,\"2036\":0.2161475009,\"2037\":0.1874535311,\"2038\":null,\"2039\":0.0,\"2040\":0.043348963,\"2041\":0.1298010403,\"2042\":0.4907251013,\"2043\":0.1656998534,\"2044\":0.1093711271,\"2045\":0.0,\"2046\":0.2110543102,\"2047\":0.0,\"2048\":null,\"2049\":0.3223031717,\"2050\":0.3513747787,\"2051\":0.0614952778,\"2052\":0.170467535,\"2053\":0.1511838991,\"2054\":0.1989021476,\"2055\":0.1746156573,\"2056\":null,\"2057\":0.1601317251,\"2058\":0.1790355697,\"2059\":0.1229151269,\"2060\":0.1020879584,\"2061\":0.1418669027,\"2062\":0.1501461988,\"2063\":0.1501881473,\"2064\":0.1452384934,\"2065\":0.0398749258,\"2066\":0.4565098566,\"2067\":0.2494968053,\"2068\":0.1543877486,\"2069\":0.0,\"2070\":0.0,\"2071\":0.1208203096,\"2072\":0.155042396,\"2073\":0.1706086434,\"2074\":0.156377749,\"2075\":0.053294029,\"2076\":null,\"2077\":0.2059215736,\"2078\":0.1968013699,\"2079\":0.1320304234,\"2080\":0.1177502756,\"2081\":0.2306264289,\"2082\":0.0529946777,\"2083\":0.2377782494,\"2084\":0.1271645262,\"2085\":0.1324823432,\"2086\":0.2265355084,\"2087\":0.1013787194,\"2088\":0.1301355773,\"2089\":0.1502178423,\"2090\":0.1275681756,\"2091\":0.1702304023,\"2092\":0.1816432927,\"2093\":0.3595196058,\"2094\":null,\"2095\":null,\"2096\":0.0876678456,\"2097\":0.1016587553,\"2098\":0.1467997725,\"2099\":0.1326229271,\"2100\":0.0807830689,\"2101\":0.1695716936,\"2102\":0.178683763,\"2103\":0.1822855484,\"2104\":0.0,\"2105\":0.0741906672,\"2106\":0.1818059303,\"2107\":0.0,\"2108\":0.0,\"2109\":0.0067223689,\"2110\":0.1385970364,\"2111\":0.0,\"2112\":0.1639689069,\"2113\":0.1849317022,\"2114\":0.140539598,\"2115\":0.2485913389,\"2116\":0.0,\"2117\":0.0876655115,\"2118\":0.0,\"2119\":0.157718088,\"2120\":0.2082522996,\"2121\":0.2142526229,\"2122\":0.2990198404,\"2123\":0.2111914054,\"2124\":0.310670944,\"2125\":0.1352746497,\"2126\":0.2620590487,\"2127\":0.1437668904,\"2128\":0.1563324142,\"2129\":0.0,\"2130\":0.1095294326,\"2131\":0.2657164966,\"2132\":null,\"2133\":null,\"2134\":0.1514273726,\"2135\":null,\"2136\":0.0,\"2137\":0.2057524284,\"2138\":null,\"2139\":0.2661973063,\"2140\":null,\"2141\":0.3011948116,\"2142\":0.1439843387,\"2143\":0.3985300311,\"2144\":0.1358336024,\"2145\":0.1219997272,\"2146\":0.114773762,\"2147\":0.1634367986,\"2148\":0.1188415364,\"2149\":0.0,\"2150\":0.1168621099,\"2151\":0.0,\"2152\":0.2964259203,\"2153\":0.0397010864,\"2154\":null,\"2155\":0.1035039502,\"2156\":0.2133338517,\"2157\":0.0475836888,\"2158\":0.1910652789,\"2159\":0.2879817949,\"2160\":null,\"2161\":0.0043521629,\"2162\":0.1253699117,\"2163\":0.0375649916,\"2164\":0.1163600927,\"2165\":0.0,\"2166\":0.0464969619,\"2167\":0.1692251756,\"2168\":0.1399853906,\"2169\":0.1731734979,\"2170\":0.0679812966,\"2171\":null,\"2172\":0.2522459446,\"2173\":0.2053193372,\"2174\":0.1428184833,\"2175\":0.194735023,\"2176\":0.1612913834,\"2177\":0.0780271658,\"2178\":0.0064848318,\"2179\":0.1519671502,\"2180\":0.1459211697,\"2181\":0.2280255531,\"2182\":null,\"2183\":0.1404770758,\"2184\":0.0748002925,\"2185\":0.0180857629,\"2186\":0.1726112337,\"2187\":0.3172410913,\"2188\":0.2961988267,\"2189\":0.2014572055,\"2190\":0.1586533328,\"2191\":0.0,\"2192\":0.1582617958,\"2193\":0.1685717626,\"2194\":0.1113577815,\"2195\":0.2060553791,\"2196\":null,\"2197\":0.1150530504,\"2198\":0.1173172884,\"2199\":0.272171023,\"2200\":null,\"2201\":0.2007970085,\"2202\":0.0509372251,\"2203\":0.1809339758,\"2204\":0.1981565209,\"2205\":0.0765290995,\"2206\":0.139765287,\"2207\":null,\"2208\":0.0110522454,\"2209\":0.1768244866,\"2210\":0.1344260372,\"2211\":0.0384230177,\"2212\":0.1727566633,\"2213\":0.0885231482,\"2214\":0.1189983274,\"2215\":0.1462516609,\"2216\":0.1579122377,\"2217\":0.1208461675,\"2218\":0.1068844039,\"2219\":0.213677944,\"2220\":0.0568339786,\"2221\":0.2641635814,\"2222\":0.1442178551,\"2223\":0.0603902225,\"2224\":null,\"2225\":0.1450607968,\"2226\":0.2572278109,\"2227\":0.1375252268,\"2228\":0.0903282139,\"2229\":0.1794543601,\"2230\":0.2847264292,\"2231\":0.2301155176,\"2232\":0.2415067878,\"2233\":0.2912618872,\"2234\":0.2046805547,\"2235\":0.0086902778,\"2236\":0.5440944668,\"2237\":0.0,\"2238\":0.1611298727,\"2239\":0.0084405949,\"2240\":0.1145814252,\"2241\":0.1452184744,\"2242\":0.3284467973,\"2243\":0.1753112763,\"2244\":null,\"2245\":0.0594606073,\"2246\":0.1819186752,\"2247\":0.2849810207,\"2248\":0.197616201,\"2249\":0.0476200299,\"2250\":0.0600006288,\"2251\":0.1499356855,\"2252\":0.1967728774,\"2253\":0.1299956706,\"2254\":0.1519358861,\"2255\":0.141109013,\"2256\":0.1770240279,\"2257\":0.0,\"2258\":0.3581088105,\"2259\":0.2949785032,\"2260\":0.1157407407,\"2261\":0.0233516423,\"2262\":0.1069834398,\"2263\":0.1676795626,\"2264\":0.1666548636,\"2265\":0.3931931231,\"2266\":0.2332275092,\"2267\":0.1587433559,\"2268\":0.2073086994,\"2269\":null,\"2270\":0.2098618713,\"2271\":null,\"2272\":0.0745652649,\"2273\":0.1703808571,\"2274\":0.1556478678,\"2275\":0.1583815559,\"2276\":0.1670592703,\"2277\":0.1400359566,\"2278\":0.0957697965,\"2279\":0.1896043129,\"2280\":0.0,\"2281\":0.2494360718,\"2282\":0.21516072,\"2283\":0.0400924445,\"2284\":0.1898155996,\"2285\":0.1243293679,\"2286\":null,\"2287\":0.0,\"2288\":0.0,\"2289\":0.1528961436,\"2290\":0.3091637305,\"2291\":0.2272265662,\"2292\":0.1651873933,\"2293\":0.0,\"2294\":0.0571542759,\"2295\":null,\"2296\":0.0,\"2297\":0.1672773454,\"2298\":0.0,\"2299\":null,\"2300\":null,\"2301\":0.253181422,\"2302\":0.3424368982,\"2303\":0.1648017537,\"2304\":null,\"2305\":0.1624315333,\"2306\":null,\"2307\":0.022189809,\"2308\":0.1515191977,\"2309\":0.1311675739,\"2310\":0.2290198235,\"2311\":0.1573344895,\"2312\":0.0,\"2313\":null,\"2314\":0.1252617711,\"2315\":0.12329682,\"2316\":0.1756405602,\"2317\":0.0260587991,\"2318\":0.0,\"2319\":0.1268891122,\"2320\":0.0287152781,\"2321\":0.0,\"2322\":0.2420351176,\"2323\":0.161597087,\"2324\":0.1582959219,\"2325\":0.2166879959,\"2326\":0.1806782069,\"2327\":0.2230032072,\"2328\":0.0195861996,\"2329\":0.1534444155,\"2330\":0.1426643591,\"2331\":0.2347622018,\"2332\":0.0,\"2333\":0.0952039132,\"2334\":0.0,\"2335\":0.2002232902,\"2336\":0.2404994667,\"2337\":null,\"2338\":0.0722860674,\"2339\":0.1128696639,\"2340\":0.1299180155,\"2341\":0.1961102646,\"2342\":0.1347450324,\"2343\":0.1819359866,\"2344\":0.3509628083,\"2345\":0.2242156808,\"2346\":0.1636520153,\"2347\":0.0520947388,\"2348\":0.0,\"2349\":0.0373262385,\"2350\":0.1477832512,\"2351\":0.1644882127,\"2352\":0.0004859386,\"2353\":0.1057164245,\"2354\":0.112763449,\"2355\":0.0069813734,\"2356\":0.0,\"2357\":0.1494015323,\"2358\":0.1272198918,\"2359\":0.1211979261,\"2360\":0.1124530411,\"2361\":0.027465302,\"2362\":0.1453598187,\"2363\":null,\"2364\":0.0968909402,\"2365\":0.2698642584,\"2366\":0.1277346376,\"2367\":0.0969820542,\"2368\":null,\"2369\":null,\"2370\":0.1196889553,\"2371\":0.0,\"2372\":0.1202545522,\"2373\":0.0,\"2374\":0.2440925279,\"2375\":null,\"2376\":0.2235419339,\"2377\":0.2305555668,\"2378\":0.2371811387,\"2379\":0.2862862995,\"2380\":0.4396372014,\"2381\":0.3196072084,\"2382\":0.2801649847,\"2383\":0.1579443231,\"2384\":0.1353450914,\"2385\":0.1861183871,\"2386\":0.0110170811,\"2387\":0.2426307511,\"2388\":0.2033636748,\"2389\":0.1677793896,\"2390\":0.2061808809,\"2391\":0.3380261846,\"2392\":0.2739282492,\"2393\":0.228588146,\"2394\":0.1751713978,\"2395\":0.0985213996,\"2396\":0.0,\"2397\":null,\"2398\":0.3181523127,\"2399\":0.1969047136,\"2400\":0.1033699996,\"2401\":0.189638494,\"2402\":0.2335547181,\"2403\":0.2682815286,\"2404\":0.1674589421,\"2405\":0.0,\"2406\":0.1937140857,\"2407\":null,\"2408\":0.128212883,\"2409\":0.1043418626,\"2410\":0.1349277573,\"2411\":0.1736994785,\"2412\":0.0172118821,\"2413\":0.0,\"2414\":0.0252436138,\"2415\":null,\"2416\":0.053729648,\"2417\":0.1860396274,\"2418\":0.0,\"2419\":0.1287430611,\"2420\":0.1161132806,\"2421\":0.3301510906,\"2422\":0.2074266399,\"2423\":0.0338500379,\"2424\":0.1672478139,\"2425\":0.1233331436,\"2426\":0.0478932215,\"2427\":0.2477012849,\"2428\":0.1276507082,\"2429\":0.1951015957,\"2430\":0.0418993606,\"2431\":0.1944266461,\"2432\":0.2815819119,\"2433\":0.1944635233,\"2434\":0.0885019487,\"2435\":null,\"2436\":null,\"2437\":0.1835801302,\"2438\":0.0,\"2439\":null,\"2440\":0.101935775,\"2441\":0.1625475713,\"2442\":null,\"2443\":0.1598379889,\"2444\":0.1605143398,\"2445\":0.0,\"2446\":0.155409366,\"2447\":0.0332252089,\"2448\":0.016863384,\"2449\":0.1615781667,\"2450\":0.1025070118,\"2451\":0.2899189458,\"2452\":0.1000711537,\"2453\":null,\"2454\":0.0,\"2455\":0.1995077486,\"2456\":null,\"2457\":0.1543626608,\"2458\":0.2086312851,\"2459\":0.3019446147,\"2460\":0.2170894209,\"2461\":0.1699913128,\"2462\":0.3847365248,\"2463\":0.1659619107,\"2464\":0.1519310025,\"2465\":null,\"2466\":0.1392678372,\"2467\":0.0,\"2468\":0.2294454879,\"2469\":0.2344977879,\"2470\":0.4538540786,\"2471\":0.1644615037,\"2472\":0.3298281762,\"2473\":0.1811806392,\"2474\":0.3125685168,\"2475\":0.1405439394,\"2476\":0.0186373911,\"2477\":0.116837893,\"2478\":0.3141949807,\"2479\":0.1689009291,\"2480\":0.2325961023,\"2481\":0.22906205,\"2482\":0.2028657995,\"2483\":0.1216611195,\"2484\":0.240822442,\"2485\":0.0852879317,\"2486\":0.0,\"2487\":0.1862302971,\"2488\":0.1212271091,\"2489\":0.0,\"2490\":0.1703598686,\"2491\":0.184124974,\"2492\":0.1756376509,\"2493\":0.0,\"2494\":0.0017572542,\"2495\":0.1486680946,\"2496\":0.3141652493,\"2497\":0.0,\"2498\":null,\"2499\":0.1249643406,\"2500\":0.0,\"2501\":0.0,\"2502\":0.1865681507,\"2503\":0.1778688487,\"2504\":0.0805189786,\"2505\":0.1481197783,\"2506\":0.0383208489,\"2507\":null,\"2508\":0.1529827488,\"2509\":0.2147807832,\"2510\":null,\"2511\":0.1023688536,\"2512\":0.0569256462,\"2513\":0.0,\"2514\":0.3273001427,\"2515\":null,\"2516\":0.0799068943,\"2517\":0.1560046165,\"2518\":0.2365479298,\"2519\":0.1284724216,\"2520\":0.1052619414,\"2521\":0.1320247166,\"2522\":0.0044635092,\"2523\":0.2316033586,\"2524\":0.2566005016,\"2525\":0.0,\"2526\":0.2366295115,\"2527\":0.0,\"2528\":0.3018023343,\"2529\":0.0,\"2530\":0.0,\"2531\":0.128559869,\"2532\":null,\"2533\":0.2171496855,\"2534\":null,\"2535\":0.1134516278,\"2536\":0.3245967807,\"2537\":0.2820541799,\"2538\":0.233260883,\"2539\":null,\"2540\":0.3081422241,\"2541\":null,\"2542\":0.1427380162,\"2543\":0.1967130465,\"2544\":0.1510812926,\"2545\":0.0147876458,\"2546\":0.2018074375,\"2547\":0.1894802586,\"2548\":0.1293680533,\"2549\":0.1892038425,\"2550\":0.1152385371,\"2551\":0.2253914782,\"2552\":0.2222173454,\"2553\":0.0,\"2554\":0.048179625,\"2555\":0.1631634536,\"2556\":0.244639219,\"2557\":0.2978121565,\"2558\":0.1613166103,\"2559\":0.3116435478,\"2560\":0.25583195,\"2561\":null,\"2562\":0.1724708658,\"2563\":0.2285171863,\"2564\":0.2225841034,\"2565\":0.0,\"2566\":0.2171399138,\"2567\":0.2078990675,\"2568\":0.0,\"2569\":0.1861772914,\"2570\":0.1379366936,\"2571\":0.1881727989,\"2572\":0.0236541398,\"2573\":0.0768318609,\"2574\":0.1739831303,\"2575\":null,\"2576\":null,\"2577\":0.1685141535,\"2578\":0.0433138735,\"2579\":0.0,\"2580\":0.1028545615,\"2581\":0.2065171706,\"2582\":0.2235360512,\"2583\":0.1321969774,\"2584\":0.0,\"2585\":null,\"2586\":0.0,\"2587\":0.2180295383,\"2588\":0.197928183,\"2589\":0.2182930663,\"2590\":0.2830193227,\"2591\":0.2637510273,\"2592\":0.1725217451,\"2593\":0.200048623,\"2594\":0.0586066347,\"2595\":0.0677899512,\"2596\":0.226177968,\"2597\":0.2558276298,\"2598\":0.1188602048,\"2599\":0.1692616542,\"2600\":null,\"2601\":0.1331123296,\"2602\":0.204487327,\"2603\":0.2752492024,\"2604\":0.1294880343,\"2605\":0.1413228065,\"2606\":0.1473252159,\"2607\":0.1827560028,\"2608\":0.1050344509,\"2609\":0.2729261283,\"2610\":0.2045485505,\"2611\":0.1719660766,\"2612\":0.0,\"2613\":0.1413673483,\"2614\":0.2092760181,\"2615\":0.1569465672,\"2616\":null,\"2617\":0.2015648099,\"2618\":0.1705441623,\"2619\":0.2562640929,\"2620\":0.0626298064,\"2621\":0.0789994321,\"2622\":0.1244246615,\"2623\":0.3584903285,\"2624\":0.1366897589,\"2625\":0.0211969154,\"2626\":0.0132231384,\"2627\":null,\"2628\":0.0458628058,\"2629\":0.1091509378,\"2630\":0.0698934671,\"2631\":0.1022196972,\"2632\":0.1672272924,\"2633\":null,\"2634\":0.0351939337,\"2635\":0.1579331109,\"2636\":null,\"2637\":0.2146944619,\"2638\":0.0930589573,\"2639\":0.0,\"2640\":0.1439881004,\"2641\":0.1906302941,\"2642\":0.1304795762,\"2643\":0.1813564656,\"2644\":0.1321000063,\"2645\":0.1937873835,\"2646\":null,\"2647\":0.0334250679,\"2648\":0.0,\"2649\":0.0615867572,\"2650\":null,\"2651\":0.2423073491,\"2652\":0.1620416206,\"2653\":0.2878701334,\"2654\":0.1763434021,\"2655\":0.2876684221,\"2656\":0.1831366846,\"2657\":0.2044653958,\"2658\":0.3282703971,\"2659\":0.2461969519,\"2660\":0.1028843384,\"2661\":0.0181281817,\"2662\":0.0867578672,\"2663\":0.1299754464,\"2664\":0.1680562047,\"2665\":0.1171534622,\"2666\":0.2112124855,\"2667\":0.2638640316,\"2668\":0.3715153756,\"2669\":0.2742399922,\"2670\":0.1151434097,\"2671\":0.2392891646,\"2672\":0.1785822813,\"2673\":0.1913351741,\"2674\":0.1084410742,\"2675\":0.0199493635,\"2676\":0.098111737,\"2677\":null,\"2678\":0.1379205139,\"2679\":0.0,\"2680\":0.1005104348,\"2681\":0.0344665943,\"2682\":0.1522908071,\"2683\":0.0,\"2684\":0.178894881,\"2685\":0.2175300872,\"2686\":0.0695628273,\"2687\":0.0,\"2688\":0.1470408467,\"2689\":0.0714549717,\"2690\":0.1735372882,\"2691\":0.2159889135,\"2692\":null,\"2693\":null,\"2694\":0.1339880894,\"2695\":0.0483733957,\"2696\":0.1410974634,\"2697\":0.1371564292,\"2698\":null,\"2699\":0.0447356385,\"2700\":0.2362631033,\"2701\":0.1634777742,\"2702\":0.1897577856,\"2703\":0.1661291025,\"2704\":0.1893738181,\"2705\":0.1046525423,\"2706\":0.0,\"2707\":null,\"2708\":0.1345605312,\"2709\":null,\"2710\":0.2506500491,\"2711\":0.0859512346,\"2712\":0.1856631872,\"2713\":0.1970318021,\"2714\":0.2180905126,\"2715\":null,\"2716\":0.1231511115,\"2717\":null,\"2718\":0.2423432428,\"2719\":0.1717721072,\"2720\":null,\"2721\":null,\"2722\":0.2722552721,\"2723\":null,\"2724\":0.0387955682,\"2725\":0.2766188663,\"2726\":0.2210559347,\"2727\":0.2439899578,\"2728\":0.0215917888,\"2729\":0.3650255352,\"2730\":0.3016782222,\"2731\":0.2460996237,\"2732\":0.0,\"2733\":0.1340696118,\"2734\":null,\"2735\":0.3303163947,\"2736\":0.0,\"2737\":0.2085496138,\"2738\":0.2294889729,\"2739\":0.1612304493,\"2740\":0.1650382564,\"2741\":null,\"2742\":0.0,\"2743\":0.1462393349,\"2744\":0.2838704353,\"2745\":0.2849663038,\"2746\":0.0269412393,\"2747\":0.0,\"2748\":0.1512729381,\"2749\":0.194643271,\"2750\":0.1517960822,\"2751\":0.1729019168,\"2752\":0.120234911,\"2753\":0.0658370633,\"2754\":0.0079201371,\"2755\":0.3009411508,\"2756\":0.2574986986,\"2757\":0.1921100442,\"2758\":0.361848607,\"2759\":0.324263462,\"2760\":0.152582677,\"2761\":0.165975417,\"2762\":0.1681221206,\"2763\":null,\"2764\":0.1768403479,\"2765\":0.1251977686,\"2766\":0.0499607811,\"2767\":0.1192631385,\"2768\":0.1544583549,\"2769\":0.0756571067,\"2770\":null,\"2771\":0.1525252302,\"2772\":0.2031596831,\"2773\":0.0189394665,\"2774\":0.1685569445,\"2775\":0.2218310833,\"2776\":0.2541098307,\"2777\":0.0672146461,\"2778\":0.1510546642,\"2779\":0.2644373573,\"2780\":0.2974999196,\"2781\":null,\"2782\":null,\"2783\":null,\"2784\":0.0,\"2785\":0.0464152432,\"2786\":0.1150268909,\"2787\":0.2533850939,\"2788\":0.1829193813,\"2789\":0.1251090474,\"2790\":0.2114269974,\"2791\":0.1899998405,\"2792\":0.1746022283,\"2793\":0.1524440879,\"2794\":0.0838798377,\"2795\":0.2474220104,\"2796\":0.2008407511,\"2797\":0.2801635171,\"2798\":0.2129444353,\"2799\":0.181454467,\"2800\":0.325156274,\"2801\":0.0,\"2802\":0.1761413025,\"2803\":0.1861139387,\"2804\":0.1782230845,\"2805\":0.2862301529,\"2806\":null,\"2807\":0.2279483426,\"2808\":0.174401213,\"2809\":0.21343799,\"2810\":0.1362156411,\"2811\":0.0,\"2812\":0.000178848,\"2813\":0.1609595992,\"2814\":0.293334211,\"2815\":0.3940348261,\"2816\":0.0419599149,\"2817\":0.170669937,\"2818\":0.2330732815,\"2819\":0.0,\"2820\":0.1338968056,\"2821\":0.1884363367,\"2822\":0.1770000728,\"2823\":0.139800467,\"2824\":0.1597744005,\"2825\":0.0,\"2826\":null,\"2827\":0.0005255973,\"2828\":0.1259507522,\"2829\":0.1973386507,\"2830\":0.2466629325,\"2831\":0.1240613733,\"2832\":0.1120552249,\"2833\":0.2063573863,\"2834\":0.3186116166,\"2835\":0.0661632059,\"2836\":null,\"2837\":0.1143509333,\"2838\":0.0,\"2839\":0.0855787538,\"2840\":0.0,\"2841\":0.1332594269,\"2842\":0.2869793617,\"2843\":0.3524841802,\"2844\":0.3824169854,\"2845\":0.307026895,\"2846\":0.1088133185,\"2847\":0.2261129337,\"2848\":0.1138713377,\"2849\":0.2688453135,\"2850\":0.2165690108,\"2851\":0.0143146556,\"2852\":0.3227515965,\"2853\":0.0116984185,\"2854\":0.3366846598,\"2855\":0.2528241638,\"2856\":0.2778409405,\"2857\":null,\"2858\":0.0220018801,\"2859\":0.0650303091,\"2860\":0.1408478287,\"2861\":0.1379366339,\"2862\":0.0892183023,\"2863\":0.0486815697,\"2864\":0.1577609901,\"2865\":0.1105039127,\"2866\":0.1508969674,\"2867\":null,\"2868\":null,\"2869\":null,\"2870\":0.0033877214,\"2871\":null,\"2872\":0.1488650779,\"2873\":0.0,\"2874\":0.0,\"2875\":0.0,\"2876\":0.0914458561,\"2877\":0.1257265012,\"2878\":0.054039433,\"2879\":0.0546028473,\"2880\":0.3032207456,\"2881\":0.2451230649,\"2882\":0.109850513,\"2883\":null,\"2884\":null,\"2885\":0.2786335075,\"2886\":null,\"2887\":0.1404703436,\"2888\":0.0672154069,\"2889\":0.1750184715,\"2890\":0.0600108537,\"2891\":0.0,\"2892\":0.1625052947,\"2893\":0.1282175063,\"2894\":0.1459011535,\"2895\":0.1452444177,\"2896\":0.2507574007,\"2897\":0.1528600943,\"2898\":0.0268155798,\"2899\":0.2699804899,\"2900\":0.1699840905,\"2901\":0.0,\"2902\":0.2671477451,\"2903\":0.320133202,\"2904\":0.2023171153,\"2905\":0.204823572,\"2906\":0.2813945508,\"2907\":0.1702682813,\"2908\":0.1705342173,\"2909\":null,\"2910\":null,\"2911\":0.0563822367,\"2912\":0.1705903513,\"2913\":0.195847628,\"2914\":null,\"2915\":0.3239880734,\"2916\":0.2486733946,\"2917\":0.1941092822,\"2918\":0.1428980245,\"2919\":0.0473423157,\"2920\":0.0420536366,\"2921\":0.2784085355,\"2922\":0.0,\"2923\":0.0,\"2924\":0.143238759,\"2925\":0.3342153679,\"2926\":0.1384277781,\"2927\":0.1610087724,\"2928\":0.1200394544,\"2929\":0.0,\"2930\":null,\"2931\":0.2985986273,\"2932\":0.3750321919,\"2933\":0.0,\"2934\":0.1840416188,\"2935\":0.2224208595,\"2936\":0.0,\"2937\":0.1845606442,\"2938\":0.1158147245,\"2939\":0.2364506518,\"2940\":0.0,\"2941\":0.2094469899,\"2942\":0.2150181928,\"2943\":0.1158604161,\"2944\":0.2884806766,\"2945\":0.241160216,\"2946\":null,\"2947\":0.0,\"2948\":0.2822970835,\"2949\":0.1942456147,\"2950\":0.1181751393,\"2951\":0.1236937997,\"2952\":0.0814106483,\"2953\":null,\"2954\":0.2290822519,\"2955\":0.4141712395,\"2956\":0.2113434999,\"2957\":0.219884202,\"2958\":null,\"2959\":0.0,\"2960\":0.0297729858,\"2961\":0.3961084339,\"2962\":0.3718027408,\"2963\":0.2705953097,\"2964\":0.175085868,\"2965\":0.2709265602,\"2966\":0.0397242946,\"2967\":0.25880317,\"2968\":0.2948836796,\"2969\":null,\"2970\":0.1039916422,\"2971\":0.1781376092,\"2972\":0.2339050708,\"2973\":0.1718665889,\"2974\":0.1954551053,\"2975\":0.0617965155,\"2976\":0.1805137413,\"2977\":0.1370247559,\"2978\":0.0,\"2979\":0.1433264502,\"2980\":0.2614338859,\"2981\":0.0461655918,\"2982\":0.2980798805,\"2983\":0.0660851673,\"2984\":null,\"2985\":0.215416308,\"2986\":0.129196866,\"2987\":0.0382567388,\"2988\":0.2614147075,\"2989\":0.226312147,\"2990\":0.1874629722,\"2991\":0.0455346255,\"2992\":0.1482472234,\"2993\":0.2247504203,\"2994\":0.0,\"2995\":null,\"2996\":null,\"2997\":0.1999146506,\"2998\":0.1580929781,\"2999\":null,\"3000\":0.0,\"3001\":0.1602848193,\"3002\":0.0,\"3003\":0.0,\"3004\":0.0142743824,\"3005\":null,\"3006\":0.2024310281,\"3007\":0.0124501657,\"3008\":null,\"3009\":0.1960661832,\"3010\":0.3195107972,\"3011\":0.2307008746,\"3012\":0.1731073065,\"3013\":0.2554785013,\"3014\":0.1985781228,\"3015\":0.1889707168,\"3016\":0.1190850334,\"3017\":0.1071784275,\"3018\":0.1886311152,\"3019\":0.2030550563,\"3020\":0.1077695246,\"3021\":0.2385701114,\"3022\":0.1624852001,\"3023\":0.1789221884,\"3024\":0.1271120498,\"3025\":0.0372473992,\"3026\":0.5025932386,\"3027\":null,\"3028\":0.0562187171,\"3029\":0.0,\"3030\":0.1835344763,\"3031\":0.200298416,\"3032\":0.2837219142,\"3033\":0.1530913582,\"3034\":0.1142433365,\"3035\":null,\"3036\":0.258002655,\"3037\":0.2402624319,\"3038\":0.2834392654,\"3039\":0.26123512,\"3040\":0.2659289193,\"3041\":0.175675928,\"3042\":0.0256204564,\"3043\":null,\"3044\":0.0914406118,\"3045\":0.29655047,\"3046\":0.0593161298,\"3047\":0.3104858096,\"3048\":0.2627220529,\"3049\":null,\"3050\":0.0024828261,\"3051\":0.1045295994,\"3052\":0.0353158538,\"3053\":0.2328681551,\"3054\":null,\"3055\":0.2005450949,\"3056\":0.0968315744,\"3057\":0.2536465735,\"3058\":0.1061948389,\"3059\":0.0384522723,\"3060\":0.1776347638,\"3061\":0.3261624851,\"3062\":null,\"3063\":0.0840529601,\"3064\":0.2769192731,\"3065\":0.2165772503,\"3066\":null,\"3067\":0.1625486618,\"3068\":0.2419993182,\"3069\":0.1360460611,\"3070\":0.1356685001,\"3071\":0.2245963666,\"3072\":0.4142641899,\"3073\":0.327341507,\"3074\":0.0588024672,\"3075\":null,\"3076\":0.2533187305,\"3077\":0.2997303691,\"3078\":0.1482804384,\"3079\":0.0245673815,\"3080\":0.1520585082,\"3081\":0.3052457979,\"3082\":0.0786947125,\"3083\":null,\"3084\":0.1375543395,\"3085\":0.2580967381,\"3086\":0.2460635742,\"3087\":0.1340996409,\"3088\":0.1096823843,\"3089\":0.192336589,\"3090\":0.1388257386,\"3091\":0.266825582,\"3092\":0.2067742905,\"3093\":0.0975824194,\"3094\":0.2769583498,\"3095\":0.2160433349,\"3096\":null,\"3097\":0.1230763072,\"3098\":0.2002458293,\"3099\":0.4395688489,\"3100\":0.1545637204,\"3101\":null,\"3102\":0.181172359,\"3103\":0.2938563794,\"3104\":0.3341378152,\"3105\":null,\"3106\":0.0,\"3107\":0.184285446,\"3108\":0.2072285312,\"3109\":0.1652669821,\"3110\":0.3640462428,\"3111\":0.2073002862,\"3112\":null,\"3113\":null,\"3114\":0.1345732481,\"3115\":0.1177491256,\"3116\":0.1666286833,\"3117\":0.0644602307,\"3118\":0.3533179213,\"3119\":0.0,\"3120\":0.2398705946,\"3121\":0.1541300352,\"3122\":0.158554149,\"3123\":0.1826747124,\"3124\":0.2332669145,\"3125\":0.176611837,\"3126\":0.0,\"3127\":0.1144124593,\"3128\":0.1394007119,\"3129\":0.270094992,\"3130\":0.2629723719,\"3131\":0.2344183546,\"3132\":0.1249301154,\"3133\":0.1207266715,\"3134\":0.3036221204,\"3135\":0.250168736,\"3136\":null,\"3137\":0.262885815,\"3138\":0.0462453204,\"3139\":0.0,\"3140\":0.1514123317,\"3141\":0.1204127447,\"3142\":0.0,\"3143\":0.2884037057,\"3144\":0.1225948474,\"3145\":0.0925621195,\"3146\":0.284705969,\"3147\":0.1192362198,\"3148\":0.1206820379,\"3149\":0.1565688856,\"3150\":0.0541116492,\"3151\":0.1935727983,\"3152\":0.1849845981,\"3153\":0.1472389548,\"3154\":0.1658987408,\"3155\":0.0094007491,\"3156\":0.4087651574,\"3157\":0.2491451852,\"3158\":0.0,\"3159\":0.1587923783,\"3160\":0.0640450895,\"3161\":0.0026371009,\"3162\":null,\"3163\":0.0346017922,\"3164\":0.2069156645,\"3165\":0.2211169505,\"3166\":0.1534215838,\"3167\":0.2636675494,\"3168\":0.2112968108,\"3169\":0.2676432213,\"3170\":0.2575742655,\"3171\":0.1719423133,\"3172\":0.0644949636,\"3173\":0.0375727504,\"3174\":0.1523703376,\"3175\":null,\"3176\":0.2730137951,\"3177\":0.0194167485,\"3178\":0.1029764013,\"3179\":0.0885918967,\"3180\":0.2878963421,\"3181\":0.1309380635,\"3182\":0.1724284361,\"3183\":0.1514456354,\"3184\":0.1522266868,\"3185\":0.1861320034,\"3186\":0.1985402966,\"3187\":null,\"3188\":0.2740062674,\"3189\":0.0920798103,\"3190\":0.0542269737,\"3191\":null,\"3192\":0.211033178,\"3193\":0.1477462675,\"3194\":0.2074805987,\"3195\":0.1202034864,\"3196\":0.2377689398,\"3197\":0.1238502625,\"3198\":0.0316028888,\"3199\":0.1366686036,\"3200\":0.0,\"3201\":0.1476914514,\"3202\":0.0050497203,\"3203\":0.1754255798,\"3204\":0.1267029743,\"3205\":0.3274674514,\"3206\":null,\"3207\":null,\"3208\":0.1029197997,\"3209\":0.0,\"3210\":null,\"3211\":0.0088989722,\"3212\":0.175719246,\"3213\":0.1642779979,\"3214\":0.1386000198,\"3215\":0.0,\"3216\":null,\"3217\":0.0249892973,\"3218\":0.1373186085,\"3219\":0.3036237048,\"3220\":0.2796688592,\"3221\":0.1957959552,\"3222\":0.2297481323,\"3223\":0.2845884719,\"3224\":0.1441990407,\"3225\":0.1682911675,\"3226\":0.0,\"3227\":null,\"3228\":0.1596398882,\"3229\":null,\"3230\":0.2291644072,\"3231\":0.1759070538,\"3232\":0.2268785746,\"3233\":null,\"3234\":0.0,\"3235\":0.2728562948,\"3236\":0.2601844962,\"3237\":0.1079059466,\"3238\":0.2578034743,\"3239\":0.1697214151,\"3240\":0.0667725876,\"3241\":0.2941814696,\"3242\":0.1997156481,\"3243\":null,\"3244\":0.1289086988,\"3245\":0.0,\"3246\":0.0548993091,\"3247\":0.1492223978,\"3248\":0.0271739042,\"3249\":0.1500487308,\"3250\":0.2903549099,\"3251\":0.3234180524,\"3252\":0.0943466256,\"3253\":null,\"3254\":0.0683009609,\"3255\":0.1488113076,\"3256\":0.0,\"3257\":0.2702953392,\"3258\":0.1828462113,\"3259\":0.2460042189,\"3260\":0.2087136389,\"3261\":0.2341131797,\"3262\":0.1812664686,\"3263\":0.124107798,\"3264\":0.1912265397,\"3265\":0.2165110837,\"3266\":null,\"3267\":0.326615483,\"3268\":0.1398151582,\"3269\":0.0627581147,\"3270\":0.1729118357,\"3271\":0.2624516072,\"3272\":0.3479540732,\"3273\":0.0,\"3274\":0.1514665993,\"3275\":0.2408000657,\"3276\":0.1716373311,\"3277\":0.3215850395,\"3278\":0.1415666761,\"3279\":0.2103361806,\"3280\":0.2785523557,\"3281\":0.156079488,\"3282\":0.2106087014,\"3283\":null,\"3284\":0.1986040651,\"3285\":0.3559161738,\"3286\":0.1445650454,\"3287\":0.3684676006,\"3288\":0.3041820644,\"3289\":0.2211103233,\"3290\":0.1229275857,\"3291\":0.168169381,\"3292\":0.1557914256,\"3293\":0.3067966481,\"3294\":0.0,\"3295\":0.3093955034,\"3296\":0.156890485,\"3297\":0.0032611348,\"3298\":0.2073781528,\"3299\":0.3340904923,\"3300\":0.1900739573,\"3301\":0.1513010777,\"3302\":0.2049992447,\"3303\":0.0899882697,\"3304\":0.0,\"3305\":0.1641643572,\"3306\":0.1984892108,\"3307\":0.1184528946,\"3308\":0.1371898442,\"3309\":0.2427287702,\"3310\":null,\"3311\":0.2927197251,\"3312\":0.0,\"3313\":null,\"3314\":0.2702526075,\"3315\":0.1958997788,\"3316\":null,\"3317\":0.251618037,\"3318\":0.1163373276,\"3319\":0.1274950029,\"3320\":0.2198014534,\"3321\":0.0,\"3322\":0.1547830682,\"3323\":0.1948932517,\"3324\":null,\"3325\":0.2916312179,\"3326\":0.118806279,\"3327\":0.0,\"3328\":0.2727579539,\"3329\":null,\"3330\":0.0,\"3331\":0.1990266893,\"3332\":0.2039328178,\"3333\":0.1188336874,\"3334\":0.0285025798,\"3335\":0.2295139309,\"3336\":0.2692136846,\"3337\":0.0,\"3338\":null,\"3339\":null,\"3340\":0.1944351176,\"3341\":0.0476039554,\"3342\":0.1894447321,\"3343\":0.1685623651,\"3344\":0.2220148072,\"3345\":0.2491426049,\"3346\":0.233022336,\"3347\":0.1517795662,\"3348\":0.2327867119,\"3349\":0.1268032712,\"3350\":0.1364894758,\"3351\":0.1429345932,\"3352\":0.1484723753,\"3353\":0.0959191725,\"3354\":0.181049048,\"3355\":0.294794808,\"3356\":0.2036882751,\"3357\":0.2186301087,\"3358\":0.0,\"3359\":0.2641219725,\"3360\":null,\"3361\":0.0,\"3362\":0.2033052935,\"3363\":0.1835014145,\"3364\":0.2300023805,\"3365\":0.1139892758,\"3366\":0.1659236684,\"3367\":0.1452328752,\"3368\":0.2608738578,\"3369\":0.04223068,\"3370\":0.1660743613,\"3371\":0.0957530627,\"3372\":0.2737153169,\"3373\":0.2406319752,\"3374\":0.151744609,\"3375\":0.1829263405,\"3376\":0.2334924947,\"3377\":0.1539310678,\"3378\":0.139296807,\"3379\":0.1617220217,\"3380\":null,\"3381\":0.1539006019,\"3382\":null,\"3383\":0.1723156093,\"3384\":0.1329811355,\"3385\":0.309793963,\"3386\":0.1897769324,\"3387\":0.1689964769,\"3388\":null,\"3389\":0.1901499691,\"3390\":0.1663677055,\"3391\":0.1445507046,\"3392\":0.0730387396,\"3393\":0.1196093666,\"3394\":0.2463605452,\"3395\":0.1461240453,\"3396\":0.2050728767,\"3397\":0.1895783929,\"3398\":0.1277444878,\"3399\":0.2096736978,\"3400\":0.0108800502,\"3401\":0.2073862553,\"3402\":0.0,\"3403\":0.2609804336,\"3404\":0.2682524841,\"3405\":0.2178910363,\"3406\":0.1980222253,\"3407\":0.0965721105,\"3408\":0.1340440829,\"3409\":0.16606631,\"3410\":null,\"3411\":0.0,\"3412\":0.1294926245,\"3413\":0.1261882843,\"3414\":0.190443022,\"3415\":0.1338700161,\"3416\":0.2802656225,\"3417\":0.0,\"3418\":null,\"3419\":0.0,\"3420\":0.0452753354,\"3421\":0.1153975156,\"3422\":0.0,\"3423\":0.1866891959,\"3424\":0.0209171346,\"3425\":null,\"3426\":0.298083581,\"3427\":0.2569357661,\"3428\":0.1129276512,\"3429\":0.0,\"3430\":0.0608642106,\"3431\":0.0431737176,\"3432\":0.0776959846,\"3433\":0.3104317247,\"3434\":null,\"3435\":0.1770815265,\"3436\":0.0,\"3437\":null,\"3438\":0.1501648661,\"3439\":0.1727081369,\"3440\":0.0,\"3441\":0.1633325192,\"3442\":0.1676100368,\"3443\":null,\"3444\":0.0864409304,\"3445\":0.1992847635,\"3446\":0.0,\"3447\":null,\"3448\":0.2382118393,\"3449\":0.3556902076,\"3450\":0.1490790113,\"3451\":0.1595414853,\"3452\":null,\"3453\":0.156638471,\"3454\":0.1687516118,\"3455\":0.2187614095,\"3456\":0.3208179743,\"3457\":0.314919559,\"3458\":0.1473369907,\"3459\":0.2040812512,\"3460\":0.1502532955,\"3461\":0.1281362308,\"3462\":0.1657007027,\"3463\":0.1170998443,\"3464\":0.1510196083,\"3465\":0.1393562276,\"3466\":0.0803039329,\"3467\":0.1536580226,\"3468\":0.1224044177,\"3469\":0.2408070846,\"3470\":0.0648710051,\"3471\":0.2651795666,\"3472\":0.2037935245,\"3473\":0.1425929828,\"3474\":0.1491217378,\"3475\":0.0,\"3476\":0.137737212,\"3477\":0.0761175209,\"3478\":0.1682357745,\"3479\":0.3109014412,\"3480\":0.0,\"3481\":0.1512524797,\"3482\":0.199681506,\"3483\":0.1024294243,\"3484\":0.1250773009,\"3485\":0.1547752809,\"3486\":0.0430038535,\"3487\":0.1196366016,\"3488\":0.1598214834,\"3489\":0.0,\"3490\":0.1850295015,\"3491\":0.5305119989,\"3492\":0.2988493471,\"3493\":0.1692977167,\"3494\":0.1555554756,\"3495\":0.285086942,\"3496\":null,\"3497\":0.2519960977,\"3498\":null,\"3499\":0.0,\"3500\":0.0,\"3501\":0.1578401157,\"3502\":0.1932739304,\"3503\":0.2963602636,\"3504\":0.0667542319,\"3505\":0.1944513855,\"3506\":0.1655868513,\"3507\":0.169969446,\"3508\":0.1274196484,\"3509\":0.4283410304,\"3510\":0.2192325526,\"3511\":0.1987160764,\"3512\":0.2758359818,\"3513\":0.1545248345,\"3514\":0.1714810288,\"3515\":0.1701827133,\"3516\":0.0649013795,\"3517\":0.1817204834,\"3518\":0.25455372,\"3519\":0.1739408007,\"3520\":0.0882146361,\"3521\":null,\"3522\":0.0,\"3523\":0.1654701731,\"3524\":0.1714652704,\"3525\":0.1389597371,\"3526\":0.1250132393,\"3527\":0.1506488868,\"3528\":0.2229041256,\"3529\":null,\"3530\":null,\"3531\":0.1171506379,\"3532\":0.1619575222,\"3533\":0.0361618766,\"3534\":0.3409631884,\"3535\":0.2940253849,\"3536\":null,\"3537\":0.1757851017,\"3538\":0.0823513382,\"3539\":0.1394101739,\"3540\":0.3184582374,\"3541\":0.2070825768,\"3542\":0.3265505073,\"3543\":0.1728704668,\"3544\":0.1657560878,\"3545\":0.1932086362,\"3546\":0.3514154122,\"3547\":0.1277910616,\"3548\":0.0461335504,\"3549\":0.1810059439,\"3550\":0.0,\"3551\":0.2264466513,\"3552\":0.0,\"3553\":0.4076183517,\"3554\":0.1655682482,\"3555\":0.1897653957,\"3556\":0.2993974978,\"3557\":null,\"3558\":0.1427412257,\"3559\":0.2049624659,\"3560\":0.1708064405,\"3561\":0.1580194026,\"3562\":0.2218891283,\"3563\":null,\"3564\":null,\"3565\":0.206431911,\"3566\":null,\"3567\":0.2799280107,\"3568\":0.2053891847,\"3569\":0.1533614428,\"3570\":0.0,\"3571\":0.1395136723,\"3572\":0.2600473168,\"3573\":0.2872865008,\"3574\":0.1727775339,\"3575\":0.1833960697,\"3576\":0.0929584617,\"3577\":0.177282619,\"3578\":0.1382021182,\"3579\":null,\"3580\":null,\"3581\":0.0630641684,\"3582\":0.2197915179,\"3583\":0.1992689149,\"3584\":0.2203098165,\"3585\":0.1929106474,\"3586\":0.1543629553,\"3587\":0.3202505145,\"3588\":0.1562747831,\"3589\":0.2311718727,\"3590\":0.1577789605,\"3591\":0.1302708691,\"3592\":0.1491794798,\"3593\":null,\"3594\":0.1235713786,\"3595\":0.1610825489,\"3596\":0.259270885,\"3597\":0.0159591583,\"3598\":0.3820575751,\"3599\":0.172706631,\"3600\":null,\"3601\":0.0963111383,\"3602\":null,\"3603\":null,\"3604\":0.226468844,\"3605\":0.1469208745,\"3606\":0.1120867949,\"3607\":0.042177093,\"3608\":null,\"3609\":0.2461006575,\"3610\":0.0958376062,\"3611\":0.0284697649,\"3612\":0.279398677,\"3613\":0.0043903736,\"3614\":0.0015012144,\"3615\":null,\"3616\":0.2950445509,\"3617\":0.1680200435,\"3618\":0.1561722498,\"3619\":0.1522400095,\"3620\":0.2904923049,\"3621\":0.2040940954,\"3622\":0.2001949448,\"3623\":0.1782089791,\"3624\":0.1631405192,\"3625\":null,\"3626\":0.1661710235,\"3627\":0.1654118689,\"3628\":0.132250076,\"3629\":0.1281363603,\"3630\":0.0,\"3631\":0.0144406567,\"3632\":0.1734436871,\"3633\":0.1947919968,\"3634\":0.1082000981,\"3635\":null,\"3636\":0.2242336891,\"3637\":0.2435574506,\"3638\":0.5048673885,\"3639\":0.2909628362,\"3640\":0.1818577468,\"3641\":0.1587633418,\"3642\":0.3929052292,\"3643\":0.0,\"3644\":0.0996435872,\"3645\":0.2267464864,\"3646\":0.2167137391,\"3647\":0.1834853002,\"3648\":0.1470583227,\"3649\":0.3093880965,\"3650\":0.23423881,\"3651\":null,\"3652\":0.1108274615,\"3653\":0.0,\"3654\":null,\"3655\":0.0319515904,\"3656\":0.1449521085,\"3657\":0.2002819314,\"3658\":null,\"3659\":0.1690466383,\"3660\":0.1510479586,\"3661\":0.1366551076,\"3662\":0.2697995034,\"3663\":0.2525694572,\"3664\":0.1658378199,\"3665\":0.1524750911,\"3666\":null,\"3667\":0.2868223007,\"3668\":0.2035246678,\"3669\":0.1108832105,\"3670\":0.0,\"3671\":0.0755543216,\"3672\":0.1599431313,\"3673\":null,\"3674\":0.1609826939,\"3675\":0.1287635481,\"3676\":0.3355310944,\"3677\":0.184650254,\"3678\":0.3196741144,\"3679\":0.0,\"3680\":0.1248973967,\"3681\":0.0535241705,\"3682\":0.1294464805,\"3683\":0.1733783625,\"3684\":0.3115059497,\"3685\":0.3103563999,\"3686\":0.2860557594,\"3687\":0.1574847487,\"3688\":0.0891966332,\"3689\":0.0,\"3690\":0.2176411042,\"3691\":0.2507341682,\"3692\":0.1612119391,\"3693\":0.0,\"3694\":0.2034846357,\"3695\":0.0506710506,\"3696\":0.1749149889,\"3697\":0.19938395,\"3698\":0.1827086393,\"3699\":0.1637591332,\"3700\":0.1979793074,\"3701\":0.26658522,\"3702\":0.1089925148,\"3703\":0.0,\"3704\":0.0943803168,\"3705\":0.0547585105,\"3706\":0.1828178258,\"3707\":null,\"3708\":0.1011364179,\"3709\":null,\"3710\":null,\"3711\":null,\"3712\":null,\"3713\":0.0,\"3714\":0.0,\"3715\":0.1108849088,\"3716\":0.1351450279,\"3717\":0.0183668694,\"3718\":0.1993285002,\"3719\":0.2898605044,\"3720\":0.1486253424,\"3721\":0.1376958919,\"3722\":0.0212446522,\"3723\":null,\"3724\":0.1408480421,\"3725\":0.0488905138,\"3726\":0.0695115207,\"3727\":0.2842013908,\"3728\":0.2135187261,\"3729\":null,\"3730\":null,\"3731\":0.2713464474,\"3732\":0.1879309352,\"3733\":0.0771889194,\"3734\":null,\"3735\":0.3043501181,\"3736\":0.0,\"3737\":0.1876433923,\"3738\":0.2505456131,\"3739\":0.3112745098,\"3740\":0.2016677691,\"3741\":0.2758360343,\"3742\":0.2201107788,\"3743\":0.1819520459,\"3744\":null,\"3745\":0.0053365221,\"3746\":0.1999390467,\"3747\":0.1851502015,\"3748\":0.1324181252,\"3749\":0.1422751663,\"3750\":0.1533170508,\"3751\":0.0991659113,\"3752\":0.1375081914,\"3753\":0.0977088006,\"3754\":null,\"3755\":0.360637673,\"3756\":0.157534681,\"3757\":0.2179865578,\"3758\":0.3416059653,\"3759\":0.0863939276,\"3760\":0.257622183,\"3761\":0.0610881986,\"3762\":0.1176014166,\"3763\":0.0,\"3764\":0.2305858852,\"3765\":0.2907454601,\"3766\":0.1540977664,\"3767\":0.0516625486,\"3768\":0.0,\"3769\":0.0940923095,\"3770\":0.0,\"3771\":0.0654171497,\"3772\":null,\"3773\":0.1394394359,\"3774\":0.2805769605,\"3775\":0.1468292423,\"3776\":null,\"3777\":0.1898918806,\"3778\":0.2271481249,\"3779\":0.1493799478,\"3780\":0.3785798126,\"3781\":0.1468947317,\"3782\":0.1577632332,\"3783\":null,\"3784\":0.2844651989,\"3785\":0.1740760391,\"3786\":0.1306384827,\"3787\":0.1391635611,\"3788\":0.2716387273,\"3789\":0.1996674896,\"3790\":0.2931094387,\"3791\":0.1811971461,\"3792\":0.1436681137,\"3793\":0.3573839325,\"3794\":0.1422533809,\"3795\":0.1016497189,\"3796\":0.0940495114,\"3797\":0.3125225525,\"3798\":0.1353000364,\"3799\":0.0188202227,\"3800\":0.1386837377,\"3801\":0.2312786387,\"3802\":0.1776982617,\"3803\":0.0119967325,\"3804\":0.0369315359,\"3805\":0.0596549475,\"3806\":0.3629898641,\"3807\":0.2696985505,\"3808\":0.1871180462,\"3809\":null,\"3810\":null,\"3811\":0.1553742797,\"3812\":0.1078506054,\"3813\":0.376222971,\"3814\":0.1705550179,\"3815\":0.1169348066,\"3816\":0.1078341634,\"3817\":0.0697199819,\"3818\":0.2246036328,\"3819\":null,\"3820\":null,\"3821\":0.1169978338,\"3822\":null,\"3823\":0.1181601946,\"3824\":null,\"3825\":null,\"3826\":null,\"3827\":0.1900170319,\"3828\":0.1533849811,\"3829\":0.1653859604,\"3830\":0.0,\"3831\":0.1221079173,\"3832\":0.1587222021,\"3833\":null,\"3834\":null,\"3835\":0.2360901494,\"3836\":0.0036064634,\"3837\":0.2109896789,\"3838\":0.1464921358,\"3839\":0.2091661701,\"3840\":null,\"3841\":null,\"3842\":0.2027806376,\"3843\":null,\"3844\":null,\"3845\":0.2240518224,\"3846\":null,\"3847\":0.0,\"3848\":0.0,\"3849\":0.2720164165,\"3850\":0.2038486784,\"3851\":0.1799946017,\"3852\":0.1234395831,\"3853\":0.0466264386,\"3854\":0.1875531282,\"3855\":0.1690744741,\"3856\":0.0,\"3857\":0.4025738297,\"3858\":0.4136644719,\"3859\":0.0747084117,\"3860\":0.0835200364,\"3861\":0.1487180515,\"3862\":0.1624608571,\"3863\":0.1531025836,\"3864\":0.2129510821,\"3865\":0.0778617707,\"3866\":0.1356999153,\"3867\":null,\"3868\":0.0,\"3869\":0.2551609494,\"3870\":0.2486858409,\"3871\":0.0331097654,\"3872\":0.0534808143,\"3873\":0.1685991852,\"3874\":0.1346932714,\"3875\":0.17517311,\"3876\":0.2489763089,\"3877\":0.126387365,\"3878\":0.2248564516},\"normalized profile?DTT_map1?24k\":{\"0\":null,\"1\":0.1091148818,\"2\":0.0,\"3\":0.1710146941,\"4\":0.4002596739,\"5\":null,\"6\":0.0,\"7\":0.250501333,\"8\":0.0403502825,\"9\":0.0900684092,\"10\":0.1644396868,\"11\":0.1846383215,\"12\":0.2431520412,\"13\":0.1209700514,\"14\":null,\"15\":0.0466437131,\"16\":0.1866590563,\"17\":0.1102608485,\"18\":0.0,\"19\":0.0,\"20\":null,\"21\":0.1067309219,\"22\":0.1168585205,\"23\":0.1174419173,\"24\":0.1350868871,\"25\":null,\"26\":0.0,\"27\":null,\"28\":0.0,\"29\":0.0,\"30\":0.0396911921,\"31\":0.0971625744,\"32\":0.0,\"33\":0.1277393173,\"34\":0.1924276485,\"35\":0.1078334901,\"36\":0.1383438758,\"37\":null,\"38\":0.0244633357,\"39\":0.1350833444,\"40\":0.1086802365,\"41\":0.1240055081,\"42\":0.0,\"43\":0.0040398218,\"44\":0.1112072458,\"45\":0.1081189538,\"46\":0.1075228292,\"47\":0.0,\"48\":0.131059013,\"49\":0.1149936327,\"50\":0.1007368302,\"51\":0.1113860915,\"52\":0.1101491742,\"53\":null,\"54\":null,\"55\":0.0397827334,\"56\":0.0437436609,\"57\":0.1289266507,\"58\":0.2701135097,\"59\":0.3678081716,\"60\":0.0,\"61\":0.2062436244,\"62\":0.2086712121,\"63\":0.1466238339,\"64\":0.0966719398,\"65\":0.0251816636,\"66\":0.2067272627,\"67\":0.3584422936,\"68\":0.3537937399,\"69\":0.0,\"70\":null,\"71\":null,\"72\":0.1007011427,\"73\":0.1218139677,\"74\":0.0,\"75\":0.1228682462,\"76\":0.1622544005,\"77\":0.275536047,\"78\":0.1084313853,\"79\":0.2399926976,\"80\":0.0827535376,\"81\":null,\"82\":0.2295487923,\"83\":0.1984305649,\"84\":0.0,\"85\":0.3410621369,\"86\":0.106286319,\"87\":0.1024142431,\"88\":0.0,\"89\":0.1725250066,\"90\":0.1109667315,\"91\":0.1129788787,\"92\":0.2490410136,\"93\":0.0013604225,\"94\":0.3288698255,\"95\":0.0474512761,\"96\":0.3078188201,\"97\":0.1151747225,\"98\":0.1985215853,\"99\":0.2937157124,\"100\":0.2555861521,\"101\":0.1272149847,\"102\":0.0130918162,\"103\":0.0341875292,\"104\":0.2306785113,\"105\":0.0,\"106\":0.1117763841,\"107\":0.2185042328,\"108\":0.2132463266,\"109\":0.2038210139,\"110\":0.2002471859,\"111\":0.2155896294,\"112\":null,\"113\":null,\"114\":0.1716825688,\"115\":0.2480219523,\"116\":0.2080374322,\"117\":0.1904281556,\"118\":0.2160648529,\"119\":0.1693729753,\"120\":0.2356537055,\"121\":0.2625304975,\"122\":0.1353554072,\"123\":0.2518687334,\"124\":0.1672670095,\"125\":0.3200620127,\"126\":0.1068080864,\"127\":null,\"128\":0.0010255519,\"129\":0.1044245372,\"130\":null,\"131\":0.0229916621,\"132\":0.0003771163,\"133\":null,\"134\":0.1714513261,\"135\":0.2261411624,\"136\":0.2705621272,\"137\":0.2508421118,\"138\":0.3401976379,\"139\":0.0837374114,\"140\":0.2530157375,\"141\":0.0527654339,\"142\":0.204578791,\"143\":0.328069314,\"144\":0.3195542679,\"145\":null,\"146\":0.0576788555,\"147\":0.0368547108,\"148\":0.1445427047,\"149\":0.1824609971,\"150\":0.1073600453,\"151\":0.3814187903,\"152\":0.1500642153,\"153\":0.3808740503,\"154\":0.1867442485,\"155\":0.3398692391,\"156\":0.0,\"157\":0.1309929984,\"158\":0.0978433299,\"159\":0.1501188244,\"160\":0.0009253112,\"161\":0.0,\"162\":0.1190717592,\"163\":0.2217302708,\"164\":0.0001289926,\"165\":0.3140044567,\"166\":0.0000282248,\"167\":0.1404334771,\"168\":0.0,\"169\":null,\"170\":0.0007917904,\"171\":0.0,\"172\":0.1112091733,\"173\":0.1356381263,\"174\":0.2216305843,\"175\":0.1156691414,\"176\":0.1300425401,\"177\":0.1215981765,\"178\":0.0,\"179\":0.041480419,\"180\":0.4052732228,\"181\":0.3052384196,\"182\":0.1637937832,\"183\":0.2058161471,\"184\":0.0833716097,\"185\":0.0,\"186\":0.1188979822,\"187\":0.2334663417,\"188\":0.1914217915,\"189\":0.106751342,\"190\":0.1086076841,\"191\":0.1299625165,\"192\":0.0,\"193\":0.2459921786,\"194\":0.0869468358,\"195\":0.1144090188,\"196\":0.2666680201,\"197\":0.1010893859,\"198\":null,\"199\":null,\"200\":null,\"201\":0.1145486315,\"202\":0.0926806413,\"203\":0.1473372591,\"204\":0.2021654213,\"205\":0.0,\"206\":0.0431429761,\"207\":0.0,\"208\":0.0254320226,\"209\":0.0,\"210\":0.1605487116,\"211\":0.0970570882,\"212\":0.0968833531,\"213\":0.0942996756,\"214\":0.1611240358,\"215\":null,\"216\":0.4121636852,\"217\":0.2471124624,\"218\":0.1914871955,\"219\":0.1779073064,\"220\":0.1389199822,\"221\":0.1881897939,\"222\":0.0677163526,\"223\":null,\"224\":0.1106288528,\"225\":0.0178520734,\"226\":0.0,\"227\":0.4640361479,\"228\":0.2154335787,\"229\":0.0012523309,\"230\":0.133871626,\"231\":0.1684247815,\"232\":0.2258535012,\"233\":0.0572561578,\"234\":0.1043591446,\"235\":0.0,\"236\":0.2608902175,\"237\":0.2153691984,\"238\":0.2011410926,\"239\":0.2075032091,\"240\":0.2601905111,\"241\":null,\"242\":0.2859164445,\"243\":0.3092287002,\"244\":0.0,\"245\":0.3443383704,\"246\":0.0008152817,\"247\":0.0856355842,\"248\":0.1936755973,\"249\":0.1776135732,\"250\":0.1214211497,\"251\":0.2361186103,\"252\":0.1862057431,\"253\":0.2130484853,\"254\":0.2010652637,\"255\":0.1932024447,\"256\":0.2008721448,\"257\":0.2494890782,\"258\":0.2039903952,\"259\":0.1970205269,\"260\":0.1939328548,\"261\":0.2058489472,\"262\":0.1924573607,\"263\":0.2183169389,\"264\":0.2076384277,\"265\":null,\"266\":0.1971396975,\"267\":0.1813790573,\"268\":0.2605154491,\"269\":0.1663511001,\"270\":0.0,\"271\":0.0538564741,\"272\":0.2497889479,\"273\":0.0077773816,\"274\":0.0,\"275\":0.1126244591,\"276\":0.1090064221,\"277\":0.0189399349,\"278\":0.2177433582,\"279\":0.1279089218,\"280\":0.0,\"281\":null,\"282\":0.1998416508,\"283\":0.0214711575,\"284\":0.0,\"285\":0.0,\"286\":0.1297219688,\"287\":0.3584966435,\"288\":0.2341202059,\"289\":0.2829912981,\"290\":0.172157126,\"291\":0.1528850752,\"292\":0.1056196585,\"293\":0.0,\"294\":0.1116368904,\"295\":0.1767738253,\"296\":0.2200146167,\"297\":0.1831451919,\"298\":0.0350474557,\"299\":0.2810846861,\"300\":0.2416500787,\"301\":0.014090443,\"302\":0.163028916,\"303\":0.0705669213,\"304\":0.1175022756,\"305\":null,\"306\":0.2716580703,\"307\":0.1634492643,\"308\":0.0,\"309\":0.2773782967,\"310\":0.236801434,\"311\":0.1941399671,\"312\":0.1465937782,\"313\":0.319517983,\"314\":0.241234716,\"315\":0.1006157969,\"316\":0.1726524948,\"317\":0.0045778024,\"318\":0.0,\"319\":0.0,\"320\":0.0,\"321\":0.0,\"322\":0.1530095698,\"323\":0.0022884261,\"324\":0.1009781791,\"325\":0.3678758005,\"326\":0.1448293042,\"327\":0.133830674,\"328\":0.20680612,\"329\":0.1945152281,\"330\":0.1326723565,\"331\":0.2124204248,\"332\":0.3269899003,\"333\":0.1987145041,\"334\":0.0,\"335\":0.1535927506,\"336\":0.241245461,\"337\":0.1096704733,\"338\":0.2110473748,\"339\":0.11908537,\"340\":0.2953511119,\"341\":0.3046585171,\"342\":0.2202605488,\"343\":0.0698467049,\"344\":0.2594367065,\"345\":0.2699138738,\"346\":null,\"347\":0.1094767664,\"348\":0.3245402062,\"349\":0.0848036482,\"350\":0.4534161165,\"351\":0.1104497543,\"352\":null,\"353\":0.1044425409,\"354\":0.2191803931,\"355\":0.1966787206,\"356\":0.1935018259,\"357\":0.2928080963,\"358\":0.0538354586,\"359\":0.088503951,\"360\":0.1445128665,\"361\":0.1037274486,\"362\":0.2656550091,\"363\":0.1795019355,\"364\":null,\"365\":0.0,\"366\":null,\"367\":0.5494174844,\"368\":0.0885433046,\"369\":0.1139349448,\"370\":0.2090499834,\"371\":0.0810177581,\"372\":0.0735332553,\"373\":0.1084912392,\"374\":0.1397995492,\"375\":0.0832097734,\"376\":0.0128340058,\"377\":0.0638535611,\"378\":0.0,\"379\":0.1093623742,\"380\":0.106963567,\"381\":0.1083471874,\"382\":0.0,\"383\":0.1073052914,\"384\":0.2443031616,\"385\":0.2971120364,\"386\":null,\"387\":null,\"388\":0.0004912954,\"389\":0.2692579399,\"390\":0.2396879218,\"391\":0.116928272,\"392\":0.1090749406,\"393\":0.1849670377,\"394\":0.1012098129,\"395\":0.1164966056,\"396\":0.2666857446,\"397\":0.1050756824,\"398\":0.0233065911,\"399\":0.1011923174,\"400\":null,\"401\":0.2546740585,\"402\":null,\"403\":0.1083468649,\"404\":0.1116795415,\"405\":0.1750385115,\"406\":0.1816841042,\"407\":0.1062597293,\"408\":0.1012361233,\"409\":0.1481537258,\"410\":0.0002258671,\"411\":0.0003584615,\"412\":0.0173548987,\"413\":0.2047037343,\"414\":0.3690894822,\"415\":0.0,\"416\":0.1235338446,\"417\":0.0230031998,\"418\":0.0011704339,\"419\":0.0944809682,\"420\":0.0402263327,\"421\":0.0069576819,\"422\":null,\"423\":0.1872615364,\"424\":0.1788487177,\"425\":0.2081401771,\"426\":0.1915595822,\"427\":0.1337867598,\"428\":0.0583515351,\"429\":0.2074092197,\"430\":0.2919322561,\"431\":0.2088098426,\"432\":0.1921569397,\"433\":0.1665509361,\"434\":0.1196131167,\"435\":0.1047193995,\"436\":0.0,\"437\":0.095192051,\"438\":0.1277205002,\"439\":0.0,\"440\":0.2534379142,\"441\":0.1014274262,\"442\":0.0410977012,\"443\":0.121363325,\"444\":0.1978678655,\"445\":0.2787320773,\"446\":0.0882433294,\"447\":null,\"448\":0.0200357285,\"449\":0.0006929072,\"450\":0.0,\"451\":0.4630691137,\"452\":0.3887258507,\"453\":0.274811495,\"454\":0.0,\"455\":0.0,\"456\":0.1136067933,\"457\":0.2108893826,\"458\":0.1581371814,\"459\":0.1345735811,\"460\":0.1370149302,\"461\":0.3250124912,\"462\":0.1032965481,\"463\":0.0,\"464\":0.1705295982,\"465\":0.0392826616,\"466\":0.3074975669,\"467\":0.0708067434,\"468\":0.1267502874,\"469\":0.1257317429,\"470\":0.1370697843,\"471\":0.3230368684,\"472\":0.196290654,\"473\":0.0007194715,\"474\":0.2275463481,\"475\":0.1535716648,\"476\":0.0000303165,\"477\":0.2295247185,\"478\":0.0,\"479\":0.2233185891,\"480\":0.1972211453,\"481\":0.2338819045,\"482\":0.2874327322,\"483\":0.273288113,\"484\":0.0596271096,\"485\":0.1709793519,\"486\":0.3784229085,\"487\":0.1062813075,\"488\":0.0004901051,\"489\":0.0,\"490\":0.0,\"491\":0.0914025928,\"492\":0.1051552224,\"493\":0.1256696429,\"494\":0.1612899689,\"495\":null,\"496\":0.3286953177,\"497\":0.0470625448,\"498\":null,\"499\":0.3747282993,\"500\":0.1581062975,\"501\":0.1745790317,\"502\":0.2675655654,\"503\":0.2493653111,\"504\":0.2864990143,\"505\":0.2084204409,\"506\":0.2609559612,\"507\":0.1828184918,\"508\":0.2971295548,\"509\":0.1771636736,\"510\":0.2374433607,\"511\":0.1168119072,\"512\":0.2242417161,\"513\":0.1130208333,\"514\":0.2108621457,\"515\":0.0,\"516\":0.1825860223,\"517\":0.0019792412,\"518\":0.0216201463,\"519\":0.1135751117,\"520\":0.3438172742,\"521\":0.1166655645,\"522\":0.1032731377,\"523\":0.1003065718,\"524\":0.0918873734,\"525\":0.1595464287,\"526\":null,\"527\":0.2948196358,\"528\":0.3172136773,\"529\":0.1730006013,\"530\":0.2647567499,\"531\":0.0107137092,\"532\":0.2023904564,\"533\":0.2446401247,\"534\":0.0,\"535\":0.2860637102,\"536\":null,\"537\":0.40589025,\"538\":0.3983129301,\"539\":0.1328833118,\"540\":0.0,\"541\":0.0,\"542\":0.007540048,\"543\":0.3177083796,\"544\":0.3846647367,\"545\":0.0049319679,\"546\":0.1287422701,\"547\":0.2553746851,\"548\":0.0,\"549\":0.4883380356,\"550\":0.3926635707,\"551\":0.1555965003,\"552\":0.2440315419,\"553\":0.0,\"554\":0.0,\"555\":0.1084571291,\"556\":0.2912770408,\"557\":0.2667339464,\"558\":0.0311153494,\"559\":0.0915419083,\"560\":0.031459772,\"561\":0.2843446891,\"562\":0.376727237,\"563\":0.4080190846,\"564\":0.1203971455,\"565\":0.0949353417,\"566\":0.2687255299,\"567\":0.2921980449,\"568\":0.1750774339,\"569\":0.1140177055,\"570\":0.2606827303,\"571\":null,\"572\":0.1114816486,\"573\":0.0347892554,\"574\":0.1819416049,\"575\":0.2661327444,\"576\":0.2072949156,\"577\":0.0,\"578\":0.0,\"579\":0.1338305467,\"580\":0.0,\"581\":0.1313839386,\"582\":0.3316876916,\"583\":0.1119033035,\"584\":0.1098129931,\"585\":0.3053192517,\"586\":0.2377293604,\"587\":0.1163177501,\"588\":0.1321163891,\"589\":0.1805486997,\"590\":0.162295082,\"591\":0.2038216706,\"592\":0.1145746319,\"593\":0.0142176981,\"594\":0.0841560861,\"595\":0.1523809127,\"596\":0.2000851574,\"597\":0.1118287544,\"598\":0.3852454399,\"599\":0.0919585524,\"600\":0.1121977431,\"601\":0.1299991827,\"602\":0.1469454484,\"603\":0.2230033434,\"604\":0.1956955458,\"605\":0.0,\"606\":0.2830564258,\"607\":0.0,\"608\":null,\"609\":0.1463480398,\"610\":0.2419311515,\"611\":0.0732019333,\"612\":0.1636300192,\"613\":0.1623911041,\"614\":0.1056258533,\"615\":0.1035910508,\"616\":0.0,\"617\":0.0756629257,\"618\":0.3953652861,\"619\":0.0,\"620\":0.1089630552,\"621\":0.0379143475,\"622\":0.0,\"623\":0.1566691107,\"624\":0.0657843065,\"625\":null,\"626\":0.1974398942,\"627\":null,\"628\":null,\"629\":0.2822577861,\"630\":0.2263277936,\"631\":0.1568232073,\"632\":0.1899439935,\"633\":0.3804259162,\"634\":0.3293055522,\"635\":0.1325032469,\"636\":0.2459541056,\"637\":0.0,\"638\":0.1814685267,\"639\":0.3425570364,\"640\":0.1395976774,\"641\":null,\"642\":null,\"643\":0.0953155776,\"644\":0.0,\"645\":0.0,\"646\":0.1439458832,\"647\":0.1060327352,\"648\":0.1953944721,\"649\":0.027081693,\"650\":0.1152854641,\"651\":0.0,\"652\":0.1815044657,\"653\":0.2130872194,\"654\":0.1347264016,\"655\":0.2352232922,\"656\":0.2657426531,\"657\":0.3643712354,\"658\":0.0250060264,\"659\":0.0842860651,\"660\":0.1190492574,\"661\":0.0059441116,\"662\":0.2532823672,\"663\":0.2592379738,\"664\":0.0179177779,\"665\":0.1110672702,\"666\":0.1898940952,\"667\":0.1952186091,\"668\":0.0,\"669\":0.0262311102,\"670\":0.0,\"671\":0.1932462621,\"672\":null,\"673\":0.0560483865,\"674\":0.3288782054,\"675\":0.0,\"676\":0.1859406311,\"677\":0.0749722028,\"678\":0.0660733746,\"679\":0.0172914184,\"680\":0.3005380991,\"681\":0.2523480756,\"682\":0.2680874862,\"683\":0.130209876,\"684\":null,\"685\":0.0311095666,\"686\":0.0,\"687\":0.1130449377,\"688\":0.0006848034,\"689\":0.068158407,\"690\":0.1899155826,\"691\":0.196059994,\"692\":0.1910877356,\"693\":0.2927610838,\"694\":0.2641937926,\"695\":0.1888465969,\"696\":0.07248362,\"697\":0.2507887902,\"698\":0.2081085165,\"699\":0.1094151698,\"700\":null,\"701\":0.212206151,\"702\":0.1183960798,\"703\":0.3560259598,\"704\":0.2554178235,\"705\":0.1649200649,\"706\":0.2460354291,\"707\":0.1469741419,\"708\":0.0813061347,\"709\":0.2141944647,\"710\":null,\"711\":null,\"712\":0.0,\"713\":0.0018016105,\"714\":0.1196291113,\"715\":0.0287185571,\"716\":0.0,\"717\":0.2123327516,\"718\":0.2549786993,\"719\":null,\"720\":0.0,\"721\":0.635433269,\"722\":0.2577653634,\"723\":0.0,\"724\":null,\"725\":0.2228356352,\"726\":0.0,\"727\":0.1855153134,\"728\":0.0,\"729\":0.1772756927,\"730\":0.3317669447,\"731\":0.2960083175,\"732\":0.1557617425,\"733\":0.0,\"734\":0.0,\"735\":0.2199947794,\"736\":null,\"737\":0.3740825411,\"738\":0.2474389731,\"739\":0.2059393445,\"740\":0.2693982011,\"741\":0.1898714569,\"742\":0.0801749246,\"743\":0.0063914651,\"744\":0.2475724653,\"745\":0.0,\"746\":0.2457424518,\"747\":0.2524644313,\"748\":0.3806582933,\"749\":null,\"750\":0.1387134222,\"751\":0.1119873253,\"752\":0.0,\"753\":0.2049375666,\"754\":0.1887869857,\"755\":0.2169375171,\"756\":0.2074159907,\"757\":0.2114519193,\"758\":0.194389007,\"759\":0.1916775755,\"760\":0.3075883379,\"761\":null,\"762\":0.2386658766,\"763\":0.0604569285,\"764\":0.1332829212,\"765\":0.2460563851,\"766\":0.0435468519,\"767\":null,\"768\":0.0667058183,\"769\":0.1338896785,\"770\":0.2898036071,\"771\":null,\"772\":0.0,\"773\":0.2369794056,\"774\":0.0,\"775\":0.373687847,\"776\":null,\"777\":0.1783882031,\"778\":0.0396300493,\"779\":0.0291740182,\"780\":0.0,\"781\":0.1254522325,\"782\":0.2166687694,\"783\":0.0,\"784\":null,\"785\":0.2658779798,\"786\":0.3023104807,\"787\":0.1101031626,\"788\":0.3502978503,\"789\":0.0,\"790\":0.000739453,\"791\":0.1655507728,\"792\":0.1296945933,\"793\":0.1057188966,\"794\":0.1537752906,\"795\":0.0524863249,\"796\":0.1844306869,\"797\":0.1191883503,\"798\":0.1035629872,\"799\":0.0,\"800\":0.1439958968,\"801\":null,\"802\":0.0959889099,\"803\":null,\"804\":0.0889661262,\"805\":0.248381877,\"806\":0.3665201565,\"807\":0.2284074738,\"808\":0.0,\"809\":0.0286677896,\"810\":0.0,\"811\":0.165690283,\"812\":0.0,\"813\":0.0006210709,\"814\":0.0259425792,\"815\":0.2114925132,\"816\":0.3638729489,\"817\":0.2425744188,\"818\":0.1052791352,\"819\":0.1338125193,\"820\":0.1793738052,\"821\":0.2071241653,\"822\":0.3227157705,\"823\":0.0988285524,\"824\":0.211898489,\"825\":0.0621571386,\"826\":0.155560161,\"827\":0.1842684638,\"828\":0.1100310501,\"829\":0.3843108514,\"830\":0.1541038093,\"831\":0.1141395164,\"832\":0.0234704288,\"833\":0.0982883689,\"834\":0.0821279686,\"835\":0.1941357129,\"836\":0.1135373558,\"837\":0.1110653941,\"838\":0.1311356175,\"839\":0.2142916387,\"840\":0.2689467735,\"841\":0.0,\"842\":null,\"843\":0.1002501139,\"844\":0.0,\"845\":0.1997974843,\"846\":null,\"847\":0.0981024652,\"848\":0.4963230001,\"849\":0.0,\"850\":0.1111713865,\"851\":0.2308840869,\"852\":0.4247123149,\"853\":0.1957687283,\"854\":0.2545789926,\"855\":0.1779039866,\"856\":0.0048846057,\"857\":0.1248291323,\"858\":0.2611565008,\"859\":0.3327876916,\"860\":0.104560175,\"861\":0.140267792,\"862\":0.1844444444,\"863\":0.0352259922,\"864\":0.0932860556,\"865\":0.0,\"866\":0.2089149902,\"867\":0.1250874172,\"868\":0.1107763089,\"869\":0.0093023951,\"870\":0.2593608732,\"871\":0.1095127875,\"872\":0.1442255116,\"873\":0.0015482674,\"874\":0.1172115674,\"875\":0.0,\"876\":0.0,\"877\":0.0736858288,\"878\":0.189622096,\"879\":0.1076568246,\"880\":0.2333884882,\"881\":0.019710563,\"882\":0.2593147226,\"883\":0.0,\"884\":0.0,\"885\":0.3992918939,\"886\":0.1029457507,\"887\":0.0103052821,\"888\":0.0303075136,\"889\":0.1251363683,\"890\":0.0517099967,\"891\":0.0,\"892\":0.0,\"893\":0.0,\"894\":0.1386833781,\"895\":0.105268917,\"896\":0.0947365748,\"897\":0.275923826,\"898\":0.1751784403,\"899\":0.2399139282,\"900\":0.0,\"901\":0.0167943938,\"902\":0.2390987792,\"903\":0.2330895541,\"904\":0.1147603797,\"905\":0.0,\"906\":0.241441153,\"907\":0.0813881905,\"908\":0.366654216,\"909\":0.0447688039,\"910\":0.1234598727,\"911\":0.0937868282,\"912\":0.0,\"913\":0.1604008106,\"914\":0.0398434529,\"915\":null,\"916\":null,\"917\":0.4678182872,\"918\":0.183523146,\"919\":0.0036734846,\"920\":0.156297656,\"921\":0.1334028792,\"922\":0.0,\"923\":0.0,\"924\":0.0687456498,\"925\":0.1156763338,\"926\":0.1093164609,\"927\":0.146918072,\"928\":0.0,\"929\":0.0,\"930\":0.1696207404,\"931\":0.070199648,\"932\":0.0549390809,\"933\":0.0,\"934\":0.1122718255,\"935\":0.117837987,\"936\":0.1317388344,\"937\":0.0395416962,\"938\":0.0,\"939\":0.0166576917,\"940\":0.0217866343,\"941\":0.0407802489,\"942\":null,\"943\":0.4100564964,\"944\":0.3788072952,\"945\":0.1739269109,\"946\":0.1232635312,\"947\":0.070264735,\"948\":0.1269877662,\"949\":0.34104167,\"950\":0.0,\"951\":0.3896719745,\"952\":0.2693428143,\"953\":0.0909594747,\"954\":0.1601277921,\"955\":0.0114910043,\"956\":0.0,\"957\":0.1325207205,\"958\":0.1312441617,\"959\":0.4019976857,\"960\":0.2109104692,\"961\":0.2102112642,\"962\":0.1603438458,\"963\":0.2653094574,\"964\":0.2734439867,\"965\":0.3145643695,\"966\":0.1995715675,\"967\":0.0,\"968\":0.2618933811,\"969\":0.3045047564,\"970\":0.0,\"971\":0.310680961,\"972\":0.2066263643,\"973\":0.053479752,\"974\":0.024330703,\"975\":0.0991894491,\"976\":0.1946293916,\"977\":null,\"978\":0.0124971521,\"979\":0.2588426036,\"980\":0.2161126276,\"981\":0.2986851459,\"982\":null,\"983\":null,\"984\":null,\"985\":0.0,\"986\":0.1036445074,\"987\":0.2908285444,\"988\":null,\"989\":0.2552241046,\"990\":0.2269006318,\"991\":0.1129615499,\"992\":0.165163991,\"993\":0.2732609932,\"994\":0.3339443247,\"995\":0.2018041565,\"996\":0.1131133964,\"997\":0.2235391265,\"998\":0.1043996281,\"999\":0.1984889798,\"1000\":0.1734960834,\"1001\":0.4068350403,\"1002\":null,\"1003\":0.4094825618,\"1004\":0.1451404645,\"1005\":0.2706194074,\"1006\":0.1106728789,\"1007\":0.0,\"1008\":0.103134712,\"1009\":0.20366706,\"1010\":0.0,\"1011\":0.0850573708,\"1012\":0.0283941157,\"1013\":0.1087780224,\"1014\":0.1346847822,\"1015\":0.1106481745,\"1016\":0.2742994062,\"1017\":0.3899975863,\"1018\":0.0,\"1019\":0.0,\"1020\":0.2762778662,\"1021\":0.1228804459,\"1022\":0.3454053439,\"1023\":0.1555868552,\"1024\":0.0,\"1025\":0.1939049895,\"1026\":0.2663767995,\"1027\":0.100152455,\"1028\":null,\"1029\":0.3248976147,\"1030\":0.1968520687,\"1031\":0.0,\"1032\":0.0,\"1033\":0.0,\"1034\":0.242489427,\"1035\":0.1901858803,\"1036\":0.1615579108,\"1037\":0.0414071663,\"1038\":0.0,\"1039\":0.2381473917,\"1040\":0.1911730228,\"1041\":0.0,\"1042\":0.4250462477,\"1043\":0.0520880483,\"1044\":null,\"1045\":0.0992228078,\"1046\":0.1747819401,\"1047\":0.0713748107,\"1048\":null,\"1049\":0.2522039534,\"1050\":0.2662449772,\"1051\":0.2225654914,\"1052\":null,\"1053\":0.3657778528,\"1054\":0.3258749904,\"1055\":0.4402119109,\"1056\":0.1482496735,\"1057\":0.0,\"1058\":0.0758136649,\"1059\":0.0,\"1060\":0.1624097128,\"1061\":null,\"1062\":0.1906375669,\"1063\":0.1682682625,\"1064\":0.1655962295,\"1065\":0.0,\"1066\":0.2805814708,\"1067\":null,\"1068\":0.1120224116,\"1069\":0.1630962294,\"1070\":0.2072264096,\"1071\":null,\"1072\":0.0,\"1073\":0.0,\"1074\":0.2069633711,\"1075\":0.362077677,\"1076\":0.1949795718,\"1077\":0.3041248284,\"1078\":0.0,\"1079\":0.0,\"1080\":0.2550608296,\"1081\":0.0558152338,\"1082\":0.1260289394,\"1083\":0.0,\"1084\":0.0,\"1085\":0.1842627979,\"1086\":0.0702446191,\"1087\":0.303404751,\"1088\":0.302009162,\"1089\":0.2569425266,\"1090\":0.1830697583,\"1091\":0.1975294277,\"1092\":0.209764085,\"1093\":0.2158834678,\"1094\":0.0141191634,\"1095\":0.0208628419,\"1096\":null,\"1097\":0.0622004868,\"1098\":null,\"1099\":0.2251054717,\"1100\":0.1356289258,\"1101\":0.3567033313,\"1102\":0.1864909565,\"1103\":0.0063910127,\"1104\":0.0998617737,\"1105\":0.1095646423,\"1106\":0.0995386346,\"1107\":0.0,\"1108\":0.4811937515,\"1109\":0.0809382919,\"1110\":null,\"1111\":0.1309763353,\"1112\":0.266777892,\"1113\":0.15967949,\"1114\":0.0,\"1115\":0.0,\"1116\":0.1736272056,\"1117\":0.2487179627,\"1118\":null,\"1119\":0.0989876265,\"1120\":0.278799955,\"1121\":0.1852663536,\"1122\":0.1405675265,\"1123\":0.1827406971,\"1124\":0.1835551408,\"1125\":0.1186881591,\"1126\":0.1213754743,\"1127\":0.171511897,\"1128\":0.0353708764,\"1129\":0.3292396185,\"1130\":null,\"1131\":0.1696771547,\"1132\":0.3827513789,\"1133\":0.2093057115,\"1134\":0.1172506945,\"1135\":0.1048625669,\"1136\":0.0025599787,\"1137\":0.3686311214,\"1138\":0.0369039256,\"1139\":0.1288173259,\"1140\":null,\"1141\":0.274236694,\"1142\":0.1988014444,\"1143\":null,\"1144\":null,\"1145\":0.1091811773,\"1146\":0.1432970901,\"1147\":null,\"1148\":0.2493461891,\"1149\":0.0,\"1150\":0.0107477973,\"1151\":0.0027863274,\"1152\":0.0791328584,\"1153\":0.0,\"1154\":0.0107932663,\"1155\":0.0036763771,\"1156\":0.0143402381,\"1157\":0.2556180266,\"1158\":0.0918865731,\"1159\":0.0828764246,\"1160\":null,\"1161\":null,\"1162\":0.0758336271,\"1163\":null,\"1164\":0.1611210673,\"1165\":0.2065975009,\"1166\":0.3432383795,\"1167\":0.2083295609,\"1168\":0.245949627,\"1169\":0.148620382,\"1170\":0.2058220049,\"1171\":0.1216526861,\"1172\":0.0454141074,\"1173\":null,\"1174\":0.0131310872,\"1175\":0.1012174547,\"1176\":0.0,\"1177\":0.1132745749,\"1178\":0.0813681341,\"1179\":0.1310333998,\"1180\":0.0,\"1181\":0.0894271591,\"1182\":0.2593361745,\"1183\":0.1361539121,\"1184\":0.0326927751,\"1185\":0.3329103743,\"1186\":0.2914402427,\"1187\":0.1586135727,\"1188\":0.2786909362,\"1189\":0.0,\"1190\":null,\"1191\":null,\"1192\":0.1408125903,\"1193\":0.1066768705,\"1194\":0.086472052,\"1195\":0.1019085907,\"1196\":0.2403335934,\"1197\":0.2860258434,\"1198\":null,\"1199\":0.1079761489,\"1200\":0.1013628405,\"1201\":0.0392042964,\"1202\":0.3994633504,\"1203\":0.2255529686,\"1204\":0.0192593705,\"1205\":0.0,\"1206\":0.268404457,\"1207\":0.0,\"1208\":0.1092741556,\"1209\":0.1408988147,\"1210\":0.3042497121,\"1211\":0.0809403638,\"1212\":0.0977114231,\"1213\":0.3107969612,\"1214\":0.0102810947,\"1215\":0.2028399282,\"1216\":0.1272235896,\"1217\":0.0340767128,\"1218\":0.2246313602,\"1219\":0.2090565705,\"1220\":null,\"1221\":0.3083418096,\"1222\":0.1974445192,\"1223\":0.3098549184,\"1224\":0.121450225,\"1225\":0.014852082,\"1226\":0.0317397351,\"1227\":0.2337520606,\"1228\":0.2978880883,\"1229\":0.0032519424,\"1230\":0.1997212959,\"1231\":null,\"1232\":0.3324222234,\"1233\":null,\"1234\":0.1290110865,\"1235\":0.0748743084,\"1236\":0.1622264268,\"1237\":0.0,\"1238\":0.2243391989,\"1239\":0.2216415408,\"1240\":0.1446500095,\"1241\":0.2434790277,\"1242\":0.1372104709,\"1243\":0.2996643933,\"1244\":0.1114574947,\"1245\":0.0,\"1246\":0.1389933324,\"1247\":0.0063029588,\"1248\":0.0990660298,\"1249\":0.1075638691,\"1250\":0.03083958,\"1251\":0.4881495977,\"1252\":0.0,\"1253\":0.1688969382,\"1254\":0.0,\"1255\":0.212372462,\"1256\":0.0641845997,\"1257\":0.0,\"1258\":null,\"1259\":0.2365981711,\"1260\":0.0209284793,\"1261\":0.0,\"1262\":0.1403258538,\"1263\":0.2724790926,\"1264\":0.249554658,\"1265\":0.0086157478,\"1266\":0.159338519,\"1267\":0.1328275169,\"1268\":0.0,\"1269\":0.0,\"1270\":0.1799917411,\"1271\":0.0361707861,\"1272\":0.0272967393,\"1273\":null,\"1274\":0.2907883644,\"1275\":0.086143884,\"1276\":0.2177344682,\"1277\":0.0959794232,\"1278\":0.2156657989,\"1279\":0.0680303857,\"1280\":0.1825050037,\"1281\":0.2532540696,\"1282\":0.0501083525,\"1283\":0.1017090548,\"1284\":0.028619163,\"1285\":0.015366467,\"1286\":0.1100983421,\"1287\":0.0523191539,\"1288\":0.2400628092,\"1289\":0.0,\"1290\":0.233207218,\"1291\":0.2084183285,\"1292\":0.2251926813,\"1293\":0.2209055088,\"1294\":0.1357562286,\"1295\":0.0493089784,\"1296\":0.0,\"1297\":0.1082808603,\"1298\":0.1712419037,\"1299\":0.2753907091,\"1300\":0.2983209629,\"1301\":0.3093686715,\"1302\":0.2726056072,\"1303\":0.223431926,\"1304\":0.2325406021,\"1305\":0.0969768895,\"1306\":0.3202176364,\"1307\":0.1714275281,\"1308\":0.0,\"1309\":0.1249514016,\"1310\":0.0679437181,\"1311\":0.039958368,\"1312\":0.1011564558,\"1313\":0.1521001573,\"1314\":0.0,\"1315\":0.2648516561,\"1316\":0.2426419646,\"1317\":0.191607943,\"1318\":0.0,\"1319\":0.0027170131,\"1320\":0.2924477569,\"1321\":0.0,\"1322\":0.1216220902,\"1323\":0.0915227119,\"1324\":null,\"1325\":0.0,\"1326\":0.2263595356,\"1327\":0.006433751,\"1328\":0.0,\"1329\":null,\"1330\":0.1783168113,\"1331\":null,\"1332\":0.2695834021,\"1333\":0.2487244799,\"1334\":0.0560526393,\"1335\":0.105667769,\"1336\":0.0,\"1337\":0.0,\"1338\":0.0,\"1339\":0.0,\"1340\":0.0,\"1341\":0.0603414443,\"1342\":0.0,\"1343\":null,\"1344\":0.0,\"1345\":0.0,\"1346\":0.0,\"1347\":0.0,\"1348\":0.0,\"1349\":0.1328664857,\"1350\":0.1783078703,\"1351\":0.0618328578,\"1352\":0.1760874126,\"1353\":0.2096375207,\"1354\":0.1798368708,\"1355\":0.0033091789,\"1356\":0.0,\"1357\":0.2158048253,\"1358\":0.1599029352,\"1359\":null,\"1360\":0.0,\"1361\":0.0461965182,\"1362\":0.1165323668,\"1363\":0.198639174,\"1364\":0.3012532889,\"1365\":0.1355822814,\"1366\":0.2914623824,\"1367\":0.0997743909,\"1368\":0.0939966122,\"1369\":0.2134329203,\"1370\":0.1144900703,\"1371\":0.2429549019,\"1372\":0.2847771945,\"1373\":0.197074797,\"1374\":0.2171919293,\"1375\":0.0,\"1376\":0.1300110774,\"1377\":0.1903912641,\"1378\":0.0260488412,\"1379\":0.2157313796,\"1380\":0.0365289898,\"1381\":0.0,\"1382\":0.1062945232,\"1383\":0.1055108523,\"1384\":0.0,\"1385\":0.2161612087,\"1386\":0.0850522818,\"1387\":0.1513764962,\"1388\":0.0786850993,\"1389\":0.2954069103,\"1390\":0.0,\"1391\":0.1008171956,\"1392\":0.1670147529,\"1393\":null,\"1394\":0.0250413804,\"1395\":0.3936086213,\"1396\":0.3222164005,\"1397\":0.2633458084,\"1398\":0.1327838285,\"1399\":0.4710794908,\"1400\":0.1169081072,\"1401\":0.1256174105,\"1402\":0.0,\"1403\":0.2860572931,\"1404\":0.0,\"1405\":0.0,\"1406\":0.3357367514,\"1407\":0.104183659,\"1408\":0.0355848195,\"1409\":null,\"1410\":0.1790982248,\"1411\":0.0075302311,\"1412\":0.1208195381,\"1413\":0.1325497771,\"1414\":0.3463005777,\"1415\":0.0548840451,\"1416\":0.0694762157,\"1417\":0.118826087,\"1418\":0.2859300996,\"1419\":0.0,\"1420\":0.2716010671,\"1421\":null,\"1422\":null,\"1423\":0.2157264107,\"1424\":0.3855924057,\"1425\":0.2574909882,\"1426\":0.1895912303,\"1427\":0.0515136661,\"1428\":0.4133932725,\"1429\":null,\"1430\":0.1914546853,\"1431\":0.0,\"1432\":0.0402512009,\"1433\":null,\"1434\":0.0007709835,\"1435\":0.0997912766,\"1436\":0.1012949457,\"1437\":0.0907590474,\"1438\":0.2687955596,\"1439\":null,\"1440\":0.2328355269,\"1441\":0.2564517248,\"1442\":0.1230883015,\"1443\":0.0,\"1444\":0.3393006367,\"1445\":0.2300005974,\"1446\":0.2938800766,\"1447\":0.1169062536,\"1448\":0.1545069308,\"1449\":0.1952596597,\"1450\":0.1435989326,\"1451\":0.0112791885,\"1452\":0.0,\"1453\":0.0,\"1454\":0.1915377268,\"1455\":0.0312149152,\"1456\":0.0879485883,\"1457\":0.1250977088,\"1458\":0.1423045897,\"1459\":0.2599159623,\"1460\":null,\"1461\":0.0202532798,\"1462\":0.0618678439,\"1463\":0.0255296074,\"1464\":0.1645975331,\"1465\":0.0119247789,\"1466\":0.2582408931,\"1467\":0.3253982796,\"1468\":0.3544310345,\"1469\":0.0403457511,\"1470\":0.105569912,\"1471\":0.1501472932,\"1472\":0.2795833363,\"1473\":0.0162290436,\"1474\":0.1352620101,\"1475\":0.0213071428,\"1476\":0.274244742,\"1477\":null,\"1478\":0.2335032605,\"1479\":0.2715567607,\"1480\":0.1516187442,\"1481\":0.0025345785,\"1482\":null,\"1483\":0.0192950954,\"1484\":null,\"1485\":0.0841863766,\"1486\":0.0,\"1487\":0.0,\"1488\":0.1750291689,\"1489\":null,\"1490\":0.2473798985,\"1491\":null,\"1492\":0.0194841407,\"1493\":0.2107481505,\"1494\":0.1167725995,\"1495\":0.2100369625,\"1496\":0.0022511821,\"1497\":0.0,\"1498\":0.4649826589,\"1499\":0.1828280601,\"1500\":0.0,\"1501\":0.2677956501,\"1502\":null,\"1503\":0.2357334578,\"1504\":0.3678873623,\"1505\":0.0,\"1506\":0.2397704742,\"1507\":0.0706744252,\"1508\":0.0,\"1509\":0.0457082987,\"1510\":0.164825853,\"1511\":0.0,\"1512\":0.0374462735,\"1513\":0.1124922699,\"1514\":0.2066970377,\"1515\":null,\"1516\":0.0306690457,\"1517\":0.1766219934,\"1518\":0.1263353943,\"1519\":0.1678772677,\"1520\":0.1910910265,\"1521\":0.0168497895,\"1522\":0.3435034184,\"1523\":0.1643212099,\"1524\":0.191211452,\"1525\":0.0,\"1526\":0.0771586152,\"1527\":0.10857897,\"1528\":0.3039217001,\"1529\":0.1349699676,\"1530\":0.2229378546,\"1531\":0.1097443158,\"1532\":0.1033470488,\"1533\":0.1172072819,\"1534\":0.0239745379,\"1535\":0.0581965262,\"1536\":0.1049203299,\"1537\":0.2295478229,\"1538\":0.2339217421,\"1539\":0.1602273358,\"1540\":0.316509324,\"1541\":0.0,\"1542\":0.2312682828,\"1543\":0.1417139082,\"1544\":0.1296749237,\"1545\":0.2499808031,\"1546\":0.2405825705,\"1547\":0.1833366429,\"1548\":0.0022070472,\"1549\":null,\"1550\":0.3313678973,\"1551\":0.1639285181,\"1552\":0.2055706085,\"1553\":0.0,\"1554\":null,\"1555\":0.1086692773,\"1556\":0.1197864668,\"1557\":0.1207432875,\"1558\":0.2047078816,\"1559\":0.2577981069,\"1560\":0.2239722954,\"1561\":0.0,\"1562\":0.0924766749,\"1563\":0.0962812185,\"1564\":0.0,\"1565\":0.2275837721,\"1566\":0.2234882047,\"1567\":null,\"1568\":0.0404633205,\"1569\":0.220712751,\"1570\":0.1877627579,\"1571\":0.0815475818,\"1572\":0.2806766402,\"1573\":0.1899740831,\"1574\":0.0,\"1575\":0.1655630343,\"1576\":0.4013936203,\"1577\":null,\"1578\":0.1269963491,\"1579\":0.2029154494,\"1580\":0.0490635302,\"1581\":0.0,\"1582\":0.1814890669,\"1583\":0.1667847131,\"1584\":0.1060252963,\"1585\":0.1190408933,\"1586\":0.5624318245,\"1587\":0.2212282632,\"1588\":null,\"1589\":0.0,\"1590\":0.0877887535,\"1591\":0.0,\"1592\":0.1300322879,\"1593\":0.1642878369,\"1594\":0.2341190765,\"1595\":0.3371929667,\"1596\":0.2609648345,\"1597\":0.04115579,\"1598\":0.2162985292,\"1599\":0.0416136537,\"1600\":0.2271174015,\"1601\":0.2413887812,\"1602\":0.0,\"1603\":0.1315762014,\"1604\":0.2054789574,\"1605\":0.0173389295,\"1606\":0.1159879505,\"1607\":0.0157181077,\"1608\":0.2100798044,\"1609\":0.2281347915,\"1610\":0.2054803728,\"1611\":0.2022345342,\"1612\":0.0965279054,\"1613\":0.2232773336,\"1614\":0.1778595105,\"1615\":0.2765913976,\"1616\":0.3050375408,\"1617\":0.0,\"1618\":null,\"1619\":0.2607680883,\"1620\":0.112509105,\"1621\":0.0,\"1622\":0.2201592109,\"1623\":0.0317878315,\"1624\":0.1189585318,\"1625\":0.0941859924,\"1626\":0.1256650295,\"1627\":null,\"1628\":0.0,\"1629\":0.4291399669,\"1630\":0.2688821925,\"1631\":0.2072504304,\"1632\":0.2051788674,\"1633\":0.0380958885,\"1634\":0.0,\"1635\":0.0672424953,\"1636\":0.0778515246,\"1637\":null,\"1638\":0.1241579319,\"1639\":0.2624188584,\"1640\":0.0,\"1641\":0.0888845949,\"1642\":0.3033576205,\"1643\":0.2524177543,\"1644\":0.1144900218,\"1645\":0.0,\"1646\":0.1513747576,\"1647\":null,\"1648\":null,\"1649\":null,\"1650\":0.2907034897,\"1651\":0.1066128587,\"1652\":0.2789254374,\"1653\":0.0027649154,\"1654\":0.1868570586,\"1655\":0.0193472245,\"1656\":0.2047882965,\"1657\":0.0,\"1658\":0.313165083,\"1659\":0.199061475,\"1660\":0.0,\"1661\":0.0,\"1662\":0.0998247995,\"1663\":null,\"1664\":null,\"1665\":0.3911690305,\"1666\":0.1707100851,\"1667\":0.0010167509,\"1668\":null,\"1669\":0.1562572563,\"1670\":0.1752712368,\"1671\":0.4530866059,\"1672\":0.0,\"1673\":0.0033084525,\"1674\":0.246785542,\"1675\":0.1396775513,\"1676\":0.0,\"1677\":0.3168149394,\"1678\":0.1790037199,\"1679\":0.2338408057,\"1680\":0.0424740287,\"1681\":0.0644260879,\"1682\":0.0624009365,\"1683\":0.2428787796,\"1684\":0.26284324,\"1685\":0.2668786557,\"1686\":0.2495502947,\"1687\":0.249813176,\"1688\":null,\"1689\":0.1615676426,\"1690\":0.270195055,\"1691\":0.273947239,\"1692\":0.0236141143,\"1693\":0.1096509602,\"1694\":0.1826093477,\"1695\":0.0246685282,\"1696\":0.1947429719,\"1697\":0.1071185044,\"1698\":0.1559779712,\"1699\":0.1165455408,\"1700\":null,\"1701\":0.0,\"1702\":0.3773793963,\"1703\":0.0,\"1704\":0.0093231455,\"1705\":0.0784066759,\"1706\":0.0424585547,\"1707\":0.2929006329,\"1708\":0.2791313087,\"1709\":0.1643651239,\"1710\":0.1251407943,\"1711\":null,\"1712\":0.2447510726,\"1713\":0.0375173058,\"1714\":0.0495263156,\"1715\":0.0,\"1716\":0.0,\"1717\":0.2242478175,\"1718\":0.2791100403,\"1719\":0.2950004432,\"1720\":0.1077776672,\"1721\":0.0,\"1722\":0.2094977915,\"1723\":null,\"1724\":0.1705801649,\"1725\":0.1888757809,\"1726\":0.2324903948,\"1727\":0.1627548787,\"1728\":0.1430422777,\"1729\":0.1689604188,\"1730\":0.1419940444,\"1731\":0.2584497398,\"1732\":0.0719231044,\"1733\":0.1676658287,\"1734\":0.0,\"1735\":0.2414724849,\"1736\":0.0191709298,\"1737\":0.0019574441,\"1738\":0.0718014871,\"1739\":0.1796015422,\"1740\":0.0781498731,\"1741\":0.0665607003,\"1742\":null,\"1743\":null,\"1744\":0.0,\"1745\":0.192554988,\"1746\":0.2119800062,\"1747\":0.3808957716,\"1748\":0.0,\"1749\":0.106797633,\"1750\":0.1441562165,\"1751\":0.0,\"1752\":0.2627109156,\"1753\":null,\"1754\":0.1907088036,\"1755\":0.0,\"1756\":0.1937147449,\"1757\":null,\"1758\":0.0,\"1759\":0.119438815,\"1760\":0.0796463271,\"1761\":0.0,\"1762\":0.056839819,\"1763\":0.0,\"1764\":0.3389799218,\"1765\":0.4324729064,\"1766\":0.1187414697,\"1767\":0.0,\"1768\":0.3016095664,\"1769\":0.1040878699,\"1770\":0.008439212,\"1771\":0.0,\"1772\":null,\"1773\":0.1295225451,\"1774\":0.1372938488,\"1775\":0.2096766996,\"1776\":0.0,\"1777\":0.0386429841,\"1778\":0.4336727901,\"1779\":0.1069749624,\"1780\":0.0,\"1781\":null,\"1782\":null,\"1783\":0.0,\"1784\":0.0745863381,\"1785\":0.2551211374,\"1786\":0.183790432,\"1787\":0.2178061089,\"1788\":0.001392122,\"1789\":0.1976021091,\"1790\":0.2430869273,\"1791\":0.3074311731,\"1792\":0.234606174,\"1793\":0.0,\"1794\":0.0824449976,\"1795\":0.2444029622,\"1796\":0.0,\"1797\":0.153126401,\"1798\":0.1377507458,\"1799\":null,\"1800\":0.234754354,\"1801\":0.2416195956,\"1802\":0.2052096365,\"1803\":0.1574680317,\"1804\":0.2451947491,\"1805\":0.2292687674,\"1806\":0.3294382632,\"1807\":0.0,\"1808\":0.0,\"1809\":0.1004786525,\"1810\":0.1949734219,\"1811\":0.4113936911,\"1812\":0.1106814333,\"1813\":0.2526851315,\"1814\":0.0329847881,\"1815\":0.0,\"1816\":0.125557708,\"1817\":0.0427310516,\"1818\":0.0419225933,\"1819\":0.205957145,\"1820\":0.1088555854,\"1821\":0.2016535534,\"1822\":0.0571437646,\"1823\":0.2508034948,\"1824\":0.2520168067,\"1825\":0.0141566573,\"1826\":0.2595306085,\"1827\":0.3059526672,\"1828\":null,\"1829\":0.3037490079,\"1830\":0.0,\"1831\":0.2255589522,\"1832\":0.3471367565,\"1833\":0.091172527,\"1834\":null,\"1835\":0.2327588498,\"1836\":0.1015365516,\"1837\":0.1467382244,\"1838\":0.2233076376,\"1839\":0.0,\"1840\":0.3293527759,\"1841\":0.0284455866,\"1842\":0.0759608077,\"1843\":0.3220194699,\"1844\":0.2267986516,\"1845\":0.201589436,\"1846\":0.4227353505,\"1847\":0.0333393273,\"1848\":0.0220069966,\"1849\":0.2215053656,\"1850\":0.0,\"1851\":0.0,\"1852\":0.1221792692,\"1853\":0.2224369182,\"1854\":0.1476065887,\"1855\":0.2004413017,\"1856\":null,\"1857\":0.0226141072,\"1858\":0.0003719201,\"1859\":null,\"1860\":0.0,\"1861\":0.0,\"1862\":0.0,\"1863\":0.1176557219,\"1864\":0.2486438839,\"1865\":0.0097182022,\"1866\":null,\"1867\":0.3349530014,\"1868\":0.3582777705,\"1869\":0.0031959189,\"1870\":0.1030220932,\"1871\":0.1167588901,\"1872\":0.218315117,\"1873\":0.0,\"1874\":0.1312943246,\"1875\":null,\"1876\":0.0549663826,\"1877\":0.2545533695,\"1878\":0.2954831323,\"1879\":0.140506554,\"1880\":0.1337949911,\"1881\":0.0,\"1882\":0.1564338003,\"1883\":0.0960091167,\"1884\":0.2505871372,\"1885\":0.3910801991,\"1886\":0.1222155488,\"1887\":0.0943848895,\"1888\":0.3237931386,\"1889\":0.0,\"1890\":0.0494432628,\"1891\":0.1088960628,\"1892\":0.170381858,\"1893\":0.32081848,\"1894\":0.0183653883,\"1895\":0.3317869793,\"1896\":0.2707900467,\"1897\":0.1712748693,\"1898\":0.0828100796,\"1899\":0.1820806457,\"1900\":0.1683120827,\"1901\":0.2003320493,\"1902\":null,\"1903\":0.0,\"1904\":0.1242558227,\"1905\":0.2724338255,\"1906\":0.0,\"1907\":0.2740450914,\"1908\":0.1417706277,\"1909\":0.2097379269,\"1910\":0.0,\"1911\":0.1762992897,\"1912\":0.1229665776,\"1913\":0.1141902413,\"1914\":0.1527822679,\"1915\":0.0,\"1916\":0.0066757474,\"1917\":null,\"1918\":0.0094083376,\"1919\":0.0109610582,\"1920\":null,\"1921\":0.0956730875,\"1922\":0.1993727175,\"1923\":0.1831776162,\"1924\":0.2244702431,\"1925\":0.3883252875,\"1926\":0.0,\"1927\":0.1195675058,\"1928\":0.0,\"1929\":0.1458718041,\"1930\":0.2185982679,\"1931\":0.0,\"1932\":0.1926164432,\"1933\":0.0582380939,\"1934\":0.0,\"1935\":null,\"1936\":0.2176490966,\"1937\":0.1547821234,\"1938\":0.0142727617,\"1939\":0.0,\"1940\":0.2909138062,\"1941\":0.0218827448,\"1942\":0.0,\"1943\":null,\"1944\":0.0,\"1945\":0.0468942208,\"1946\":0.1476775251,\"1947\":0.1320300822,\"1948\":0.1148781964,\"1949\":0.0,\"1950\":0.2727821337,\"1951\":0.1691025963,\"1952\":0.3550352544,\"1953\":0.3048635889,\"1954\":0.0,\"1955\":0.2383876146,\"1956\":0.2702067086,\"1957\":0.1120961115,\"1958\":0.1299924045,\"1959\":0.1235253811,\"1960\":0.2078675399,\"1961\":0.1890970316,\"1962\":0.2725853681,\"1963\":0.4373752711,\"1964\":0.229646794,\"1965\":0.0752917401,\"1966\":0.3600116153,\"1967\":0.0539102655,\"1968\":0.0267738642,\"1969\":0.1012893406,\"1970\":0.0409019402,\"1971\":null,\"1972\":0.3650957105,\"1973\":0.0,\"1974\":0.2859590169,\"1975\":0.0669120483,\"1976\":0.2211098269,\"1977\":0.1941591915,\"1978\":0.153757429,\"1979\":0.0,\"1980\":0.2884693653,\"1981\":0.276355812,\"1982\":0.2363680371,\"1983\":0.0,\"1984\":0.0,\"1985\":0.2714177174,\"1986\":null,\"1987\":0.086785172,\"1988\":0.0,\"1989\":0.2729663196,\"1990\":0.0971163751,\"1991\":null,\"1992\":null,\"1993\":0.1728101416,\"1994\":0.1117381214,\"1995\":0.0,\"1996\":0.0274814118,\"1997\":null,\"1998\":0.1560904034,\"1999\":0.153438618,\"2000\":0.4084082799,\"2001\":0.3187364144,\"2002\":null,\"2003\":0.1827628568,\"2004\":0.0162310014,\"2005\":0.2032878796,\"2006\":0.0,\"2007\":0.2172744777,\"2008\":null,\"2009\":0.002844539,\"2010\":0.3318394574,\"2011\":0.0152664829,\"2012\":0.3158941382,\"2013\":0.1325883506,\"2014\":0.2179395538,\"2015\":null,\"2016\":0.0101437088,\"2017\":0.0,\"2018\":0.2209117029,\"2019\":0.0735326463,\"2020\":0.0258350717,\"2021\":0.3186089198,\"2022\":0.2725921912,\"2023\":0.2409122118,\"2024\":0.0,\"2025\":0.0711799401,\"2026\":0.1854285564,\"2027\":null,\"2028\":null,\"2029\":0.2474638456,\"2030\":0.2175920705,\"2031\":0.1645179155,\"2032\":0.0957389144,\"2033\":0.0924624838,\"2034\":0.201285908,\"2035\":0.1007847968,\"2036\":0.2776629152,\"2037\":0.1681546487,\"2038\":null,\"2039\":0.0,\"2040\":0.0,\"2041\":0.0958488906,\"2042\":0.0636343253,\"2043\":0.1897669266,\"2044\":0.1985602362,\"2045\":0.0,\"2046\":0.1922362776,\"2047\":0.0,\"2048\":null,\"2049\":0.3444797018,\"2050\":0.3347993574,\"2051\":0.0206226418,\"2052\":0.3218272392,\"2053\":0.0977785456,\"2054\":0.0961584608,\"2055\":0.1328670728,\"2056\":null,\"2057\":0.2425861578,\"2058\":0.0863840275,\"2059\":0.1858703767,\"2060\":0.0379549755,\"2061\":0.2126377869,\"2062\":0.0992468545,\"2063\":0.1060631664,\"2064\":0.1319395092,\"2065\":0.0080096309,\"2066\":0.4045548144,\"2067\":0.1807522176,\"2068\":0.1745973294,\"2069\":0.0,\"2070\":0.0,\"2071\":0.2126741426,\"2072\":0.0912167779,\"2073\":0.2096767468,\"2074\":0.1943912606,\"2075\":0.2422845658,\"2076\":null,\"2077\":0.1971870776,\"2078\":0.063277507,\"2079\":0.1244892848,\"2080\":0.1918275128,\"2081\":0.2648223363,\"2082\":0.0216071608,\"2083\":0.1475697076,\"2084\":0.0957212319,\"2085\":0.2073485071,\"2086\":0.0987711241,\"2087\":0.2282442748,\"2088\":0.1100939687,\"2089\":0.1258047238,\"2090\":0.167500684,\"2091\":0.1106336908,\"2092\":0.2318539466,\"2093\":0.3189656217,\"2094\":null,\"2095\":null,\"2096\":0.062505488,\"2097\":0.1144208369,\"2098\":0.1110050341,\"2099\":0.027513312,\"2100\":0.0402034192,\"2101\":0.3333085875,\"2102\":0.1456480353,\"2103\":0.4547168634,\"2104\":0.0,\"2105\":0.3144550029,\"2106\":0.2167659413,\"2107\":0.0,\"2108\":0.0,\"2109\":0.0,\"2110\":0.1915553125,\"2111\":0.0,\"2112\":0.1099466057,\"2113\":0.1663957567,\"2114\":0.1346349266,\"2115\":0.3052156936,\"2116\":0.0,\"2117\":0.0152040232,\"2118\":0.0,\"2119\":0.1376764936,\"2120\":0.4433201927,\"2121\":0.2629137684,\"2122\":0.1014057842,\"2123\":0.2525315194,\"2124\":0.5227209151,\"2125\":0.1176164709,\"2126\":0.3689816755,\"2127\":0.0951370122,\"2128\":0.1421112721,\"2129\":0.0,\"2130\":0.0401641957,\"2131\":0.2649113268,\"2132\":null,\"2133\":null,\"2134\":0.10048641,\"2135\":null,\"2136\":0.0,\"2137\":0.3293918094,\"2138\":null,\"2139\":0.3289362188,\"2140\":null,\"2141\":0.3592207204,\"2142\":0.1641515694,\"2143\":0.1336779414,\"2144\":0.0283461695,\"2145\":0.1902635088,\"2146\":0.1071040835,\"2147\":0.2181871681,\"2148\":0.0807522671,\"2149\":0.0,\"2150\":0.0919226274,\"2151\":0.0016031148,\"2152\":0.3819705874,\"2153\":0.0,\"2154\":null,\"2155\":0.0988870445,\"2156\":0.2353337567,\"2157\":0.025755306,\"2158\":0.2025799873,\"2159\":0.3408334519,\"2160\":null,\"2161\":0.0,\"2162\":0.0388000693,\"2163\":0.0,\"2164\":0.0842621036,\"2165\":0.0,\"2166\":0.0,\"2167\":0.028815863,\"2168\":0.1526115398,\"2169\":0.225819283,\"2170\":0.0148067587,\"2171\":null,\"2172\":0.1303027491,\"2173\":0.2519011783,\"2174\":0.2498379447,\"2175\":0.254968707,\"2176\":0.1981880513,\"2177\":0.0441203365,\"2178\":0.0107088354,\"2179\":0.2108799837,\"2180\":0.1035058794,\"2181\":0.2788280295,\"2182\":null,\"2183\":0.0979917274,\"2184\":0.0172419051,\"2185\":0.0,\"2186\":0.2458493103,\"2187\":0.2995672894,\"2188\":0.3410389577,\"2189\":0.278212368,\"2190\":0.1096342631,\"2191\":0.0,\"2192\":0.204681959,\"2193\":0.1339292941,\"2194\":0.1717555462,\"2195\":0.2781229099,\"2196\":null,\"2197\":0.3161501233,\"2198\":0.1794700296,\"2199\":0.2114528097,\"2200\":null,\"2201\":0.1379855898,\"2202\":0.0158391644,\"2203\":0.3335153217,\"2204\":0.1919475001,\"2205\":0.1887042623,\"2206\":0.2981453852,\"2207\":null,\"2208\":0.0,\"2209\":0.1295807826,\"2210\":0.023552124,\"2211\":0.0017611648,\"2212\":0.1684335175,\"2213\":0.0408010332,\"2214\":0.0869430688,\"2215\":0.1493114606,\"2216\":0.1195619645,\"2217\":0.196639252,\"2218\":0.0291669931,\"2219\":0.260258458,\"2220\":0.0265012338,\"2221\":0.2760000184,\"2222\":0.1031641889,\"2223\":0.0,\"2224\":null,\"2225\":0.1762729179,\"2226\":0.2585594272,\"2227\":0.1238911782,\"2228\":0.178819278,\"2229\":0.0,\"2230\":0.309870861,\"2231\":0.258300686,\"2232\":0.1453139255,\"2233\":0.2599575906,\"2234\":0.2911573153,\"2235\":0.0028491026,\"2236\":0.148820524,\"2237\":0.0,\"2238\":0.0985390025,\"2239\":0.0,\"2240\":0.2016722058,\"2241\":0.0452144258,\"2242\":0.4237106162,\"2243\":0.2842022145,\"2244\":null,\"2245\":0.0428874799,\"2246\":0.1939654963,\"2247\":0.3435361705,\"2248\":0.1590965108,\"2249\":0.0,\"2250\":0.0835398787,\"2251\":0.0354261284,\"2252\":0.2465498514,\"2253\":0.2043904412,\"2254\":0.1482634998,\"2255\":0.0233359353,\"2256\":0.2454996843,\"2257\":0.0,\"2258\":0.1411446176,\"2259\":0.3222553447,\"2260\":0.1680290881,\"2261\":0.0,\"2262\":0.1496767363,\"2263\":0.1145906418,\"2264\":0.1090177497,\"2265\":0.3018270905,\"2266\":0.0,\"2267\":0.1226200079,\"2268\":0.3137620017,\"2269\":null,\"2270\":0.213946164,\"2271\":null,\"2272\":0.0287279965,\"2273\":0.2189592813,\"2274\":0.1709380647,\"2275\":0.1032096025,\"2276\":0.1146659276,\"2277\":0.109701795,\"2278\":0.0650284517,\"2279\":0.0899060794,\"2280\":0.0,\"2281\":0.3000880689,\"2282\":0.2485448647,\"2283\":0.0,\"2284\":0.2088145688,\"2285\":0.1258877656,\"2286\":null,\"2287\":0.0,\"2288\":0.0,\"2289\":0.1096160563,\"2290\":0.2087332512,\"2291\":0.288894427,\"2292\":0.1502891419,\"2293\":0.0,\"2294\":0.0205228889,\"2295\":null,\"2296\":0.0,\"2297\":0.2015325605,\"2298\":0.0,\"2299\":null,\"2300\":null,\"2301\":0.2242692616,\"2302\":0.384110017,\"2303\":0.1282362485,\"2304\":null,\"2305\":0.0804850023,\"2306\":null,\"2307\":0.0,\"2308\":0.1120309378,\"2309\":0.0502174929,\"2310\":0.2687201416,\"2311\":0.1199111847,\"2312\":0.0,\"2313\":null,\"2314\":0.1908446481,\"2315\":0.0736292584,\"2316\":0.2779582322,\"2317\":0.0,\"2318\":0.0,\"2319\":0.2173398033,\"2320\":0.0,\"2321\":0.0,\"2322\":0.2958521489,\"2323\":0.1762808028,\"2324\":0.1412639554,\"2325\":0.1835551574,\"2326\":0.1437193264,\"2327\":0.241689232,\"2328\":0.0,\"2329\":0.1183686862,\"2330\":0.1513308651,\"2331\":0.171458663,\"2332\":0.0,\"2333\":0.1349831207,\"2334\":0.0,\"2335\":0.2479415817,\"2336\":0.169233346,\"2337\":null,\"2338\":0.1632863041,\"2339\":0.0160581794,\"2340\":0.1545133563,\"2341\":0.1192153242,\"2342\":0.2094421634,\"2343\":0.1700785134,\"2344\":0.3799162338,\"2345\":0.1749755621,\"2346\":0.077794772,\"2347\":0.0457054241,\"2348\":0.0,\"2349\":0.0,\"2350\":0.1206314728,\"2351\":0.1242790112,\"2352\":0.000253384,\"2353\":0.2174782163,\"2354\":0.2138086344,\"2355\":0.0019849321,\"2356\":0.0,\"2357\":0.1081876926,\"2358\":0.0470757044,\"2359\":0.199741294,\"2360\":0.061003912,\"2361\":0.0226110737,\"2362\":0.102216206,\"2363\":null,\"2364\":0.0671091335,\"2365\":0.2886643355,\"2366\":0.2113542585,\"2367\":0.1375066797,\"2368\":null,\"2369\":null,\"2370\":0.0936924816,\"2371\":0.0,\"2372\":0.0929356823,\"2373\":0.0,\"2374\":0.1781862373,\"2375\":null,\"2376\":0.3415021727,\"2377\":0.3369841056,\"2378\":0.2925375413,\"2379\":0.3643632037,\"2380\":0.4310323833,\"2381\":0.3090197187,\"2382\":0.2932797648,\"2383\":0.1072867429,\"2384\":0.0874564174,\"2385\":0.2368511687,\"2386\":0.0,\"2387\":0.1711264964,\"2388\":0.1883551257,\"2389\":0.2027260579,\"2390\":0.1388158035,\"2391\":0.3598262095,\"2392\":0.4317780908,\"2393\":0.272408122,\"2394\":0.3455103563,\"2395\":0.0313966474,\"2396\":0.0,\"2397\":null,\"2398\":0.4075842285,\"2399\":0.2525124353,\"2400\":0.1826160179,\"2401\":0.2052182206,\"2402\":0.181602939,\"2403\":0.3007580089,\"2404\":0.078394129,\"2405\":0.0,\"2406\":0.1990313731,\"2407\":null,\"2408\":0.1222741101,\"2409\":0.085238884,\"2410\":0.1341649466,\"2411\":0.1400274075,\"2412\":0.0072783428,\"2413\":0.0,\"2414\":0.0120242096,\"2415\":null,\"2416\":0.0070280781,\"2417\":0.2299692138,\"2418\":0.0,\"2419\":0.1713178382,\"2420\":0.0040095957,\"2421\":0.1191752556,\"2422\":0.0842963097,\"2423\":0.0,\"2424\":0.1619357651,\"2425\":0.0380971527,\"2426\":0.0018163697,\"2427\":0.1685044297,\"2428\":0.2847007714,\"2429\":0.1891482875,\"2430\":0.0209899029,\"2431\":0.2382581927,\"2432\":0.3158998792,\"2433\":0.0,\"2434\":0.0647691425,\"2435\":null,\"2436\":null,\"2437\":0.0604875708,\"2438\":0.0,\"2439\":null,\"2440\":0.1912347832,\"2441\":0.2264707735,\"2442\":null,\"2443\":0.1319247485,\"2444\":0.0984986678,\"2445\":0.0,\"2446\":0.1309799713,\"2447\":0.0053113622,\"2448\":0.0,\"2449\":0.2392759636,\"2450\":0.0,\"2451\":0.355576125,\"2452\":0.0758007321,\"2453\":null,\"2454\":0.0,\"2455\":0.2559115525,\"2456\":null,\"2457\":0.1058149369,\"2458\":0.1765514438,\"2459\":0.2014449954,\"2460\":0.2958686848,\"2461\":0.2199534963,\"2462\":0.4335718706,\"2463\":0.1245161197,\"2464\":0.2474879905,\"2465\":null,\"2466\":0.189865564,\"2467\":0.0,\"2468\":0.2750140128,\"2469\":0.1947542158,\"2470\":0.078932503,\"2471\":0.1118386393,\"2472\":0.1975483094,\"2473\":0.2528695836,\"2474\":0.3231753444,\"2475\":0.2025056413,\"2476\":0.0,\"2477\":0.0135327032,\"2478\":0.3735904565,\"2479\":0.1227391056,\"2480\":0.2137155648,\"2481\":0.2949459846,\"2482\":0.0469853264,\"2483\":0.2170129482,\"2484\":0.2623597152,\"2485\":0.0,\"2486\":0.0,\"2487\":0.1896449691,\"2488\":0.1855083894,\"2489\":0.0,\"2490\":0.1237797115,\"2491\":0.0,\"2492\":0.0659060503,\"2493\":0.0,\"2494\":0.0,\"2495\":0.0,\"2496\":0.3505518311,\"2497\":0.0,\"2498\":null,\"2499\":0.043480076,\"2500\":0.0,\"2501\":0.0,\"2502\":0.1721825493,\"2503\":0.1933250594,\"2504\":0.0479061099,\"2505\":0.0,\"2506\":0.0,\"2507\":null,\"2508\":0.0930665906,\"2509\":0.1549283162,\"2510\":null,\"2511\":0.034878651,\"2512\":0.0,\"2513\":0.0,\"2514\":0.3579805897,\"2515\":null,\"2516\":0.0264546253,\"2517\":0.1323555762,\"2518\":0.3261142522,\"2519\":0.3132201917,\"2520\":0.0,\"2521\":0.1010294673,\"2522\":0.0036786182,\"2523\":0.2785408752,\"2524\":0.1852813358,\"2525\":0.0,\"2526\":0.3256232204,\"2527\":0.0585443523,\"2528\":0.2028761447,\"2529\":0.0,\"2530\":0.0,\"2531\":0.1993611196,\"2532\":null,\"2533\":0.2067924528,\"2534\":null,\"2535\":0.2071276997,\"2536\":0.3904740566,\"2537\":0.2207763425,\"2538\":0.0550519887,\"2539\":null,\"2540\":0.5601221198,\"2541\":null,\"2542\":0.1060787407,\"2543\":0.2727075794,\"2544\":0.0814900861,\"2545\":0.0,\"2546\":0.2873084332,\"2547\":0.2801910839,\"2548\":0.1710678736,\"2549\":0.2560845845,\"2550\":0.199727139,\"2551\":0.1143107023,\"2552\":0.0494350412,\"2553\":0.0,\"2554\":0.1710159664,\"2555\":0.10531806,\"2556\":0.3023750741,\"2557\":0.205233218,\"2558\":0.0399009659,\"2559\":0.1828079888,\"2560\":0.3061637803,\"2561\":null,\"2562\":0.1103236375,\"2563\":0.3003597122,\"2564\":0.1380597153,\"2565\":0.0,\"2566\":0.3065163351,\"2567\":0.0998956811,\"2568\":0.0,\"2569\":0.266129436,\"2570\":0.1031917879,\"2571\":0.2479912483,\"2572\":0.0101810258,\"2573\":0.039267035,\"2574\":0.1211527648,\"2575\":null,\"2576\":null,\"2577\":0.2017762145,\"2578\":0.0303321282,\"2579\":0.0,\"2580\":0.2049428745,\"2581\":0.2648074435,\"2582\":0.2815404047,\"2583\":0.2749181295,\"2584\":0.0,\"2585\":null,\"2586\":0.0,\"2587\":0.0909483848,\"2588\":0.1440485323,\"2589\":0.0476610362,\"2590\":0.3096467936,\"2591\":0.3357196027,\"2592\":0.2434918304,\"2593\":0.119491644,\"2594\":0.262067565,\"2595\":0.0322272273,\"2596\":0.3156989006,\"2597\":0.2847388829,\"2598\":0.1255598939,\"2599\":0.1030134538,\"2600\":null,\"2601\":0.0279123141,\"2602\":0.1284287589,\"2603\":0.0,\"2604\":0.0399791469,\"2605\":0.4369879339,\"2606\":0.6057255962,\"2607\":0.3207845693,\"2608\":0.0997365954,\"2609\":0.2206867416,\"2610\":0.2637150004,\"2611\":0.2638536988,\"2612\":0.0,\"2613\":0.1953976428,\"2614\":0.1647261287,\"2615\":0.1726237676,\"2616\":null,\"2617\":0.2450449773,\"2618\":0.210960271,\"2619\":0.3268752054,\"2620\":0.0257733926,\"2621\":0.2108606024,\"2622\":0.1381714836,\"2623\":0.3211431398,\"2624\":0.1248912518,\"2625\":0.0,\"2626\":0.0,\"2627\":null,\"2628\":0.0163056146,\"2629\":0.0,\"2630\":0.1084964903,\"2631\":0.0,\"2632\":0.1437212149,\"2633\":null,\"2634\":0.0031577059,\"2635\":0.1531558328,\"2636\":null,\"2637\":0.3088870675,\"2638\":0.099626401,\"2639\":0.0,\"2640\":0.1295192201,\"2641\":0.1852772193,\"2642\":0.1570583397,\"2643\":0.2559109328,\"2644\":0.2054965764,\"2645\":0.2789872141,\"2646\":null,\"2647\":0.0,\"2648\":0.0,\"2649\":0.06049045,\"2650\":null,\"2651\":0.3530458263,\"2652\":0.1212620753,\"2653\":0.236589167,\"2654\":0.0862014899,\"2655\":0.2195505135,\"2656\":0.0,\"2657\":0.479508318,\"2658\":0.1765765308,\"2659\":0.1626526409,\"2660\":0.1164933491,\"2661\":0.1079051456,\"2662\":0.0618582172,\"2663\":0.1257763264,\"2664\":0.3403739943,\"2665\":0.0880124922,\"2666\":0.2469954426,\"2667\":0.2224134967,\"2668\":0.2416230344,\"2669\":0.1186849812,\"2670\":0.179297578,\"2671\":0.1537773522,\"2672\":0.1545055196,\"2673\":0.0255597182,\"2674\":0.3014640268,\"2675\":0.0,\"2676\":0.1579745343,\"2677\":null,\"2678\":0.2222992669,\"2679\":0.0,\"2680\":0.1917104919,\"2681\":0.0018713257,\"2682\":0.0722753636,\"2683\":0.0,\"2684\":0.2494967158,\"2685\":0.1633144325,\"2686\":0.4332187337,\"2687\":0.0,\"2688\":0.1513147879,\"2689\":0.1696907455,\"2690\":0.1905777071,\"2691\":0.1981069106,\"2692\":null,\"2693\":null,\"2694\":0.1595844438,\"2695\":0.1462976669,\"2696\":0.1803513569,\"2697\":0.1182739026,\"2698\":null,\"2699\":0.0116276812,\"2700\":0.1836029424,\"2701\":0.1096226397,\"2702\":0.2872572506,\"2703\":0.1230378424,\"2704\":0.2831311221,\"2705\":0.126378308,\"2706\":0.0,\"2707\":null,\"2708\":0.1132884954,\"2709\":null,\"2710\":0.2386747315,\"2711\":0.0,\"2712\":0.2543033337,\"2713\":0.1286124853,\"2714\":0.283799484,\"2715\":null,\"2716\":0.1911251807,\"2717\":null,\"2718\":0.2876941565,\"2719\":0.2555391564,\"2720\":null,\"2721\":null,\"2722\":0.3449649008,\"2723\":null,\"2724\":0.0,\"2725\":0.3227726735,\"2726\":0.2691793072,\"2727\":0.2959482442,\"2728\":0.0,\"2729\":0.2662883867,\"2730\":0.3634069974,\"2731\":0.3420900437,\"2732\":0.0780406802,\"2733\":0.2270281124,\"2734\":null,\"2735\":0.3195686225,\"2736\":0.0,\"2737\":0.319525716,\"2738\":0.3229412621,\"2739\":0.2410471528,\"2740\":0.107106523,\"2741\":null,\"2742\":0.0,\"2743\":0.2133629048,\"2744\":0.196735757,\"2745\":0.1103006739,\"2746\":0.0122231687,\"2747\":0.0,\"2748\":0.1056637735,\"2749\":0.1883855783,\"2750\":0.1071049513,\"2751\":0.1896169714,\"2752\":0.240829513,\"2753\":0.0194357258,\"2754\":0.0015726346,\"2755\":0.3803702793,\"2756\":0.2718375846,\"2757\":0.1024310277,\"2758\":0.4051409329,\"2759\":0.3393497621,\"2760\":0.116668944,\"2761\":0.1212698139,\"2762\":0.1240326241,\"2763\":null,\"2764\":0.2197441361,\"2765\":0.1038296503,\"2766\":0.0664952589,\"2767\":0.0596047986,\"2768\":0.1223673047,\"2769\":0.0,\"2770\":null,\"2771\":0.2320458004,\"2772\":0.2230264999,\"2773\":0.0210463957,\"2774\":0.1217439578,\"2775\":0.3051002593,\"2776\":0.1773767659,\"2777\":0.131572778,\"2778\":0.1769735849,\"2779\":0.3227658097,\"2780\":0.1685474344,\"2781\":null,\"2782\":null,\"2783\":null,\"2784\":0.0,\"2785\":0.0353057091,\"2786\":0.1821436807,\"2787\":0.1622974205,\"2788\":0.2596024347,\"2789\":0.1807680647,\"2790\":0.1399175395,\"2791\":0.0393806615,\"2792\":0.0930301269,\"2793\":0.1912627105,\"2794\":0.0158024366,\"2795\":0.320732561,\"2796\":0.3319087759,\"2797\":0.372523351,\"2798\":0.1291697074,\"2799\":0.141006764,\"2800\":0.2935225086,\"2801\":0.0,\"2802\":0.1581412329,\"2803\":0.1553301274,\"2804\":0.2238995048,\"2805\":0.1906516466,\"2806\":null,\"2807\":0.2923819933,\"2808\":0.2911569327,\"2809\":0.2909878025,\"2810\":0.1782581387,\"2811\":0.0,\"2812\":0.000020983,\"2813\":0.2289447982,\"2814\":0.2176462512,\"2815\":0.3297604522,\"2816\":0.0209117602,\"2817\":0.1450611013,\"2818\":0.250569017,\"2819\":0.0,\"2820\":0.0517963991,\"2821\":0.2393123997,\"2822\":0.1974451455,\"2823\":0.2231252085,\"2824\":0.3174621951,\"2825\":0.0,\"2826\":null,\"2827\":0.000464805,\"2828\":0.2000804546,\"2829\":0.1020433317,\"2830\":0.1820709265,\"2831\":0.1229973705,\"2832\":0.0685771771,\"2833\":0.0803847851,\"2834\":0.3237325835,\"2835\":0.0,\"2836\":null,\"2837\":0.2452542121,\"2838\":0.008482562,\"2839\":0.0716379806,\"2840\":0.0,\"2841\":0.0540422026,\"2842\":0.3242051211,\"2843\":0.0711848768,\"2844\":0.4496897763,\"2845\":0.2250871699,\"2846\":0.1393968759,\"2847\":0.2588103699,\"2848\":0.1931464034,\"2849\":0.356299153,\"2850\":0.2853824351,\"2851\":0.0300538279,\"2852\":0.3321518834,\"2853\":0.0122033862,\"2854\":0.5411487631,\"2855\":0.3178264843,\"2856\":0.3079199855,\"2857\":null,\"2858\":0.0226803459,\"2859\":0.0786207141,\"2860\":0.2526153028,\"2861\":0.0345883373,\"2862\":0.0453747125,\"2863\":0.0,\"2864\":0.0509850393,\"2865\":0.1781674038,\"2866\":0.0836729217,\"2867\":null,\"2868\":null,\"2869\":null,\"2870\":0.0,\"2871\":null,\"2872\":0.1678450302,\"2873\":0.0,\"2874\":0.0,\"2875\":0.0,\"2876\":0.1939050923,\"2877\":0.2286924543,\"2878\":0.0063630537,\"2879\":0.1296404703,\"2880\":0.2103449111,\"2881\":0.3056847842,\"2882\":0.0965602072,\"2883\":null,\"2884\":null,\"2885\":0.294058854,\"2886\":null,\"2887\":0.2436229287,\"2888\":0.1013071068,\"2889\":0.2121747726,\"2890\":0.0331954886,\"2891\":0.0,\"2892\":0.0785447165,\"2893\":0.2256676384,\"2894\":0.2022145033,\"2895\":0.2184912459,\"2896\":0.3050739705,\"2897\":0.0400397554,\"2898\":0.0037510438,\"2899\":0.3446521831,\"2900\":0.0,\"2901\":0.0,\"2902\":0.3129970224,\"2903\":0.1661624571,\"2904\":0.1834134935,\"2905\":0.1197201979,\"2906\":0.3319143546,\"2907\":0.1863175814,\"2908\":0.1961495961,\"2909\":null,\"2910\":null,\"2911\":0.0547291328,\"2912\":0.1020392502,\"2913\":0.2635679705,\"2914\":null,\"2915\":0.2393423808,\"2916\":0.2548373266,\"2917\":0.1467507064,\"2918\":0.1919779679,\"2919\":0.0160913294,\"2920\":0.0,\"2921\":0.3489882274,\"2922\":0.0,\"2923\":0.0,\"2924\":0.1040425561,\"2925\":0.2169690311,\"2926\":0.0909302679,\"2927\":0.0906880413,\"2928\":0.2003076624,\"2929\":0.0089812631,\"2930\":null,\"2931\":0.1232490078,\"2932\":0.400235922,\"2933\":0.0,\"2934\":0.1553295222,\"2935\":0.2989495708,\"2936\":0.0,\"2937\":0.1139701029,\"2938\":0.1562792654,\"2939\":0.2525146731,\"2940\":0.0,\"2941\":0.3160597238,\"2942\":0.1696151334,\"2943\":0.3164878381,\"2944\":0.219728948,\"2945\":0.2507927184,\"2946\":null,\"2947\":0.0,\"2948\":0.3633164265,\"2949\":0.2972734179,\"2950\":0.1786204737,\"2951\":0.1068450847,\"2952\":0.0218982165,\"2953\":null,\"2954\":0.3282661045,\"2955\":0.2759331267,\"2956\":0.1672954381,\"2957\":0.1704124978,\"2958\":null,\"2959\":0.0,\"2960\":0.0383261394,\"2961\":0.3709217174,\"2962\":0.3469302296,\"2963\":0.3462936878,\"2964\":0.0367949514,\"2965\":0.268864573,\"2966\":0.0,\"2967\":0.2373940686,\"2968\":0.228905483,\"2969\":null,\"2970\":0.1659185885,\"2971\":0.2511422343,\"2972\":0.3411344396,\"2973\":0.0628799009,\"2974\":0.2750353554,\"2975\":0.0265129843,\"2976\":0.2405009882,\"2977\":0.2174584592,\"2978\":0.0,\"2979\":0.1101506903,\"2980\":0.1970453344,\"2981\":0.0,\"2982\":0.2468913397,\"2983\":0.0441710869,\"2984\":null,\"2985\":0.3989796004,\"2986\":0.0874684778,\"2987\":0.0042568861,\"2988\":0.201397381,\"2989\":0.1314031662,\"2990\":0.2233412418,\"2991\":0.0,\"2992\":0.1662662011,\"2993\":0.3100711884,\"2994\":0.0,\"2995\":null,\"2996\":null,\"2997\":0.1868364902,\"2998\":0.2517793492,\"2999\":null,\"3000\":0.0,\"3001\":0.1207479869,\"3002\":0.148485611,\"3003\":0.0,\"3004\":0.0019016302,\"3005\":null,\"3006\":0.0332951874,\"3007\":0.0,\"3008\":null,\"3009\":0.2091535133,\"3010\":0.3366846427,\"3011\":0.2386234069,\"3012\":0.1330844852,\"3013\":0.2956176813,\"3014\":0.2599190865,\"3015\":0.2577005243,\"3016\":0.1704893419,\"3017\":0.1811105952,\"3018\":0.0952971725,\"3019\":0.2710135712,\"3020\":0.0,\"3021\":0.2554779473,\"3022\":0.3798306891,\"3023\":0.2855202175,\"3024\":0.2109548688,\"3025\":0.0060339397,\"3026\":0.16124595,\"3027\":null,\"3028\":0.0,\"3029\":0.0,\"3030\":0.0339814322,\"3031\":0.3022040239,\"3032\":0.3210232829,\"3033\":0.0968482375,\"3034\":0.1929114393,\"3035\":null,\"3036\":0.2256616757,\"3037\":0.1892292372,\"3038\":0.3016775564,\"3039\":0.1640967312,\"3040\":0.3082749023,\"3041\":0.1386522058,\"3042\":0.0314613512,\"3043\":null,\"3044\":0.2469802869,\"3045\":0.3406448764,\"3046\":0.0960725447,\"3047\":0.4256177432,\"3048\":0.4410976808,\"3049\":null,\"3050\":0.0020534112,\"3051\":0.1936378045,\"3052\":0.0758565412,\"3053\":0.2835610997,\"3054\":null,\"3055\":0.1292075273,\"3056\":0.0887759669,\"3057\":0.140672088,\"3058\":0.1476029324,\"3059\":0.0063109459,\"3060\":0.2143406327,\"3061\":0.2493747994,\"3062\":null,\"3063\":0.0522557992,\"3064\":0.4099089411,\"3065\":0.0943236906,\"3066\":null,\"3067\":0.1157915769,\"3068\":0.3008607076,\"3069\":0.0979576736,\"3070\":0.0960043009,\"3071\":0.2972692747,\"3072\":0.462276648,\"3073\":0.2999112732,\"3074\":0.0,\"3075\":null,\"3076\":0.3978064077,\"3077\":0.2946210413,\"3078\":0.3237975416,\"3079\":0.0,\"3080\":0.1636346202,\"3081\":0.3340050666,\"3082\":0.0028684024,\"3083\":null,\"3084\":0.0589270189,\"3085\":0.3006475031,\"3086\":0.087039496,\"3087\":0.1151031689,\"3088\":0.1055868755,\"3089\":0.0343781006,\"3090\":0.0458337994,\"3091\":0.3171048914,\"3092\":0.2767433686,\"3093\":0.1386984273,\"3094\":0.2665358342,\"3095\":0.1773675937,\"3096\":null,\"3097\":0.0814797021,\"3098\":0.2563694318,\"3099\":0.2015538239,\"3100\":0.1222673624,\"3101\":null,\"3102\":0.2524720307,\"3103\":0.3594359389,\"3104\":0.2372569341,\"3105\":null,\"3106\":0.0,\"3107\":0.2648154921,\"3108\":0.1484800936,\"3109\":0.2484046713,\"3110\":0.4167032091,\"3111\":0.2745204662,\"3112\":null,\"3113\":null,\"3114\":0.0650068979,\"3115\":0.035491989,\"3116\":0.1237075114,\"3117\":0.0263359984,\"3118\":0.3670000708,\"3119\":0.0,\"3120\":0.2095779619,\"3121\":0.1353124544,\"3122\":0.3870274838,\"3123\":0.2171816632,\"3124\":0.288370039,\"3125\":0.144905329,\"3126\":0.0,\"3127\":0.1770529705,\"3128\":0.0466172068,\"3129\":0.3254864793,\"3130\":0.4046202126,\"3131\":0.3156148707,\"3132\":0.0580122118,\"3133\":0.2270788271,\"3134\":0.2447272701,\"3135\":0.3513161406,\"3136\":null,\"3137\":0.2874235855,\"3138\":0.0151545034,\"3139\":0.0,\"3140\":0.105945898,\"3141\":0.1824425978,\"3142\":0.0,\"3143\":0.258399292,\"3144\":0.1827118205,\"3145\":0.1118115391,\"3146\":0.4003837602,\"3147\":0.1880206755,\"3148\":0.1059754123,\"3149\":0.2197570446,\"3150\":0.1490438909,\"3151\":0.2843138098,\"3152\":0.2179835041,\"3153\":0.1299635353,\"3154\":0.1109156931,\"3155\":0.0,\"3156\":0.1350069907,\"3157\":0.1107293182,\"3158\":0.0,\"3159\":0.1190786669,\"3160\":0.0347639068,\"3161\":0.0,\"3162\":null,\"3163\":0.0,\"3164\":0.0284021653,\"3165\":0.1430000633,\"3166\":0.1081781997,\"3167\":0.3793673569,\"3168\":0.2869406544,\"3169\":0.436165306,\"3170\":0.3309262933,\"3171\":0.1195240524,\"3172\":0.0354799052,\"3173\":0.0,\"3174\":0.1157560237,\"3175\":null,\"3176\":0.3328745444,\"3177\":0.0,\"3178\":0.075995648,\"3179\":0.1872459631,\"3180\":0.4830979851,\"3181\":0.0304300491,\"3182\":0.2909375987,\"3183\":0.1074734011,\"3184\":0.1294600202,\"3185\":0.201715085,\"3186\":0.126898942,\"3187\":null,\"3188\":0.2907531635,\"3189\":0.1607594147,\"3190\":0.005891423,\"3191\":null,\"3192\":0.2549491539,\"3193\":0.1279940546,\"3194\":0.2295888436,\"3195\":0.1734071241,\"3196\":0.2412182215,\"3197\":0.1487150161,\"3198\":0.0251133712,\"3199\":0.1260562083,\"3200\":0.0,\"3201\":0.1305252476,\"3202\":0.0,\"3203\":0.1003301265,\"3204\":0.057673501,\"3205\":0.3568718539,\"3206\":null,\"3207\":null,\"3208\":0.080870257,\"3209\":0.0,\"3210\":null,\"3211\":0.0,\"3212\":0.1017002866,\"3213\":0.1238145563,\"3214\":0.0137043754,\"3215\":0.0,\"3216\":null,\"3217\":0.0038891217,\"3218\":0.1796810322,\"3219\":0.2948287405,\"3220\":0.3377836142,\"3221\":0.3022238879,\"3222\":0.3122379317,\"3223\":0.1542315158,\"3224\":0.1864151568,\"3225\":0.0911160515,\"3226\":0.0,\"3227\":null,\"3228\":0.1470075386,\"3229\":null,\"3230\":0.1005538324,\"3231\":0.2003866942,\"3232\":0.3201338562,\"3233\":null,\"3234\":0.0,\"3235\":0.3506456161,\"3236\":0.3234420746,\"3237\":0.0986094044,\"3238\":0.2241012478,\"3239\":0.202700506,\"3240\":0.0008496797,\"3241\":0.3886985972,\"3242\":0.2302248432,\"3243\":null,\"3244\":0.0876315071,\"3245\":0.0,\"3246\":0.0227996634,\"3247\":0.1329585078,\"3248\":0.0093903745,\"3249\":0.1162316454,\"3250\":0.4334280854,\"3251\":0.3611468835,\"3252\":0.0490902639,\"3253\":null,\"3254\":0.1463926402,\"3255\":0.1809384677,\"3256\":0.0,\"3257\":0.3025032861,\"3258\":0.2804553723,\"3259\":0.2824676831,\"3260\":0.1834714362,\"3261\":0.2870104725,\"3262\":0.2749299934,\"3263\":0.2319458342,\"3264\":0.301045125,\"3265\":0.1462222908,\"3266\":null,\"3267\":0.2834064456,\"3268\":0.1273975317,\"3269\":0.0,\"3270\":0.2645691331,\"3271\":0.2064425374,\"3272\":0.1626839381,\"3273\":0.0,\"3274\":0.1728878186,\"3275\":0.3730805296,\"3276\":0.1654984959,\"3277\":0.4204898206,\"3278\":0.2132887852,\"3279\":0.2114940551,\"3280\":0.1478445197,\"3281\":0.1646210845,\"3282\":0.1388986722,\"3283\":null,\"3284\":0.2367089536,\"3285\":0.2110824068,\"3286\":0.0374200981,\"3287\":0.2262131079,\"3288\":0.360454325,\"3289\":0.246850474,\"3290\":0.0948733864,\"3291\":0.1928973281,\"3292\":0.0424389608,\"3293\":0.4347846972,\"3294\":0.0,\"3295\":0.3699914099,\"3296\":0.1141149814,\"3297\":0.0059572195,\"3298\":0.1212952159,\"3299\":0.1779722232,\"3300\":0.1561549724,\"3301\":0.1613435849,\"3302\":0.263656422,\"3303\":0.0597338528,\"3304\":0.0,\"3305\":0.278241321,\"3306\":0.2892167466,\"3307\":0.0804436398,\"3308\":0.1276447394,\"3309\":0.1022921484,\"3310\":null,\"3311\":0.454287228,\"3312\":0.0,\"3313\":null,\"3314\":0.2976298615,\"3315\":0.1230268516,\"3316\":null,\"3317\":0.2215930333,\"3318\":0.0469135778,\"3319\":0.2250120783,\"3320\":0.2670887417,\"3321\":0.0,\"3322\":0.2636578847,\"3323\":0.3223534299,\"3324\":null,\"3325\":0.3324069891,\"3326\":0.2104359525,\"3327\":0.0,\"3328\":0.276950759,\"3329\":null,\"3330\":0.0,\"3331\":0.0,\"3332\":0.2584858302,\"3333\":0.1693825807,\"3334\":0.0313123144,\"3335\":0.2994264394,\"3336\":0.3455764487,\"3337\":0.0,\"3338\":null,\"3339\":null,\"3340\":0.2512496278,\"3341\":0.1014198783,\"3342\":0.0293223664,\"3343\":0.2350427961,\"3344\":0.3037644714,\"3345\":0.3135351782,\"3346\":0.1829450093,\"3347\":0.1980224651,\"3348\":0.4947468592,\"3349\":0.1137740082,\"3350\":0.187821461,\"3351\":0.0286502079,\"3352\":0.1786806362,\"3353\":0.0537091332,\"3354\":0.2536460303,\"3355\":0.2960337196,\"3356\":0.1859060925,\"3357\":0.4761882428,\"3358\":0.0,\"3359\":0.1809795983,\"3360\":null,\"3361\":0.0,\"3362\":0.2593278868,\"3363\":0.2252833828,\"3364\":0.0563157781,\"3365\":0.195804351,\"3366\":0.1913603262,\"3367\":0.2271577415,\"3368\":0.3889924173,\"3369\":0.0191230721,\"3370\":0.2515655709,\"3371\":0.1699973879,\"3372\":0.3584134887,\"3373\":0.1623171251,\"3374\":0.1533345376,\"3375\":0.0834979436,\"3376\":0.2721329812,\"3377\":0.0849655195,\"3378\":0.2294912709,\"3379\":0.2414213039,\"3380\":null,\"3381\":0.1341128924,\"3382\":null,\"3383\":0.108020278,\"3384\":0.1159475331,\"3385\":0.2217525405,\"3386\":0.2427084131,\"3387\":0.2072536652,\"3388\":null,\"3389\":0.173402797,\"3390\":0.1234547504,\"3391\":0.1467874842,\"3392\":0.0100912453,\"3393\":0.0659486046,\"3394\":0.2232000013,\"3395\":0.1174833044,\"3396\":0.2019541668,\"3397\":0.2541773301,\"3398\":0.0399034752,\"3399\":0.1119320476,\"3400\":0.0,\"3401\":0.2997053081,\"3402\":0.0,\"3403\":0.2853387068,\"3404\":0.1663731007,\"3405\":0.1153332703,\"3406\":0.2115113594,\"3407\":0.0,\"3408\":0.2094523703,\"3409\":0.2405767994,\"3410\":null,\"3411\":0.0,\"3412\":0.2026044124,\"3413\":0.1057578268,\"3414\":0.1070478618,\"3415\":0.2112737337,\"3416\":0.3432016748,\"3417\":0.1581759177,\"3418\":null,\"3419\":0.1326661,\"3420\":0.0314391188,\"3421\":0.0917811662,\"3422\":0.0,\"3423\":0.2786957659,\"3424\":0.0,\"3425\":null,\"3426\":0.2911191678,\"3427\":0.1438230186,\"3428\":0.1942229136,\"3429\":0.0,\"3430\":0.0225292695,\"3431\":0.0261305447,\"3432\":0.2042022649,\"3433\":0.3079678063,\"3434\":null,\"3435\":0.2426539462,\"3436\":0.0,\"3437\":null,\"3438\":0.1250391521,\"3439\":0.079388338,\"3440\":0.0,\"3441\":0.1130953452,\"3442\":0.1089697991,\"3443\":null,\"3444\":0.0,\"3445\":0.08565795,\"3446\":0.0,\"3447\":null,\"3448\":0.2690329348,\"3449\":0.3013143434,\"3450\":0.3336555918,\"3451\":0.0772961288,\"3452\":null,\"3453\":0.0815617605,\"3454\":0.2207761524,\"3455\":0.2276408931,\"3456\":0.2299112461,\"3457\":0.2611269231,\"3458\":0.1798332345,\"3459\":0.2742949198,\"3460\":0.0408105938,\"3461\":0.1548606679,\"3462\":0.1626323465,\"3463\":0.2147084271,\"3464\":0.2629426415,\"3465\":0.178932504,\"3466\":0.0471957787,\"3467\":0.2553774372,\"3468\":0.120447677,\"3469\":0.2571758143,\"3470\":0.0065150808,\"3471\":0.2722859301,\"3472\":0.4559749395,\"3473\":0.1398089144,\"3474\":0.2247389591,\"3475\":0.0,\"3476\":0.1019423436,\"3477\":0.0273485571,\"3478\":0.1243899348,\"3479\":0.3032206449,\"3480\":0.0,\"3481\":0.0951807811,\"3482\":0.2415172058,\"3483\":0.1034712439,\"3484\":0.2176307932,\"3485\":0.2541283623,\"3486\":0.0450280136,\"3487\":0.0923124302,\"3488\":0.2138476668,\"3489\":0.0,\"3490\":0.2157195839,\"3491\":0.2028689185,\"3492\":0.3501909596,\"3493\":0.1883458892,\"3494\":0.0432174989,\"3495\":0.3494959985,\"3496\":null,\"3497\":0.3084455091,\"3498\":null,\"3499\":0.0,\"3500\":0.0,\"3501\":0.130817976,\"3502\":0.2091437536,\"3503\":0.2737647187,\"3504\":0.2910762107,\"3505\":0.1724284643,\"3506\":0.1020495766,\"3507\":0.2271681247,\"3508\":0.0637927737,\"3509\":0.4496972868,\"3510\":0.0822711784,\"3511\":0.230415876,\"3512\":0.0926727087,\"3513\":0.2211870297,\"3514\":0.0310013738,\"3515\":0.1202277395,\"3516\":0.0080997985,\"3517\":0.2552545563,\"3518\":0.2400948351,\"3519\":0.2595470664,\"3520\":0.0081214336,\"3521\":null,\"3522\":0.0,\"3523\":0.2336081026,\"3524\":0.2391382166,\"3525\":0.1184539444,\"3526\":0.2008983735,\"3527\":0.1151530344,\"3528\":0.1097666354,\"3529\":null,\"3530\":null,\"3531\":0.0701999877,\"3532\":0.2490578817,\"3533\":0.0,\"3534\":0.2424672798,\"3535\":0.3454225182,\"3536\":null,\"3537\":0.1157239045,\"3538\":0.0,\"3539\":0.1309101162,\"3540\":0.1361191334,\"3541\":0.1559875222,\"3542\":0.1945418705,\"3543\":0.105931864,\"3544\":0.22013724,\"3545\":0.160209297,\"3546\":0.4138425805,\"3547\":0.2007454552,\"3548\":0.0,\"3549\":0.2389264167,\"3550\":0.0,\"3551\":0.306564701,\"3552\":0.0,\"3553\":0.1579926048,\"3554\":0.2645694635,\"3555\":0.2728467629,\"3556\":0.1861583783,\"3557\":null,\"3558\":0.1674094084,\"3559\":0.1331324241,\"3560\":0.1479347257,\"3561\":0.3134173065,\"3562\":0.2823193859,\"3563\":null,\"3564\":null,\"3565\":0.1193436311,\"3566\":null,\"3567\":0.1708616133,\"3568\":0.3876862546,\"3569\":0.1132872005,\"3570\":0.0,\"3571\":0.1042586616,\"3572\":0.2972881048,\"3573\":0.3667045784,\"3574\":0.1191182013,\"3575\":0.0489706913,\"3576\":0.1530901514,\"3577\":0.1704243206,\"3578\":0.0994288338,\"3579\":null,\"3580\":null,\"3581\":0.0134277943,\"3582\":0.2739457526,\"3583\":0.2029442972,\"3584\":0.3226440805,\"3585\":0.0894377595,\"3586\":0.1237735622,\"3587\":0.3184959616,\"3588\":0.217622744,\"3589\":0.2048400172,\"3590\":0.0369609768,\"3591\":0.1716363432,\"3592\":0.1454765396,\"3593\":null,\"3594\":0.2274081686,\"3595\":0.212339821,\"3596\":0.2870165904,\"3597\":0.0,\"3598\":0.3201459403,\"3599\":0.2667851072,\"3600\":null,\"3601\":0.1997478776,\"3602\":null,\"3603\":null,\"3604\":0.1427648264,\"3605\":0.2179004684,\"3606\":0.0743526078,\"3607\":0.0,\"3608\":null,\"3609\":0.3829236357,\"3610\":0.1885157309,\"3611\":0.0,\"3612\":0.423709773,\"3613\":0.0,\"3614\":0.0,\"3615\":null,\"3616\":0.1965008964,\"3617\":0.2603461699,\"3618\":0.0852800536,\"3619\":0.2286938015,\"3620\":0.4362765929,\"3621\":0.2048526184,\"3622\":0.3075980801,\"3623\":0.1120008811,\"3624\":0.2752675119,\"3625\":null,\"3626\":0.2188790605,\"3627\":0.1314769708,\"3628\":0.1552258476,\"3629\":0.0,\"3630\":0.0,\"3631\":0.0,\"3632\":0.1162804284,\"3633\":0.0,\"3634\":0.1063166397,\"3635\":null,\"3636\":0.293733453,\"3637\":0.2007738946,\"3638\":0.3318143439,\"3639\":0.3537222971,\"3640\":0.1614112714,\"3641\":0.0550610252,\"3642\":0.2251554608,\"3643\":0.0,\"3644\":0.2351664382,\"3645\":0.2563864375,\"3646\":0.2697174178,\"3647\":0.0424759831,\"3648\":0.117491146,\"3649\":0.3657232766,\"3650\":0.1883444455,\"3651\":null,\"3652\":0.0981917255,\"3653\":0.0,\"3654\":null,\"3655\":0.0155512972,\"3656\":0.0403490545,\"3657\":0.1080368394,\"3658\":null,\"3659\":0.3221657742,\"3660\":0.1621267398,\"3661\":0.169969714,\"3662\":0.3065316257,\"3663\":0.257788797,\"3664\":0.2669514721,\"3665\":0.2047550106,\"3666\":null,\"3667\":0.3346885237,\"3668\":0.1654025796,\"3669\":0.1964121756,\"3670\":0.0,\"3671\":0.0435622825,\"3672\":0.2436170843,\"3673\":null,\"3674\":0.1047158014,\"3675\":0.1807825453,\"3676\":0.209428611,\"3677\":0.0682141923,\"3678\":0.3714536285,\"3679\":0.0,\"3680\":0.0,\"3681\":0.0,\"3682\":0.0823845262,\"3683\":0.1336099212,\"3684\":0.3831341974,\"3685\":0.4859587441,\"3686\":0.5437347407,\"3687\":0.1175015818,\"3688\":0.1146555211,\"3689\":0.0,\"3690\":0.2612201347,\"3691\":0.1077439686,\"3692\":0.1247150406,\"3693\":0.0,\"3694\":0.152119582,\"3695\":0.0,\"3696\":0.0457108185,\"3697\":0.2657124768,\"3698\":0.1827086393,\"3699\":0.2149558294,\"3700\":0.1939213067,\"3701\":0.3020781634,\"3702\":0.1830136182,\"3703\":0.0,\"3704\":0.0546897045,\"3705\":0.0142501066,\"3706\":0.0647741587,\"3707\":null,\"3708\":0.0857488628,\"3709\":null,\"3710\":null,\"3711\":null,\"3712\":null,\"3713\":0.0,\"3714\":0.0,\"3715\":0.109535465,\"3716\":0.3026443354,\"3717\":0.0,\"3718\":0.171000149,\"3719\":0.3530184509,\"3720\":0.1547631125,\"3721\":0.2229111925,\"3722\":0.0163024705,\"3723\":null,\"3724\":0.1143226153,\"3725\":0.0,\"3726\":0.0493035324,\"3727\":0.3243855817,\"3728\":0.0935208111,\"3729\":null,\"3730\":null,\"3731\":0.339755097,\"3732\":0.3726873104,\"3733\":0.0641685068,\"3734\":null,\"3735\":0.3477195091,\"3736\":0.0,\"3737\":0.1026434938,\"3738\":0.3156382771,\"3739\":0.3852698874,\"3740\":0.1133496359,\"3741\":0.1618139557,\"3742\":0.1935966129,\"3743\":0.2468310223,\"3744\":null,\"3745\":0.0,\"3746\":0.1045149739,\"3747\":0.1135095185,\"3748\":0.1272966743,\"3749\":0.1172356025,\"3750\":0.1519288577,\"3751\":0.0608007955,\"3752\":0.1721552381,\"3753\":0.2652287477,\"3754\":null,\"3755\":0.3824728183,\"3756\":0.1124293379,\"3757\":0.259174555,\"3758\":0.1878385764,\"3759\":0.1346412456,\"3760\":0.2943473051,\"3761\":0.0,\"3762\":0.0491250142,\"3763\":0.0,\"3764\":0.1973304883,\"3765\":0.2789832722,\"3766\":0.0,\"3767\":0.1490727752,\"3768\":0.0,\"3769\":0.2045604948,\"3770\":0.0,\"3771\":0.0445265259,\"3772\":null,\"3773\":0.1443232267,\"3774\":0.317409603,\"3775\":0.0985751036,\"3776\":null,\"3777\":0.1322928484,\"3778\":0.2476743569,\"3779\":0.0637049831,\"3780\":0.2458710985,\"3781\":0.228618653,\"3782\":0.1506756589,\"3783\":null,\"3784\":0.3288167842,\"3785\":0.2506011103,\"3786\":0.1030792193,\"3787\":0.1456231884,\"3788\":0.2502897759,\"3789\":0.1411111852,\"3790\":0.2071790165,\"3791\":0.1489415106,\"3792\":0.1832261247,\"3793\":0.2477594482,\"3794\":0.211084397,\"3795\":0.1869287455,\"3796\":0.1775971294,\"3797\":0.2668424418,\"3798\":0.0669029963,\"3799\":0.0425522324,\"3800\":0.1439649106,\"3801\":0.3181405889,\"3802\":0.0448667895,\"3803\":0.0,\"3804\":0.0003004772,\"3805\":0.0218316159,\"3806\":0.4059145262,\"3807\":0.3297634026,\"3808\":0.2632250891,\"3809\":null,\"3810\":null,\"3811\":0.2706279971,\"3812\":0.1573362202,\"3813\":0.2417647596,\"3814\":0.0470410448,\"3815\":0.2050667855,\"3816\":0.190237261,\"3817\":0.1706255764,\"3818\":0.2051516632,\"3819\":null,\"3820\":null,\"3821\":0.1897884562,\"3822\":null,\"3823\":0.0474835995,\"3824\":null,\"3825\":null,\"3826\":null,\"3827\":0.2364239952,\"3828\":0.2206878822,\"3829\":0.091426357,\"3830\":0.0,\"3831\":0.0,\"3832\":0.0887938733,\"3833\":null,\"3834\":null,\"3835\":0.2778222335,\"3836\":0.0106979762,\"3837\":0.269860224,\"3838\":0.1120338237,\"3839\":0.2072570334,\"3840\":null,\"3841\":null,\"3842\":0.2732470961,\"3843\":null,\"3844\":null,\"3845\":0.2200926354,\"3846\":null,\"3847\":0.0,\"3848\":0.1332940712,\"3849\":0.3427888816,\"3850\":0.3076821478,\"3851\":0.1974276693,\"3852\":0.0896376197,\"3853\":0.0125021622,\"3854\":0.272287178,\"3855\":0.2343884933,\"3856\":0.0,\"3857\":0.1531168509,\"3858\":0.0828718108,\"3859\":0.0226692282,\"3860\":0.1074362477,\"3861\":0.1082278196,\"3862\":0.0865376478,\"3863\":0.0,\"3864\":0.1865155015,\"3865\":0.0342729169,\"3866\":0.1639507815,\"3867\":null,\"3868\":0.0,\"3869\":0.0662380287,\"3870\":0.4460387742,\"3871\":0.0051052307,\"3872\":0.1788342348,\"3873\":0.1342316933,\"3874\":0.2006999946,\"3875\":0.0682792754,\"3876\":0.2770632968,\"3877\":0.1686815776,\"3878\":0.4233472125},\"normalized profile?DTT_map1?78k\":{\"0\":null,\"1\":0.0211394539,\"2\":0.0,\"3\":0.2590279072,\"4\":0.1444723511,\"5\":null,\"6\":0.0,\"7\":0.3894747603,\"8\":0.0,\"9\":0.1041810579,\"10\":0.3178578761,\"11\":0.4461769598,\"12\":0.3246386747,\"13\":0.0883888244,\"14\":null,\"15\":0.0389155982,\"16\":0.1265197024,\"17\":0.1975539451,\"18\":0.0,\"19\":0.0,\"20\":null,\"21\":0.0782881703,\"22\":0.092082819,\"23\":0.1027915542,\"24\":0.1465375219,\"25\":null,\"26\":0.0,\"27\":null,\"28\":0.0,\"29\":0.0,\"30\":0.017865325,\"31\":0.0766636958,\"32\":0.0008278031,\"33\":0.0876581523,\"34\":0.2413066812,\"35\":0.0905170483,\"36\":0.1675905693,\"37\":null,\"38\":0.0033901823,\"39\":0.0915323583,\"40\":0.0944916848,\"41\":0.0882508278,\"42\":0.0,\"43\":0.0133569332,\"44\":0.0938397848,\"45\":0.0819371442,\"46\":0.079923882,\"47\":0.0,\"48\":0.1087521515,\"49\":0.0984164775,\"50\":0.0758271793,\"51\":0.1130399398,\"52\":0.0932139052,\"53\":null,\"54\":null,\"55\":0.0,\"56\":0.0085557034,\"57\":0.0794509444,\"58\":0.2048575762,\"59\":0.2371592032,\"60\":0.0,\"61\":0.4362761111,\"62\":0.4393002896,\"63\":0.1579292024,\"64\":0.0924454511,\"65\":0.0119186404,\"66\":0.2854182783,\"67\":0.1870261901,\"68\":0.2992589425,\"69\":0.0,\"70\":null,\"71\":null,\"72\":0.0820375751,\"73\":0.0943748547,\"74\":0.0,\"75\":0.085678576,\"76\":0.1558501687,\"77\":0.2390775426,\"78\":0.0886414502,\"79\":0.2080934705,\"80\":0.0598814446,\"81\":null,\"82\":0.4495732483,\"83\":0.4303573139,\"84\":0.0,\"85\":0.1734485537,\"86\":0.0836906755,\"87\":0.0974086503,\"88\":0.0,\"89\":0.1217941147,\"90\":0.0808564102,\"91\":0.1762268345,\"92\":0.4395296297,\"93\":0.0003409456,\"94\":0.1598074183,\"95\":0.0176617086,\"96\":0.659892228,\"97\":0.0610981304,\"98\":0.4135103192,\"99\":0.3406772709,\"100\":0.3043902214,\"101\":0.0701654566,\"102\":0.0010790662,\"103\":0.0,\"104\":0.3237510192,\"105\":0.0,\"106\":0.0933289717,\"107\":0.4449803565,\"108\":0.3976359256,\"109\":0.4456542641,\"110\":0.4187010778,\"111\":0.4437002514,\"112\":null,\"113\":null,\"114\":0.4491048416,\"115\":0.3611401485,\"116\":0.4328309367,\"117\":0.4429125826,\"118\":0.431207437,\"119\":0.1444463592,\"120\":0.2164128627,\"121\":0.1900278354,\"122\":0.1325662311,\"123\":0.2086916971,\"124\":0.3988672961,\"125\":0.248796074,\"126\":0.0816110863,\"127\":null,\"128\":0.0012191499,\"129\":0.0763537703,\"130\":null,\"131\":0.0,\"132\":0.0,\"133\":null,\"134\":0.3463710758,\"135\":0.3009638651,\"136\":0.2463541976,\"137\":0.136095044,\"138\":0.163625532,\"139\":0.0855027515,\"140\":0.2017337493,\"141\":0.0114779172,\"142\":0.3026526782,\"143\":0.3524147435,\"144\":0.1572654414,\"145\":null,\"146\":0.0087625178,\"147\":0.0,\"148\":0.1343716087,\"149\":0.3065135918,\"150\":0.1159469203,\"151\":0.1767729508,\"152\":0.1463008987,\"153\":0.2179828536,\"154\":0.6447344631,\"155\":0.202409801,\"156\":0.0,\"157\":0.2159500671,\"158\":0.091281137,\"159\":0.0807610943,\"160\":0.000060487,\"161\":0.0,\"162\":0.0941581398,\"163\":0.459471134,\"164\":0.0002967262,\"165\":0.2498483077,\"166\":0.0,\"167\":0.2660189702,\"168\":0.0,\"169\":null,\"170\":0.0,\"171\":0.0,\"172\":0.0834018654,\"173\":0.1717473078,\"174\":0.2895654948,\"175\":0.1393633061,\"176\":0.1495407897,\"177\":0.0865872515,\"178\":0.0,\"179\":0.0211483378,\"180\":0.1415983426,\"181\":0.1857083128,\"182\":0.5743664149,\"183\":0.3526778577,\"184\":0.0772268465,\"185\":0.0,\"186\":0.0700950296,\"187\":0.238191385,\"188\":0.446552097,\"189\":0.0743089601,\"190\":0.0862590893,\"191\":0.1463575688,\"192\":0.0,\"193\":0.3660074704,\"194\":0.0600702581,\"195\":0.0619238448,\"196\":0.2869701153,\"197\":0.0716003355,\"198\":null,\"199\":null,\"200\":null,\"201\":0.0930620877,\"202\":0.0847134796,\"203\":0.0564160428,\"204\":0.3825209341,\"205\":0.0,\"206\":0.0560854663,\"207\":0.0,\"208\":0.0,\"209\":0.0,\"210\":0.1862441228,\"211\":0.0800556958,\"212\":0.0,\"213\":0.0550489126,\"214\":0.2320150198,\"215\":null,\"216\":0.1742136432,\"217\":0.2493480602,\"218\":0.1305548236,\"219\":0.324672444,\"220\":0.1968005912,\"221\":0.3792463242,\"222\":0.0395726148,\"223\":null,\"224\":0.0893900182,\"225\":0.0356962272,\"226\":0.0,\"227\":0.2191071692,\"228\":0.1109726861,\"229\":0.0032848765,\"230\":0.1619439354,\"231\":0.1849694298,\"232\":0.4739771584,\"233\":0.0,\"234\":0.0663195644,\"235\":0.0,\"236\":0.1428583746,\"237\":0.3955325443,\"238\":0.3832173418,\"239\":0.4515117441,\"240\":0.2998643466,\"241\":null,\"242\":0.195465817,\"243\":0.1256945021,\"244\":0.0,\"245\":0.1530570058,\"246\":0.0000477157,\"247\":0.0884559459,\"248\":0.4625528103,\"249\":0.47234204,\"250\":0.4476190807,\"251\":0.3459135437,\"252\":0.423268078,\"253\":0.460208902,\"254\":0.384786332,\"255\":0.3893487352,\"256\":0.4382101668,\"257\":0.4438927052,\"258\":0.4086284794,\"259\":0.3860048954,\"260\":0.442141338,\"261\":0.5097174415,\"262\":0.4166038214,\"263\":0.4123149014,\"264\":0.4280576892,\"265\":null,\"266\":0.422479236,\"267\":0.4260102179,\"268\":0.1919531397,\"269\":0.1178202886,\"270\":0.0,\"271\":0.0,\"272\":0.2955022454,\"273\":0.0,\"274\":0.0,\"275\":0.1013569718,\"276\":0.0956726153,\"277\":0.0036660537,\"278\":0.4449460357,\"279\":0.1215525792,\"280\":0.0,\"281\":null,\"282\":0.4221161063,\"283\":0.0,\"284\":0.0,\"285\":0.0,\"286\":0.1105906076,\"287\":0.1919192135,\"288\":0.3104489915,\"289\":0.2818876242,\"290\":0.165551061,\"291\":0.1178962546,\"292\":0.0368405622,\"293\":0.0,\"294\":0.0761862956,\"295\":0.2714239209,\"296\":0.2919364799,\"297\":0.2472594933,\"298\":0.0006448127,\"299\":0.2282069197,\"300\":0.3382542842,\"301\":0.0,\"302\":0.4670693733,\"303\":0.0,\"304\":0.0893379757,\"305\":null,\"306\":0.2272009913,\"307\":0.2185189175,\"308\":0.0,\"309\":0.1638889806,\"310\":0.4294058763,\"311\":0.1585536595,\"312\":0.0235294479,\"313\":0.1781948332,\"314\":0.3014274317,\"315\":0.1264368189,\"316\":0.1957044208,\"317\":0.0,\"318\":0.0,\"319\":0.1890439193,\"320\":0.0,\"321\":0.0,\"322\":0.1348895448,\"323\":0.0037015619,\"324\":0.0799375749,\"325\":0.3386120371,\"326\":0.2339709988,\"327\":0.0947364564,\"328\":0.1298166685,\"329\":0.3935713703,\"330\":0.1135483212,\"331\":0.417848745,\"332\":0.2247263989,\"333\":0.2580031075,\"334\":0.0,\"335\":0.0987480954,\"336\":0.1515877913,\"337\":0.0830930134,\"338\":0.1294865007,\"339\":0.1052062334,\"340\":0.2985221279,\"341\":0.196544273,\"342\":0.4904321666,\"343\":0.0726967708,\"344\":0.1796528648,\"345\":0.2009516104,\"346\":null,\"347\":0.0886402332,\"348\":0.1403363841,\"349\":0.0408053063,\"350\":0.1425125459,\"351\":0.067598357,\"352\":null,\"353\":0.1117354437,\"354\":0.4188709384,\"355\":0.4228838254,\"356\":0.4462045751,\"357\":0.1585797668,\"358\":0.0,\"359\":0.0240107894,\"360\":0.0818461727,\"361\":0.0796501818,\"362\":0.2026857763,\"363\":0.237050305,\"364\":null,\"365\":0.0,\"366\":null,\"367\":0.0,\"368\":0.1852710862,\"369\":0.1025756479,\"370\":0.2557828534,\"371\":0.0432677671,\"372\":0.001847897,\"373\":0.0822127963,\"374\":0.1585484657,\"375\":0.0406505397,\"376\":0.0012468971,\"377\":0.0484665435,\"378\":0.0,\"379\":0.0501854845,\"380\":0.0952479364,\"381\":0.0986962134,\"382\":0.0,\"383\":0.0867441538,\"384\":0.3011346988,\"385\":0.218239442,\"386\":null,\"387\":null,\"388\":0.0003752556,\"389\":0.3780042386,\"390\":0.4039404813,\"391\":0.0876798033,\"392\":0.0951456645,\"393\":0.1032638063,\"394\":0.0879121392,\"395\":0.0951786658,\"396\":0.2218693783,\"397\":0.1147776558,\"398\":0.009099765,\"399\":0.0934470748,\"400\":null,\"401\":0.214946393,\"402\":null,\"403\":0.0901063955,\"404\":0.090261577,\"405\":0.5343712378,\"406\":0.1435705307,\"407\":0.0762404649,\"408\":0.0544022057,\"409\":0.1435040515,\"410\":0.0003373246,\"411\":0.0,\"412\":0.0128212397,\"413\":0.3021779768,\"414\":0.4190449599,\"415\":0.0,\"416\":0.0907901794,\"417\":0.0065612283,\"418\":0.0,\"419\":0.0193055606,\"420\":0.0,\"421\":0.0,\"422\":null,\"423\":0.2360201594,\"424\":0.2700441795,\"425\":0.2200525497,\"426\":0.3519067388,\"427\":0.0703812362,\"428\":0.0597774508,\"429\":0.3612441542,\"430\":0.1634016325,\"431\":0.2971999992,\"432\":0.1267704131,\"433\":0.1703718808,\"434\":0.0771150927,\"435\":0.088357214,\"436\":0.0,\"437\":0.0895091206,\"438\":0.1376491132,\"439\":0.0,\"440\":0.4115509238,\"441\":0.0554779052,\"442\":0.0301159125,\"443\":0.077100842,\"444\":0.4734651636,\"445\":0.2311440243,\"446\":0.0706349929,\"447\":null,\"448\":0.0104850927,\"449\":0.0000737368,\"450\":0.0,\"451\":0.0996445734,\"452\":0.1816482361,\"453\":0.159595817,\"454\":0.0,\"455\":0.0,\"456\":0.0955865038,\"457\":0.1715630656,\"458\":0.1379786051,\"459\":0.0485789626,\"460\":0.0867923373,\"461\":0.2530149388,\"462\":0.095616453,\"463\":0.0,\"464\":0.1612005359,\"465\":0.0,\"466\":0.2173380861,\"467\":0.0244809549,\"468\":0.2233043616,\"469\":0.0819164501,\"470\":0.0679402634,\"471\":0.2637438836,\"472\":0.3882029576,\"473\":0.0,\"474\":0.3696330117,\"475\":0.1037584213,\"476\":0.000023695,\"477\":0.233402896,\"478\":0.0,\"479\":0.1338595894,\"480\":0.1669688973,\"481\":0.3143532603,\"482\":0.3631364765,\"483\":0.2853811819,\"484\":0.0,\"485\":0.1209723709,\"486\":0.1594663452,\"487\":0.0811813505,\"488\":0.0003109727,\"489\":0.0,\"490\":0.0,\"491\":0.0108015046,\"492\":0.0968990878,\"493\":0.2693256579,\"494\":0.1318807842,\"495\":null,\"496\":0.2614210306,\"497\":0.0014957083,\"498\":null,\"499\":0.1650459957,\"500\":0.2011185118,\"501\":0.0961830492,\"502\":0.2371389513,\"503\":0.2235639292,\"504\":0.167657602,\"505\":0.4294372033,\"506\":0.3399517329,\"507\":0.2856991086,\"508\":0.2996190037,\"509\":0.3767072783,\"510\":0.3703929348,\"511\":0.1136492633,\"512\":0.1564413841,\"513\":0.0669411946,\"514\":0.1640451106,\"515\":0.0,\"516\":0.1521002866,\"517\":0.0013454959,\"518\":0.0043540673,\"519\":0.0391808907,\"520\":0.1146915135,\"521\":0.1348872463,\"522\":0.112715205,\"523\":0.0901721126,\"524\":0.0098993175,\"525\":0.4208836594,\"526\":null,\"527\":0.1719958598,\"528\":0.491319464,\"529\":0.5418348939,\"530\":0.4901257764,\"531\":0.0018246917,\"532\":0.2458885518,\"533\":0.1433598294,\"534\":0.0,\"535\":0.16525835,\"536\":null,\"537\":0.1778720464,\"538\":0.2051077363,\"539\":0.1318430514,\"540\":0.0,\"541\":0.0,\"542\":0.0024485303,\"543\":0.22690369,\"544\":0.2460411491,\"545\":0.0076074507,\"546\":0.0481753386,\"547\":0.1515737078,\"548\":0.0,\"549\":0.0,\"550\":0.1340094878,\"551\":0.0584318308,\"552\":0.4602679766,\"553\":0.0,\"554\":0.0,\"555\":0.0846259873,\"556\":0.2659581748,\"557\":0.2256407715,\"558\":0.0240902935,\"559\":0.1154418521,\"560\":0.0040884535,\"561\":0.2586921957,\"562\":0.1925904342,\"563\":0.1941250828,\"564\":0.0968247952,\"565\":0.0655342324,\"566\":0.2089053499,\"567\":0.2319441907,\"568\":0.1065094036,\"569\":0.0746821761,\"570\":0.2181623964,\"571\":null,\"572\":0.1055279832,\"573\":0.0,\"574\":0.1595270483,\"575\":0.2715029423,\"576\":0.1510945924,\"577\":0.0,\"578\":0.0,\"579\":0.1047276162,\"580\":0.0,\"581\":0.1565192786,\"582\":0.3002903207,\"583\":0.1134223529,\"584\":0.0076624096,\"585\":0.1911476316,\"586\":0.194548282,\"587\":0.0750447757,\"5
```
