## Supplemental Dataset 3 for "Dynamic Organellar Mapping in yeast reveals extensive protein localization changes during ER stress": ER Stress maps analysed data_CON.json (part 1 of 3)

```
{
    "ER stress maps Con": {
        "0/1 normalized data": "{\"Original Protein IDs\":{\"0\":\"D6VTK4\",\"1\":\"D6W196\",\"2\":\"O13297\",\"3\":\"O13329\",\"4\":\"O13516\",\"5\":\"O13539\",\"6\":\"O13547\",\"7\":\"O13563;O13563-2\",\"8\":\"O13585\",\"9\":\"O14455\",\"10\":\"O14467\",\"11\":\"O43137\",\"12\":\"O60200\",\"13\":\"O74700\",\"14\":\"O94742\",\"15\":\"P00044\",\"16\":\"P00127\",\"17\":\"P00128\",\"18\":\"P00175\",\"19\":\"P00330\",\"20\":\"P00358\",\"21\":\"P00359\",\"22\":\"P00360\",\"23\":\"P00401\",\"24\":\"P00410\",\"25\":\"P00424\",\"26\":\"P00425\",\"27\":\"P00427\",\"28\":\"P00431\",\"29\":\"P00445\",\"30\":\"P00447\",\"31\":\"P00498\",\"32\":\"P00546\",\"33\":\"P00549\",\"34\":\"P00560\",\"35\":\"P00724-2;P00724\",\"36\":\"P00729\",\"37\":\"P00812\",\"38\":\"P00815\",\"39\":\"P00817\",\"40\":\"P00830\",\"41\":\"P00890\",\"42\":\"P00899\",\"43\":\"P00924\",\"44\":\"P00925\",\"45\":\"P00927\",\"46\":\"P00931\",\"47\":\"P00937\",\"48\":\"P00942\",\"49\":\"P00950\",\"50\":\"P00958\",\"51\":\"P01119\",\"52\":\"P01120\",\"53\":\"P01123\",\"54\":\"P02294\",\"55\":\"P02309\",\"56\":\"P02381\",\"57\":\"P02400\",\"58\":\"P02406\",\"59\":\"P02557\",\"60\":\"P02829\",\"61\":\"P02992\",\"62\":\"P02994\",\"63\":\"P03871\",\"64\":\"P03872\",\"65\":\"P03874\",\"66\":\"P03875\",\"67\":\"P03876\",\"68\":\"P03962\",\"69\":\"P03965\",\"70\":\"P04037\",\"71\":\"P04046\",\"72\":\"P04050\",\"73\":\"P04051\",\"74\":\"P04076\",\"75\":\"P04147\",\"76\":\"P04161\",\"77\":\"P04449\",\"78\":\"P04456\",\"79\":\"P04710\",\"80\":\"P04786\",\"81\":\"P04801\",\"82\":\"P04802\",\"83\":\"P04803\",\"84\":\"P04806\",\"85\":\"P04807\",\"86\":\"P04819-2;P04819\",\"87\":\"P04821\",\"88\":\"P04840\",\"89\":\"P04912;P04911\",\"90\":\"P05030;P19657\",\"91\":\"P05150\",\"92\":\"P05317\",\"93\":\"P05318\",\"94\":\"P05319\",\"95\":\"P05373\",\"96\":\"P05374\",\"97\":\"P05375\",\"98\":\"P05453\",\"99\":\"P05626\",\"100\":\"P05694\",\"101\":\"P05737\",\"102\":\"P05738\",\"103\":\"P05739\",\"104\":\"P05740\",\"105\":\"P05744\",\"106\":\"P05745\",\"107\":\"P05747\",\"108\":\"P05748\",\"109\":\"P05749\",\"110\":\"P05750\",\"111\":\"P05755\",\"112\":\"P05756\",\"113\":\"P05759\",\"114\":\"P05986\",\"115\":\"P06100\",\"116\":\"P06101\",\"117\":\"P06102\",\"118\":\"P06103\",\"119\":\"P06105\",\"120\":\"P06106\",\"121\":\"P06115\",\"122\":\"P06168\",\"123\":\"P06169\",\"124\":\"P06182\",\"125\":\"P06197\",\"126\":\"P06208;P06208-2\",\"127\":\"P06245\",\"128\":\"P06634\",\"129\":\"P06700\",\"130\":\"P06701\",\"131\":\"P06704\",\"132\":\"P06773\",\"133\":\"P06775\",\"134\":\"P06776\",\"135\":\"P06777\",\"136\":\"P06778;P06778-3;P06778-2\",\"137\":\"P06780\",\"138\":\"P06781\",\"139\":\"P06782\",\"140\":\"P06785\",\"141\":\"P06786\",\"142\":\"P06787\",\"143\":\"P06839\",\"144\":\"P06844\",\"145\":\"P07143\",\"146\":\"P07149\",\"147\":\"P07170\",\"148\":\"P07172\",\"149\":\"P07213\",\"150\":\"P07236\",\"151\":\"P07244\",\"152\":\"P07245\",\"153\":\"P07246\",\"154\":\"P07248\",\"155\":\"P07251\",\"156\":\"P07253\",\"157\":\"P07256\",\"158\":\"P07257\",\"159\":\"P07258\",\"160\":\"P07259\",\"161\":\"P07260\",\"162\":\"P07262\",\"163\":\"P07263-2;P07263\",\"164\":\"P07264\",\"165\":\"P07266\",\"166\":\"P07267\",\"167\":\"P07269\",\"168\":\"P07270\",\"169\":\"P07273\",\"170\":\"P07274\",\"171\":\"P07275\",\"172\":\"P07277\",\"173\":\"P07278\",\"174\":\"P07281;P07280\",\"175\":\"P07283\",\"176\":\"P07284\",\"177\":\"P07285\",\"178\":\"P07342\",\"179\":\"P07347\",\"180\":\"P07560\",\"181\":\"P07702\",\"182\":\"P07703\",\"183\":\"P07806-2;P07806\",\"184\":\"P07834\",\"185\":\"P07866\",\"186\":\"P07884-2;P07884\",\"187\":\"P07991\",\"188\":\"P08004\",\"189\":\"P08018\",\"190\":\"P08067\",\"191\":\"P08417\",\"192\":\"P08425\",\"193\":\"P08456\",\"194\":\"P08466\",\"195\":\"P08518\",\"196\":\"P08524\",\"197\":\"P08525\",\"198\":\"P08539\",\"199\":\"P08566\",\"200\":\"P08593\",\"201\":\"P08638\",\"202\":\"P08678\",\"203\":\"P08679\",\"204\":\"P08964\",\"205\":\"P09032\",\"206\":\"P09064\",\"207\":\"P09232\",\"208\":\"P09368\",\"209\":\"P09436\",\"210\":\"P09440\",\"211\":\"P09457\",\"212\":\"P09547\",\"213\":\"P09620\",\"214\":\"P09624\",\"215\":\"P09733\",\"216\":\"P09734\",\"217\":\"P09798\",\"218\":\"P09880\",\"219\":\"P09938\",\"220\":\"P09950\",\"221\":\"P09959\",\"222\":\"P0C0V8\",\"223\":\"P0C2H6;P0C2H7\",\"224\":\"P0C2H8\",\"225\":\"P0C2H9\",\"226\":\"P0C2I4;P0CX69;P0CX68;P0CX67;P0CX66;P0CX65;Q12217;P0CX60;P0CX59\",\"227\":\"P0C2I9\",\"228\":\"P0C2J3\",\"229\":\"P0C5N3\",\"230\":\"P0CE41\",\"231\":\"P0CS90\",\"232\":\"P0CT04\",\"233\":\"P0CX24;P0CX23\",\"234\":\"P0CX26;P0CX25\",\"235\":\"P0CX28;P0CX27\",\"236\":\"P0CX30;P0CX29\",\"237\":\"P0CX32;P0CX31\",\"238\":\"P0CX34;P0CX33\",\"239\":\"P0CX36;P0CX35\",\"240\":\"P0CX38;P0CX37\",\"241\":\"P0CX40;P0CX39\",\"242\":\"P0CX42;P0CX41\",\"243\":\"P0CX44;P0CX43\",\"244\":\"P0CX46;P0CX45\",\"245\":\"P0CX48;P0CX47\",\"246\":\"P0CX50;P0CX49\",\"247\":\"P0CX52;P0CX51\",\"248\":\"P0CX54;P0CX53\",\"249\":\"P0CX56;P0CX55\",\"250\":\"P0CX73;P0CX72;P0CX71;P0CX70\",\"251\":\"P0CX83;P0CX82\",\"252\":\"P0CX85;P0CX84\",\"253\":\"P10080\",\"254\":\"P10081\",\"255\":\"P10127\",\"256\":\"P10363\",\"257\":\"P10507\",\"258\":\"P10566\",\"259\":\"P10591\",\"260\":\"P10592\",\"261\":\"P10614\",\"262\":\"P10622\",\"263\":\"P10659\",\"264\":\"P10662\",\"265\":\"P10663\",\"266\":\"P10664\",\"267\":\"P10823\",\"268\":\"P10834\",\"269\":\"P10849\",\"270\":\"P10869\",\"271\":\"P10961\",\"272\":\"P10962\",\"273\":\"P10964\",\"274\":\"P11075\",\"275\":\"P11076\",\"276\":\"P11154\",\"277\":\"P11325\",\"278\":\"P11353\",\"279\":\"P11412\",\"280\":\"P11433\",\"281\":\"P11484\",\"282\":\"P11491\",\"283\":\"P11632\",\"284\":\"P11633\",\"285\":\"P11655\",\"286\":\"P11709\",\"287\":\"P11745\",\"288\":\"P11747\",\"289\":\"P11792\",\"290\":\"P11914\",\"291\":\"P11938\",\"292\":\"P11972\",\"293\":\"P11978\",\"294\":\"P12383\",\"295\":\"P12385\",\"296\":\"P12611\",\"297\":\"P12612\",\"298\":\"P12630\",\"299\":\"P12683\",\"300\":\"P12684\",\"301\":\"P12686\",\"302\":\"P12687\",\"303\":\"P12688\",\"304\":\"P12695\",\"305\":\"P12709\",\"306\":\"P12753\",\"307\":\"P12754\",\"308\":\"P12866\",\"309\":\"P12868\",\"310\":\"P12887\",\"311\":\"P12904\",\"312\":\"P12945\",\"313\":\"P12954\",\"314\":\"P12962\",\"315\":\"P13134\",\"316\":\"P13185\",\"317\":\"P13186\",\"318\":\"P13188\",\"319\":\"P13259\",\"320\":\"P13298\",\"321\":\"P13382\",\"322\":\"P13393\",\"323\":\"P13433\",\"324\":\"P13517\",\"325\":\"P13574\",\"326\":\"P13586\",\"327\":\"P13587\",\"328\":\"P13663\",\"329\":\"P13712\",\"330\":\"P13856\",\"331\":\"P13902\",\"332\":\"P14020\",\"333\":\"P14065\",\"334\":\"P14120\",\"335\":\"P14126\",\"336\":\"P14127;P02407\",\"337\":\"P14164\",\"338\":\"P14180\",\"339\":\"P14359\",\"340\":\"P14540\",\"341\":\"P14680\",\"342\":\"P14681\",\"343\":\"P14693\",\"344\":\"P14737\",\"345\":\"P14741\",\"346\":\"P14742\",\"347\":\"P14743\",\"348\":\"P14747\",\"349\":\"P14772\",\"350\":\"P14832\",\"351\":\"P14843\",\"352\":\"P14904\",\"353\":\"P14906\",\"354\":\"P14907\",\"355\":\"P14908\",\"356\":\"P14922\",\"357\":\"P15019\",\"358\":\"P15108\",\"359\":\"P15179\",\"360\":\"P15180\",\"361\":\"P15274\",\"362\":\"P15303\",\"363\":\"P15367\",\"364\":\"P15380\",\"365\":\"P15424\",\"366\":\"P15436\",\"367\":\"P15442\",\"368\":\"P15454\",\"369\":\"P15496\",\"370\":\"P15565-2;P15565\",\"371\":\"P15624\",\"372\":\"P15625\",\"373\":\"P15646\",\"374\":\"P15700\",\"375\":\"P15703\",\"376\":\"P15705\",\"377\":\"P15731\",\"378\":\"P15790\",\"379\":\"P15801\",\"380\":\"P15873\",\"381\":\"P15891\",\"382\":\"P15938\",\"383\":\"P16120\",\"384\":\"P16140\",\"385\":\"P16370\",\"386\":\"P16387\",\"387\":\"P16451\",\"388\":\"P16474\",\"389\":\"P16521\",\"390\":\"P16547\",\"391\":\"P16550\",\"392\":\"P16603\",\"393\":\"P16622\",\"394\":\"P16649\",\"395\":\"P16658\",\"396\":\"P16661\",\"397\":\"P16664\",\"398\":\"P16861\",\"399\":\"P16862\",\"400\":\"P16892\",\"401\":\"P16965\",\"402\":\"P17064\",\"403\":\"P17065\",\"404\":\"P17076\",\"405\":\"P17106\",\"406\":\"P17119\",\"407\":\"P17121\",\"408\":\"P17157\",\"409\":\"P17255\",\"410\":\"P17423\",\"411\":\"P17505\",\"412\":\"P17536\",\"413\":\"P17555\",\"414\":\"P17558\",\"415\":\"P17629\",\"416\":\"P17649\",\"417\":\"P17695-2;P17695\",\"418\":\"P17709\",\"419\":\"P17883\",\"420\":\"P17890\",\"421\":\"P17891\",\"422\":\"P17898\",\"423\":\"P17967\",\"424\":\"P18239\",\"425\":\"P18409\",\"426\":\"P18480\",\"427\":\"P18496\",\"428\":\"P18544\",\"429\":\"P18562\",\"430\":\"P18634\",\"431\":\"P18759\",\"432\":\"P18851\",\"433\":\"P18852\",\"434\":\"P18888\",\"435\":\"P18899\",\"436\":\"P18900\",\"437\":\"P18961\",\"438\":\"P18962\",\"439\":\"P18963\",\"440\":\"P19073\",\"441\":\"P19097\",\"442\":\"P19145\",\"443\":\"P19158\",\"444\":\"P19262\",\"445\":\"P19263\",\"446\":\"P19358\",\"447\":\"P19414\",\"448\":\"P19454\",\"449\":\"P19516\",\"450\":\"P19524\",\"451\":\"P19658\",\"452\":\"P19659\",\"453\":\"P19735\",\"454\":\"P19736\",\"455\":\"P19807\",\"456\":\"P19812\",\"457\":\"P19880\",\"458\":\"P19881\",\"459\":\"P19882\",\"460\":\"P19955\",\"461\":\"P19956\",\"462\":\"P20049\",\"463\":\"P20051\",\"464\":\"P20081\",\"465\":\"P20084\",\"466\":\"P20095\",\"467\":\"P20107\",\"468\":\"P20134\",\"469\":\"P20424\",\"470\":\"P20433\",\"471\":\"P20434\",\"472\":\"P20435\",\"473\":\"P20436\",\"474\":\"P20447\",\"475\":\"P20448\",\"476\":\"P20449\",\"477\":\"P20457\",\"478\":\"P20459\",\"479\":\"P20484\",\"480\":\"P20485\",\"481\":\"P20486\",\"482\":\"P20604\",\"483\":\"P20606\",\"484\":\"P20676\",\"485\":\"P20795\",\"486\":\"P20967\",\"487\":\"P21147\",\"488\":\"P21182\",\"489\":\"P21192\",\"490\":\"P21242\",\"491\":\"P21243\",\"492\":\"P21264\",\"493\":\"P21269-3\",\"494\":\"P21304\",\"495\":\"P21306\",\"496\":\"P21339\",\"497\":\"P21373\",\"498\":\"P21374\",\"499\":\"P21375\",\"500\":\"P21524\",\"501\":\"P21538\",\"502\":\"P21560\",\"503\":\"P21576\",\"504\":\"P21592\",\"505\":\"P21657\",\"506\":\"P21734\",\"507\":\"P21771\",\"508\":\"P21801\",\"509\":\"P21825\",\"510\":\"P21827\",\"511\":\"P21951\",\"512\":\"P21954\",\"513\":\"P21957\",\"514\":\"P21965\",\"515\":\"P22023\",\"516\":\"P22035\",\"517\":\"P22082\",\"518\":\"P22133\",\"519\":\"P22135\",\"520\":\"P22136\",\"521\":\"P22137\",\"522\":\"P22138\",\"523\":\"P22139\",\"524\":\"P22140\",\"525\":\"P22141\",\"526\":\"P22146\",\"527\":\"P22147\",\"528\":\"P22148\",\"529\":\"P22202\",\"530\":\"P22203\",\"531\":\"P22204\",\"532\":\"P22209\",\"533\":\"P22211\",\"534\":\"P22213\",\"535\":\"P22214\",\"536\":\"P22215\",\"537\":\"P22217\",\"538\":\"P22219\",\"539\":\"P22224\",\"540\":\"P22276\",\"541\":\"P22336\",\"542\":\"P22353\",\"543\":\"P22354\",\"544\":\"P22438\",\"545\":\"P22515\",\"546\":\"P22517\",\"547\":\"P22543\",\"548\":\"P22579\",\"549\":\"P22696\",\"550\":\"P22768\",\"551\":\"P22803\",\"552\":\"P22804\",\"553\":\"P22936\",\"554\":\"P22943\",\"555\":\"P23180\",\"556\":\"P23201\",\"557\":\"P23202\",\"558\":\"P23248\",\"559\":\"P23254\",\"560\":\"P23255\",\"561\":\"P23285\",\"562\":\"P23291\",\"563\":\"P23292\",\"564\":\"P23293\",\"565\":\"P23301\",\"566\":\"P23369\",\"567\":\"P23394\",\"568\":\"P23500\",\"569\":\"P23503\",\"570\":\"P23542\",\"571\":\"P23561\",\"572\":\"P23585\",\"573\":\"P23595\",\"574\":\"P23615\",\"575\":\"P23638\",\"576\":\"P23639\",\"577\":\"P23641\",\"578\":\"P23642\",\"579\":\"P23643\",\"580\":\"P23644\",\"581\":\"P23724\",\"582\":\"P23776\",\"583\":\"P23797\",\"584\":\"P23833\",\"585\":\"P23900\",\"586\":\"P24000\",\"587\":\"P24276\",\"588\":\"P24279\",\"589\":\"P24280\",\"590\":\"P24309\",\"591\":\"P24384\",\"592\":\"P24482\",\"593\":\"P24521\",\"594\":\"P24583\",\"595\":\"P24720\",\"596\":\"P24783\",\"597\":\"P25037\",\"598\":\"P25038\",\"599\":\"P25039\",\"600\":\"P25040\",\"601\":\"P25043\",\"602\":\"P25044\",\"603\":\"P25045\",\"604\":\"P25087\",\"605\":\"P25270\",\"606\":\"P25293\",\"607\":\"P25294\",\"608\":\"P25296\",\"609\":\"P25298\",\"610\":\"P25299\",\"611\":\"P25302\",\"612\":\"P25303\",\"613\":\"P25333\",\"614\":\"P25334\",\"615\":\"P25336\",\"616\":\"P25339\",\"617\":\"P25340\",\"618\":\"P25342\",\"619\":\"P25343\",\"620\":\"P25344\",\"621\":\"P25345\",\"622\":\"P25349\",\"623\":\"P25351\",\"624\":\"P25353\",\"625\":\"P25356\",\"626\":\"P25357\",\"627\":\"P25358\",\"628\":\"P25359\",\"629\":\"P25360\",\"630\":\"P25361\",\"631\":\"P25365\",\"632\":\"P25366\",\"633\":\"P25367\",\"634\":\"P25368\",\"635\":\"P25369\",\"636\":\"P25370\",\"637\":\"P25371\",\"638\":\"P25372\",\"639\":\"P25373\",\"640\":\"P25374\",\"641\":\"P25375\",\"642\":\"P25376\",\"643\":\"P25382\",\"644\":\"P25383\",\"645\":\"P25384\",\"646\":\"P25385\",\"647\":\"P25386\",\"648\":\"P25441\",\"649\":\"P25443\",\"650\":\"P25451\",\"651\":\"P25454\",\"652\":\"P25491\",\"653\":\"P25515\",\"654\":\"P25554\",\"655\":\"P25555\",\"656\":\"P25558\",\"657\":\"P25559\",\"658\":\"P25560\",\"659\":\"P25567\",\"660\":\"P25573\",\"661\":\"P25574\",\"662\":\"P25576\",\"663\":\"P25580\",\"664\":\"P25582\",\"665\":\"P25586\",\"666\":\"P25588\",\"667\":\"P25605\",\"668\":\"P25617\",\"669\":\"P25618\",\"670\":\"P25623\",\"671\":\"P25626\",\"672\":\"P25627\",\"673\":\"P25628\",\"674\":\"P25631\",\"675\":\"P25632\",\"676\":\"P25635\",\"677\":\"P25639\",\"678\":\"P25641\",\"679\":\"P25642\",\"680\":\"P25644\",\"681\":\"P25648\",\"682\":\"P25651\",\"683\":\"P25654\",\"684\":\"P25655\",\"685\":\"P25656\",\"686\":\"P25694\",\"687\":\"P25719\",\"688\":\"P25808\",\"689\":\"P25846\",\"690\":\"P25847\",\"691\":\"P26321\",\"692\":\"P26370\",\"693\":\"P26448\",\"694\":\"P26570\",\"695\":\"P26637\",\"696\":\"P26725\",\"697\":\"P26754\",\"698\":\"P26755\",\"699\":\"P26783\",\"700\":\"P26784\",\"701\":\"P26785\",\"702\":\"P26786\",\"703\":\"P26793\",\"704\":\"P26798\",\"705\":\"P27344\",\"706\":\"P27351\",\"707\":\"P27476\",\"708\":\"P27514\",\"709\":\"P27515\",\"710\":\"P27614\",\"711\":\"P27616\",\"712\":\"P27636\",\"713\":\"P27637\",\"714\":\"P27680\",\"715\":\"P27692\",\"716\":\"P27697\",\"717\":\"P27705\",\"718\":\"P27801\",\"719\":\"P27809\",\"720\":\"P27810\",\"721\":\"P27825\",\"722\":\"P27882\",\"723\":\"P27929\",\"724\":\"P27999\",\"725\":\"P28000\",\"726\":\"P28004\",\"727\":\"P28005\",\"728\":\"P28007\",\"729\":\"P28239\",\"730\":\"P28241\",\"731\":\"P28272\",\"732\":\"P28273\",\"733\":\"P28274\",\"734\":\"P28319\",\"735\":\"P28321\",\"736\":\"P28495\",\"737\":\"P28496\",\"738\":\"P28625\",\"739\":\"P28707\",\"740\":\"P28708\",\"741\":\"P28737\",\"742\":\"P28743\",\"743\":\"P28777\",\"744\":\"P28778\",\"745\":\"P28789\",\"746\":\"P28791\",\"747\":\"P28795\",\"748\":\"P28817\",\"749\":\"P28834\",\"750\":\"P29029\",\"751\":\"P29055\",\"752\":\"P29056\",\"753\":\"P29295\",\"754\":\"P29311\",\"755\":\"P29340\",\"756\":\"P29366\",\"757\":\"P29453\",\"758\":\"P29465\",\"759\":\"P29468\",\"760\":\"P29469\",\"761\":\"P29478\",\"762\":\"P29496\",\"763\":\"P29509\",\"764\":\"P29539\",\"765\":\"P29547\",\"766\":\"P29704\",\"767\":\"P29952\",\"768\":\"P30605\",\"769\":\"P30619\",\"770\":\"P30624\",\"771\":\"P30656\",\"772\":\"P30657\",\"773\":\"P30665\",\"774\":\"P30771\",\"775\":\"P30775\",\"776\":\"P30777\",\"777\":\"P30822\",\"778\":\"P30902\",\"779\":\"P31109\",\"780\":\"P31115\",\"781\":\"P31116\",\"782\":\"P31244\",\"783\":\"P31334\",\"784\":\"P31373\",\"785\":\"P31374\",\"786\":\"P31376\",\"787\":\"P31380\",\"788\":\"P31381\",\"789\":\"P31382\",\"790\":\"P31383\",\"791\":\"P31384\",\"792\":\"P31385\",\"793\":\"P31412\",\"794\":\"P31539\",\"795\":\"P31688\",\"796\":\"P31755\",\"797\":\"P31787\",\"798\":\"P32048\",\"799\":\"P32074\",\"800\":\"P32178\",\"801\":\"P32179\",\"802\":\"P32191\",\"803\":\"P32259\",\"804\":\"P32263\",\"805\":\"P32264\",\"806\":\"P32266\",\"807\":\"P32288\",\"808\":\"P32316\",\"809\":\"P32317\",\"810\":\"P32319\",\"811\":\"P32324\",\"812\":\"P32327\",\"813\":\"P32328\",\"814\":\"P32329\",\"815\":\"P32330\",\"816\":\"P32331\",\"817\":\"P32332\",\"818\":\"P32333\",\"819\":\"P32335\",\"820\":\"P32336\",\"821\":\"P32337\",\"822\":\"P32338\",\"823\":\"P32339\",\"824\":\"P32340\",\"825\":\"P32341\",\"826\":\"P32342\",\"827\":\"P32347\",\"828\":\"P32349\",\"829\":\"P32351\",\"830\":\"P32352\",\"831\":\"P32353\",\"832\":\"P32356\",\"833\":\"P32361\",\"834\":\"P32363\",\"835\":\"P32364\",\"836\":\"P32366\",\"837\":\"P32367\",\"838\":\"P32368\",\"839\":\"P32377\",\"840\":\"P32379\",\"841\":\"P32380\",\"842\":\"P32381\",\"843\":\"P32386\",\"844\":\"P32387\",\"845\":\"P32388\",\"846\":\"P32389\",\"847\":\"P32419\",\"848\":\"P32445\",\"849\":\"P32447\",\"850\":\"P32449\",\"851\":\"P32451\",\"852\":\"P32453\",\"853\":\"P32454\",\"854\":\"P32457\",\"855\":\"P32458\",\"856\":\"P32461\",\"857\":\"P32462\",\"858\":\"P32463\",\"859\":\"P32464\",\"860\":\"P32465\",\"861\":\"P32466\",\"862\":\"P32467\",\"863\":\"P32468\",\"864\":\"P32469\",\"865\":\"P32471\",\"866\":\"P32472\",\"867\":\"P32473\",\"868\":\"P32474\",\"869\":\"P32476\",\"870\":\"P32479\",\"871\":\"P32480\",\"872\":\"P32481\",\"873\":\"P32485\",\"874\":\"P32486\",\"875\":\"P32487\",\"876\":\"P32492\",\"877\":\"P32493\",\"878\":\"P32494\",\"879\":\"P32495\",\"880\":\"P32496\",\"881\":\"P32497\",\"882\":\"P32499\",\"883\":\"P32500\",\"884\":\"P32501\",\"885\":\"P32502\",\"886\":\"P32504\",\"887\":\"P32505\",\"888\":\"P32521\",\"889\":\"P32522\",\"890\":\"P32523\",\"891\":\"P32524\",\"892\":\"P32525\",\"893\":\"P32527\",\"894\":\"P32528\",\"895\":\"P32529\",\"896\":\"P32558\",\"897\":\"P32561\",\"898\":\"P32562\",\"899\":\"P32563\",\"900\":\"P32564\",\"901\":\"P32565\",\"902\":\"P32566\",\"903\":\"P32568\",\"904\":\"P32569\",\"905\":\"P32570\",\"906\":\"P32578\",\"907\":\"P32579\",\"908\":\"P32580\",\"909\":\"P32582\",\"910\":\"P32583\",\"911\":\"P32584\",\"912\":\"P32585\",\"913\":\"P32588\",\"914\":\"P32589\",\"915\":\"P32590\",\"916\":\"P32591\",\"917\":\"P32597\",\"918\":\"P32598\",\"919\":\"P32599\",\"920\":\"P32600\",\"921\":\"P32602\",\"922\":\"P32605\",\"923\":\"P32606\",\"924\":\"P32607\",\"925\":\"P32608\",\"926\":\"P32610\",\"927\":\"P32611\",\"928\":\"P32614\",\"929\":\"P32617\",\"930\":\"P32618\",\"931\":\"P32621\",\"932\":\"P32623\",\"933\":\"P32626\",\"934\":\"P32628\",\"935\":\"P32629\",\"936\":\"P32634\",\"937\":\"P32639\",\"938\":\"P32642\",\"939\":\"P32644\",\"940\":\"P32657\",\"941\":\"P32660\",\"942\":\"P32767\",\"943\":\"P32769\",\"944\":\"P32770\",\"945\":\"P32771\",\"946\":\"P32774\",\"947\":\"P32776\",\"948\":\"P32783\",\"949\":\"P32784\",\"950\":\"P32787\",\"951\":\"P32790\",\"952\":\"P32791\",\"953\":\"P32792\",\"954\":\"P32794\",\"955\":\"P32795\",\"956\":\"P32798\",\"957\":\"P32799\",\"958\":\"P32801\",\"959\":\"P32802\",\"960\":\"P32803\",\"961\":\"P32804\",\"962\":\"P32805\",\"963\":\"P32806\",\"964\":\"P32829\",\"965\":\"P32830\",\"966\":\"P32831-2;P32831\",\"967\":\"P32832\",\"968\":\"P32833\",\"969\":\"P32835\",\"970\":\"P32839\",\"971\":\"P32843\",\"972\":\"P32844\",\"973\":\"P32849\",\"974\":\"P32854\",\"975\":\"P32855\",\"976\":\"P32857\",\"977\":\"P32860\",\"978\":\"P32861\",\"979\":\"P32864\",\"980\":\"P32867\",\"981\":\"P32873\",\"982\":\"P32874\",\"983\":\"P32875\",\"984\":\"P32891\",\"985\":\"P32892\",\"986\":\"P32893\",\"987\":\"P32895\",\"988\":\"P32896\",\"989\":\"P32897\",\"990\":\"P32898\",\"991\":\"P32899\",\"992\":\"P32900\",\"993\":\"P32901\",\"994\":\"P32902\",\"995\":\"P32904\",\"996\":\"P32905\",\"997\":\"P32906\",\"998\":\"P32908\",\"999\":\"P32909\",\"1000\":\"P32910\",\"1001\":\"P32911\",\"1002\":\"P32912\",\"1003\":\"P32913\",\"1004\":\"P32914\",\"1005\":\"P32915\",\"1006\":\"P32916\",\"1007\":\"P32939\",\"1008\":\"P33201\",\"1009\":\"P33203\",\"1010\":\"P33204\",\"1011\":\"P33296\",\"1012\":\"P33297\",\"1013\":\"P33298\",\"1014\":\"P33299\",\"1015\":\"P33300\",\"1016\":\"P33302\",\"1017\":\"P33307\",\"1018\":\"P33308\",\"1019\":\"P33309\",\"1020\":\"P33310\",\"1021\":\"P33311\",\"1022\":\"P33313\",\"1023\":\"P33314\",\"1024\":\"P33315\",\"1025\":\"P33317\",\"1026\":\"P33322\",\"1027\":\"P33324\",\"1028\":\"P33328\",\"1029\":\"P33329\",\"1030\":\"P33330\",\"1031\":\"P33331\",\"1032\":\"P33332\",\"1033\":\"P33333\",\"1034\":\"P33334\",\"1035\":\"P33336\",\"1036\":\"P33338\",\"1037\":\"P33339\",\"1038\":\"P33399\",\"1039\":\"P33401\",\"1040\":\"P33416\",\"1041\":\"P33417\",\"1042\":\"P33418\",\"1043\":\"P33419\",\"1044\":\"P33441\",\"1045\":\"P33442\",\"1046\":\"P33448\",\"1047\":\"P33734\",\"1048\":\"P33750\",\"1049\":\"P33751\",\"1050\":\"P33753\",\"1051\":\"P33754\",\"1052\":\"P33755\",\"1053\":\"P33759\",\"1054\":\"P33767\",\"1055\":\"P33775\",\"1056\":\"P33891\",\"1057\":\"P33892\",\"1058\":\"P33893\",\"1059\":\"P33894\",\"1060\":\"P33895\",\"1061\":\"P34077\",\"1062\":\"P34078\",\"1063\":\"P34087\",\"1064\":\"P34110\",\"1065\":\"P34111\",\"1066\":\"P34160\",\"1067\":\"P34162\",\"1068\":\"P34163\",\"1069\":\"P34167\",\"1070\":\"P34216\",\"1071\":\"P34219\",\"1072\":\"P34220\",\"1073\":\"P34221\",\"1074\":\"P34222\",\"1075\":\"P34223\",\"1076\":\"P34225\",\"1077\":\"P34226\",\"1078\":\"P34227\",\"1079\":\"P34232\",\"1080\":\"P34237\",\"1081\":\"P34239\",\"1082\":\"P34240\",\"1083\":\"P34241\",\"1084\":\"P34243\",\"1085\":\"P34244\",\"1086\":\"P34247\",\"1087\":\"P34248\",\"1088\":\"P34253\",\"1089\":\"P34730\",\"1090\":\"P34756\",\"1091\":\"P34760\",\"1092\":\"P34761\",\"1093\":\"P34909\",\"1094\":\"P35056\",\"1095\":\"P35169\",\"1096\":\"P35176\",\"1097\":\"P35177\",\"1098\":\"P35178\",\"1099\":\"P35179\",\"1100\":\"P35180\",\"1101\":\"P35181\",\"1102\":\"P35183\",\"1103\":\"P35184\",\"1104\":\"P35189\",\"1105\":\"P35191\",\"1106\":\"P35194\",\"1107\":\"P35196\",\"1108\":\"P35197\",\"1109\":\"P35202\",\"1110\":\"P35206\",\"1111\":\"P35207\",\"1112\":\"P35208\",\"1113\":\"P35210\",\"1114\":\"P35688\",\"1115\":\"P35691\",\"1116\":\"P35718\",\"1117\":\"P35719\",\"1118\":\"P35723\",\"1119\":\"P35724\",\"1120\":\"P35725\",\"1121\":\"P35728\",\"1122\":\"P35729\",\"1123\":\"P35732\",\"1124\":\"P35735\",\"1125\":\"P35817\",\"1126\":\"P35844\",\"1127\":\"P35845\",\"1128\":\"P35996\",\"1129\":\"P35999\",\"1130\":\"P36000\",\"1131\":\"P36006\",\"1132\":\"P36007\",\"1133\":\"P36008\",\"1134\":\"P36009\",\"1135\":\"P36010\",\"1136\":\"P36013\",\"1137\":\"P36015\",\"1138\":\"P36016\",\"1139\":\"P36017\",\"1140\":\"P36018\",\"1141\":\"P36024\",\"1142\":\"P36029\",\"1143\":\"P36034\",\"1144\":\"P36036\",\"1145\":\"P36037\",\"1146\":\"P36039\",\"1147\":\"P36041\",\"1148\":\"P36046\",\"1149\":\"P36047\",\"1150\":\"P36048\",\"1151\":\"P36049\",\"1152\":\"P36051\",\"1153\":\"P36053\",\"1154\":\"P36056\",\"1155\":\"P36057\",\"1156\":\"P36059\",\"1157\":\"P36060\",\"1158\":\"P36062\",\"1159\":\"P36064\",\"1160\":\"P36068\",\"1161\":\"P36069\",\"1162\":\"P36075\",\"1163\":\"P36076\",\"1164\":\"P36080\",\"1165\":\"P36081\",\"1166\":\"P36083\",\"1167\":\"P36084\",\"1168\":\"P36088\",\"1169\":\"P36090\",\"1170\":\"P36094\",\"1171\":\"P36095\",\"1172\":\"P36096\",\"1173\":\"P36100\",\"1174\":\"P36101\",\"1175\":\"P36102\",\"1176\":\"P36103\",\"1177\":\"P36104\",\"1178\":\"P36107\",\"1179\":\"P36108\",\"1180\":\"P36112\",\"1181\":\"P36114\",\"1182\":\"P36116\",\"1183\":\"P36117\",\"1184\":\"P36119\",\"1185\":\"P36120\",\"1186\":\"P36121\",\"1187\":\"P36122\",\"1188\":\"P36123\",\"1189\":\"P36124\",\"1190\":\"P36126\",\"1191\":\"P36130\",\"1192\":\"P36131\",\"1193\":\"P36135\",\"1194\":\"P36136\",\"1195\":\"P36139\",\"1196\":\"P36144\",\"1197\":\"P36145\",\"1198\":\"P36146\",\"1199\":\"P36147\",\"1200\":\"P36148\",\"1201\":\"P36149\",\"1202\":\"P36151\",\"1203\":\"P36152\",\"1204\":\"P36159\",\"1205\":\"P36160\",\"1206\":\"P36161\",\"1207\":\"P36163\",\"1208\":\"P36165\",\"1209\":\"P36166\",\"1210\":\"P36169\",\"1211\":\"P36421\",\"1212\":\"P36516\",\"1213\":\"P36517\",\"1214\":\"P36519\",\"1215\":\"P36520\",\"1216\":\"P36521\",\"1217\":\"P36523\",\"1218\":\"P36525\",\"1219\":\"P36526\",\"1220\":\"P36527\",\"1221\":\"P36528\",\"1222\":\"P36531\",\"1223\":\"P36534\",\"1224\":\"P36775\",\"1225\":\"P37012\",\"1226\":\"P37020\",\"1227\":\"P37254\",\"1228\":\"P37262\",\"1229\":\"P37263\",\"1230\":\"P37291\",\"1231\":\"P37292\",\"1232\":\"P37293\",\"1233\":\"P37296\",\"1234\":\"P37297\",\"1235\":\"P37298\",\"1236\":\"P37299\",\"1237\":\"P37302\",\"1238\":\"P37303\",\"1239\":\"P37304\",\"1240\":\"P37366\",\"1241\":\"P37370\",\"1242\":\"P37838\",\"1243\":\"P37898\",\"1244\":\"P38009\",\"1245\":\"P38011\",\"1246\":\"P38013\",\"1247\":\"P38041\",\"1248\":\"P38042\",\"1249\":\"P38061\",\"1250\":\"P38063\",\"1251\":\"P38064\",\"1252\":\"P38066\",\"1253\":\"P38068\",\"1254\":\"P38069\",\"1255\":\"P38070\",\"1256\":\"P38071\",\"1257\":\"P38074\",\"1258\":\"P38075\",\"1259\":\"P38077\",\"1260\":\"P38080\",\"1261\":\"P38081\",\"1262\":\"P38084\",\"1263\":\"P38085\",\"1264\":\"P38086\",\"1265\":\"P38087\",\"1266\":\"P38088-2\",\"1267\":\"P38089\",\"1268\":\"P38109\",\"1269\":\"P38111\",\"1270\":\"P38112\",\"1271\":\"P38113\",\"1272\":\"P38115\",\"1273\":\"P38116\",\"1274\":\"P38120\",\"1275\":\"P38121\",\"1276\":\"P38122\",\"1277\":\"P38127\",\"1278\":\"P38129\",\"1279\":\"P38130\",\"1280\":\"P38131\",\"1281\":\"P38132\",\"1282\":\"P38137\",\"1283\":\"P38138\",\"1284\":\"P38139\",\"1285\":\"P38143\",\"1286\":\"P38144\",\"1287\":\"P38145\",\"1288\":\"P38146\",\"1289\":\"P38149\",\"1290\":\"P38151\",\"1291\":\"P38152\",\"1292\":\"P38153\",\"1293\":\"P38162\",\"1294\":\"P38163\",\"1295\":\"P38164\",\"1296\":\"P38165\",\"1297\":\"P38166\",\"1298\":\"P38167\",\"1299\":\"P38169\",\"1300\":\"P38170\",\"1301\":\"P38174\",\"1302\":\"P38175\",\"1303\":\"P38177\",\"1304\":\"P38181\",\"1305\":\"P38187\",\"1306\":\"P38196\",\"1307\":\"P38197\",\"1308\":\"P38199\",\"1309\":\"P38202\",\"1310\":\"P38203\",\"1311\":\"P38204\",\"1312\":\"P38205\",\"1313\":\"P38206\",\"1314\":\"P38210\",\"1315\":\"P38213\",\"1316\":\"P38217\",\"1317\":\"P38219\",\"1318\":\"P38221\",\"1319\":\"P38225\",\"1320\":\"P38226\",\"1321\":\"P38228\",\"1322\":\"P38230\",\"1323\":\"P38234\",\"1324\":\"P38237\",\"1325\":\"P38241\",\"1326\":\"P38242\",\"1327\":\"P38244\",\"1328\":\"P38247\",\"1329\":\"P38248\",\"1330\":\"P38249\",\"1331\":\"P38250\",\"1332\":\"P38251\",\"1333\":\"P38254\",\"1334\":\"P38255\",\"1335\":\"P38256\",\"1336\":\"P38260\",\"1337\":\"P38261\",\"1338\":\"P38262\",\"1339\":\"P38264\",\"1340\":\"P38266\",\"1341\":\"P38271\",\"1342\":\"P38272\",\"1343\":\"P38274\",\"1344\":\"P38281\",\"1345\":\"P38286\",\"1346\":\"P38288\",\"1347\":\"P38289\",\"1348\":\"P38295\",\"1349\":\"P38297\",\"1350\":\"P38300\",\"1351\":\"P38301\",\"1352\":\"P38304\",\"1353\":\"P38310\",\"1354\":\"P38314\",\"1355\":\"P38318\",\"1356\":\"P38321\",\"1357\":\"P38323\",\"1358\":\"P38325\",\"1359\":\"P38328\",\"1360\":\"P38329\",\"1361\":\"P38330\",\"1362\":\"P38331\",\"1363\":\"P38333\",\"1364\":\"P38334\",\"1365\":\"P38339\",\"1366\":\"P38340\",\"1367\":\"P38341\",\"1368\":\"P38342\",\"1369\":\"P38344\",\"1370\":\"P38345\",\"1371\":\"P38349\",\"1372\":\"P38351\",\"1373\":\"P38353\",\"1374\":\"P38355\",\"1375\":\"P38356\",\"1376\":\"P38426\",\"1377\":\"P38427\",\"1378\":\"P38428\",\"1379\":\"P38429\",\"1380\":\"P38431;P38431-2\",\"1381\":\"P38439\",\"1382\":\"P38523\",\"1383\":\"P38555\",\"1384\":\"P38604\",\"1385\":\"P38616\",\"1386\":\"P38620\",\"1387\":\"P38623\",\"1388\":\"P38624\",\"1389\":\"P38625\",\"1390\":\"P38626\",\"1391\":\"P38627\",\"1392\":\"P38628\",\"1393\":\"P38629\",\"1394\":\"P38630\",\"1395\":\"P38631\",\"1396\":\"P38632\",\"1397\":\"P38682\",\"1398\":\"P38687\",\"1399\":\"P38688\",\"1400\":\"P38689\",\"1401\":\"P38691\",\"1402\":\"P38694\",\"1403\":\"P38695\",\"1404\":\"P38697\",\"1405\":\"P38698\",\"1406\":\"P38701\",\"1407\":\"P38703\",\"1408\":\"P38705\",\"1409\":\"P38707\",\"1410\":\"P38708\",\"1411\":\"P38710\",\"1412\":\"P38711;P35997\",\"1413\":\"P38712\",\"1414\":\"P38713\",\"1415\":\"P38714\",\"1416\":\"P38715\",\"1417\":\"P38717\",\"1418\":\"P38719\",\"1419\":\"P38720\",\"1420\":\"P38732\",\"1421\":\"P38736\",\"1422\":\"P38737\",\"1423\":\"P38742\",\"1424\":\"P38745\",\"1425\":\"P38746\",\"1426\":\"P38747\",\"1427\":\"P38750\",\"1428\":\"P38753\",\"1429\":\"P38754;P36105\",\"1430\":\"P38755\",\"1431\":\"P38756\",\"1432\":\"P38758\",\"1433\":\"P38759\",\"1434\":\"P38764\",\"1435\":\"P38765\",\"1436\":\"P38768\",\"1437\":\"P38770\",\"1438\":\"P38771\",\"1439\":\"P38773\",\"1440\":\"P38775\",\"1441\":\"P38777\",\"1442\":\"P38778\",\"1443\":\"P38779\",\"1444\":\"P38781\",\"1445\":\"P38782\",\"1446\":\"P38784-2;P38784\",\"1447\":\"P38786\",\"1448\":\"P38787\",\"1449\":\"P38788\",\"1450\":\"P38789\",\"1451\":\"P38790\",\"1452\":\"P38791\",\"1453\":\"P38792\",\"1454\":\"P38793\",\"1455\":\"P38795\",\"1456\":\"P38797\",\"1457\":\"P38798\",\"1458\":\"P38799\",\"1459\":\"P38801\",\"1460\":\"P38803\",\"1461\":\"P38804\",\"1462\":\"P38805\",\"1463\":\"P38809\",\"1464\":\"P38810\",\"1465\":\"P38811\",\"1466\":\"P38812\",\"1467\":\"P38813\",\"1468\":\"P38814\",\"1469\":\"P38815\",\"1470\":\"P38817\",\"1471\":\"P38819\",\"1472\":\"P38820\",\"1473\":\"P38821\",\"1474\":\"P38822\",\"1475\":\"P38823\",\"1476\":\"P38825\",\"1477\":\"P38826\",\"1478\":\"P38828\",\"1479\":\"P38833\",\"1480\":\"P38836\",\"1481\":\"P38837\",\"1482\":\"P38845\",\"1483\":\"P38850\",\"1484\":\"P38851\",\"1485\":\"P38853\",\"1486\":\"P38854\",\"1487\":\"P38856\",\"1488\":\"P38858\",\"1489\":\"P38860\",\"1490\":\"P38861\",\"1491\":\"P38863\",\"1492\":\"P38870\",\"1493\":\"P38873\",\"1494\":\"P38874\",\"1495\":\"P38875\",\"1496\":\"P38877\",\"1497\":\"P38878\",\"1498\":\"P38879\",\"1499\":\"P38881\",\"1500\":\"P38882\",\"1501\":\"P38883\",\"1502\":\"P38884\",\"1503\":\"P38885\",\"1504\":\"P38886\",\"1505\":\"P38888\",\"1506\":\"P38889\",\"1507\":\"P38890\",\"1508\":\"P38891\",\"1509\":\"P38902\",\"1510\":\"P38903\",\"1511\":\"P38904\",\"1512\":\"P38909\",\"1513\":\"P38910\",\"1514\":\"P38911\",\"1515\":\"P38912\",\"1516\":\"P38913\",\"1517\":\"P38915\",\"1518\":\"P38922\",\"1519\":\"P38928\",\"1520\":\"P38929\",\"1521\":\"P38930\",\"1522\":\"P38931\",\"1523\":\"P38932\",\"1524\":\"P38934\",\"1525\":\"P38954\",\"1526\":\"P38958\",\"1527\":\"P38959\",\"1528\":\"P38961\",\"1529\":\"P38962\",\"1530\":\"P38966\",\"1531\":\"P38967\",\"1532\":\"P38968\",\"1533\":\"P38969\",\"1534\":\"P38970\",\"1535\":\"P38972\",\"1536\":\"P38985\",\"1537\":\"P38986\",\"1538\":\"P38987\",\"1539\":\"P38988\",\"1540\":\"P38989\",\"1541\":\"P38992\",\"1542\":\"P38993\",\"1543\":\"P38994\",\"1544\":\"P38995\",\"1545\":\"P38996\",\"1546\":\"P38998\",\"1547\":\"P38999\",\"1548\":\"P39001\",\"1549\":\"P39002\",\"1550\":\"P39004;P39003\",\"1551\":\"P39005\",\"1552\":\"P39006\",\"1553\":\"P39007\",\"1554\":\"P39008\",\"1555\":\"P39009\",\"1556\":\"P39010\",\"1557\":\"P39012\",\"1558\":\"P39013\",\"1559\":\"P39014\",\"1560\":\"P39015\",\"1561\":\"P39016\",\"1562\":\"P39073\",\"1563\":\"P39076\",\"1564\":\"P39077\",\"1565\":\"P39078\",\"1566\":\"P39079\",\"1567\":\"P39081\",\"1568\":\"P39083\",\"1569\":\"P39101\",\"1570\":\"P39102\",\"1571\":\"P39104\",\"1572\":\"P39106\",\"1573\":\"P39107\",\"1574\":\"P39109\",\"1575\":\"P39111\",\"1576\":\"P39112\",\"1577\":\"P39515\",\"1578\":\"P39516\",\"1579\":\"P39517\",\"1580\":\"P39521\",\"1581\":\"P39522\",\"1582\":\"P39523\",\"1583\":\"P39524\",\"1584\":\"P39525\",\"1585\":\"P39526\",\"1586\":\"P39531\",\"1587\":\"P39533\",\"1588\":\"P39535\",\"1589\":\"P39542\",\"1590\":\"P39543\",\"1591\":\"P39547\",\"1592\":\"P39548\",\"1593\":\"P39552;P53176\",\"1594\":\"P39676\",\"1595\":\"P39677\",\"1596\":\"P39678\",\"1597\":\"P39682\",\"1598\":\"P39683\",\"1599\":\"P39685\",\"1600\":\"P39702\",\"1601\":\"P39704\",\"1602\":\"P39705\",\"1603\":\"P39707\",\"1604\":\"P39713\",\"1605\":\"P39714\",\"1606\":\"P39715\",\"1607\":\"P39717\",\"1608\":\"P39718\",\"1609\":\"P39719\",\"1610\":\"P39720\",\"1611\":\"P39721\",\"1612\":\"P39722\",\"1613\":\"P39723\",\"1614\":\"P39726\",\"1615\":\"P39727\",\"1616\":\"P39729\",\"1617\":\"P39730\",\"1618\":\"P39732\",\"1619\":\"P39742\",\"1620\":\"P39743\",\"1621\":\"P39744\",\"1622\":\"P39904\",\"1623\":\"P39923\",\"1624\":\"P39925\",\"1625\":\"P39926\",\"1626\":\"P39927\",\"1627\":\"P39928\",\"1628\":\"P39929\",\"1629\":\"P39931\",\"1630\":\"P39932\",\"1631\":\"P39935\",\"1632\":\"P39936\",\"1633\":\"P39938\",\"1634\":\"P39940\",\"1635\":\"P39945\",\"1636\":\"P39952\",\"1637\":\"P39953\",\"1638\":\"P39954\",\"1639\":\"P39955\",\"1640\":\"P39956\",\"1641\":\"P39958\",\"1642\":\"P39960\",\"1643\":\"P39962\",\"1644\":\"P39965\",\"1645\":\"P39966\",\"1646\":\"P39968\",\"1647\":\"P39969\",\"1648\":\"P39976\",\"1649\":\"P39979\",\"1650\":\"P39984\",\"1651\":\"P39985\",\"1652\":\"P39986\",\"1653\":\"P39990\",\"1654\":\"P39993\",\"1655\":\"P39994\",\"1656\":\"P39995\",\"1657\":\"P39996\",\"1658\":\"P39998\",\"1659\":\"P40002\",\"1660\":\"P40005\",\"1661\":\"P40006\",\"1662\":\"P40007\",\"1663\":\"P40008\",\"1664\":\"P40009\",\"1665\":\"P40010\",\"1666\":\"P40012\",\"1667\":\"P40013\",\"1668\":\"P40015\",\"1669\":\"P40016\",\"1670\":\"P40018\",\"1671\":\"P40024\",\"1672\":\"P40026\",\"1673\":\"P40029\",\"1674\":\"P40030\",\"1675\":\"P40032\",\"1676\":\"P40033\",\"1677\":\"P40035\",\"1678\":\"P40037\",\"1679\":\"P40038\",\"1680\":\"P40040\",\"1681\":\"P40043\",\"1682\":\"P40046\",\"1683\":\"P40047\",\"1684\":\"P40048\",\"1685\":\"P40050\",\"1686\":\"P40051\",\"1687\":\"P40053\",\"1688\":\"P40054\",\"1689\":\"P40055\",\"1690\":\"P40056\",\"1691\":\"P40059\",\"1692\":\"P40060\",\"1693\":\"P40064\",\"1694\":\"P40066\",\"1695\":\"P40069\",\"1696\":\"P40070\",\"1697\":\"P40071\",\"1698\":\"P40073\",\"1699\":\"P40075\",\"1700\":\"P40078\",\"1701\":\"P40079\",\"1702\":\"P40081\",\"1703\":\"P40086\",\"1704\":\"P40087\",\"1705\":\"P40088\",\"1706\":\"P40089\",\"1707\":\"P40090\",\"1708\":\"P40091\",\"1709\":\"P40093\",\"1710\":\"P40094\",\"1711\":\"P40098\",\"1712\":\"P40106\",\"1713\":\"P40150\",\"1714\":\"P40151\",\"1715\":\"P40152\",\"1716\":\"P40154\",\"1717\":\"P40155\",\"1718\":\"P40157\",\"1719\":\"P40159\",\"1720\":\"P40160\",\"1721\":\"P40161\",\"1722\":\"P40165\",\"1723\":\"P40169\",\"1724\":\"P40185\",\"1725\":\"P40202\",\"1726\":\"P40206\",\"1727\":\"P40207\",\"1728\":\"P40210\",\"1729\":\"P40212\",\"1730\":\"P40215\",\"1731\":\"P40217\",\"1732\":\"P40302\",\"1733\":\"P40303\",\"1734\":\"P40308\",\"1735\":\"P40309\",\"1736\":\"P40312\",\"1737\":\"P40318\",\"1738\":\"P40319\",\"1739\":\"P40327\",\"1740\":\"P40328\",\"1741\":\"P40335\",\"1742\":\"P40339\",\"1743\":\"P40340\",\"1744\":\"P40341\",\"1745\":\"P40343\",\"1746\":\"P40345\",\"1747\":\"P40347\",\"1748\":\"P40348\",\"1749\":\"P40350\",\"1750\":\"P40353\",\"1751\":\"P40354\",\"1752\":\"P40356\",\"1753\":\"P40357\",\"1754\":\"P40358\",\"1755\":\"P40360\",\"1756\":\"P40362\",\"1757\":\"P40363\",\"1758\":\"P40364\",\"1759\":\"P40366\",\"1760\":\"P40367\",\"1761\":\"P40368\",\"1762\":\"P40395\",\"1763\":\"P40413\",\"1764\":\"P40414\",\"1765\":\"P40416\",\"1766\":\"P40422\",\"1767\":\"P40449\",\"1768\":\"P40450\",\"1769\":\"P40453\",\"1770\":\"P40457\",\"1771\":\"P40459\",\"1772\":\"P40460\",\"1773\":\"P40462\",\"1774\":\"P40463\",\"1775\":\"P40466\",\"1776\":\"P40467\",\"1777\":\"P40468\",\"1778\":\"P40469\",\"1779\":\"P40470\",\"1780\":\"P40471\",\"1781\":\"P40472\",\"1782\":\"P40476\",\"1783\":\"P40477\",\"1784\":\"P40478\",\"1785\":\"P40480\",\"1786\":\"P40481\",\"1787\":\"P40482\",\"1788\":\"P40483\",\"1789\":\"P40484\",\"1790\":\"P40485\",\"1791\":\"P40487\",\"1792\":\"P40491\",\"1793\":\"P40494\",\"1794\":\"P40495\",\"1795\":\"P40496\",\"1796\":\"P40498\",\"1797\":\"P40499\",\"1798\":\"P40501\",\"1799\":\"P40504\",\"1800\":\"P40505\",\"1801\":\"P40506\",\"1802\":\"P40507\",\"1803\":\"P40509\",\"1804\":\"P40510\",\"1805\":\"P40513\",\"1806\":\"P40515\",\"1807\":\"P40516\",\"1808\":\"P40517\",\"1809\":\"P40518\",\"1810\":\"P40526\",\"1811\":\"P40527\",\"1812\":\"P40528\",\"1813\":\"P40529\",\"1814\":\"P40531\",\"1815\":\"P40533\",\"1816\":\"P40535\",\"1817\":\"P40540\",\"1818\":\"P40541\",\"1819\":\"P40545\",\"1820\":\"P40546\",\"1821\":\"P40548\",\"1822\":\"P40549\",\"1823\":\"P40553\",\"1824\":\"P40557\",\"1825\":\"P40561\",\"1826\":\"P40563\",\"1827\":\"P40564\",\"1828\":\"P40566\",\"1829\":\"P40578\",\"1830\":\"P40579\",\"1831\":\"P40580\",\"1832\":\"P40581\",\"1833\":\"P40582\",\"1834\":\"P40693\",\"1835\":\"P40825-2;P40825\",\"1836\":\"P40850\",\"1837\":\"P40851\",\"1838\":\"P40856\",\"1839\":\"P40858\",\"1840\":\"P40890;P40438\",\"1841\":\"P40893\",\"1842\":\"P40897\",\"1843\":\"P40955\",\"1844\":\"P40956\",\"1845\":\"P40959\",\"1846\":\"P40961\",\"1847\":\"P40969\",\"1848\":\"P40970\",\"1849\":\"P40971\",\"1850\":\"P40986\",\"1851\":\"P40988\",\"1852\":\"P40989\",\"1853\":\"P40990\",\"1854\":\"P40991\",\"1855\":\"P40994\",\"1856\":\"P41056\",\"1857\":\"P41057\",\"1858\":\"P41058\",\"1859\":\"P41277\",\"1860\":\"P41318\",\"1861\":\"P41338\",\"1862\":\"P41543\",\"1863\":\"P41697\",\"1864\":\"P41734\",\"1865\":\"P41735\",\"1866\":\"P41800\",\"1867\":\"P41805\",\"1868\":\"P41807\",\"1869\":\"P41810\",\"1870\":\"P41811\",\"1871\":\"P41812\",\"1872\":\"P41813\",\"1873\":\"P41814\",\"1874\":\"P41815\",\"1875\":\"P41818\",\"1876\":\"P41819\",\"1877\":\"P41832\",\"1878\":\"P41834\",\"1879\":\"P41895\",\"1880\":\"P41896\",\"1881\":\"P41903\",\"1882\":\"P41910\",\"1883\":\"P41911\",\"1884\":\"P41920\",\"1885\":\"P41921-2;P41921\",\"1886\":\"P41940\",\"1887\":\"P42073\",\"1888\":\"P42838\",\"1889\":\"P42839\",\"1890\":\"P42840\",\"1891\":\"P42841\",\"1892\":\"P42842\",\"1893\":\"P42844\",\"1894\":\"P42846\",\"1895\":\"P42847\",\"1896\":\"P42900\",\"1897\":\"P42934\",\"1898\":\"P42935\",\"1899\":\"P42940\",\"1900\":\"P42941\",\"1901\":\"P42942\",\"1902\":\"P42943\",\"1903\":\"P42945\",\"1904\":\"P42949\",\"1905\":\"P42951\",\"1906\":\"P43122\",\"1907\":\"P43123\",\"1908\":\"P43124\",\"1909\":\"P43321\",\"1910\":\"P43535\",\"1911\":\"P43554\",\"1912\":\"P43555\",\"1913\":\"P43556\",\"1914\":\"P43560\",\"1915\":\"P43561\",\"1916\":\"P43563\",\"1917\":\"P43569\",\"1918\":\"P43571\",\"1919\":\"P43572\",\"1920\":\"P43573\",\"1921\":\"P43574\",\"1922\":\"P43577\",\"1923\":\"P43579\",\"1924\":\"P43582\",\"1925\":\"P43583\",\"1926\":\"P43585\",\"1927\":\"P43586\",\"1928\":\"P43588\",\"1929\":\"P43589\",\"1930\":\"P43590\",\"1931\":\"P43592\",\"1932\":\"P43593\",\"1933\":\"P43594\",\"1934\":\"P43596\",\"1935\":\"P43599\",\"1936\":\"P43601\",\"1937\":\"P43603\",\"1938\":\"P43609\",\"1939\":\"P43610\",\"1940\":\"P43611\",\"1941\":\"P43613\",\"1942\":\"P43616\",\"1943\":\"P43617\",\"1944\":\"P43620\",\"1945\":\"P43621\",\"1946\":\"P43633\",\"1947\":\"P43636\",\"1948\":\"P43638\",\"1949\":\"P43639\",\"1950\":\"P45818\",\"1951\":\"P45976\",\"1952\":\"P45978\",\"1953\":\"P46151\",\"1954\":\"P46367\",\"1955\":\"P46654\",\"1956\":\"P46655\",\"1957\":\"P46669\",\"1958\":\"P46671\",\"1959\":\"P46672\",\"1960\":\"P46673\",\"1961\":\"P46674\",\"1962\":\"P46675\",\"1963\":\"P46676\",\"1964\":\"P46677\",\"1965\":\"P46678\",\"1966\":\"P46680\",\"1967\":\"P46681\",\"1968\":\"P46682\",\"1969\":\"P46683\",\"1970\":\"P46784\",\"1971\":\"P46944\",\"1972\":\"P46948\",\"1973\":\"P46949\",\"1974\":\"P46951\",\"1975\":\"P46956\",\"1976\":\"P46957\",\"1977\":\"P46959\",\"1978\":\"P46962\",\"1979\":\"P46963\",\"1980\":\"P46965\",\"1981\":\"P46969\",\"1982\":\"P46970\",\"1983\":\"P46971\",\"1984\":\"P46973\",\"1985\":\"P46982\",\"1986\":\"P46985\",\"1987\":\"P46988\",\"1988\":\"P46989\",\"1989\":\"P46990\",\"1990\":\"P46992\",\"1991\":\"P46995\",\"1992\":\"P47006\",\"1993\":\"P47008\",\"1994\":\"P47013\",\"1995\":\"P47015\",\"1996\":\"P47017\",\"1997\":\"P47018\",\"1998\":\"P47019\",\"1999\":\"P47025\",\"2000\":\"P47029\",\"2001\":\"P47031\",\"2002\":\"P47035\",\"2003\":\"P47037\",\"2004\":\"P47039\",\"2005\":\"P47044\",\"2006\":\"P47045\",\"2007\":\"P47047\",\"2008\":\"P47048\",\"2009\":\"P47049\",\"2010\":\"P47050\",\"2011\":\"P47054\",\"2012\":\"P47057\",\"2013\":\"P47061\",\"2014\":\"P47068\",\"2015\":\"P47069\",\"2016\":\"P47075\",\"2017\":\"P47076\",\"2018\":\"P47077\",\"2019\":\"P47079\",\"2020\":\"P47082\",\"2021\":\"P47083\",\"2022\":\"P47084\",\"2023\":\"P47086\",\"2024\":\"P47089\",\"2025\":\"P47090\",\"2026\":\"P47095\",\"2027\":\"P47096\",\"2028\":\"P47100\",\"2029\":\"P47103\",\"2030\":\"P47104\",\"2031\":\"P47108\",\"2032\":\"P47110\",\"2033\":\"P47112\",\"2034\":\"P47113\",\"2035\":\"P47116\",\"2036\":\"P47117\",\"2037\":\"P47119\",\"2038\":\"P47120\",\"2039\":\"P47122\",\"2040\":\"P47124\",\"2041\":\"P47127\",\"2042\":\"P47129\",\"2043\":\"P47130\",\"2044\":\"P47133\",\"2045\":\"P47135\",\"2046\":\"P47140\",\"2047\":\"P47141\",\"2048\":\"P47143\",\"2049\":\"P47147\",\"2050\":\"P47148\",\"2051\":\"P47150\",\"2052\":\"P47154\",\"2053\":\"P47155\",\"2054\":\"P47158\",\"2055\":\"P47160\",\"2056\":\"P47166\",\"2057\":\"P47170\",\"2058\":\"P47171\",\"2059\":\"P47175\",\"2060\":\"P47176\",\"2061\":\"P47190\",\"2062\":\"P47818\",\"2063\":\"P47822\",\"2064\":\"P47912\",\"2065\":\"P48015\",\"2066\":\"P48164\",\"2067\":\"P48231\",\"2068\":\"P48234\",\"2069\":\"P48236\",\"2070\":\"P48237\",\"2071\":\"P48240\",\"2072\":\"P48353\",\"2073\":\"P48360\",\"2074\":\"P48361\",\"2075\":\"P48362\",\"2076\":\"P48363\",\"2077\":\"P48412\",\"2078\":\"P48415\",\"2079\":\"P48439\",\"2080\":\"P48445\",\"2081\":\"P48510\",\"2082\":\"P48524\",\"2083\":\"P48525\",\"2084\":\"P48526\",\"2085\":\"P48527\",\"2086\":\"P48562\",\"2087\":\"P48563\",\"2088\":\"P48564\",\"2089\":\"P48567\",\"2090\":\"P48570\",\"2091\":\"P48582\",\"2092\":\"P48589\",\"2093\":\"P48606\",\"2094\":\"P48813\",\"2095\":\"P48836\",\"2096\":\"P48837\",\"2097\":\"P49017\",\"2098\":\"P49018\",\"2099\":\"P49089\",\"2100\":\"P49090\",\"2101\":\"P49095\",\"2102\":\"P49166\",\"2103\":\"P49167\",\"2104\":\"P49334\",\"2105\":\"P49367\",\"2106\":\"P49435\",\"2107\":\"P49573\",\"2108\":\"P49626\",\"2109\":\"P49686\",\"2110\":\"P49687\",\"2111\":\"P49723\",\"2112\":\"P49775\",\"2113\":\"P49954\",\"2114\":\"P49955\",\"2115\":\"P49956\",\"2116\":\"P49957\",\"2117\":\"P50076\",\"2118\":\"P50077\",\"2119\":\"P50079\",\"2120\":\"P50085\",\"2121\":\"P50086\",\"2122\":\"P50087\",\"2123\":\"P50089\",\"2124\":\"P50094\",\"2125\":\"P50095\",\"2126\":\"P50101\",\"2127\":\"P50102\",\"2128\":\"P50105\",\"2129\":\"P50106\",\"2130\":\"P50107\",\"2131\":\"P50108\",\"2132\":\"P50109\",\"2133\":\"P50110\",\"2134\":\"P50276\",\"2135\":\"P50623\",\"2136\":\"P50861\",\"2137\":\"P50874\",\"2138\":\"P50875\",\"2139\":\"P50896\",\"2140\":\"P50942\",\"2141\":\"P50944\",\"2142\":\"P50945\",\"2143\":\"P50946\",\"2144\":\"P50947\",\"2145\":\"P51401\",\"2146\":\"P51402\",\"2147\":\"P51534\",\"2148\":\"P51601\",\"2149\":\"P51862\",\"2150\":\"P51996\",\"2151\":\"P51998\",\"2152\":\"P52286\",\"2153\":\"P52488\",\"2154\":\"P52490\",\"2155\":\"P52553\",\"2156\":\"P52593\",\"2157\":\"P52867\",\"2158\":\"P52870\",\"2159\":\"P52871\",\"2160\":\"P52891\",\"2161\":\"P52892\",\"2162\":\"P52893\",\"2163\":\"P52910\",\"2164\":\"P52911\",\"2165\":\"P52917\",\"2166\":\"P52918\",\"2167\":\"P52920\",\"2168\":\"P53008\",\"2169\":\"P53009\",\"2170\":\"P53010\",\"2171\":\"P53011\",\"2172\":\"P53037\",\"2173\":\"P53040\",\"2174\":\"P53043\",\"2175\":\"P53044\",\"2176\":\"P53045\",\"2177\":\"P53049\",\"2178\":\"P53059\",\"2179\":\"P53062\",\"2180\":\"P53063\",\"2181\":\"P53064\",\"2182\":\"P53066\",\"2183\":\"P53067\",\"2184\":\"P53070\",\"2185\":\"P53072\",\"2186\":\"P53073\",\"2187\":\"P53075\",\"2188\":\"P53079\",\"2189\":\"P53081\",\"2190\":\"P53082\",\"2191\":\"P53086\",\"2192\":\"P53088\",\"2193\":\"P53090\",\"2194\":\"P53091\",\"2195\":\"P53093\",\"2196\":\"P53094\",\"2197\":\"P53095\",\"2198\":\"P53099\",\"2199\":\"P53100\",\"2200\":\"P53101\",\"2201\":\"P53108\",\"2202\":\"P53109\",\"2203\":\"P53111\",\"2204\":\"P53112\",\"2205\":\"P53114\",\"2206\":\"P53115\",\"2207\":\"P53119\",\"2208\":\"P53120\",\"2209\":\"P53121\",\"2210\":\"P53125\",\"2211\":\"P53128\",\"2212\":\"P53131\",\"2213\":\"P53134\",\"2214\":\"P53136\",\"2215\":\"P53137\",\"2216\":\"P53140\",\"2217\":\"P53141\",\"2218\":\"P53145\",\"2219\":\"P53146\",\"2220\":\"P53152\",\"2221\":\"P53154\",\"2222\":\"P53155\",\"2223\":\"P53159\",\"2224\":\"P53163\",\"2225\":\"P53164\",\"2226\":\"P53165\",\"2227\":\"P53166\",\"2228\":\"P53168\",\"2229\":\"P53170\",\"2230\":\"P53171\",\"2231\":\"P53172\",\"2232\":\"P53173\",\"2233\":\"P53174\",\"2234\":\"P53178\",\"2235\":\"P53184\",\"2236\":\"P53191\",\"2237\":\"P53192\",\"2238\":\"P53193\",\"2239\":\"P53195\",\"2240\":\"P53198\",\"2241\":\"P53199\",\"2242\":\"P53200\",\"2243\":\"P53201\",\"2244\":\"P53202\",\"2245\":\"P53203\",\"2246\":\"P53206\",\"2247\":\"P53207\",\"2248\":\"P53212\",\"2249\":\"P53215\",\"2250\":\"P53217\",\"2251\":\"P53218\",\"2252\":\"P53219\",\"2253\":\"P53220\",\"2254\":\"P53221\",\"2255\":\"P53224\",\"2256\":\"P53230\",\"2257\":\"P53235\",\"2258\":\"P53236\",\"2259\":\"P53238\",\"2260\":\"P53241\",\"2261\":\"P53244\",\"2262\":\"P53246\",\"2263\":\"P53248\",\"2264\":\"P53250\",\"2265\":\"P53251\",\"2266\":\"P53252\",\"2267\":\"P53253\",\"2268\":\"P53254\",\"2269\":\"P53255\",\"2270\":\"P53256\",\"2271\":\"P53258\",\"2272\":\"P53261\",\"2273\":\"P53262\",\"2274\":\"P53266\",\"2275\":\"P53270\",\"2276\":\"P53271\",\"2277\":\"P53272\",\"2278\":\"P53273\",\"2279\":\"P53276\",\"2280\":\"P53278\",\"2281\":\"P53280\",\"2282\":\"P53281\",\"2283\":\"P53285\",\"2284\":\"P53290\",\"2285\":\"P53292\",\"2286\":\"P53295\",\"2287\":\"P53296\",\"2288\":\"P53297\",\"2289\":\"P53299\",\"2290\":\"P53301\",\"2291\":\"P53303\",\"2292\":\"P53304\",\"2293\":\"P53305\",\"2294\":\"P53309\",\"2295\":\"P53311\",\"2296\":\"P53312\",\"2297\":\"P53313\",\"2298\":\"P53314\",\"2299\":\"P53316\",\"2300\":\"P53317\",\"2301\":\"P53318\",\"2302\":\"P53322\",\"2303\":\"P53324\",\"2304\":\"P53326\",\"2305\":\"P53327\",\"2306\":\"P53330\",\"2307\":\"P53331\",\"2308\":\"P53332\",\"2309\":\"P53333\",\"2310\":\"P53334\",\"2311\":\"P53335\",\"2312\":\"P53336\",\"2313\":\"P53337\",\"2314\":\"P53344\",\"2315\":\"P53378\",\"2316\":\"P53379\",\"2317\":\"P53388\",\"2318\":\"P53389\",\"2319\":\"P53394\",\"2320\":\"P53438\",\"2321\":\"P53538\",\"2322\":\"P53549\",\"2323\":\"P53550\",\"2324\":\"P53551\",\"2325\":\"P53552\",\"2326\":\"P53598\",\"2327\":\"P53600\",\"2328\":\"P53604-2\",\"2329\":\"P53615\",\"2330\":\"P53616\",\"2331\":\"P53617\",\"2332\":\"P53622\",\"2333\":\"P53628\",\"2334\":\"P53629\",\"2335\":\"P53632\",\"2336\":\"P53633\",\"2337\":\"P53685\",\"2338\":\"P53691\",\"2339\":\"P53720\",\"2340\":\"P53721\",\"2341\":\"P53722\",\"2342\":\"P53723\",\"2343\":\"P53724\",\"2344\":\"P53725\",\"2345\":\"P53728\",\"2346\":\"P53730\",\"2347\":\"P53731\",\"2348\":\"P53733\",\"2349\":\"P53734\",\"2350\":\"P53735\",\"2351\":\"P53736\",\"2352\":\"P53738\",\"2353\":\"P53739\",\"2354\":\"P53740\",\"2355\":\"P53741\",\"2356\":\"P53742\",\"2357\":\"P53743\",\"2358\":\"P53751\",\"2359\":\"P53752\",\"2360\":\"P53759\",\"2361\":\"P53819;P0CX15;P0CX14;Q3E7X8;Q08995\",\"2362\":\"P53829\",\"2363\":\"P53834\",\"2364\":\"P53836\",\"2365\":\"P53840\",\"2366\":\"P53843\",\"2367\":\"P53844\",\"2368\":\"P53845\",\"2369\":\"P53847\",\"2370\":\"P53848\",\"2371\":\"P53849\",\"2372\":\"P53851\",\"2373\":\"P53852\",\"2374\":\"P53855\",\"2375\":\"P53857\",\"2376\":\"P53858\",\"2377\":\"P53859\",\"2378\":\"P53860\",\"2379\":\"P53863\",\"2380\":\"P53865\",\"2381\":\"P53868\",\"2382\":\"P53874\",\"2383\":\"P53875\",\"2384\":\"P53877\",\"2385\":\"P53878\",\"2386\":\"P53879\",\"2387\":\"P53881\",\"2388\":\"P53883\",\"2389\":\"P53885\",\"2390\":\"P53889\",\"2391\":\"P53890\",\"2392\":\"P53893\",\"2393\":\"P53894\",\"2394\":\"P53895\",\"2395\":\"P53896\",\"2396\":\"P53897\",\"2397\":\"P53898\",\"2398\":\"P53899\",\"2399\":\"P53900\",\"2400\":\"P53903\",\"2401\":\"P53909\",\"2402\":\"P53911\",\"2403\":\"P53912\",\"2404\":\"P53914\",\"2405\":\"P53915\",\"2406\":\"P53917\",\"2407\":\"P53919\",\"2408\":\"P53920\",\"2409\":\"P53923\",\"2410\":\"P53924\",\"2411\":\"P53925\",\"2412\":\"P53927\",\"2413\":\"P53929\",\"2414\":\"P53930\",\"2415\":\"P53932\",\"2416\":\"P53935\",\"2417\":\"P53938\",\"2418\":\"P53940\",\"2419\":\"P53941\",\"2420\":\"P53942\",\"2421\":\"P53943\",\"2422\":\"P53946\",\"2423\":\"P53947\",\"2424\":\"P53950\",\"2425\":\"P53951\",\"2426\":\"P53952\",\"2427\":\"P53953\",\"2428\":\"P53954\",\"2429\":\"P53955\",\"2430\":\"P53959\",\"2431\":\"P53960\",\"2432\":\"P53962\",\"2433\":\"P53966\",\"2434\":\"P53968\",\"2435\":\"P53969\",\"2436\":\"P53971\",\"2437\":\"P53972\",\"2438\":\"P53973\",\"2439\":\"P53981\",\"2440\":\"P53983\",\"2441\":\"P54000\",\"2442\":\"P54003\",\"2443\":\"P54005\",\"2444\":\"P54070\",\"2445\":\"P54074\",\"2446\":\"P54113\",\"2447\":\"P54114\",\"2448\":\"P54115\",\"2449\":\"P54730\",\"2450\":\"P54780\",\"2451\":\"P54781\",\"2452\":\"P54783\",\"2453\":\"P54784\",\"2454\":\"P54785\",\"2455\":\"P54787\",\"2456\":\"P54790\",\"2457\":\"P54791\",\"2458\":\"P54837\",\"2459\":\"P54838\",\"2460\":\"P54839\",\"2461\":\"P54858\",\"2462\":\"P54860\",\"2463\":\"P54861\",\"2464\":\"P54867\",\"2465\":\"P54885\",\"2466\":\"P54964\",\"2467\":\"P54999\",\"2468\":\"P56628\",\"2469\":\"P57743\",\"2470\":\"P57744\",\"2471\":\"P60010\",\"2472\":\"P61830\",\"2473\":\"P69771\",\"2474\":\"P69850\",\"2475\":\"P80210\",\"2476\":\"P80428\",\"2477\":\"P80667\",\"2478\":\"P80967\",\"2479\":\"P81449\",\"2480\":\"P81451\",\"2481\":\"P87108\",\"2482\":\"P87262;P40525\",\"2483\":\"P89102\",\"2484\":\"P89105\",\"2485\":\"P89886\",\"2486\":\"Q00055\",\"2487\":\"Q00245\",\"2488\":\"Q00246\",\"2489\":\"Q00362\",\"2490\":\"Q00402\",\"2491\":\"Q00416\",\"2492\":\"Q00539\",\"2493\":\"Q00578\",\"2494\":\"Q00582\",\"2495\":\"Q00684\",\"2496\":\"Q00711\",\"2497\":\"Q00764\",\"2498\":\"Q00772\",\"2499\":\"Q00776\",\"2500\":\"Q00816\",\"2501\":\"Q00873\",\"2502\":\"Q00916\",\"2503\":\"Q00955\",\"2504\":\"Q01080\",\"2505\":\"Q01159\",\"2506\":\"Q01163\",\"2507\":\"Q01217\",\"2508\":\"Q01329\",\"2509\":\"Q01448\",\"2510\":\"Q01454\",\"2511\":\"Q01476\",\"2512\":\"Q01477\",\"2513\":\"Q01519\",\"2514\":\"Q01532-2;Q01532\",\"2515\":\"Q01560\",\"2516\":\"Q01590\",\"2517\":\"Q01662\",\"2518\":\"Q01722\",\"2519\":\"Q01802\",\"2520\":\"Q01846\",\"2521\":\"Q01852\",\"2522\":\"Q01855\",\"2523\":\"Q01896\",\"2524\":\"Q01919\",\"2525\":\"Q01939\",\"2526\":\"Q01976-2;Q01976\",\"2527\":\"Q02046\",\"2528\":\"Q02100\",\"2529\":\"Q02197\",\"2530\":\"Q02199\",\"2531\":\"Q02201\",\"2532\":\"Q02204\",\"2533\":\"Q02205\",\"2534\":\"Q02206\",\"2535\":\"Q02207\",\"2536\":\"Q02208\",\"2537\":\"Q02256\",\"2538\":\"Q02260\",\"2539\":\"Q02326\",\"2540\":\"Q02336\",\"2541\":\"Q02354\",\"2542\":\"Q02455\",\"2543\":\"Q02457\",\"2544\":\"Q02486\",\"2545\":\"Q02516\",\"2546\":\"Q02554\",\"2547\":\"Q02555\",\"2548\":\"Q02608\",\"2549\":\"Q02629\",\"2550\":\"Q02630\",\"2551\":\"Q02642\",\"2552\":\"Q02647\",\"2553\":\"Q02648\",\"2554\":\"Q02724\",\"2555\":\"Q02725\",\"2556\":\"Q02753\",\"2557\":\"Q02767\",\"2558\":\"Q02771\",\"2559\":\"Q02772\",\"2560\":\"Q02773\",\"2561\":\"Q02774\",\"2562\":\"Q02775\",\"2563\":\"Q02776\",\"2564\":\"Q02784\",\"2565\":\"Q02785\",\"2566\":\"Q02792\",\"2567\":\"Q02793\",\"2568\":\"Q02795\",\"2569\":\"Q02796\",\"2570\":\"Q02804\",\"2571\":\"Q02805\",\"2572\":\"Q02821\",\"2573\":\"Q02825\",\"2574\":\"Q02863\",\"2575\":\"Q02866\",\"2576\":\"Q02873\",\"2577\":\"Q02875\",\"2578\":\"Q02883\",\"2579\":\"Q02884\",\"2580\":\"Q02887\",\"2581\":\"Q02892\",\"2582\":\"Q02908\",\"2583\":\"Q02931\",\"2584\":\"Q02932\",\"2585\":\"Q02933\",\"2586\":\"Q02939\",\"2587\":\"Q02948\",\"2588\":\"Q02950\",\"2589\":\"Q02959\",\"2590\":\"Q02969\",\"2591\":\"Q02979\",\"2592\":\"Q03002\",\"2593\":\"Q03010\",\"2594\":\"Q03016\",\"2595\":\"Q03020\",\"2596\":\"Q03028\",\"2597\":\"Q03034\",\"2598\":\"Q03048\",\"2599\":\"Q03063\",\"2600\":\"Q03088\",\"2601\":\"Q03102\",\"2602\":\"Q03103\",\"2603\":\"Q03104\",\"2604\":\"Q03124\",\"2605\":\"Q03151\",\"2606\":\"Q03153\",\"2607\":\"Q03161\",\"2608\":\"Q03177\",\"2609\":\"Q03178\",\"2610\":\"Q03195\",\"2611\":\"Q03201\",\"2612\":\"Q03208\",\"2613\":\"Q03212\",\"2614\":\"Q03218\",\"2615\":\"Q03219\",\"2616\":\"Q03233\",\"2617\":\"Q03246\",\"2618\":\"Q03262\",\"2619\":\"Q03264\",\"2620\":\"Q03280\",\"2621\":\"Q03281\",\"2622\":\"Q03290\",\"2623\":\"Q03305\",\"2624\":\"Q03306\",\"2625\":\"Q03308\",\"2626\":\"Q03322\",\"2627\":\"Q03327\",\"2628\":\"Q03330\",\"2629\":\"Q03337\",\"2630\":\"Q03362\",\"2631\":\"Q03370\",\"2632\":\"Q03388\",\"2633\":\"Q03390\",\"2634\":\"Q03407\",\"2635\":\"Q03419\",\"2636\":\"Q03429\",\"2637\":\"Q03430\",\"2638\":\"Q03433\",\"2639\":\"Q03434\",\"2640\":\"Q03435\",\"2641\":\"Q03441\",\"2642\":\"Q03455\",\"2643\":\"Q03466\",\"2644\":\"Q03496\",\"2645\":\"Q03497\",\"2646\":\"Q03503\",\"2647\":\"Q03508\",\"2648\":\"Q03516\",\"2649\":\"Q03525\",\"2650\":\"Q03529\",\"2651\":\"Q03532\",\"2652\":\"Q03533\",\"2653\":\"Q03557\",\"2654\":\"Q03558\",\"2655\":\"Q03559\",\"2656\":\"Q03579\",\"2657\":\"Q03612\",\"2658\":\"Q03631\",\"2659\":\"Q03640\",\"2660\":\"Q03648\",\"2661\":\"Q03649\",\"2662\":\"Q03653\",\"2663\":\"Q03654\",\"2664\":\"Q03655\",\"2665\":\"Q03656\",\"2666\":\"Q03660\",\"2667\":\"Q03661\",\"2668\":\"Q03667\",\"2669\":\"Q03687\",\"2670\":\"Q03690\",\"2671\":\"Q03702\",\"2672\":\"Q03705\",\"2673\":\"Q03707\",\"2674\":\"Q03713\",\"2675\":\"Q03714\",\"2676\":\"Q03718\",\"2677\":\"Q03722\",\"2678\":\"Q03723\",\"2679\":\"Q03730\",\"2680\":\"Q03735\",\"2681\":\"Q03750\",\"2682\":\"Q03758\",\"2683\":\"Q03761\",\"2684\":\"Q03768\",\"2685\":\"Q03769\",\"2686\":\"Q03771\",\"2687\":\"Q03772\",\"2688\":\"Q03774\",\"2689\":\"Q03776\",\"2690\":\"Q03778\",\"2691\":\"Q03780\",\"2692\":\"Q03782\",\"2693\":\"Q03784\",\"2694\":\"Q03786\",\"2695\":\"Q03790\",\"2696\":\"Q03792\",\"2697\":\"Q03798\",\"2698\":\"Q03799\",\"2699\":\"Q03823\",\"2700\":\"Q03834\",\"2701\":\"Q03835\",\"2702\":\"Q03862\",\"2703\":\"Q03880\",\"2704\":\"Q03897\",\"2705\":\"Q03900\",\"2706\":\"Q03921\",\"2707\":\"Q03940\",\"2708\":\"Q03941\",\"2709\":\"Q03944\",\"2710\":\"Q03957\",\"2711\":\"Q03973\",\"2712\":\"Q03976\",\"2713\":\"Q04002\",\"2714\":\"Q04003\",\"2715\":\"Q04013\",\"2716\":\"Q04031\",\"2717\":\"Q04033\",\"2718\":\"Q04048\",\"2719\":\"Q04053\",\"2720\":\"Q04062\",\"2721\":\"Q04067\",\"2722\":\"Q04080\",\"2723\":\"Q04087\",\"2724\":\"Q04089\",\"2725\":\"Q04119\",\"2726\":\"Q04172\",\"2727\":\"Q04175\",\"2728\":\"Q04177\",\"2729\":\"Q04178\",\"2730\":\"Q04183\",\"2731\":\"Q04199\",\"2732\":\"Q04201\",\"2733\":\"Q04213\",\"2734\":\"Q04214\",\"2735\":\"Q04217\",\"2736\":\"Q04225\",\"2737\":\"Q04226\",\"2738\":\"Q04228\",\"2739\":\"Q04233\",\"2740\":\"Q04264\",\"2741\":\"Q04272\",\"2742\":\"Q04279\",\"2743\":\"Q04299\",\"2744\":\"Q04301\",\"2745\":\"Q04305\",\"2746\":\"Q04307\",\"2747\":\"Q04311\",\"2748\":\"Q04322\",\"2749\":\"Q04338\",\"2750\":\"Q04344\",\"2751\":\"Q04347\",\"2752\":\"Q04370\",\"2753\":\"Q04371\",\"2754\":\"Q04373\",\"2755\":\"Q04401\",\"2756\":\"Q04408\",\"2757\":\"Q04409\",\"2758\":\"Q04410\",\"2759\":\"Q04412\",\"2760\":\"Q04418\",\"2761\":\"Q04430\",\"2762\":\"Q04439\",\"2763\":\"Q04458\",\"2764\":\"Q04472\",\"2765\":\"Q04491\",\"2766\":\"Q04493\",\"2767\":\"Q04500\",\"2768\":\"Q04511\",\"2769\":\"Q04545\",\"2770\":\"Q04562\",\"2771\":\"Q04599\",\"2772\":\"Q04600\",\"2773\":\"Q04602\",\"2774\":\"Q04603\",\"2775\":\"Q04632\",\"2776\":\"Q04636\",\"2777\":\"Q04651\",\"2778\":\"Q04660\",\"2779\":\"Q04670\",\"2780\":\"Q04673\",\"2781\":\"Q04693\",\"2782\":\"Q04697\",\"2783\":\"Q04728\",\"2784\":\"Q04739\",\"2785\":\"Q04740\",\"2786\":\"Q04748\",\"2787\":\"Q04767\",\"2788\":\"Q04772\",\"2789\":\"Q04773\",\"2790\":\"Q04779\",\"2791\":\"Q04781\",\"2792\":\"Q04839\",\"2793\":\"Q04847\",\"2794\":\"Q04867\",\"2795\":\"Q04868\",\"2796\":\"Q04869\",\"2797\":\"Q04894\",\"2798\":\"Q04924\",\"2799\":\"Q04925\",\"2800\":\"Q04934\",\"2801\":\"Q04935\",\"2802\":\"Q04947\",\"2803\":\"Q04951\",\"2804\":\"Q04958\",\"2805\":\"Q04969\",\"2806\":\"Q04991\",\"2807\":\"Q05015\",\"2808\":\"Q05016\",\"2809\":\"Q05021\",\"2810\":\"Q05022\",\"2811\":\"Q05024\",\"2812\":\"Q05027\",\"2813\":\"Q05029\",\"2814\":\"Q05031\",\"2815\":\"Q05040\",\"2816\":\"Q05050\",\"2817\":\"Q05080\",\"2818\":\"Q05123\",\"2819\":\"Q05166\",\"2820\":\"Q05359\",\"2821\":\"Q05468\",\"2822\":\"Q05471\",\"2823\":\"Q05497\",\"2824\":\"Q05498\",\"2825\":\"Q05506\",\"2826\":\"Q05515\",\"2827\":\"Q05518\",\"2828\":\"Q05521\",\"2829\":\"Q05530\",\"2830\":\"Q05541\",\"2831\":\"Q05543\",\"2832\":\"Q05567\",\"2833\":\"Q05568\",\"2834\":\"Q05580\",\"2835\":\"Q05584\",\"2836\":\"Q05635\",\"2837\":\"Q05636\",\"2838\":\"Q05672\",\"2839\":\"Q05775\",\"2840\":\"Q05778\",\"2841\":\"Q05779\",\"2842\":\"Q05785\",\"2843\":\"Q05787\",\"2844\":\"Q05812\",\"2845\":\"Q05854\",\"2846\":\"Q05871\",\"2847\":\"Q05881\",\"2848\":\"Q05892\",\"2849\":\"Q05902\",\"2850\":\"Q05905\",\"2851\":\"Q05911\",\"2852\":\"Q05919\",\"2853\":\"Q05924\",\"2854\":\"Q05931\",\"2855\":\"Q05933\",\"2856\":\"Q05934\",\"2857\":\"Q05937\",\"2858\":\"Q05942\",\"2859\":\"Q05946\",\"2860\":\"Q05948\",\"2861\":\"Q05949\",\"2862\":\"Q06001\",\"2863\":\"Q06005\",\"2864\":\"Q06010\",\"2865\":\"Q06053\",\"2866\":\"Q06070\",\"2867\":\"Q06078\",\"2868\":\"Q06096\",\"2869\":\"Q06103\",\"2870\":\"Q06106\",\"2871\":\"Q06107\",\"2872\":\"Q06108\",\"2873\":\"Q06132\",\"2874\":\"Q06142\",\"2875\":\"Q06143\",\"2876\":\"Q06144\",\"2877\":\"Q06146\",\"2878\":\"Q06147\",\"2879\":\"Q06151\",\"2880\":\"Q06156\",\"2881\":\"Q06168\",\"2882\":\"Q06169\",\"2883\":\"Q06177\",\"2884\":\"Q06178\",\"2885\":\"Q06179\",\"2886\":\"Q06188\",\"2887\":\"Q06205\",\"2888\":\"Q06211\",\"2889\":\"Q06213\",\"2890\":\"Q06214\",\"2891\":\"Q06217\",\"2892\":\"Q06218\",\"2893\":\"Q06224\",\"2894\":\"Q06245\",\"2895\":\"Q06247\",\"2896\":\"Q06251\",\"2897\":\"Q06252\",\"2898\":\"Q06263\",\"2899\":\"Q06287\",\"2900\":\"Q06315\",\"2901\":\"Q06321\",\"2902\":\"Q06324\",\"2903\":\"Q06336\",\"2904\":\"Q06337\",\"2905\":\"Q06338\",\"2906\":\"Q06339\",\"2907\":\"Q06344\",\"2908\":\"Q06346\",\"2909\":\"Q06350\",\"2910\":\"Q06385\",\"2911\":\"Q06389\",\"2912\":\"Q06406\",\"2913\":\"Q06407\",\"2914\":\"Q06409\",\"2915\":\"Q06412\",\"2916\":\"Q06436\",\"2917\":\"Q06440\",\"2918\":\"Q06449\",\"2919\":\"Q06451\",\"2920\":\"Q06479\",\"2921\":\"Q06485\",\"2922\":\"Q06488\",\"2923\":\"Q06489\",\"2924\":\"Q06493\",\"2925\":\"Q06497\",\"2926\":\"Q06504\",\"2927\":\"Q06505\",\"2928\":\"Q06506\",\"2929\":\"Q06508\",\"2930\":\"Q06510\",\"2931\":\"Q06511\",\"2932\":\"Q06512\",\"2933\":\"Q06522\",\"2934\":\"Q06523\",\"2935\":\"Q06538\",\"2936\":\"Q06543\",\"2937\":\"Q06554\",\"2938\":\"Q06567\",\"2939\":\"Q06580\",\"2940\":\"Q06604\",\"2941\":\"Q06608\",\"2942\":\"Q06616\",\"2943\":\"Q06623\",\"2944\":\"Q06629\",\"2945\":\"Q06630\",\"2946\":\"Q06631\",\"2947\":\"Q06632\",\"2948\":\"Q06636\",\"2949\":\"Q06639\",\"2950\":\"Q06644\",\"2951\":\"Q06668\",\"2952\":\"Q06672\",\"2953\":\"Q06673\",\"2954\":\"Q06677\",\"2955\":\"Q06678\",\"2956\":\"Q06679\",\"2957\":\"Q06680\",\"2958\":\"Q06681\",\"2959\":\"Q06685\",\"2960\":\"Q06688\",\"2961\":\"Q06689\",\"2962\":\"Q06697\",\"2963\":\"Q06698\",\"2964\":\"Q06704\",\"2965\":\"Q06705\",\"2966\":\"Q06706\",\"2967\":\"Q06708\",\"2968\":\"Q06709\",\"2969\":\"Q06810\",\"2970\":\"Q06815\",\"2971\":\"Q06833\",\"2972\":\"Q06835\",\"2973\":\"Q06839\",\"2974\":\"Q06891\",\"2975\":\"Q06892\",\"2976\":\"Q06991\",\"2977\":\"Q07349\",\"2978\":\"Q07350\",\"2979\":\"Q07362\",\"2980\":\"Q07381\",\"2981\":\"Q07395\",\"2982\":\"Q07418\",\"2983\":\"Q07442\",\"2984\":\"Q07451\",\"2985\":\"Q07457\",\"2986\":\"Q07458\",\"2987\":\"Q07468\",\"2988\":\"Q07478\",\"2989\":\"Q07505\",\"2990\":\"Q07508\",\"2991\":\"Q07527\",\"2992\":\"Q07528\",\"2993\":\"Q07533\",\"2994\":\"Q07534\",\"2995\":\"Q07541\",\"2996\":\"Q07551\",\"2997\":\"Q07589\",\"2998\":\"Q07622\",\"2999\":\"Q07623\",\"3000\":\"Q07648\",\"3001\":\"Q07651\",\"3002\":\"Q07655\",\"3003\":\"Q07657\",\"3004\":\"Q07688\",\"3005\":\"Q07716\",\"3006\":\"Q07799\",\"3007\":\"Q07800\",\"3008\":\"Q07804\",\"3009\":\"Q07807\",\"3010\":\"Q07824\",\"3011\":\"Q07825\",\"3012\":\"Q07830\",\"3013\":\"Q07834\",\"3014\":\"Q07844\",\"3015\":\"Q07845\",\"3016\":\"Q07872\",\"3017\":\"Q07878\",\"3018\":\"Q07895\",\"3019\":\"Q07896\",\"3020\":\"Q07897\",\"3021\":\"Q07913\",\"3022\":\"Q07914\",\"3023\":\"Q07915\",\"3024\":\"Q07938\",\"3025\":\"Q07950\",\"3026\":\"Q07953\",\"3027\":\"Q07979\",\"3028\":\"Q08001\",\"3029\":\"Q08004\",\"3030\":\"Q08023\",\"3031\":\"Q08045\",\"3032\":\"Q08058\",\"3033\":\"Q08096\",\"3034\":\"Q08109\",\"3035\":\"Q08144\",\"3036\":\"Q08157\",\"3037\":\"Q08162\",\"3038\":\"Q08179\",\"3039\":\"Q08193\",\"3040\":\"Q08199\",\"3041\":\"Q08204\",\"3042\":\"Q08208\",\"3043\":\"Q08213\",\"3044\":\"Q08215\",\"3045\":\"Q08220\",\"3046\":\"Q08223\",\"3047\":\"Q08225\",\"3048\":\"Q08227\",\"3049\":\"Q08229\",\"3050\":\"Q08235\",\"3051\":\"Q08237\",\"3052\":\"Q08245\",\"3053\":\"Q08268\",\"3054\":\"Q08269\",\"3055\":\"Q08273\",\"3056\":\"Q08280\",\"3057\":\"Q08281\",\"3058\":\"Q08285\",\"3059\":\"Q08287\",\"3060\":\"Q08299\",\"3061\":\"Q08412\",\"3062\":\"Q08421\",\"3063\":\"Q08422\",\"3064\":\"Q08444\",\"3065\":\"Q08446\",\"3066\":\"Q08484\",\"3067\":\"Q08491\",\"3068\":\"Q08492\",\"3069\":\"Q08548\",\"3070\":\"Q08561\",\"3071\":\"Q08562\",\"3072\":\"Q08581\",\"3073\":\"Q08601\",\"3074\":\"Q08622\",\"3075\":\"Q08641\",\"3076\":\"Q08645\",\"3077\":\"Q08647\",\"3078\":\"Q08649\",\"3079\":\"Q08650\",\"3080\":\"Q08651\",\"3081\":\"Q08685\",\"3082\":\"Q08686\",\"3083\":\"Q08687\",\"3084\":\"Q08689\",\"3085\":\"Q08693\",\"3086\":\"Q08723\",\"3087\":\"Q08732\",\"3088\":\"Q08742\",\"3089\":\"Q08746\",\"3090\":\"Q08748\",\"3091\":\"Q08760\",\"3092\":\"Q08773\",\"3093\":\"Q08774\",\"3094\":\"Q08817\",\"3095\":\"Q08818\",\"3096\":\"Q08822\",\"3097\":\"Q08826\",\"3098\":\"Q08831\",\"3099\":\"Q08886\",\"3100\":\"Q08909\",\"3101\":\"Q08919\",\"3102\":\"Q08920\",\"3103\":\"Q08921\",\"3104\":\"Q08923\",\"3105\":\"Q08924\",\"3106\":\"Q08925\",\"3107\":\"Q08951\",\"3108\":\"Q08954\",\"3109\":\"Q08959\",\"3110\":\"Q08960\",\"3111\":\"Q08962\",\"3112\":\"Q08963\",\"3113\":\"Q08965\",\"3114\":\"Q08967\",\"3115\":\"Q08968\",\"3116\":\"Q08970\",\"3117\":\"Q08971\",\"3118\":\"Q08972\",\"3119\":\"Q08977\",\"3120\":\"Q08979\",\"3121\":\"Q08985\",\"3122\":\"Q08986\",\"3123\":\"Q08991;Q08913\",\"3124\":\"Q10740\",\"3125\":\"Q12000\",\"3126\":\"Q12001\",\"3127\":\"Q12003\",\"3128\":\"Q12004\",\"3129\":\"Q12009\",\"3130\":\"Q12010\",\"3131\":\"Q12013\",\"3132\":\"Q12015\",\"3133\":\"Q12016\",\"3134\":\"Q12017\",\"3135\":\"Q12018\",\"3136\":\"Q12019\",\"3137\":\"Q12020\",\"3138\":\"Q12024\",\"3139\":\"Q12025\",\"3140\":\"Q12028\",\"3141\":\"Q12029\",\"3142\":\"Q12030\",\"3143\":\"Q12032\",\"3144\":\"Q12033\",\"3145\":\"Q12034\",\"3146\":\"Q12035\",\"3147\":\"Q12038\",\"3148\":\"Q12039\",\"3149\":\"Q12040\",\"3150\":\"Q12043\",\"3151\":\"Q12044\",\"3152\":\"Q12046\",\"3153\":\"Q12049\",\"3154\":\"Q12052\",\"3155\":\"Q12055\",\"3156\":\"Q12056\",\"3157\":\"Q12057\",\"3158\":\"Q12060\",\"3159\":\"Q12063\",\"3160\":\"Q12066\",\"3161\":\"Q12068\",\"3162\":\"Q12071\",\"3163\":\"Q12072\",\"3164\":\"Q12074\",\"3165\":\"Q12078\",\"3166\":\"Q12080\",\"3167\":\"Q12091\",\"3168\":\"Q12093\",\"3169\":\"Q12094\",\"3170\":\"Q12096\",\"3171\":\"Q12099\",\"3172\":\"Q12100\",\"3173\":\"Q12102\",\"3174\":\"Q12108\",\"3175\":\"Q12109\",\"3176\":\"Q12114\",\"3177\":\"Q12117\",\"3178\":\"Q12118\",\"3179\":\"Q12122\",\"3180\":\"Q12124\",\"3181\":\"Q12125\",\"3182\":\"Q12129\",\"3183\":\"Q12133\",\"3184\":\"Q12134\",\"3185\":\"Q12136\",\"3186\":\"Q12149\",\"3187\":\"Q12150\",\"3188\":\"Q12152\",\"3189\":\"Q12153\",\"3190\":\"Q12154\",\"3191\":\"Q12155\",\"3192\":\"Q12156\",\"3193\":\"Q12158\",\"3194\":\"Q12159\",\"3195\":\"Q12160\",\"3196\":\"Q12165\",\"3197\":\"Q12166\",\"3198\":\"Q12176\",\"3199\":\"Q12178\",\"3200\":\"Q12179\",\"3201\":\"Q12180\",\"3202\":\"Q12181\",\"3203\":\"Q12186\",\"3204\":\"Q12189\",\"3205\":\"Q12191\",\"3206\":\"Q12196\",\"3207\":\"Q12200\",\"3208\":\"Q12204\",\"3209\":\"Q12205\",\"3210\":\"Q12207\",\"3211\":\"Q12211\",\"3212\":\"Q12220\",\"3213\":\"Q12221\",\"3214\":\"Q12229\",\"3215\":\"Q12230\",\"3216\":\"Q12232\",\"3217\":\"Q12233\",\"3218\":\"Q12234\",\"3219\":\"Q12236\",\"3220\":\"Q12239\",\"3221\":\"Q12241\",\"3222\":\"Q12242\",\"3223\":\"Q12244\",\"3224\":\"Q12246\",\"3225\":\"Q12247\",\"3226\":\"Q12250\",\"3227\":\"Q12251\",\"3228\":\"Q12255\",\"3229\":\"Q12256\",\"3230\":\"Q12259\",\"3231\":\"Q12263\",\"3232\":\"Q12265\",\"3233\":\"Q12267\",\"3234\":\"Q12270\",\"3235\":\"Q12271\",\"3236\":\"Q12272\",\"3237\":\"Q12273\",\"3238\":\"Q12275\",\"3239\":\"Q12276\",\"3240\":\"Q12277\",\"3241\":\"Q12283\",\"3242\":\"Q12284\",\"3243\":\"Q12285\",\"3244\":\"Q12287\",\"3245\":\"Q12291\",\"3246\":\"Q12296\",\"3247\":\"Q12297\",\"3248\":\"Q12298\",\"3249\":\"Q12301\",\"3250\":\"Q12305\",\"3251\":\"Q12306\",\"3252\":\"Q12309\",\"3253\":\"Q12311\",\"3254\":\"Q12314\",\"3255\":\"Q12315\",\"3256\":\"Q12321\",\"3257\":\"Q12324\",\"3258\":\"Q12328\",\"3259\":\"Q12329\",\"3260\":\"Q12331\",\"3261\":\"Q12335\",\"3262\":\"Q12339\",\"3263\":\"Q12341\",\"3264\":\"Q12343\",\"3265\":\"Q12344\",\"3266\":\"Q12345\",\"3267\":\"Q12349\",\"3268\":\"Q12354\",\"3269\":\"Q12355\",\"3270\":\"Q12359\",\"3271\":\"Q12363\",\"3272\":\"Q12365\",\"3273\":\"Q12372\",\"3274\":\"Q12373\",\"3275\":\"Q12374\",\"3276\":\"Q12375\",\"3277\":\"Q12377\",\"3278\":\"Q12382\",\"3279\":\"Q12386\",\"3280\":\"Q12387\",\"3281\":\"Q12389\",\"3282\":\"Q12396\",\"3283\":\"Q12400\",\"3284\":\"Q12402\",\"3285\":\"Q12403\",\"3286\":\"Q12404\",\"3287\":\"Q12406\",\"3288\":\"Q12408\",\"3289\":\"Q12412\",\"3290\":\"Q12415\",\"3291\":\"Q12417\",\"3292\":\"Q12427\",\"3293\":\"Q12428\",\"3294\":\"Q12429\",\"3295\":\"Q12432\",\"3296\":\"Q12433\",\"3297\":\"Q12434\",\"3298\":\"Q12436\",\"3299\":\"Q12438\",\"3300\":\"Q12443\",\"3301\":\"Q12445\",\"3302\":\"Q12446\",\"3303\":\"Q12447\",\"3304\":\"Q12449\",\"3305\":\"Q12450\",\"3306\":\"Q12451\",\"3307\":\"Q12452\",\"3308\":\"Q12453\",\"3309\":\"Q12457\",\"3310\":\"Q12458\",\"3311\":\"Q12460\",\"3312\":\"Q12462\",\"3313\":\"Q12463\",\"3314\":\"Q12464\",\"3315\":\"Q12465\",\"3316\":\"Q12466\",\"3317\":\"Q12467\",\"3318\":\"Q12472\",\"3319\":\"Q12473\",\"3320\":\"Q12476\",\"3321\":\"Q12480\",\"3322\":\"Q12481\",\"3323\":\"Q12482\",\"3324\":\"Q12486\",\"3325\":\"Q12487\",\"3326\":\"Q12494\",\"3327\":\"Q12495\",\"3328\":\"Q12496\",\"3329\":\"Q12499\",\"3330\":\"Q12500\",\"3331\":\"Q12502\",\"3332\":\"Q12504\",\"3333\":\"Q12509\",\"3334\":\"Q12510\",\"3335\":\"Q12511\",\"3336\":\"Q12513\",\"3337\":\"Q12514\",\"3338\":\"Q12515\",\"3339\":\"Q12517\",\"3340\":\"Q12518\",\"3341\":\"Q12522\",\"3342\":\"Q12523\",\"3343\":\"Q12527\",\"3344\":\"Q12532\",\"3345\":\"Q12672\",\"3346\":\"Q12674\",\"3347\":\"Q12675\",\"3348\":\"Q12676\",\"3349\":\"Q12680\",\"3350\":\"Q12692\",\"3351\":\"Q12697\",\"3352\":\"Q12743\",\"3353\":\"Q12745\",\"3354\":\"Q12746\",\"3355\":\"Q12749\",\"3356\":\"Q12753\",\"3357\":\"Q12754\",\"3358\":\"Q3E6R5\",\"3359\":\"Q3E705\",\"3360\":\"Q3E747\",\"3361\":\"Q3E754\",\"3362\":\"Q3E756\",\"3363\":\"Q3E757;P0C0W9\",\"3364\":\"Q3E764\",\"3365\":\"Q3E772\",\"3366\":\"Q3E792;P0C0T4\",\"3367\":\"Q3E793\",\"3368\":\"Q3E795\",\"3369\":\"Q3E7A4\",\"3370\":\"Q3E7C1\",\"3371\":\"Q3E7X9\",\"3372\":\"Q3E7Y3;P0C0W1\",\"3373\":\"Q3E7Z5\",\"3374\":\"Q3E830\",\"3375\":\"Q3E846\",\"3376\":\"Q6Q547\",\"3377\":\"Q6Q560\",\"3378\":\"Q6WNK7\",\"3379\":\"Q86ZR7\",\"3380\":\"Q8J0M4\",\"3381\":\"Q8TGU7\",\"3382\":\"Q92316\",\"3383\":\"Q92317\",\"3384\":\"Q92331\",\"3385\":\"Q96VH5\",\"3386\":\"Q99176\",\"3387\":\"Q99177\",\"3388\":\"Q99181\",\"3389\":\"Q99186\",\"3390\":\"Q99189\",\"3391\":\"Q99190\",\"3392\":\"Q99207\",\"3393\":\"Q99216\",\"3394\":\"Q99220\",\"3395\":\"Q99222\",\"3396\":\"Q99247\",\"3397\":\"Q99252\",\"3398\":\"Q99257\",\"3399\":\"Q99258\",\"3400\":\"Q99260\",\"3401\":\"Q99271\",\"3402\":\"Q99278\",\"3403\":\"Q99287\",\"3404\":\"Q99288\",\"3405\":\"Q99297\",\"3406\":\"Q99314\",\"3407\":\"Q99316\",\"3408\":\"Q99321\",\"3409\":\"Q99369\",\"3410\":\"Q99383\",\"3411\":\"Q99385\",\"3412\":\"Q99394\",\"3413\":\"Q9P305\",\"3414\":\"Q9URQ5\"},\"Protein IDs\":{\"0\":\"D6VTK4\",\"1\":\"D6W196\",\"2\":\"O13297\",\"3\":\"O13329\",\"4\":\"O13516\",\"5\":\"O13539\",\"6\":\"O13547\",\"7\":\"O13563\",\"8\":\"O13585\",\"9\":\"O14455\",\"10\":\"O14467\",\"11\":\"O43137\",\"12\":\"O60200\",\"13\":\"O74700\",\"14\":\"O94742\",\"15\":\"P00044\",\"16\":\"P00127\",\"17\":\"P00128\",\"18\":\"P00175\",\"19\":\"P00330\",\"20\":\"P00358\",\"21\":\"P00359\",\"22\":\"P00360\",\"23\":\"P00401\",\"24\":\"P00410\",\"25\":\"P00424\",\"26\":\"P00425\",\"27\":\"P00427\",\"28\":\"P00431\",\"29\":\"P00445\",\"30\":\"P00447\",\"31\":\"P00498\",\"32\":\"P00546\",\"33\":\"P00549\",\"34\":\"P00560\",\"35\":\"P00724\",\"36\":\"P00729\",\"37\":\"P00812\",\"38\":\"P00815\",\"39\":\"P00817\",\"40\":\"P00830\",\"41\":\"P00890\",\"42\":\"P00899\",\"43\":\"P00924\",\"44\":\"P00925\",\"45\":\"P00927\",\"46\":\"P00931\",\"47\":\"P00937\",\"48\":\"P00942\",\"49\":\"P00950\",\"50\":\"P00958\",\"51\":\"P01119\",\"52\":\"P01120\",\"53\":\"P01123\",\"54\":\"P02294\",\"55\":\"P02309\",\"56\":\"P02381\",\"57\":\"P02400\",\"58\":\"P02406\",\"59\":\"P02557\",\"60\":\"P02829\",\"61\":\"P02992\",\"62\":\"P02994\",\"63\":\"P03871\",\"64\":\"P03872\",\"65\":\"P03874\",\"66\":\"P03875\",\"67\":\"P03876\",\"68\":\"P03962\",\"69\":\"P03965\",\"70\":\"P04037\",\"71\":\"P04046\",\"72\":\"P04050\",\"73\":\"P04051\",\"74\":\"P04076\",\"75\":\"P04147\",\"76\":\"P04161\",\"77\":\"P04449\",\"78\":\"P04456\",\"79\":\"P04710\",\"80\":\"P04786\",\"81\":\"P04801\",\"82\":\"P04802\",\"83\":\"P04803\",\"84\":\"P04806\",\"85\":\"P04807\",\"86\":\"P04819\",\"87\":\"P04821\",\"88\":\"P04840\",\"89\":\"P04912;P04911\",\"90\":\"P05030;P19657\",\"91\":\"P05150\",\"92\":\"P05317\",\"93\":\"P05318\",\"94\":\"P05319\",\"95\":\"P05373\",\"96\":\"P05374\",\"97\":\"P05375\",\"98\":\"P05453\",\"99\":\"P05626\",\"100\":\"P05694\",\"101\":\"P05737\",\"102\":\"P05738\",\"103\":\"P05739\",\"104\":\"P05740\",\"105\":\"P05744\",\"106\":\"P05745\",\"107\":\"P05747\",\"108\":\"P05748\",\"109\":\"P05749\",\"110\":\"P05750\",\"111\":\"P05755\",\"112\":\"P05756\",\"113\":\"P05759\",\"114\":\"P05986\",\"115\":\"P06100\",\"116\":\"P06101\",\"117\":\"P06102\",\"118\":\"P06103\",\"119\":\"P06105\",\"120\":\"P06106\",\"121\":\"P06115\",\"122\":\"P06168\",\"123\":\"P06169\",\"124\":\"P06182\",\"125\":\"P06197\",\"126\":\"P06208\",\"127\":\"P06245\",\"128\":\"P06634\",\"129\":\"P06700\",\"130\":\"P06701\",\"131\":\"P06704\",\"132\":\"P06773\",\"133\":\"P06775\",\"134\":\"P06776\",\"135\":\"P06777\",\"136\":\"P06778\",\"137\":\"P06780\",\"138\":\"P06781\",\"139\":\"P06782\",\"140\":\"P06785\",\"141\":\"P06786\",\"142\":\"P06787\",\"143\":\"P06839\",\"144\":\"P06844\",\"145\":\"P07143\",\"146\":\"P07149\",\"147\":\"P07170\",\"148\":\"P07172\",\"149\":\"P07213\",\"150\":\"P07236\",\"151\":\"P07244\",\"152\":\"P07245\",\"153\":\"P07246\",\"154\":\"P07248\",\"155\":\"P07251\",\"156\":\"P07253\",\"157\":\"P07256\",\"158\":\"P07257\",\"159\":\"P07258\",\"160\":\"P07259\",\"161\":\"P07260\",\"162\":\"P07262\",\"163\":\"P07263\",\"164\":\"P07264\",\"165\":\"P07266\",\"166\":\"P07267\",\"167\":\"P07269\",\"168\":\"P07270\",\"169\":\"P07273\",\"170\":\"P07274\",\"171\":\"P07275\",\"172\":\"P07277\",\"173\":\"P07278\",\"174\":\"P07281;P07280\",\"175\":\"P07283\",\"176\":\"P07284\",\"177\":\"P07285\",\"178\":\"P07342\",\"179\":\"P07347\",\"180\":\"P07560\",\"181\":\"P07702\",\"182\":\"P07703\",\"183\":\"P07806\",\"184\":\"P07834\",\"185\":\"P07866\",\"186\":\"P07884\",\"187\":\"P07991\",\"188\":\"P08004\",\"189\":\"P08018\",\"190\":\"P08067\",\"191\":\"P08417\",\"192\":\"P08425\",\"193\":\"P08456\",\"194\":\"P08466\",\"195\":\"P08518\",\"196\":\"P08524\",\"197\":\"P08525\",\"198\":\"P08539\",\"199\":\"P08566\",\"200\":\"P08593\",\"201\":\"P08638\",\"202\":\"P08678\",\"203\":\"P08679\",\"204\":\"P08964\",\"205\":\"P09032\",\"206\":\"P09064\",\"207\":\"P09232\",\"208\":\"P09368\",\"209\":\"P09436\",\"210\":\"P09440\",\"211\":\"P09457\",\"212\":\"P09547\",\"213\":\"P09620\",\"214\":\"P09624\",\"215\":\"P09733\",\"216\":\"P09734\",\"217\":\"P09798\",\"218\":\"P09880\",\"219\":\"P09938\",\"220\":\"P09950\",\"221\":\"P09959\",\"222\":\"P0C0V8\",\"223\":\"P0C2H6;P0C2H7\",\"224\":\"P0C2H8\",\"225\":\"P0C2H9\",\"226\":\"P0C2I4;P0CX69;P0CX68;P0CX67;P0CX66;P0CX65;Q12217;P0CX60;P0CX59\",\"227\":\"P0C2I9\",\"228\":\"P0C2J3\",\"229\":\"P0C5N3\",\"230\":\"P0CE41\",\"231\":\"P0CS90\",\"232\":\"P0CT04\",\"233\":\"P0CX24;P0CX23\",\"234\":\"P0CX26;P0CX25\",\"235\":\"P0CX28;P0CX27\",\"236\":\"P0CX30;P0CX29\",\"237\":\"P0CX32;P0CX31\",\"238\":\"P0CX34;P0CX33\",\"239\":\"P0CX36;P0CX35\",\"240\":\"P0CX38;P0CX37\",\"241\":\"P0CX40;P0CX39\",\"242\":\"P0CX42;P0CX41\",\"243\":\"P0CX44;P0CX43\",\"244\":\"P0CX46;P0CX45\",\"245\":\"P0CX48;P0CX47\",\"246\":\"P0CX50;P0CX49\",\"247\":\"P0CX52;P0CX51\",\"248\":\"P0CX54;P0CX53\",\"249\":\"P0CX56;P0CX55\",\"250\":\"P0CX73;P0CX72;P0CX71;P0CX70\",\"251\":\"P0CX83;P0CX82\",\"252\":\"P0CX85;P0CX84\",\"253\":\"P10080\",\"254\":\"P10081\",\"255\":\"P10127\",\"256\":\"P10363\",\"257\":\"P10507\",\"258\":\"P10566\",\"259\":\"P10591\",\"260\":\"P10592\",\"261\":\"P10614\",\"262\":\"P10622\",\"263\":\"P10659\",\"264\":\"P10662\",\"265\":\"P10663\",\"266\":\"P10664\",\"267\":\"P10823\",\"268\":\"P10834\",\"269\":\"P10849\",\"270\":\"P10869\",\"271\":\"P10961\",\"272\":\"P10962\",\"273\":\"P10964\",\"274\":\"P11075\",\"275\":\"P11076\",\"276\":\"P11154\",\"277\":\"P11325\",\"278\":\"P11353\",\"279\":\"P11412\",\"280\":\"P11433\",\"281\":\"P11484\",\"282\":\"P11491\",\"283\":\"P11632\",\"284\":\"P11633\",\"285\":\"P11655\",\"286\":\"P11709\",\"287\":\"P11745\",\"288\":\"P11747\",\"289\":\"P11792\",\"290\":\"P11914\",\"291\":\"P11938\",\"292\":\"P11972\",\"293\":\"P11978\",\"294\":\"P12383\",\"295\":\"P12385\",\"296\":\"P12611\",\"297\":\"P12612\",\"298\":\"P12630\",\"299\":\"P12683\",\"300\":\"P12684\",\"301\":\"P12686\",\"302\":\"P12687\",\"303\":\"P12688\",\"304\":\"P12695\",\"305\":\"P12709\",\"306\":\"P12753\",\"307\":\"P12754\",\"308\":\"P12866\",\"309\":\"P12868\",\"310\":\"P12887\",\"311\":\"P12904\",\"312\":\"P12945\",\"313\":\"P12954\",\"314\":\"P12962\",\"315\":\"P13134\",\"316\":\"P13185\",\"317\":\"P13186\",\"318\":\"P13188\",\"319\":\"P13259\",\"320\":\"P13298\",\"321\":\"P13382\",\"322\":\"P13393\",\"323\":\"P13433\",\"324\":\"P13517\",\"325\":\"P13574\",\"326\":\"P13586\",\"327\":\"P13587\",\"328\":\"P13663\",\"329\":\"P13712\",\"330\":\"P13856\",\"331\":\"P13902\",\"332\":\"P14020\",\"333\":\"P14065\",\"334\":\"P14120\",\"335\":\"P14126\",\"336\":\"P14127;P02407\",\"337\":\"P14164\",\"338\":\"P14180\",\"339\":\"P14359\",\"340\":\"P14540\",\"341\":\"P14680\",\"342\":\"P14681\",\"343\":\"P14693\",\"344\":\"P14737\",\"345\":\"P14741\",\"346\":\"P14742\",\"347\":\"P14743\",\"348\":\"P14747\",\"349\":\"P14772\",\"350\":\"P14832\",\"351\":\"P14843\",\"352\":\"P14904\",\"353\":\"P14906\",\"354\":\"P14907\",\"355\":\"P14908\",\"356\":\"P14922\",\"357\":\"P15019\",\"358\":\"P15108\",\"359\":\"P15179\",\"360\":\"P15180\",\"361\":\"P15274\",\"362\":\"P15303\",\"363\":\"P15367\",\"364\":\"P15380\",\"365\":\"P15424\",\"366\":\"P15436\",\"367\":\"P15442\",\"368\":\"P15454\",\"369\":\"P15496\",\"370\":\"P15565\",\"371\":\"P15624\",\"372\":\"P15625\",\"373\":\"P15646\",\"374\":\"P15700\",\"375\":\"P15703\",\"376\":\"P15705\",\"377\":\"P15731\",\"378\":\"P15790\",\"379\":\"P15801\",\"380\":\"P15873\",\"381\":\"P15891\",\"382\":\"P15938\",\"383\":\"P16120\",\"384\":\"P16140\",\"385\":\"P16370\",\"386\":\"P16387\",\"387\":\"P16451\",\"388\":\"P16474\",\"389\":\"P16521\",\"390\":\"P16547\",\"391\":\"P16550\",\"392\":\"P16603\",\"393\":\"P16622\",\"394\":\"P16649\",\"395\":\"P16658\",\"396\":\"P16661\",\"397\":\"P16664\",\"398\":\"P16861\",\"399\":\"P16862\",\"400\":\"P16892\",\"401\":\"P16965\",\"402\":\"P17064\",\"403\":\"P17065\",\"404\":\"P17076\",\"405\":\"P17106\",\"406\":\"P17119\",\"407\":\"P17121\",\"408\":\"P17157\",\"409\":\"P17255\",\"410\":\"P17423\",\"411\":\"P17505\",\"412\":\"P17536\",\"413\":\"P17555\",\"414\":\"P17558\",\"415\":\"P17629\",\"416\":\"P17649\",\"417\":\"P17695\",\"418\":\"P17709\",\"419\":\"P17883\",\"420\":\"P17890\",\"421\":\"P17891\",\"422\":\"P17898\",\"423\":\"P17967\",\"424\":\"P18239\",\"425\":\"P18409\",\"426\":\"P18480\",\"427\":\"P18496\",\"428\":\"P18544\",\"429\":\"P18562\",\"430\":\"P18634\",\"431\":\"P18759\",\"432\":\"P18851\",\"433\":\"P18852\",\"434\":\"P18888\",\"435\":\"P18899\",\"436\":\"P18900\",\"437\":\"P18961\",\"438\":\"P18962\",\"439\":\"P18963\",\"440\":\"P19073\",\"441\":\"P19097\",\"442\":\"P19145\",\"443\":\"P19158\",\"444\":\"P19262\",\"445\":\"P19263\",\"446\":\"P19358\",\"447\":\"P19414\",\"448\":\"P19454\",\"449\":\"P19516\",\"450\":\"P19524\",\"451\":\"P19658\",\"452\":\"P19659\",\"453\":\"P19735\",\"454\":\"P19736\",\"455\":\"P19807\",\"456\":\"P19812\",\"457\":\"P19880\",\"458\":\"P19881\",\"459\":\"P19882\",\"460\":\"P19955\",\"461\":\"P19956\",\"462\":\"P20049\",\"463\":\"P20051\",\"464\":\"P20081\",\"465\":\"P20084\",\"466\":\"P20095\",\"467\":\"P20107\",\"468\":\"P20134\",\"469\":\"P20424\",\"470\":\"P20433\",\"471\":\"P20434\",\"472\":\"P20435\",\"473\":\"P20436\",\"474\":\"P20447\",\"475\":\"P20448\",\"476\":\"P20449\",\"477\":\"P20457\",\"478\":\"P20459\",\"479\":\"P20484\",\"480\":\"P20485\",\"481\":\"P20486\",\"482\":\"P20604\",\"483\":\"P20606\",\"484\":\"P20676\",\"485\":\"P20795\",\"486\":\"P20967\",\"487\":\"P21147\",\"488\":\"P21182\",\"489\":\"P21192\",\"490\":\"P21242\",\"491\":\"P21243\",\"492\":\"P21264\",\"493\":\"P21269-3\",\"494\":\"P21304\",\"495\":\"P21306\",\"496\":\"P21339\",\"497\":\"P21373\",\"498\":\"P21374\",\"499\":\"P21375\",\"500\":\"P21524\",\"501\":\"P21538\",\"502\":\"P21560\",\"503\":\"P21576\",\"504\":\"P21592\",\"505\":\"P21657\",\"506\":\"P21734\",\"507\":\"P21771\",\"508\":\"P21801\",\"509\":\"P21825\",\"510\":\"P21827\",\"511\":\"P21951\",\"512\":\"P21954\",\"513\":\"P21957\",\"514\":\"P21965\",\"515\":\"P22023\",\"516\":\"P22035\",\"517\":\"P22082\",\"518\":\"P22133\",\"519\":\"P22135\",\"520\":\"P22136\",\"521\":\"P22137\",\"522\":\"P22138\",\"523\":\"P22139\",\"524\":\"P22140\",\"525\":\"P22141\",\"526\":\"P22146\",\"527\":\"P22147\",\"528\":\"P22148\",\"529\":\"P22202\",\"530\":\"P22203\",\"531\":\"P22204\",\"532\":\"P22209\",\"533\":\"P22211\",\"534\":\"P22213\",\"535\":\"P22214\",\"536\":\"P22215\",\"537\":\"P22217\",\"538\":\"P22219\",\"539\":\"P22224\",\"540\":\"P22276\",\"541\":\"P22336\",\"542\":\"P22353\",\"543\":\"P22354\",\"544\":\"P22438\",\"545\":\"P22515\",\"546\":\"P22517\",\"547\":\"P22543\",\"548\":\"P22579\",\"549\":\"P22696\",\"550\":\"P22768\",\"551\":\"P22803\",\"552\":\"P22804\",\"553\":\"P22936\",\"554\":\"P22943\",\"555\":\"P23180\",\"556\":\"P23201\",\"557\":\"P23202\",\"558\":\"P23248\",\"559\":\"P23254\",\"560\":\"P23255\",\"561\":\"P23285\",\"562\":\"P23291\",\"563\":\"P23292\",\"564\":\"P23293\",\"565\":\"P23301\",\"566\":\"P23369\",\"567\":\"P23394\",\"568\":\"P23500\",\"569\":\"P23503\",\"570\":\"P23542\",\"571\":\"P23561\",\"572\":\"P23585\",\"573\":\"P23595\",\"574\":\"P23615\",\"575\":\"P23638\",\"576\":\"P23639\",\"577\":\"P23641\",\"578\":\"P23642\",\"579\":\"P23643\",\"580\":\"P23644\",\"581\":\"P23724\",\"582\":\"P23776\",\"583\":\"P23797\",\"584\":\"P23833\",\"585\":\"P23900\",\"586\":\"P24000\",\"587\":\"P24276\",\"588\":\"P24279\",\"589\":\"P24280\",\"590\":\"P24309\",\"591\":\"P24384\",\"592\":\"P24482\",\"593\":\"P24521\",\"594\":\"P24583\",\"595\":\"P24720\",\"596\":\"P24783\",\"597\":\"P25037\",\"598\":\"P25038\",\"599\":\"P25039\",\"600\":\"P25040\",\"601\":\"P25043\",\"602\":\"P25044\",\"603\":\"P25045\",\"604\":\"P25087\",\"605\":\"P25270\",\"606\":\"P25293\",\"607\":\"P25294\",\"608\":\"P25296\",\"609\":\"P25298\",\"610\":\"P25299\",\"611\":\"P25302\",\"612\":\"P25303\",\"613\":\"P25333\",\"614\":\"P25334\",\"615\":\"P25336\",\"616\":\"P25339\",\"617\":\"P25340\",\"618\":\"P25342\",\"619\":\"P25343\",\"620\":\"P25344\",\"621\":\"P25345\",\"622\":\"P25349\",\"623\":\"P25351\",\"624\":\"P25353\",\"625\":\"P25356\",\"626\":\"P25357\",\"627\":\"P25358\",\"628\":\"P25359\",\"629\":\"P25360\",\"630\":\"P25361\",\"631\":\"P25365\",\"632\":\"P25366\",\"633\":\"P25367\",\"634\":\"P25368\",\"635\":\"P25369\",\"636\":\"P25370\",\"637\":\"P25371\",\"638\":\"P25372\",\"639\":\"P25373\",\"640\":\"P25374\",\"641\":\"P25375\",\"642\":\"P25376\",\"643\":\"P25382\",\"644\":\"P25383\",\"645\":\"P25384\",\"646\":\"P25385\",\"647\":\"P25386\",\"648\":\"P25441\",\"649\":\"P25443\",\"650\":\"P25451\",\"651\":\"P25454\",\"652\":\"P25491\",\"653\":\"P25515\",\"654\":\"P25554\",\"655\":\"P25555\",\"656\":\"P25558\",\"657\":\"P25559\",\"658\":\"P25560\",\"659\":\"P25567\",\"660\":\"P25573\",\"661\":\"P25574\",\"662\":\"P25576\",\"663\":\"P25580\",\"664\":\"P25582\",\"665\":\"P25586\",\"666\":\"P25588\",\"667\":\"P25605\",\"668\":\"P25617\",\"669\":\"P25618\",\"670\":\"P25623\",\"671\":\"P25626\",\"672\":\"P25627\",\"673\":\"P25628\",\"674\":\"P25631\",\"675\":\"P25632\",\"676\":\"P25635\",\"677\":\"P25639\",\"678\":\"P25641\",\"679\":\"P25642\",\"680\":\"P25644\",\"681\":\"P25648\",\"682\":\"P25651\",\"683\":\"P25654\",\"684\":\"P25655\",\"685\":\"P25656\",\"686\":\"P25694\",\"687\":\"P25719\",\"688\":\"P25808\",\"689\":\"P25846\",\"690\":\"P25847\",\"691\":\"P26321\",\"692\":\"P26370\",\"693\":\"P26448\",\"694\":\"P26570\",\"695\":\"P26637\",\"696\":\"P26725\",\"697\":\"P26754\",\"698\":\"P26755\",\"699\":\"P26783\",\"700\":\"P26784\",\"701\":\"P26785\",\"702\":\"P26786\",\"703\":\"P26793\",\"704\":\"P26798\",\"705\":\"P27344\",\"706\":\"P27351\",\"707\":\"P27476\",\"708\":\"P27514\",\"709\":\"P27515\",\"710\":\"P27614\",\"711\":\"P27616\",\"712\":\"P27636\",\"713\":\"P27637\",\"714\":\"P27680\",\"715\":\"P27692\",\"716\":\"P27697\",\"717\":\"P27705\",\"718\":\"P27801\",\"719\":\"P27809\",\"720\":\"P27810\",\"721\":\"P27825\",\"722\":\"P27882\",\"723\":\"P27929\",\"724\":\"P27999\",\"725\":\"P28000\",\"726\":\"P28004\",\"727\":\"P28005\",\"728\":\"P28007\",\"729\":\"P28239\",\"730\":\"P28241\",\"731\":\"P28272\",\"732\":\"P28273\",\"733\":\"P28274\",\"734\":\"P28319\",\"735\":\"P28321\",\"736\":\"P28495\",\"737\":\"P28496\",\"738\":\"P28625\",\"739\":\"P28707\",\"740\":\"P28708\",\"741\":\"P28737\",\"742\":\"P28743\",\"743\":\"P28777\",\"744\":\"P28778\",\"745\":\"P28789\",\"746\":\"P28791\",\"747\":\"P28795\",\"748\":\"P28817\",\"749\":\"P28834\",\"750\":\"P29029\",\"751\":\"P29055\",\"752\":\"P29056\",\"753\":\"P29295\",\"754\":\"P29311\",\"755\":\"P29340\",\"756\":\"P29366\",\"757\":\"P29453\",\"758\":\"P29465\",\"759\":\"P29468\",\"760\":\"P29469\",\"761\":\"P29478\",\"762\":\"P29496\",\"763\":\"P29509\",\"764\":\"P29539\",\"765\":\"P29547\",\"766\":\"P29704\",\"767\":\"P29952\",\"768\":\"P30605\",\"769\":\"P30619\",\"770\":\"P30624\",\"771\":\"P30656\",\"772\":\"P30657\",\"773\":\"P30665\",\"774\":\"P30771\",\"775\":\"P30775\",\"776\":\"P30777\",\"777\":\"P30822\",\"778\":\"P30902\",\"779\":\"P31109\",\"780\":\"P31115\",\"781\":\"P31116\",\"782\":\"P31244\",\"783\":\"P31334\",\"784\":\"P31373\",\"785\":\"P31374\",\"786\":\"P31376\",\"787\":\"P31380\",\"788\":\"P31381\",\"789\":\"P31382\",\"790\":\"P31383\",\"791\":\"P31384\",\"792\":\"P31385\",\"793\":\"P31412\",\"794\":\"P31539\",\"795\":\"P31688\",\"796\":\"P31755\",\"797\":\"P31787\",\"798\":\"P32048\",\"799\":\"P32074\",\"800\":\"P32178\",\"801\":\"P32179\",\"802\":\"P32191\",\"803\":\"P32259\",\"804\":\"P32263\",\"805\":\"P32264\",\"806\":\"P32266\",\"807\":\"P32288\",\"808\":\"P32316\",\"809\":\"P32317\",\"810\":\"P32319\",\"811\":\"P32324\",\"812\":\"P32327\",\"813\":\"P32328\",\"814\":\"P32329\",\"815\":\"P32330\",\"816\":\"P32331\",\"817\":\"P32332\",\"818\":\"P32333\",\"819\":\"P32335\",\"820\":\"P32336\",\"821\":\"P32337\",\"822\":\"P32338\",\"823\":\"P32339\",\"824\":\"P32340\",\"825\":\"P32341\",\"826\":\"P32342\",\"827\":\"P32347\",\"828\":\"P32349\",\"829\":\"P32351\",\"830\":\"P32352\",\"831\":\"P32353\",\"832\":\"P32356\",\"833\":\"P32361\",\"834\":\"P32363\",\"835\":\"P32364\",\"836\":\"P32366\",\"837\":\"P32367\",\"838\":\"P32368\",\"839\":\"P32377\",\"840\":\"P32379\",\"841\":\"P32380\",\"842\":\"P32381\",\"843\":\"P32386\",\"844\":\"P32387\",\"845\":\"P32388\",\"846\":\"P32389\",\"847\":\"P32419\",\"848\":\"P32445\",\"849\":\"P32447\",\"850\":\"P32449\",\"851\":\"P32451\",\"852\":\"P32453\",\"853\":\"P32454\",\"854\":\"P32457\",\"855\":\"P32458\",\"856\":\"P32461\",\"857\":\"P32462\",\"858\":\"P32463\",\"859\":\"P32464\",\"860\":\"P32465\",\"861\":\"P32466\",\"862\":\"P32467\",\"863\":\"P32468\",\"864\":\"P32469\",\"865\":\"P32471\",\"866\":\"P32472\",\"867\":\"P32473\",\"868\":\"P32474\",\"869\":\"P32476\",\"870\":\"P32479\",\"871\":\"P32480\",\"872\":\"P32481\",\"873\":\"P32485\",\"874\":\"P32486\",\"875\":\"P32487\",\"876\":\"P32492\",\"877\":\"P32493\",\"878\":\"P32494\",\"879\":\"P32495\",\"880\":\"P32496\",\"881\":\"P32497\",\"882\":\"P32499\",\"883\":\"P32500\",\"884\":\"P32501\",\"885\":\"P32502\",\"886\":\"P32504\",\"887\":\"P32505\",\"888\":\"P32521\",\"889\":\"P32522\",\"890\":\"P32523\",\"891\":\"P32524\",\"892\":\"P32525\",\"893\":\"P32527\",\"894\":\"P32528\",\"895\":\"P32529\",\"896\":\"P32558\",\"897\":\"P32561\",\"898\":\"P32562\",\"899\":\"P32563\",\"900\":\"P32564\",\"901\":\"P32565\",\"902\":\"P32566\",\"903\":\"P32568\",\"904\":\"P32569\",\"905\":\"P32570\",\"906\":\"P32578\",\"907\":\"P32579\",\"908\":\"P32580\",\"909\":\"P32582\",\"910\":\"P32583\",\"911\":\"P32584\",\"912\":\"P32585\",\"913\":\"P32588\",\"914\":\"P32589\",\"915\":\"P32590\",\"916\":\"P32591\",\"917\":\"P32597\",\"918\":\"P32598\",\"919\":\"P32599\",\"920\":\"P32600\",\"921\":\"P32602\",\"922\":\"P32605\",\"923\":\"P32606\",\"924\":\"P32607\",\"925\":\"P32608\",\"926\":\"P32610\",\"927\":\"P32611\",\"928\":\"P32614\",\"929\":\"P32617\",\"930\":\"P32618\",\"931\":\"P32621\",\"932\":\"P32623\",\"933\":\"P32626\",\"934\":\"P32628\",\"935\":\"P32629\",\"936\":\"P32634\",\"937\":\"P32639\",\"938\":\"P32642\",\"939\":\"P32644\",\"940\":\"P32657\",\"941\":\"P32660\",\"942\":\"P32767\",\"943\":\"P32769\",\"944\":\"P32770\",\"945\":\"P32771\",\"946\":\"P32774\",\"947\":\"P32776\",\"948\":\"P32783\",\"949\":\"P32784\",\"950\":\"P32787\",\"951\":\"P32790\",\"952\":\"P32791\",\"953\":\"P32792\",\"954\":\"P32794\",\"955\":\"P32795\",\"956\":\"P32798\",\"957\":\"P32799\",\"958\":\"P32801\",\"959\":\"P32802\",\"960\":\"P32803\",\"961\":\"P32804\",\"962\":\"P32805\",\"963\":\"P32806\",\"964\":\"P32829\",\"965\":\"P32830\",\"966\":\"P32831\",\"967\":\"P32832\",\"968\":\"P32833\",\"969\":\"P32835\",\"970\":\"P32839\",\"971\":\"P32843\",\"972\":\"P32844\",\"973\":\"P32849\",\"974\":\"P32854\",\"975\":\"P32855\",\"976\":\"P32857\",\"977\":\"P32860\",\"978\":\"P32861\",\"979\":\"P32864\",\"980\":\"P32867\",\"981\":\"P32873\",\"982\":\"P32874\",\"983\":\"P32875\",\"984\":\"P32891\",\"985\":\"P32892\",\"986\":\"P32893\",\"987\":\"P32895\",\"988\":\"P32896\",\"989\":\"P32897\",\"990\":\"P32898\",\"991\":\"P32899\",\"992\":\"P32900\",\"993\":\"P32901\",\"994\":\"P32902\",\"995\":\"P32904\",\"996\":\"P32905\",\"997\":\"P32906\",\"998\":\"P32908\",\"999\":\"P32909\",\"1000\":\"P32910\",\"1001\":\"P32911\",\"1002\":\"P32912\",\"1003\":\"P32913\",\"1004\":\"P32914\",\"1005\":\"P32915\",\"1006\":\"P32916\",\"1007\":\"P32939\",\"1008\":\"P33201\",\"1009\":\"P33203\",\"1010\":\"P33204\",\"1011\":\"P33296\",\"1012\":\"P33297\",\"1013\":\"P33298\",\"1014\":\"P33299\",\"1015\":\"P33300\",\"1016\":\"P33302\",\"1017\":\"P33307\",\"1018\":\"P33308\",\"1019\":\"P33309\",\"1020\":\"P33310\",\"1021\":\"P33311\",\"1022\":\"P33313\",\"1023\":\"P33314\",\"1024\":\"P33315\",\"1025\":\"P33317\",\"1026\":\"P33322\",\"1027\":\"P33324\",\"1028\":\"P33328\",\"1029\":\"P33329\",\"1030\":\"P33330\",\"1031\":\"P33331\",\"1032\":\"P33332\",\"1033\":\"P33333\",\"1034\":\"P33334\",\"1035\":\"P33336\",\"1036\":\"P33338\",\"1037\":\"P33339\",\"1038\":\"P33399\",\"1039\":\"P33401\",\"1040\":\"P33416\",\"1041\":\"P33417\",\"1042\":\"P33418\",\"1043\":\"P33419\",\"1044\":\"P33441\",\"1045\":\"P33442\",\"1046\":\"P33448\",\"1047\":\"P33734\",\"1048\":\"P33750\",\"1049\":\"P33751\",\"1050\":\"P33753\",\"1051\":\"P33754\",\"1052\":\"P33755\",\"1053\":\"P33759\",\"1054\":\"P33767\",\"1055\":\"P33775\",\"1056\":\"P33891\",\"1057\":\"P33892\",\"1058\":\"P33893\",\"1059\":\"P33894\",\"1060\":\"P33895\",\"1061\":\"P34077\",\"1062\":\"P34078\",\"1063\":\"P34087\",\"1064\":\"P34110\",\"1065\":\"P34111\",\"1066\":\"P34160\",\"1067\":\"P34162\",\"1068\":\"P34163\",\"1069\":\"P34167\",\"1070\":\"P34216\",\"1071\":\"P34219\",\"1072\":\"P34220\",\"1073\":\"P34221\",\"1074\":\"P34222\",\"1075\":\"P34223\",\"1076\":\"P34225\",\"1077\":\"P34226\",\"1078\":\"P34227\",\"1079\":\"P34232\",\"1080\":\"P34237\",\"1081\":\"P34239\",\"1082\":\"P34240\",\"1083\":\"P34241\",\"1084\":\"P34243\",\"1085\":\"P34244\",\"1086\":\"P34247\",\"1087\":\"P34248\",\"1088\":\"P34253\",\"1089\":\"P34730\",\"1090\":\"P34756\",\"1091\":\"P34760\",\"1092\":\"P34761\",\"1093\":\"P34909\",\"1094\":\"P35056\",\"1095\":\"P35169\",\"1096\":\"P35176\",\"1097\":\"P35177\",\"1098\":\"P35178\",\"1099\":\"P35179\",\"1100\":\"P35180\",\"1101\":\"P35181\",\"1102\":\"P35183\",\"1103\":\"P35184\",\"1104\":\"P35189\",\"1105\":\"P35191\",\"1106\":\"P35194\",\"1107\":\"P35196\",\"1108\":\"P35197\",\"1109\":\"P35202\",\"1110\":\"P35206\",\"1111\":\"P35207\",\"1112\":\"P35208\",\"1113\":\"P35210\",\"1114\":\"P35688\",\"1115\":\"P35691\",\"1116\":\"P35718\",\"1117\":\"P35719\",\"1118\":\"P35723\",\"1119\":\"P35724\",\"1120\":\"P35725\",\"1121\":\"P35728\",\"1122\":\"P35729\",\"1123\":\"P35732\",\"1124\":\"P35735\",\"1125\":\"P35817\",\"1126\":\"P35844\",\"1127\":\"P35845\",\"1128\":\"P35996\",\"1129\":\"P35999\",\"1130\":\"P36000\",\"1131\":\"P36006\",\"1132\":\"P36007\",\"1133\":\"P36008\",\"1134\":\"P36009\",\"1135\":\"P36010\",\"1136\":\"P36013\",\"1137\":\"P36015\",\"1138\":\"P36016\",\"1139\":\"P36017\",\"1140\":\"P36018\",\"1141\":\"P36024\",\"1142\":\"P36029\",\"1143\":\"P36034\",\"1144\":\"P36036\",\"1145\":\"P36037\",\"1146\":\"P36039\",\"1147\":\"P36041\",\"1148\":\"P36046\",\"1149\":\"P36047\",\"1150\":\"P36048\",\"1151\":\"P36049\",\"1152\":\"P36051\",\"1153\":\"P36053\",\"1154\":\"P36056\",\"1155\":\"P36057\",\"1156\":\"P36059\",\"1157\":\"P36060\",\"1158\":\"P36062\",\"1159\":\"P36064\",\"1160\":\"P36068\",\"1161\":\"P36069\",\"1162\":\"P36075\",\"1163\":\"P36076\",\"1164\":\"P36080\",\"1165\":\"P36081\",\"1166\":\"P36083\",\"1167\":\"P36084\",\"1168\":\"P36088\",\"1169\":\"P36090\",\"1170\":\"P36094\",\"1171\":\"P36095\",\"1172\":\"P36096\",\"1173\":\"P36100\",\"1174\":\"P36101\",\"1175\":\"P36102\",\"1176\":\"P36103\",\"1177\":\"P36104\",\"1178\":\"P36107\",\"1179\":\"P36108\",\"1180\":\"P36112\",\"1181\":\"P36114\",\"1182\":\"P36116\",\"1183\":\"P36117\",\"1184\":\"P36119\",\"1185\":\"P36120\",\"1186\":\"P36121\",\"1187\":\"P36122\",\"1188\":\"P36123\",\"1189\":\"P36124\",\"1190\":\"P36126\",\"1191\":\"P36130\",\"1192\":\"P36131\",\"1193\":\"P36135\",\"1194\":\"P36136\",\"1195\":\"P36139\",\"1196\":\"P36144\",\"1197\":\"P36145\",\"1198\":\"P36146\",\"1199\":\"P36147\",\"1200\":\"P36148\",\"1201\":\"P36149\",\"1202\":\"P36151\",\"1203\":\"P36152\",\"1204\":\"P36159\",\"1205\":\"P36160\",\"1206\":\"P36161\",\"1207\":\"P36163\",\"1208\":\"P36165\",\"1209\":\"P36166\",\"1210\":\"P36169\",\"1211\":\"P36421\",\"1212\":\"P36516\",\"1213\":\"P36517\",\"1214\":\"P36519\",\"1215\":\"P36520\",\"1216\":\"P36521\",\"1217\":\"P36523\",\"1218\":\"P36525\",\"1219\":\"P36526\",\"1220\":\"P36527\",\"1221\":\"P36528\",\"1222\":\"P36531\",\"1223\":\"P36534\",\"1224\":\"P36775\",\"1225\":\"P37012\",\"1226\":\"P37020\",\"1227\":\"P37254\",\"1228\":\"P37262\",\"1229\":\"P37263\",\"1230\":\"P37291\",\"1231\":\"P37292\",\"1232\":\"P37293\",\"1233\":\"P37296\",\"1234\":\"P37297\",\"1235\":\"P37298\",\"1236\":\"P37299\",\"1237\":\"P37302\",\"1238\":\"P37303\",\"1239\":\"P37304\",\"1240\":\"P37366\",\"1241\":\"P37370\",\"1242\":\"P37838\",\"1243\":\"P37898\",\"1244\":\"P38009\",\"1245\":\"P38011\",\"1246\":\"P38013\",\"1247\":\"P38041\",\"1248\":\"P38042\",\"1249\":\"P38061\",\"1250\":\"P38063\",\"1251\":\"P38064\",\"1252\":\"P38066\",\"1253\":\"P38068\",\"1254\":\"P38069\",\"1255\":\"P38070\",\"1256\":\"P38071\",\"1257\":\"P38074\",\"1258\":\"P38075\",\"1259\":\"P38077\",\"1260\":\"P38080\",\"1261\":\"P38081\",\"1262\":\"P38084\",\"1263\":\"P38085\",\"1264\":\"P38086\",\"1265\":\"P38087\",\"1266\":\"P38088-2\",\"1267\":\"P38089\",\"1268\":\"P38109\",\"1269\":\"P38111\",\"1270\":\"P38112\",\"1271\":\"P38113\",\"1272\":\"P38115\",\"1273\":\"P38116\",\"1274\":\"P38120\",\"1275\":\"P38121\",\"1276\":\"P38122\",\"1277\":\"P38127\",\"1278\":\"P38129\",\"1279\":\"P38130\",\"1280\":\"P38131\",\"1281\":\"P38132\",\"1282\":\"P38137\",\"1283\":\"P38138\",\"1284\":\"P38139\",\"1285\":\"P38143\",\"1286\":\"P38144\",\"1287\":\"P38145\",\"1288\":\"P38146\",\"1289\":\"P38149\",\"1290\":\"P38151\",\"1291\":\"P38152\",\"1292\":\"P38153\",\"1293\":\"P38162\",\"1294\":\"P38163\",\"1295\":\"P38164\",\"1296\":\"P38165\",\"1297\":\"P38166\",\"1298\":\"P38167\",\"1299\":\"P38169\",\"1300\":\"P38170\",\"1301\":\"P38174\",\"1302\":\"P38175\",\"1303\":\"P38177\",\"1304\":\"P38181\",\"1305\":\"P38187\",\"1306\":\"P38196\",\"1307\":\"P38197\",\"1308\":\"P38199\",\"1309\":\"P38202\",\"1310\":\"P38203\",\"1311\":\"P38204\",\"1312\":\"P38205\",\"1313\":\"P38206\",\"1314\":\"P38210\",\"1315\":\"P38213\",\"1316\":\"P38217\",\"1317\":\"P38219\",\"1318\":\"P38221\",\"1319\":\"P38225\",\"1320\":\"P38226\",\"1321\":\"P38228\",\"1322\":\"P38230\",\"1323\":\"P38234\",\"1324\":\"P38237\",\"1325\":\"P38241\",\"1326\":\"P38242\",\"1327\":\"P38244\",\"1328\":\"P38247\",\"1329\":\"P38248\",\"1330\":\"P38249\",\"1331\":\"P38250\",\"1332\":\"P38251\",\"1333\":\"P38254\",\"1334\":\"P38255\",\"1335\":\"P38256\",\"1336\":\"P38260\",\"1337\":\"P38261\",\"1338\":\"P38262\",\"1339\":\"P38264\",\"1340\":\"P38266\",\"1341\":\"P38271\",\"1342\":\"P38272\",\"1343\":\"P38274\",\"1344\":\"P38281\",\"1345\":\"P38286\",\"1346\":\"P38288\",\"1347\":\"P38289\",\"1348\":\"P38295\",\"1349\":\"P38297\",\"1350\":\"P38300\",\"1351\":\"P38301\",\"1352\":\"P38304\",\"1353\":\"P38310\",\"1354\":\"P38314\",\"1355\":\"P38318\",\"1356\":\"P38321\",\"1357\":\"P38323\",\"1358\":\"P38325\",\"1359\":\"P38328\",\"1360\":\"P38329\",\"1361\":\"P38330\",\"1362\":\"P38331\",\"1363\":\"P38333\",\"1364\":\"P38334\",\"1365\":\"P38339\",\"1366\":\"P38340\",\"1367\":\"P38341\",\"1368\":\"P38342\",\"1369\":\"P38344\",\"1370\":\"P38345\",\"1371\":\"P38349\",\"1372\":\"P38351\",\"1373\":\"P38353\",\"1374\":\"P38355\",\"1375\":\"P38356\",\"1376\":\"P38426\",\"1377\":\"P38427\",\"1378\":\"P38428\",\"1379\":\"P38429\",\"1380\":\"P38431\",\"1381\":\"P38439\",\"1382\":\"P38523\",\"1383\":\"P38555\",\"1384\":\"P38604\",\"1385\":\"P38616\",\"1386\":\"P38620\",\"1387\":\"P38623\",\"1388\":\"P38624\",\"1389\":\"P38625\",\"1390\":\"P38626\",\"1391\":\"P38627\",\"1392\":\"P38628\",\"1393\":\"P38629\",\"1394\":\"P38630\",\"1395\":\"P38631\",\"1396\":\"P38632\",\"1397\":\"P38682\",\"1398\":\"P38687\",\"1399\":\"P38688\",\"1400\":\"P38689\",\"1401\":\"P38691\",\"1402\":\"P38694\",\"1403\":\"P38695\",\"1404\":\"P38697\",\"1405\":\"P38698\",\"1406\":\"P38701\",\"1407\":\"P38703\",\"1408\":\"P38705\",\"1409\":\"P38707\",\"1410\":\"P38708\",\"1411\":\"P38710\",\"1412\":\"P38711;P35997\",\"1413\":\"P38712\",\"1414\":\"P38713\",\"1415\":\"P38714\",\"1416\":\"P38715\",\"1417\":\"P38717\",\"1418\":\"P38719\",\"1419\":\"P38720\",\"1420\":\"P38732\",\"1421\":\"P38736\",\"1422\":\"P38737\",\"1423\":\"P38742\",\"1424\":\"P38745\",\"1425\":\"P38746\",\"1426\":\"P38747\",\"1427\":\"P38750\",\"1428\":\"P38753\",\"1429\":\"P38754;P36105\",\"1430\":\"P38755\",\"1431\":\"P38756\",\"1432\":\"P38758\",\"1433\":\"P38759\",\"1434\":\"P38764\",\"1435\":\"P38765\",\"1436\":\"P38768\",\"1437\":\"P38770\",\"1438\":\"P38771\",\"1439\":\"P38773\",\"1440\":\"P38775\",\"1441\":\"P38777\",\"1442\":\"P38778\",\"1443\":\"P38779\",\"1444\":\"P38781\",\"1445\":\"P38782\",\"1446\":\"P38784\",\"1447\":\"P38786\",\"1448\":\"P38787\",\"1449\":\"P38788\",\"1450\":\"P38789\",\"1451\":\"P38790\",\"1452\":\"P38791\",\"1453\":\"P38792\",\"1454\":\"P38793\",\"1455\":\"P38795\",\"1456\":\"P38797\",\"1457\":\"P38798\",\"1458\":\"P38799\",\"1459\":\"P38801\",\"1460\":\"P38803\",\"1461\":\"P38804\",\"1462\":\"P38805\",\"1463\":\"P38809\",\"1464\":\"P38810\",\"1465\":\"P38811\",\"1466\":\"P38812\",\"1467\":\"P38813\",\"1468\":\"P38814\",\"1469\":\"P38815\",\"1470\":\"P38817\",\"1471\":\"P38819\",\"1472\":\"P38820\",\"1473\":\"P38821\",\"1474\":\"P38822\",\"1475\":\"P38823\",\"1476\":\"P38825\",\"1477\":\"P38826\",\"1478\":\"P38828\",\"1479\":\"P38833\",\"1480\":\"P38836\",\"1481\":\"P38837\",\"1482\":\"P38845\",\"1483\":\"P38850\",\"1484\":\"P38851\",\"1485\":\"P38853\",\"1486\":\"P38854\",\"1487\":\"P38856\",\"1488\":\"P38858\",\"1489\":\"P38860\",\"1490\":\"P38861\",\"1491\":\"P38863\",\"1492\":\"P38870\",\"1493\":\"P38873\",\"1494\":\"P38874\",\"1495\":\"P38875\",\"1496\":\"P38877\",\"1497\":\"P38878\",\"1498\":\"P38879\",\"1499\":\"P38881\",\"1500\":\"P38882\",\"1501\":\"P38883\",\"1502\":\"P38884\",\"1503\":\"P38885\",\"1504\":\"P38886\",\"1505\":\"P38888\",\"1506\":\"P38889\",\"1507\":\"P38890\",\"1508\":\"P38891\",\"1509\":\"P38902\",\"1510\":\"P38903\",\"1511\":\"P38904\",\"1512\":\"P38909\",\"1513\":\"P38910\",\"1514\":\"P38911\",\"1515\":\"P38912\",\"1516\":\"P38913\",\"1517\":\"P38915\",\"1518\":\"P38922\",\"1519\":\"P38928\",\"1520\":\"P38929\",\"1521\":\"P38930\",\"1522\":\"P38931\",\"1523\":\"P38932\",\"1524\":\"P38934\",\"1525\":\"P38954\",\"1526\":\"P38958\",\"1527\":\"P38959\",\"1528\":\"P38961\",\"1529\":\"P38962\",\"1530\":\"P38966\",\"1531\":\"P38967\",\"1532\":\"P38968\",\"1533\":\"P38969\",\"1534\":\"P38970\",\"1535\":\"P38972\",\"1536\":\"P38985\",\"1537\":\"P38986\",\"1538\":\"P38987\",\"1539\":\"P38988\",\"1540\":\"P38989\",\"1541\":\"P38992\",\"1542\":\"P38993\",\"1543\":\"P38994\",\"1544\":\"P38995\",\"1545\":\"P38996\",\"1546\":\"P38998\",\"1547\":\"P38999\",\"1548\":\"P39001\",\"1549\":\"P39002\",\"1550\":\"P39004;P39003\",\"1551\":\"P39005\",\"1552\":\"P39006\",\"1553\":\"P39007\",\"1554\":\"P39008\",\"1555\":\"P39009\",\"1556\":\"P39010\",\"1557\":\"P39012\",\"1558\":\"P39013\",\"1559\":\"P39014\",\"1560\":\"P39015\",\"1561\":\"P39016\",\"1562\":\"P39073\",\"1563\":\"P39076\",\"1564\":\"P39077\",\"1565\":\"P39078\",\"1566\":\"P39079\",\"1567\":\"P39081\",\"1568\":\"P39083\",\"1569\":\"P39101\",\"1570\":\"P39102\",\"1571\":\"P39104\",\"1572\":\"P39106\",\"1573\":\"P39107\",\"1574\":\"P39109\",\"1575\":\"P39111\",\"1576\":\"P39112\",\"1577\":\"P39515\",\"1578\":\"P39516\",\"1579\":\"P39517\",\"1580\":\"P39521\",\"1581\":\"P39522\",\"1582\":\"P39523\",\"1583\":\"P39524\",\"1584\":\"P39525\",\"1585\":\"P39526\",\"1586\":\"P39531\",\"1587\":\"P39533\",\"1588\":\"P39535\",\"1589\":\"P39542\",\"1590\":\"P39543\",\"1591\":\"P39547\",\"1592\":\"P39548\",\"1593\":\"P39552;P53176\",\"1594\":\"P39676\",\"1595\":\"P39677\",\"1596\":\"P39678\",\"1597\":\"P39682\",\"1598\":\"P39683\",\"1599\":\"P39685\",\"1600\":\"P39702\",\"1601\":\"P39704\",\"1602\":\"P39705\",\"1603\":\"P39707\",\"1604\":\"P39713\",\"1605\":\"P39714\",\"1606\":\"P39715\",\"1607\":\"P39717\",\"1608\":\"P39718\",\"1609\":\"P39719\",\"1610\":\"P39720\",\"1611\":\"P39721\",\"1612\":\"P39722\",\"1613\":\"P39723\",\"1614\":\"P39726\",\"1615\":\"P39727\",\"1616\":\"P39729\",\"1617\":\"P39730\",\"1618\":\"P39732\",\"1619\":\"P39742\",\"1620\":\"P39743\",\"1621\":\"P39744\",\"1622\":\"P39904\",\"1623\":\"P39923\",\"1624\":\"P39925\",\"1625\":\"P39926\",\"1626\":\"P39927\",\"1627\":\"P39928\",\"1628\":\"P39929\",\"1629\":\"P39931\",\"1630\":\"P39932\",\"1631\":\"P39935\",\"1632\":\"P39936\",\"1633\":\"P39938\",\"1634\":\"P39940\",\"1635\":\"P39945\",\"1636\":\"P39952\",\"1637\":\"P39953\",\"1638\":\"P39954\",\"1639\":\"P39955\",\"1640\":\"P39956\",\"1641\":\"P39958\",\"1642\":\"P39960\",\"1643\":\"P39962\",\"1644\":\"P39965\",\"1645\":\"P39966\",\"1646\":\"P39968\",\"1647\":\"P39969\",\"1648\":\"P39976\",\"1649\":\"P39979\",\"1650\":\"P39984\",\"1651\":\"P39985\",\"1652\":\"P39986\",\"1653\":\"P39990\",\"1654\":\"P39993\",\"1655\":\"P39994\",\"1656\":\"P39995\",\"1657\":\"P39996\",\"1658\":\"P39998\",\"1659\":\"P40002\",\"1660\":\"P40005\",\"1661\":\"P40006\",\"1662\":\"P40007\",\"1663\":\"P40008\",\"1664\":\"P40009\",\"1665\":\"P40010\",\"1666\":\"P40012\",\"1667\":\"P40013\",\"1668\":\"P40015\",\"1669\":\"P40016\",\"1670\":\"P40018\",\"1671\":\"P40024\",\"1672\":\"P40026\",\"1673\":\"P40029\",\"1674\":\"P40030\",\"1675\":\"P40032\",\"1676\":\"P40033\",\"1677\":\"P40035\",\"1678\":\"P40037\",\"1679\":\"P40038\",\"1680\":\"P40040\",\"1681\":\"P40043\",\"1682\":\"P40046\",\"1683\":\"P40047\",\"1684\":\"P40048\",\"1685\":\"P40050\",\"1686\":\"P40051\",\"1687\":\"P40053\",\"1688\":\"P40054\",\"1689\":\"P40055\",\"1690\":\"P40056\",\"1691\":\"P40059\",\"1692\":\"P40060\",\"1693\":\"P40064\",\"1694\":\"P40066\",\"1695\":\"P40069\",\"1696\":\"P40070\",\"1697\":\"P40071\",\"1698\":\"P40073\",\"1699\":\"P40075\",\"1700\":\"P40078\",\"1701\":\"P40079\",\"1702\":\"P40081\",\"1703\":\"P40086\",\"1704\":\"P40087\",\"1705\":\"P40088\",\"1706\":\"P40089\",\"1707\":\"P40090\",\"1708\":\"P40091\",\"1709\":\"P40093\",\"1710\":\"P40094\",\"1711\":\"P40098\",\"1712\":\"P40106\",\"1713\":\"P40150\",\"1714\":\"P40151\",\"1715\":\"P40152\",\"1716\":\"P40154\",\"1717\":\"P40155\",\"1718\":\"P40157\",\"1719\":\"P40159\",\"1720\":\"P40160\",\"1721\":\"P40161\",\"1722\":\"P40165\",\"1723\":\"P40169\",\"1724\":\"P40185\",\"1725\":\"P40202\",\"1726\":\"P40206\",\"1727\":\"P40207\",\"1728\":\"P40210\",\"1729\":\"P40212\",\"1730\":\"P40215\",\"1731\":\"P40217\",\"1732\":\"P40302\",\"1733\":\"P40303\",\"1734\":\"P40308\",\"1735\":\"P40309\",\"1736\":\"P40312\",\"1737\":\"P40318\",\"1738\":\"P40319\",\"1739\":\"P40327\",\"1740\":\"P40328\",\"1741\":\"P40335\",\"1742\":\"P40339\",\"1743\":\"P40340\",\"1744\":\"P40341\",\"1745\":\"P40343\",\"1746\":\"P40345\",\"1747\":\"P40347\",\"1748\":\"P40348\",\"1749\":\"P40350\",\"1750\":\"P40353\",\"1751\":\"P40354\",\"1752\":\"P40356\",\"1753\":\"P40357\",\"1754\":\"P40358\",\"1755\":\"P40360\",\"1756\":\"P40362\",\"1757\":\"P40363\",\"1758\":\"P40364\",\"1759\":\"P40366\",\"1760\":\"P40367\",\"1761\":\"P40368\",\"1762\":\"P40395\",\"1763\":\"P40413\",\"1764\":\"P40414\",\"1765\":\"P40416\",\"1766\":\"P40422\",\"1767\":\"P40449\",\"1768\":\"P40450\",\"1769\":\"P40453\",\"1770\":\"P40457\",\"1771\":\"P40459\",\"1772\":\"P40460\",\"1773\":\"P40462\",\"1774\":\"P40463\",\"1775\":\"P40466\",\"1776\":\"P40467\",\"1777\":\"P40468\",\"1778\":\"P40469\",\"1779\":\"P40470\",\"1780\":\"P40471\",\"1781\":\"P40472\",\"1782\":\"P40476\",\"1783\":\"P40477\",\"1784\":\"P40478\",\"1785\":\"P40480\",\"1786\":\"P40481\",\"1787\":\"P40482\",\"1788\":\"P40483\",\"1789\":\"P40484\",\"1790\":\"P40485\",\"1791\":\"P40487\",\"1792\":\"P40491\",\"1793\":\"P40494\",\"1794\":\"P40495\",\"1795\":\"P40496\",\"1796\":\"P40498\",\"1797\":\"P40499\",\"1798\":\"P40501\",\"1799\":\"P40504\",\"1800\":\"P40505\",\"1801\":\"P40506\",\"1802\":\"P40507\",\"1803\":\"P40509\",\"1804\":\"P40510\",\"1805\":\"P40513\",\"1806\":\"P40515\",\"1807\":\"P40516\",\"1808\":\"P40517\",\"1809\":\"P40518\",\"1810\":\"P40526\",\"1811\":\"P40527\",\"1812\":\"P40528\",\"1813\":\"P40529\",\"1814\":\"P40531\",\"1815\":\"P40533\",\"1816\":\"P40535\",\"1817\":\"P40540\",\"1818\":\"P40541\",\"1819\":\"P40545\",\"1820\":\"P40546\",\"1821\":\"P40548\",\"1822\":\"P40549\",\"1823\":\"P40553\",\"1824\":\"P40557\",\"1825\":\"P40561\",\"1826\":\"P40563\",\"1827\":\"P40564\",\"1828\":\"P40566\",\"1829\":\"P40578\",\"1830\":\"P40579\",\"1831\":\"P40580\",\"1832\":\"P40581\",\"1833\":\"P40582\",\"1834\":\"P40693\",\"1835\":\"P40825\",\"1836\":\"P40850\",\"1837\":\"P40851\",\"1838\":\"P40856\",\"1839\":\"P40858\",\"1840\":\"P40890;P40438\",\"1841\":\"P40893\",\"1842\":\"P40897\",\"1843\":\"P40955\",\"1844\":\"P40956\",\"1845\":\"P40959\",\"1846\":\"P40961\",\"1847\":\"P40969\",\"1848\":\"P40970\",\"1849\":\"P40971\",\"1850\":\"P40986\",\"1851\":\"P40988\",\"1852\":\"P40989\",\"1853\":\"P40990\",\"1854\":\"P40991\",\"1855\":\"P40994\",\"1856\":\"P41056\",\"1857\":\"P41057\",\"1858\":\"P41058\",\"1859\":\"P41277\",\"1860\":\"P41318\",\"1861\":\"P41338\",\"1862\":\"P41543\",\"1863\":\"P41697\",\"1864\":\"P41734\",\"1865\":\"P41735\",\"1866\":\"P41800\",\"1867\":\"P41805\",\"1868\":\"P41807\",\"1869\":\"P41810\",\"1870\":\"P41811\",\"1871\":\"P41812\",\"1872\":\"P41813\",\"1873\":\"P41814\",\"1874\":\"P41815\",\"1875\":\"P41818\",\"1876\":\"P41819\",\"1877\":\"P41832\",\"1878\":\"P41834\",\"1879\":\"P41895\",\"1880\":\"P41896\",\"1881\":\"P41903\",\"1882\":\"P41910\",\"1883\":\"P41911\",\"1884\":\"P41920\",\"1885\":\"P41921\",\"1886\":\"P41940\",\"1887\":\"P42073\",\"1888\":\"P42838\",\"1889\":\"P42839\",\"1890\":\"P42840\",\"1891\":\"P42841\",\"1892\":\"P42842\",\"1893\":\"P42844\",\"1894\":\"P42846\",\"1895\":\"P42847\",\"1896\":\"P42900\",\"1897\":\"P42934\",\"1898\":\"P42935\",\"1899\":\"P42940\",\"1900\":\"P42941\",\"1901\":\"P42942\",\"1902\":\"P42943\",\"1903\":\"P42945\",\"1904\":\"P42949\",\"1905\":\"P42951\",\"1906\":\"P43122\",\"1907\":\"P43123\",\"1908\":\"P43124\",\"1909\":\"P43321\",\"1910\":\"P43535\",\"1911\":\"P43554\",\"1912\":\"P43555\",\"1913\":\"P43556\",\"1914\":\"P43560\",\"1915\":\"P43561\",\"1916\":\"P43563\",\"1917\":\"P43569\",\"1918\":\"P43571\",\"1919\":\"P43572\",\"1920\":\"P43573\",\"1921\":\"P43574\",\"1922\":\"P43577\",\"1923\":\"P43579\",\"1924\":\"P43582\",\"1925\":\"P43583\",\"1926\":\"P43585\",\"1927\":\"P43586\",\"1928\":\"P43588\",\"1929\":\"P43589\",\"1930\":\"P43590\",\"1931\":\"P43592\",\"1932\":\"P43593\",\"1933\":\"P43594\",\"1934\":\"P43596\",\"1935\":\"P43599\",\"1936\":\"P43601\",\"1937\":\"P43603\",\"1938\":\"P43609\",\"1939\":\"P43610\",\"1940\":\"P43611\",\"1941\":\"P43613\",\"1942\":\"P43616\",\"1943\":\"P43617\",\"1944\":\"P43620\",\"1945\":\"P43621\",\"1946\":\"P43633\",\"1947\":\"P43636\",\"1948\":\"P43638\",\"1949\":\"P43639\",\"1950\":\"P45818\",\"1951\":\"P45976\",\"1952\":\"P45978\",\"1953\":\"P46151\",\"1954\":\"P46367\",\"1955\":\"P46654\",\"1956\":\"P46655\",\"1957\":\"P46669\",\"1958\":\"P46671\",\"1959\":\"P46672\",\"1960\":\"P46673\",\"1961\":\"P46674\",\"1962\":\"P46675\",\"1963\":\"P46676\",\"1964\":\"P46677\",\"1965\":\"P46678\",\"1966\":\"P46680\",\"1967\":\"P46681\",\"1968\":\"P46682\",\"1969\":\"P46683\",\"1970\":\"P46784\",\"1971\":\"P46944\",\"1972\":\"P46948\",\"1973\":\"P46949\",\"1974\":\"P46951\",\"1975\":\"P46956\",\"1976\":\"P46957\",\"1977\":\"P46959\",\"1978\":\"P46962\",\"1979\":\"P46963\",\"1980\":\"P46965\",\"1981\":\"P46969\",\"1982\":\"P46970\",\"1983\":\"P46971\",\"1984\":\"P46973\",\"1985\":\"P46982\",\"1986\":\"P46985\",\"1987\":\"P46988\",\"1988\":\"P46989\",\"1989\":\"P46990\",\"1990\":\"P46992\",\"1991\":\"P46995\",\"1992\":\"P47006\",\"1993\":\"P47008\",\"1994\":\"P47013\",\"1995\":\"P47015\",\"1996\":\"P47017\",\"1997\":\"P47018\",\"1998\":\"P47019\",\"1999\":\"P47025\",\"2000\":\"P47029\",\"2001\":\"P47031\",\"2002\":\"P47035\",\"2003\":\"P47037\",\"2004\":\"P47039\",\"2005\":\"P47044\",\"2006\":\"P47045\",\"2007\":\"P47047\",\"2008\":\"P47048\",\"2009\":\"P47049\",\"2010\":\"P47050\",\"2011\":\"P47054\",\"2012\":\"P47057\",\"2013\":\"P47061\",\"2014\":\"P47068\",\"2015\":\"P47069\",\"2016\":\"P47075\",\"2017\":\"P47076\",\"2018\":\"P47077\",\"2019\":\"P47079\",\"2020\":\"P47082\",\"2021\":\"P47083\",\"2022\":\"P47084\",\"2023\":\"P47086\",\"2024\":\"P47089\",\"2025\":\"P47090\",\"2026\":\"P47095\",\"2027\":\"P47096\",\"2028\":\"P47100\",\"2029\":\"P47103\",\"2030\":\"P47104\",\"2031\":\"P47108\",\"2032\":\"P47110\",\"2033\":\"P47112\",\"2034\":\"P47113\",\"2035\":\"P47116\",\"2036\":\"P47117\",\"2037\":\"P47119\",\"2038\":\"P47120\",\"2039\":\"P47122\",\"2040\":\"P47124\",\"2041\":\"P47127\",\"2042\":\"P47129\",\"2043\":\"P47130\",\"2044\":\"P47133\",\"2045\":\"P47135\",\"2046\":\"P47140\",\"2047\":\"P47141\",\"2048\":\"P47143\",\"2049\":\"P47147\",\"2050\":\"P47148\",\"2051\":\"P47150\",\"2052\":\"P47154\",\"2053\":\"P47155\",\"2054\":\"P47158\",\"2055\":\"P47160\",\"2056\":\"P47166\",\"2057\":\"P47170\",\"2058\":\"P47171\",\"2059\":\"P47175\",\"2060\":\"P47176\",\"2061\":\"P47190\",\"2062\":\"P47818\",\"2063\":\"P47822\",\"2064\":\"P47912\",\"2065\":\"P48015\",\"2066\":\"P48164\",\"2067\":\"P48231\",\"2068\":\"P48234\",\"2069\":\"P48236\",\"2070\":\"P48237\",\"2071\":\"P48240\",\"2072\":\"P48353\",\"2073\":\"P48360\",\"2074\":\"P48361\",\"2075\":\"P48362\",\"2076\":\"P48363\",\"2077\":\"P48412\",\"2078\":\"P48415\",\"2079\":\"P48439\",\"2080\":\"P48445\",\"2081\":\"P48510\",\"2082\":\"P48524\",\"2083\":\"P48525\",\"2084\":\"P48526\",\"2085\":\"P48527\",\"2086\":\"P48562\",\"2087\":\"P48563\",\"2088\":\"P48564\",\"2089\":\"P48567\",\"2090\":\"P48570\",\"2091\":\"P48582\",\"2092\":\"P48589\",\"2093\":\"P48606\",\"2094\":\"P48813\",\"2095\":\"P48836\",\"2096\":\"P48837\",\"2097\":\"P49017\",\"2098\":\"P49018\",\"2099\":\"P49089\",\"2100\":\"P49090\",\"2101\":\"P49095\",\"2102\":\"P49166\",\"2103\":\"P49167\",\"2104\":\"P49334\",\"2105\":\"P49367\",\"2106\":\"P49435\",\"2107\":\"P49573\",\"2108\":\"P49626\",\"2109\":\"P49686\",\"2110\":\"P49687\",\"2111\":\"P49723\",\"2112\":\"P49775\",\"2113\":\"P49954\",\"2114\":\"P49955\",\"2115\":\"P49956\",\"2116\":\"P49957\",\"2117\":\"P50076\",\"2118\":\"P50077\",\"2119\":\"P50079\",\"2120\":\"P50085\",\"2121\":\"P50086\",\"2122\":\"P50087\",\"2123\":\"P50089\",\"2124\":\"P50094\",\"2125\":\"P50095\",\"2126\":\"P50101\",\"2127\":\"P50102\",\"2128\":\"P50105\",\"2129\":\"P50106\",\"2130\":\"P50107\",\"2131\":\"P50108\",\"2132\":\"P50109\",\"2133\":\"P50110\",\"2134\":\"P50276\",\"2135\":\"P50623\",\"2136\":\"P50861\",\"2137\":\"P50874\",\"2138\":\"P50875\",\"2139\":\"P50896\",\"2140\":\"P50942\",\"2141\":\"P50944\",\"2142\":\"P50945\",\"2143\":\"P50946\",\"2144\":\"P50947\",\"2145\":\"P51401\",\"2146\":\"P51402\",\"2147\":\"P51534\",\"2148\":\"P51601\",\"2149\":\"P51862\",\"2150\":\"P51996\",\"2151\":\"P51998\",\"2152\":\"P52286\",\"2153\":\"P52488\",\"2154\":\"P52490\",\"2155\":\"P52553\",\"2156\":\"P52593\",\"2157\":\"P52867\",\"2158\":\"P52870\",\"2159\":\"P52871\",\"2160\":\"P52891\",\"2161\":\"P52892\",\"2162\":\"P52893\",\"2163\":\"P52910\",\"2164\":\"P52911\",\"2165\":\"P52917\",\"2166\":\"P52918\",\"2167\":\"P52920\",\"2168\":\"P53008\",\"2169\":\"P53009\",\"2170\":\"P53010\",\"2171\":\"P53011\",\"2172\":\"P53037\",\"2173\":\"P53040\",\"2174\":\"P53043\",\"2175\":\"P53044\",\"2176\":\"P53045\",\"2177\":\"P53049\",\"2178\":\"P53059\",\"2179\":\"P53062\",\"2180\":\"P53063\",\"2181\":\"P53064\",\"2182\":\"P53066\",\"2183\":\"P53067\",\"2184\":\"P53070\",\"2185\":\"P53072\",\"2186\":\"P53073\",\"2187\":\"P53075\",\"2188\":\"P53079\",\"2189\":\"P53081\",\"2190\":\"P53082\",\"2191\":\"P53086\",\"2192\":\"P53088\",\"2193\":\"P53090\",\"2194\":\"P53091\",\"2195\":\"P53093\",\"2196\":\"P53094\",\"2197\":\"P53095\",\"2198\":\"P53099\",\"2199\":\"P53100\",\"2200\":\"P53101\",\"2201\":\"P53108\",\"2202\":\"P53109\",\"2203\":\"P53111\",\"2204\":\"P53112\",\"2205\":\"P53114\",\"2206\":\"P53115\",\"2207\":\"P53119\",\"2208\":\"P53120\",\"2209\":\"P53121\",\"2210\":\"P53125\",\"2211\":\"P53128\",\"2212\":\"P53131\",\"2213\":\"P53134\",\"2214\":\"P53136\",\"2215\":\"P53137\",\"2216\":\"P53140\",\"2217\":\"P53141\",\"2218\":\"P53145\",\"2219\":\"P53146\",\"2220\":\"P53152\",\"2221\":\"P53154\",\"2222\":\"P53155\",\"2223\":\"P53159\",\"2224\":\"P53163\",\"2225\":\"P53164\",\"2226\":\"P53165\",\"2227\":\"P53166\",\"2228\":\"P53168\",\"2229\":\"P53170\",\"2230\":\"P53171\",\"2231\":\"P53172\",\"2232\":\"P53173\",\"2233\":\"P53174\",\"2234\":\"P53178\",\"2235\":\"P53184\",\"2236\":\"P53191\",\"2237\":\"P53192\",\"2238\":\"P53193\",\"2239\":\"P53195\",\"2240\":\"P53198\",\"2241\":\"P53199\",\"2242\":\"P53200\",\"2243\":\"P53201\",\"2244\":\"P53202\",\"2245\":\"P53203\",\"2246\":\"P53206\",\"2247\":\"P53207\",\"2248\":\"P53212\",\"2249\":\"P53215\",\"2250\":\"P53217\",\"2251\":\"P53218\",\"2252\":\"P53219\",\"2253\":\"P53220\",\"2254\":\"P53221\",\"2255\":\"P53224\",\"2256\":\"P53230\",\"2257\":\"P53235\",\"2258\":\"P53236\",\"2259\":\"P53238\",\"2260\":\"P53241\",\"2261\":\"P53244\",\"2262\":\"P53246\",\"2263\":\"P53248\",\"2264\":\"P53250\",\"2265\":\"P53251\",\"2266\":\"P53252\",\"2267\":\"P53253\",\"2268\":\"P53254\",\"2269\":\"P53255\",\"2270\":\"P53256\",\"2271\":\"P53258\",\"2272\":\"P53261\",\"2273\":\"P53262\",\"2274\":\"P53266\",\"2275\":\"P53270\",\"2276\":\"P53271\",\"2277\":\"P53272\",\"2278\":\"P53273\",\"2279\":\"P53276\",\"2280\":\"P53278\",\"2281\":\"P53280\",\"2282\":\"P53281\",\"2283\":\"P53285\",\"2284\":\"P53290\",\"2285\":\"P53292\",\"2286\":\"P53295\",\"2287\":\"P53296\",\"2288\":\"P53297\",\"2289\":\"P53299\",\"2290\":\"P53301\",\"2291\":\"P53303\",\"2292\":\"P53304\",\"2293\":\"P53305\",\"2294\":\"P53309\",\"2295\":\"P53311\",\"2296\":\"P53312\",\"2297\":\"P53313\",\"2298\":\"P53314\",\"2299\":\"P53316\",\"2300\":\"P53317\",\"2301\":\"P53318\",\"2302\":\"P53322\",\"2303\":\"P53324\",\"2304\":\"P53326\",\"2305\":\"P53327\",\"2306\":\"P53330\",\"2307\":\"P53331\",\"2308\":\"P53332\",\"2309\":\"P53333\",\"2310\":\"P53334\",\"2311\":\"P53335\",\"2312\":\"P53336\",\"2313\":\"P53337\",\"2314\":\"P53344\",\"2315\":\"P53378\",\"2316\":\"P53379\",\"2317\":\"P53388\",\"2318\":\"P53389\",\"2319\":\"P53394\",\"2320\":\"P53438\",\"2321\":\"P53538\",\"2322\":\"P53549\",\"2323\":\"P53550\",\"2324\":\"P53551\",\"2325\":\"P53552\",\"2326\":\"P53598\",\"2327\":\"P53600\",\"2328\":\"P53604-2\",\"2329\":\"P53615\",\"2330\":\"P53616\",\"2331\":\"P53617\",\"2332\":\"P53622\",\"2333\":\"P53628\",\"2334\":\"P53629\",\"2335\":\"P53632\",\"2336\":\"P53633\",\"2337\":\"P53685\",\"2338\":\"P53691\",\"2339\":\"P53720\",\"2340\":\"P53721\",\"2341\":\"P53722\",\"2342\":\"P53723\",\"2343\":\"P53724\",\"2344\":\"P53725\",\"2345\":\"P53728\",\"2346\":\"P53730\",\"2347\":\"P53731\",\"2348\":\"P53733\",\"2349\":\"P53734\",\"2350\":\"P53735\",\"2351\":\"P53736\",\"2352\":\"P53738\",\"2353\":\"P53739\",\"2354\":\"P53740\",\"2355\":\"P53741\",\"2356\":\"P53742\",\"2357\":\"P53743\",\"2358\":\"P53751\",\"2359\":\"P53752\",\"2360\":\"P53759\",\"2361\":\"P53819;P0CX15;P0CX14;Q3E7X8;Q08995\",\"2362\":\"P53829\",\"2363\":\"P53834\",\"2364\":\"P53836\",\"2365\":\"P53840\",\"2366\":\"P53843\",\"2367\":\"P53844\",\"2368\":\"P53845\",\"2369\":\"P53847\",\"2370\":\"P53848\",\"2371\":\"P53849\",\"2372\":\"P53851\",\"2373\":\"P53852\",\"2374\":\"P53855\",\"2375\":\"P53857\",\"2376\":\"P53858\",\"2377\":\"P53859\",\"2378\":\"P53860\",\"2379\":\"P53863\",\"2380\":\"P53865\",\"2381\":\"P53868\",\"2382\":\"P53874\",\"2383\":\"P53875\",\"2384\":\"P53877\",\"2385\":\"P53878\",\"2386\":\"P53879\",\"2387\":\"P53881\",\"2388\":\"P53883\",\"2389\":\"P53885\",\"2390\":\"P53889\",\"2391\":\"P53890\",\"2392\":\"P53893\",\"2393\":\"P53894\",\"2394\":\"P53895\",\"2395\":\"P53896\",\"2396\":\"P53897\",\"2397\":\"P53898\",\"2398\":\"P53899\",\"2399\":\"P53900\",\"2400\":\"P53903\",\"2401\":\"P53909\",\"2402\":\"P53911\",\"2403\":\"P53912\",\"2404\":\"P53914\",\"2405\":\"P53915\",\"2406\":\"P53917\",\"2407\":\"P53919\",\"2408\":\"P53920\",\"2409\":\"P53923\",\"2410\":\"P53924\",\"2411\":\"P53925\",\"2412\":\"P53927\",\"2413\":\"P53929\",\"2414\":\"P53930\",\"2415\":\"P53932\",\"2416\":\"P53935\",\"2417\":\"P53938\",\"2418\":\"P53940\",\"2419\":\"P53941\",\"2420\":\"P53942\",\"2421\":\"P53943\",\"2422\":\"P53946\",\"2423\":\"P53947\",\"2424\":\"P53950\",\"2425\":\"P53951\",\"2426\":\"P53952\",\"2427\":\"P53953\",\"2428\":\"P53954\",\"2429\":\"P53955\",\"2430\":\"P53959\",\"2431\":\"P53960\",\"2432\":\"P53962\",\"2433\":\"P53966\",\"2434\":\"P53968\",\"2435\":\"P53969\",\"2436\":\"P53971\",\"2437\":\"P53972\",\"2438\":\"P53973\",\"2439\":\"P53981\",\"2440\":\"P53983\",\"2441\":\"P54000\",\"2442\":\"P54003\",\"2443\":\"P54005\",\"2444\":\"P54070\",\"2445\":\"P54074\",\"2446\":\"P54113\",\"2447\":\"P54114\",\"2448\":\"P54115\",\"2449\":\"P54730\",\"2450\":\"P54780\",\"2451\":\"P54781\",\"2452\":\"P54783\",\"2453\":\"P54784\",\"2454\":\"P54785\",\"2455\":\"P54787\",\"2456\":\"P54790\",\"2457\":\"P54791\",\"2458\":\"P54837\",\"2459\":\"P54838\",\"2460\":\"P54839\",\"2461\":\"P54858\",\"2462\":\"P54860\",\"2463\":\"P54861\",\"2464\":\"P54867\",\"2465\":\"P54885\",\"2466\":\"P54964\",\"2467\":\"P54999\",\"2468\":\"P56628\",\"2469\":\"P57743\",\"2470\":\"P57744\",\"2471\":\"P60010\",\"2472\":\"P61830\",\"2473\":\"P69771\",\"2474\":\"P69850\",\"2475\":\"P80210\",\"2476\":\"P80428\",\"2477\":\"P80667\",\"2478\":\"P80967\",\"2479\":\"P81449\",\"2480\":\"P81451\",\"2481\":\"P87108\",\"2482\":\"P87262;P40525\",\"2483\":\"P89102\",\"2484\":\"P89105\",\"2485\":\"P89886\",\"2486\":\"Q00055\",\"2487\":\"Q00245\",\"2488\":\"Q00246\",\"2489\":\"Q00362\",\"2490\":\"Q00402\",\"2491\":\"Q00416\",\"2492\":\"Q00539\",\"2493\":\"Q00578\",\"2494\":\"Q00582\",\"2495\":\"Q00684\",\"2496\":\"Q00711\",\"2497\":\"Q00764\",\"2498\":\"Q00772\",\"2499\":\"Q00776\",\"2500\":\"Q00816\",\"2501\":\"Q00873\",\"2502\":\"Q00916\",\"2503\":\"Q00955\",\"2504\":\"Q01080\",\"2505\":\"Q01159\",\"2506\":\"Q01163\",\"2507\":\"Q01217\",\"2508\":\"Q01329\",\"2509\":\"Q01448\",\"2510\":\"Q01454\",\"2511\":\"Q01476\",\"2512\":\"Q01477\",\"2513\":\"Q01519\",\"2514\":\"Q01532\",\"2515\":\"Q01560\",\"2516\":\"Q01590\",\"2517\":\"Q01662\",\"2518\":\"Q01722\",\"2519\":\"Q01802\",\"2520\":\"Q01846\",\"2521\":\"Q01852\",\"2522\":\"Q01855\",\"2523\":\"Q01896\",\"2524\":\"Q01919\",\"2525\":\"Q01939\",\"2526\":\"Q01976\",\"2527\":\"Q02046\",\"2528\":\"Q02100\",\"2529\":\"Q02197\",\"2530\":\"Q02199\",\"2531\":\"Q02201\",\"2532\":\"Q02204\",\"2533\":\"Q02205\",\"2534\":\"Q02206\",\"2535\":\"Q02207\",\"2536\":\"Q02208\",\"2537\":\"Q02256\",\"2538\":\"Q02260\",\"2539\":\"Q02326\",\"2540\":\"Q02336\",\"2541\":\"Q02354\",\"2542\":\"Q02455\",\"2543\":\"Q02457\",\"2544\":\"Q02486\",\"2545\":\"Q02516\",\"2546\":\"Q02554\",\"2547\":\"Q02555\",\"2548\":\"Q02608\",\"2549\":\"Q02629\",\"2550\":\"Q02630\",\"2551\":\"Q02642\",\"2552\":\"Q02647\",\"2553\":\"Q02648\",\"2554\":\"Q02724\",\"2555\":\"Q02725\",\"2556\":\"Q02753\",\"2557\":\"Q02767\",\"2558\":\"Q02771\",\"2559\":\"Q02772\",\"2560\":\"Q02773\",\"2561\":\"Q02774\",\"2562\":\"Q02775\",\"2563\":\"Q02776\",\"2564\":\"Q02784\",\"2565\":\"Q02785\",\"2566\":\"Q02792\",\"2567\":\"Q02793\",\"2568\":\"Q02795\",\"2569\":\"Q02796\",\"2570\":\"Q02804\",\"2571\":\"Q02805\",\"2572\":\"Q02821\",\"2573\":\"Q02825\",\"2574\":\"Q02863\",\"2575\":\"Q02866\",\"2576\":\"Q02873\",\"2577\":\"Q02875\",\"2578\":\"Q02883\",\"2579\":\"Q02884\",\"2580\":\"Q02887\",\"2581\":\"Q02892\",\"2582\":\"Q02908\",\"2583\":\"Q02931\",\"2584\":\"Q02932\",\"2585\":\"Q02933\",\"2586\":\"Q02939\",\"2587\":\"Q02948\",\"2588\":\"Q02950\",\"2589\":\"Q02959\",\"2590\":\"Q02969\",\"2591\":\"Q02979\",\"2592\":\"Q03002\",\"2593\":\"Q03010\",\"2594\":\"Q03016\",\"2595\":\"Q03020\",\"2596\":\"Q03028\",\"2597\":\"Q03034\",\"2598\":\"Q03048\",\"2599\":\"Q03063\",\"2600\":\"Q03088\",\"2601\":\"Q03102\",\"2602\":\"Q03103\",\"2603\":\"Q03104\",\"2604\":\"Q03124\",\"2605\":\"Q03151\",\"2606\":\"Q03153\",\"2607\":\"Q03161\",\"2608\":\"Q03177\",\"2609\":\"Q03178\",\"2610\":\"Q03195\",\"2611\":\"Q03201\",\"2612\":\"Q03208\",\"2613\":\"Q03212\",\"2614\":\"Q03218\",\"2615\":\"Q03219\",\"2616\":\"Q03233\",\"2617\":\"Q03246\",\"2618\":\"Q03262\",\"2619\":\"Q03264\",\"2620\":\"Q03280\",\"2621\":\"Q03281\",\"2622\":\"Q03290\",\"2623\":\"Q03305\",\"2624\":\"Q03306\",\"2625\":\"Q03308\",\"2626\":\"Q03322\",\"2627\":\"Q03327\",\"2628\":\"Q03330\",\"2629\":\"Q03337\",\"2630\":\"Q03362\",\"2631\":\"Q03370\",\"2632\":\"Q03388\",\"2633\":\"Q03390\",\"2634\":\"Q03407\",\"2635\":\"Q03419\",\"2636\":\"Q03429\",\"2637\":\"Q03430\",\"2638\":\"Q03433\",\"2639\":\"Q03434\",\"2640\":\"Q03435\",\"2641\":\"Q03441\",\"2642\":\"Q03455\",\"2643\":\"Q03466\",\"2644\":\"Q03496\",\"2645\":\"Q03497\",\"2646\":\"Q03503\",\"2647\":\"Q03508\",\"2648\":\"Q03516\",\"2649\":\"Q03525\",\"2650\":\"Q03529\",\"2651\":\"Q03532\",\"2652\":\"Q03533\",\"2653\":\"Q03557\",\"2654\":\"Q03558\",\"2655\":\"Q03559\",\"2656\":\"Q03579\",\"2657\":\"Q03612\",\"2658\":\"Q03631\",\"2659\":\"Q03640\",\"2660\":\"Q03648\",\"2661\":\"Q03649\",\"2662\":\"Q03653\",\"2663\":\"Q03654\",\"2664\":\"Q03655\",\"2665\":\"Q03656\",\"2666\":\"Q03660\",\"2667\":\"Q03661\",\"2668\":\"Q03667\",\"2669\":\"Q03687\",\"2670\":\"Q03690\",\"2671\":\"Q03702\",\"2672\":\"Q03705\",\"2673\":\"Q03707\",\"2674\":\"Q03713\",\"2675\":\"Q03714\",\"2676\":\"Q03718\",\"2677\":\"Q03722\",\"2678\":\"Q03723\",\"2679\":\"Q03730\",\"2680\":\"Q03735\",\"2681\":\"Q03750\",\"2682\":\"Q03758\",\"2683\":\"Q03761\",\"2684\":\"Q03768\",\"2685\":\"Q03769\",\"2686\":\"Q03771\",\"2687\":\"Q03772\",\"2688\":\"Q03774\",\"2689\":\"Q03776\",\"2690\":\"Q03778\",\"2691\":\"Q03780\",\"2692\":\"Q03782\",\"2693\":\"Q03784\",\"2694\":\"Q03786\",\"2695\":\"Q03790\",\"2696\":\"Q03792\",\"2697\":\"Q03798\",\"2698\":\"Q03799\",\"2699\":\"Q03823\",\"2700\":\"Q03834\",\"2701\":\"Q03835\",\"2702\":\"Q03862\",\"2703\":\"Q03880\",\"2704\":\"Q03897\",\"2705\":\"Q03900\",\"2706\":\"Q03921\",\"2707\":\"Q03940\",\"2708\":\"Q03941\",\"2709\":\"Q03944\",\"2710\":\"Q03957\",\"2711\":\"Q03973\",\"2712\":\"Q03976\",\"2713\":\"Q04002\",\"2714\":\"Q04003\",\"2715\":\"Q04013\",\"2716\":\"Q04031\",\"2717\":\"Q04033\",\"2718\":\"Q04048\",\"2719\":\"Q04053\",\"2720\":\"Q04062\",\"2721\":\"Q04067\",\"2722\":\"Q04080\",\"2723\":\"Q04087\",\"2724\":\"Q04089\",\"2725\":\"Q04119\",\"2726\":\"Q04172\",\"2727\":\"Q04175\",\"2728\":\"Q04177\",\"2729\":\"Q04178\",\"2730\":\"Q04183\",\"2731\":\"Q04199\",\"2732\":\"Q04201\",\"2733\":\"Q04213\",\"2734\":\"Q04214\",\"2735\":\"Q04217\",\"2736\":\"Q04225\",\"2737\":\"Q04226\",\"2738\":\"Q04228\",\"2739\":\"Q04233\",\"2740\":\"Q04264\",\"2741\":\"Q04272\",\"2742\":\"Q04279\",\"2743\":\"Q04299\",\"2744\":\"Q04301\",\"2745\":\"Q04305\",\"2746\":\"Q04307\",\"2747\":\"Q04311\",\"2748\":\"Q04322\",\"2749\":\"Q04338\",\"2750\":\"Q04344\",\"2751\":\"Q04347\",\"2752\":\"Q04370\",\"2753\":\"Q04371\",\"2754\":\"Q04373\",\"2755\":\"Q04401\",\"2756\":\"Q04408\",\"2757\":\"Q04409\",\"2758\":\"Q04410\",\"2759\":\"Q04412\",\"2760\":\"Q04418\",\"2761\":\"Q04430\",\"2762\":\"Q04439\",\"2763\":\"Q04458\",\"2764\":\"Q04472\",\"2765\":\"Q04491\",\"2766\":\"Q04493\",\"2767\":\"Q04500\",\"2768\":\"Q04511\",\"2769\":\"Q04545\",\"2770\":\"Q04562\",\"2771\":\"Q04599\",\"2772\":\"Q04600\",\"2773\":\"Q04602\",\"2774\":\"Q04603\",\"2775\":\"Q04632\",\"2776\":\"Q04636\",\"2777\":\"Q04651\",\"2778\":\"Q04660\",\"2779\":\"Q04670\",\"2780\":\"Q04673\",\"2781\":\"Q04693\",\"2782\":\"Q04697\",\"2783\":\"Q04728\",\"2784\":\"Q04739\",\"2785\":\"Q04740\",\"2786\":\"Q04748\",\"2787\":\"Q04767\",\"2788\":\"Q04772\",\"2789\":\"Q04773\",\"2790\":\"Q04779\",\"2791\":\"Q04781\",\"2792\":\"Q04839\",\"2793\":\"Q04847\",\"2794\":\"Q04867\",\"2795\":\"Q04868\",\"2796\":\"Q04869\",\"2797\":\"Q04894\",\"2798\":\"Q04924\",\"2799\":\"Q04925\",\"2800\":\"Q04934\",\"2801\":\"Q04935\",\"2802\":\"Q04947\",\"2803\":\"Q04951\",\"2804\":\"Q04958\",\"2805\":\"Q04969\",\"2806\":\"Q04991\",\"2807\":\"Q05015\",\"2808\":\"Q05016\",\"2809\":\"Q05021\",\"2810\":\"Q05022\",\"2811\":\"Q05024\",\"2812\":\"Q05027\",\"2813\":\"Q05029\",\"2814\":\"Q05031\",\"2815\":\"Q05040\",\"2816\":\"Q05050\",\"2817\":\"Q05080\",\"2818\":\"Q05123\",\"2819\":\"Q05166\",\"2820\":\"Q05359\",\"2821\":\"Q05468\",\"2822\":\"Q05471\",\"2823\":\"Q05497\",\"2824\":\"Q05498\",\"2825\":\"Q05506\",\"2826\":\"Q05515\",\"2827\":\"Q05518\",\"2828\":\"Q05521\",\"2829\":\"Q05530\",\"2830\":\"Q05541\",\"2831\":\"Q05543\",\"2832\":\"Q05567\",\"2833\":\"Q05568\",\"2834\":\"Q05580\",\"2835\":\"Q05584\",\"2836\":\"Q05635\",\"2837\":\"Q05636\",\"2838\":\"Q05672\",\"2839\":\"Q05775\",\"2840\":\"Q05778\",\"2841\":\"Q05779\",\"2842\":\"Q05785\",\"2843\":\"Q05787\",\"2844\":\"Q05812\",\"2845\":\"Q05854\",\"2846\":\"Q05871\",\"2847\":\"Q05881\",\"2848\":\"Q05892\",\"2849\":\"Q05902\",\"2850\":\"Q05905\",\"2851\":\"Q05911\",\"2852\":\"Q05919\",\"2853\":\"Q05924\",\"2854\":\"Q05931\",\"2855\":\"Q05933\",\"2856\":\"Q05934\",\"2857\":\"Q05937\",\"2858\":\"Q05942\",\"2859\":\"Q05946\",\"2860\":\"Q05948\",\"2861\":\"Q05949\",\"2862\":\"Q06001\",\"2863\":\"Q06005\",\"2864\":\"Q06010\",\"2865\":\"Q06053\",\"2866\":\"Q06070\",\"2867\":\"Q06078\",\"2868\":\"Q06096\",\"2869\":\"Q06103\",\"2870\":\"Q06106\",\"2871\":\"Q06107\",\"2872\":\"Q06108\",\"2873\":\"Q06132\",\"2874\":\"Q06142\",\"2875\":\"Q06143\",\"2876\":\"Q06144\",\"2877\":\"Q06146\",\"2878\":\"Q06147\",\"2879\":\"Q06151\",\"2880\":\"Q06156\",\"2881\":\"Q06168\",\"2882\":\"Q06169\",\"2883\":\"Q06177\",\"2884\":\"Q06178\",\"2885\":\"Q06179\",\"2886\":\"Q06188\",\"2887\":\"Q06205\",\"2888\":\"Q06211\",\"2889\":\"Q06213\",\"2890\":\"Q06214\",\"2891\":\"Q06217\",\"2892\":\"Q06218\",\"2893\":\"Q06224\",\"2894\":\"Q06245\",\"2895\":\"Q06247\",\"2896\":\"Q06251\",\"2897\":\"Q06252\",\"2898\":\"Q06263\",\"2899\":\"Q06287\",\"2900\":\"Q06315\",\"2901\":\"Q06321\",\"2902\":\"Q06324\",\"2903\":\"Q06336\",\"2904\":\"Q06337\",\"2905\":\"Q06338\",\"2906\":\"Q06339\",\"2907\":\"Q06344\",\"2908\":\"Q06346\",\"2909\":\"Q06350\",\"2910\":\"Q06385\",\"2911\":\"Q06389\",\"2912\":\"Q06406\",\"2913\":\"Q06407\",\"2914\":\"Q06409\",\"2915\":\"Q06412\",\"2916\":\"Q06436\",\"2917\":\"Q06440\",\"2918\":\"Q06449\",\"2919\":\"Q06451\",\"2920\":\"Q06479\",\"2921\":\"Q06485\",\"2922\":\"Q06488\",\"2923\":\"Q06489\",\"2924\":\"Q06493\",\"2925\":\"Q06497\",\"2926\":\"Q06504\",\"2927\":\"Q06505\",\"2928\":\"Q06506\",\"2929\":\"Q06508\",\"2930\":\"Q06510\",\"2931\":\"Q06511\",\"2932\":\"Q06512\",\"2933\":\"Q06522\",\"2934\":\"Q06523\",\"2935\":\"Q06538\",\"2936\":\"Q06543\",\"2937\":\"Q06554\",\"2938\":\"Q06567\",\"2939\":\"Q06580\",\"2940\":\"Q06604\",\"2941\":\"Q06608\",\"2942\":\"Q06616\",\"2943\":\"Q06623\",\"2944\":\"Q06629\",\"2945\":\"Q06630\",\"2946\":\"Q06631\",\"2947\":\"Q06632\",\"2948\":\"Q06636\",\"2949\":\"Q06639\",\"2950\":\"Q06644\",\"2951\":\"Q06668\",\"2952\":\"Q06672\",\"2953\":\"Q06673\",\"2954\":\"Q06677\",\"2955\":\"Q06678\",\"2956\":\"Q06679\",\"2957\":\"Q06680\",\"2958\":\"Q06681\",\"2959\":\"Q06685\",\"2960\":\"Q06688\",\"2961\":\"Q06689\",\"2962\":\"Q06697\",\"2963\":\"Q06698\",\"2964\":\"Q06704\",\"2965\":\"Q06705\",\"2966\":\"Q06706\",\"2967\":\"Q06708\",\"2968\":\"Q06709\",\"2969\":\"Q06810\",\"2970\":\"Q06815\",\"2971\":\"Q06833\",\"2972\":\"Q06835\",\"2973\":\"Q06839\",\"2974\":\"Q06891\",\"2975\":\"Q06892\",\"2976\":\"Q06991\",\"2977\":\"Q07349\",\"2978\":\"Q07350\",\"2979\":\"Q07362\",\"2980\":\"Q07381\",\"2981\":\"Q07395\",\"2982\":\"Q07418\",\"2983\":\"Q07442\",\"2984\":\"Q07451\",\"2985\":\"Q07457\",\"2986\":\"Q07458\",\"2987\":\"Q07468\",\"2988\":\"Q07478\",\"2989\":\"Q07505\",\"2990\":\"Q07508\",\"2991\":\"Q07527\",\"2992\":\"Q07528\",\"2993\":\"Q07533\",\"2994\":\"Q07534\",\"2995\":\"Q07541\",\"2996\":\"Q07551\",\"2997\":\"Q07589\",\"2998\":\"Q07622\",\"2999\":\"Q07623\",\"3000\":\"Q07648\",\"3001\":\"Q07651\",\"3002\":\"Q07655\",\"3003\":\"Q07657\",\"3004\":\"Q07688\",\"3005\":\"Q07716\",\"3006\":\"Q07799\",\"3007\":\"Q07800\",\"3008\":\"Q07804\",\"3009\":\"Q07807\",\"3010\":\"Q07824\",\"3011\":\"Q07825\",\"3012\":\"Q07830\",\"3013\":\"Q07834\",\"3014\":\"Q07844\",\"3015\":\"Q07845\",\"3016\":\"Q07872\",\"3017\":\"Q07878\",\"3018\":\"Q07895\",\"3019\":\"Q07896\",\"3020\":\"Q07897\",\"3021\":\"Q07913\",\"3022\":\"Q07914\",\"3023\":\"Q07915\",\"3024\":\"Q07938\",\"3025\":\"Q07950\",\"3026\":\"Q07953\",\"3027\":\"Q07979\",\"3028\":\"Q08001\",\"3029\":\"Q08004\",\"3030\":\"Q08023\",\"3031\":\"Q08045\",\"3032\":\"Q08058\",\"3033\":\"Q08096\",\"3034\":\"Q08109\",\"3035\":\"Q08144\",\"3036\":\"Q08157\",\"3037\":\"Q08162\",\"3038\":\"Q08179\",\"3039\":\"Q08193\",\"3040\":\"Q08199\",\"3041\":\"Q08204\",\"3042\":\"Q08208\",\"3043\":\"Q08213\",\"3044\":\"Q08215\",\"3045\":\"Q08220\",\"3046\":\"Q08223\",\"3047\":\"Q08225\",\"3048\":\"Q08227\",\"3049\":\"Q08229\",\"3050\":\"Q08235\",\"3051\":\"Q08237\",\"3052\":\"Q08245\",\"3053\":\"Q08268\",\"3054\":\"Q08269\",\"3055\":\"Q08273\",\"3056\":\"Q08280\",\"3057\":\"Q08281\",\"3058\":\"Q08285\",\"3059\":\"Q08287\",\"3060\":\"Q08299\",\"3061\":\"Q08412\",\"3062\":\"Q08421\",\"3063\":\"Q08422\",\"3064\":\"Q08444\",\"3065\":\"Q08446\",\"3066\":\"Q08484\",\"3067\":\"Q08491\",\"3068\":\"Q08492\",\"3069\":\"Q08548\",\"3070\":\"Q08561\",\"3071\":\"Q08562\",\"3072\":\"Q08581\",\"3073\":\"Q08601\",\"3074\":\"Q08622\",\"3075\":\"Q08641\",\"3076\":\"Q08645\",\"3077\":\"Q08647\",\"3078\":\"Q08649\",\"3079\":\"Q08650\",\"3080\":\"Q08651\",\"3081\":\"Q08685\",\"3082\":\"Q08686\",\"3083\":\"Q08687\",\"3084\":\"Q08689\",\"3085\":\"Q08693\",\"3086\":\"Q08723\",\"3087\":\"Q08732\",\"3088\":\"Q08742\",\"3089\":\"Q08746\",\"3090\":\"Q08748\",\"3091\":\"Q08760\",\"3092\":\"Q08773\",\"3093\":\"Q08774\",\"3094\":\"Q08817\",\"3095\":\"Q08818\",\"3096\":\"Q08822\",\"3097\":\"Q08826\",\"3098\":\"Q08831\",\"3099\":\"Q08886\",\"3100\":\"Q08909\",\"3101\":\"Q08919\",\"3102\":\"Q08920\",\"3103\":\"Q08921\",\"3104\":\"Q08923\",\"3105\":\"Q08924\",\"3106\":\"Q08925\",\"3107\":\"Q08951\",\"3108\":\"Q08954\",\"3109\":\"Q08959\",\"3110\":\"Q08960\",\"3111\":\"Q08962\",\"3112\":\"Q08963\",\"3113\":\"Q08965\",\"3114\":\"Q08967\",\"3115\":\"Q08968\",\"3116\":\"Q08970\",\"3117\":\"Q08971\",\"3118\":\"Q08972\",\"3119\":\"Q08977\",\"3120\":\"Q08979\",\"3121\":\"Q08985\",\"3122\":\"Q08986\",\"3123\":\"Q08991;Q08913\",\"3124\":\"Q10740\",\"3125\":\"Q12000\",\"3126\":\"Q12001\",\"3127\":\"Q12003\",\"3128\":\"Q12004\",\"3129\":\"Q12009\",\"3130\":\"Q12010\",\"3131\":\"Q12013\",\"3132\":\"Q12015\",\"3133\":\"Q12016\",\"3134\":\"Q12017\",\"3135\":\"Q12018\",\"3136\":\"Q12019\",\"3137\":\"Q12020\",\"3138\":\"Q12024\",\"3139\":\"Q12025\",\"3140\":\"Q12028\",\"3141\":\"Q12029\",\"3142\":\"Q12030\",\"3143\":\"Q12032\",\"3144\":\"Q12033\",\"3145\":\"Q12034\",\"3146\":\"Q12035\",\"3147\":\"Q12038\",\"3148\":\"Q12039\",\"3149\":\"Q12040\",\"3150\":\"Q12043\",\"3151\":\"Q12044\",\"3152\":\"Q12046\",\"3153\":\"Q12049\",\"3154\":\"Q12052\",\"3155\":\"Q12055\",\"3156\":\"Q12056\",\"3157\":\"Q12057\",\"3158\":\"Q12060\",\"3159\":\"Q12063\",\"3160\":\"Q12066\",\"3161\":\"Q12068\",\"3162\":\"Q12071\",\"3163\":\"Q12072\",\"3164\":\"Q12074\",\"3165\":\"Q12078\",\"3166\":\"Q12080\",\"3167\":\"Q12091\",\"3168\":\"Q12093\",\"3169\":\"Q12094\",\"3170\":\"Q12096\",\"3171\":\"Q12099\",\"3172\":\"Q12100\",\"3173\":\"Q12102\",\"3174\":\"Q12108\",\"3175\":\"Q12109\",\"3176\":\"Q12114\",\"3177\":\"Q12117\",\"3178\":\"Q12118\",\"3179\":\"Q12122\",\"3180\":\"Q12124\",\"3181\":\"Q12125\",\"3182\":\"Q12129\",\"3183\":\"Q12133\",\"3184\":\"Q12134\",\"3185\":\"Q12136\",\"3186\":\"Q12149\",\"3187\":\"Q12150\",\"3188\":\"Q12152\",\"3189\":\"Q12153\",\"3190\":\"Q12154\",\"3191\":\"Q12155\",\"3192\":\"Q12156\",\"3193\":\"Q12158\",\"3194\":\"Q12159\",\"3195\":\"Q12160\",\"3196\":\"Q12165\",\"3197\":\"Q12166\",\"3198\":\"Q12176\",\"3199\":\"Q12178\",\"3200\":\"Q12179\",\"3201\":\"Q12180\",\"3202\":\"Q12181\",\"3203\":\"Q12186\",\"3204\":\"Q12189\",\"3205\":\"Q12191\",\"3206\":\"Q12196\",\"3207\":\"Q12200\",\"3208\":\"Q12204\",\"3209\":\"Q12205\",\"3210\":\"Q12207\",\"3211\":\"Q12211\",\"3212\":\"Q12220\",\"3213\":\"Q12221\",\"3214\":\"Q12229\",\"3215\":\"Q12230\",\"3216\":\"Q12232\",\"3217\":\"Q12233\",\"3218\":\"Q12234\",\"3219\":\"Q12236\",\"3220\":\"Q12239\",\"3221\":\"Q12241\",\"3222\":\"Q12242\",\"3223\":\"Q12244\",\"3224\":\"Q12246\",\"3225\":\"Q12247\",\"3226\":\"Q12250\",\"3227\":\"Q12251\",\"3228\":\"Q12255\",\"3229\":\"Q12256\",\"3230\":\"Q12259\",\"3231\":\"Q12263\",\"3232\":\"Q12265\",\"3233\":\"Q12267\",\"3234\":\"Q12270\",\"3235\":\"Q12271\",\"3236\":\"Q12272\",\"3237\":\"Q12273\",\"3238\":\"Q12275\",\"3239\":\"Q12276\",\"3240\":\"Q12277\",\"3241\":\"Q12283\",\"3242\":\"Q12284\",\"3243\":\"Q12285\",\"3244\":\"Q12287\",\"3245\":\"Q12291\",\"3246\":\"Q12296\",\"3247\":\"Q12297\",\"3248\":\"Q12298\",\"3249\":\"Q12301\",\"3250\":\"Q12305\",\"3251\":\"Q12306\",\"3252\":\"Q12309\",\"3253\":\"Q12311\",\"3254\":\"Q12314\",\"3255\":\"Q12315\",\"3256\":\"Q12321\",\"3257\":\"Q12324\",\"3258\":\"Q12328\",\"3259\":\"Q12329\",\"3260\":\"Q12331\",\"3261\":\"Q12335\",\"3262\":\"Q12339\",\"3263\":\"Q12341\",\"3264\":\"Q12343\",\"3265\":\"Q12344\",\"3266\":\"Q12345\",\"3267\":\"Q12349\",\"3268\":\"Q12354\",\"3269\":\"Q12355\",\"3270\":\"Q12359\",\"3271\":\"Q12363\",\"3272\":\"Q12365\",\"3273\":\"Q12372\",\"3274\":\"Q12373\",\"3275\":\"Q12374\",\"3276\":\"Q12375\",\"3277\":\"Q12377\",\"3278\":\"Q12382\",\"3279\":\"Q12386\",\"3280\":\"Q12387\",\"3281\":\"Q12389\",\"3282\":\"Q12396\",\"3283\":\"Q12400\",\"3284\":\"Q12402\",\"3285\":\"Q12403\",\"3286\":\"Q12404\",\"3287\":\"Q12406\",\"3288\":\"Q12408\",\"3289\":\"Q12412\",\"3290\":\"Q12415\",\"3291\":\"Q12417\",\"3292\":\"Q12427\",\"3293\":\"Q12428\",\"3294\":\"Q12429\",\"3295\":\"Q12432\",\"3296\":\"Q12433\",\"3297\":\"Q12434\",\"3298\":\"Q12436\",\"3299\":\"Q12438\",\"3300\":\"Q12443\",\"3301\":\"Q12445\",\"3302\":\"Q12446\",\"3303\":\"Q12447\",\"3304\":\"Q12449\",\"3305\":\"Q12450\",\"3306\":\"Q12451\",\"3307\":\"Q12452\",\"3308\":\"Q12453\",\"3309\":\"Q12457\",\"3310\":\"Q12458\",\"3311\":\"Q12460\",\"3312\":\"Q12462\",\"3313\":\"Q12463\",\"3314\":\"Q12464\",\"3315\":\"Q12465\",\"3316\":\"Q12466\",\"3317\":\"Q12467\",\"3318\":\"Q12472\",\"3319\":\"Q12473\",\"3320\":\"Q12476\",\"3321\":\"Q12480\",\"3322\":\"Q12481\",\"3323\":\"Q12482\",\"3324\":\"Q12486\",\"3325\":\"Q12487\",\"3326\":\"Q12494\",\"3327\":\"Q12495\",\"3328\":\"Q12496\",\"3329\":\"Q12499\",\"3330\":\"Q12500\",\"3331\":\"Q12502\",\"3332\":\"Q12504\",\"3333\":\"Q12509\",\"3334\":\"Q12510\",\"3335\":\"Q12511\",\"3336\":\"Q12513\",\"3337\":\"Q12514\",\"3338\":\"Q12515\",\"3339\":\"Q12517\",\"3340\":\"Q12518\",\"3341\":\"Q12522\",\"3342\":\"Q12523\",\"3343\":\"Q12527\",\"3344\":\"Q12532\",\"3345\":\"Q12672\",\"3346\":\"Q12674\",\"3347\":\"Q12675\",\"3348\":\"Q12676\",\"3349\":\"Q12680\",\"3350\":\"Q12692\",\"3351\":\"Q12697\",\"3352\":\"Q12743\",\"3353\":\"Q12745\",\"3354\":\"Q12746\",\"3355\":\"Q12749\",\"3356\":\"Q12753\",\"3357\":\"Q12754\",\"3358\":\"Q3E6R5\",\"3359\":\"Q3E705\",\"3360\":\"Q3E747\",\"3361\":\"Q3E754\",\"3362\":\"Q3E756\",\"3363\":\"Q3E757;P0C0W9\",\"3364\":\"Q3E764\",\"3365\":\"Q3E772\",\"3366\":\"Q3E792;P0C0T4\",\"3367\":\"Q3E793\",\"3368\":\"Q3E795\",\"3369\":\"Q3E7A4\",\"3370\":\"Q3E7C1\",\"3371\":\"Q3E7X9\",\"3372\":\"Q3E7Y3;P0C0W1\",\"3373\":\"Q3E7Z5\",\"3374\":\"Q3E830\",\"3375\":\"Q3E846\",\"3376\":\"Q6Q547\",\"3377\":\"Q6Q560\",\"3378\":\"Q6WNK7\",\"3379\":\"Q86ZR7\",\"3380\":\"Q8J0M4\",\"3381\":\"Q8TGU7\",\"3382\":\"Q92316\",\"3383\":\"Q92317\",\"3384\":\"Q92331\",\"3385\":\"Q96VH5\",\"3386\":\"Q99176\",\"3387\":\"Q99177\",\"3388\":\"Q99181\",\"3389\":\"Q99186\",\"3390\":\"Q99189\",\"3391\":\"Q99190\",\"3392\":\"Q99207\",\"3393\":\"Q99216\",\"3394\":\"Q99220\",\"3395\":\"Q99222\",\"3396\":\"Q99247\",\"3397\":\"Q99252\",\"3398\":\"Q99257\",\"3399\":\"Q99258\",\"3400\":\"Q99260\",\"3401\":\"Q99271\",\"3402\":\"Q99278\",\"3403\":\"Q99287\",\"3404\":\"Q99288\",\"3405\":\"Q99297\",\"3406\":\"Q99314\",\"3407\":\"Q99316\",\"3408\":\"Q99321\",\"3409\":\"Q99369\",\"3410\":\"Q99383\",\"3411\":\"Q99385\",\"3412\":\"Q99394\",\"3413\":\"Q9P305\",\"3414\":\"Q9URQ5\"},\"Gene names\":{\"0\":\"STE2\",\"1\":\"SAL1\",\"2\":\"CET1\",\"3\":\"FOB1\",\"4\":\"RPS9A\",\"5\":\"THP2\",\"6\":\"CCW14\",\"7\":\"RPN13\",\"8\":\"O13585\",\"9\":\"RPL36B\",\"10\":\"MBF1\",\"11\":\"O43137\",\"12\":\"MDM35\",\"13\":\"TIM9\",\"14\":\"SEM1\",\"15\":\"CYC1\",\"16\":\"QCR6\",\"17\":\"QCR7\",\"18\":\"CYB2\",\"19\":\"ADH1\",\"20\":\"TDH2\",\"21\":\"TDH3\",\"22\":\"TDH1\",\"23\":\"COX1\",\"24\":\"COX2\",\"25\":\"COX5A\",\"26\":\"COX5B\",\"27\":\"COX6\",\"28\":\"CCP1\",\"29\":\"SOD1\",\"30\":\"SOD2\",\"31\":\"HIS1\",\"32\":\"CDC28\",\"33\":\"CDC19\",\"34\":\"PGK1\",\"35\":\"SUC2\",\"36\":\"PRC1\",\"37\":\"CAR1\",\"38\":\"HIS4\",\"39\":\"IPP1\",\"40\":\"ATP2\",\"41\":\"CIT1\",\"42\":\"TRP2\",\"43\":\"ENO1\",\"44\":\"ENO2\",\"45\":\"ILV1\",\"46\":\"TRP5\",\"47\":\"TRP3\",\"48\":\"TPI1\",\"49\":\"GPM1\",\"50\":\"MES1\",\"51\":\"RAS1\",\"52\":\"RAS2\",\"53\":\"YPT1\",\"54\":\"HTB2\",\"55\":\"HHF1\\/HHF2\",\"56\":\"VAR1\",\"57\":\"RPP2B\",\"58\":\"RPL28\",\"59\":\"TUB2\",\"60\":\"HSP82\",\"61\":\"TUF1\",\"62\":\"TEF1\\/TEF2\",\"63\":\"REP1\",\"64\":\"REP2\",\"65\":\"CBP2\",\"66\":\"AI1\",\"67\":\"AI2\",\"68\":\"URA3\",\"69\":\"CPA2\",\"70\":\"COX4\",\"71\":\"ADE4\",\"72\":\"RPO21\",\"73\":\"RPO31\",\"74\":\"ARG4\",\"75\":\"PAB1\",\"76\":\"ADE8\",\"77\":\"RPL24A\",\"78\":\"RPL25\",\"79\":\"AAC1\",\"80\":\"TOP1\",\"81\":\"THS1\",\"82\":\"DPS1\",\"83\":\"MSW1\",\"84\":\"HXK1\",\"85\":\"HXK2\",\"86\":\"CDC9\",\"87\":\"CDC25\",\"88\":\"POR1\",\"89\":\"HTA2;HTA1\",\"90\":\"PMA1;PMA2\",\"91\":\"ARG3\",\"92\":\"RPP0\",\"93\":\"RPP1A\",\"94\":\"RPP2A\",\"95\":\"HEM2\",\"96\":\"CHO2\",\"97\":\"OPI3\",\"98\":\"SUP35\",\"99\":\"ATP4\",\"100\":\"MET6\",\"101\":\"RPL7A\",\"102\":\"RPL9A\",\"103\":\"RPL6B\",\"104\":\"RPL17A\",\"105\":\"RPL33A\",\"106\":\"RPL36A\",\"107\":\"RPL29\",\"108\":\"RPL15A\",\"109\":\"RPL22A\",\"110\":\"RPS3\",\"111\":\"RPS9B\",\"112\":\"RPS13\",\"113\":\"RPS31\",\"114\":\"TPK3\",\"115\":\"CDC36\",\"116\":\"CDC37\",\"117\":\"NOT3\",\"118\":\"PRT1\",\"119\":\"SCP160\",\"120\":\"MET17\",\"121\":\"CTT1\",\"122\":\"ILV5\",\"123\":\"PDC1\",\"124\":\"CYC3\",\"125\":\"PIS1\",\"126\":\"LEU4\",\"127\":\"TPK2\",\"128\":\"DED1\",\"129\":\"SIR2\",\"130\":\"SIR3\",\"131\":\"CDC31\",\"132\":\"DCD1\",\"133\":\"HIP1\",\"134\":\"PDE2\",\"135\":\"RAD1\",\"136\":\"RAD52\",\"137\":\"RHO1\",\"138\":\"RHO2\",\"139\":\"SNF1\",\"140\":\"CDC21\",\"141\":\"TOP2\",\"142\":\"CMD1\",\"143\":\"RAD3\",\"144\":\"SPT3\",\"145\":\"CYT1\",\"146\":\"FAS1\",\"147\":\"ADK1\",\"148\":\"HIS5\",\"149\":\"TOM70\",\"150\":\"MST1\",\"151\":\"ADE57\",\"152\":\"ADE3\",\"153\":\"ADH3\",\"154\":\"ADR1\",\"155\":\"ATP1\",\"156\":\"CBP6\",\"157\":\"COR1\",\"158\":\"QCR2\",\"159\":\"CPA1\",\"160\":\"URA2\",\"161\":\"CDC33\",\"162\":\"GDH1\",\"163\":\"HTS1\",\"164\":\"LEU1\",\"165\":\"MRS1\",\"166\":\"PEP4\",\"167\":\"PHO2\",\"168\":\"PHO4\",\"169\":\"DST1\",\"170\":\"PFY1\",\"171\":\"PUT2\",\"172\":\"ERG12\",\"173\":\"BCY1\",\"174\":\"RPS19B;RPS19A\",\"175\":\"SEC53\",\"176\":\"SES1\",\"177\":\"TRP4\",\"178\":\"ILV2\",\"179\":\"ARD1\",\"180\":\"SEC4\",\"181\":\"LYS2\",\"182\":\"RPC40\",\"183\":\"VAS1\",\"184\":\"CDC4\",\"185\":\"LTE1\",\"186\":\"MOD5\",\"187\":\"CAR2\",\"188\":\"CHS1\",\"189\":\"PBS2\",\"190\":\"RIP1\",\"191\":\"FUM1\",\"192\":\"MSF1\",\"193\":\"CHO1\",\"194\":\"NUC1\",\"195\":\"RPB2\",\"196\":\"ERG20\",\"197\":\"QCR8\",\"198\":\"GPA1\",\"199\":\"ARO1\",\"200\":\"MSS18\",\"201\":\"LEU3\",\"202\":\"CYR1\",\"203\":\"CIT2\",\"204\":\"MYO1\",\"205\":\"GCD1\",\"206\":\"SUI3\",\"207\":\"PRB1\",\"208\":\"PUT1\",\"209\":\"ILS1\",\"210\":\"MIS1\",\"211\":\"ATP5\",\"212\":\"SWI1\",\"213\":\"KEX1\",\"214\":\"LPD1\",\"215\":\"TUB1\",\"216\":\"TUB3\",\"217\":\"CDC16\",\"218\":\"TRL1\",\"219\":\"RNR2\",\"220\":\"HEM1\",\"221\":\"SWI6\",\"222\":\"RPS21A\",\"223\":\"RPL27A;RPL27B\",\"224\":\"RPL31A\",\"225\":\"RPL31B\",\"226\":\"TY1A-H;TY1A-MR2;TY1A-LR1;TY1A-GR3;TY1A-ER2;TY1A-DR5;TY1A-BR;TY1A-PR2;TY1A-OR\",\"227\":\"TY1B-PR1\",\"228\":\"TY2B-LR1\",\"229\":\"P0C5N3\",\"230\":\"HAP1\",\"231\":\"SSC1\",\"232\":\"PBI2\",\"233\":\"RPL20B;RPL20A\",\"234\":\"RPL43B;RPL43A\",\"235\":\"RPL42B;RPL42A\",\"236\":\"RPS23B;RPS23A\",\"237\":\"RPS24B;RPS24A\",\"238\":\"RPS30B;RPS30A\",\"239\":\"RPS4B;RPS4A\",\"240\":\"RPS6B;RPS6A\",\"241\":\"RPS8B;RPS8A\",\"242\":\"RPL23B;RPL23A\",\"243\":\"RPL1B;RPL1A\",\"244\":\"RPL2B;RPL2A\",\"245\":\"RPS11B;RPS11A\",\"246\":\"RPL18B;RPL18A\",\"247\":\"RPS16B;RPS16A\",\"248\":\"RPL12B;RPL12A\",\"249\":\"RPS18B;RPS18A\",\"250\":\"TY1A-PL;TY1A-LR2;TY1A-ER1;TY1A-DR6\",\"251\":\"RPL19B;RPL19A\",\"252\":\"RPL35B;RPL35A\",\"253\":\"SBP1\",\"254\":\"TIF1\\/TIF2\",\"255\":\"ADH4\",\"256\":\"PRI1\",\"257\":\"MAS1\",\"258\":\"MRS3\",\"259\":\"SSA1\",\"260\":\"SSA2\",\"261\":\"ERG11\",\"262\":\"RPP1B\",\"263\":\"SAM1\",\"264\":\"MRP1\",\"265\":\"MRP2\",\"266\":\"RPL4A\",\"267\":\"GPA2\",\"268\":\"PET54\",\"269\":\"MTF2\",\"270\":\"HOM3\",\"271\":\"HSF1\",\"272\":\"MAK16\",\"273\":\"RPA190\",\"274\":\"SEC7\",\"275\":\"ARF1\",\"276\":\"PYC1\",\"277\":\"NAM2\",\"278\":\"HEM13\",\"279\":\"ZWF1\",\"280\":\"CDC24\",\"281\":\"SSB1\",\"282\":\"PHO8\",\"283\":\"NHP6A\",\"284\":\"NHP6B\",\"285\":\"SEC12\",\"286\":\"BIK1\",\"287\":\"RNA1\",\"288\":\"TAF13\",\"289\":\"SCH9\",\"290\":\"MAS2\",\"291\":\"RAP1\",\"292\":\"SST2\",\"293\":\"SIR4\",\"294\":\"PDR1\",\"295\":\"SUP45\",\"296\":\"WHI2\",\"297\":\"TCP1\",\"298\":\"BAR1\",\"299\":\"HMG1\",\"300\":\"HMG2\",\"301\":\"MRP13\",\"302\":\"MRP7\",\"303\":\"YPK1\",\"304\":\"LAT1\",\"305\":\"PGI1\",\"306\":\"RAD50\",\"307\":\"GCD2\",\"308\":\"STE6\",\"309\":\"PEP5\",\"310\":\"UNG1\",\"311\":\"SNF4\",\"312\":\"NAT1\",\"313\":\"SRS2\",\"314\":\"CAF20\",\"315\":\"KEX2\",\"316\":\"KIN1\",\"317\":\"KIN2\",\"318\":\"GLN4\",\"319\":\"PCT1\",\"320\":\"URA5\",\"321\":\"POL1\",\"322\":\"SPT15\",\"323\":\"RPO41\",\"324\":\"CAP2\",\"325\":\"STE12\",\"326\":\"PMR1\",\"327\":\"ENA1\",\"328\":\"HOM2\",\"329\":\"MSI1\",\"330\":\"RSR1\",\"331\":\"INO4\",\"332\":\"DPM1\",\"333\":\"GCY1\",\"334\":\"RPL30\",\"335\":\"RPL3\",\"336\":\"RPS17B;RPS17A\",\"337\":\"ABF1\",\"338\":\"CHS2\",\"339\":\"SNA3\",\"340\":\"FBA1\",\"341\":\"YAK1\",\"342\":\"KSS1\",\"343\":\"SAM35\",\"344\":\"RAD9\",\"345\":\"GCN3\",\"346\":\"GFA1\",\"347\":\"NMT1\",\"348\":\"CMP2\",\"349\":\"BPT1\",\"350\":\"CPR1\",\"351\":\"ARO3\",\"352\":\"APE1\",\"353\":\"SEC63\",\"354\":\"NSP1\",\"355\":\"MTF1\",\"356\":\"CYC8\",\"357\":\"TAL1\",\"358\":\"HSC82\",\"359\":\"MSD1\",\"360\":\"KRS1\",\"361\":\"AMD1\",\"362\":\"SEC23\",\"363\":\"SEC11\",\"364\":\"PUT4\",\"365\":\"MSS116\",\"366\":\"POL3\",\"367\":\"GCN2\",\"368\":\"GUK1\",\"369\":\"IDI1\",\"370\":\"TRM1\",\"371\":\"FRS1\",\"372\":\"FRS2\",\"373\":\"NOP1\",\"374\":\"URA6\",\"375\":\"BGL2\",\"376\":\"STI1\",\"377\":\"UBC4\",\"378\":\"CKA1\",\"379\":\"MIP1\",\"380\":\"POL30\",\"381\":\"ABP1\",\"382\":\"PRP16\",\"383\":\"THR4\",\"384\":\"VMA2\",\"385\":\"RPB3\",\"386\":\"PDA1\",\"387\":\"PDX1\",\"388\":\"KAR2\",\"389\":\"YEF3\",\"390\":\"OM45\",\"391\":\"APA1\",\"392\":\"NCP1\",\"393\":\"HEM15\",\"394\":\"TUP1\",\"395\":\"SEN2\",\"396\":\"ALG1\",\"397\":\"RGP1\",\"398\":\"PFK1\",\"399\":\"PFK2\",\"400\":\"FUS3\",\"401\":\"STF2\",\"402\":\"FCY2\",\"403\":\"SEC2\",\"404\":\"RPL8A\",\"405\":\"CBF1\",\"406\":\"KAR3\",\"407\":\"SAC7\",\"408\":\"PHO85\",\"409\":\"VMA1\",\"410\":\"THR1\",\"411\":\"MDH1\",\"412\":\"TPM1\",\"413\":\"SRV2\",\"414\":\"PET123\",\"415\":\"HPR1\",\"416\":\"UGA1\",\"417\":\"GRX2\",\"418\":\"GLK1\",\"419\":\"SKI3\",\"420\":\"RPC31\",\"421\":\"CLC1\",\"422\":\"CPT1\",\"423\":\"PDI1\",\"424\":\"PET9\",\"425\":\"MDM10\",\"426\":\"SNF5\",\"427\":\"ATP10\",\"428\":\"ARG8\",\"429\":\"FUR1\",\"430\":\"ART10\",\"431\":\"SEC18\",\"432\":\"STE4\",\"433\":\"STE18\",\"434\":\"SNF6\",\"435\":\"DDR48\",\"436\":\"COQ1\",\"437\":\"YPK2\",\"438\":\"DAP2\",\"439\":\"IRA1\",\"440\":\"CDC42\",\"441\":\"FAS2\",\"442\":\"GAP1\",\"443\":\"IRA2\",\"444\":\"KGD2\",\"445\":\"RGR1\",\"446\":\"SAM2\",\"447\":\"ACO1\",\"448\":\"CKA2\",\"449\":\"COX11\",\"450\":\"MYO2\",\"451\":\"EXO70\",\"452\":\"GAL11\",\"453\":\"PRP6\",\"454\":\"PRP9\",\"455\":\"HNM1\",\"456\":\"UBR1\",\"457\":\"YAP1\",\"458\":\"PHO13\",\"459\":\"HSP60\",\"460\":\"YMR31\",\"461\":\"MRPL44\",\"462\":\"TYR1\",\"463\":\"URA4\",\"464\":\"FPR1\",\"465\":\"MRPL33\",\"466\":\"PRP2\",\"467\":\"ZRC1\",\"468\":\"SFL1\",\"469\":\"SRP54\",\"470\":\"RPB4\",\"471\":\"RPB5\",\"472\":\"RPO26\",\"473\":\"RPB8\",\"474\":\"DBP3\",\"475\":\"HCA4\",\"476\":\"DBP5\",\"477\":\"PRI2\",\"478\":\"SUI2\",\"479\":\"MAK11\",\"480\":\"CKI1\",\"481\":\"CKS1\",\"482\":\"SIT4\",\"483\":\"SAR1\",\"484\":\"NUP1\",\"485\":\"VPS33\",\"486\":\"KGD1\",\"487\":\"OLE1\",\"488\":\"SPE2\",\"489\":\"ACE2\",\"490\":\"PRE10\",\"491\":\"SCL1\",\"492\":\"ADE2\",\"493\":\"CCA1\",\"494\":\"PWP1\",\"495\":\"ATP15\",\"496\":\"MSB1\",\"497\":\"UTR1\",\"498\":\"ISY1\",\"499\":\"OSM1\",\"500\":\"RNR1\",\"501\":\"REB1\",\"502\":\"CBP3\",\"503\":\"VPS1\",\"504\":\"COX10\",\"505\":\"DAL81\",\"506\":\"UBC1\",\"507\":\"MRPS28\",\"508\":\"SDH2\",\"509\":\"SEC62\",\"510\":\"SRM1\",\"511\":\"POL2\",\"512\":\"IDP1\",\"513\":\"OPI1\",\"514\":\"MCK1\",\"515\":\"KRE5\",\"516\":\"BAS1\",\"517\":\"SNF2\",\"518\":\"MDH2\",\"519\":\"ATP12\",\"520\":\"AEP2\",\"521\":\"CHC1\",\"522\":\"RPA135\",\"523\":\"RPB10\",\"524\":\"EPT1\",\"525\":\"PRE1\",\"526\":\"GAS1\",\"527\":\"XRN1\",\"528\":\"MSN1\",\"529\":\"SSA4\",\"530\":\"VMA4\",\"531\":\"DBF2\",\"532\":\"KIN3\",\"533\":\"NPR1\",\"534\":\"SLY1\",\"535\":\"SEC22\",\"536\":\"SLY41\",\"537\":\"TRX1\",\"538\":\"VPS15\",\"539\":\"SEC15\",\"540\":\"RET1\",\"541\":\"RFA1\",\"542\":\"MRPL8\",\"543\":\"MRPL20\",\"544\":\"MSM1\",\"545\":\"UBA1\",\"546\":\"CMK2\",\"547\":\"VPS34\",\"548\":\"SIN3\",\"549\":\"ESS1\",\"550\":\"ARG1\",\"551\":\"TRX2\",\"552\":\"BET1\",\"553\":\"APN1\",\"554\":\"HSP12\",\"555\":\"AIM17\",\"556\":\"SPA2\",\"557\":\"URE2\",\"558\":\"RPS1B\",\"559\":\"TKL1\",\"560\":\"TAF2\",\"561\":\"CPR2\",\"562\":\"YCK1\",\"563\":\"YCK2\",\"564\":\"SGV1\",\"565\":\"HYP2\",\"566\":\"MRPL25\",\"567\":\"PRP28\",\"568\":\"MRS4\",\"569\":\"NAR1\",\"570\":\"AAT2\",\"571\":\"STE11\",\"572\":\"HXT2\",\"573\":\"PPH22\",\"574\":\"SPT6\",\"575\":\"PRE9\",\"576\":\"PRE8\",\"577\":\"MIR1\",\"578\":\"VAN1\",\"579\":\"VPS3\",\"580\":\"TOM40\",\"581\":\"PRE7\",\"582\":\"EXG1\",\"583\":\"GPI12\",\"584\":\"SCO1\",\"585\":\"FPS1\",\"586\":\"RPL24B\",\"587\":\"SSD1\",\"588\":\"MCM3\",\"589\":\"SEC14\",\"590\":\"DBR1\",\"591\":\"PRP22\",\"592\":\"DPB2\",\"593\":\"ERG8\",\"594\":\"PKC1\",\"595\":\"MNE1\",\"596\":\"DBP2\",\"597\":\"UBP1\",\"598\":\"IFM1\",\"599\":\"MEF1\",\"600\":\"TSR4\",\"601\":\"PUP1\",\"602\":\"PTP1\",\"603\":\"LCB1\",\"604\":\"ERG6\",\"605\":\"MRM1\",\"606\":\"NAP1\",\"607\":\"SIS1\",\"608\":\"CNB1\",\"609\":\"RNA14\",\"610\":\"RNA15\",\"611\":\"SWI4\",\"612\":\"SCJ1\",\"613\":\"SAT4\",\"614\":\"CPR4\",\"615\":\"MSH3\",\"616\":\"PUF4\",\"617\":\"ERG4\",\"618\":\"CDC10\",\"619\":\"RVS161\",\"620\":\"STE50\",\"621\":\"SLM5\",\"622\":\"YCP4\",\"623\":\"P25351\",\"624\":\"NPP1\",\"625\":\"BPH1\",\"626\":\"SNT1\",\"627\":\"ELO2\",\"628\":\"RRP43\",\"629\":\"PHO87\",\"630\":\"P25361\",\"631\":\"SED4\",\"632\":\"OCA4\",\"633\":\"RNQ1\",\"634\":\"RRP7\",\"635\":\"LSB5\",\"636\":\"GFD2\",\"637\":\"ADP1\",\"638\":\"TRX3\",\"639\":\"GRX1\",\"640\":\"NFS1\",\"641\":\"PRD1\",\"642\":\"AGP1\",\"643\":\"RSA4\",\"644\":\"TY2A-C\",\"645\":\"TY2B-C\",\"646\":\"BOS1\",\"647\":\"USO1\",\"648\":\"RPC53\",\"649\":\"RPS2\",\"650\":\"PUP3\",\"651\":\"RAD51\",\"652\":\"YDJ1\",\"653\":\"VMA3\",\"654\":\"SGF29\",\"655\":\"GBP2\",\"656\":\"BUD3\",\"657\":\"DCC1\",\"658\":\"RER1\",\"659\":\"SRO9\",\"660\":\"MGR1\",\"661\":\"EMC1\",\"662\":\"POF1\",\"663\":\"PBN1\",\"664\":\"SPB1\",\"665\":\"KRR1\",\"666\":\"MRC1\",\"667\":\"ILV6\",\"668\":\"P25617\",\"669\":\"CWH43\",\"670\":\"SYP1\",\"671\":\"IMG1\",\"672\":\"BUD23\",\"673\":\"ARE1\",\"674\":\"P25631\",\"675\":\"RSC6\",\"676\":\"PWP2\",\"677\":\"P25639\",\"678\":\"ATG15\",\"679\":\"IMG2\",\"680\":\"PAT1\",\"681\":\"SRB8\",\"682\":\"CSM1\",\"683\":\"P25654\",\"684\":\"CDC39\",\"685\":\"CDC50\",\"686\":\"CDC48\",\"687\":\"CPR3\",\"688\":\"SPB4\",\"689\":\"MSH1\",\"690\":\"MSH2\",\"691\":\"RPL5\",\"692\":\"UGA3\",\"693\":\"BUB2\",\"694\":\"PPZ1\",\"695\":\"CDC60\",\"696\":\"YUR1\",\"697\":\"RFA2\",\"698\":\"RFA3\",\"699\":\"RPS5\",\"700\":\"RPL16A\",\"701\":\"RPL16B\",\"702\":\"RPS7A\",\"703\":\"RAD27\",\"704\":\"INO2\",\"705\":\"DPB3\",\"706\":\"APL1\",\"707\":\"NSR1\",\"708\":\"PHO91\",\"709\":\"URK1\",\"710\":\"CPS1\",\"711\":\"ADE1\",\"712\":\"CDC15\",\"713\":\"BUD14\",\"714\":\"COQ3\",\"715\":\"SPT5\",\"716\":\"COQ8\",\"717\":\"MIG1\",\"718\":\"PEP3\",\"719\":\"KRE2\",\"720\":\"KTR1\",\"721\":\"CNE1\",\"722\":\"ERV1\",\"723\":\"NAM9\",\"724\":\"RPB9\",\"725\":\"RPC19\",\"726\":\"PRP45\",\"727\":\"POP5\",\"728\":\"GAR1\",\"729\":\"PPA2\",\"730\":\"IDH2\",\"731\":\"URA1\",\"732\":\"OXP1\",\"733\":\"URA7\",\"734\":\"CWP1\",\"735\":\"YJU3\",\"736\":\"CAP1\",\"737\":\"LAC1\",\"738\":\"YIM1\",\"739\":\"SBA1\",\"740\":\"PRR1\",\"741\":\"MSP1\",\"742\":\"KIP2\",\"743\":\"ARO2\",\"744\":\"MRP17\",\"745\":\"HEM3\",\"746\":\"SEC20\",\"747\":\"PEX3\",\"748\":\"EHD3\",\"749\":\"IDH1\",\"750\":\"CTS1\",\"751\":\"SUA7\",\"752\":\"BRF1\",\"753\":\"HRR25\",\"754\":\"BMH1\",\"755\":\"PEX4\",\"756\":\"BEM1\",\"757\":\"RPL8B\",\"758\":\"CHS3\",\"759\":\"PAP1\",\"760\":\"MCM2\",\"761\":\"SEC65\",\"762\":\"MCM5\",\"763\":\"TRR1\",\"764\":\"RIF1\",\"765\":\"CAM1\",\"766\":\"ERG9\",\"767\":\"PMI40\",\"768\":\"ITR1\",\"769\":\"SEC1\",\"770\":\"FAA1\",\"771\":\"PRE2\",\"772\":\"PRE4\",\"773\":\"MCM4\",\"774\":\"NAM7\",\"775\":\"MRF1\",\"776\":\"GPI10\",\"777\":\"CRM1\",\"778\":\"ATP7\",\"779\":\"SNC1\",\"780\":\"DEG1\",\"781\":\"HOM6\",\"782\":\"RAD16\",\"783\":\"MRPL9\",\"784\":\"CYS3\",\"785\":\"PSK1\",\"786\":\"SWC3\",\"787\":\"FUN30\",\"788\":\"FUN26\",\"789\":\"PMT2\",\"790\":\"TPD3\",\"791\":\"CCR4\",\"792\":\"DEP1\",\"793\":\"VMA5\",\"794\":\"HSP104\",\"795\":\"TPS2\",\"796\":\"OCH1\",\"797\":\"ACB1\",\"798\":\"MSK1\",\"799\":\"SEC21\",\"800\":\"ARO7\",\"801\":\"MET22\",\"802\":\"GUT2\",\"803\":\"SIN4\",\"804\":\"PRO3\",\"805\":\"PRO1\",\"806\":\"MGM1\",\"807\":\"GLN1\",\"808\":\"ACH1\",\"809\":\"AFG1\",\"810\":\"PEP1\",\"811\":\"EFT1\\/EFT2\",\"812\":\"PYC2\",\"813\":\"DBF20\",\"814\":\"YPS1\",\"815\":\"DGR2\",\"816\":\"YMC1\",\"817\":\"OAC1\",\"818\":\"MOT1\",\"819\":\"MSS51\",\"820\":\"NUD1\",\"821\":\"PSE1\",\"822\":\"RME1\",\"823\":\"HMX1\",\"824\":\"NDI1\",\"825\":\"VPH2\",\"826\":\"SRP21\",\"827\":\"HEM12\",\"828\":\"RPC82\",\"829\":\"IMP2'\",\"830\":\"ERG2\",\"831\":\"ERG3\",\"832\":\"NTH1\",\"833\":\"IRE1\",\"834\":\"SPT14\",\"835\":\"SMY1\",\"836\":\"VMA6\",\"837\":\"TFC1\",\"838\":\"SAC1\",\"839\":\"MVD1\",\"840\":\"PUP2\",\"841\":\"SPC110\",\"842\":\"ARP2\",\"843\":\"YBT1\",\"844\":\"MRP20\",\"845\":\"MRP49\",\"846\":\"MET4\",\"847\":\"MDH3\",\"848\":\"RIM1\",\"849\":\"ASF1\",\"850\":\"ARO4\",\"851\":\"BIO2\",\"852\":\"ATP11\",\"853\":\"APE2\",\"854\":\"CDC3\",\"855\":\"CDC11\",\"856\":\"DPH2\",\"857\":\"ERG24\",\"858\":\"ACP1\",\"859\":\"HYM1\",\"860\":\"HXT1\",\"861\":\"HXT3\",\"862\":\"HXT4\",\"863\":\"CDC12\",\"864\":\"DPH5\",\"865\":\"EFB1\",\"866\":\"FPR2\",\"867\":\"PDB1\",\"868\":\"EUG1\",\"869\":\"ERG1\",\"870\":\"HIR1\",\"871\":\"HIR2\",\"872\":\"GCD11\",\"873\":\"HOG1\",\"874\":\"KRE6\",\"875\":\"LYP1\",\"876\":\"MYO4\",\"877\":\"AEP1\",\"878\":\"NGG1\",\"879\":\"NHP2\",\"880\":\"RPN12\",\"881\":\"NIP1\",\"882\":\"NUP2\",\"883\":\"NDC1\",\"884\":\"GCD6\",\"885\":\"GCD7\",\"886\":\"CBF2\",\"887\":\"NAB2\",\"888\":\"PAN1\",\"889\":\"PET309\",\"890\":\"PRP19\",\"891\":\"PRP21\",\"892\":\"ECM25\",\"893\":\"ZUO1\",\"894\":\"DUR1,2\",\"895\":\"RPA12\",\"896\":\"SPT16\",\"897\":\"RPD3\",\"898\":\"CDC5\",\"899\":\"VPH1\",\"900\":\"SCM4\",\"901\":\"RPN2\",\"902\":\"SMI1\",\"903\":\"SNQ2\",\"904\":\"SRB4\",\"905\":\"SRB6\",\"906\":\"SIP1\",\"907\":\"SUA5\",\"908\":\"SUV3\",\"909\":\"CYS4\",\"910\":\"SRP40\",\"911\":\"STE14\",\"912\":\"SRB5\",\"913\":\"PUB1\",\"914\":\"SSE1\",\"915\":\"SSE2\",\"916\":\"SWI3\",\"917\":\"STH1\",\"918\":\"GLC7\",\"919\":\"SAC6\",\"920\":\"TOR2\",\"921\":\"SEC17\",\"922\":\"MUD1\",\"923\":\"PET127\",\"924\":\"RTG1\",\"925\":\"RTG2\",\"926\":\"VMA8\",\"927\":\"RML2\",\"928\":\"FRD1\",\"929\":\"IES6\",\"930\":\"P32618\",\"931\":\"GDA1\",\"932\":\"UTR2\",\"933\":\"UTR4\",\"934\":\"RAD23\",\"935\":\"ANP1\",\"936\":\"PMD1\",\"937\":\"BRR2\",\"938\":\"GRX4\",\"939\":\"ECM32\",\"940\":\"CHD1\",\"941\":\"DNF1\",\"942\":\"KAP122\",\"943\":\"HBS1\",\"944\":\"NRP1\",\"945\":\"SFA1\",\"946\":\"TOA2\",\"947\":\"TFB1\",\"948\":\"ABD1\",\"949\":\"SCT1\",\"950\":\"MGM101\",\"951\":\"SLA1\",\"952\":\"FRE1\",\"953\":\"YSC83\",\"954\":\"AFG2\",\"955\":\"YME1\",\"956\":\"COT1\",\"957\":\"COX13\",\"958\":\"ELM1\",\"959\":\"EMP70\",\"960\":\"EMP24\",\"961\":\"ZRT1\",\"962\":\"FZF1\",\"963\":\"GYP6\",\"964\":\"MRE11\",\"965\":\"TIM12\",\"966\":\"NGR1\",\"967\":\"NPL6\",\"968\":\"ORC2\",\"969\":\"GSP1\",\"970\":\"BCS1\",\"971\":\"YME2\",\"972\":\"SEC6\",\"973\":\"RAD5\",\"974\":\"PEP12\",\"975\":\"SEC8\",\"976\":\"PTM1\",\"977\":\"NFU1\",\"978\":\"UGP1\",\"979\":\"MRS6\",\"980\":\"SSO1\",\"981\":\"BEM3\",\"982\":\"HFA1\",\"983\":\"LIP5\",\"984\":\"DLD1\",\"985\":\"DRS1\",\"986\":\"TRS65\",\"987\":\"PRS1\",\"988\":\"PDC2\",\"989\":\"TIM23\",\"990\":\"CYM1\",\"991\":\"IMP3\",\"992\":\"SKG6\",\"993\":\"PTR2\",\"994\":\"MRP4\",\"995\":\"MRPL6\",\"996\":\"RPS0A\",\"997\":\"MNS1\",\"998\":\"SMC1\",\"999\":\"SMY2\",\"1000\":\"RPC34\",\"1001\":\"SUI1\",\"1002\":\"VAM7\",\"1003\":\"VPS17\",\"1004\":\"SPT4\",\"1005\":\"SEC61\",\"1006\":\"SRP101\",\"1007\":\"YPT7\",\"1008\":\"MRT4\",\"1009\":\"PRP40\",\"1010\":\"ARC19\",\"1011\":\"UBC6\",\"1012\":\"RPT5\",\"1013\":\"RPT3\",\"1014\":\"RPT1\",\"1015\":\"SUR1\",\"1016\":\"PDR5\",\"1017\":\"CSE1\",\"1018\":\"CSE2\",\"1019\":\"DOM34\",\"1020\":\"MDL1\",\"1021\":\"MDL2\",\"1022\":\"CNS1\",\"1023\":\"BUD2\",\"1024\":\"TKL2\",\"1025\":\"DUT1\",\"1026\":\"CBF5\",\"1027\":\"P33324\",\"1028\":\"SNC2\",\"1029\":\"PPZ2\",\"1030\":\"SER1\",\"1031\":\"NTF2\",\"1032\":\"SEC3\",\"1033\":\"SLC1\",\"1034\":\"PRP8\",\"1035\":\"SKN1\",\"1036\":\"SLA2\",\"1037\":\"TFC4\",\"1038\":\"LHP1\",\"1039\":\"PGM1\",\"1040\":\"HSP78\",\"1041\":\"IXR1\",\"1042\":\"LOS1\",\"1043\":\"SPC29\",\"1044\":\"MFT1\",\"1045\":\"RPS1A\",\"1046\":\"TOM6\",\"1047\":\"HIS7\",\"1048\":\"SOF1\",\"1049\":\"PAD1\",\"1050\":\"TRM2\",\"1051\":\"SEC66\",\"1052\":\"NPL4\",\"1053\":\"MRPS5\",\"1054\":\"WBP1\",\"1055\":\"PMT1\",\"1056\":\"TIP20\",\"1057\":\"GCN1\",\"1058\":\"PET112\",\"1059\":\"STE13\",\"1060\":\"NUF2\",\"1061\":\"NIC96\",\"1062\":\"LTV1\",\"1063\":\"RPB7\",\"1064\":\"VPS35\",\"1065\":\"TFC3\",\"1066\":\"STO1\",\"1067\":\"SRB2\",\"1068\":\"TGL1\",\"1069\":\"TIF3\",\"1070\":\"EDE1\",\"1071\":\"TOD6\",\"1072\":\"P34220\",\"1073\":\"PTC3\",\"1074\":\"PTH2\",\"1075\":\"SHP1\",\"1076\":\"YEL1\",\"1077\":\"SKT5\",\"1078\":\"PRX1\",\"1079\":\"MTR2\",\"1080\":\"COY1\",\"1081\":\"LST4\",\"1082\":\"ZRT3\",\"1083\":\"URB1\",\"1084\":\"HCS1\",\"1085\":\"HSL1\",\"1086\":\"UTP11\",\"1087\":\"P34248\",\"1088\":\"KTI12\",\"1089\":\"BMH2\",\"1090\":\"FAB1\",\"1091\":\"TSA1\",\"1092\":\"WHI3\",\"1093\":\"MOT2\",\"1094\":\"PEX5\",\"1095\":\"TOR1\",\"1096\":\"CPR5\",\"1097\":\"SPT7\",\"1098\":\"RRP1\",\"1099\":\"SSS1\",\"1100\":\"TOM20\",\"1101\":\"APS1\",\"1102\":\"AST1\",\"1103\":\"SQT1\",\"1104\":\"TAF14\",\"1105\":\"MDJ1\",\"1106\":\"UTP20\",\"1107\":\"RER2\",\"1108\":\"GCS1\",\"1109\":\"THI80\",\"1110\":\"CSG2\",\"1111\":\"SKI2\",\"1112\":\"SPT10\",\"1113\":\"SPT23\",\"1114\":\"LRG1\",\"1115\":\"TMA19\",\"1116\":\"RPC25\",\"1117\":\"MRP8\",\"1118\":\"YET1\",\"1119\":\"MNR2\",\"1120\":\"P35725\",\"1121\":\"MPE1\",\"1122\":\"NUP120\",\"1123\":\"DEF1\",\"1124\":\"SFK1\",\"1125\":\"BDF1\",\"1126\":\"KES1\",\"1127\":\"SWH1\",\"1128\":\"MRPL38\",\"1129\":\"OCT1\",\"1130\":\"APL2\",\"1131\":\"MYO3\",\"1132\":\"SRY1\",\"1133\":\"TEF4\",\"1134\":\"DHR2\",\"1135\":\"YNK1\",\"1136\":\"MAE1\",\"1137\":\"YKT6\",\"1138\":\"LHS1\",\"1139\":\"VPS21\",\"1140\":\"YPT52\",\"1141\":\"SIS2\",\"1142\":\"TPO5\",\"1143\":\"COS9\",\"1144\":\"YRA2\",\"1145\":\"DOA1\",\"1146\":\"EMC3\",\"1147\":\"EAP1\",\"1148\":\"MIA40\",\"1149\":\"SDS22\",\"1150\":\"SNU114\",\"1151\":\"EBP2\",\"1152\":\"MCD4\",\"1153\":\"ELF1\",\"1154\":\"RSM22\",\"1155\":\"SRP102\",\"1156\":\"NNR2\",\"1157\":\"MCR1\",\"1158\":\"AVT3\",\"1159\":\"CMC1\",\"1160\":\"SHE2\",\"1161\":\"PMU1\",\"1162\":\"CUE2\",\"1163\":\"CAB3\",\"1164\":\"RRP14\",\"1165\":\"PSG1\",\"1166\":\"P36083\",\"1167\":\"MUD2\",\"1168\":\"P36088\",\"1169\":\"ANR2\",\"1170\":\"SPC42\",\"1171\":\"VPS24\",\"1172\":\"TUL1\",\"1173\":\"TFA1\",\"1174\":\"TCD2\",\"1175\":\"PAN3\",\"1176\":\"P36103\",\"1177\":\"SWD2\",\"1178\":\"AUR1\",\"1179\":\"DID4\",\"1180\":\"MIC60\",\"1181\":\"P36114\",\"1182\":\"VPS51\",\"1183\":\"ALY1\",\"1184\":\"RQT4\",\"1185\":\"DBP7\",\"1186\":\"RPC37\",\"1187\":\"BCH2\",\"1188\":\"SAP190\",\"1189\":\"SET3\",\"1190\":\"SPO14\",\"1191\":\"CAF4\",\"1192\":\"SPC34\",\"1193\":\"UTH1\",\"1194\":\"SHB17\",\"1195\":\"PET10\",\"1196\":\"UTP30\",\"1197\":\"TFA2\",\"1198\":\"LAS1\",\"1199\":\"PAM17\",\"1200\":\"GPT2\",\"1201\":\"BET3\",\"1202\":\"P36151\",\"1203\":\"DRE2\",\"1204\":\"TRZ1\",\"1205\":\"RPF2\",\"1206\":\"NUP133\",\"1207\":\"OMA1\",\"1208\":\"TGL4\",\"1209\":\"PXL1\",\"1210\":\"SKG1\",\"1211\":\"TYS1\",\"1212\":\"MRPL3\",\"1213\":\"MRPL4\",\"1214\":\"MRPL7\",\"1215\":\"MRPL10\",\"1216\":\"MRPL11\",\"1217\":\"MRPL15\",\"1218\":\"MRPL24\",\"1219\":\"MRPL27\",\"1220\":\"MRPL28\",\"1221\":\"MRPL17\",\"1222\":\"MRPL36\",\"1223\":\"MRPL40\",\"1224\":\"PIM1\",\"1225\":\"PGM2\",\"1226\":\"GEF1\",\"1227\":\"ABZ1\",\"1228\":\"SOL2\",\"1229\":\"P37263\",\"1230\":\"SHM2\",\"1231\":\"SHM1\",\"1232\":\"NAT2\",\"1233\":\"STV1\",\"1234\":\"STT4\",\"1235\":\"SDH4\",\"1236\":\"QCR10\",\"1237\":\"APE3\",\"1238\":\"GLY1\",\"1239\":\"PAM1\",\"1240\":\"CCL1\",\"1241\":\"VRP1\",\"1242\":\"NOP4\",\"1243\":\"AAP1\",\"1244\":\"ADE17\",\"1245\":\"ASC1\",\"1246\":\"AHP1\",\"1247\":\"BOI1\",\"1248\":\"CDC27\",\"1249\":\"RPL32\",\"1250\":\"PRS4\",\"1251\":\"MRPL16\",\"1252\":\"RIB1\",\"1253\":\"GRX7\",\"1254\":\"MNN2\",\"1255\":\"YPK3\",\"1256\":\"ETR1\",\"1257\":\"HMT1\",\"1258\":\"PDX3\",\"1259\":\"ATP3\",\"1260\":\"AKL1\",\"1261\":\"P38081\",\"1262\":\"BAP2\",\"1263\":\"TAT1\",\"1264\":\"RDH54\",\"1265\":\"YMC2\",\"1266\":\"GRS1\",\"1267\":\"PTC4\",\"1268\":\"ATG42\",\"1269\":\"MEC1\",\"1270\":\"MAK5\",\"1271\":\"ADH5\",\"1272\":\"ARA1\",\"1273\":\"ARL1\",\"1274\":\"MRPS9\",\"1275\":\"POL12\",\"1276\":\"ECM31\",\"1277\":\"RIM2\",\"1278\":\"TAF5\",\"1279\":\"KTR3\",\"1280\":\"KTR4\",\"1281\":\"MCM7\",\"1282\":\"PCS60\",\"1283\":\"ROT2\",\"1284\":\"LDH1\",\"1285\":\"GPX2\",\"1286\":\"ISW1\",\"1287\":\"RIB5\",\"1288\":\"YPT10\",\"1289\":\"DUG2\",\"1290\":\"PBP2\",\"1291\":\"CTP1\",\"1292\":\"APM3\",\"1293\":\"MIX23\",\"1294\":\"SRO77\",\"1295\":\"SEA4\",\"1296\":\"RTG3\",\"1297\":\"SFT2\",\"1298\":\"ECM21\",\"1299\":\"BNA4\",\"1300\":\"BRN1\",\"1301\":\"MAP2\",\"1302\":\"MRP21\",\"1303\":\"P38177\",\"1304\":\"NUP170\",\"1305\":\"UBP13\",\"1306\":\"FUI1\",\"1307\":\"P38197\",\"1308\":\"HEK2\",\"1309\":\"P38202\",\"1310\":\"LSM2\",\"1311\":\"RRN10\",\"1312\":\"NCL1\",\"1313\":\"RFT1\",\"1314\":\"LDB7\",\"1315\":\"DSF2\",\"1316\":\"KAP104\",\"1317\":\"OLA1\",\"1318\":\"CDS1\",\"1319\":\"FAT1\",\"1320\":\"CST26\",\"1321\":\"TCM62\",\"1322\":\"ZTA1\",\"1323\":\"RFS1\",\"1324\":\"UBP14\",\"1325\":\"ECM2\",\"1326\":\"ALG14\",\"1327\":\"PFF1\",\"1328\":\"SLM4\",\"1329\":\"ECM33\",\"1330\":\"RPG1\",\"1331\":\"IST2\",\"1332\":\"RFC5\",\"1333\":\"PBY1\",\"1334\":\"RXT2\",\"1335\":\"P38256\",\"1336\":\"FES1\",\"1337\":\"EXO84\",\"1338\":\"SIF2\",\"1339\":\"PHO88\",\"1340\":\"AIM3\",\"1341\":\"OPY1\",\"1342\":\"SHE3\",\"1343\":\"HSL7\",\"1344\":\"APD1\",\"1345\":\"IFA38\",\"1346\":\"TOS1\",\"1347\":\"EXO5\",\"1348\":\"EHT1\",\"1349\":\"FZO1\",\"1350\":\"MBA1\",\"1351\":\"GDT1\",\"1352\":\"MED8\",\"1353\":\"FTH1\",\"1354\":\"SDS24\",\"1355\":\"P38318\",\"1356\":\"P38321\",\"1357\":\"MCX1\",\"1358\":\"OM14\",\"1359\":\"ARC40\",\"1360\":\"VHC1\",\"1361\":\"P38330\",\"1362\":\"P38331\",\"1363\":\"ENP1\",\"1364\":\"TRS20\",\"1365\":\"RGD1\",\"1366\":\"TAE1\",\"1367\":\"MIC12\",\"1368\":\"TSC10\",\"1369\":\"REI1\",\"1370\":\"SDH8\",\"1371\":\"UBX7\",\"1372\":\"PAF1\",\"1373\":\"SSH1\",\"1374\":\"P38355\",\"1375\":\"BSD2\",\"1376\":\"TPS3\",\"1377\":\"TSL1\",\"1378\":\"CUE1\",\"1379\":\"SAP30\",\"1380\":\"TIF5\",\"1381\":\"LEO1\",\"1382\":\"MGE1\",\"1383\":\"YPT31\",\"1384\":\"ERG7\",\"1385\":\"YGP1\",\"1386\":\"PRS2\",\"1387\":\"RCK2\",\"1388\":\"PRE3\",\"1389\":\"GUA1\",\"1390\":\"CBR1\",\"1391\":\"URA8\",\"1392\":\"PCM1\",\"1393\":\"RFC3\",\"1394\":\"RFC1\",\"1395\":\"FKS1\",\"1396\":\"MMS21\",\"1397\":\"GLO3\",\"1398\":\"SRP68\",\"1399\":\"SRP72\",\"1400\":\"PRS3\",\"1401\":\"KSP1\",\"1402\":\"MSC7\",\"1403\":\"HXT5\",\"1404\":\"IMD2\",\"1405\":\"PPX1\",\"1406\":\"RPS20\",\"1407\":\"LAG1\",\"1408\":\"DIA4\",\"1409\":\"DED81\",\"1410\":\"P38708\",\"1411\":\"INM1\",\"1412\":\"RPS27B;RPS27A\",\"1413\":\"RRP3\",\"1414\":\"OSH3\",\"1415\":\"MSR1\",\"1416\":\"GRE3\",\"1417\":\"SIP3\",\"1418\":\"DBP8\",\"1419\":\"GND1\",\"1420\":\"EFM1\",\"1421\":\"GOS1\",\"1422\":\"ECM29\",\"1423\":\"NPR3\",\"1424\":\"P38745\",\"1425\":\"YLF2\",\"1426\":\"OTU2\",\"1427\":\"P38750\",\"1428\":\"HSE1\",\"1429\":\"RPL14B;RPL14A\",\"1430\":\"OSH7\",\"1431\":\"TCD1\",\"1432\":\"TDA3\",\"1433\":\"VPS29\",\"1434\":\"RPN1\",\"1435\":\"YHI9\",\"1436\":\"PIH1\",\"1437\":\"BRL1\",\"1438\":\"RRF1\",\"1439\":\"DOG2\",\"1440\":\"P38775\",\"1441\":\"FSH1\",\"1442\":\"SMF2\",\"1443\":\"CIC1\",\"1444\":\"RSC30\",\"1445\":\"MED6\",\"1446\":\"VMA22\",\"1447\":\"RPP1\",\"1448\":\"PAN5\",\"1449\":\"SSZ1\",\"1450\":\"SSF1\",\"1451\":\"HTD2\",\"1452\":\"DYS1\",\"1453\":\"RRP4\",\"1454\":\"TRM5\",\"1455\":\"QNS1\",\"1456\":\"PTC7\",\"1457\":\"NMD2\",\"1458\":\"P38799\",\"1459\":\"LRP1\",\"1460\":\"IPI1\",\"1461\":\"RTC3\",\"1462\":\"RPF1\",\"1463\":\"P38809\",\"1464\":\"SFB3\",\"1465\":\"TRA1\",\"1466\":\"GEP4\",\"1467\":\"BIG1\",\"1468\":\"SBE22\",\"1469\":\"YPT35\",\"1470\":\"GGA2\",\"1471\":\"ERP5\",\"1472\":\"UBA4\",\"1473\":\"APE4\",\"1474\":\"BZZ1\",\"1475\":\"DMA1\",\"1476\":\"TOM71\",\"1477\":\"ORC6\",\"1478\":\"LSM12\",\"1479\":\"P38833\",\"1480\":\"ECM14\",\"1481\":\"NSG1\",\"1482\":\"CRP1\",\"1483\":\"RTT107\",\"1484\":\"LAM1\",\"1485\":\"KEL1\",\"1486\":\"TDA11\",\"1487\":\"YAP1801\",\"1488\":\"SOL3\",\"1489\":\"MTG2\",\"1490\":\"NMD3\",\"1491\":\"SPC97\",\"1492\":\"P38870\",\"1493\":\"KOG1\",\"1494\":\"IKI1\",\"1495\":\"GPI16\",\"1496\":\"CTF8\",\"1497\":\"LNP1\",\"1498\":\"EGD2\",\"1499\":\"NVJ1\",\"1500\":\"UTP9\",\"1501\":\"RIX1\",\"1502\":\"AIM18\",\"1503\":\"AIM46\",\"1504\":\"RPN10\",\"1505\":\"MNL1\",\"1506\":\"SKN7\",\"1507\":\"SET5\",\"1508\":\"BAT1\",\"1509\":\"RPB11\",\"1510\":\"RTS1\",\"1511\":\"SPP41\",\"1512\":\"CYC2\",\"1513\":\"HSP10\",\"1514\":\"FPR3\",\"1515\":\"TIF11\",\"1516\":\"FAD1\",\"1517\":\"SPT8\",\"1518\":\"HRB1\",\"1519\":\"AXL2\",\"1520\":\"PMC1\",\"1521\":\"CKB2\",\"1522\":\"SSN2\",\"1523\":\"VPS45\",\"1524\":\"BFR1\",\"1525\":\"IPT1\",\"1526\":\"PET100\",\"1527\":\"VPS41\",\"1528\":\"RRP8\",\"1529\":\"TVP23\",\"1530\":\"VTC5\",\"1531\":\"TAT2\",\"1532\":\"SEC31\",\"1533\":\"PNT1\",\"1534\":\"HAL5\",\"1535\":\"ADE6\",\"1536\":\"SRP14\",\"1537\":\"ASP1\",\"1538\":\"TEM1\",\"1539\":\"GGC1\",\"1540\":\"SMC2\",\"1541\":\"SUR2\",\"1542\":\"FET3\",\"1543\":\"MSS4\",\"1544\":\"CCC2\",\"1545\":\"NAB3\",\"1546\":\"LYS1\",\"1547\":\"LYS9\",\"1548\":\"UME6\",\"1549\":\"FAA3\",\"1550\":\"HXT7;HXT6\",\"1551\":\"KRE9\",\"1552\":\"PSD1\",\"1553\":\"STT3\",\"1554\":\"POP2\",\"1555\":\"DUN1\",\"1556\":\"AKR1\",\"1557\":\"GAA1\",\"1558\":\"END3\",\"1559\":\"MET30\",\"1560\":\"STM1\",\"1561\":\"MPT5\",\"1562\":\"SSN3\",\"1563\":\"CCT2\",\"1564\":\"CCT3\",\"1565\":\"CCT4\",\"1566\":\"CCT6\",\"1567\":\"PCF11\",\"1568\":\"RGA1\",\"1569\":\"CAJ1\",\"1570\":\"XDJ1\",\"1571\":\"PIK1\",\"1572\":\"MNN1\",\"1573\":\"MNN9\",\"1574\":\"YCF1\",\"1575\":\"VMA7\",\"1576\":\"DSS1\",\"1577\":\"TIM17\",\"1578\":\"RPS14B\",\"1579\":\"DHH1\",\"1580\":\"FHL1\",\"1581\":\"ILV3\",\"1582\":\"P39523\",\"1583\":\"DRS2\",\"1584\":\"CEM1\",\"1585\":\"LAA1\",\"1586\":\"RCY1\",\"1587\":\"ACO2\",\"1588\":\"PHO90\",\"1589\":\"P39542\",\"1590\":\"SOP4\",\"1591\":\"UIP3\",\"1592\":\"KTD1\",\"1593\":\"MST28;MST27\",\"1594\":\"YHB1\",\"1595\":\"MEF2\",\"1596\":\"MBP1\",\"1597\":\"PRP39\",\"1598\":\"NPT1\",\"1599\":\"POM152\",\"1600\":\"VPS8\",\"1601\":\"ERP2\",\"1602\":\"NUP60\",\"1603\":\"SEN34\",\"1604\":\"BDH2\",\"1605\":\"BDH1\",\"1606\":\"ECM1\",\"1607\":\"GPB2\",\"1608\":\"PEX22\",\"1609\":\"FLC2\",\"1610\":\"OAF1\",\"1611\":\"AIM2\",\"1612\":\"GEM1\",\"1613\":\"SPC72\",\"1614\":\"GCV3\",\"1615\":\"ERV46\",\"1616\":\"RBG1\",\"1617\":\"FUN12\",\"1618\":\"GIP4\",\"1619\":\"SEC72\",\"1620\":\"RVS167\",\"1621\":\"NOC2\",\"1622\":\"VPS52\",\"1623\":\"NPR2\",\"1624\":\"AFG3\",\"1625\":\"SSO2\",\"1626\":\"PTI1\",\"1627\":\"SLN1\",\"1628\":\"SNF7\",\"1629\":\"SSP120\",\"1630\":\"STL1\",\"1631\":\"TIF4631\",\"1632\":\"TIF4632\",\"1633\":\"RPS26A\",\"1634\":\"RSP5\",\"1635\":\"AST2\",\"1636\":\"OXA1\",\"1637\":\"YEA6\",\"1638\":\"SAH1\",\"1639\":\"SAP1\",\"1640\":\"RPH1\",\"1641\":\"GDI1\",\"1642\":\"BEM2\",\"1643\":\"YCK3\",\"1644\":\"AIM10\",\"1645\":\"PTC2\",\"1646\":\"VAC8\",\"1647\":\"BOI2\",\"1648\":\"DLD3\",\"1649\":\"HPA3\",\"1650\":\"HAT2\",\"1651\":\"POL5\",\"1652\":\"SPF1\",\"1653\":\"SNU13\",\"1654\":\"GEA2\",\"1655\":\"PXP1\",\"1656\":\"EAF5\",\"1657\":\"GTT3\",\"1658\":\"EDC3\",\"1659\":\"MIT1\",\"1660\":\"GIM4\",\"1661\":\"IRC22\",\"1662\":\"NOP16\",\"1663\":\"FMP52\",\"1664\":\"YND1\",\"1665\":\"NUG1\",\"1666\":\"HEM14\",\"1667\":\"BIM1\",\"1668\":\"ISC1\",\"1669\":\"RPN3\",\"1670\":\"SMB1\",\"1671\":\"ARB1\",\"1672\":\"KRE29\",\"1673\":\"MXR1\",\"1674\":\"ERG28\",\"1675\":\"TPA1\",\"1676\":\"RSM18\",\"1677\":\"PIC2\",\"1678\":\"HMF1\",\"1679\":\"PCL6\",\"1680\":\"THO1\",\"1681\":\"RGI1\",\"1682\":\"VTC1\",\"1683\":\"ALD5\",\"1684\":\"PTP3\",\"1685\":\"MRX1\",\"1686\":\"ICP55\",\"1687\":\"AIM9\",\"1688\":\"SER3\",\"1689\":\"UTP7\",\"1690\":\"GET2\",\"1691\":\"DOT6\",\"1692\":\"IES5\",\"1693\":\"NUP157\",\"1694\":\"GLE2\",\"1695\":\"KAP123\",\"1696\":\"LSM4\",\"1697\":\"TMN3\",\"1698\":\"SHO1\",\"1699\":\"SCS2\",\"1700\":\"NSA2\",\"1701\":\"LCP5\",\"1702\":\"P40081\",\"1703\":\"COX15\",\"1704\":\"DDI1\",\"1705\":\"FTR1\",\"1706\":\"LSM5\",\"1707\":\"SCC4\",\"1708\":\"PEA2\",\"1709\":\"P40093\",\"1710\":\"COG3\",\"1711\":\"FMP10\",\"1712\":\"GPP2\",\"1713\":\"SSB2\",\"1714\":\"MGS1\",\"1715\":\"PPN2\",\"1716\":\"IES2\",\"1717\":\"PEX17\",\"1718\":\"VID27\",\"1719\":\"P40159\",\"1720\":\"RIO2\",\"1721\":\"RTT106\",\"1722\":\"NNR1\",\"1723\":\"P40169\",\"1724\":\"MMF1\",\"1725\":\"CCS1\",\"1726\":\"JLP2\",\"1727\":\"ERG29\",\"1728\":\"SIP5\",\"1729\":\"RPL13B\",\"1730\":\"NDE1\",\"1731\":\"TIF34\",\"1732\":\"PRE5\",\"1733\":\"PRE6\",\"1734\":\"TGL3\",\"1735\":\"KHA1\",\"1736\":\"CYB5\",\"1737\":\"SSM4\",\"1738\":\"ELO3\",\"1739\":\"RPT2\",\"1740\":\"YTA6\",\"1741\":\"PEP8\",\"1742\":\"RFC4\",\"1743\":\"YTA7\",\"1744\":\"YTA12\",\"1745\":\"VPS27\",\"1746\":\"LRO1\",\"1747\":\"LTP1\",\"1748\":\"RFC2\",\"1749\":\"ALG5\",\"1750\":\"ATF1\",\"1751\":\"NTA1\",\"1752\":\"PGD1\",\"1753\":\"SEC9\",\"1754\":\"JEM1\",\"1755\":\"ARG2\",\"1756\":\"UTP18\",\"1757\":\"P40363\",\"1758\":\"MPM1\",\"1759\":\"DLS1\",\"1760\":\"LAS21\",\"1761\":\"NUP82\",\"1762\":\"RIC1\",\"1763\":\"CCT5\",\"1764\":\"TPM2\",\"1765\":\"ATM1\",\"1766\":\"RPC10\",\"1767\":\"P40449\",\"1768\":\"BNR1\",\"1769\":\"UBP7\",\"1770\":\"MLP2\",\"1771\":\"PAN6\",\"1772\":\"NDC80\",\"1773\":\"TMA108\",\"1774\":\"VHS2\",\"1775\":\"FKH1\",\"1776\":\"ASG1\",\"1777\":\"TAO3\",\"1778\":\"MET18\",\"1779\":\"RRT14\",\"1780\":\"AYR1\",\"1781\":\"SIM1\",\"1782\":\"PRM5\",\"1783\":\"NUP159\",\"1784\":\"POR2\",\"1785\":\"HOS4\",\"1786\":\"HPM1\",\"1787\":\"SEC24\",\"1788\":\"P40483\",\"1789\":\"MOB1\",\"1790\":\"SLM1\",\"1791\":\"DPH1\",\"1792\":\"FMC1\",\"1793\":\"PRK1\",\"1794\":\"LYS12\",\"1795\":\"RSM25\",\"1796\":\"UTP25\",\"1797\":\"ICE2\",\"1798\":\"AVT7\",\"1799\":\"KTR7\",\"1800\":\"SDS3\",\"1801\":\"CAB2\",\"1802\":\"AIR1\",\"1803\":\"SEC28\",\"1804\":\"SER33\",\"1805\":\"MAM33\",\"1806\":\"FIS1\",\"1807\":\"EFM4\",\"1808\":\"YRB2\",\"1809\":\"ARC15\",\"1810\":\"DFG10\",\"1811\":\"NEO1\",\"1812\":\"SYG1\",\"1813\":\"AGE2\",\"1814\":\"GVP36\",\"1815\":\"TED1\",\"1816\":\"CST6\",\"1817\":\"EMC5\",\"1818\":\"IRR1\",\"1819\":\"HIS6\",\"1820\":\"FAF1\",\"1821\":\"SNL1\",\"1822\":\"MNT3\",\"1823\":\"DOT5\",\"1824\":\"EPS1\",\"1825\":\"SGN1\",\"1826\":\"AIM21\",\"1827\":\"DJP1\",\"1828\":\"EGH1\",\"1829\":\"MGA2\",\"1830\":\"P40579\",\"1831\":\"IRC24\",\"1832\":\"HYR1\",\"1833\":\"GTT1\",\"1834\":\"RLP7\",\"1835\":\"ALA1\",\"1836\":\"MKT1\",\"1837\":\"AXL1\",\"1838\":\"SAP185\",\"1839\":\"MRPL49\",\"1840\":\"VTH2;VTH1\",\"1841\":\"REE1\",\"1842\":\"OPT1\",\"1843\":\"CHS6\",\"1844\":\"GTS1\",\"1845\":\"MVP1\",\"1846\":\"PHB1\",\"1847\":\"CEP3\",\"1848\":\"LCB2\",\"1849\":\"LYS14\",\"1850\":\"CDC1\",\"1851\":\"FET4\",\"1852\":\"GSC2\",\"1853\":\"MSS2\",\"1854\":\"NOP2\",\"1855\":\"ARF3\",\"1856\":\"RPL33B\",\"1857\":\"RPS29A\",\"1858\":\"RPS29B\",\"1859\":\"GPP1\",\"1860\":\"LST8\",\"1861\":\"ERG10\",\"1862\":\"OST1\",\"1863\":\"BUD6\",\"1864\":\"IAH1\",\"1865\":\"CAT5\",\"1866\":\"MMM1\",\"1867\":\"RPL10\",\"1868\":\"VMA13\",\"1869\":\"SEC26\",\"1870\":\"SEC27\",\"1871\":\"POP1\",\"1872\":\"FKH2\",\"1873\":\"GCD10\",\"1874\":\"BAP3\",\"1875\":\"GLC8\",\"1876\":\"DIM1\",\"1877\":\"BNI1\",\"1878\":\"UFE1\",\"1879\":\"TFG1\",\"1880\":\"TFG2\",\"1881\":\"TES1\",\"1882\":\"MAF1\",\"1883\":\"GPD2\",\"1884\":\"YRB1\",\"1885\":\"GLR1\",\"1886\":\"PSA1\",\"1887\":\"REF2\",\"1888\":\"LEM3\",\"1889\":\"VNX1\",\"1890\":\"P42840\",\"1891\":\"PFS2\",\"1892\":\"EMW1\",\"1893\":\"ZIM17\",\"1894\":\"KRI1\",\"1895\":\"MRPS18\",\"1896\":\"SLS1\",\"1897\":\"PMT6\",\"1898\":\"ELP2\",\"1899\":\"CIR1\",\"1900\":\"SER2\",\"1901\":\"P42942\",\"1902\":\"CCT7\",\"1903\":\"UTP10\",\"1904\":\"PAM16\",\"1905\":\"LSB6\",\"1906\":\"QRI7\",\"1907\":\"QRI1\",\"1908\":\"NSE4\",\"1909\":\"SMD3\",\"1910\":\"GCN20\",\"1911\":\"SWP82\",\"1912\":\"EMP47\",\"1913\":\"RGD2\",\"1914\":\"LAM5\",\"1915\":\"FET5\",\"1916\":\"MOB2\",\"1917\":\"CAF16\",\"1918\":\"BST1\",\"1919\":\"EPL1\",\"1920\":\"BUD27\",\"1921\":\"GAT1\",\"1922\":\"GNA1\",\"1923\":\"IES1\",\"1924\":\"WWM1\",\"1925\":\"BLM10\",\"1926\":\"VTC2\",\"1927\":\"LOC1\",\"1928\":\"RPN11\",\"1929\":\"SAD1\",\"1930\":\"P43590\",\"1931\":\"FAR7\",\"1932\":\"UBP6\",\"1933\":\"MIC19\",\"1934\":\"IOC3\",\"1935\":\"P43599\",\"1936\":\"ATG18\",\"1937\":\"LSB3\",\"1938\":\"RSC8\",\"1939\":\"IRC5\",\"1940\":\"OSW7\",\"1941\":\"ERJ5\",\"1942\":\"DUG1\",\"1943\":\"P43617\",\"1944\":\"RMD8\",\"1945\":\"RET2\",\"1946\":\"ALK1\",\"1947\":\"ALG2\",\"1948\":\"MHP1\",\"1949\":\"CKB1\",\"1950\":\"ROK1\",\"1951\":\"FIP1\",\"1952\":\"SCD6\",\"1953\":\"MET12\",\"1954\":\"ALD4\",\"1955\":\"RPS0B\",\"1956\":\"GUS1\",\"1957\":\"RPA43\",\"1958\":\"FAR3\",\"1959\":\"ARC1\",\"1960\":\"NUP85\",\"1961\":\"SAC3\",\"1962\":\"STU2\",\"1963\":\"SUM1\",\"1964\":\"TAF1\",\"1965\":\"BDP1\",\"1966\":\"AIP1\",\"1967\":\"DLD2\",\"1968\":\"APL6\",\"1969\":\"YAR1\",\"1970\":\"RPS10B\",\"1971\":\"TRS85\",\"1972\":\"SKI6\",\"1973\":\"FYV8\",\"1974\":\"YPP1\",\"1975\":\"PHO86\",\"1976\":\"POL31\",\"1977\":\"GCD14\",\"1978\":\"CTK2\",\"1979\":\"CTK3\",\"1980\":\"SPC1\",\"1981\":\"RPE1\",\"1982\":\"NMD5\",\"1983\":\"PMT4\",\"1984\":\"HIT1\",\"1985\":\"MNN5\",\"1986\":\"MNN11\",\"1987\":\"PFD1\",\"1988\":\"ATG27\",\"1989\":\"RPL17B\",\"1990\":\"P46992\",\"1991\":\"SET2\",\"1992\":\"RPA34\",\"1993\":\"SFH5\",\"1994\":\"LCB3\",\"1995\":\"AIM23\",\"1996\":\"LSM1\",\"1997\":\"MTC1\",\"1998\":\"ALB1\",\"1999\":\"MDV1\",\"2000\":\"ALY2\",\"2001\":\"IML2\",\"2002\":\"NET1\",\"2003\":\"SMC3\",\"2004\":\"BNA3\",\"2005\":\"P47044\",\"2006\":\"TIM54\",\"2007\":\"MTR4\",\"2008\":\"P47048\",\"2009\":\"UBX6\",\"2010\":\"RTT101\",\"2011\":\"NUP192\",\"2012\":\"SNX4\",\"2013\":\"VPS53\",\"2014\":\"BBC1\",\"2015\":\"MPS3\",\"2016\":\"VTC4\",\"2017\":\"RPC17\",\"2018\":\"NOP9\",\"2019\":\"CCT8\",\"2020\":\"AVT1\",\"2021\":\"MPP10\",\"2022\":\"MRX12\",\"2023\":\"P47086\",\"2024\":\"TMA22\",\"2025\":\"P47090\",\"2026\":\"MDE1\",\"2027\":\"BNA1\",\"2028\":\"TY1B-JR2\",\"2029\":\"CPR7\",\"2030\":\"RAV1\",\"2031\":\"URB2\",\"2032\":\"POL32\",\"2033\":\"TAH11\",\"2034\":\"BFA1\",\"2035\":\"PTK2\",\"2036\":\"ARP3\",\"2037\":\"HAM1\",\"2038\":\"LIA1\",\"2039\":\"NPA3\",\"2040\":\"HOC1\",\"2041\":\"AIM24\",\"2042\":\"ACF4\",\"2043\":\"CSN12\",\"2044\":\"EMC2\",\"2045\":\"JSN1\",\"2046\":\"AIM25\",\"2047\":\"RSM26\",\"2048\":\"ADO1\",\"2049\":\"YMR1\",\"2050\":\"PXP2\",\"2051\":\"RSM7\",\"2052\":\"STE24\",\"2053\":\"ILM1\",\"2054\":\"IBA57\",\"2055\":\"ENT3\",\"2056\":\"SGM1\",\"2057\":\"IML1\",\"2058\":\"HIR3\",\"2059\":\"HMS2\",\"2060\":\"BAT2\",\"2061\":\"PMT3\",\"2062\":\"CCC1\",\"2063\":\"SRB7\",\"2064\":\"FAA4\",\"2065\":\"GCV1\",\"2066\":\"RPS7B\",\"2067\":\"TCB2\",\"2068\":\"ENP2\",\"2069\":\"GPC1\",\"2070\":\"CCM1\",\"2071\":\"MTR3\",\"2072\":\"HLJ1\",\"2073\":\"ARH1\",\"2074\":\"ASK10\",\"2075\":\"HGH1\",\"2076\":\"PAC10\",\"2077\":\"UPF3\",\"2078\":\"SEC16\",\"2079\":\"OST3\",\"2080\":\"BPL1\",\"2081\":\"DSK2\",\"2082\":\"BUL1\",\"2083\":\"MSE1\",\"2084\":\"ISM1\",\"2085\":\"MSY1\",\"2086\":\"CLA4\",\"2087\":\"MON2\",\"2088\":\"MRX6\",\"2089\":\"PUS4\",\"2090\":\"LYS20\",\"2091\":\"BRO1\",\"2092\":\"RPS12\",\"2093\":\"RBL2\",\"2094\":\"GNP1\",\"2095\":\"VMA10\",\"2096\":\"NUP57\",\"2097\":\"COQ5\",\"2098\":\"GPI8\",\"2099\":\"ASN1\",\"2100\":\"ASN2\",\"2101\":\"GCV2\",\"2102\":\"RPL37A\",\"2103\":\"RPL38\",\"2104\":\"TOM22\",\"2105\":\"LYS4\",\"2106\":\"APT1\",\"2107\":\"CTR1\",\"2108\":\"RPL4B\",\"2109\":\"NUP42\",\"2110\":\"NUP145\",\"2111\":\"RNR4\",\"2112\":\"HNT2\",\"2113\":\"NIT3\",\"2114\":\"HSH155\",\"2115\":\"CTF18\",\"2116\":\"TRM9\",\"2117\":\"DIE2\",\"2118\":\"CCH1\",\"2119\":\"HSV2\",\"2120\":\"PHB2\",\"2121\":\"NAS6\",\"2122\":\"MIC26\",\"2123\":\"P50089\",\"2124\":\"IMD4\",\"2125\":\"IMD3\",\"2126\":\"UBP15\",\"2127\":\"UBP8\",\"2128\":\"TAF4\",\"2129\":\"RPA14\",\"2130\":\"GLO1\",\"2131\":\"MNN10\",\"2132\":\"PSP2\",\"2133\":\"SAM37\",\"2134\":\"MUP1\",\"2135\":\"UBC9\",\"2136\":\"RIB4\",\"2137\":\"ORC5\",\"2138\":\"SPT20\",\"2139\":\"PSP1\",\"2140\":\"INP52\",\"2141\":\"AVT4\",\"2142\":\"MIC27\",\"2143\":\"OCA1\",\"2144\":\"PHO23\",\"2145\":\"RPL9B\",\"2146\":\"RPL37B\",\"2147\":\"SHE4\",\"2148\":\"FOL2\",\"2149\":\"ROM2\",\"2150\":\"YPT32\",\"2151\":\"YML6\",\"2152\":\"SKP1\",\"2153\":\"UBA2\",\"2154\":\"UBC13\",\"2155\":\"YKE2\",\"2156\":\"NUP188\",\"2157\":\"PMT5\",\"2158\":\"SBH1\",\"2159\":\"SBH2\",\"2160\":\"NUP84\",\"2161\":\"ALT2\",\"2162\":\"ALT1\",\"2163\":\"ACS2\",\"2164\":\"EXG2\",\"2165\":\"VPS4\",\"2166\":\"MSN5\",\"2167\":\"NBP35\",\"2168\":\"CWH41\",\"2169\":\"SCY1\",\"2170\":\"PAN2\",\"2171\":\"SEH1\",\"2172\":\"PSD2\",\"2173\":\"TAF6\",\"2174\":\"PPT1\",\"2175\":\"UFD1\",\"2176\":\"ERG25\",\"2177\":\"YOR1\",\"2178\":\"MNT2\",\"2179\":\"BRR6\",\"2180\":\"RAI1\",\"2181\":\"RTF1\",\"2182\":\"P53066\",\"2183\":\"KAP114\",\"2184\":\"MTO1\",\"2185\":\"TAN1\",\"2186\":\"EMC4\",\"2187\":\"SHE10\",\"2188\":\"COG1\",\"2189\":\"NIF3\",\"2190\":\"BOL2\",\"2191\":\"KIP3\",\"2192\":\"NCS6\",\"2193\":\"ARO8\",\"2194\":\"MCM6\",\"2195\":\"YIP4\",\"2196\":\"MDS3\",\"2197\":\"DSD1\",\"2198\":\"TPN1\",\"2199\":\"P53100\",\"2200\":\"STR3\",\"2201\":\"YIP5\",\"2202\":\"AIM14\",\"2203\":\"ARI1\",\"2204\":\"PEX14\",\"2205\":\"NUT1\",\"2206\":\"INO80\",\"2207\":\"HUL5\",\"2208\":\"P53120\",\"2209\":\"FLC3\",\"2210\":\"ITC1\",\"2211\":\"MET13\",\"2212\":\"PRP43\",\"2213\":\"P53134\",\"2214\":\"NSA1\",\"2215\":\"CUE3\",\"2216\":\"RMD9\",\"2217\":\"MLC1\",\"2218\":\"LSG1\",\"2219\":\"USE1\",\"2220\":\"MMS2\",\"2221\":\"GUP1\",\"2222\":\"P53155\",\"2223\":\"MPS2\",\"2224\":\"MNP1\",\"2225\":\"NPY1\",\"2226\":\"SGF73\",\"2227\":\"MRH4\",\"2228\":\"DUO1\",\"2229\":\"PKP2\",\"2230\":\"GEP7\",\"2231\":\"SDS23\",\"2232\":\"ERV14\",\"2233\":\"PRM8\",\"2234\":\"ALG13\",\"2235\":\"PNC1\",\"2236\":\"PIB2\",\"2237\":\"GET1\",\"2238\":\"JAC1\",\"2239\":\"COG7\",\"2240\":\"ERP6\",\"2241\":\"ERG26\",\"2242\":\"EFM5\",\"2243\":\"SWC4\",\"2244\":\"CUL3\",\"2245\":\"PEX31\",\"2246\":\"MCY1\",\"2247\":\"SNU71\",\"2248\":\"P53212\",\"2249\":\"THG1\",\"2250\":\"P53217\",\"2251\":\"POP6\",\"2252\":\"IMO32\",\"2253\":\"TIM21\",\"2254\":\"RPL26B\",\"2255\":\"ORM1\",\"2256\":\"TAM41\",\"2257\":\"P53235\",\"2258\":\"RSC1\",\"2259\":\"PEF1\",\"2260\":\"VHT1\",\"2261\":\"ART5\",\"2262\":\"ENV11\",\"2263\":\"PEX8\",\"2264\":\"TWF1\",\"2265\":\"SLX9\",\"2266\":\"PIL1\",\"2267\":\"NNF2\",\"2268\":\"UTP22\",\"2269\":\"DRN1\",\"2270\":\"RRP46\",\"2271\":\"MDR1\",\"2272\":\"NOP7\",\"2273\":\"VOA1\",\"2274\":\"SHY1\",\"2275\":\"P53270\",\"2276\":\"COG2\",\"2277\":\"P53272\",\"2278\":\"P53273\",\"2279\":\"UTP8\",\"2280\":\"P53278\",\"2281\":\"CAF130\",\"2282\":\"LSB1\",\"2283\":\"VPS62\",\"2284\":\"GTR2\",\"2285\":\"MRPS35\",\"2286\":\"RBG2\",\"2287\":\"ATF2\",\"2288\":\"PBP1\",\"2289\":\"TIM13\",\"2290\":\"CRH1\",\"2291\":\"ZPR1\",\"2292\":\"SLI1\",\"2293\":\"RSM27\",\"2294\":\"YAP1802\",\"2295\":\"MPC3\",\"2296\":\"LSC2\",\"2297\":\"SDA1\",\"2298\":\"CPD1\",\"2299\":\"P53316\",\"2300\":\"NOP19\",\"2301\":\"COQ6\",\"2302\":\"TNA1\",\"2303\":\"SAY1\",\"2304\":\"P53326\",\"2305\":\"SLH1\",\"2306\":\"RTT102\",\"2307\":\"RNH70\",\"2308\":\"CAB4\",\"2309\":\"CWC22\",\"2310\":\"SCW4\",\"2311\":\"PXR1\",\"2312\":\"P53336\",\"2313\":\"ERV29\",\"2314\":\"COS6\",\"2315\":\"TUB4\",\"2316\":\"MKC7\",\"2317\":\"DIP5\",\"2318\":\"HOL1\",\"2319\":\"P53394\",\"2320\":\"SOK2\",\"2321\":\"SSU72\",\"2322\":\"RPT4\",\"2323\":\"DCP2\",\"2324\":\"HHO1\",\"2325\":\"THO2\",\"2326\":\"LSC1\",\"2327\":\"RET3\",\"2328\":\"MSO1\",\"2329\":\"NCE103\",\"2330\":\"SUN4\",\"2331\":\"NRD1\",\"2332\":\"COP1\",\"2333\":\"SNF12\",\"2334\":\"ARE2\",\"2335\":\"PAP2\",\"2336\":\"YIP3\",\"2337\":\"HST1\",\"2338\":\"CPR6\",\"2339\":\"SMM1\",\"2340\":\"RCF2\",\"2341\":\"ATP23\",\"2342\":\"P53723\",\"2343\":\"MRPL50\",\"2344\":\"MPP6\",\"2345\":\"CPR8\",\"2346\":\"ALG12\",\"2347\":\"ARC35\",\"2348\":\"RSM19\",\"2349\":\"DBP6\",\"2350\":\"ZRG17\",\"2351\":\"P53736\",\"2352\":\"TRM112\",\"2353\":\"FPK1\",\"2354\":\"P53740\",\"2355\":\"BRE5\",\"2356\":\"NOG2\",\"2357\":\"ESF2\",\"2358\":\"P53751\",\"2359\":\"P53752\",\"2360\":\"DUS1\",\"2361\":\"YRF1-6;YRF1-7;YRF1-3;Q3E7X8;Q08995\",\"2362\":\"CAF40\",\"2363\":\"HCH1\",\"2364\":\"CAF120\",\"2365\":\"TOF1\",\"2366\":\"IST1\",\"2367\":\"PDR17\",\"2368\":\"YIF1\",\"2369\":\"DSL1\",\"2370\":\"FOL1\",\"2371\":\"GIS2\",\"2372\":\"TEX1\",\"2373\":\"P53852\",\"2374\":\"ATG2\",\"2375\":\"P53857\",\"2376\":\"BNI4\",\"2377\":\"CSL4\",\"2378\":\"PDR16\",\"2379\":\"JJJ1\",\"2380\":\"CNM67\",\"2381\":\"ALG9\",\"2382\":\"UBP10\",\"2383\":\"MRPL19\",\"2384\":\"IPI3\",\"2385\":\"P53878\",\"2386\":\"RHO5\",\"2387\":\"MRPL22\",\"2388\":\"NOP13\",\"2389\":\"MDG1\",\"2390\":\"FMP41\",\"2391\":\"BNI5\",\"2392\":\"RIA1\",\"2393\":\"CBK1\",\"2394\":\"ASI2\",\"2395\":\"PGA1\",\"2396\":\"IGO1\",\"2397\":\"NSG2\",\"2398\":\"CUZ1\",\"2399\":\"GIM3\",\"2400\":\"PGA2\",\"2401\":\"AAH1\",\"2402\":\"EAF7\",\"2403\":\"P53912\",\"2404\":\"KRE33\",\"2405\":\"NRK1\",\"2406\":\"FAR11\",\"2407\":\"NAF1\",\"2408\":\"NMA111\",\"2409\":\"NCS2\",\"2410\":\"DMA2\",\"2411\":\"P53925\",\"2412\":\"NOP15\",\"2413\":\"P53929\",\"2414\":\"YAF9\",\"2415\":\"P53932\",\"2416\":\"NST1\",\"2417\":\"EOS1\",\"2418\":\"APJ1\",\"2419\":\"IMP4\",\"2420\":\"RNH201\",\"2421\":\"AQR1\",\"2422\":\"ARP5\",\"2423\":\"P53947\",\"2424\":\"VAC7\",\"2425\":\"COG5\",\"2426\":\"P53952\",\"2427\":\"SFB2\",\"2428\":\"ALG11\",\"2429\":\"SLM2\",\"2430\":\"COG6\",\"2431\":\"P53960\",\"2432\":\"P53962\",\"2433\":\"KTR5\",\"2434\":\"CRZ1\",\"2435\":\"SAM50\",\"2436\":\"FAP1\",\"2437\":\"RCM1\",\"2438\":\"HDA1\",\"2439\":\"PYP1\",\"2440\":\"ASI3\",\"2441\":\"SUB1\",\"2442\":\"SUR7\",\"2443\":\"DIA1\",\"2444\":\"KTR6\",\"2445\":\"ASI1\",\"2446\":\"ADE16\",\"2447\":\"ALD3\",\"2448\":\"ALD6\",\"2449\":\"UBX4\",\"2450\":\"RPL15B\",\"2451\":\"ERG5\",\"2452\":\"ALO1\",\"2453\":\"ORC1\",\"2454\":\"MOT3\",\"2455\":\"VPS9\",\"2456\":\"ORC3\",\"2457\":\"ORC4\",\"2458\":\"ERV25\",\"2459\":\"DAK1\",\"2460\":\"ERG13\",\"2461\":\"DOS2\",\"2462\":\"UFD2\",\"2463\":\"DNM1\",\"2464\":\"SLG1\",\"2465\":\"PRO2\",\"2466\":\"REX2\",\"2467\":\"SMX3\",\"2468\":\"RPL22B\",\"2469\":\"LSM3\",\"2470\":\"TIM8\",\"2471\":\"ACT1\",\"2472\":\"HHT1\\/HHT2\",\"2473\":\"DID2\",\"2474\":\"DAD3\",\"2475\":\"ADE12\",\"2476\":\"ARP4\",\"2477\":\"PEX13\",\"2478\":\"TOM5\",\"2479\":\"TIM11\",\"2480\":\"ATP19\",\"2481\":\"TIM10\",\"2482\":\"RPL34A;RPL34B\",\"2483\":\"SEC5\",\"2484\":\"CTR9\",\"2485\":\"TMA20\",\"2486\":\"GPD1\",\"2487\":\"RHO3\",\"2488\":\"RHO4\",\"2489\":\"CDC55\",\"2490\":\"NUM1\",\"2491\":\"SEN1\",\"2492\":\"NAM8\",\"2493\":\"SSL2\",\"2494\":\"GTR1\",\"2495\":\"CDC14\",\"2496\":\"SDH1\",\"2497\":\"TPS1\",\"2498\":\"SLT2\",\"2499\":\"APM1\",\"2500\":\"REG1\",\"2501\":\"CYT2\",\"2502\":\"SNP1\",\"2503\":\"ACC1\",\"2504\":\"RPA49\",\"2505\":\"CEG1\",\"2506\":\"RSM23\",\"2507\":\"ARG5,6\",\"2508\":\"PTA1\",\"2509\":\"HPC2\",\"2510\":\"CTF4\",\"2511\":\"UBP2\",\"2512\":\"UBP3\",\"2513\":\"COX12\",\"2514\":\"LAP3\",\"2515\":\"NPL3\",\"2516\":\"SED5\",\"2517\":\"MAP1\",\"2518\":\"GCR2\",\"2519\":\"AAT1\",\"2520\":\"MDM1\",\"2521\":\"TIM44\",\"2522\":\"RPS15\",\"2523\":\"ENA2\",\"2524\":\"KIN4\",\"2525\":\"RPT6\",\"2526\":\"YSA1\",\"2527\":\"MTD1\",\"2528\":\"SKO1\",\"2529\":\"MAK10\",\"2530\":\"NUP49\",\"2531\":\"OSH6\",\"2532\":\"MRPL13\",\"2533\":\"MEH1\",\"2534\":\"RSC4\",\"2535\":\"FOX2\",\"2536\":\"TOF2\",\"2537\":\"YVH1\",\"2538\":\"SMD1\",\"2539\":\"RPL6A\",\"2540\":\"ADA2\",\"2541\":\"UTP6\",\"2542\":\"MLP1\",\"2543\":\"TBF1\",\"2544\":\"ABF2\",\"2545\":\"HAP5\",\"2546\":\"CUS1\",\"2547\":\"RNT1\",\"2548\":\"MRPS16\",\"2549\":\"NUP100\",\"2550\":\"NUP116\",\"2551\":\"EGD1\",\"2552\":\"DYN2\",\"2553\":\"TRM44\",\"2554\":\"ULP1\",\"2555\":\"VTC3\",\"2556\":\"RPL21A\",\"2557\":\"VPS28\",\"2558\":\"PET117\",\"2559\":\"PET191\",\"2560\":\"RPM2\",\"2561\":\"SHR3\",\"2562\":\"SLU7\",\"2563\":\"TIM50\",\"2564\":\"GRX5\",\"2565\":\"PDR12\",\"2566\":\"RAT1\",\"2567\":\"SKI8\",\"2568\":\"SWP1\",\"2569\":\"LGE1\",\"2570\":\"ARL3\",\"2571\":\"ROD1\",\"2572\":\"SRP1\",\"2573\":\"SEN54\",\"2574\":\"UBP16\",\"2575\":\"MUK1\",\"2576\":\"Q02873\",\"2577\":\"SYH1\",\"2578\":\"FMP30\",\"2579\":\"ELP4\",\"2580\":\"ATG21\",\"2581\":\"NOG1\",\"2582\":\"ELP3\",\"2583\":\"NAN1\",\"2584\":\"KAP120\",\"2585\":\"RNY1\",\"2586\":\"TFB2\",\"2587\":\"VPS30\",\"2588\":\"MRP51\",\"2589\":\"HOS3\",\"2590\":\"PEX25\",\"2591\":\"GDE1\",\"2592\":\"FRK1\",\"2593\":\"UME1\",\"2594\":\"GIP3\",\"2595\":\"ISU1\",\"2596\":\"ODC1\",\"2597\":\"FDC1\",\"2598\":\"COF1\",\"2599\":\"DIG1\",\"2600\":\"SVL3\",\"2601\":\"Q03102\",\"2602\":\"ERO1\",\"2603\":\"MSC1\",\"2604\":\"RSC9\",\"2605\":\"MTG1\",\"2606\":\"ATP25\",\"2607\":\"Q03161\",\"2608\":\"Q03177\",\"2609\":\"PIR1\",\"2610\":\"RLI1\",\"2611\":\"RSM10\",\"2612\":\"Q03208\",\"2613\":\"EAR1\",\"2614\":\"MMT1\",\"2615\":\"Q03219\",\"2616\":\"ADD37\",\"2617\":\"MRPS17\",\"2618\":\"PRM15\",\"2619\":\"NGL2\",\"2620\":\"TOM1\",\"2621\":\"HEH2\",\"2622\":\"TFB3\",\"2623\":\"RMT2\",\"2624\":\"PKH3\",\"2625\":\"VPS16\",\"2626\":\"TLG1\",\"2627\":\"UGO1\",\"2628\":\"GCN5\",\"2629\":\"TRS31\",\"2630\":\"Q03362\",\"2631\":\"PEX29\",\"2632\":\"VPS72\",\"2633\":\"VPS60\",\"2634\":\"PKH1\",\"2635\":\"IZH1\",\"2636\":\"MZM1\",\"2637\":\"RSM28\",\"2638\":\"VPS71\",\"2639\":\"TY1B-ML2\",\"2640\":\"NHP10\",\"2641\":\"RMD1\",\"2642\":\"MSC2\",\"2643\":\"EBS1\",\"2644\":\"TRM732\",\"2645\":\"STE20\",\"2646\":\"MAK3\",\"2647\":\"Q03508\",\"2648\":\"RSN1\",\"2649\":\"TMA23\",\"2650\":\"SCS7\",\"2651\":\"HAS1\",\"2652\":\"TDA1\",\"2653\":\"HER2\",\"2654\":\"OYE2\",\"2655\":\"Q03559\",\"2656\":\"LIP1\",\"2657\":\"TY1B-ER1\",\"2658\":\"WAR1\",\"2659\":\"TCB3\",\"2660\":\"Q03648\",\"2661\":\"MGL2\",\"2662\":\"EFR3\",\"2663\":\"CEF1\",\"2664\":\"GAS3\",\"2665\":\"SKY1\",\"2666\":\"TRS130\",\"2667\":\"ESC1\",\"2668\":\"MIX17\",\"2669\":\"ANY1\",\"2670\":\"CLU1\",\"2671\":\"CCE1\",\"2672\":\"CGI121\",\"2673\":\"SRC1\",\"2674\":\"RCF1\",\"2675\":\"USA1\",\"2676\":\"NSE5\",\"2677\":\"Q03722\",\"2678\":\"OST6\",\"2679\":\"Q03730\",\"2680\":\"NAB6\",\"2681\":\"TAF8\",\"2682\":\"BUL2\",\"2683\":\"TAF12\",\"2684\":\"GIR2\",\"2685\":\"ENT5\",\"2686\":\"ACL4\",\"2687\":\"CWC15\",\"2688\":\"TRM82\",\"2689\":\"PRP42\",\"2690\":\"FMN1\",\"2691\":\"Q03780\",\"2692\":\"SNU56\",\"2693\":\"TRS23\",\"2694\":\"Q03786\",\"2695\":\"NUP53\",\"2696\":\"RIM13\",\"2697\":\"AIM36\",\"2698\":\"MRPS8\",\"2699\":\"Q03823\",\"2700\":\"MSH6\",\"2701\":\"GRX3\",\"2702\":\"ARX1\",\"2703\":\"PKR1\",\"2704\":\"MTC5\",\"2705\":\"Q03900\",\"2706\":\"DOP1\",\"2707\":\"RVB1\",\"2708\":\"CAB5\",\"2709\":\"VPS64\",\"2710\":\"CTK1\",\"2711\":\"HMO1\",\"2712\":\"RSM24\",\"2713\":\"SCC2\",\"2714\":\"SAS4\",\"2715\":\"YHM2\",\"2716\":\"RRP17\",\"2717\":\"Q04033\",\"2718\":\"SYF1\",\"2719\":\"SNX41\",\"2720\":\"RPN9\",\"2721\":\"TIF35\",\"2722\":\"GPI17\",\"2723\":\"LRS4\",\"2724\":\"DOT1\",\"2725\":\"PPN1\",\"2726\":\"SHE9\",\"2727\":\"SXM1\",\"2728\":\"UTP5\",\"2729\":\"HPT1\",\"2730\":\"TRS120\",\"2731\":\"CAC2\",\"2732\":\"CUE4\",\"2733\":\"IOC4\",\"2734\":\"TY1B-MR1\",\"2735\":\"ECM16\",\"2736\":\"RRB1\",\"2737\":\"TAF11\",\"2738\":\"UBX2\",\"2739\":\"GIS4\",\"2740\":\"PDS5\",\"2741\":\"VPS20\",\"2742\":\"SEG1\",\"2743\":\"Q04299\",\"2744\":\"VBA1\",\"2745\":\"UTP15\",\"2746\":\"RPC11\",\"2747\":\"VMS1\",\"2748\":\"GYL1\",\"2749\":\"VTI1\",\"2750\":\"HNT1\",\"2751\":\"BUD22\",\"2752\":\"PEX12\",\"2753\":\"Q04371\",\"2754\":\"PUF6\",\"2755\":\"SDH7\",\"2756\":\"Q04408\",\"2757\":\"EMI2\",\"2758\":\"GRH1\",\"2759\":\"AGE1\",\"2760\":\"RBA50\",\"2761\":\"CAB1\",\"2762\":\"MYO5\",\"2763\":\"HFD1\",\"2764\":\"MGR3\",\"2765\":\"SEC13\",\"2766\":\"GIM5\",\"2767\":\"UTP14\",\"2768\":\"UFO1\",\"2769\":\"TDA9\",\"2770\":\"TMN2\",\"2771\":\"MRPL1\",\"2772\":\"TMA64\",\"2773\":\"VBA4\",\"2774\":\"DPB4\",\"2775\":\"COG8\",\"2776\":\"POB3\",\"2777\":\"ERV41\",\"2778\":\"ERB1\",\"2779\":\"TY1B-MR2\",\"2780\":\"SSL1\",\"2781\":\"RSE1\",\"2782\":\"GSF2\",\"2783\":\"ARG7\",\"2784\":\"GAL83\",\"2785\":\"RNH1\",\"2786\":\"SOV1\",\"2787\":\"TVP18\",\"2788\":\"IRC21\",\"2789\":\"Q04773\",\"2790\":\"RCO1\",\"2791\":\"RKR1\",\"2792\":\"GFD1\",\"2793\":\"ROY1\",\"2794\":\"Q04867\",\"2795\":\"ELP6\",\"2796\":\"Q04869\",\"2797\":\"ADH6\",\"2798\":\"GTB1\",\"2799\":\"Q04925\",\"2800\":\"IVY1\",\"2801\":\"COX20\",\"2802\":\"RTN1\",\"2803\":\"SCW10\",\"2804\":\"NTE1\",\"2805\":\"SPC2\",\"2806\":\"FMP42\",\"2807\":\"FSH2\",\"2808\":\"Q05016\",\"2809\":\"TAF7\",\"2810\":\"RRP5\",\"2811\":\"TRI1\",\"2812\":\"TAF9\",\"2813\":\"BCH1\",\"2814\":\"DFG5\",\"2815\":\"FAR8\",\"2816\":\"EIS1\",\"2817\":\"HOF1\",\"2818\":\"ARP9\",\"2819\":\"ASM4\",\"2820\":\"ERP1\",\"2821\":\"RQC1\",\"2822\":\"SWR1\",\"2823\":\"Q05497\",\"2824\":\"FCF1\",\"2825\":\"Q05506\",\"2826\":\"SVF1\",\"2827\":\"PAL1\",\"2828\":\"DPP1\",\"2829\":\"Q05530\",\"2830\":\"NSE3\",\"2831\":\"RTT103\",\"2832\":\"DPL1\",\"2833\":\"PEX10\",\"2834\":\"HEL2\",\"2835\":\"GLO2\",\"2836\":\"RNH202\",\"2837\":\"RRP45\",\"2838\":\"RBS1\",\"2839\":\"HCR1\",\"2840\":\"PBA1\",\"2841\":\"COQ9\",\"2842\":\"ENT2\",\"2843\":\"HRD3\",\"2844\":\"MSC3\",\"2845\":\"Q05854\",\"2846\":\"ECI1\",\"2847\":\"Q05881\",\"2848\":\"COQ11\",\"2849\":\"ECM38\",\"2850\":\"HRI1\",\"2851\":\"ADE13\",\"2852\":\"VPS38\",\"2853\":\"DCR2\",\"2854\":\"SSQ1\",\"2855\":\"ARC18\",\"2856\":\"VID22\",\"2857\":\"STP3\",\"2858\":\"RSA3\",\"2859\":\"UTP13\",\"2860\":\"Q05948\",\"2861\":\"BUR2\",\"2862\":\"FAR10\",\"2863\":\"LIP2\",\"2864\":\"STE23\",\"2865\":\"DUS3\",\"2866\":\"Q06070\",\"2867\":\"UTP21\",\"2868\":\"COG4\",\"2869\":\"RPN7\",\"2870\":\"MRD1\",\"2871\":\"Q06107\",\"2872\":\"RGC1\",\"2873\":\"SGD1\",\"2874\":\"KAP95\",\"2875\":\"DIC1\",\"2876\":\"ORM2\",\"2877\":\"Q06146\",\"2878\":\"LCB5\",\"2879\":\"DCS1\",\"2880\":\"YCS4\",\"2881\":\"SFH1\",\"2882\":\"PEX30\",\"2883\":\"TMA10\",\"2884\":\"NMA1\",\"2885\":\"FMP27\",\"2886\":\"Q06188\",\"2887\":\"FPR4\",\"2888\":\"MMS1\",\"2889\":\"NUT2\",\"2890\":\"JIP5\",\"2891\":\"SMD2\",\"2892\":\"DBP9\",\"2893\":\"YSH1\",\"2894\":\"SEC10\",\"2895\":\"Q06247\",\"2896\":\"Q06251\",\"2897\":\"Q06252\",\"2898\":\"VTA1\",\"2899\":\"EMG1\",\"2900\":\"SKG3\",\"2901\":\"ATG26\",\"2902\":\"MMR1\",\"2903\":\"GGA1\",\"2904\":\"EAF1\",\"2905\":\"BCP1\",\"2906\":\"TFC6\",\"2907\":\"ESF1\",\"2908\":\"KEI1\",\"2909\":\"CTS2\",\"2910\":\"VPS74\",\"2911\":\"FRQ1\",\"2912\":\"LSM6\",\"2913\":\"RGA2\",\"2914\":\"DCK1\",\"2915\":\"TUS1\",\"2916\":\"MAG2\",\"2917\":\"CRN1\",\"2918\":\"PIN3\",\"2919\":\"TPO3\",\"2920\":\"Q06479\",\"2921\":\"ATG33\",\"2922\":\"RSC2\",\"2923\":\"MRI1\",\"2924\":\"YLH47\",\"2925\":\"ANT1\",\"2926\":\"NAT3\",\"2927\":\"SPN1\",\"2928\":\"RRP9\",\"2929\":\"LOA1\",\"2930\":\"TAZ1\",\"2931\":\"RRP15\",\"2932\":\"NOC4\",\"2933\":\"Q06522\",\"2934\":\"Q06523\",\"2935\":\"CSC1\",\"2936\":\"GPN3\",\"2937\":\"IRC20\",\"2938\":\"MCP2\",\"2939\":\"MLC2\",\"2940\":\"BSP1\",\"2941\":\"Q06608\",\"2942\":\"Q06616\",\"2943\":\"HDA3\",\"2944\":\"HDA2\",\"2945\":\"MHR1\",\"2946\":\"BFR2\",\"2947\":\"CFT1\",\"2948\":\"GPI11\",\"2949\":\"RSC3\",\"2950\":\"PMT7\",\"2951\":\"OMS1\",\"2952\":\"TSR2\",\"2953\":\"ECM30\",\"2954\":\"SWA2\",\"2955\":\"MRPL35\",\"2956\":\"UTP4\",\"2957\":\"YCG1\",\"2958\":\"YSP2\",\"2959\":\"VIP1\",\"2960\":\"BER1\",\"2961\":\"Q06689\",\"2962\":\"CDC73\",\"2963\":\"Q06698\",\"2964\":\"IMH1\",\"2965\":\"CSR1\",\"2966\":\"IKI3\",\"2967\":\"VAC14\",\"2968\":\"REH1\",\"2969\":\"OPY2\",\"2970\":\"MRL1\",\"2971\":\"NVJ2\",\"2972\":\"RDS3\",\"2973\":\"Q06839\",\"2974\":\"RAF1\",\"2975\":\"POS5\",\"2976\":\"PUN1\",\"2977\":\"MRX9\",\"2978\":\"PRP11\",\"2979\":\"PBP4\",\"2980\":\"TSR1\",\"2981\":\"SYO1\",\"2982\":\"PEX19\",\"2983\":\"BDF2\",\"2984\":\"YET3\",\"2985\":\"BRE1\",\"2986\":\"RXT3\",\"2987\":\"VAM6\",\"2988\":\"SUB2\",\"2989\":\"Q07505\",\"2990\":\"LUC7\",\"2991\":\"TRM3\",\"2992\":\"ATG20\",\"2993\":\"CYK3\",\"2994\":\"HEM25\",\"2995\":\"EXP1\",\"2996\":\"Q07551\",\"2997\":\"Q07589\",\"2998\":\"ACK1\",\"2999\":\"NOP6\",\"3000\":\"DTD1\",\"3001\":\"FMP45\",\"3002\":\"WHI4\",\"3003\":\"SHS1\",\"3004\":\"YPD1\",\"3005\":\"AIM6\",\"3006\":\"LMO1\",\"3007\":\"PSR1\",\"3008\":\"YEH1\",\"3009\":\"PUF3\",\"3010\":\"TPO1\",\"3011\":\"FRA1\",\"3012\":\"GPI13\",\"3013\":\"Q07834\",\"3014\":\"RIX7\",\"3015\":\"GRC3\",\"3016\":\"ENT4\",\"3017\":\"VPS13\",\"3018\":\"Q07895\",\"3019\":\"NOC3\",\"3020\":\"CMS1\",\"3021\":\"NSE1\",\"3022\":\"PAM18\",\"3023\":\"RLP24\",\"3024\":\"MEU1\",\"3025\":\"YEH2\",\"3026\":\"SDO1\",\"3027\":\"RSC58\",\"3028\":\"LAM6\",\"3029\":\"BUD20\",\"3030\":\"FMP25\",\"3031\":\"LCL2\",\"3032\":\"COQ10\",\"3033\":\"RCL1\",\"3034\":\"HRD1\",\"3035\":\"TLG2\",\"3036\":\"Q08157\",\"3037\":\"DIS3\",\"3038\":\"MDM38\",\"3039\":\"GAS5\",\"3040\":\"SIL1\",\"3041\":\"SMC5\",\"3042\":\"NOP12\",\"3043\":\"NGL1\",\"3044\":\"PEX15\",\"3045\":\"GSH2\",\"3046\":\"AIM39\",\"3047\":\"Q08225\",\"3048\":\"INP54\",\"3049\":\"NBA1\",\"3050\":\"BRX1\",\"3051\":\"REX4\",\"3052\":\"ZEO1\",\"3053\":\"MCH4\",\"3054\":\"ALR1\",\"3055\":\"HRT1\",\"3056\":\"BSC6\",\"3057\":\"RTC1\",\"3058\":\"RRP40\",\"3059\":\"NOP8\",\"3060\":\"ENB1\",\"3061\":\"CUE5\",\"3062\":\"ETT1\",\"3063\":\"TMC1\",\"3064\":\"NOB1\",\"3065\":\"SGT1\",\"3066\":\"GYP1\",\"3067\":\"SKI7\",\"3068\":\"BUD21\",\"3069\":\"ALE1\",\"3070\":\"IES4\",\"3071\":\"ULS1\",\"3072\":\"SLK19\",\"3073\":\"MCA1\",\"3074\":\"GEP3\",\"3075\":\"ABP140\",\"3076\":\"MET7\",\"3077\":\"PUS7\",\"3078\":\"ESA1\",\"3079\":\"DGA1\",\"3080\":\"ENV9\",\"3081\":\"CLP1\",\"3082\":\"TUM1\",\"3083\":\"TMA16\",\"3084\":\"NAT5\",\"3085\":\"TRE2\",\"3086\":\"RPN8\",\"3087\":\"HRK1\",\"3088\":\"RDL2\",\"3089\":\"RRS1\",\"3090\":\"Q08748\",\"3091\":\"RAX1\",\"3092\":\"ISW2\",\"3093\":\"RRG7\",\"3094\":\"SOG2\",\"3095\":\"MSC6\",\"3096\":\"CIR2\",\"3097\":\"SNX3\",\"3098\":\"VTS1\",\"3099\":\"GPB1\",\"3100\":\"Q08909\",\"3101\":\"TRE1\",\"3102\":\"CBC2\",\"3103\":\"TCO89\",\"3104\":\"CTI6\",\"3105\":\"RTT10\",\"3106\":\"MRN1\",\"3107\":\"APL5\",\"3108\":\"Q08954\",\"3109\":\"PGC1\",\"3110\":\"TYW1\",\"3111\":\"NIP7\",\"3112\":\"LEA1\",\"3113\":\"BMS1\",\"3114\":\"FLC1\",\"3115\":\"FMP40\",\"3116\":\"MMT2\",\"3117\":\"Q08971\",\"3118\":\"NEW1\",\"3119\":\"CUB1\",\"3120\":\"KEL3\",\"3121\":\"SAM4\",\"3122\":\"SAM3\",\"3123\":\"FEX2;FEX1\",\"3124\":\"LAP2\",\"3125\":\"TMA46\",\"3126\":\"ALG6\",\"3127\":\"ENV7\",\"3128\":\"TFB4\",\"3129\":\"TRM8\",\"3130\":\"YPQ1\",\"3131\":\"AKR2\",\"3132\":\"DSC3\",\"3133\":\"VPS68\",\"3134\":\"PLP2\",\"3135\":\"CDC53\",\"3136\":\"MDN1\",\"3137\":\"SRL2\",\"3138\":\"YTM1\",\"3139\":\"EMC10\",\"3140\":\"APL4\",\"3141\":\"FSF1\",\"3142\":\"TAF10\",\"3143\":\"AIM41\",\"3144\":\"RIM20\",\"3145\":\"SLF1\",\"3146\":\"FCF2\",\"3147\":\"SRO7\",\"3148\":\"HMI1\",\"3149\":\"Q12040\",\"3150\":\"TGL5\",\"3151\":\"RCN2\",\"3152\":\"CWC2\",\"3153\":\"THP3\",\"3154\":\"TGS1\",\"3155\":\"FAP7\",\"3156\":\"ISU2\",\"3157\":\"PIN2\",\"3158\":\"HFI1\",\"3159\":\"NUS1\",\"3160\":\"NUR1\",\"3161\":\"GRE2\",\"3162\":\"VPS54\",\"3163\":\"IOC2\",\"3164\":\"SPE3\",\"3165\":\"SMF3\",\"3166\":\"NOP53\",\"3167\":\"DAP1\",\"3168\":\"SLM3\",\"3169\":\"TSR3\",\"3170\":\"GNT1\",\"3171\":\"FAL1\",\"3172\":\"RTK1\",\"3173\":\"CFT2\",\"3174\":\"RTC5\",\"3175\":\"WRS1\",\"3176\":\"CHS5\",\"3177\":\"MRH1\",\"3178\":\"SGT2\",\"3179\":\"LYS21\",\"3180\":\"MED2\",\"3181\":\"GET4\",\"3182\":\"NMD4\",\"3183\":\"SPC3\",\"3184\":\"HUA2\",\"3185\":\"SAS10\",\"3186\":\"RRP6\",\"3187\":\"CSF1\",\"3188\":\"Q12152\",\"3189\":\"SSF2\",\"3190\":\"GET3\",\"3191\":\"Q12155\",\"3192\":\"AIM7\",\"3193\":\"MCD1\",\"3194\":\"YRA1\",\"3195\":\"Q12160\",\"3196\":\"ATP16\",\"3197\":\"LEU9\",\"3198\":\"MAK21\",\"3199\":\"FCY1\",\"3200\":\"Q12179\",\"3201\":\"HAL9\",\"3202\":\"TAH18\",\"3203\":\"MSL5\",\"3204\":\"RKI1\",\"3205\":\"BUG1\",\"3206\":\"RIO1\",\"3207\":\"NCR1\",\"3208\":\"Q12204\",\"3209\":\"MNL2\",\"3210\":\"NCE102\",\"3211\":\"PUS1\",\"3212\":\"DIP2\",\"3213\":\"PUF2\",\"3214\":\"UBX3\",\"3215\":\"LSP1\",\"3216\":\"SLP1\",\"3217\":\"ATP20\",\"3218\":\"RUD3\",\"3219\":\"PKH2\",\"3220\":\"Q12239\",\"3221\":\"VAM3\",\"3222\":\"RUP1\",\"3223\":\"Q12244\",\"3224\":\"LCB4\",\"3225\":\"FYV7\",\"3226\":\"RPN5\",\"3227\":\"Q12251\",\"3228\":\"NYV1\",\"3229\":\"TPO4\",\"3230\":\"Q12259\",\"3231\":\"GIN4\",\"3232\":\"PRS5\",\"3233\":\"SMC4\",\"3234\":\"RBD2\",\"3235\":\"INP53\",\"3236\":\"TPT1\",\"3237\":\"TY1B-OL\",\"3238\":\"Q12275\",\"3239\":\"HER1\",\"3240\":\"RRP42\",\"3241\":\"MCT1\",\"3242\":\"ERV2\",\"3243\":\"MDY2\",\"3244\":\"COX17\",\"3245\":\"BMT6\",\"3246\":\"MAM3\",\"3247\":\"TAF3\",\"3248\":\"Q12298\",\"3249\":\"Q12301\",\"3250\":\"RDL1\",\"3251\":\"SMT3\",\"3252\":\"CLF1\",\"3253\":\"NTO1\",\"3254\":\"SFM1\",\"3255\":\"GLE1\",\"3256\":\"MED1\",\"3257\":\"YVC1\",\"3258\":\"TIM22\",\"3259\":\"HSP42\",\"3260\":\"Q12331\",\"3261\":\"PST2\",\"3262\":\"UTP23\",\"3263\":\"HAT1\",\"3264\":\"MED4\",\"3265\":\"GYP5\",\"3266\":\"IES3\",\"3267\":\"ATP14\",\"3268\":\"Q12354\",\"3269\":\"PST1\",\"3270\":\"ATO3\",\"3271\":\"WTM1\",\"3272\":\"BBP1\",\"3273\":\"MMP1\",\"3274\":\"HIF1\",\"3275\":\"NCA2\",\"3276\":\"ORT1\",\"3277\":\"RPN6\",\"3278\":\"DGK1\",\"3279\":\"ARP8\",\"3280\":\"MDM20\",\"3281\":\"DBP10\",\"3282\":\"EMP46\",\"3283\":\"TRM10\",\"3284\":\"YOP1\",\"3285\":\"ERP3\",\"3286\":\"MPD1\",\"3287\":\"ARP7\",\"3288\":\"NPC2\",\"3289\":\"PNS1\",\"3290\":\"TFC7\",\"3291\":\"PRP46\",\"3292\":\"STB3\",\"3293\":\"PDH1\",\"3294\":\"DPH6\",\"3295\":\"EAF3\",\"3296\":\"AHC1\",\"3297\":\"RDI1\",\"3298\":\"ZRT2\",\"3299\":\"GRX6\",\"3300\":\"RTN2\",\"3301\":\"POM34\",\"3302\":\"LAS17\",\"3303\":\"PAA1\",\"3304\":\"AHA1\",\"3305\":\"ERP4\",\"3306\":\"OSH2\",\"3307\":\"ERG27\",\"3308\":\"CEX1\",\"3309\":\"NSI1\",\"3310\":\"YPR1\",\"3311\":\"NOP56\",\"3312\":\"PEX11\",\"3313\":\"TRM11\",\"3314\":\"RVB2\",\"3315\":\"RAX2\",\"3316\":\"TCB1\",\"3317\":\"MRX4\",\"3318\":\"TY2B-DR1\",\"3319\":\"FRE6\",\"3320\":\"AIR2\",\"3321\":\"AIM45\",\"3322\":\"RRP36\",\"3323\":\"AGC1\",\"3324\":\"Q12486\",\"3325\":\"MRPL23\",\"3326\":\"KCS1\",\"3327\":\"RLF2\",\"3328\":\"Q12496\",\"3329\":\"NOP58\",\"3330\":\"AVL9\",\"3331\":\"LDB19\",\"3332\":\"RKM4\",\"3333\":\"ARP6\",\"3334\":\"CMR1\",\"3335\":\"PTC5\",\"3336\":\"TMA17\",\"3337\":\"NOT5\",\"3338\":\"PAR32\",\"3339\":\"DCP1\",\"3340\":\"ENT1\",\"3341\":\"TIF6\",\"3342\":\"Q12523\",\"3343\":\"ATG11\",\"3344\":\"RQC2\",\"3345\":\"RPL21B\",\"3346\":\"DNF3\",\"3347\":\"DNF2\",\"3348\":\"FOL3\",\"3349\":\"GLT1\",\"3350\":\"HTZ1\",\"3351\":\"YPK9\",\"3352\":\"DFM1\",\"3353\":\"SEC39\",\"3354\":\"PGA3\",\"3355\":\"SMC6\",\"3356\":\"HAA1\",\"3357\":\"RRP12\",\"3358\":\"Q3E6R5\",\"3359\":\"EFG1\",\"3360\":\"Q3E747\",\"3361\":\"RPS21B\",\"3362\":\"Q3E756\",\"3363\":\"RPL11B;RPL11A\",\"3364\":\"TMA7\",\"3365\":\"LSO2\",\"3366\":\"RPS25A;RPS25B\",\"3367\":\"BOL1\",\"3368\":\"Q3E795\",\"3369\":\"CMC2\",\"3370\":\"TFB5\",\"3371\":\"RPS28A\",\"3372\":\"RPS22B;RPS22A\",\"3373\":\"Q3E7Z5\",\"3374\":\"EGO2\",\"3375\":\"COA6\",\"3376\":\"NOP10\",\"3377\":\"ISD11\",\"3378\":\"SUS1\",\"3379\":\"Q86ZR7\",\"3380\":\"Q8J0M4\",\"3381\":\"Q8TGU7\",\"3382\":\"OST5\",\"3383\":\"NCB2\",\"3384\":\"VPS5\",\"3385\":\"MIC10\",\"3386\":\"SRN2\",\"3387\":\"BRR1\",\"3388\":\"HSH49\",\"3389\":\"APM4\",\"3390\":\"MTR10\",\"3391\":\"TSC13\",\"3392\":\"NOP14\",\"3393\":\"PNO1\",\"3394\":\"YOS9\",\"3395\":\"AFI1\",\"3396\":\"DUF1\",\"3397\":\"ECM3\",\"3398\":\"MEX67\",\"3399\":\"RIB3\",\"3400\":\"YPT6\",\"3401\":\"NHA1\",\"3402\":\"MED11\",\"3403\":\"SEY1\",\"3404\":\"DET1\",\"3405\":\"ODC2\",\"3406\":\"SAS5\",\"3407\":\"MPD2\",\"3408\":\"DDP1\",\"3409\":\"FSH3\",\"3410\":\"HRP1\",\"3411\":\"VCX1\",\"3412\":\"TRS33\",\"3413\":\"IGO2\",\"3414\":\"HTL1\"},\"Compartment\":{\"0\":\"PM\",\"1\":\"mitochondria\",\"2\":\"nucleus\",\"3\":\"nucleus\",\"4\":\"ribosome\",\"5\":\"nucleus\",\"6\":\"undefined\",\"7\":\"proteasome\",\"8\":\"undefined\",\"9\":\"ribosome\",\"10\":\"undefined\",\"11\":\"cytosol\",\"12\":\"undefined\",\"13\":\"mitochondria\",\"14\":\"undefined\",\"15\":\"mitochondria\",\"16\":\"mitochondria\",\"17\":\"mitochondria\",\"18\":\"undefined\",\"19\":\"cytosol\",\"20\":\"cytosol\",\"21\":\"cytosol\",\"22\":\"undefined\",\"23\":\"undefined\",\"24\":\"mitochondria\",\"25\":\"mitochondria\",\"26\":\"undefined\",\"27\":\"mitochondria\",\"28\":\"mitochondria\",\"29\":\"cytosol\",\"30\":\"mitochondria\",\"31\":\"cytosol\",\"32\":\"undefined\",\"33\":\"cytosol\",\"34\":\"cytosol\",\"35\":\"undefined\",\"36\":\"vacuole\",\"37\":\"cytosol\",\"38\":\"cytosol\",\"39\":\"cytosol\",\"40\":\"mitochondria\",\"41\":\"mitochondria\",\"42\":\"cytosol\",\"43\":\"cytosol\",\"44\":\"cytosol\",\"45\":\"mitochondria\",\"46\":\"cytosol\",\"47\":\"cytosol\",\"48\":\"cytosol\",\"49\":\"cytosol\",\"50\":\"cytosol\",\"51\":\"PM\",\"52\":\"PM\",\"53\":\"undefined\",\"54\":\"nucleus\",\"55\":\"nucleus\",\"56\":\"mitochondria\",\"57\":\"ribosome\",\"58\":\"ribosome\",\"59\":\"cytosol\",\"60\":\"cytosol\",\"61\":\"mitochondria\",\"62\":\"cytosol\",\"63\":\"nucleus\",\"64\":\"nucleus\",\"65\":\"mitochondria\",\"66\":\"undefined\",\"67\":\"undefined\",\"68\":\"cytosol\",\"69\":\"cytosol\",\"70\":\"mitochondria\",\"71\":\"cytosol\",\"72\":\"nucleus\",\"73\":\"nucleus\",\"74\":\"cytosol\",\"75\":\"undefined\",\"76\":\"cytosol\",\"77\":\"ribosome\",\"78\":\"ribosome\",\"79\":\"mitochondria\",\"80\":\"nucleus\",\"81\":\"cytosol\",\"82\":\"cytosol\",\"83\":\"mitochondria\",\"84\":\"cytosol\",\"85\":\"cytosol\",\"86\":\"undefined\",\"87\":\"undefined\",\"88\":\"mitochondria\",\"89\":\"nucleus\",\"90\":\"PM\",\"91\":\"cytosol\",\"92\":\"ribosome\",\"93\":\"ribosome\",\"94\":\"ribosome\",\"95\":\"cytosol\",\"96\":\"ER\",\"97\":\"ER\",\"98\":\"undefined\",\"99\":\"mitochondria\",\"100\":\"cytosol\",\"101\":\"undefined\",\"102\":\"ribosome\",\"103\":\"ribosome\",\"104\":\"ribosome\",\"105\":\"ribosome\",\"106\":\"undefined\",\"107\":\"undefined\",\"108\":\"ribosome\",\"109\":\"ribosome\",\"110\":\"ribosome\",\"111\":\"ribosome\",\"112\":\"ribosome\",\"113\":\"undefined\",\"114\":\"nucleus\",\"115\":\"undefined\",\"116\":\"cytosol\",\"117\":\"undefined\",\"118\":\"undefined\",\"119\":\"undefined\",\"120\":\"cytosol\",\"121\":\"undefined\",\"122\":\"mitochondria\",\"123\":\"cytosol\",\"124\":\"undefined\",\"125\":\"ER\",\"126\":\"undefined\",\"127\":\"undefined\",\"128\":\"undefined\",\"129\":\"nucleus\",\"130\":\"nucleus\",\"131\":\"undefined\",\"132\":\"undefined\",\"133\":\"PM\",\"134\":\"nucleus\",\"135\":\"undefined\",\"136\":\"undefined\",\"137\":\"undefined\",\"138\":\"PM\",\"139\":\"undefined\",\"140\":\"undefined\",\"141\":\"nucleus\",\"142\":\"undefined\",\"143\":\"nucleus\",\"144\":\"undefined\",\"145\":\"mitochondria\",\"146\":\"cytosol\",\"147\":\"cytosol\",\"148\":\"cytosol\",\"149\":\"mitochondria\",\"150\":\"mitochondria\",\"151\":\"cytosol\",\"152\":\"undefined\",\"153\":\"mitochondria\",\"154\":\"undefined\",\"155\":\"mitochondria\",\"156\":\"mitochondria\",\"157\":\"mitochondria\",\"158\":\"mitochondria\",\"159\":\"cytosol\",\"160\":\"cytosol\",\"161\":\"cytosol\",\"162\":\"cytosol\",\"163\":\"undefined\",\"164\":\"cytosol\",\"165\":\"mitochondria\",\"166\":\"vacuole\",\"167\":\"nucleus\",\"168\":\"undefined\",\"169\":\"nucleus\",\"170\":\"cytosol\",\"171\":\"mitochondria\",\"172\":\"cytosol\",\"173\":\"undefined\",\"174\":\"ribosome\",\"175\":\"undefined\",\"176\":\"cytosol\",\"177\":\"cytosol\",\"178\":\"mitochondria\",\"179\":\"undefined\",\"180\":\"undefined\",\"181\":\"cytosol\",\"182\":\"nucleus\",\"183\":\"undefined\",\"184\":\"undefined\",\"185\":\"undefined\",\"186\":\"undefined\",\"187\":\"undefined\",\"188\":\"PM\",\"189\":\"undefined\",\"190\":\"mitochondria\",\"191\":\"mitochondria\",\"192\":\"mitochondria\",\"193\":\"ER\",\"194\":\"mitochondria\",\"195\":\"nucleus\",\"196\":\"cytosol\",\"197\":\"undefined\",\"198\":\"PM\",\"199\":\"cytosol\",\"200\":\"undefined\",\"201\":\"undefined\",\"202\":\"undefined\",\"203\":\"undefined\",\"204\":\"undefined\",\"205\":\"cytosol\",\"206\":\"undefined\",\"207\":\"vacuole\",\"208\":\"undefined\",\"209\":\"cytosol\",\"210\":\"mitochondria\",\"211\":\"mitochondria\",\"212\":\"nucleus\",\"213\":\"Golgi\",\"214\":\"mitochondria\",\"215\":\"cytosol\",\"216\":\"cytosol\",\"217\":\"undefined\",\"218\":\"cytosol\",\"219\":\"cytosol\",\"220\":\"mitochondria\",\"221\":\"nucleus\",\"222\":\"undefined\",\"223\":\"ribosome\",\"224\":\"ribosome\",\"225\":\"ribosome\",\"226\":\"undefined\",\"227\":\"undefined\",\"228\":\"undefined\",\"229\":\"mitochondria\",\"230\":\"undefined\",\"231\":\"mitochondria\",\"232\":\"cytosol\",\"233\":\"ribosome\",\"234\":\"ribosome\",\"235\":\"ribosome\",\"236\":\"ribosome\",\"237\":\"ribosome\",\"238\":\"ribosome\",\"239\":\"ribosome\",\"240\":\"ribosome\",\"241\":\"ribosome\",\"242\":\"ribosome\",\"243\":\"ribosome\",\"244\":\"ribosome\",\"245\":\"ribosome\",\"246\":\"ribosome\",\"247\":\"ribosome\",\"248\":\"ribosome\",\"249\":\"ribosome\",\"250\":\"undefined\",\"251\":\"ribosome\",\"252\":\"ribosome\",\"253\":\"undefined\",\"254\":\"cytosol\",\"255\":\"mitochondria\",\"256\":\"nucleus\",\"257\":\"mitochondria\",\"258\":\"mitochondria\",\"259\":\"undefined\",\"260\":\"cytosol\",\"261\":\"ER\",\"262\":\"ribosome\",\"263\":\"cytosol\",\"264\":\"mitochondria\",\"265\":\"undefined\",\"266\":\"ribosome\",\"267\":\"PM\",\"268\":\"mitochondria\",\"269\":\"mitochondria\",\"270\":\"cytosol\",\"271\":\"nucleus\",\"272\":\"nucleus\",\"273\":\"nucleus\",\"274\":\"undefined\",\"275\":\"Golgi\",\"276\":\"cytosol\",\"277\":\"mitochondria\",\"278\":\"undefined\",\"279\":\"cytosol\",\"280\":\"undefined\",\"281\":\"cytosol\",\"282\":\"vacuole\",\"283\":\"nucleus\",\"284\":\"undefined\",\"285\":\"ER\",\"286\":\"undefined\",\"287\":\"cytosol\",\"288\":\"undefined\",\"289\":\"cytosol\",\"290\":\"mitochondria\",\"291\":\"nucleus\",\"292\":\"cytosol\",\"293\":\"nucleus\",\"294\":\"nucleus\",\"295\":\"undefined\",\"296\":\"PM\",\"297\":\"cytosol\",\"298\":\"undefined\",\"299\":\"ER\",\"300\":\"undefined\",\"301\":\"mitochondria\",\"302\":\"mitochondria\",\"303\":\"undefined\",\"304\":\"mitochondria\",\"305\":\"cytosol\",\"306\":\"undefined\",\"307\":\"cytosol\",\"308\":\"undefined\",\"309\":\"vacuole\",\"310\":\"undefined\",\"311\":\"cytosol\",\"312\":\"undefined\",\"313\":\"undefined\",\"314\":\"cytosol\",\"315\":\"Golgi\",\"316\":\"undefined\",\"317\":\"undefined\",\"318\":\"cytosol\",\"319\":\"undefined\",\"320\":\"cytosol\",\"321\":\"undefined\",\"322\":\"nucleus\",\"323\":\"mitochondria\",\"324\":\"undefined\",\"325\":\"nucleus\",\"326\":\"Golgi\",\"327\":\"undefined\",\"328\":\"cytosol\",\"329\":\"undefined\",\"330\":\"undefined\",\"331\":\"undefined\",\"332\":\"ER\",\"333\":\"undefined\",\"334\":\"ribosome\",\"335\":\"ribosome\",\"336\":\"ribosome\",\"337\":\"nucleus\",\"338\":\"undefined\",\"339\":\"vacuole\",\"340\":\"cytosol\",\"341\":\"undefined\",\"342\":\"undefined\",\"343\":\"mitochondria\",\"344\":\"undefined\",\"345\":\"undefined\",\"346\":\"cytosol\",\"347\":\"cytosol\",\"348\":\"undefined\",\"349\":\"vacuole\",\"350\":\"cytosol\",\"351\":\"undefined\",\"352\":\"vacuole\",\"353\":\"ER\",\"354\":\"NE\",\"355\":\"mitochondria\",\"356\":\"nucleus\",\"357\":\"cytosol\",\"358\":\"cytosol\",\"359\":\"mitochondria\",\"360\":\"cytosol\",\"361\":\"undefined\",\"362\":\"undefined\",\"363\":\"ER\",\"364\":\"undefined\",\"365\":\"mitochondria\",\"366\":\"nucleus\",\"367\":\"undefined\",\"368\":\"cytosol\",\"369\":\"cytosol\",\"370\":\"undefined\",\"371\":\"cytosol\",\"372\":\"cytosol\",\"373\":\"nucleus\",\"374\":\"cytosol\",\"375\":\"undefined\",\"376\":\"cytosol\",\"377\":\"cytosol\",\"378\":\"nucleus\",\"379\":\"undefined\",\"380\":\"undefined\",\"381\":\"undefined\",\"382\":\"undefined\",\"383\":\"cytosol\",\"384\":\"vacuole\",\"385\":\"nucleus\",\"386\":\"mitochondria\",\"387\":\"mitochondria\",\"388\":\"ER\",\"389\":\"cytosol\",\"390\":\"mitochondria\",\"391\":\"cytosol\",\"392\":\"ER\",\"393\":\"mitochondria\",\"394\":\"nucleus\",\"395\":\"undefined\",\"396\":\"ER\",\"397\":\"Golgi\",\"398\":\"cytosol\",\"399\":\"cytosol\",\"400\":\"nucleus\",\"401\":\"undefined\",\"402\":\"undefined\",\"403\":\"undefined\",\"404\":\"ribosome\",\"405\":\"nucleus\",\"406\":\"nucleus\",\"407\":\"undefined\",\"408\":\"undefined\",\"409\":\"vacuole\",\"410\":\"cytosol\",\"411\":\"mitochondria\",\"412\":\"undefined\",\"413\":\"undefined\",\"414\":\"mitochondria\",\"415\":\"nucleus\",\"416\":\"cytosol\",\"417\":\"undefined\",\"418\":\"cytosol\",\"419\":\"cytosol\",\"420\":\"nucleus\",\"421\":\"undefined\",\"422\":\"undefined\",\"423\":\"ER\",\"424\":\"mitochondria\",\"425\":\"mitochondria\",\"426\":\"nucleus\",\"427\":\"mitochondria\",\"428\":\"mitochondria\",\"429\":\"cytosol\",\"430\":\"undefined\",\"431\":\"undefined\",\"432\":\"undefined\",\"433\":\"PM\",\"434\":\"nucleus\",\"435\":\"undefined\",\"436\":\"mitochondria\",\"437\":\"undefined\",\"438\":\"vacuole\",\"439\":\"undefined\",\"440\":\"undefined\",\"441\":\"cytosol\",\"442\":\"undefined\",\"443\":\"undefined\",\"444\":\"mitochondria\",\"445\":\"nucleus\",\"446\":\"cytosol\",\"447\":\"mitochondria\",\"448\":\"undefined\",\"449\":\"undefined\",\"450\":\"undefined\",\"451\":\"PM\",\"452\":\"nucleus\",\"453\":\"undefined\",\"454\":\"nucleus\",\"455\":\"PM\",\"456\":\"undefined\",\"457\":\"undefined\",\"458\":\"cytosol\",\"459\":\"mitochondria\",\"460\":\"mitochondria\",\"461\":\"mitochondria\",\"462\":\"cytosol\",\"463\":\"cytosol\",\"464\":\"cytosol\",\"465\":\"undefined\",\"466\":\"undefined\",\"467\":\"vacuole\",\"468\":\"undefined\",\"469\":\"undefined\",\"470\":\"nucleus\",\"471\":\"nucleus\",\"472\":\"nucleus\",\"473\":\"nucleus\",\"474\":\"nucleus\",\"475\":\"nucleus\",\"476\":\"nucleus\",\"477\":\"undefined\",\"478\":\"undefined\",\"479\":\"nucleus\",\"480\":\"cytosol\",\"481\":\"undefined\",\"482\":\"cytosol\",\"483\":\"undefined\",\"484\":\"NE\",\"485\":\"vacuole\",\"486\":\"mitochondria\",\"487\":\"ER\",\"488\":\"cytosol\",\"489\":\"undefined\",\"490\":\"proteasome\",\"491\":\"proteasome\",\"492\":\"cytosol\",\"493\":\"undefined\",\"494\":\"nucleus\",\"495\":\"undefined\",\"496\":\"undefined\",\"497\":\"undefined\",\"498\":\"undefined\",\"499\":\"undefined\",\"500\":\"undefined\",\"501\":\"nucleus\",\"502\":\"mitochondria\",\"503\":\"undefined\",\"504\":\"undefined\",\"505\":\"nucleus\",\"506\":\"undefined\",\"507\":\"mitochondria\",\"508\":\"mitochondria\",\"509\":\"ER\",\"510\":\"nucleus\",\"511\":\"undefined\",\"512\":\"mitochondria\",\"513\":\"undefined\",\"514\":\"undefined\",\"515\":\"ER\",\"516\":\"undefined\",\"517\":\"nucleus\",\"518\":\"undefined\",\"519\":\"mitochondria\",\"520\":\"mitochondria\",\"521\":\"undefined\",\"522\":\"nucleus\",\"523\":\"undefined\",\"524\":\"undefined\",\"525\":\"proteasome\",\"526\":\"PM\",\"527\":\"undefined\",\"528\":\"nucleus\",\"529\":\"undefined\",\"530\":\"vacuole\",\"531\":\"undefined\",\"532\":\"undefined\",\"533\":\"undefined\",\"534\":\"undefined\",\"535\":\"undefined\",\"536\":\"undefined\",\"537\":\"cytosol\",\"538\":\"vacuole\",\"539\":\"PM\",\"540\":\"nucleus\",\"541\":\"nucleus\",\"542\":\"mitochondria\",\"543\":\"mitochondria\",\"544\":\"mitochondria\",\"545\":\"undefined\",\"546\":\"undefined\",\"547\":\"vacuole\",\"548\":\"nucleus\",\"549\":\"undefined\",\"550\":\"cytosol\",\"551\":\"cytosol\",\"552\":\"undefined\",\"553\":\"undefined\",\"554\":\"undefined\",\"555\":\"mitochondria\",\"556\":\"undefined\",\"557\":\"undefined\",\"558\":\"ribosome\",\"559\":\"cytosol\",\"560\":\"nucleus\",\"561\":\"undefined\",\"562\":\"PM\",\"563\":\"undefined\",\"564\":\"nucleus\",\"565\":\"cytosol\",\"566\":\"mitochondria\",\"567\":\"undefined\",\"568\":\"mitochondria\",\"569\":\"undefined\",\"570\":\"cytosol\",\"571\":\"undefined\",\"572\":\"PM\",\"573\":\"undefined\",\"574\":\"nucleus\",\"575\":\"proteasome\",\"576\":\"proteasome\",\"577\":\"mitochondria\",\"578\":\"Golgi\",\"579\":\"vacuole\",\"580\":\"mitochondria\",\"581\":\"proteasome\",\"582\":\"undefined\",\"583\":\"undefined\",\"584\":\"undefined\",\"585\":\"PM\",\"586\":\"ribosome\",\"587\":\"undefined\",\"588\":\"nucleus\",\"589\":\"undefined\",\"590\":\"undefined\",\"591\":\"undefined\",\"592\":\"undefined\",\"593\":\"cytosol\",\"594\":\"undefined\",\"595\":\"undefined\",\"596\":\"undefined\",\"597\":\"undefined\",\"598\":\"mitochondria\",\"599\":\"mitochondria\",\"600\":\"cytosol\",\"601\":\"proteasome\",\"602\":\"undefined\",\"603\":\"ER\",\"604\":\"LD\",\"605\":\"mitochondria\",\"606\":\"undefined\",\"607\":\"undefined\",\"608\":\"undefined\",\"609\":\"undefined\",\"610\":\"undefined\",\"611\":\"undefined\",\"612\":\"ER\",\"613\":\"undefined\",\"614\":\"undefined\",\"615\":\"undefined\",\"616\":\"undefined\",\"617\":\"ER\",\"618\":\"PM\",\"619\":\"undefined\",\"620\":\"undefined\",\"621\":\"mitochondria\",\"622\":\"undefined\",\"623\":\"vacuole\",\"624\":\"undefined\",\"625\":\"undefined\",\"626\":\"nucleus\",\"627\":\"ER\",\"628\":\"nucleus\",\"629\":\"PM\",\"630\":\"Golgi\",\"631\":\"ER\",\"632\":\"undefined\",\"633\":\"undefined\",\"634\":\"nucleus\",\"635\":\"undefined\",\"636\":\"undefined\",\"637\":\"undefined\",\"638\":\"mitochondria\",\"639\":\"cytosol\",\"640\":\"mitochondria\",\"641\":\"undefined\",\"642\":\"undefined\",\"643\":\"nucleus\",\"644\":\"undefined\",\"645\":\"undefined\",\"646\":\"undefined\",\"647\":\"Golgi\",\"648\":\"nucleus\",\"649\":\"ribosome\",\"650\":\"proteasome\",\"651\":\"undefined\",\"652\":\"undefined\",\"653\":\"vacuole\",\"654\":\"nucleus\",\"655\":\"nucleus\",\"656\":\"PM\",\"657\":\"undefined\",\"658\":\"undefined\",\"659\":\"undefined\",\"660\":\"mitochondria\",\"661\":\"ER\",\"662\":\"undefined\",\"663\":\"ER\",\"664\":\"nucleus\",\"665\":\"nucleus\",\"666\":\"nucleus\",\"667\":\"mitochondria\",\"668\":\"nucleus\",\"669\":\"ER\",\"670\":\"undefined\",\"671\":\"mitochondria\",\"672\":\"undefined\",\"673\":\"ER\",\"674\":\"undefined\",\"675\":\"nucleus\",\"676\":\"nucleus\",\"677\":\"undefined\",\"678\":\"undefined\",\"679\":\"mitochondria\",\"680\":\"undefined\",\"681\":\"undefined\",\"682\":\"undefined\",\"683\":\"undefined\",\"684\":\"undefined\",\"685\":\"undefined\",\"686\":\"undefined\",\"687\":\"mitochondria\",\"688\":\"nucleus\",\"689\":\"mitochondria\",\"690\":\"nucleus\",\"691\":\"ribosome\",\"692\":\"undefined\",\"693\":\"undefined\",\"694\":\"PM\",\"695\":\"cytosol\",\"696\":\"Golgi\",\"697\":\"nucleus\",\"698\":\"nucleus\",\"699\":\"ribosome\",\"700\":\"ribosome\",\"701\":\"ribosome\",\"702\":\"ribosome\",\"703\":\"nucleus\",\"704\":\"undefined\",\"705\":\"undefined\",\"706\":\"undefined\",\"707\":\"nucleus\",\"708\":\"vacuole\",\"709\":\"undefined\",\"710\":\"vacuole\",\"711\":\"cytosol\",\"712\":\"undefined\",\"713\":\"undefined\",\"714\":\"mitochondria\",\"715\":\"nucleus\",\"716\":\"mitochondria\",\"717\":\"undefined\",\"718\":\"vacuole\",\"719\":\"Golgi\",\"720\":\"Golgi\",\"721\":\"ER\",\"722\":\"mitochondria\",\"723\":\"undefined\",\"724\":\"nucleus\",\"725\":\"nucleus\",\"726\":\"undefined\",\"727\":\"undefined\",\"728\":\"nucleus\",\"729\":\"mitochondria\",\"730\":\"mitochondria\",\"731\":\"cytosol\",\"732\":\"cytosol\",\"733\":\"undefined\",\"734\":\"undefined\",\"735\":\"undefined\",\"736\":\"undefined\",\"737\":\"ER\",\"738\":\"undefined\",\"739\":\"cytosol\",\"740\":\"undefined\",\"741\":\"mitochondria\",\"742\":\"undefined\",\"743\":\"undefined\",\"744\":\"mitochondria\",\"745\":\"cytosol\",\"746\":\"ER\",\"747\":\"undefined\",\"748\":\"mitochondria\",\"749\":\"mitochondria\",\"750\":\"undefined\",\"751\":\"nucleus\",\"752\":\"nucleus\",\"753\":\"undefined\",\"754\":\"cytosol\",\"755\":\"undefined\",\"756\":\"PM\",\"757\":\"ribosome\",\"758\":\"undefined\",\"759\":\"nucleus\",\"760\":\"nucleus\",\"761\":\"undefined\",\"762\":\"nucleus\",\"763\":\"cytosol\",\"764\":\"nucleus\",\"765\":\"cytosol\",\"766\":\"ER\",\"767\":\"cytosol\",\"768\":\"undefined\",\"769\":\"undefined\",\"770\":\"undefined\",\"771\":\"undefined\",\"772\":\"proteasome\",\"773\":\"nucleus\",\"774\":\"undefined\",\"775\":\"mitochondria\",\"776\":\"undefined\",\"777\":\"undefined\",\"778\":\"mitochondria\",\"779\":\"undefined\",\"780\":\"undefined\",\"781\":\"cytosol\",\"782\":\"undefined\",\"783\":\"mitochondria\",\"784\":\"cytosol\",\"785\":\"undefined\",\"786\":\"nucleus\",\"787\":\"nucleus\",\"788\":\"vacuole\",\"789\":\"ER\",\"790\":\"undefined\",\"791\":\"undefined\",\"792\":\"nucleus\",\"793\":\"vacuole\",\"794\":\"cytosol\",\"795\":\"undefined\",\"796\":\"Golgi\",\"797\":\"cytosol\",\"798\":\"mitochondria\",\"799\":\"undefined\",\"800\":\"cytosol\",\"801\":\"cytosol\",\"802\":\"mitochondria\",\"803\":\"nucleus\",\"804\":\"cytosol\",\"805\":\"cytosol\",\"806\":\"mitochondria\",\"807\":\"cytosol\",\"808\":\"mitochondria\",\"809\":\"mitochondria\",\"810\":\"undefined\",\"811\":\"undefined\",\"812\":\"cytosol\",\"813\":\"undefined\",\"814\":\"undefined\",\"815\":\"undefined\",\"816\":\"mitochondria\",\"817\":\"mitochondria\",\"818\":\"nucleus\",\"819\":\"mitochondria\",\"820\":\"NE\",\"821\":\"undefined\",\"822\":\"undefined\",\"823\":\"undefined\",\"824\":\"mitochondria\",\"825\":\"ER\",\"826\":\"undefined\",\"827\":\"cytosol\",\"828\":\"nucleus\",\"829\":\"undefined\",\"830\":\"undefined\",\"831\":\"ER\",\"832\":\"cytosol\",\"833\":\"undefined\",\"834\":\"undefined\",\"835\":\"undefined\",\"836\":\"vacuole\",\"837\":\"nucleus\",\"838\":\"ER\",\"839\":\"cytosol\",\"840\":\"proteasome\",\"841\":\"undefined\",\"842\":\"undefined\",\"843\":\"vacuole\",\"844\":\"mitochondria\",\"845\":\"mitochondria\",\"846\":\"undefined\",\"847\":\"peroxisome\",\"848\":\"mitochondria\",\"849\":\"undefined\",\"850\":\"cytosol\",\"851\":\"mitochondria\",\"852\":\"mitochondria\",\"853\":\"undefined\",\"854\":\"PM\",\"855\":\"PM\",\"856\":\"cytosol\",\"857\":\"ER\",\"858\":\"undefined\",\"859\":\"undefined\",\"860\":\"PM\",\"861\":\"PM\",\"862\":\"PM\",\"863\":\"PM\",\"864\":\"cytosol\",\"865\":\"cytosol\",\"866\":\"undefined\",\"867\":\"mitochondria\",\"868\":\"ER\",\"869\":\"ER\",\"870\":\"nucleus\",\"871\":\"nucleus\",\"872\":\"undefined\",\"873\":\"undefined\",\"874\":\"PM\",\"875\":\"PM\",\"876\":\"undefined\",\"877\":\"undefined\",\"878\":\"nucleus\",\"879\":\"nucleus\",\"880\":\"proteasome\",\"881\":\"undefined\",\"882\":\"NE\",\"883\":\"NE\",\"884\":\"undefined\",\"885\":\"cytosol\",\"886\":\"undefined\",\"887\":\"nucleus\",\"888\":\"undefined\",\"889\":\"undefined\",\"890\":\"nucleus\",\"891\":\"undefined\",\"892\":\"undefined\",\"893\":\"undefined\",\"894\":\"cytosol\",\"895\":\"nucleus\",\"896\":\"nucleus\",\"897\":\"nucleus\",\"898\":\"undefined\",\"899\":\"vacuole\",\"900\":\"mitochondria\",\"901\":\"proteasome\",\"902\":\"undefined\",\"903\":\"PM\",\"904\":\"nucleus\",\"905\":\"undefined\",\"906\":\"undefined\",\"907\":\"undefined\",\"908\":\"mitochondria\",\"909\":\"cytosol\",\"910\":\"nucleus\",\"911\":\"undefined\",\"912\":\"undefined\",\"913\":\"undefined\",\"914\":\"cytosol\",\"915\":\"undefined\",\"916\":\"nucleus\",\"917\":\"nucleus\",\"918\":\"undefined\",\"919\":\"undefined\",\"920\":\"undefined\",\"921\":\"undefined\",\"922\":\"undefined\",\"923\":\"mitochondria\",\"924\":\"undefined\",\"925\":\"cytosol\",\"926\":\"vacuole\",\"927\":\"mitochondria\",\"928\":\"cytosol\",\"929\":\"undefined\",\"930\":\"ER\",\"931\":\"Golgi\",\"932\":\"PM\",\"933\":\"cytosol\",\"934\":\"undefined\",\"935\":\"Golgi\",\"936\":\"undefined\",\"937\":\"nucleus\",\"938\":\"undefined\",\"939\":\"undefined\",\"940\":\"nucleus\",\"941\":\"undefined\",\"942\":\"undefined\",\"943\":\"undefined\",\"944\":\"undefined\",\"945\":\"cytosol\",\"946\":\"undefined\",\"947\":\"nucleus\",\"948\":\"undefined\",\"949\":\"ER\",\"950\":\"mitochondria\",\"951\":\"undefined\",\"952\":\"PM\",\"953\":\"undefined\",\"954\":\"undefined\",\"955\":\"mitochondria\",\"956\":\"vacuole\",\"957\":\"mitochondria\",\"958\":\"undefined\",\"959\":\"undefined\",\"960\":\"undefined\",\"961\":\"PM\",\"962\":\"undefined\",\"963\":\"undefined\",\"964\":\"undefined\",\"965\":\"undefined\",\"966\":\"undefined\",\"967\":\"nucleus\",\"968\":\"nucleus\",\"969\":\"undefined\",\"970\":\"mitochondria\",\"971\":\"mitochondria\",\"972\":\"PM\",\"973\":\"undefined\",\"974\":\"vacuole\",\"975\":\"PM\",\"976\":\"undefined\",\"977\":\"mitochondria\",\"978\":\"undefined\",\"979\":\"cytosol\",\"980\":\"undefined\",\"981\":\"undefined\",\"982\":\"undefined\",\"983\":\"mitochondria\",\"984\":\"mitochondria\",\"985\":\"undefined\",\"986\":\"Golgi\",\"987\":\"cytosol\",\"988\":\"nucleus\",\"989\":\"mitochondria\",\"990\":\"mitochondria\",\"991\":\"nucleus\",\"992\":\"PM\",\"993\":\"PM\",\"994\":\"mitochondria\",\"995\":\"mitochondria\",\"996\":\"undefined\",\"997\":\"ER\",\"998\":\"nucleus\",\"999\":\"undefined\",\"1000\":\"nucleus\",\"1001\":\"undefined\",\"1002\":\"vacuole\",\"1003\":\"vacuole\",\"1004\":\"nucleus\",\"1005\":\"ER\",\"1006\":\"ER\",\"1007\":\"undefined\",\"1008\":\"nucleus\",\"1009\":\"nucleus\",\"1010\":\"undefined\",\"1011\":\"ER\",\"1012\":\"proteasome\",\"1013\":\"proteasome\",\"1014\":\"proteasome\",\"1015\":\"undefined\",\"1016\":\"PM\",\"1017\":\"undefined\",\"1018\":\"nucleus\",\"1019\":\"undefined\",\"1020\":\"mitochondria\",\"1021\":\"mitochondria\",\"1022\":\"cytosol\",\"1023\":\"undefined\",\"1024\":\"undefined\",\"1025\":\"cytosol\",\"1026\":\"nucleus\",\"1027\":\"undefined\",\"1028\":\"undefined\",\"1029\":\"undefined\",\"1030\":\"cytosol\",\"1031\":\"undefined\",\"1032\":\"PM\",\"1033\":\"ER\",\"1034\":\"nucleus\",\"1035\":\"undefined\",\"1036\":\"undefined\",\"1037\":\"nucleus\",\"1038\":\"undefined\",\"1039\":\"cytosol\",\"1040\":\"mitochondria\",\"1041\":\"nucleus\",\"1042\":\"undefined\",\"1043\":\"undefined\",\"1044\":\"nucleus\",\"1045\":\"ribosome\",\"1046\":\"undefined\",\"1047\":\"cytosol\",\"1048\":\"nucleus\",\"1049\":\"mitochondria\",\"1050\":\"undefined\",\"1051\":\"ER\",\"1052\":\"undefined\",\"1053\":\"mitochondria\",\"1054\":\"ER\",\"1055\":\"ER\",\"1056\":\"ER\",\"1057\":\"undefined\",\"1058\":\"undefined\",\"1059\":\"Golgi\",\"1060\":\"undefined\",\"1061\":\"NE\",\"1062\":\"undefined\",\"1063\":\"nucleus\",\"1064\":\"vacuole\",\"1065\":\"nucleus\",\"1066\":\"nucleus\",\"1067\":\"undefined\",\"1068\":\"LD\",\"1069\":\"undefined\",\"1070\":\"undefined\",\"1071\":\"undefined\",\"1072\":\"undefined\",\"1073\":\"undefined\",\"1074\":\"mitochondria\",\"1075\":\"undefined\",\"1076\":\"undefined\",\"1077\":\"undefined\",\"1078\":\"mitochondria\",\"1079\":\"undefined\",\"1080\":\"Golgi\",\"1081\":\"undefined\",\"1082\":\"vacuole\",\"1083\":\"nucleus\",\"1084\":\"undefined\",\"1085\":\"undefined\",\"1086\":\"nucleus\",\"1087\":\"NE\",\"1088\":\"cytosol\",\"1089\":\"cytosol\",\"1090\":\"vacuole\",\"1091\":\"cytosol\",\"1092\":\"undefined\",\"1093\":\"undefined\",\"1094\":\"peroxisome\",\"1095\":\"undefined\",\"1096\":\"ER\",\"1097\":\"nucleus\",\"1098\":\"nucleus\",\"1099\":\"ER\",\"1100\":\"mitochondria\",\"1101\":\"undefined\",\"1102\":\"undefined\",\"1103\":\"undefined\",\"1104\":\"nucleus\",\"1105\":\"undefined\",\"1106\":\"nucleus\",\"1107\":\"ER\",\"1108\":\"undefined\",\"1109\":\"undefined\",\"1110\":\"undefined\",\"1111\":\"cytosol\",\"1112\":\"undefined\",\"1113\":\"undefined\",\"1114\":\"undefined\",\"1115\":\"cytosol\",\"1116\":\"nucleus\",\"1117\":\"cytosol\",\"1118\":\"ER\",\"1119\":\"vacuole\",\"1120\":\"undefined\",\"1121\":\"nucleus\",\"1122\":\"NE\",\"1123\":\"cytosol\",\"1124\":\"PM\",\"1125\":\"nucleus\",\"1126\":\"undefined\",\"1127\":\"undefined\",\"1128\":\"mitochondria\",\"1129\":\"mitochondria\",\"1130\":\"undefined\",\"1131\":\"undefined\",\"1132\":\"undefined\",\"1133\":\"cytosol\",\"1134\":\"nucleus\",\"1135\":\"cytosol\",\"1136\":\"mitochondria\",\"1137\":\"undefined\",\"1138\":\"ER\",\"1139\":\"undefined\",\"1140\":\"undefined\",\"1141\":\"undefined\",\"1142\":\"undefined\",\"1143\":\"undefined\",\"1144\":\"nucleus\",\"1145\":\"undefined\",\"1146\":\"ER\",\"1147\":\"cytosol\",\"1148\":\"mitochondria\",\"1149\":\"cytosol\",\"1150\":\"nucleus\",\"1151\":\"nucleus\",\"1152\":\"ER\",\"1153\":\"undefined\",\"1154\":\"mitochondria\",\"1155\":\"ER\",\"1156\":\"cytosol\",\"1157\":\"mitochondria\",\"1158\":\"vacuole\",\"1159\":\"mitochondria\",\"1160\":\"undefined\",\"1161\":\"cytosol\",\"1162\":\"undefined\",\"1163\":\"undefined\",\"1164\":\"nucleus\",\"1165\":\"Golgi\",\"1166\":\"undefined\",\"1167\":\"nucleus\",\"1168\":\"undefined\",\"1169\":\"undefined\",\"1170\":\"NE\",\"1171\":\"vacuole\",\"1172\":\"undefined\",\"1173\":\"nucleus\",\"1174\":\"mitochondria\",\"1175\":\"undefined\",\"1176\":\"undefined\",\"1177\":\"nucleus\",\"1178\":\"Golgi\",\"1179\":\"undefined\",\"1180\":\"mitochondria\",\"1181\":\"undefined\",\"1182\":\"undefined\",\"1183\":\"undefined\",\"1184\":\"undefined\",\"1185\":\"nucleus\",\"1186\":\"nucleus\",\"1187\":\"undefined\",\"1188\":\"undefined\",\"1189\":\"nucleus\",\"1190\":\"undefined\",\"1191\":\"mitochondria\",\"1192\":\"undefined\",\"1193\":\"undefined\",\"1194\":\"cytosol\",\"1195\":\"LD\",\"1196\":\"nucleus\",\"1197\":\"undefined\",\"1198\":\"undefined\",\"1199\":\"undefined\",\"1200\":\"ER\",\"1201\":\"undefined\",\"1202\":\"undefined\",\"1203\":\"cytosol\",\"1204\":\"undefined\",\"1205\":\"nucleus\",\"1206\":\"NE\",\"1207\":\"mitochondria\",\"1208\":\"LD\",\"1209\":\"undefined\",\"1210\":\"PM\",\"1211\":\"cytosol\",\"1212\":\"mitochondria\",\"1213\":\"mitochondria\",\"1214\":\"mitochondria\",\"1215\":\"mitochondria\",\"1216\":\"mitochondria\",\"1217\":\"mitochondria\",\"1218\":\"mitochondria\",\"1219\":\"mitochondria\",\"1220\":\"undefined\",\"1221\":\"mitochondria\",\"1222\":\"undefined\",\"1223\":\"mitochondria\",\"1224\":\"mitochondria\",\"1225\":\"undefined\",\"1226\":\"undefined\",\"1227\":\"undefined\",\"1228\":\"cytosol\",\"1229\":\"undefined\",\"1230\":\"cytosol\",\"1231\":\"mitochondria\",\"1232\":\"mitochondria\",\"1233\":\"undefined\",\"1234\":\"undefined\",\"1235\":\"undefined\",\"1236\":\"mitochondria\",\"1237\":\"vacuole\",\"1238\":\"cytosol\",\"1239\":\"undefined\",\"1240\":\"nucleus\",\"1241\":\"undefined\",\"1242\":\"nucleus\",\"1243\":\"cytosol\",\"1244\":\"cytosol\",\"1245\":\"ribosome\",\"1246\":\"cytosol\",\"1247\":\"PM\",\"1248\":\"undefined\",\"1249\":\"ribosome\",\"1250\":\"cytosol\",\"1251\":\"mitochondria\",\"1252\":\"undefined\",\"1253\":\"Golgi\",\"1254\":\"Golgi\",\"1255\":\"undefined\",\"1256\":\"mitochondria\",\"1257\":\"undefined\",\"1258\":\"undefined\",\"1259\":\"mitochondria\",\"1260\":\"undefined\",\"1261\":\"undefined\",\"1262\":\"PM\",\"1263\":\"PM\",\"1264\":\"nucleus\",\"1265\":\"mitochondria\",\"1266\":\"undefined\",\"1267\":\"undefined\",\"1268\":\"vacuole\",\"1269\":\"undefined\",\"1270\":\"nucleus\",\"1271\":\"undefined\",\"1272\":\"cytosol\",\"1273\":\"Golgi\",\"1274\":\"mitochondria\",\"1275\":\"undefined\",\"1276\":\"mitochondria\",\"1277\":\"mitochondria\",\"1278\":\"nucleus\",\"1279\":\"Golgi\",\"1280\":\"Golgi\",\"1281\":\"nucleus\",\"1282\":\"peroxisome\",\"1283\":\"ER\",\"1284\":\"LD\",\"1285\":\"undefined\",\"1286\":\"nucleus\",\"1287\":\"cytosol\",\"1288\":\"undefined\",\"1289\":\"cytosol\",\"1290\":\"undefined\",\"1291\":\"mitochondria\",\"1292\":\"Golgi\",\"1293\":\"mitochondria\",\"1294\":\"PM\",\"1295\":\"vacuole\",\"1296\":\"undefined\",\"1297\":\"Golgi\",\"1298\":\"undefined\",\"1299\":\"mitochondria\",\"1300\":\"nucleus\",\"1301\":\"undefined\",\"1302\":\"mitochondria\",\"1303\":\"undefined\",\"1304\":\"NE\",\"1305\":\"undefined\",\"1306\":\"PM\",\"1307\":\"cytosol\",\"1308\":\"undefined\",\"1309\":\"nucleus\",\"1310\":\"undefined\",\"1311\":\"undefined\",\"1312\":\"undefined\",\"1313\":\"undefined\",\"1314\":\"nucleus\",\"1315\":\"undefined\",\"1316\":\"undefined\",\"1317\":\"cytosol\",\"1318\":\"ER\",\"1319\":\"undefined\",\"1320\":\"undefined\",\"1321\":\"mitochondria\",\"1322\":\"cytosol\",\"1323\":\"PM\",\"1324\":\"undefined\",\"1325\":\"undefined\",\"1326\":\"undefined\",\"1327\":\"vacuole\",\"1328\":\"vacuole\",\"1329\":\"PM\",\"1330\":\"undefined\",\"1331\":\"ER\",\"1332\":\"nucleus\",\"1333\":\"undefined\",\"1334\":\"nucleus\",\"1335\":\"ER\",\"1336\":\"undefined\",\"1337\":\"PM\",\"1338\":\"nucleus\",\"1339\":\"ER\",\"1340\":\"undefined\",\"1341\":\"undefined\",\"1342\":\"undefined\",\"1343\":\"undefined\",\"1344\":\"undefined\",\"1345\":\"ER\",\"1346\":\"undefined\",\"1347\":\"undefined\",\"1348\":\"undefined\",\"1349\":\"mitochondria\",\"1350\":\"mitochondria\",\"1351\":\"Golgi\",\"1352\":\"nucleus\",\"1353\":\"vacuole\",\"1354\":\"undefined\",\"1355\":\"undefined\",\"1356\":\"undefined\",\"1357\":\"mitochondria\",\"1358\":\"mitochondria\",\"1359\":\"undefined\",\"1360\":\"vacuole\",\"1361\":\"undefined\",\"1362\":\"undefined\",\"1363\":\"nucleus\",\"1364\":\"undefined\",\"1365\":\"undefined\",\"1366\":\"undefined\",\"1367\":\"undefined\",\"1368\":\"undefined\",\"1369\":\"undefined\",\"1370\":\"mitochondria\",\"1371\":\"undefined\",\"1372\":\"nucleus\",\"1373\":\"ER\",\"1374\":\"undefined\",\"1375\":\"undefined\",\"1376\":\"cytosol\",\"1377\":\"cytosol\",\"1378\":\"ER\",\"1379\":\"undefined\",\"1380\":\"undefined\",\"1381\":\"nucleus\",\"1382\":\"mitochondria\",\"1383\":\"undefined\",\"1384\":\"LD\",\"1385\":\"undefined\",\"1386\":\"cytosol\",\"1387\":\"undefined\",\"1388\":\"proteasome\",\"1389\":\"cytosol\",\"1390\":\"ER\",\"1391\":\"undefined\",\"1392\":\"cytosol\",\"1393\":\"nucleus\",\"1394\":\"nucleus\",\"1395\":\"undefined\",\"1396\":\"undefined\",\"1397\":\"undefined\",\"1398\":\"undefined\",\"1399\":\"undefined\",\"1400\":\"undefined\",\"1401\":\"undefined\",\"1402\":\"ER\",\"1403\":\"undefined\",\"1404\":\"undefined\",\"1405\":\"cytosol\",\"1406\":\"ribosome\",\"1407\":\"ER\",\"1408\":\"mitochondria\",\"1409\":\"cytosol\",\"1410\":\"cytosol\",\"1411\":\"undefined\",\"1412\":\"ribosome\",\"1413\":\"nucleus\",\"1414\":\"undefined\",\"1415\":\"mitochondria\",\"1416\":\"cytosol\",\"1417\":\"undefined\",\"1418\":\"nucleus\",\"1419\":\"cytosol\",\"1420\":\"cytosol\",\"1421\":\"Golgi\",\"1422\":\"undefined\",\"1423\":\"vacuole\",\"1424\":\"undefined\",\"1425\":\"undefined\",\"1426\":\"undefined\",\"1427\":\"undefined\",\"1428\":\"vacuole\",\"1429\":\"ribosome\",\"1430\":\"undefined\",\"1431\":\"mitochondria\",\"1432\":\"undefined\",\"1433\":\"undefined\",\"1434\":\"proteasome\",\"1435\":\"undefined\",\"1436\":\"undefined\",\"1437\":\"ER\",\"1438\":\"undefined\",\"1439\":\"undefined\",\"1440\":\"ER\",\"1441\":\"cytosol\",\"1442\":\"undefined\",\"1443\":\"nucleus\",\"1444\":\"nucleus\",\"1445\":\"nucleus\",\"1446\":\"ER\",\"1447\":\"nucleus\",\"1448\":\"undefined\",\"1449\":\"undefined\",\"1450\":\"nucleus\",\"1451\":\"undefined\",\"1452\":\"cytosol\",\"1453\":\"nucleus\",\"1454\":\"undefined\",\"1455\":\"cytosol\",\"1456\":\"undefined\",\"1457\":\"undefined\",\"1458\":\"undefined\",\"1459\":\"undefined\",\"1460\":\"undefined\",\"1461\":\"undefined\",\"1462\":\"nucleus\",\"1463\":\"undefined\",\"1464\":\"undefined\",\"1465\":\"nucleus\",\"1466\":\"mitochondria\",\"1467\":\"ER\",\"1468\":\"undefined\",\"1469\":\"undefined\",\"1470\":\"undefined\",\"1471\":\"ER\",\"1472\":\"undefined\",\"1473\":\"vacuole\",\"1474\":\"undefined\",\"1475\":\"undefined\",\"1476\":\"mitochondria\",\"1477\":\"undefined\",\"1478\":\"undefined\",\"1479\":\"nucleus\",\"1480\":\"vacuole\",\"1481\":\"undefined\",\"1482\":\"undefined\",\"1483\":\"nucleus\",\"1484\":\"undefined\",\"1485\":\"undefined\",\"1486\":\"undefined\",\"1487\":\"undefined\",\"1488\":\"cytosol\",\"1489\":\"undefined\",\"1490\":\"undefined\",\"1491\":\"undefined\",\"1492\":\"undefined\",\"1493\":\"vacuole\",\"1494\":\"cytosol\",\"1495\":\"ER\",\"1496\":\"undefined\",\"1497\":\"ER\",\"1498\":\"undefined\",\"1499\":\"NE\",\"1500\":\"nucleus\",\"1501\":\"nucleus\",\"1502\":\"mitochondria\",\"1503\":\"mitochondria\",\"1504\":\"proteasome\",\"1505\":\"ER\",\"1506\":\"nucleus\",\"1507\":\"undefined\",\"1508\":\"mitochondria\",\"1509\":\"nucleus\",\"1510\":\"undefined\",\"1511\":\"undefined\",\"1512\":\"undefined\",\"1513\":\"mitochondria\",\"1514\":\"nucleus\",\"1515\":\"undefined\",\"1516\":\"undefined\",\"1517\":\"nucleus\",\"1518\":\"nucleus\",\"1519\":\"PM\",\"1520\":\"vacuole\",\"1521\":\"nucleus\",\"1522\":\"undefined\",\"1523\":\"undefined\",\"1524\":\"undefined\",\"1525\":\"undefined\",\"1526\":\"undefined\",\"1527\":\"vacuole\",\"1528\":\"nucleus\",\"1529\":\"Golgi\",\"1530\":\"vacuole\",\"1531\":\"undefined\",\"1532\":\"undefined\",\"1533\":\"mitochondria\",\"1534\":\"undefined\",\"1535\":\"cytosol\",\"1536\":\"undefined\",\"1537\":\"cytosol\",\"1538\":\"NE\",\"1539\":\"mitochondria\",\"1540\":\"nucleus\",\"1541\":\"ER\",\"1542\":\"PM\",\"1543\":\"PM\",\"1544\":\"undefined\",\"1545\":\"undefined\",\"1546\":\"undefined\",\"1547\":\"cytosol\",\"1548\":\"undefined\",\"1549\":\"PM\",\"1550\":\"PM\",\"1551\":\"undefined\",\"1552\":\"mitochondria\",\"1553\":\"ER\",\"1554\":\"undefined\",\"1555\":\"nucleus\",\"1556\":\"Golgi\",\"1557\":\"ER\",\"1558\":\"undefined\",\"1559\":\"undefined\",\"1560\":\"undefined\",\"1561\":\"undefined\",\"1562\":\"nucleus\",\"1563\":\"cytosol\",\"1564\":\"cytosol\",\"1565\":\"cytosol\",\"1566\":\"cytosol\",\"1567\":\"undefined\",\"1568\":\"undefined\",\"1569\":\"undefined\",\"1570\":\"undefined\",\"1571\":\"undefined\",\"1572\":\"Golgi\",\"1573\":\"Golgi\",\"1574\":\"vacuole\",\"1575\":\"vacuole\",\"1576\":\"undefined\",\"1577\":\"undefined\",\"1578\":\"undefined\",\"1579\":\"undefined\",\"1580\":\"nucleus\",\"1581\":\"mitochondria\",\"1582\":\"PM\",\"1583\":\"Golgi\",\"1584\":\"undefined\",\"1585\":\"undefined\",\"1586\":\"undefined\",\"1587\":\"mitochondria\",\"1588\":\"undefined\",\"1589\":\"undefined\",\"1590\":\"undefined\",\"1591\":\"undefined\",\"1592\":\"undefined\",\"1593\":\"undefined\",\"1594\":\"undefined\",\"1595\":\"mitochondria\",\"1596\":\"undefined\",\"1597\":\"nucleus\",\"1598\":\"undefined\",\"1599\":\"NE\",\"1600\":\"undefined\",\"1601\":\"undefined\",\"1602\":\"NE\",\"1603\":\"undefined\",\"1604\":\"undefined\",\"1605\":\"cytosol\",\"1606\":\"nucleus\",\"1607\":\"undefined\",\"1608\":\"undefined\",\"1609\":\"undefined\",\"1610\":\"undefined\",\"1611\":\"cytosol\",\"1612\":\"mitochondria\",\"1613\":\"NE\",\"1614\":\"mitochondria\",\"1615\":\"undefined\",\"1616\":\"undefined\",\"1617\":\"undefined\",\"1618\":\"undefined\",\"1619\":\"ER\",\"1620\":\"undefined\",\"1621\":\"nucleus\",\"1622\":\"undefined\",\"1623\":\"undefined\",\"1624\":\"mitochondria\",\"1625\":\"PM\",\"1626\":\"undefined\",\"1627\":\"PM\",\"1628\":\"vacuole\",\"1629\":\"Golgi\",\"1630\":\"undefined\",\"1631\":\"undefined\",\"1632\":\"undefined\",\"1633\":\"ribosome\",\"1634\":\"undefined\",\"1635\":\"undefined\",\"1636\":\"mitochondria\",\"1637\":\"mitochondria\",\"1638\":\"cytosol\",\"1639\":\"undefined\",\"1640\":\"undefined\",\"1641\":\"undefined\",\"1642\":\"undefined\",\"1643\":\"vacuole\",\"1644\":\"mitochondria\",\"1645\":\"cytosol\",\"1646\":\"vacuole\",\"1647\":\"PM\",\"1648\":\"cytosol\",\"1649\":\"cytosol\",\"1650\":\"nucleus\",\"1651\":\"nucleus\",\"1652\":\"ER\",\"1653\":\"nucleus\",\"1654\":\"Golgi\",\"1655\":\"undefined\",\"1656\":\"nucleus\",\"1657\":\"undefined\",\"1658\":\"undefined\",\"1659\":\"nucleus\",\"1660\":\"cytosol\",\"1661\":\"undefined\",\"1662\":\"nucleus\",\"1663\":\"undefined\",\"1664\":\"Golgi\",\"1665\":\"nucleus\",\"1666\":\"mitochondria\",\"1667\":\"nucleus\",\"1668\":\"undefined\",\"1669\":\"proteasome\",\"1670\":\"nucleus\",\"1671\":\"undefined\",\"1672\":\"undefined\",\"1673\":\"cytosol\",\"1674\":\"ER\",\"1675\":\"nucleus\",\"1676\":\"undefined\",\"1677\":\"undefined\",\"1678\":\"undefined\",\"1679\":\"undefined\",\"1680\":\"undefined\",\"1681\":\"undefined\",\"1682\":\"undefined\",\"1683\":\"mitochondria\",\"1684\":\"undefined\",\"1685\":\"mitochondria\",\"1686\":\"mitochondria\",\"1687\":\"mitochondria\",\"1688\":\"cytosol\",\"1689\":\"nucleus\",\"1690\":\"ER\",\"1691\":\"undefined\",\"1692\":\"undefined\",\"1693\":\"NE\",\"1694\":\"NE\",\"1695\":\"cytosol\",\"1696\":\"undefined\",\"1697\":\"undefined\",\"1698\":\"undefined\",\"1699\":\"ER\",\"1700\":\"undefined\",\"1701\":\"nucleus\",\"1702\":\"undefined\",\"1703\":\"mitochondria\",\"1704\":\"undefined\",\"1705\":\"PM\",\"1706\":\"undefined\",\"1707\":\"nucleus\",\"1708\":\"undefined\",\"1709\":\"undefined\",\"1710\":\"Golgi\",\"1711\":\"mitochondria\",\"1712\":\"undefined\",\"1713\":\"cytosol\",\"1714\":\"undefined\",\"1715\":\"vacuole\",\"1716\":\"nucleus\",\"1717\":\"undefined\",\"1718\":\"undefined\",\"1719\":\"undefined\",\"1720\":\"undefined\",\"1721\":\"undefined\",\"1722\":\"undefined\",\"1723\":\"undefined\",\"1724\":\"mitochondria\",\"1725\":\"cytosol\",\"1726\":\"undefined\",\"1727\":\"ER\",\"1728\":\"undefined\",\"1729\":\"ribosome\",\"1730\":\"mitochondria\",\"1731\":\"undefined\",\"1732\":\"proteasome\",\"1733\":\"proteasome\",\"1734\":\"LD\",\"1735\":\"undefined\",\"1736\":\"ER\",\"1737\":\"ER\",\"1738\":\"ER\",\"1739\":\"proteasome\",\"1740\":\"undefined\",\"1741\":\"vacuole\",\"1742\":\"nucleus\",\"1743\":\"undefined\",\"1744\":\"mitochondria\",\"1745\":\"vacuole\",\"1746\":\"ER\",\"1747\":\"cytosol\",\"1748\":\"nucleus\",\"1749\":\"ER\",\"1750\":\"undefined\",\"1751\":\"undefined\",\"1752\":\"nucleus\",\"1753\":\"undefined\",\"1754\":\"ER\",\"1755\":\"mitochondria\",\"1756\":\"nucleus\",\"1757\":\"undefined\",\"1758\":\"mitochondria\",\"1759\":\"undefined\",\"1760\":\"ER\",\"1761\":\"NE\",\"1762\":\"Golgi\",\"1763\":\"cytosol\",\"1764\":\"cytosol\",\"1765\":\"mitochondria\",\"1766\":\"nucleus\",\"1767\":\"undefined\",\"1768\":\"undefined\",\"1769\":\"undefined\",\"1770\":\"NE\",\"1771\":\"cytosol\",\"1772\":\"undefined\",\"1773\":\"undefined\",\"1774\":\"undefined\",\"1775\":\"nucleus\",\"1776\":\"nucleus\",\"1777\":\"undefined\",\"1778\":\"cytosol\",\"1779\":\"nucleus\",\"1780\":\"undefined\",\"1781\":\"undefined\",\"1782\":\"undefined\",\"1783\":\"NE\",\"1784\":\"undefined\",\"1785\":\"undefined\",\"1786\":\"cytosol\",\"1787\":\"undefined\",\"1788\":\"undefined\",\"1789\":\"undefined\",\"1790\":\"PM\",\"1791\":\"cytosol\",\"1792\":\"mitochondria\",\"1793\":\"undefined\",\"1794\":\"mitochondria\",\"1795\":\"mitochondria\",\"1796\":\"nucleus\",\"1797\":\"ER\",\"1798\":\"vacuole\",\"1799\":\"Golgi\",\"1800\":\"nucleus\",\"1801\":\"cytosol\",\"1802\":\"nucleus\",\"1803\":\"undefined\",\"1804\":\"cytosol\",\"1805\":\"mitochondria\",\"1806\":\"undefined\",\"1807\":\"undefined\",\"1808\":\"undefined\",\"1809\":\"undefined\",\"1810\":\"undefined\",\"1811\":\"undefined\",\"1812\":\"undefined\",\"1813\":\"undefined\",\"1814\":\"undefined\",\"1815\":\"ER\",\"1816\":\"nucleus\",\"1817\":\"ER\",\"1818\":\"nucleus\",\"1819\":\"cytosol\",\"1820\":\"undefined\",\"1821\":\"ER\",\"1822\":\"Golgi\",\"1823\":\"undefined\",\"1824\":\"undefined\",\"1825\":\"undefined\",\"1826\":\"undefined\",\"1827\":\"ER\",\"1828\":\"undefined\",\"1829\":\"undefined\",\"1830\":\"undefined\",\"1831\":\"undefined\",\"1832\":\"undefined\",\"1833\":\"undefined\",\"1834\":\"nucleus\",\"1835\":\"undefined\",\"1836\":\"undefined\",\"1837\":\"undefined\",\"1838\":\"undefined\",\"1839\":\"undefined\",\"1840\":\"undefined\",\"1841\":\"undefined\",\"1842\":\"PM\",\"1843\":\"undefined\",\"1844\":\"undefined\",\"1845\":\"vacuole\",\"1846\":\"mitochondria\",\"1847\":\"nucleus\",\"1848\":\"ER\",\"1849\":\"undefined\",\"1850\":\"undefined\",\"1851\":\"undefined\",\"1852\":\"PM\",\"1853\":\"undefined\",\"1854\":\"nucleus\",\"1855\":\"PM\",\"1856\":\"ribosome\",\"1857\":\"undefined\",\"1858\":\"ribosome\",\"1859\":\"cytosol\",\"1860\":\"undefined\",\"1861\":\"cytosol\",\"1862\":\"ER\",\"1863\":\"undefined\",\"1864\":\"undefined\",\"1865\":\"undefined\",\"1866\":\"undefined\",\"1867\":\"ribosome\",\"1868\":\"vacuole\",\"1869\":\"undefined\",\"1870\":\"undefined\",\"1871\":\"undefined\",\"1872\":\"undefined\",\"1873\":\"nucleus\",\"1874\":\"undefined\",\"1875\":\"cytosol\",\"1876\":\"nucleus\",\"1877\":\"undefined\",\"1878\":\"ER\",\"1879\":\"nucleus\",\"1880\":\"undefined\",\"1881\":\"peroxisome\",\"1882\":\"undefined\",\"1883\":\"undefined\",\"1884\":\"undefined\",\"1885\":\"undefined\",\"1886\":\"cytosol\",\"1887\":\"nucleus\",\"1888\":\"undefined\",\"1889\":\"undefined\",\"1890\":\"undefined\",\"1891\":\"nucleus\",\"1892\":\"cytosol\",\"1893\":\"mitochondria\",\"1894\":\"nucleus\",\"1895\":\"mitochondria\",\"1896\":\"mitochondria\",\"1897\":\"ER\",\"1898\":\"cytosol\",\"1899\":\"mitochondria\",\"1900\":\"cytosol\",\"1901\":\"cytosol\",\"1902\":\"cytosol\",\"1903\":\"nucleus\",\"1904\":\"mitochondria\",\"1905\":\"undefined\",\"1906\":\"undefined\",\"1907\":\"cytosol\",\"1908\":\"undefined\",\"1909\":\"nucleus\",\"1910\":\"undefined\",\"1911\":\"nucleus\",\"1912\":\"undefined\",\"1913\":\"undefined\",\"1914\":\"undefined\",\"1915\":\"vacuole\",\"1916\":\"undefined\",\"1917\":\"cytosol\",\"1918\":\"undefined\",\"1919\":\"undefined\",\"1920\":\"undefined\",\"1921\":\"undefined\",\"1922\":\"undefined\",\"1923\":\"nucleus\",\"1924\":\"undefined\",\"1925\":\"undefined\",\"1926\":\"vacuole\",\"1927\":\"nucleus\",\"1928\":\"proteasome\",\"1929\":\"undefined\",\"1930\":\"undefined\",\"1931\":\"ER\",\"1932\":\"proteasome\",\"1933\":\"mitochondria\",\"1934\":\"nucleus\",\"1935\":\"undefined\",\"1936\":\"undefined\",\"1937\":\"undefined\",\"1938\":\"nucleus\",\"1939\":\"undefined\",\"1940\":\"undefined\",\"1941\":\"ER\",\"1942\":\"undefined\",\"1943\":\"mitochondria\",\"1944\":\"undefined\",\"1945\":\"undefined\",\"1946\":\"undefined\",\"1947\":\"ER\",\"1948\":\"undefined\",\"1949\":\"nucleus\",\"1950\":\"undefined\",\"1951\":\"undefined\",\"1952\":\"undefined\",\"1953\":\"undefined\",\"1954\":\"mitochondria\",\"1955\":\"ribosome\",\"1956\":\"cytosol\",\"1957\":\"nucleus\",\"1958\":\"undefined\",\"1959\":\"cytosol\",\"1960\":\"NE\",\"1961\":\"undefined\",\"1962\":\"undefined\",\"1963\":\"nucleus\",\"1964\":\"nucleus\",\"1965\":\"nucleus\",\"1966\":\"undefined\",\"1967\":\"mitochondria\",\"1968\":\"undefined\",\"1969\":\"cytosol\",\"1970\":\"undefined\",\"1971\":\"undefined\",\"1972\":\"nucleus\",\"1973\":\"undefined\",\"1974\":\"undefined\",\"1975\":\"ER\",\"1976\":\"undefined\",\"1977\":\"nucleus\",\"1978\":\"undefined\",\"1979\":\"undefined\",\"1980\":\"ER\",\"1981\":\"cytosol\",\"1982\":\"undefined\",\"1983\":\"ER\",\"1984\":\"nucleus\",\"1985\":\"Golgi\",\"1986\":\"Golgi\",\"1987\":\"cytosol\",\"1988\":\"undefined\",\"1989\":\"ribosome\",\"1990\":\"PM\",\"1991\":\"undefined\",\"1992\":\"nucleus\",\"1993\":\"undefined\",\"1994\":\"ER\",\"1995\":\"undefined\",\"1996\":\"undefined\",\"1997\":\"undefined\",\"1998\":\"undefined\",\"1999\":\"mitochondria\",\"2000\":\"undefined\",\"2001\":\"undefined\",\"2002\":\"nucleus\",\"2003\":\"nucleus\",\"2004\":\"undefined\",\"2005\":\"cytosol\",\"2006\":\"mitochondria\",\"2007\":\"undefined\",\"2008\":\"undefined\",\"2009\":\"undefined\",\"2010\":\"undefined\",\"2011\":\"NE\",\"2012\":\"vacuole\",\"2013\":\"undefined\",\"2014\":\"undefined\",\"2015\":\"NE\",\"2016\":\"vacuole\",\"2017\":\"nucleus\",\"2018\":\"nucleus\",\"2019\":\"cytosol\",\"2020\":\"vacuole\",\"2021\":\"nucleus\",\"2022\":\"mitochondria\",\"2023\":\"undefined\",\"2024\":\"undefined\",\"2025\":\"undefined\",\"2026\":\"undefined\",\"2027\":\"cytosol\",\"2028\":\"undefined\",\"2029\":\"undefined\",\"2030\":\"undefined\",\"2031\":\"nucleus\",\"2032\":\"undefined\",\"2033\":\"undefined\",\"2034\":\"undefined\",\"2035\":\"cytosol\",\"2036\":\"undefined\",\"2037\":\"cytosol\",\"2038\":\"cytosol\",\"2039\":\"cytosol\",\"2040\":\"Golgi\",\"2041\":\"mitochondria\",\"2042\":\"undefined\",\"2043\":\"undefined\",\"2044\":\"ER\",\"2045\":\"undefined\",\"2046\":\"mitochondria\",\"2047\":\"mitochondria\",\"2048\":\"cytosol\",\"2049\":\"undefined\",\"2050\":\"peroxisome\",\"2051\":\"mitochondria\",\"2052\":\"ER\",\"2053\":\"undefined\",\"2054\":\"mitochondria\",\"2055\":\"undefined\",\"2056\":\"undefined\",\"2057\":\"vacuole\",\"2058\":\"nucleus\",\"2059\":\"undefined\",\"2060\":\"undefined\",\"2061\":\"ER\",\"2062\":\"vacuole\",\"2063\":\"nucleus\",\"2064\":\"undefined\",\"2065\":\"mitochondria\",\"2066\":\"ribosome\",\"2067\":\"ER\",\"2068\":\"nucleus\",\"2069\":\"undefined\",\"2070\":\"mitochondria\",\"2071\":\"undefined\",\"2072\":\"ER\",\"2073\":\"mitochondria\",\"2074\":\"undefined\",\"2075\":\"cytosol\",\"2076\":\"undefined\",\"2077\":\"undefined\",\"2078\":\"undefined\",\"2079\":\"ER\",\"2080\":\"cytosol\",\"2081\":\"undefined\",\"2082\":\"undefined\",\"2083\":\"mitochondria\",\"2084\":\"mitochondria\",\"2085\":\"mitochondria\",\"2086\":\"undefined\",\"2087\":\"vacuole\",\"2088\":\"undefined\",\"2089\":\"undefined\",\"2090\":\"undefined\",\"2091\":\"vacuole\",\"2092\":\"ribosome\",\"2093\":\"cytosol\",\"2094\":\"undefined\",\"2095\":\"vacuole\",\"2096\":\"NE\",\"2097\":\"mitochondria\",\"2098\":\"ER\",\"2099\":\"cytosol\",\"2100\":\"cytosol\",\"2101\":\"mitochondria\",\"2102\":\"ribosome\",\"2103\":\"ribosome\",\"2104\":\"mitochondria\",\"2105\":\"mitochondria\",\"2106\":\"cytosol\",\"2107\":\"PM\",\"2108\":\"ribosome\",\"2109\":\"NE\",\"2110\":\"NE\",\"2111\":\"undefined\",\"2112\":\"undefined\",\"2113\":\"undefined\",\"2114\":\"nucleus\",\"2115\":\"undefined\",\"2116\":\"undefined\",\"2117\":\"ER\",\"2118\":\"PM\",\"2119\":\"undefined\",\"2120\":\"mitochondria\",\"2121\":\"undefined\",\"2122\":\"mitochondria\",\"2123\":\"undefined\",\"2124\":\"undefined\",\"2125\":\"undefined\",\"2126\":\"undefined\",\"2127\":\"nucleus\",\"2128\":\"nucleus\",\"2129\":\"nucleus\",\"2130\":\"cytosol\",\"2131\":\"Golgi\",\"2132\":\"undefined\",\"2133\":\"mitochondria\",\"2134\":\"undefined\",\"2135\":\"undefined\",\"2136\":\"cytosol\",\"2137\":\"nucleus\",\"2138\":\"nucleus\",\"2139\":\"undefined\",\"2140\":\"undefined\",\"2141\":\"undefined\",\"2142\":\"mitochondria\",\"2143\":\"undefined\",\"2144\":\"undefined\",\"2145\":\"ribosome\",\"2146\":\"ribosome\",\"2147\":\"undefined\",\"2148\":\"undefined\",\"2149\":\"undefined\",\"2150\":\"undefined\",\"2151\":\"mitochondria\",\"2152\":\"undefined\",\"2153\":\"undefined\",\"2154\":\"undefined\",\"2155\":\"cytosol\",\"2156\":\"NE\",\"2157\":\"undefined\",\"2158\":\"ER\",\"2159\":\"ER\",\"2160\":\"NE\",\"2161\":\"cytosol\",\"2162\":\"mitochondria\",\"2163\":\"undefined\",\"2164\":\"PM\",\"2165\":\"vacuole\",\"2166\":\"undefined\",\"2167\":\"undefined\",\"2168\":\"ER\",\"2169\":\"undefined\",\"2170\":\"cytosol\",\"2171\":\"undefined\",\"2172\":\"undefined\",\"2173\":\"nucleus\",\"2174\":\"cytosol\",\"2175\":\"undefined\",\"2176\":\"ER\",\"2177\":\"PM\",\"2178\":\"Golgi\",\"2179\":\"undefined\",\"2180\":\"undefined\",\"2181\":\"nucleus\",\"2182\":\"undefined\",\"2183\":\"undefined\",\"2184\":\"mitochondria\",\"2185\":\"undefined\",\"2186\":\"ER\",\"2187\":\"undefined\",\"2188\":\"Golgi\",\"2189\":\"mitochondria\",\"2190\":\"undefined\",\"2191\":\"nucleus\",\"2192\":\"undefined\",\"2193\":\"cytosol\",\"2194\":\"nucleus\",\"2195\":\"Golgi\",\"2196\":\"undefined\",\"2197\":\"undefined\",\"2198\":\"undefined\",\"2199\":\"undefined\",\"2200\":\"peroxisome\",\"2201\":\"Golgi\",\"2202\":\"undefined\",\"2203\":\"cytosol\",\"2204\":\"peroxisome\",\"2205\":\"nucleus\",\"2206\":\"nucleus\",\"2207\":\"undefined\",\"2208\":\"ER\",\"2209\":\"PM\",\"2210\":\"nucleus\",\"2211\":\"undefined\",\"2212\":\"nucleus\",\"2213\":\"undefined\",\"2214\":\"nucleus\",\"2215\":\"undefined\",\"2216\":\"mitochondria\",\"2217\":\"undefined\",\"2218\":\"undefined\",\"2219\":\"ER\",\"2220\":\"cytosol\",\"2221\":\"ER\",\"2222\":\"undefined\",\"2223\":\"undefined\",\"2224\":\"mitochondria\",\"2225\":\"undefined\",\"2226\":\"nucleus\",\"2227\":\"mitochondria\",\"2228\":\"undefined\",\"2229\":\"undefined\",\"2230\":\"undefined\",\"2231\":\"undefined\",\"2232\":\"undefined\",\"2233\":\"undefined\",\"2234\":\"ER\",\"2235\":\"undefined\",\"2236\":\"vacuole\",\"2237\":\"ER\",\"2238\":\"mitochondria\",\"2239\":\"Golgi\",\"2240\":\"undefined\",\"2241\":\"ER\",\"2242\":\"cytosol\",\"2243\":\"nucleus\",\"2244\":\"undefined\",\"2245\":\"undefined\",\"2246\":\"mitochondria\",\"2247\":\"nucleus\",\"2248\":\"undefined\",\"2249\":\"undefined\",\"2250\":\"undefined\",\"2251\":\"undefined\",\"2252\":\"mitochondria\",\"2253\":\"mitochondria\",\"2254\":\"ribosome\",\"2255\":\"ER\",\"2256\":\"undefined\",\"2257\":\"undefined\",\"2258\":\"nucleus\",\"2259\":\"undefined\",\"2260\":\"PM\",\"2261\":\"undefined\",\"2262\":\"undefined\",\"2263\":\"undefined\",\"2264\":\"undefined\",\"2265\":\"nucleus\",\"2266\":\"PM\",\"2267\":\"ER\",\"2268\":\"nucleus\",\"2269\":\"undefined\",\"2270\":\"nucleus\",\"2271\":\"undefined\",\"2272\":\"nucleus\",\"2273\":\"undefined\",\"2274\":\"mitochondria\",\"2275\":\"undefined\",\"2276\":\"Golgi\",\"2277\":\"undefined\",\"2278\":\"vacuole\",\"2279\":\"nucleus\",\"2280\":\"PM\",\"2281\":\"undefined\",\"2282\":\"undefined\",\"2283\":\"undefined\",\"2284\":\"vacuole\",\"2285\":\"mitochondria\",\"2286\":\"undefined\",\"2287\":\"undefined\",\"2288\":\"undefined\",\"2289\":\"mitochondria\",\"2290\":\"undefined\",\"2291\":\"cytosol\",\"2292\":\"undefined\",\"2293\":\"undefined\",\"2294\":\"PM\",\"2295\":\"undefined\",\"2296\":\"mitochondria\",\"2297\":\"nucleus\",\"2298\":\"undefined\",\"2299\":\"undefined\",\"2300\":\"undefined\",\"2301\":\"mitochondria\",\"2302\":\"PM\",\"2303\":\"undefined\",\"2304\":\"PM\",\"2305\":\"undefined\",\"2306\":\"nucleus\",\"2307\":\"undefined\",\"2308\":\"undefined\",\"2309\":\"undefined\",\"2310\":\"undefined\",\"2311\":\"nucleus\",\"2312\":\"nucleus\",\"2313\":\"undefined\",\"2314\":\"undefined\",\"2315\":\"undefined\",\"2316\":\"PM\",\"2317\":\"PM\",\"2318\":\"PM\",\"2319\":\"undefined\",\"2320\":\"undefined\",\"2321\":\"nucleus\",\"2322\":\"proteasome\",\"2323\":\"undefined\",\"2324\":\"nucleus\",\"2325\":\"nucleus\",\"2326\":\"mitochondria\",\"2327\":\"undefined\",\"2328\":\"undefined\",\"2329\":\"cytosol\",\"2330\":\"undefined\",\"2331\":\"nucleus\",\"2332\":\"undefined\",\"2333\":\"nucleus\",\"2334\":\"ER\",\"2335\":\"nucleus\",\"2336\":\"undefined\",\"2337\":\"nucleus\",\"2338\":\"cytosol\",\"2339\":\"undefined\",\"2340\":\"mitochondria\",\"2341\":\"mitochondria\",\"2342\":\"ER\",\"2343\":\"mitochondria\",\"2344\":\"undefined\",\"2345\":\"undefined\",\"2346\":\"ER\",\"2347\":\"undefined\",\"2348\":\"undefined\",\"2349\":\"nucleus\",\"2350\":\"undefined\",\"2351\":\"mitochondria\",\"2352\":\"cytosol\",\"2353\":\"undefined\",\"2354\":\"undefined\",\"2355\":\"undefined\",\"2356\":\"nucleus\",\"2357\":\"nucleus\",\"2358\":\"undefined\",\"2359\":\"undefined\",\"2360\":\"undefined\",\"2361\":\"undefined\",\"2362\":\"undefined\",\"2363\":\"cytosol\",\"2364\":\"undefined\",\"2365\":\"nucleus\",\"2366\":\"vacuole\",\"2367\":\"undefined\",\"2368\":\"undefined\",\"2369\":\"ER\",\"2370\":\"undefined\",\"2371\":\"undefined\",\"2372\":\"nucleus\",\"2373\":\"undefined\",\"2374\":\"undefined\",\"2375\":\"undefined\",\"2376\":\"undefined\",\"2377\":\"nucleus\",\"2378\":\"undefined\",\"2379\":\"undefined\",\"2380\":\"undefined\",\"2381\":\"ER\",\"2382\":\"nucleus\",\"2383\":\"mitochondria\",\"2384\":\"nucleus\",\"2385\":\"ER\",\"2386\":\"undefined\",\"2387\":\"mitochondria\",\"2388\":\"nucleus\",\"2389\":\"PM\",\"2390\":\"undefined\",\"2391\":\"undefined\",\"2392\":\"cytosol\",\"2393\":\"undefined\",\"2394\":\"undefined\",\"2395\":\"undefined\",\"2396\":\"cytosol\",\"2397\":\"undefined\",\"2398\":\"undefined\",\"2399\":\"cytosol\",\"2400\":\"ER\",\"2401\":\"cytosol\",\"2402\":\"undefined\",\"2403\":\"cytosol\",\"2404\":\"nucleus\",\"2405\":\"undefined\",\"2406\":\"undefined\",\"2407\":\"undefined\",\"2408\":\"undefined\",\"2409\":\"undefined\",\"2410\":\"undefined\",\"2411\":\"undefined\",\"2412\":\"nucleus\",\"2413\":\"cytosol\",\"2414\":\"nucleus\",\"2415\":\"undefined\",\"2416\":\"undefined\",\"2417\":\"ER\",\"2418\":\"nucleus\",\"2419\":\"nucleus\",\"2420\":\"undefined\",\"2421\":\"undefined\",\"2422\":\"nucleus\",\"2423\":\"undefined\",\"2424\":\"undefined\",\"2425\":\"Golgi\",\"2426\":\"undefined\",\"2427\":\"undefined\",\"2428\":\"ER\",\"2429\":\"PM\",\"2430\":\"Golgi\",\"2431\":\"undefined\",\"2432\":\"undefined\",\"2433\":\"undefined\",\"2434\":\"undefined\",\"2435\":\"mitochondria\",\"2436\":\"undefined\",\"2437\":\"nucleus\",\"2438\":\"nucleus\",\"2439\":\"cytosol\",\"2440\":\"NE\",\"2441\":\"nucleus\",\"2442\":\"PM\",\"2443\":\"undefined\",\"2444\":\"undefined\",\"2445\":\"NE\",\"2446\":\"cytosol\",\"2447\":\"undefined\",\"2448\":\"cytosol\",\"2449\":\"undefined\",\"2450\":\"undefined\",\"2451\":\"ER\",\"2452\":\"mitochondria\",\"2453\":\"nucleus\",\"2454\":\"nucleus\",\"2455\":\"undefined\",\"2456\":\"nucleus\",\"2457\":\"nucleus\",\"2458\":\"undefined\",\"2459\":\"cytosol\",\"2460\":\"undefined\",\"2461\":\"undefined\",\"2462\":\"undefined\",\"2463\":\"undefined\",\"2464\":\"undefined\",\"2465\":\"cytosol\",\"2466\":\"mitochondria\",\"2467\":\"nucleus\",\"2468\":\"ribosome\",\"2469\":\"undefined\",\"2470\":\"mitochondria\",\"2471\":\"undefined\",\"2472\":\"nucleus\",\"2473\":\"vacuole\",\"2474\":\"undefined\",\"2475\":\"cytosol\",\"2476\":\"undefined\",\"2477\":\"peroxisome\",\"2478\":\"undefined\",\"2479\":\"mitochondria\",\"2480\":\"undefined\",\"2481\":\"mitochondria\",\"2482\":\"ribosome\",\"2483\":\"PM\",\"2484\":\"nucleus\",\"2485\":\"undefined\",\"2486\":\"undefined\",\"2487\":\"undefined\",\"2488\":\"PM\",\"2489\":\"cytosol\",\"2490\":\"undefined\",\"2491\":\"nucleus\",\"2492\":\"undefined\",\"2493\":\"nucleus\",\"2494\":\"vacuole\",\"2495\":\"nucleus\",\"2496\":\"mitochondria\",\"2497\":\"cytosol\",\"2498\":\"undefined\",\"2499\":\"Golgi\",\"2500\":\"undefined\",\"2501\":\"mitochondria\",\"2502\":\"undefined\",\"2503\":\"cytosol\",\"2504\":\"nucleus\",\"2505\":\"nucleus\",\"2506\":\"mitochondria\",\"2507\":\"mitochondria\",\"2508\":\"nucleus\",\"2509\":\"nucleus\",\"2510\":\"undefined\",\"2511\":\"undefined\",\"2512\":\"undefined\",\"2513\":\"mitochondria\",\"2514\":\"undefined\",\"2515\":\"nucleus\",\"2516\":\"Golgi\",\"2517\":\"undefined\",\"2518\":\"undefined\",\"2519\":\"mitochondria\",\"2520\":\"undefined\",\"2521\":\"mitochondria\",\"2522\":\"ribosome\",\"2523\":\"PM\",\"2524\":\"undefined\",\"2525\":\"proteasome\",\"2526\":\"undefined\",\"2527\":\"cytosol\",\"2528\":\"nucleus\",\"2529\":\"undefined\",\"2530\":\"NE\",\"2531\":\"ER\",\"2532\":\"mitochondria\",\"2533\":\"vacuole\",\"2534\":\"nucleus\",\"2535\":\"undefined\",\"2536\":\"undefined\",\"2537\":\"undefined\",\"2538\":\"undefined\",\"2539\":\"ribosome\",\"2540\":\"nucleus\",\"2541\":\"nucleus\",\"2542\":\"NE\",\"2543\":\"nucleus\",\"2544\":\"mitochondria\",\"2545\":\"undefined\",\"2546\":\"undefined\",\"2547\":\"undefined\",\"2548\":\"undefined\",\"2549\":\"NE\",\"2550\":\"NE\",\"2551\":\"undefined\",\"2552\":\"undefined\",\"2553\":\"undefined\",\"2554\":\"NE\",\"2555\":\"vacuole\",\"2556\":\"ribosome\",\"2557\":\"undefined\",\"2558\":\"undefined\",\"2559\":\"mitochondria\",\"2560\":\"mitochondria\",\"2561\":\"ER\",\"2562\":\"undefined\",\"2563\":\"mitochondria\",\"2564\":\"mitochondria\",\"2565\":\"PM\",\"2566\":\"undefined\",\"2567\":\"cytosol\",\"2568\":\"ER\",\"2569\":\"undefined\",\"2570\":\"undefined\",\"2571\":\"undefined\",\"2572\":\"undefined\",\"2573\":\"undefined\",\"2574\":\"undefined\",\"2575\":\"undefined\",\"2576\":\"undefined\",\"2577\":\"cytosol\",\"2578\":\"undefined\",\"2579\":\"undefined\",\"2580\":\"vacuole\",\"2581\":\"nucleus\",\"2582\":\"cytosol\",\"2583\":\"nucleus\",\"2584\":\"undefined\",\"2585\":\"undefined\",\"2586\":\"nucleus\",\"2587\":\"vacuole\",\"2588\":\"mitochondria\",\"2589\":\"undefined\",\"2590\":\"peroxisome\",\"2591\":\"undefined\",\"2592\":\"undefined\",\"2593\":\"nucleus\",\"2594\":\"undefined\",\"2595\":\"undefined\",\"2596\":\"mitochondria\",\"2597\":\"undefined\",\"2598\":\"undefined\",\"2599\":\"nucleus\",\"2600\":\"undefined\",\"2601\":\"undefined\",\"2602\":\"ER\",\"2603\":\"ER\",\"2604\":\"nucleus\",\"2605\":\"undefined\",\"2606\":\"mitochondria\",\"2607\":\"cytosol\",\"2608\":\"undefined\",\"2609\":\"undefined\",\"2610\":\"undefined\",\"2611\":\"mitochondria\",\"2612\":\"undefined\",\"2613\":\"vacuole\",\"2614\":\"mitochondria\",\"2615\":\"cytosol\",\"2616\":\"undefined\",\"2617\":\"mitochondria\",\"2618\":\"undefined\",\"2619\":\"undefined\",\"2620\":\"nucleus\",\"2621\":\"NE\",\"2622\":\"nucleus\",\"2623\":\"cytosol\",\"2624\":\"undefined\",\"2625\":\"vacuole\",\"2626\":\"undefined\",\"2627\":\"mitochondria\",\"2628\":\"nucleus\",\"2629\":\"undefined\",\"2630\":\"ER\",\"2631\":\"undefined\",\"2632\":\"undefined\",\"2633\":\"undefined\",\"2634\":\"undefined\",\"2635\":\"undefined\",\"2636\":\"mitochondria\",\"2637\":\"mitochondria\",\"2638\":\"undefined\",\"2639\":\"undefined\",\"2640\":\"nucleus\",\"2641\":\"undefined\",\"2642\":\"undefined\",\"2643\":\"undefined\",\"2644\":\"undefined\",\"2645\":\"cytosol\",\"2646\":\"cytosol\",\"2647\":\"undefined\",\"2648\":\"PM\",\"2649\":\"nucleus\",\"2650\":\"ER\",\"2651\":\"nucleus\",\"2652\":\"undefined\",\"2653\":\"mitochondria\",\"2654\":\"cytosol\",\"2655\":\"PM\",\"2656\":\"undefined\",\"2657\":\"undefined\",\"2658\":\"undefined\",\"2659\":\"ER\",\"2660\":\"undefined\",\"2661\":\"undefined\",\"2662\":\"PM\",\"2663\":\"undefined\",\"2664\":\"PM\",\"2665\":\"undefined\",\"2666\":\"Golgi\",\"2667\":\"undefined\",\"2668\":\"undefined\",\"2669\":\"Golgi\",\"2670\":\"cytosol\",\"2671\":\"undefined\",\"2672\":\"undefined\",\"2673\":\"NE\",\"2674\":\"mitochondria\",\"2675\":\"ER\",\"2676\":\"undefined\",\"2677\":\"undefined\",\"2678\":\"ER\",\"2679\":\"undefined\",\"2680\":\"undefined\",\"2681\":\"nucleus\",\"2682\":\"undefined\",\"2683\":\"nucleus\",\"2684\":\"undefined\",\"2685\":\"undefined\",\"2686\":\"undefined\",\"2687\":\"undefined\",\"2688\":\"undefined\",\"2689\":\"undefined\",\"2690\":\"undefined\",\"2691\":\"undefined\",\"2692\":\"nucleus\",\"2693\":\"undefined\",\"2694\":\"undefined\",\"2695\":\"NE\",\"2696\":\"undefined\",\"2697\":\"undefined\",\"2698\":\"mitochondria\",\"2699\":\"undefined\",\"2700\":\"nucleus\",\"2701\":\"undefined\",\"2702\":\"nucleus\",\"2703\":\"ER\",\"2704\":\"undefined\",\"2705\":\"undefined\",\"2706\":\"undefined\",\"2707\":\"nucleus\",\"2708\":\"undefined\",\"2709\":\"undefined\",\"2710\":\"undefined\",\"2711\":\"nucleus\",\"2712\":\"mitochondria\",\"2713\":\"nucleus\",\"2714\":\"undefined\",\"2715\":\"mitochondria\",\"2716\":\"nucleus\",\"2717\":\"undefined\",\"2718\":\"undefined\",\"2719\":\"undefined\",\"2720\":\"proteasome\",\"2721\":\"undefined\",\"2722\":\"ER\",\"2723\":\"undefined\",\"2724\":\"undefined\",\"2725\":\"vacuole\",\"2726\":\"undefined\",\"2727\":\"undefined\",\"2728\":\"nucleus\",\"2729\":\"cytosol\",\"2730\":\"undefined\",\"2731\":\"nucleus\",\"2732\":\"ER\",\"2733\":\"undefined\",\"2734\":\"undefined\",\"2735\":\"nucleus\",\"2736\":\"nucleus\",\"2737\":\"nucleus\",\"2738\":\"ER\",\"2739\":\"PM\",\"2740\":\"nucleus\",\"2741\":\"undefined\",\"2742\":\"PM\",\"2743\":\"undefined\",\"2744\":\"undefined\",\"2745\":\"nucleus\",\"2746\":\"nucleus\",\"2747\":\"undefined\",\"2748\":\"undefined\",\"2749\":\"undefined\",\"2750\":\"cytosol\",\"2751\":\"nucleus\",\"2752\":\"undefined\",\"2753\":\"cytosol\",\"2754\":\"nucleus\",\"2755\":\"mitochondria\",\"2756\":\"undefined\",\"2757\":\"undefined\",\"2758\":\"Golgi\",\"2759\":\"undefined\",\"2760\":\"cytosol\",\"2761\":\"undefined\",\"2762\":\"undefined\",\"2763\":\"undefined\",\"2764\":\"mitochondria\",\"2765\":\"undefined\",\"2766\":\"cytosol\",\"2767\":\"nucleus\",\"2768\":\"undefined\",\"2769\":\"undefined\",\"2770\":\"undefined\",\"2771\":\"mitochondria\",\"2772\":\"undefined\",\"2773\":\"vacuole\",\"2774\":\"undefined\",\"2775\":\"Golgi\",\"2776\":\"nucleus\",\"2777\":\"undefined\",\"2778\":\"undefined\",\"2779\":\"undefined\",\"2780\":\"nucleus\",\"2781\":\"nucleus\",\"2782\":\"ER\",\"2783\":\"mitochondria\",\"2784\":\"undefined\",\"2785\":\"undefined\",\"2786\":\"undefined\",\"2787\":\"Golgi\",\"2788\":\"undefined\",\"2789\":\"cytosol\",\"2790\":\"nucleus\",\"2791\":\"undefined\",\"2792\":\"undefined\",\"2793\":\"undefined\",\"2794\":\"nucleus\",\"2795\":\"undefined\",\"2796\":\"cytosol\",\"2797\":\"cytosol\",\"2798\":\"ER\",\"2799\":\"undefined\",\"2800\":\"vacuole\",\"2801\":\"mitochondria\",\"2802\":\"ER\",\"2803\":\"undefined\",\"2804\":\"ER\",\"2805\":\"ER\",\"2806\":\"vacuole\",\"2807\":\"undefined\",\"2808\":\"cytosol\",\"2809\":\"nucleus\",\"2810\":\"nucleus\",\"2811\":\"undefined\",\"2812\":\"nucleus\",\"2813\":\"Golgi\",\"2814\":\"PM\",\"2815\":\"ER\",\"2816\":\"PM\",\"2817\":\"undefined\",\"2818\":\"nucleus\",\"2819\":\"NE\",\"2820\":\"undefined\",\"2821\":\"undefined\",\"2822\":\"nucleus\",\"2823\":\"undefined\",\"2824\":\"nucleus\",\"2825\":\"cytosol\",\"2826\":\"undefined\",\"2827\":\"undefined\",\"2828\":\"vacuole\",\"2829\":\"undefined\",\"2830\":\"undefined\",\"2831\":\"undefined\",\"2832\":\"ER\",\"2833\":\"undefined\",\"2834\":\"undefined\",\"2835\":\"cytosol\",\"2836\":\"undefined\",\"2837\":\"nucleus\",\"2838\":\"undefined\",\"2839\":\"undefined\",\"2840\":\"cytosol\",\"2841\":\"mitochondria\",\"2842\":\"undefined\",\"2843\":\"ER\",\"2844\":\"undefined\",\"2845\":\"nucleus\",\"2846\":\"undefined\",\"2847\":\"cytosol\",\"2848\":\"mitochondria\",\"2849\":\"vacuole\",\"2850\":\"cytosol\",\"2851\":\"undefined\",\"2852\":\"vacuole\",\"2853\":\"undefined\",\"2854\":\"mitochondria\",\"2855\":\"undefined\",\"2856\":\"nucleus\",\"2857\":\"undefined\",\"2858\":\"nucleus\",\"2859\":\"nucleus\",\"2860\":\"undefined\",\"2861\":\"nucleus\",\"2862\":\"undefined\",\"2863\":\"mitochondria\",\"2864\":\"undefined\",\"2865\":\"nucleus\",\"2866\":\"undefined\",\"2867\":\"nucleus\",\"2868\":\"Golgi\",\"2869\":\"proteasome\",\"2870\":\"nucleus\",\"2871\":\"ER\",\"2872\":\"undefined\",\"2873\":\"undefined\",\"2874\":\"undefined\",\"2875\":\"mitochondria\",\"2876\":\"undefined\",\"2877\":\"cytosol\",\"2878\":\"undefined\",\"2879\":\"cytosol\",\"2880\":\"nucleus\",\"2881\":\"nucleus\",\"2882\":\"ER\",\"2883\":\"undefined\",\"2884\":\"undefined\",\"2885\":\"undefined\",\"2886\":\"nucleus\",\"2887\":\"nucleus\",\"2888\":\"undefined\",\"2889\":\"undefined\",\"2890\":\"nucleus\",\"2891\":\"nucleus\",\"2892\":\"nucleus\",\"2893\":\"nucleus\",\"2894\":\"PM\",\"2895\":\"undefined\",\"2896\":\"undefined\",\"2897\":\"cytosol\",\"2898\":\"undefined\",\"2899\":\"nucleus\",\"2900\":\"PM\",\"2901\":\"undefined\",\"2902\":\"undefined\",\"2903\":\"undefined\",\"2904\":\"undefined\",\"2905\":\"undefined\",\"2906\":\"undefined\",\"2907\":\"nucleus\",\"2908\":\"undefined\",\"2909\":\"undefined\",\"2910\":\"Golgi\",\"2911\":\"undefined\",\"2912\":\"undefined\",\"2913\":\"undefined\",\"2914\":\"undefined\",\"2915\":\"undefined\",\"2916\":\"cytosol\",\"2917\":\"undefined\",\"2918\":\"undefined\",\"2919\":\"PM\",\"2920\":\"undefined\",\"2921\":\"undefined\",\"2922\":\"nucleus\",\"2923\":\"cytosol\",\"2924\":\"mitochondria\",\"2925\":\"peroxisome\",\"2926\":\"undefined\",\"2927\":\"nucleus\",\"2928\":\"nucleus\",\"2929\":\"ER\",\"2930\":\"mitochondria\",\"2931\":\"nucleus\",\"2932\":\"nucleus\",\"2933\":\"undefined\",\"2934\":\"cytosol\",\"2935\":\"undefined\",\"2936\":\"undefined\",\"2937\":\"undefined\",\"2938\":\"mitochondria\",\"2939\":\"undefined\",\"2940\":\"undefined\",\"2941\":\"undefined\",\"2942\":\"NE\",\"2943\":\"nucleus\",\"2944\":\"nucleus\",\"2945\":\"mitochondria\",\"2946\":\"nucleus\",\"2947\":\"nucleus\",\"2948\":\"undefined\",\"2949\":\"nucleus\",\"2950\":\"ER\",\"2951\":\"mitochondria\",\"2952\":\"undefined\",\"2953\":\"undefined\",\"2954\":\"undefined\",\"2955\":\"mitochondria\",\"2956\":\"nucleus\",\"2957\":\"undefined\",\"2958\":\"undefined\",\"2959\":\"undefined\",\"2960\":\"undefined\",\"2961\":\"PM\",\"2962\":\"nucleus\",\"2963\":\"undefined\",\"2964\":\"undefined\",\"2965\":\"undefined\",\"2966\":\"cytosol\",\"2967\":\"vacuole\",\"2968\":\"undefined\",\"2969\":\"undefined\",\"2970\":\"undefined\",\"2971\":\"undefined\",\"2972\":\"undefined\",\"2973\":\"undefined\",\"2974\":\"undefined\",\"2975\":\"mitochondria\",\"2976\":\"PM\",\"2977\":\"undefined\",\"2978\":\"undefined\",\"2979\":\"undefined\",\"2980\":\"undefined\",\"2981\":\"undefined\",\"2982\":\"undefined\",\"2983\":\"undefined\",\"2984\":\"ER\",\"2985\":\"nucleus\",\"2986\":\"nucleus\",\"2987\":\"vacuole\",\"2988\":\"undefined\",\"2989\":\"cytosol\",\"2990\":\"nucleus\",\"2991\":\"undefined\",\"2992\":\"vacuole\",\"2993\":\"undefined\",\"2994\":\"undefined\",\"2995\":\"ER\",\"2996\":\"cytosol\",\"2997\":\"undefined\",\"2998\":\"undefined\",\"2999\":\"nucleus\",\"3000\":\"cytosol\",\"3001\":\"undefined\",\"3002\":\"undefined\",\"3003\":\"PM\",\"3004\":\"undefined\",\"3005\":\"undefined\",\"3006\":\"undefined\",\"3007\":\"undefined\",\"3008\":\"LD\",\"3009\":\"undefined\",\"3010\":\"PM\",\"3011\":\"undefined\",\"3012\":\"ER\",\"3013\":\"undefined\",\"3014\":\"nucleus\",\"3015\":\"undefined\",\"3016\":\"undefined\",\"3017\":\"undefined\",\"3018\":\"vacuole\",\"3019\":\"nucleus\",\"3020\":\"nucleus\",\"3021\":\"undefined\",\"3022\":\"undefined\",\"3023\":\"nucleus\",\"3024\":\"undefined\",\"3025\":\"PM\",\"3026\":\"undefined\",\"3027\":\"nucleus\",\"3028\":\"undefined\",\"3029\":\"nucleus\",\"3030\":\"mitochondria\",\"3031\":\"undefined\",\"3032\":\"undefined\",\"3033\":\"nucleus\",\"3034\":\"ER\",\"3035\":\"Golgi\",\"3036\":\"PM\",\"3037\":\"nucleus\",\"3038\":\"mitochondria\",\"3039\":\"PM\",\"3040\":\"ER\",\"3041\":\"undefined\",\"3042\":\"nucleus\",\"3043\":\"mitochondria\",\"3044\":\"undefined\",\"3045\":\"cytosol\",\"3046\":\"undefined\",\"3047\":\"cytosol\",\"3048\":\"undefined\",\"3049\":\"undefined\",\"3050\":\"nucleus\",\"3051\":\"nucleus\",\"3052\":\"PM\",\"3053\":\"undefined\",\"3054\":\"PM\",\"3055\":\"undefined\",\"3056\":\"undefined\",\"3057\":\"vacuole\",\"3058\":\"nucleus\",\"3059\":\"nucleus\",\"3060\":\"undefined\",\"3061\":\"undefined\",\"3062\":\"undefined\",\"3063\":\"undefined\",\"3064\":\"undefined\",\"3065\":\"undefined\",\"3066\":\"undefined\",\"3067\":\"undefined\",\"3068\":\"nucleus\",\"3069\":\"ER\",\"3070\":\"nucleus\",\"3071\":\"nucleus\",\"3072\":\"nucleus\",\"3073\":\"undefined\",\"3074\":\"mitochondria\",\"3075\":\"undefined\",\"3076\":\"undefined\",\"3077\":\"undefined\",\"3078\":\"undefined\",\"3079\":\"undefined\",\"3080\":\"undefined\",\"3081\":\"nucleus\",\"3082\":\"undefined\",\"3083\":\"nucleus\",\"3084\":\"undefined\",\"3085\":\"undefined\",\"3086\":\"proteasome\",\"3087\":\"cytosol\",\"3088\":\"mitochondria\",\"3089\":\"nucleus\",\"3090\":\"undefined\",\"3091\":\"PM\",\"3092\":\"nucleus\",\"3093\":\"undefined\",\"3094\":\"undefined\",\"3095\":\"mitochondria\",\"3096\":\"mitochondria\",\"3097\":\"vacuole\",\"3098\":\"undefined\",\"3099\":\"undefined\",\"3100\":\"undefined\",\"3101\":\"undefined\",\"3102\":\"nucleus\",\"3103\":\"vacuole\",\"3104\":\"nucleus\",\"3105\":\"cytosol\",\"3106\":\"undefined\",\"3107\":\"undefined\",\"3108\":\"undefined\",\"3109\":\"undefined\",\"3110\":\"ER\",\"3111\":\"nucleus\",\"3112\":\"nucleus\",\"3113\":\"nucleus\",\"3114\":\"undefined\",\"3115\":\"undefined\",\"3116\":\"mitochondria\",\"3117\":\"cytosol\",\"3118\":\"cytosol\",\"3119\":\"cytosol\",\"3120\":\"undefined\",\"3121\":\"cytosol\",\"3122\":\"PM\",\"3123\":\"undefined\",\"3124\":\"undefined\",\"3125\":\"undefined\",\"3126\":\"undefined\",\"3127\":\"vacuole\",\"3128\":\"nucleus\",\"3129\":\"undefined\",\"3130\":\"vacuole\",\"3131\":\"undefined\",\"3132\":\"undefined\",\"3133\":\"undefined\",\"3134\":\"cytosol\",\"3135\":\"nucleus\",\"3136\":\"nucleus\",\"3137\":\"undefined\",\"3138\":\"nucleus\",\"3139\":\"ER\",\"3140\":\"undefined\",\"3141\":\"mitochondria\",\"3142\":\"nucleus\",\"3143\":\"mitochondria\",\"3144\":\"undefined\",\"3145\":\"undefined\",\"3146\":\"nucleus\",\"3147\":\"undefined\",\"3148\":\"undefined\",\"3149\":\"cytosol\",\"3150\":\"LD\",\"3151\":\"undefined\",\"3152\":\"nucleus\",\"3153\":\"nucleus\",\"3154\":\"undefined\",\"3155\":\"undefined\",\"3156\":\"mitochondria\",\"3157\":\"undefined\",\"3158\":\"nucleus\",\"3159\":\"ER\",\"3160\":\"NE\",\"3161\":\"undefined\",\"3162\":\"undefined\",\"3163\":\"nucleus\",\"3164\":\"cytosol\",\"3165\":\"vacuole\",\"3166\":\"undefined\",\"3167\":\"ER\",\"3168\":\"undefined\",\"3169\":\"undefined\",\"3170\":\"Golgi\",\"3171\":\"nucleus\",\"3172\":\"PM\",\"3173\":\"undefined\",\"3174\":\"undefined\",\"3175\":\"cytosol\",\"3176\":\"undefined\",\"3177\":\"PM\",\"3178\":\"cytosol\",\"3179\":\"undefined\",\"3180\":\"nucleus\",\"3181\":\"undefined\",\"3182\":\"undefined\",\"3183\":\"ER\",\"3184\":\"undefined\",\"3185\":\"nucleus\",\"3186\":\"undefined\",\"3187\":\"undefined\",\"3188\":\"undefined\",\"3189\":\"nucleus\",\"3190\":\"undefined\",\"3191\":\"ER\",\"3192\":\"undefined\",\"3193\":\"nucleus\",\"3194\":\"nucleus\",\"3195\":\"ER\",\"3196\":\"mitochondria\",\"3197\":\"mitochondria\",\"3198\":\"nucleus\",\"3199\":\"cytosol\",\"3200\":\"undefined\",\"3201\":\"undefined\",\"3202\":\"undefined\",\"3203\":\"undefined\",\"3204\":\"cytosol\",\"3205\":\"Golgi\",\"3206\":\"undefined\",\"3207\":\"vacuole\",\"3208\":\"mitochondria\",\"3209\":\"undefined\",\"3210\":\"undefined\",\"3211\":\"undefined\",\"3212\":\"nucleus\",\"3213\":\"undefined\",\"3214\":\"undefined\",\"3215\":\"PM\",\"3216\":\"undefined\",\"3217\":\"mitochondria\",\"3218\":\"undefined\",\"3219\":\"undefined\",\"3220\":\"undefined\",\"3221\":\"vacuole\",\"3222\":\"undefined\",\"3223\":\"undefined\",\"3224\":\"undefined\",\"3225\":\"undefined\",\"3226\":\"proteasome\",\"3227\":\"undefined\",\"3228\":\"vacuole\",\"3229\":\"undefined\",\"3230\":\"undefined\",\"3231\":\"undefined\",\"3232\":\"cytosol\",\"3233\":\"undefined\",\"3234\":\"Golgi\",\"3235\":\"undefined\",\"3236\":\"undefined\",\"3237\":\"undefined\",\"3238\":\"undefined\",\"3239\":\"undefined\",\"3240\":\"undefined\",\"3241\":\"mitochondria\",\"3242\":\"undefined\",\"3243\":\"undefined\",\"3244\":\"undefined\",\"3245\":\"undefined\",\"3246\":\"vacuole\",\"3247\":\"nucleus\",\"3248\":\"mitochondria\",\"3249\":\"undefined\",\"3250\":\"mitochondria\",\"3251\":\"undefined\",\"3252\":\"undefined\",\"3253\":\"undefined\",\"3254\":\"undefined\",\"3255\":\"undefined\",\"3256\":\"nucleus\",\"3257\":\"vacuole\",\"3258\":\"undefined\",\"3259\":\"undefined\",\"3260\":\"vacuole\",\"3261\":\"PM\",\"3262\":\"undefined\",\"3263\":\"nucleus\",\"3264\":\"nucleus\",\"3265\":\"undefined\",\"3266\":\"nucleus\",\"3267\":\"mitochondria\",\"3268\":\"undefined\",\"3269\":\"undefined\",\"3270\":\"PM\",\"3271\":\"nucleus\",\"3272\":\"undefined\",\"3273\":\"PM\",\"3274\":\"undefined\",\"3275\":\"mitochondria\",\"3276\":\"mitochondria\",\"3277\":\"proteasome\",\"3278\":\"ER\",\"3279\":\"nucleus\",\"3280\":\"undefined\",\"3281\":\"nucleus\",\"3282\":\"undefined\",\"3283\":\"undefined\",\"3284\":\"ER\",\"3285\":\"ER\",\"3286\":\"ER\",\"3287\":\"nucleus\",\"3288\":\"undefined\",\"3289\":\"undefined\",\"3290\":\"nucleus\",\"3291\":\"undefined\",\"3292\":\"undefined\",\"3293\":\"undefined\",\"3294\":\"undefined\",\"3295\":\"nucleus\",\"3296\":\"undefined\",\"3297\":\"undefined\",\"3298\":\"PM\",\"3299\":\"undefined\",\"3300\":\"undefined\",\"3301\":\"NE\",\"3302\":\"undefined\",\"3303\":\"cytosol\",\"3304\":\"cytosol\",\"3305\":\"ER\",\"3306\":\"undefined\",\"3307\":\"undefined\",\"3308\":\"undefined\",\"3309\":\"undefined\",\"3310\":\"cytosol\",\"3311\":\"nucleus\",\"3312\":\"peroxisome\",\"3313\":\"cytosol\",\"3314\":\"nucleus\",\"3315\":\"undefined\",\"3316\":\"ER\",\"3317\":\"undefined\",\"3318\":\"undefined\",\"3319\":\"vacuole\",\"3320\":\"undefined\",\"3321\":\"mitochondria\",\"3322\":\"nucleus\",\"3323\":\"undefined\",\"3324\":\"undefined\",\"3325\":\"undefined\",\"3326\":\"undefined\",\"3327\":\"nucleus\",\"3328\":\"cytosol\",\"3329\":\"nucleus\",\"3330\":\"undefined\",\"3331\":\"undefined\",\"3332\":\"undefined\",\"3333\":\"undefined\",\"3334\":\"nucleus\",\"3335\":\"mitochondria\",\"3336\":\"undefined\",\"3337\":\"undefined\",\"3338\":\"undefined\",\"3339\":\"undefined\",\"3340\":\"undefined\",\"3341\":\"nucleus\",\"3342\":\"undefined\",\"3343\":\"undefined\",\"3344\":\"undefined\",\"3345\":\"ribosome\",\"3346\":\"Golgi\",\"3347\":\"PM\",\"3348\":\"undefined\",\"3349\":\"cytosol\",\"3350\":\"nucleus\",\"3351\":\"vacuole\",\"3352\":\"undefined\",\"3353\":\"ER\",\"3354\":\"ER\",\"3355\":\"undefined\",\"3356\":\"undefined\",\"3357\":\"nucleus\",\"3358\":\"mitochondria\",\"3359\":\"nucleus\",\"3360\":\"undefined\",\"3361\":\"ribosome\",\"3362\":\"undefined\",\"3363\":\"undefined\",\"3364\":\"undefined\",\"3365\":\"undefined\",\"3366\":\"ribosome\",\"3367\":\"undefined\",\"3368\":\"undefined\",\"3369\":\"undefined\",\"3370\":\"undefined\",\"3371\":\"undefined\",\"3372\":\"ribosome\",\"3373\":\"mitochondria\",\"3374\":\"undefined\",\"3375\":\"mitochondria\",\"3376\":\"nucleus\",\"3377\":\"undefined\",\"3378\":\"undefined\",\"3379\":\"undefined\",\"3380\":\"undefined\",\"3381\":\"ER\",\"3382\":\"undefined\",\"3383\":\"nucleus\",\"3384\":\"vacuole\",\"3385\":\"undefined\",\"3386\":\"undefined\",\"3387\":\"undefined\",\"3388\":\"undefined\",\"3389\":\"undefined\",\"3390\":\"cytosol\",\"3391\":\"ER\",\"3392\":\"nucleus\",\"3393\":\"nucleus\",\"3394\":\"ER\",\"3395\":\"undefined\",\"3396\":\"undefined\",\"3397\":\"undefined\",\"3398\":\"undefined\",\"3399\":\"cytosol\",\"3400\":\"undefined\",\"3401\":\"PM\",\"3402\":\"undefined\",\"3403\":\"ER\",\"3404\":\"cytosol\",\"3405\":\"mitochondria\",\"3406\":\"nucleus\",\"3407\":\"ER\",\"3408\":\"undefined\",\"3409\":\"undefined\",\"3410\":\"nucleus\",\"3411\":\"vacuole\",\"3412\":\"undefined\",\"3413\":\"undefined\",\"3414\":\"undefined\"},\"normalized profile?Control_map1?01k\":{\"0\":0.1475226194,\"1\":0.2928142781,\"2\":0.2558125762,\"3\":0.0415844686,\"4\":0.1728425375,\"5\":0.1546869687,\"6\":0.1561136235,\"7\":0.2732220614,\"8\":0.1441850157,\"9\":0.1151841762,\"10\":0.0918382842,\"11\":0.2721327768,\"12\":null,\"13\":0.3395213557,\"14\":0.2272300238,\"15\":0.2458690055,\"16\":0.2947801799,\"17\":0.324923517,\"18\":0.3356034182,\"19\":0.2675224131,\"20\":0.2019929082,\"21\":0.2410439435,\"22\":null,\"23\":null,\"24\":0.3260815157,\"25\":0.2877534152,\"26\":0.3477163302,\"27\":0.3248441208,\"28\":0.3134485052,\"29\":0.2622616952,\"30\":0.4122596366,\"31\":0.2811366754,\"32\":0.1327114665,\"33\":0.2752028983,\"34\":0.1594128532,\"35\":null,\"36\":0.1588269889,\"37\":0.2613132441,\"38\":0.2782569762,\"39\":0.2535139088,\"40\":0.2938862833,\"41\":0.3183188782,\"42\":0.280627382,\"43\":0.279989685,\"44\":0.2722829474,\"45\":0.3308856884,\"46\":0.268288758,\"47\":0.2737039557,\"48\":0.2723189315,\"49\":0.2704878777,\"50\":0.2927415083,\"51\":0.2149977215,\"52\":0.2759605428,\"53\":0.1129795694,\"54\":0.0920094592,\"55\":0.0884471057,\"56\":0.3192986028,\"57\":0.1044790306,\"58\":0.1038226195,\"59\":0.2776980366,\"60\":0.3177962921,\"61\":0.2977514311,\"62\":0.1232956336,\"63\":0.072624727,\"64\":0.0814738685,\"65\":0.3462599413,\"66\":0.2818897712,\"67\":null,\"68\":0.2533719477,\"69\":0.2765212926,\"70\":0.296342216,\"71\":0.2541150888,\"72\":0.2498765738,\"73\":0.0810621655,\"74\":0.2820724459,\"75\":0.141647499,\"76\":null,\"77\":0.0965378573,\"78\":0.1034503285,\"79\":0.3115592852,\"80\":0.0490955066,\"81\":0.277948512,\"82\":0.27677855,\"83\":0.3116597531,\"84\":0.1976190917,\"85\":0.2844870327,\"86\":0.1853531882,\"87\":0.0587639185,\"88\":0.3008620458,\"89\":0.0853439186,\"90\":0.2033087232,\"91\":0.2923122045,\"92\":0.1182113601,\"93\":0.1321330758,\"94\":0.1174165766,\"95\":0.2841998195,\"96\":0.1973330191,\"97\":0.1617869331,\"98\":0.1232784957,\"99\":0.4302846818,\"100\":0.2495709928,\"101\":0.1022071253,\"102\":0.1127847637,\"103\":0.1059188811,\"104\":0.0979446264,\"105\":0.1211875971,\"106\":0.1020579774,\"107\":0.1289706234,\"108\":0.1051894734,\"109\":0.1203940073,\"110\":0.1140130407,\"111\":0.1228248292,\"112\":0.134047805,\"113\":0.1722813863,\"114\":0.1025357447,\"115\":0.0609042864,\"116\":0.3301150254,\"117\":0.0895637449,\"118\":0.123982493,\"119\":0.0755942814,\"120\":0.2897904035,\"121\":0.1234153773,\"122\":0.3215147152,\"123\":0.2801162608,\"124\":null,\"125\":0.1851872008,\"126\":0.3556883011,\"127\":0.0870018402,\"128\":0.1126575723,\"129\":0.1234243836,\"130\":0.0750390291,\"131\":0.1371027454,\"132\":0.0175786836,\"133\":0.1066053713,\"134\":0.0980145757,\"135\":null,\"136\":0.0472093818,\"137\":0.09718802,\"138\":0.1819474114,\"139\":0.2244859822,\"140\":0.2513077725,\"141\":0.0653543733,\"142\":0.1835323308,\"143\":0.0235843672,\"144\":0.0932107052,\"145\":0.2689194682,\"146\":0.2362508397,\"147\":0.2582599275,\"148\":0.1977818104,\"149\":0.3337326471,\"150\":0.3153601509,\"151\":0.2926879591,\"152\":0.1000384949,\"153\":0.2948997554,\"154\":0.0,\"155\":0.3229922929,\"156\":0.2985119422,\"157\":0.2684793058,\"158\":0.3227931679,\"159\":0.2805999004,\"160\":0.2326601066,\"161\":0.1101287719,\"162\":0.2457058143,\"163\":0.2253979106,\"164\":0.2591120986,\"165\":0.2913331985,\"166\":0.1557592619,\"167\":0.0,\"168\":0.0442977966,\"169\":0.1106017221,\"170\":0.2365008201,\"171\":0.3302636061,\"172\":0.2703144951,\"173\":0.1262455915,\"174\":0.1319426281,\"175\":0.2673236232,\"176\":0.296128561,\"177\":0.1572715186,\"178\":0.316135731,\"179\":0.1186636917,\"180\":0.169147418,\"181\":0.2867069099,\"182\":0.0800052157,\"183\":0.2885981966,\"184\":null,\"185\":null,\"186\":null,\"187\":0.0756976556,\"188\":0.1473361856,\"189\":0.1453765234,\"190\":0.3107238307,\"191\":0.2966215741,\"192\":0.2871314136,\"193\":0.1134433459,\"194\":0.2904739788,\"195\":0.2262203256,\"196\":0.2801793607,\"197\":0.3245626205,\"198\":0.1778720043,\"199\":0.1271484493,\"200\":0.3698407136,\"201\":null,\"202\":0.0613653589,\"203\":0.1309018294,\"204\":0.3459842395,\"205\":0.2127839292,\"206\":0.1233106987,\"207\":0.1627671356,\"208\":0.2579693885,\"209\":0.2774016864,\"210\":0.3370886383,\"211\":0.3238393633,\"212\":0.0224246151,\"213\":0.0613971784,\"214\":0.3001532667,\"215\":0.2834621103,\"216\":0.2784187454,\"217\":0.0,\"218\":0.3247213254,\"219\":0.3322949737,\"220\":0.2215764221,\"221\":0.4201612174,\"222\":0.1115670844,\"223\":0.1059336145,\"224\":0.1090016963,\"225\":0.1261692707,\"226\":null,\"227\":0.0763885613,\"228\":null,\"229\":0.2687691835,\"230\":0.057186398,\"231\":0.3018635947,\"232\":0.2766243416,\"233\":0.1102035089,\"234\":0.094244929,\"235\":0.1070916845,\"236\":0.1006921909,\"237\":0.1294751202,\"238\":0.1066063409,\"239\":0.1137793436,\"240\":0.1090735683,\"241\":0.1164266772,\"242\":0.114498789,\"243\":0.1008234399,\"244\":0.1044309203,\"245\":0.107944232,\"246\":0.094605052,\"247\":0.1288371958,\"248\":0.1210850818,\"249\":0.1164481714,\"250\":null,\"251\":0.0948519712,\"252\":0.1072390476,\"253\":0.1305861305,\"254\":0.2219105881,\"255\":0.3375100642,\"256\":0.0905276339,\"257\":0.2989748939,\"258\":0.3105020921,\"259\":0.3010856039,\"260\":0.2975040689,\"261\":0.1801277969,\"262\":0.1171516528,\"263\":0.2629057254,\"264\":0.3320108226,\"265\":0.3236367582,\"266\":0.10329002,\"267\":0.3070765893,\"268\":0.3434757688,\"269\":0.2413556541,\"270\":0.2606050227,\"271\":0.0771766178,\"272\":0.1482414281,\"273\":0.0663716469,\"274\":0.2349666809,\"275\":0.2328228677,\"276\":0.3829485904,\"277\":0.2535986477,\"278\":0.10651129,\"279\":0.1291455593,\"280\":0.1046336414,\"281\":0.1637758986,\"282\":0.1309595506,\"283\":0.0781638745,\"284\":0.0673549068,\"285\":0.1680895679,\"286\":0.5572770058,\"287\":0.2380453218,\"288\":0.1035261841,\"289\":0.0602884764,\"290\":0.3853173885,\"291\":0.1001121878,\"292\":0.1109296372,\"293\":0.0966822089,\"294\":0.0284616792,\"295\":0.1048714704,\"296\":0.2205437339,\"297\":0.1576150526,\"298\":0.1388878134,\"299\":0.1386228577,\"300\":0.1067398746,\"301\":0.3030076932,\"302\":0.3259925055,\"303\":0.1181719062,\"304\":0.3149868244,\"305\":0.2857855169,\"306\":0.0913090468,\"307\":0.1688289136,\"308\":0.0701733236,\"309\":0.0806544286,\"310\":0.089433695,\"311\":0.2087998868,\"312\":0.1008467059,\"313\":0.093416883,\"314\":0.1108793796,\"315\":0.0097738234,\"316\":0.0690476052,\"317\":0.1146904193,\"318\":0.2826049976,\"319\":0.0985965928,\"320\":0.2837837043,\"321\":0.0497392457,\"322\":0.0951230824,\"323\":0.259083771,\"324\":0.4169923511,\"325\":0.1589843399,\"326\":0.0717549635,\"327\":null,\"328\":0.2840376176,\"329\":0.0715465834,\"330\":0.1748514403,\"331\":null,\"332\":0.1837285322,\"333\":null,\"334\":0.1211180254,\"335\":0.1114086353,\"336\":0.1167161107,\"337\":0.0892725658,\"338\":0.1308816969,\"339\":0.102018709,\"340\":0.2606799289,\"341\":0.0726100759,\"342\":0.2076503623,\"343\":0.3173285265,\"344\":0.0,\"345\":0.1939348773,\"346\":0.2937188743,\"347\":0.1304155475,\"348\":0.37883277,\"349\":0.114486027,\"350\":0.2608060335,\"351\":0.2556602686,\"352\":0.2775501612,\"353\":0.1726665821,\"354\":0.1188893626,\"355\":0.3349563855,\"356\":0.5099017912,\"357\":0.2835966351,\"358\":0.301132227,\"359\":0.2625078914,\"360\":0.2850291315,\"361\":0.1028619935,\"362\":0.0778916267,\"363\":0.1701876531,\"364\":0.1140764572,\"365\":0.3100624055,\"366\":0.0315947234,\"367\":0.1348521751,\"368\":0.2865763837,\"369\":0.278381505,\"370\":0.0945333099,\"371\":0.2940358402,\"372\":0.2912404659,\"373\":0.0879966851,\"374\":0.215311365,\"375\":0.1700781899,\"376\":0.3177106082,\"377\":0.2236151273,\"378\":0.0672453836,\"379\":null,\"380\":0.2872869153,\"381\":0.4019133436,\"382\":0.0646837728,\"383\":0.2812484416,\"384\":0.2181323808,\"385\":0.1806926204,\"386\":0.2911625583,\"387\":0.2557032449,\"388\":0.1751326182,\"389\":0.1132089993,\"390\":0.3625861435,\"391\":0.2734746458,\"392\":0.175314868,\"393\":0.3127482526,\"394\":0.4519921498,\"395\":null,\"396\":0.1299591335,\"397\":0.1126816093,\"398\":0.0981877457,\"399\":0.0922157955,\"400\":0.1334319675,\"401\":null,\"402\":0.1021462227,\"403\":null,\"404\":0.1020041196,\"405\":0.08968575,\"406\":0.0,\"407\":0.1561374718,\"408\":0.1548151748,\"409\":0.1672590849,\"410\":0.2985612819,\"411\":0.325312641,\"412\":0.303990062,\"413\":0.3244478951,\"414\":0.3080761943,\"415\":0.1268056488,\"416\":0.3596908924,\"417\":0.2686062445,\"418\":0.2524620382,\"419\":0.0649548739,\"420\":0.0897280359,\"421\":0.3565945875,\"422\":0.1670251895,\"423\":0.1907430415,\"424\":0.3046282725,\"425\":0.30875031,\"426\":0.0898879,\"427\":0.3300580342,\"428\":0.3010528293,\"429\":0.257092486,\"430\":null,\"431\":0.1587922579,\"432\":0.1657373477,\"433\":0.1427965145,\"434\":0.1078237194,\"435\":0.3231264368,\"436\":0.2784255077,\"437\":0.059107254,\"438\":0.1112814604,\"439\":0.0473000796,\"440\":0.1507557438,\"441\":0.2312051227,\"442\":0.0837933887,\"443\":0.003262538,\"444\":0.2910109751,\"445\":0.1161255906,\"446\":0.3006563227,\"447\":0.3509672711,\"448\":0.1030424765,\"449\":0.2645325081,\"450\":0.1685050849,\"451\":0.1241305024,\"452\":0.1301872366,\"453\":0.0,\"454\":0.0567524798,\"455\":0.1895786594,\"456\":0.2385892116,\"457\":0.046983778,\"458\":0.2698442982,\"459\":0.3160083713,\"460\":0.3939409632,\"461\":0.3437128394,\"462\":0.3227522283,\"463\":0.2503043324,\"464\":0.2308192892,\"465\":null,\"466\":0.0518475711,\"467\":0.1475235022,\"468\":0.0,\"469\":0.1900278505,\"470\":0.2703541501,\"471\":0.0979012406,\"472\":0.1072270487,\"473\":0.0946378604,\"474\":0.0983753545,\"475\":0.0998790801,\"476\":0.1604744205,\"477\":0.0128706827,\"478\":0.1357409948,\"479\":0.0985133039,\"480\":0.2873406061,\"481\":0.2381325885,\"482\":0.4353645715,\"483\":0.1214173298,\"484\":0.2386398653,\"485\":0.1137287652,\"486\":0.3117047578,\"487\":0.1660031226,\"488\":0.3143225596,\"489\":0.0397934297,\"490\":0.2610281163,\"491\":0.2792081279,\"492\":0.3047592206,\"493\":0.3246310446,\"494\":0.1374038926,\"495\":0.3711174252,\"496\":0.050708545,\"497\":0.0214206384,\"498\":null,\"499\":0.1812343552,\"500\":0.1420671541,\"501\":0.1298820172,\"502\":0.2959768816,\"503\":0.0772567779,\"504\":null,\"505\":0.0,\"506\":0.247130255,\"507\":0.3291817125,\"508\":0.3227917287,\"509\":0.1825761392,\"510\":0.0846154334,\"511\":0.0285751227,\"512\":0.324692266,\"513\":0.0934042651,\"514\":0.1398183564,\"515\":0.1775562785,\"516\":0.0,\"517\":0.0511059791,\"518\":0.124711542,\"519\":0.3299192414,\"520\":0.3870644078,\"521\":0.3306981484,\"522\":0.0670040953,\"523\":0.0860191426,\"524\":null,\"525\":0.2810571019,\"526\":0.1811256447,\"527\":0.0906803849,\"528\":0.1817701457,\"529\":0.2577431018,\"530\":0.2140510833,\"531\":0.1208152388,\"532\":0.066548835,\"533\":0.0683772387,\"534\":0.1737372736,\"535\":0.0968772521,\"536\":null,\"537\":0.2753529456,\"538\":0.0932010323,\"539\":0.1665723433,\"540\":0.087703236,\"541\":0.1203755993,\"542\":0.3112440791,\"543\":0.2715243186,\"544\":0.3062825461,\"545\":0.2358200137,\"546\":null,\"547\":0.0596542851,\"548\":0.103661892,\"549\":0.1672268262,\"550\":0.2780605772,\"551\":0.2241938939,\"552\":0.1301090209,\"553\":0.1485788032,\"554\":0.2449946335,\"555\":0.2812883049,\"556\":0.2576438577,\"557\":0.218337009,\"558\":0.1030520963,\"559\":0.2502940281,\"560\":0.0842933293,\"561\":0.1510042773,\"562\":0.1854540919,\"563\":0.2320318329,\"564\":0.1294792798,\"565\":0.1122302552,\"566\":0.313515424,\"567\":0.0516399737,\"568\":0.3046489295,\"569\":0.0,\"570\":0.1837106728,\"571\":0.1640840199,\"572\":0.1551054913,\"573\":0.1775964381,\"574\":0.2441191734,\"575\":0.3103048923,\"576\":0.3160267141,\"577\":0.325294625,\"578\":0.1143794246,\"579\":0.015861541,\"580\":0.3128650884,\"581\":0.2778654237,\"582\":0.0258082209,\"583\":0.1564775885,\"584\":0.3326238398,\"585\":0.1569046894,\"586\":0.1023902128,\"587\":0.0960885543,\"588\":0.1355111716,\"589\":0.1632926909,\"590\":0.1159449476,\"591\":0.0138019482,\"592\":0.0424109798,\"593\":0.3688987302,\"594\":0.0674742295,\"595\":0.2866284674,\"596\":0.1136974798,\"597\":0.201696931,\"598\":0.3439991441,\"599\":0.3143436354,\"600\":0.360596036,\"601\":0.2937706253,\"602\":0.1471631879,\"603\":0.1530159989,\"604\":0.2083598496,\"605\":0.3423664858,\"606\":0.2349267989,\"607\":0.1288842215,\"608\":0.2868438184,\"609\":0.0886523561,\"610\":0.098780693,\"611\":0.075140548,\"612\":0.1829621887,\"613\":0.1419891776,\"614\":0.1566119733,\"615\":0.1368052116,\"616\":0.1367059873,\"617\":0.1752688728,\"618\":0.1299904956,\"619\":0.121229963,\"620\":0.0908989922,\"621\":0.3214109783,\"622\":0.2732574046,\"623\":0.1050202912,\"624\":0.0765788287,\"625\":0.0,\"626\":0.0816913137,\"627\":0.1584666136,\"628\":0.1219549517,\"629\":0.1049655389,\"630\":0.1058411091,\"631\":0.1395603761,\"632\":null,\"633\":0.138879391,\"634\":0.0924261151,\"635\":0.2274396266,\"636\":0.0431311577,\"637\":0.1130087892,\"638\":null,\"639\":0.247794831,\"640\":0.2943614882,\"641\":0.3213353191,\"642\":0.0770477813,\"643\":0.1254720801,\"644\":0.0634010419,\"645\":0.0725538221,\"646\":0.1408452809,\"647\":0.4098007477,\"648\":0.0951734206,\"649\":0.1206200855,\"650\":0.2854364327,\"651\":0.1546101488,\"652\":0.1108981252,\"653\":0.096629418,\"654\":0.0641691342,\"655\":0.1092230329,\"656\":0.1580283962,\"657\":0.0451379274,\"658\":0.1027836097,\"659\":0.155686363,\"660\":0.2881757316,\"661\":0.1713646654,\"662\":0.2234018035,\"663\":0.1766417373,\"664\":0.1191287371,\"665\":0.0965181874,\"666\":null,\"667\":0.3236220056,\"668\":0.0893098656,\"669\":0.134850415,\"670\":0.1054470972,\"671\":0.3584091008,\"672\":0.1057092141,\"673\":0.1859132381,\"674\":0.2789442766,\"675\":0.0932643758,\"676\":0.0791537673,\"677\":0.0749660569,\"678\":0.0299576419,\"679\":0.2834525172,\"680\":0.156524461,\"681\":0.0605560209,\"682\":0.0971289292,\"683\":0.1817986291,\"684\":0.0793796318,\"685\":0.0795751769,\"686\":0.1931627032,\"687\":0.3331369604,\"688\":0.1646226003,\"689\":0.2666266031,\"690\":0.0800165506,\"691\":0.1055909548,\"692\":0.0,\"693\":0.139891932,\"694\":0.1957876763,\"695\":0.2903586618,\"696\":0.1690034316,\"697\":0.1246594586,\"698\":0.1282778315,\"699\":0.1106621841,\"700\":0.1078703311,\"701\":0.109473785,\"702\":0.122584899,\"703\":0.1292101939,\"704\":0.0742610618,\"705\":null,\"706\":0.0518980526,\"707\":0.1177364772,\"708\":0.1147996153,\"709\":null,\"710\":0.1427467493,\"711\":0.2917314468,\"712\":0.0,\"713\":null,\"714\":0.360882502,\"715\":0.159137164,\"716\":0.2979031922,\"717\":0.1202227993,\"718\":0.1022614353,\"719\":0.0748156024,\"720\":0.0777792045,\"721\":0.264729777,\"722\":0.3297263639,\"723\":0.184743976,\"724\":null,\"725\":0.0826637934,\"726\":0.052075238,\"727\":0.1049343718,\"728\":0.0927630168,\"729\":0.3522388472,\"730\":0.2858502173,\"731\":0.2695062051,\"732\":null,\"733\":0.0783878998,\"734\":0.1302357052,\"735\":0.1615491935,\"736\":0.4153822926,\"737\":0.1998638047,\"738\":0.1629095751,\"739\":0.2719768519,\"740\":0.124558493,\"741\":0.3143326799,\"742\":null,\"743\":0.0633875013,\"744\":0.2728378043,\"745\":0.2996697241,\"746\":0.1392845423,\"747\":0.1750437415,\"748\":0.3379492037,\"749\":0.2817101384,\"750\":null,\"751\":0.1151995753,\"752\":0.0660800495,\"753\":0.1184083482,\"754\":0.2570346745,\"755\":null,\"756\":0.1094480176,\"757\":0.1128540437,\"758\":0.1429461288,\"759\":0.1542963763,\"760\":0.145716946,\"761\":0.2097930469,\"762\":0.2135265295,\"763\":0.2769628724,\"764\":0.1825192655,\"765\":0.193655611,\"766\":0.1593135932,\"767\":0.2709182434,\"768\":0.1067645907,\"769\":0.0990316038,\"770\":0.1671818224,\"771\":0.2915239237,\"772\":0.2755827975,\"773\":0.1388935757,\"774\":0.1028850095,\"775\":0.3671952886,\"776\":0.1650173252,\"777\":0.3041029229,\"778\":0.1841248739,\"779\":0.1463789597,\"780\":0.307374111,\"781\":0.2789429885,\"782\":0.0293761079,\"783\":0.2971090564,\"784\":0.2895047715,\"785\":null,\"786\":0.0296664736,\"787\":0.0840873365,\"788\":0.0258015521,\"789\":0.1467111166,\"790\":0.2184669632,\"791\":0.0804768132,\"792\":0.0388810193,\"793\":0.2085195877,\"794\":0.2030560433,\"795\":0.1006701323,\"796\":0.0489801366,\"797\":0.2540994339,\"798\":0.2831574095,\"799\":0.1884757864,\"800\":0.280311274,\"801\":0.2870266667,\"802\":0.2973368014,\"803\":0.0939933516,\"804\":0.2757882535,\"805\":0.3049002083,\"806\":0.2982756381,\"807\":0.2749025325,\"808\":0.3201180138,\"809\":0.2975041355,\"810\":0.0750524134,\"811\":0.1119427619,\"812\":0.3000379459,\"813\":0.1002305603,\"814\":null,\"815\":0.0,\"816\":0.3288137876,\"817\":0.3281320093,\"818\":0.0474089399,\"819\":0.3236801331,\"820\":0.0469893908,\"821\":0.2125180964,\"822\":null,\"823\":0.0991947268,\"824\":0.3195019652,\"825\":0.1543889012,\"826\":0.2564505795,\"827\":null,\"828\":0.0959262869,\"829\":0.1349306089,\"830\":0.1827097523,\"831\":0.1548718733,\"832\":0.0732381784,\"833\":0.2573077861,\"834\":0.1947473816,\"835\":0.0657066071,\"836\":0.1163518421,\"837\":0.0424480896,\"838\":0.1864962273,\"839\":0.2683988379,\"840\":0.2948703146,\"841\":0.0537720005,\"842\":0.1703698207,\"843\":0.1382584771,\"844\":0.3234443982,\"845\":0.3268036452,\"846\":0.1458658936,\"847\":0.1329131034,\"848\":0.2690097355,\"849\":0.3171587915,\"850\":0.263307687,\"851\":0.3535752066,\"852\":0.3905464363,\"853\":0.3140381765,\"854\":0.1319762919,\"855\":0.1309269254,\"856\":0.2027086974,\"857\":0.1360249962,\"858\":0.2928203189,\"859\":0.1090267459,\"860\":0.1771535071,\"861\":0.1914970358,\"862\":0.1724891262,\"863\":0.1323735223,\"864\":0.3132564832,\"865\":0.2223396583,\"866\":0.1664130167,\"867\":0.3566574731,\"868\":0.137487147,\"869\":0.1627605221,\"870\":0.0,\"871\":0.072217646,\"872\":0.1205325408,\"873\":0.2546212636,\"874\":0.1251350574,\"875\":0.1235854886,\"876\":0.0945951466,\"877\":0.3314711185,\"878\":0.0490129004,\"879\":0.0813396931,\"880\":0.2943768188,\"881\":0.1653781766,\"882\":0.3136275101,\"883\":0.0832470065,\"884\":0.2027968847,\"885\":0.1793621736,\"886\":0.0164989663,\"887\":0.1458402722,\"888\":0.1976689692,\"889\":null,\"890\":0.1020529334,\"891\":0.1680520396,\"892\":0.0513100556,\"893\":0.0953595319,\"894\":0.2858186914,\"895\":0.0686991989,\"896\":0.0750833607,\"897\":0.1116715896,\"898\":0.0,\"899\":0.1241720089,\"900\":0.2792355882,\"901\":0.2703348923,\"902\":0.0734540686,\"903\":0.175738716,\"904\":0.1023077808,\"905\":0.1411171799,\"906\":null,\"907\":0.2882402051,\"908\":0.290556888,\"909\":0.2922824062,\"910\":0.0704654072,\"911\":0.1233075639,\"912\":0.1212143015,\"913\":0.1588092442,\"914\":0.2765510849,\"915\":0.3516687474,\"916\":0.0996028877,\"917\":0.0878949354,\"918\":0.1333292645,\"919\":0.3230817386,\"920\":0.1136589962,\"921\":0.08589979,\"922\":0.0,\"923\":0.3339670354,\"924\":0.0726573837,\"925\":0.1741741039,\"926\":0.2123292913,\"927\":0.319358164,\"928\":0.2826766024,\"929\":null,\"930\":0.1856421854,\"931\":0.0715383472,\"932\":0.151191098,\"933\":0.2922956604,\"934\":0.2824856286,\"935\":0.0815592346,\"936\":0.0,\"937\":0.1042135342,\"938\":0.2004595181,\"939\":0.0968856558,\"940\":0.0465436415,\"941\":0.1011229947,\"942\":0.5078527541,\"943\":0.1477780494,\"944\":0.1191646914,\"945\":0.2579778568,\"946\":0.1566467604,\"947\":0.0607746538,\"948\":0.1307913762,\"949\":0.1568824312,\"950\":0.3255582087,\"951\":0.1825251166,\"952\":0.1644586014,\"953\":0.261711779,\"954\":0.1488716448,\"955\":0.2999395293,\"956\":0.1018943607,\"957\":0.3489345151,\"958\":0.2050361317,\"959\":0.0640422555,\"960\":0.1007675841,\"961\":0.1490120211,\"962\":0.1273185999,\"963\":0.0487486534,\"964\":0.169377667,\"965\":0.3284568744,\"966\":0.2022643597,\"967\":0.1000712562,\"968\":0.0443423648,\"969\":0.2029112789,\"970\":0.2599754287,\"971\":0.3129083847,\"972\":0.1417346243,\"973\":0.0,\"974\":0.0195256417,\"975\":0.1465715393,\"976\":0.0662338121,\"977\":0.263000024,\"978\":0.0590859307,\"979\":0.296923381,\"980\":0.195943907,\"981\":0.0879868983,\"982\":0.1449663227,\"983\":0.290405692,\"984\":0.3146888265,\"985\":0.1229188944,\"986\":0.0325746104,\"987\":0.1279071612,\"988\":0.055225784,\"989\":0.307874461,\"990\":0.3163390055,\"991\":0.1085652202,\"992\":0.270945093,\"993\":0.1302770881,\"994\":0.3029220679,\"995\":0.3115424915,\"996\":0.120106567,\"997\":0.167088778,\"998\":0.0681885577,\"999\":0.0594161254,\"1000\":0.0896480319,\"1001\":0.1793643796,\"1002\":0.0556236427,\"1003\":0.0854193968,\"1004\":0.1647486783,\"1005\":0.1857641583,\"1006\":0.1800619182,\"1007\":0.1720195116,\"1008\":0.107754018,\"1009\":0.0786541436,\"1010\":0.1634049698,\"1011\":0.1585207425,\"1012\":0.2909817693,\"1013\":0.2857841835,\"1014\":0.2773702391,\"1015\":0.0585154692,\"1016\":0.1634983124,\"1017\":0.3639618185,\"1018\":0.0773158435,\"1019\":0.1230174266,\"1020\":0.2743663854,\"1021\":0.2943604049,\"1022\":0.253116071,\"1023\":0.0166364911,\"1024\":null,\"1025\":0.2378492326,\"1026\":0.0897383351,\"1027\":0.0,\"1028\":0.1112217785,\"1029\":0.2084541831,\"1030\":0.2922980162,\"1031\":0.2802627163,\"1032\":0.1456339764,\"1033\":0.1747804525,\"1034\":0.131519065,\"1035\":null,\"1036\":0.1834713228,\"1037\":0.0782086067,\"1038\":0.1552398581,\"1039\":0.2465112405,\"1040\":0.3003418524,\"1041\":0.0525980718,\"1042\":0.1956935018,\"1043\":0.0449612361,\"1044\":0.1165415841,\"1045\":0.1177728681,\"1046\":0.3044880358,\"1047\":0.2753992698,\"1048\":0.0803127115,\"1049\":0.3278373715,\"1050\":0.4289039422,\"1051\":0.1863509059,\"1052\":0.1444702732,\"1053\":0.3254088112,\"1054\":0.1931076806,\"1055\":0.1677692489,\"1056\":0.1646798788,\"1057\":0.081862013,\"1058\":0.2337445718,\"1059\":0.0828507679,\"1060\":null,\"1061\":0.0968600226,\"1062\":0.2096077828,\"1063\":0.2273726157,\"1064\":0.0889979104,\"1065\":0.0232362822,\"1066\":0.1831424622,\"1067\":0.1279221839,\"1068\":0.2274081762,\"1069\":0.1327362247,\"1070\":0.2379972128,\"1071\":0.1659499596,\"1072\":null,\"1073\":null,\"1074\":0.2437365151,\"1075\":0.2606888858,\"1076\":0.0273166517,\"1077\":0.1160970476,\"1078\":0.3400183609,\"1079\":0.1177770454,\"1080\":0.0731938007,\"1081\":0.0,\"1082\":0.1111049331,\"1083\":0.0746395509,\"1084\":0.0384359057,\"1085\":0.0814234084,\"1086\":0.0807963144,\"1087\":0.0920902803,\"1088\":0.2594994184,\"1089\":0.2464820573,\"1090\":0.1145263319,\"1091\":0.344016651,\"1092\":0.1730195219,\"1093\":0.0579340431,\"1094\":null,\"1095\":0.1106976515,\"1096\":0.1790036753,\"1097\":0.03544355,\"1098\":0.1012388407,\"1099\":0.1364466264,\"1100\":0.2890128966,\"1101\":0.100846578,\"1102\":0.1194321424,\"1103\":0.2232933816,\"1104\":0.1233944754,\"1105\":0.1888258051,\"1106\":0.0774127653,\"1107\":0.1488984655,\"1108\":0.2213109336,\"1109\":0.2538802877,\"1110\":0.1242769285,\"1111\":0.0772347252,\"1112\":0.1492029437,\"1113\":0.1084669604,\"1114\":0.1712808882,\"1115\":0.139890655,\"1116\":0.0759611114,\"1117\":0.2871996997,\"1118\":0.1515638147,\"1119\":0.1181275683,\"1120\":0.0653787821,\"1121\":0.0891457428,\"1122\":0.1345129798,\"1123\":0.1188758278,\"1124\":null,\"1125\":0.0621058228,\"1126\":0.067396662,\"1127\":0.2155195826,\"1128\":0.3335089898,\"1129\":0.3008420252,\"1130\":0.0938326239,\"1131\":0.1602850986,\"1132\":0.1828707509,\"1133\":0.2406005498,\"1134\":0.0704247747,\"1135\":0.2607769885,\"1136\":0.2712161328,\"1137\":0.1653675603,\"1138\":0.1544207751,\"1139\":0.1288106189,\"1140\":0.1567563239,\"1141\":0.3008439303,\"1142\":0.0824386272,\"1143\":0.1499914184,\"1144\":0.1140504286,\"1145\":0.3029238935,\"1146\":0.1535154335,\"1147\":0.1088489476,\"1148\":0.3469705825,\"1149\":0.2090944332,\"1150\":0.1095559431,\"1151\":0.1211216668,\"1152\":0.1788189203,\"1153\":0.1341448676,\"1154\":0.3641211353,\"1155\":0.1719937335,\"1156\":0.0,\"1157\":0.2829178822,\"1158\":0.1002316717,\"1159\":0.3337020973,\"1160\":0.105800471,\"1161\":0.1670689624,\"1162\":0.0923615633,\"1163\":0.3241546426,\"1164\":0.1207902082,\"1165\":0.1110479581,\"1166\":0.0,\"1167\":0.1231035987,\"1168\":null,\"1169\":0.1631443546,\"1170\":0.0471127331,\"1171\":0.0627438493,\"1172\":0.0508098985,\"1173\":0.1268218476,\"1174\":0.3913380907,\"1175\":0.1136561568,\"1176\":0.0602835889,\"1177\":0.1212010653,\"1178\":0.0632613475,\"1179\":0.1246575452,\"1180\":0.2967044569,\"1181\":0.2940904047,\"1182\":0.0,\"1183\":null,\"1184\":0.0109970039,\"1185\":0.1027580304,\"1186\":0.0869345936,\"1187\":0.0675908393,\"1188\":0.3923220478,\"1189\":0.0695784173,\"1190\":0.1287807863,\"1191\":0.3280887186,\"1192\":0.1799086763,\"1193\":0.1471586429,\"1194\":0.2827011854,\"1195\":0.218316592,\"1196\":0.0738069691,\"1197\":0.128092822,\"1198\":0.0,\"1199\":0.3309782462,\"1200\":0.160283071,\"1201\":0.050841958,\"1202\":0.3390756244,\"1203\":0.2107511181,\"1204\":0.3093060903,\"1205\":0.1108774874,\"1206\":0.1078278022,\"1207\":0.3332160933,\"1208\":0.1534659226,\"1209\":null,\"1210\":0.2692835173,\"1211\":0.2826790421,\"1212\":0.3273686921,\"1213\":0.3245321004,\"1214\":0.3223162835,\"1215\":0.3263632107,\"1216\":0.3226187277,\"1217\":0.4021165228,\"1218\":0.3083890517,\"1219\":0.351220958,\"1220\":null,\"1221\":0.3149747824,\"1222\":0.1959887429,\"1223\":0.2807181403,\"1224\":0.4173783703,\"1225\":0.3230336271,\"1226\":0.0675791817,\"1227\":null,\"1228\":0.0584484319,\"1229\":0.1173040891,\"1230\":0.123127767,\"1231\":0.3222300984,\"1232\":0.2858137747,\"1233\":0.0182605293,\"1234\":0.1543411672,\"1235\":0.354731231,\"1236\":0.4054894457,\"1237\":0.1536158719,\"1238\":0.2855013927,\"1239\":0.1267656466,\"1240\":0.1084997221,\"1241\":0.2169224891,\"1242\":0.0954298192,\"1243\":0.3307794432,\"1244\":0.3019307157,\"1245\":0.1118765701,\"1246\":0.2949886121,\"1247\":0.1770496747,\"1248\":0.0,\"1249\":0.106709758,\"1250\":0.1212250967,\"1251\":0.3562581263,\"1252\":null,\"1253\":0.0655268447,\"1254\":0.0818685214,\"1255\":0.0904858827,\"1256\":0.2537716102,\"1257\":0.3194364356,\"1258\":0.3086371647,\"1259\":0.3268164243,\"1260\":0.1930689207,\"1261\":0.0966809066,\"1262\":0.1241483067,\"1263\":0.1842413483,\"1264\":0.0827520841,\"1265\":0.2909089129,\"1266\":0.2837082329,\"1267\":0.0987893486,\"1268\":0.1282680919,\"1269\":0.1651586786,\"1270\":0.0971416591,\"1271\":0.2934907082,\"1272\":0.2806021511,\"1273\":null,\"1274\":0.3329698029,\"1275\":0.0541960622,\"1276\":0.3186701573,\"1277\":0.32,\"1278\":0.0886056723,\"1279\":0.0662233753,\"1280\":0.0661766161,\"1281\":0.1754139644,\"1282\":0.1503226422,\"1283\":0.1536179696,\"1284\":0.1840349146,\"1285\":0.1149836652,\"1286\":0.073262679,\"1287\":0.2805531547,\"1288\":0.1726593646,\"1289\":0.4041362893,\"1290\":0.1178837333,\"1291\":0.3547661033,\"1292\":0.1395847827,\"1293\":0.3992282094,\"1294\":0.117330577,\"1295\":0.0326358542,\"1296\":0.0,\"1297\":0.0805815082,\"1298\":0.0069071771,\"1299\":0.2511066976,\"1300\":0.0355985419,\"1301\":0.08334819,\"1302\":0.3212807693,\"1303\":0.2217852662,\"1304\":0.0876272635,\"1305\":0.2765645358,\"1306\":0.1590962848,\"1307\":0.2649837312,\"1308\":0.1129567764,\"1309\":0.1268280584,\"1310\":0.1620290742,\"1311\":0.0,\"1312\":0.2464250485,\"1313\":0.1162193613,\"1314\":0.0586175702,\"1315\":0.0,\"1316\":0.3260540793,\"1317\":0.1833638883,\"1318\":0.1244714655,\"1319\":0.1935821948,\"1320\":0.1586877352,\"1321\":0.3099911121,\"1322\":0.1949987535,\"1323\":0.3254585077,\"1324\":null,\"1325\":0.0890883101,\"1326\":0.1964901759,\"1327\":0.110724009,\"1328\":0.1265047571,\"1329\":0.1612620676,\"1330\":0.1450602635,\"1331\":0.227620162,\"1332\":0.0908229478,\"1333\":0.1218673716,\"1334\":0.072331187,\"1335\":0.160099065,\"1336\":0.3021329987,\"1337\":0.1599554478,\"1338\":0.0878634441,\"1339\":0.1877104035,\"1340\":0.0,\"1341\":0.1801324732,\"1342\":0.1194770967,\"1343\":0.0599523979,\"1344\":0.0490487642,\"1345\":0.1604494617,\"1346\":0.1351730791,\"1347\":0.280177895,\"1348\":0.179847769,\"1349\":0.2368884893,\"1350\":0.332392421,\"1351\":0.063158373,\"1352\":0.1101074313,\"1353\":0.1205195752,\"1354\":0.0875792495,\"1355\":0.076996278,\"1356\":0.0519364691,\"1357\":0.333026015,\"1358\":0.3083105122,\"1359\":0.1656860193,\"1360\":0.0880895097,\"1361\":null,\"1362\":0.2493424452,\"1363\":0.1294352482,\"1364\":0.022133438,\"1365\":0.0841711537,\"1366\":null,\"1367\":0.3297274865,\"1368\":0.1889740907,\"1369\":0.1147170626,\"1370\":0.3100784929,\"1371\":0.1228593915,\"1372\":0.145423294,\"1373\":0.1638586122,\"1374\":0.1186876142,\"1375\":0.0549851057,\"1376\":0.1489259976,\"1377\":0.1986537844,\"1378\":0.1838604286,\"1379\":null,\"1380\":0.1674986885,\"1381\":0.1495308276,\"1382\":0.317651037,\"1383\":0.1736894829,\"1384\":0.193886505,\"1385\":null,\"1386\":0.1414565233,\"1387\":0.1765645407,\"1388\":0.2896686438,\"1389\":0.2448495076,\"1390\":0.1672836687,\"1391\":0.0820846548,\"1392\":0.2706137021,\"1393\":0.0968685454,\"1394\":0.0911423986,\"1395\":0.1028897056,\"1396\":0.0,\"1397\":0.1321577634,\"1398\":0.2274019106,\"1399\":0.2132271728,\"1400\":0.0890480089,\"1401\":0.1032889222,\"1402\":0.1719952536,\"1403\":0.1616784544,\"1404\":0.050781923,\"1405\":0.1355591084,\"1406\":0.115495455,\"1407\":0.1957446709,\"1408\":0.3163933921,\"1409\":0.2812004371,\"1410\":0.2786828963,\"1411\":null,\"1412\":0.1193358101,\"1413\":0.0867805888,\"1414\":0.1256379272,\"1415\":0.3046543377,\"1416\":0.2853326185,\"1417\":0.2432374147,\"1418\":0.1090174312,\"1419\":0.0700977733,\"1420\":0.1084848537,\"1421\":0.0810255867,\"1422\":0.4018813356,\"1423\":0.0295140423,\"1424\":0.0593504836,\"1425\":0.2633538379,\"1426\":0.2270152431,\"1427\":null,\"1428\":0.0587556132,\"1429\":0.1142471826,\"1430\":0.3581635641,\"1431\":0.2381845121,\"1432\":0.2192463982,\"1433\":0.1092957024,\"1434\":0.3006277569,\"1435\":0.3101150573,\"1436\":0.1826728602,\"1437\":0.1030192222,\"1438\":0.3246409465,\"1439\":null,\"1440\":0.1621355521,\"1441\":0.1921932128,\"1442\":0.0622442488,\"1443\":0.1140870441,\"1444\":0.0915001084,\"1445\":0.0749091206,\"1446\":0.139433563,\"1447\":0.1196116278,\"1448\":0.3284691963,\"1449\":0.0987729479,\"1450\":0.0913514694,\"1451\":0.2848833789,\"1452\":0.298494546,\"1453\":0.1293731601,\"1454\":0.3051928264,\"1455\":0.2846702192,\"1456\":0.2814845024,\"1457\":0.0852090991,\"1458\":0.0,\"1459\":0.1210521638,\"1460\":0.1155043443,\"1461\":0.2224490227,\"1462\":0.1199394983,\"1463\":0.2402959357,\"1464\":0.060459189,\"1465\":0.0784042759,\"1466\":0.2940146732,\"1467\":0.146188614,\"1468\":0.0753487643,\"1469\":0.1650561483,\"1470\":0.1190885529,\"1471\":0.0936800805,\"1472\":null,\"1473\":0.313895019,\"1474\":0.0546720834,\"1475\":null,\"1476\":0.3792146454,\"1477\":0.0473334245,\"1478\":0.1324486955,\"1479\":0.1457504248,\"1480\":0.1549933265,\"1481\":0.1514035452,\"1482\":0.1314660288,\"1483\":0.0210358666,\"1484\":0.1696358653,\"1485\":0.2192352393,\"1486\":null,\"1487\":null,\"1488\":0.2613866454,\"1489\":0.2630022897,\"1490\":0.1280568399,\"1491\":0.1631746168,\"1492\":0.0,\"1493\":0.1105279781,\"1494\":0.0832706322,\"1495\":0.1664627793,\"1496\":null,\"1497\":0.1745259879,\"1498\":0.1004447439,\"1499\":0.102812851,\"1500\":0.0817974005,\"1501\":0.1224668556,\"1502\":0.2221790605,\"1503\":0.3541547004,\"1504\":0.2768019622,\"1505\":0.1537766965,\"1506\":0.0347147369,\"1507\":0.0523413373,\"1508\":0.3359624402,\"1509\":0.2498731274,\"1510\":0.1559842037,\"1511\":0.0409035766,\"1512\":0.4270562116,\"1513\":0.3720816518,\"1514\":0.1849084104,\"1515\":0.1569604714,\"1516\":0.2453723758,\"1517\":0.0964038703,\"1518\":0.1262653843,\"1519\":0.3900086561,\"1520\":0.1236082705,\"1521\":0.1135395956,\"1522\":0.1818220384,\"1523\":0.0674438803,\"1524\":0.0820816955,\"1525\":0.05807144,\"1526\":0.2741704611,\"1527\":0.0629922074,\"1528\":0.0955235033,\"1529\":0.0568855343,\"1530\":0.1235535181,\"1531\":0.1215641118,\"1532\":0.1694598444,\"1533\":0.1821701107,\"1534\":0.1321386645,\"1535\":0.2759491471,\"1536\":0.2329824401,\"1537\":0.3086335438,\"1538\":0.0,\"1539\":0.3673510346,\"1540\":0.0377418705,\"1541\":0.1768917942,\"1542\":0.1213745298,\"1543\":0.1988378734,\"1544\":0.0,\"1545\":0.1164711727,\"1546\":0.1492666186,\"1547\":0.3083261008,\"1548\":0.1061630784,\"1549\":0.0930841382,\"1550\":0.1613205759,\"1551\":0.1418017316,\"1552\":0.2451542863,\"1553\":0.2179649558,\"1554\":0.1010107888,\"1555\":0.1053591399,\"1556\":0.0580230867,\"1557\":0.1597668532,\"1558\":0.1783585235,\"1559\":null,\"1560\":0.1278643855,\"1561\":0.0761449665,\"1562\":0.1334030372,\"1563\":0.2026202441,\"1564\":0.1910427002,\"1565\":0.1845259743,\"1566\":0.1866131098,\"1567\":0.0908931007,\"1568\":0.1102742158,\"1569\":0.087593156,\"1570\":0.2726963661,\"1571\":0.0448644552,\"1572\":0.0634892219,\"1573\":0.1182738722,\"1574\":0.1138739012,\"1575\":0.2069783105,\"1576\":0.3022941021,\"1577\":0.3633706554,\"1578\":0.1097458211,\"1579\":0.1322507427,\"1580\":0.0717246108,\"1581\":0.3225435634,\"1582\":0.4010149523,\"1583\":0.0633659731,\"1584\":0.3198606247,\"1585\":0.0288542869,\"1586\":0.0500830103,\"1587\":0.3311031639,\"1588\":0.1021111547,\"1589\":null,\"1590\":null,\"1591\":0.0703714512,\"1592\":0.120060898,\"1593\":0.1395607322,\"1594\":0.315800257,\"1595\":0.2998304538,\"1596\":0.0,\"1597\":0.0904659993,\"1598\":0.2801077701,\"1599\":0.0827441617,\"1600\":0.0051660331,\"1601\":0.1204168685,\"1602\":0.1869855926,\"1603\":0.2942083464,\"1604\":null,\"1605\":0.1902608014,\"1606\":0.1336747027,\"1607\":0.1125137569,\"1608\":null,\"1609\":0.1547003182,\"1610\":0.0,\"1611\":0.2394131988,\"1612\":0.2728512111,\"1613\":0.0,\"1614\":0.4505541063,\"1615\":0.1164537155,\"1616\":0.1126430235,\"1617\":0.1140309323,\"1618\":0.1459769302,\"1619\":0.1301557797,\"1620\":0.1147132859,\"1621\":0.1021023362,\"1622\":0.0145341773,\"1623\":0.0311063191,\"1624\":0.3381922761,\"1625\":0.2457847647,\"1626\":0.1349836873,\"1627\":0.1883723797,\"1628\":0.1600660015,\"1629\":0.0808452728,\"1630\":0.0963060982,\"1631\":0.1082554715,\"1632\":0.1211872208,\"1633\":0.1110480215,\"1634\":0.1209077335,\"1635\":0.0889548606,\"1636\":0.3210317244,\"1637\":0.2983949378,\"1638\":0.2746263587,\"1639\":0.1589559728,\"1640\":0.0,\"1641\":0.1353941068,\"1642\":0.0782991202,\"1643\":0.1203767702,\"1644\":0.3304801459,\"1645\":0.2698258718,\"1646\":0.1239737468,\"1647\":0.0767556606,\"1648\":0.2585794076,\"1649\":0.1447553362,\"1650\":0.2059177759,\"1651\":0.1016727638,\"1652\":0.1563810201,\"1653\":0.0929006954,\"1654\":0.0369569233,\"1655\":null,\"1656\":0.0647132103,\"1657\":0.1149378279,\"1658\":0.1819289312,\"1659\":0.1031047718,\"1660\":0.2743617071,\"1661\":0.1900409974,\"1662\":0.1131299827,\"1663\":0.1939373177,\"1664\":0.0632510831,\"1665\":0.136929227,\"1666\":0.3334236715,\"1667\":0.1499004859,\"1668\":0.145696794,\"1669\":0.3058460114,\"1670\":0.1424477348,\"1671\":0.1249435742,\"1672\":null,\"1673\":0.2986213375,\"1674\":0.1838055093,\"1675\":0.073815382,\"1676\":0.3600378342,\"1677\":0.3108389349,\"1678\":0.2659988127,\"1679\":null,\"1680\":0.1128778096,\"1681\":0.0792698693,\"1682\":0.1349790183,\"1683\":0.3311881555,\"1684\":null,\"1685\":0.3806818815,\"1686\":0.346704084,\"1687\":0.3564603245,\"1688\":0.3169805279,\"1689\":0.1039976494,\"1690\":0.1934957891,\"1691\":0.1036295131,\"1692\":null,\"1693\":0.0981481713,\"1694\":0.121778069,\"1695\":0.2650623244,\"1696\":0.1590355955,\"1697\":0.0664156835,\"1698\":0.1383080627,\"1699\":0.1591531094,\"1700\":0.1144995883,\"1701\":0.1216163509,\"1702\":0.195867725,\"1703\":0.3288640177,\"1704\":0.3278520775,\"1705\":0.154033749,\"1706\":0.1538649916,\"1707\":0.033402927,\"1708\":0.2209648661,\"1709\":0.2899555355,\"1710\":0.0236099203,\"1711\":0.3468502315,\"1712\":0.1906411173,\"1713\":0.1897946998,\"1714\":0.0,\"1715\":0.1695465979,\"1716\":0.0743554471,\"1717\":0.1238411248,\"1718\":0.2667921035,\"1719\":0.4015274633,\"1720\":0.1633182866,\"1721\":0.2109548415,\"1722\":0.0,\"1723\":null,\"1724\":0.2764815862,\"1725\":0.2923520633,\"1726\":0.1267900375,\"1727\":0.1741983211,\"1728\":0.0933807666,\"1729\":0.1022958344,\"1730\":0.289340209,\"1731\":0.1371731617,\"1732\":0.2831744491,\"1733\":0.2270112392,\"1734\":0.2084211904,\"1735\":0.1362796574,\"1736\":0.1643836992,\"1737\":0.1313096602,\"1738\":0.1603128593,\"1739\":0.3179675326,\"1740\":0.1273943078,\"1741\":0.1121571257,\"1742\":0.1105026916,\"1743\":0.0317253199,\"1744\":0.237179395,\"1745\":0.01225164,\"1746\":0.1487915151,\"1747\":0.1583015643,\"1748\":0.101738603,\"1749\":0.1793207569,\"1750\":0.1004186457,\"1751\":0.2269912547,\"1752\":0.1425827118,\"1753\":0.1276410155,\"1754\":0.30897205,\"1755\":0.3791316875,\"1756\":0.0785808813,\"1757\":null,\"1758\":0.4232790466,\"1759\":null,\"1760\":0.1667325714,\"1761\":0.0782044987,\"1762\":0.0096648225,\"1763\":0.1964461113,\"1764\":0.3079997104,\"1765\":0.3735329544,\"1766\":0.1102213741,\"1767\":0.0761416553,\"1768\":null,\"1769\":0.1678609414,\"1770\":0.1108171615,\"1771\":0.2845115935,\"1772\":0.1061951566,\"1773\":0.0955281102,\"1774\":0.1073970049,\"1775\":0.0389346034,\"1776\":0.0383460039,\"1777\":0.2483027071,\"1778\":0.181052464,\"1779\":0.0735382668,\"1780\":0.1962980496,\"1781\":0.1229845904,\"1782\":null,\"1783\":0.1172555356,\"1784\":null,\"1785\":0.0496148693,\"1786\":0.1179650279,\"1787\":0.0775257256,\"1788\":0.0950221105,\"1789\":0.0927131783,\"1790\":0.1220058862,\"1791\":0.180062953,\"1792\":0.3077296143,\"1793\":0.0689652322,\"1794\":0.3406946145,\"1795\":0.3773735534,\"1796\":0.0936240608,\"1797\":0.1777500924,\"1798\":0.1425459759,\"1799\":0.0739922826,\"1800\":0.1069515622,\"1801\":0.3140534723,\"1802\":null,\"1803\":0.1996777862,\"1804\":0.2691921557,\"1805\":0.4002330595,\"1806\":0.3138530384,\"1807\":null,\"1808\":0.1253337682,\"1809\":0.1520572963,\"1810\":null,\"1811\":0.0499879895,\"1812\":0.127320943,\"1813\":0.1694439959,\"1814\":0.1382935107,\"1815\":0.1724327468,\"1816\":0.067525663,\"1817\":0.1606081764,\"1818\":0.0827373338,\"1819\":0.3027928872,\"1820\":0.0863484386,\"1821\":0.240761349,\"1822\":0.0993472552,\"1823\":0.0919536362,\"1824\":0.065266525,\"1825\":0.1392766813,\"1826\":0.4355452541,\"1827\":0.1906580092,\"1828\":null,\"1829\":0.1731544449,\"1830\":0.2974345583,\"1831\":0.2121932261,\"1832\":0.1354985955,\"1833\":0.1746313397,\"1834\":0.104178271,\"1835\":0.2911613647,\"1836\":0.1020332125,\"1837\":0.1626835562,\"1838\":0.6495620847,\"1839\":0.3538910945,\"1840\":0.087179121,\"1841\":0.2585134335,\"1842\":0.1001117983,\"1843\":0.0,\"1844\":0.1647529922,\"1845\":0.0768413824,\"1846\":0.3147319355,\"1847\":0.0973357504,\"1848\":0.1408707634,\"1849\":0.1485371149,\"1850\":0.0543250491,\"1851\":0.1605690981,\"1852\":null,\"1853\":null,\"1854\":0.0980037275,\"1855\":0.1976399363,\"1856\":0.1258174825,\"1857\":0.107743233,\"1858\":0.0977246004,\"1859\":0.2633871663,\"1860\":0.1310664117,\"1861\":0.2553171974,\"1862\":0.1748144043,\"1863\":0.1113543357,\"1864\":null,\"1865\":0.3053341257,\"1866\":0.2738359341,\"1867\":0.0976625832,\"1868\":0.2081496364,\"1869\":0.1864865025,\"1870\":0.1999868418,\"1871\":0.1170386058,\"1872\":0.0696954076,\"1873\":0.0966822986,\"1874\":0.0940473635,\"1875\":0.3755532153,\"1876\":0.1306647484,\"1877\":0.0835589327,\"1878\":0.1676908493,\"1879\":0.3480165848,\"1880\":null,\"1881\":0.1966760351,\"1882\":0.144215361,\"1883\":0.2142720079,\"1884\":0.2033203751,\"1885\":0.1261644467,\"1886\":0.2713007928,\"1887\":0.1136072659,\"1888\":0.1124522057,\"1889\":0.1255582255,\"1890\":0.1771667304,\"1891\":0.0853002141,\"1892\":0.2025136496,\"1893\":0.3453780971,\"1894\":0.150372007,\"1895\":0.332838785,\"1896\":0.2987112493,\"1897\":0.160818353,\"1898\":0.1764105151,\"1899\":0.2940912328,\"1900\":0.292762039,\"1901\":0.156275068,\"1902\":0.1903824251,\"1903\":0.0745295254,\"1904\":0.3185055361,\"1905\":0.0345120926,\"1906\":0.2600344425,\"1907\":0.1569547152,\"1908\":0.0441695505,\"1909\":0.1784938213,\"1910\":0.0814813017,\"1911\":0.0696649372,\"1912\":0.0841073359,\"1913\":0.0268625192,\"1914\":0.2156661608,\"1915\":0.1277252132,\"1916\":0.0939995011,\"1917\":0.3496314523,\"1918\":0.1382002683,\"1919\":0.0395053386,\"1920\":0.1869919723,\"1921\":0.0454016007,\"1922\":0.3205171295,\"1923\":0.1138345045,\"1924\":0.1889521175,\"1925\":0.11218444,\"1926\":0.147929691,\"1927\":0.1148532774,\"1928\":0.2881746263,\"1929\":0.1195388681,\"1930\":0.1980593893,\"1931\":0.2116900295,\"1932\":0.2682816027,\"1933\":0.3189919571,\"1934\":0.0621159234,\"1935\":0.1439187643,\"1936\":null,\"1937\":0.1252832906,\"1938\":0.0905396348,\"1939\":0.0435540592,\"1940\":0.1436137179,\"1941\":0.1760587027,\"1942\":0.3194004326,\"1943\":0.3191548295,\"1944\":0.1302410102,\"1945\":0.2162116999,\"1946\":0.0398704036,\"1947\":0.1075592989,\"1948\":0.0913740358,\"1949\":0.1097243602,\"1950\":0.0895513807,\"1951\":0.1240064937,\"1952\":0.1819775146,\"1953\":null,\"1954\":0.3087042945,\"1955\":0.1185960959,\"1956\":0.2965404371,\"1957\":0.0748917328,\"1958\":null,\"1959\":0.2921804152,\"1960\":0.1407943917,\"1961\":0.0833078048,\"1962\":0.1202194918,\"1963\":0.1184009809,\"1964\":0.0888677176,\"1965\":0.0,\"1966\":0.3383804658,\"1967\":0.3628386074,\"1968\":0.1701824541,\"1969\":0.2059833,\"1970\":0.1329238206,\"1971\":0.03020202,\"1972\":0.1120132034,\"1973\":0.1077003291,\"1974\":0.2351659893,\"1975\":0.1831639515,\"1976\":0.056682074,\"1977\":0.1064728124,\"1978\":0.2642170474,\"1979\":0.1431730661,\"1980\":0.1820254757,\"1981\":0.2739652552,\"1982\":0.4472792558,\"1983\":0.1551224277,\"1984\":null,\"1985\":0.0904385639,\"1986\":0.1034665159,\"1987\":0.2459109312,\"1988\":0.1109980534,\"1989\":0.1066453456,\"1990\":0.1793516999,\"1991\":0.0744301957,\"1992\":0.0691998568,\"1993\":0.1520071252,\"1994\":0.1520663809,\"1995\":0.240683239,\"1996\":0.138787144,\"1997\":0.1406779328,\"1998\":0.1151040366,\"1999\":0.3575688232,\"2000\":0.0,\"2001\":0.1013965738,\"2002\":0.1218783791,\"2003\":0.0733120463,\"2004\":0.3202349518,\"2005\":0.3230079802,\"2006\":0.2946982792,\"2007\":0.1137939905,\"2008\":0.1196671367,\"2009\":0.0504145851,\"2010\":0.0,\"2011\":0.0907052532,\"2012\":0.0996814872,\"2013\":0.0364377605,\"2014\":0.1612828539,\"2015\":0.054488635,\"2016\":0.1271773266,\"2017\":0.0917578122,\"2018\":0.0940703697,\"2019\":0.1935900273,\"2020\":0.1520317896,\"2021\":0.107053955,\"2022\":0.3220743835,\"2023\":0.0857617932,\"2024\":0.1743813408,\"2025\":0.0630199589,\"2026\":0.3550631818,\"2027\":0.2646576862,\"2028\":0.0585537352,\"2029\":null,\"2030\":0.1116705324,\"2031\":0.0660549104,\"2032\":null,\"2033\":0.104079177,\"2034\":null,\"2035\":0.0805218134,\"2036\":0.1654131957,\"2037\":0.3122120995,\"2038\":0.2560943545,\"2039\":0.3204845348,\"2040\":0.0885058867,\"2041\":0.2460490172,\"2042\":0.1945697432,\"2043\":0.0505970567,\"2044\":0.1724855805,\"2045\":0.1581082879,\"2046\":0.3734464975,\"2047\":0.3114572106,\"2048\":0.2909894326,\"2049\":null,\"2050\":0.2137351729,\"2051\":0.3184774728,\"2052\":0.1723006593,\"2053\":null,\"2054\":0.2785235786,\"2055\":0.1582837408,\"2056\":null,\"2057\":0.0250195271,\"2058\":0.0333384297,\"2059\":0.0,\"2060\":null,\"2061\":0.1412050406,\"2062\":0.1268025003,\"2063\":0.0,\"2064\":0.1676760906,\"2065\":0.3255706767,\"2066\":0.1181354228,\"2067\":0.2090069768,\"2068\":0.1055553478,\"2069\":0.1733419244,\"2070\":0.5430234073,\"2071\":0.1139826363,\"2072\":0.1737349319,\"2073\":0.3082851956,\"2074\":0.0189506959,\"2075\":0.2157731831,\"2076\":0.2423288899,\"2077\":0.1516336343,\"2078\":0.1642811934,\"2079\":0.1872859438,\"2080\":0.1531113848,\"2081\":0.2690734691,\"2082\":0.0761021144,\"2083\":0.290283983,\"2084\":0.2067213833,\"2085\":0.3040126968,\"2086\":0.0945869457,\"2087\":0.0371556842,\"2088\":null,\"2089\":0.2709579325,\"2090\":0.1423794108,\"2091\":0.2978914883,\"2092\":0.1098631913,\"2093\":0.1791192534,\"2094\":0.0900644078,\"2095\":0.2076954164,\"2096\":0.107712926,\"2097\":0.3293115161,\"2098\":0.1370527936,\"2099\":0.2729197452,\"2100\":0.2703586245,\"2101\":0.3389138215,\"2102\":0.0941229986,\"2103\":0.1045676768,\"2104\":0.3612474432,\"2105\":0.3158617111,\"2106\":0.2672408514,\"2107\":0.2469009501,\"2108\":0.0951138861,\"2109\":0.1696442856,\"2110\":0.1400393579,\"2111\":0.3233812026,\"2112\":0.3394256284,\"2113\":0.3019361106,\"2114\":0.07810862,\"2115\":0.0473343779,\"2116\":null,\"2117\":0.1774902921,\"2118\":0.1826263784,\"2119\":0.1644264864,\"2120\":0.2844529902,\"2121\":0.3363382271,\"2122\":0.2653803558,\"2123\":0.3707452815,\"2124\":0.044573498,\"2125\":0.0460895799,\"2126\":0.0226793189,\"2127\":0.0936857065,\"2128\":0.0740079899,\"2129\":0.0769900591,\"2130\":0.2372778865,\"2131\":0.1128581248,\"2132\":0.1388854933,\"2133\":0.3489492178,\"2134\":0.0813324848,\"2135\":0.0992477153,\"2136\":0.2216174638,\"2137\":0.0411507955,\"2138\":0.011554405,\"2139\":0.1446051188,\"2140\":0.0819141345,\"2141\":0.0718012708,\"2142\":0.3186804717,\"2143\":null,\"2144\":0.1040802234,\"2145\":0.1215624874,\"2146\":0.1065022718,\"2147\":0.2359248085,\"2148\":0.0804694035,\"2149\":0.0,\"2150\":0.1587039085,\"2151\":0.3150699936,\"2152\":0.1738792994,\"2153\":null,\"2154\":null,\"2155\":0.5118843603,\"2156\":0.0912430156,\"2157\":0.0644851307,\"2158\":0.2271373732,\"2159\":0.1925698842,\"2160\":0.1323453441,\"2161\":null,\"2162\":0.2320682359,\"2163\":0.1184357618,\"2164\":0.2098910465,\"2165\":0.1955355905,\"2166\":0.2636299783,\"2167\":null,\"2168\":0.1560101638,\"2169\":0.0932936056,\"2170\":0.0,\"2171\":0.1103524461,\"2172\":0.091351569,\"2173\":0.1012099598,\"2174\":0.2996492008,\"2175\":0.1660529285,\"2176\":0.1398479398,\"2177\":0.1751368384,\"2178\":0.1268480063,\"2179\":0.1236122406,\"2180\":0.113856368,\"2181\":0.134571933,\"2182\":0.1793625128,\"2183\":0.2913190448,\"2184\":0.2799507925,\"2185\":0.2638929125,\"2186\":0.1887713973,\"2187\":0.1418039526,\"2188\":0.0647735517,\"2189\":0.2836048112,\"2190\":null,\"2191\":0.1079027103,\"2192\":null,\"2193\":0.2800840753,\"2194\":0.2032499376,\"2195\":0.0644830976,\"2196\":0.0264465073,\"2197\":0.1205765182,\"2198\":null,\"2199\":0.0544471616,\"2200\":0.1415126005,\"2201\":0.0697832884,\"2202\":0.0605410402,\"2203\":0.2905938426,\"2204\":0.1481979138,\"2205\":0.1127274773,\"2206\":0.0886602182,\"2207\":null,\"2208\":0.1461696333,\"2209\":0.196481304,\"2210\":0.0473566148,\"2211\":0.295923973,\"2212\":0.0767559464,\"2213\":0.1124398637,\"2214\":0.1119995523,\"2215\":0.0483962337,\"2216\":0.346605105,\"2217\":0.1834526659,\"2218\":0.1525087153,\"2219\":0.1958330837,\"2220\":0.2687124073,\"2221\":0.1226066627,\"2222\":0.2438259562,\"2223\":0.0597648918,\"2224\":0.339773762,\"2225\":0.2186894301,\"2226\":0.0748467088,\"2227\":0.3248477276,\"2228\":null,\"2229\":0.3444925757,\"2230\":0.317947588,\"2231\":0.2245549912,\"2232\":null,\"2233\":0.1292487026,\"2234\":0.1720993075,\"2235\":0.129124354,\"2236\":0.1237287274,\"2237\":0.1357803309,\"2238\":0.3518764232,\"2239\":0.0963035872,\"2240\":0.1080260824,\"2241\":0.1543183514,\"2242\":0.2696311421,\"2243\":0.0646770567,\"2244\":null,\"2245\":0.1394257482,\"2246\":0.3071727077,\"2247\":0.031930964,\"2248\":0.328129214,\"2249\":0.0,\"2250\":null,\"2251\":0.1088758386,\"2252\":0.3338915055,\"2253\":0.3127347245,\"2254\":0.111593905,\"2255\":0.1442052244,\"2256\":0.253674363,\"2257\":0.1103326109,\"2258\":0.0389176311,\"2259\":0.0898676835,\"2260\":0.1377067257,\"2261\":0.0,\"2262\":0.0666248574,\"2263\":null,\"2264\":0.3482832711,\"2265\":0.1491530887,\"2266\":0.2726328753,\"2267\":0.2351439127,\"2268\":0.0911056312,\"2269\":0.1128433955,\"2270\":0.1247116794,\"2271\":0.0492164801,\"2272\":0.112970639,\"2273\":0.1009494294,\"2274\":0.3547535874,\"2275\":null,\"2276\":0.1036585043,\"2277\":0.024123802,\"2278\":0.1110963831,\"2279\":0.0780959713,\"2280\":0.2481449336,\"2281\":0.0,\"2282\":0.2740796089,\"2283\":0.1444545431,\"2284\":null,\"2285\":0.3616772232,\"2286\":0.0881539956,\"2287\":0.1683091732,\"2288\":0.0996334658,\"2289\":0.3347720866,\"2290\":0.1875565695,\"2291\":0.2455401644,\"2292\":0.0,\"2293\":null,\"2294\":0.1321710781,\"2295\":0.2241594403,\"2296\":0.3573340522,\"2297\":0.1409199755,\"2298\":null,\"2299\":0.0935559534,\"2300\":0.1546525098,\"2301\":0.3474320242,\"2302\":0.1740463269,\"2303\":0.167395247,\"2304\":0.1770071692,\"2305\":0.0224214554,\"2306\":0.1175575846,\"2307\":0.093748661,\"2308\":0.2333678343,\"2309\":0.0,\"2310\":0.140291429,\"2311\":0.0558047214,\"2312\":0.0818088906,\"2313\":0.1212563896,\"2314\":0.1766801631,\"2315\":null,\"2316\":0.1984170338,\"2317\":0.1182070492,\"2318\":null,\"2319\":0.0,\"2320\":0.084282894,\"2321\":0.0552116028,\"2322\":0.3063715934,\"2323\":0.2250942186,\"2324\":0.1052413621,\"2325\":0.1422299074,\"2326\":0.3333036503,\"2327\":0.1936687506,\"2328\":0.1173715966,\"2329\":0.2467379201,\"2330\":null,\"2331\":0.1296507943,\"2332\":0.1851386873,\"2333\":0.0517169793,\"2334\":0.1737211077,\"2335\":0.1901272632,\"2336\":0.1407670891,\"2337\":0.0704550959,\"2338\":0.1969950284,\"2339\":0.336502039,\"2340\":0.3607858643,\"2341\":0.2989784836,\"2342\":0.1682923444,\"2343\":0.2877692248,\"2344\":0.0864218965,\"2345\":0.044411879,\"2346\":0.1914450303,\"2347\":0.155947716,\"2348\":null,\"2349\":0.0646392587,\"2350\":0.0973308751,\"2351\":0.3723710796,\"2352\":0.216116121,\"2353\":0.1550443028,\"2354\":0.1099232492,\"2355\":0.0868246003,\"2356\":0.1257383178,\"2357\":0.0500995737,\"2358\":0.079613755,\"2359\":0.0898150365,\"2360\":0.3217108237,\"2361\":0.0577233665,\"2362\":0.0662063718,\"2363\":0.2943202347,\"2364\":0.0266483162,\"2365\":0.0,\"2366\":0.0718467315,\"2367\":0.0888792916,\"2368\":0.1304749693,\"2369\":0.1751819444,\"2370\":0.2030929501,\"2371\":0.2211535842,\"2372\":0.1787037726,\"2373\":0.3210239392,\"2374\":null,\"2375\":0.0,\"2376\":0.0649698505,\"2377\":0.1234246438,\"2378\":0.1199878906,\"2379\":0.0800365986,\"2380\":0.0214580675,\"2381\":0.1465999307,\"2382\":0.1327471612,\"2383\":0.3304924677,\"2384\":0.1282738169,\"2385\":0.1691636991,\"2386\":0.2180973999,\"2387\":0.3250818144,\"2388\":0.0955307724,\"2389\":0.1652040944,\"2390\":0.2855501113,\"2391\":0.2087226259,\"2392\":0.1965899496,\"2393\":0.1021713943,\"2394\":0.0781478445,\"2395\":0.1217275751,\"2396\":0.1768906461,\"2397\":0.1641100875,\"2398\":0.1406852829,\"2399\":0.2755402925,\"2400\":0.1457837953,\"2401\":0.2873322049,\"2402\":0.0,\"2403\":0.2581234402,\"2404\":0.0838600007,\"2405\":0.2759643712,\"2406\":0.1215456109,\"2407\":0.2523838819,\"2408\":0.3574487036,\"2409\":0.1921484313,\"2410\":0.1271837876,\"2411\":0.111386688,\"2412\":0.0930012688,\"2413\":0.3218250538,\"2414\":0.0441999459,\"2415\":0.090055205,\"2416\":0.0557675307,\"2417\":0.1935274733,\"2418\":0.0764942828,\"2419\":0.104339734,\"2420\":0.0695651363,\"2421\":null,\"2422\":0.0966766625,\"2423\":null,\"2424\":0.0727303999,\"2425\":0.0506314922,\"2426\":0.0985696261,\"2427\":0.0816375016,\"2428\":0.1601287199,\"2429\":0.0565871807,\"2430\":0.0138907319,\"2431\":null,\"2432\":0.0194437058,\"2433\":0.0637675424,\"2434\":0.0687051593,\"2435\":0.3047657034,\"2436\":0.0287541302,\"2437\":0.1096261609,\"2438\":0.1297626009,\"2439\":0.2759965241,\"2440\":0.055199881,\"2441\":0.1066814709,\"2442\":0.1515153152,\"2443\":0.0167900882,\"2444\":0.0767808418,\"2445\":0.1149969895,\"2446\":0.3024136318,\"2447\":0.1527186291,\"2448\":0.2824655194,\"2449\":0.0912510065,\"2450\":null,\"2451\":0.1646234577,\"2452\":0.2951024711,\"2453\":0.0348882051,\"2454\":0.114566312,\"2455\":0.1311305538,\"2456\":0.0257672431,\"2457\":0.0520669571,\"2458\":0.1327546529,\"2459\":0.2897317587,\"2460\":0.2756039649,\"2461\":0.1080723906,\"2462\":0.2060656721,\"2463\":0.5265864233,\"2464\":0.1320939588,\"2465\":0.2658674011,\"2466\":0.3173735854,\"2467\":0.1689135264,\"2468\":0.1337953647,\"2469\":0.1750416485,\"2470\":0.3711531719,\"2471\":0.2922937295,\"2472\":0.0859997648,\"2473\":0.114647858,\"2474\":0.160206242,\"2475\":0.1399168673,\"2476\":0.0879615035,\"2477\":0.1725589012,\"2478\":0.3185318736,\"2479\":0.3498205519,\"2480\":null,\"2481\":0.3474122369,\"2482\":0.1134659209,\"2483\":0.1552875924,\"2484\":0.1223270265,\"2485\":0.2079282248,\"2486\":0.181216882,\"2487\":0.1752123955,\"2488\":0.1676137985,\"2489\":0.132821601,\"2490\":0.3562942944,\"2491\":0.072092434,\"2492\":0.0971102345,\"2493\":0.080482297,\"2494\":0.1622101412,\"2495\":0.081395509,\"2496\":0.5571066842,\"2497\":0.1287070363,\"2498\":0.1724576575,\"2499\":0.1123156594,\"2500\":0.245935146,\"2501\":0.2215229493,\"2502\":0.1080222141,\"2503\":0.1791803541,\"2504\":0.0676507862,\"2505\":0.2694832313,\"2506\":0.2849209828,\"2507\":0.3434398121,\"2508\":0.1180700403,\"2509\":0.060926836,\"2510\":null,\"2511\":0.3414805637,\"2512\":0.0827606058,\"2513\":0.3296912685,\"2514\":0.3057169061,\"2515\":0.1349052832,\"2516\":0.1226249723,\"2517\":0.0833681552,\"2518\":null,\"2519\":0.2963760789,\"2520\":0.1810741688,\"2521\":0.2845009117,\"2522\":0.1279102794,\"2523\":0.1548726183,\"2524\":0.1025674695,\"2525\":0.2839615374,\"2526\":0.3083345518,\"2527\":null,\"2528\":0.061148035,\"2529\":0.0318260663,\"2530\":0.0984778064,\"2531\":0.2118427827,\"2532\":0.3250147065,\"2533\":0.1326305833,\"2534\":0.1023908258,\"2535\":null,\"2536\":0.0,\"2537\":0.1316027376,\"2538\":0.1451063366,\"2539\":0.1061676371,\"2540\":0.0741012845,\"2541\":0.0834263886,\"2542\":0.3859398272,\"2543\":0.0854719276,\"2544\":0.2718261245,\"2545\":0.0,\"2546\":0.1175718294,\"2547\":0.0429626238,\"2548\":0.2987679541,\"2549\":0.1448873433,\"2550\":0.1012119192,\"2551\":0.0899804034,\"2552\":0.1166000519,\"2553\":0.419131457,\"2554\":0.0601883993,\"2555\":0.094240088,\"2556\":0.1149598749,\"2557\":null,\"2558\":0.3455106472,\"2559\":0.2547396984,\"2560\":0.3195014654,\"2561\":0.1877185838,\"2562\":null,\"2563\":0.3709830227,\"2564\":0.3108960657,\"2565\":0.172254877,\"2566\":0.1204844383,\"2567\":0.0594101895,\"2568\":0.177127723,\"2569\":null,\"2570\":0.075112143,\"2571\":0.0439986584,\"2572\":0.193389613,\"2573\":0.4203516454,\"2574\":null,\"2575\":0.0124931352,\"2576\":null,\"2577\":0.1193981976,\"2578\":0.2636120283,\"2579\":0.098204566,\"2580\":0.1009586074,\"2581\":0.1256489408,\"2582\":0.1681239213,\"2583\":0.0748332271,\"2584\":0.1180979422,\"2585\":0.0,\"2586\":0.0622920652,\"2587\":0.1097966221,\"2588\":0.3125599138,\"2589\":0.0317685973,\"2590\":0.1559743086,\"2591\":0.0105146315,\"2592\":0.3108436996,\"2593\":0.0952392731,\"2594\":0.0455436458,\"2595\":0.3042760947,\"2596\":0.3163460336,\"2597\":0.32697173,\"2598\":0.3098612383,\"2599\":0.1306719015,\"2600\":0.1698584419,\"2601\":0.1418660888,\"2602\":0.1726304516,\"2603\":0.1243923093,\"2604\":0.0817954465,\"2605\":0.4127095024,\"2606\":0.4261186559,\"2607\":0.2810448614,\"2608\":0.0102336073,\"2609\":0.1122767944,\"2610\":0.1239204896,\"2611\":0.3294798376,\"2612\":0.1126308417,\"2613\":0.0595104863,\"2614\":0.2625686692,\"2615\":0.4432017395,\"2616\":0.0302610751,\"2617\":0.2358143031,\"2618\":0.2405563783,\"2619\":0.0732233533,\"2620\":0.248638822,\"2621\":0.1017948031,\"2622\":0.056028399,\"2623\":0.2620320625,\"2624\":0.2252421496,\"2625\":0.0939147583,\"2626\":0.0857251757,\"2627\":0.2814731515,\"2628\":0.0149657767,\"2629\":0.077547642,\"2630\":0.1343469479,\"2631\":0.1378603733,\"2632\":0.0490790734,\"2633\":null,\"2634\":0.0905980079,\"2635\":null,\"2636\":0.342203008,\"2637\":0.219307037,\"2638\":null,\"2639\":0.0534030923,\"2640\":0.1019273303,\"2641\":0.0969710087,\"2642\":0.1433793818,\"2643\":0.1101320602,\"2644\":0.3267534713,\"2645\":0.1103833191,\"2646\":0.1158353042,\"2647\":0.0,\"2648\":0.201414275,\"2649\":0.0686327799,\"2650\":0.1634556671,\"2651\":0.107603471,\"2652\":0.1118759025,\"2653\":0.3752031689,\"2654\":0.2659292545,\"2655\":0.121131074,\"2656\":0.154171882,\"2657\":0.0585479227,\"2658\":0.0656054399,\"2659\":0.2192745793,\"2660\":0.1676063478,\"2661\":0.1458794913,\"2662\":0.1616768493,\"2663\":0.0260264176,\"2664\":0.1507750117,\"2665\":0.1527574261,\"2666\":0.0050117135,\"2667\":0.1600348564,\"2668\":null,\"2669\":0.0796092275,\"2670\":0.079959313,\"2671\":0.3250088284,\"2672\":0.2565631063,\"2673\":0.0952589889,\"2674\":0.2724846437,\"2675\":0.118276412,\"2676\":null,\"2677\":0.0460347558,\"2678\":0.1595423384,\"2679\":null,\"2680\":0.1510012065,\"2681\":0.0299233032,\"2682\":0.0361123824,\"2683\":0.1082658563,\"2684\":0.1002126875,\"2685\":0.1679903485,\"2686\":0.128701901,\"2687\":0.0986903371,\"2688\":0.2941971021,\"2689\":0.0521593951,\"2690\":0.1526702286,\"2691\":0.0591955335,\"2692\":0.1332700301,\"2693\":0.0667411046,\"2694\":null,\"2695\":0.0958927176,\"2696\":0.0,\"2697\":0.4033446093,\"2698\":0.233948857,\"2699\":0.048160521,\"2700\":0.02729518,\"2701\":0.3814682833,\"2702\":0.1287444069,\"2703\":0.20635871,\"2704\":0.0,\"2705\":null,\"2706\":0.0517943878,\"2707\":0.1383940432,\"2708\":0.1954204674,\"2709\":0.1291402278,\"2710\":0.1050979556,\"2711\":0.0770369324,\"2712\":0.2957349916,\"2713\":0.0104268564,\"2714\":null,\"2715\":0.1893530145,\"2716\":0.1462495051,\"2717\":0.1160945512,\"2718\":0.0735032398,\"2719\":0.080695442,\"2720\":0.281884151,\"2721\":0.1480729304,\"2722\":0.1746551971,\"2723\":0.0,\"2724\":null,\"2725\":0.0953038011,\"2726\":0.2657502819,\"2727\":0.3158908784,\"2728\":0.0819253346,\"2729\":0.2972121832,\"2730\":0.0358023033,\"2731\":0.0397883242,\"2732\":0.1460461342,\"2733\":0.0512244405,\"2734\":0.0537593413,\"2735\":0.0813741944,\"2736\":0.0994331291,\"2737\":0.076391168,\"2738\":0.1865287759,\"2739\":0.2801067384,\"2740\":0.0670654772,\"2741\":0.1516554396,\"2742\":0.255487404,\"2743\":null,\"2744\":0.0842318202,\"2745\":0.0676522838,\"2746\":0.0911952198,\"2747\":0.070476684,\"2748\":null,\"2749\":0.1028929063,\"2750\":0.2855582281,\"2751\":0.1226853496,\"2752\":0.150042767,\"2753\":0.3035004278,\"2754\":0.1123966781,\"2755\":0.3954234591,\"2756\":0.0816196381,\"2757\":0.090484921,\"2758\":0.0953910324,\"2759\":0.1241474822,\"2760\":0.2528897513,\"2761\":0.4134972104,\"2762\":0.2523658766,\"2763\":0.1800144326,\"2764\":0.3201856436,\"2765\":0.150699917,\"2766\":0.2647632181,\"2767\":0.1148821421,\"2768\":null,\"2769\":0.0,\"2770\":0.0362084716,\"2771\":0.3199915333,\"2772\":0.1783043225,\"2773\":0.1332327064,\"2774\":0.1054125288,\"2775\":0.0946932141,\"2776\":0.0701309304,\"2777\":0.0938706469,\"2778\":0.1051027326,\"2779\":0.0871965521,\"2780\":0.0365354073,\"2781\":0.0761454218,\"2782\":0.1743650638,\"2783\":0.3015051883,\"2784\":0.2985168437,\"2785\":null,\"2786\":0.1315895061,\"2787\":0.0807952679,\"2788\":0.1018239691,\"2789\":0.2434711394,\"2790\":0.0790148984,\"2791\":0.1445118819,\"2792\":0.1189741162,\"2793\":0.3151676611,\"2794\":0.0832785377,\"2795\":0.0970425426,\"2796\":0.1876894427,\"2797\":0.2749680988,\"2798\":0.1445428347,\"2799\":0.0396959489,\"2800\":0.034604683,\"2801\":0.316499714,\"2802\":0.1893442562,\"2803\":0.1427887445,\"2804\":0.1884689364,\"2805\":0.1902128865,\"2806\":0.1227383915,\"2807\":0.2392131047,\"2808\":0.284701689,\"2809\":0.0946378855,\"2810\":0.0863294123,\"2811\":0.0354934359,\"2812\":0.0915758851,\"2813\":0.254922973,\"2814\":0.17616158,\"2815\":0.2099593873,\"2816\":0.2331825107,\"2817\":0.0371673712,\"2818\":0.1083638886,\"2819\":0.0973458972,\"2820\":0.1447940223,\"2821\":0.1346391713,\"2822\":0.0150597348,\"2823\":0.2600757947,\"2824\":0.0802783895,\"2825\":0.2683579539,\"2826\":0.2434924577,\"2827\":0.2105440373,\"2828\":0.0396282316,\"2829\":null,\"2830\":0.0543121898,\"2831\":0.195284948,\"2832\":0.1485864742,\"2833\":null,\"2834\":0.0669866429,\"2835\":0.447572922,\"2836\":0.119387714,\"2837\":0.113753193,\"2838\":0.1534907974,\"2839\":0.2245136506,\"2840\":0.3734007502,\"2841\":0.3383906753,\"2842\":0.219687572,\"2843\":0.0984874966,\"2844\":0.3636720334,\"2845\":0.0952100329,\"2846\":null,\"2847\":0.2709390715,\"2848\":0.3278230141,\"2849\":0.2407149633,\"2850\":0.2717205148,\"2851\":0.2292186927,\"2852\":0.0322337734,\"2853\":0.017766643,\"2854\":0.3217657511,\"2855\":0.1569785754,\"2856\":0.1078801605,\"2857\":null,\"2858\":0.0730401793,\"2859\":0.0755663403,\"2860\":0.0348590159,\"2861\":0.1299033245,\"2862\":0.1839943567,\"2863\":0.2911972941,\"2864\":0.2415411361,\"2865\":0.2733972171,\"2866\":0.0532009016,\"2867\":0.0694225958,\"2868\":0.042608094,\"2869\":0.2758770485,\"2870\":0.1500612308,\"2871\":0.1772175742,\"2872\":0.0,\"2873\":0.0814923511,\"2874\":0.1576273844,\"2875\":0.3005934839,\"2876\":0.1870587235,\"2877\":0.1787770467,\"2878\":0.1845197355,\"2879\":0.3077257489,\"2880\":0.0991959558,\"2881\":0.0973312632,\"2882\":0.1897922256,\"2883\":0.1072611245,\"2884\":0.1706203886,\"2885\":0.2082178774,\"2886\":0.0468540021,\"2887\":0.1561337322,\"2888\":0.0778690814,\"2889\":0.139321474,\"2890\":0.0812739179,\"2891\":0.1336924977,\"2892\":0.1016473198,\"2893\":0.1012040722,\"2894\":0.1197415507,\"2895\":0.0922669756,\"2896\":null,\"2897\":0.2552771945,\"2898\":null,\"2899\":0.1008721308,\"2900\":0.0193749715,\"2901\":0.0056283709,\"2902\":0.3394093156,\"2903\":0.1791726438,\"2904\":0.0075857049,\"2905\":0.184089493,\"2906\":0.023296327,\"2907\":0.1122940814,\"2908\":0.0736890965,\"2909\":null,\"2910\":0.2009294464,\"2911\":0.1607866733,\"2912\":0.1421003597,\"2913\":0.0980514914,\"2914\":0.0,\"2915\":null,\"2916\":0.0466796933,\"2917\":0.2165571084,\"2918\":0.3549956995,\"2919\":0.1911493996,\"2920\":0.0,\"2921\":0.2788843871,\"2922\":0.0792044022,\"2923\":0.2634366874,\"2924\":0.2892598798,\"2925\":0.1554440803,\"2926\":0.0998065987,\"2927\":0.2626277816,\"2928\":0.1093314346,\"2929\":0.1892830136,\"2930\":0.237968364,\"2931\":0.100381332,\"2932\":0.0905057758,\"2933\":0.18169389,\"2934\":0.3112611572,\"2935\":0.0892920065,\"2936\":null,\"2937\":0.0,\"2938\":0.2964862128,\"2939\":null,\"2940\":0.0455487121,\"2941\":0.3264680851,\"2942\":0.120794797,\"2943\":0.0,\"2944\":0.1146688168,\"2945\":0.3539413997,\"2946\":0.1264889,\"2947\":0.145609297,\"2948\":0.099991189,\"2949\":0.0866769809,\"2950\":0.1367777325,\"2951\":0.2911183937,\"2952\":null,\"2953\":0.0,\"2954\":0.0273138529,\"2955\":0.214649257,\"2956\":0.0765146933,\"2957\":0.0428123213,\"2958\":0.2549570038,\"2959\":0.0729443846,\"2960\":0.0979854347,\"2961\":0.1815721862,\"2962\":0.1563094823,\"2963\":0.0767634313,\"2964\":0.0629431137,\"2965\":0.0780710299,\"2966\":0.1720272682,\"2967\":0.1523796398,\"2968\":0.1721302106,\"2969\":null,\"2970\":0.0935915948,\"2971\":0.2070321481,\"2972\":null,\"2973\":0.0737564179,\"2974\":0.0503806013,\"2975\":0.3311074084,\"2976\":0.14181519,\"2977\":0.4017667053,\"2978\":0.1273698535,\"2979\":0.1081695313,\"2980\":0.1266464605,\"2981\":0.1883320591,\"2982\":0.306203521,\"2983\":0.0,\"2984\":0.1749485795,\"2985\":0.1471314698,\"2986\":0.1067213282,\"2987\":0.1424832023,\"2988\":0.2200815117,\"2989\":0.2769777734,\"2990\":0.0717723246,\"2991\":0.4894446388,\"2992\":0.1025639618,\"2993\":0.0592820046,\"2994\":0.3277082014,\"2995\":0.1891686741,\"2996\":0.3001689741,\"2997\":0.0379718068,\"2998\":0.0917200589,\"2999\":0.1033089782,\"3000\":0.1132561133,\"3001\":0.0356900031,\"3002\":0.248906247,\"3003\":0.1444160215,\"3004\":null,\"3005\":0.1569103117,\"3006\":0.0,\"3007\":0.2302653777,\"3008\":0.2985227806,\"3009\":0.139772261,\"3010\":0.21916365,\"3011\":0.1039527853,\"3012\":0.1765808153,\"3013\":0.0659898962,\"3014\":0.0672046054,\"3015\":0.0,\"3016\":0.1785086042,\"3017\":0.1205724672,\"3018\":0.1278609545,\"3019\":0.1069607553,\"3020\":0.098626872,\"3021\":0.0,\"3022\":0.3116237572,\"3023\":0.109462113,\"3024\":0.2874644235,\"3025\":0.1846941399,\"3026\":0.1208761868,\"3027\":0.0809729075,\"3028\":0.1758496813,\"3029\":0.1249822632,\"3030\":0.2983034841,\"3031\":null,\"3032\":null,\"3033\":0.1174912869,\"3034\":0.1298535953,\"3035\":0.0284758595,\"3036\":0.1509219093,\"3037\":0.113808978,\"3038\":0.3064717694,\"3039\":0.1773654301,\"3040\":0.1841882934,\"3041\":0.0125167229,\"3042\":0.0867479932,\"3043\":0.3490557861,\"3044\":0.0,\"3045\":0.2994970025,\"3046\":0.3059417245,\"3047\":0.3194525875,\"3048\":0.118782189,\"3049\":0.3222090767,\"3050\":0.1080115619,\"3051\":0.0858346281,\"3052\":0.2446381972,\"3053\":0.2757487198,\"3054\":0.231031991,\"3055\":0.1405996803,\"3056\":0.0885437396,\"3057\":0.0,\"3058\":0.1192444967,\"3059\":0.080388466,\"3060\":0.1784656431,\"3061\":0.1291495179,\"3062\":0.2740085766,\"3063\":null,\"3064\":0.0930949506,\"3065\":0.1253036294,\"3066\":0.2131473355,\"3067\":0.1097805154,\"3068\":0.0663597786,\"3069\":0.1875286839,\"3070\":0.1227147834,\"3071\":0.0,\"3072\":0.2060777214,\"3073\":0.1982129613,\"3074\":0.3683990971,\"3075\":0.3328965349,\"3076\":0.3721628035,\"3077\":0.2405125878,\"3078\":null,\"3079\":0.2454142391,\"3080\":0.1502419753,\"3081\":0.1074331646,\"3082\":0.3228164366,\"3083\":0.1028523291,\"3084\":0.0410943565,\"3085\":0.0,\"3086\":0.2870576936,\"3087\":0.0861893342,\"3088\":0.3460931153,\"3089\":0.1278511948,\"3090\":0.0357390851,\"3091\":0.1693369441,\"3092\":0.0718760206,\"3093\":0.2208436561,\"3094\":0.1461599876,\"3095\":0.3018203932,\"3096\":0.3454505588,\"3097\":0.1046321648,\"3098\":0.106039149,\"3099\":0.0385925435,\"3100\":0.1989657421,\"3101\":0.0554932985,\"3102\":0.1945871128,\"3103\":0.1272713199,\"3104\":0.061870008,\"3105\":0.2733228539,\"3106\":0.0965211869,\"3107\":0.1356475412,\"3108\":0.2204581548,\"3109\":0.2199645955,\"3110\":0.2044150779,\"3111\":0.0968354355,\"3112\":0.1966329077,\"3113\":0.106505735,\"3114\":0.1898694657,\"3115\":0.2926864863,\"3116\":0.3480655049,\"3117\":0.0830730566,\"3118\":0.1007939439,\"3119\":0.3208059629,\"3120\":0.1234702148,\"3121\":0.295154393,\"3122\":0.169204651,\"3123\":0.1480395021,\"3124\":0.2851590899,\"3125\":0.0914063571,\"3126\":0.1959634246,\"3127\":0.1275697346,\"3128\":0.0839045712,\"3129\":0.3274066301,\"3130\":0.1374179425,\"3131\":0.0184011189,\"3132\":0.0,\"3133\":0.0608660816,\"3134\":0.2482388308,\"3135\":0.1329709153,\"3136\":0.1966322797,\"3137\":0.0,\"3138\":0.107723022,\"3139\":0.1687695381,\"3140\":0.1077471642,\"3141\":0.3202749087,\"3142\":0.0,\"3143\":0.3205371543,\"3144\":0.0717999243,\"3145\":0.0959313589,\"3146\":0.0895422306,\"3147\":0.035299816,\"3148\":null,\"3149\":0.1208840984,\"3150\":0.2395360039,\"3151\":null,\"3152\":0.0749915242,\"3153\":0.0646330439,\"3154\":0.074209833,\"3155\":0.2933490339,\"3156\":0.3427379168,\"3157\":0.1015188254,\"3158\":0.0803700904,\"3159\":0.2365771149,\"3160\":0.1002488803,\"3161\":0.3336754727,\"3162\":0.022254887,\"3163\":0.0454403504,\"3164\":0.3199293982,\"3165\":0.1156624798,\"3166\":0.145669805,\"3167\":0.2138499868,\"3168\":0.362567419,\"3169\":0.172720482,\"3170\":0.0499431015,\"3171\":0.0930304239,\"3172\":0.0298774189,\"3173\":0.1531354893,\"3174\":0.0189476577,\"3175\":0.2259862455,\"3176\":0.116004145,\"3177\":0.2593980955,\"3178\":0.2973192484,\"3179\":0.1919554814,\"3180\":0.1885882877,\"3181\":0.1221221221,\"3182\":0.102463362,\"3183\":0.1640406235,\"3184\":0.0496806311,\"3185\":0.128884582,\"3186\":0.1096691845,\"3187\":0.1151793874,\"3188\":null,\"3189\":0.1062398042,\"3190\":0.1903625785,\"3191\":0.1896621659,\"3192\":null,\"3193\":0.0882874305,\"3194\":0.1519928348,\"3195\":0.1724667272,\"3196\":0.3611943068,\"3197\":0.3504930735,\"3198\":0.112700854,\"3199\":0.2666948357,\"3200\":0.1511552004,\"3201\":0.0080513186,\"3202\":0.1507344019,\"3203\":0.1177592069,\"3204\":0.3137643915,\"3205\":0.1144278323,\"3206\":0.2369688421,\"3207\":0.1170046253,\"3208\":0.342320925,\"3209\":0.0609089834,\"3210\":0.21919739,\"3211\":0.2760450709,\"3212\":0.0772067297,\"3213\":0.1700738264,\"3214\":0.0479840418,\"3215\":0.2538399927,\"3216\":0.0717030047,\"3217\":0.3110574066,\"3218\":0.1195259149,\"3219\":0.0,\"3220\":0.072935774,\"3221\":0.1677520103,\"3222\":0.3980465656,\"3223\":0.0836575096,\"3224\":0.1618017029,\"3225\":0.0945681122,\"3226\":0.3029140899,\"3227\":null,\"3228\":0.1140529204,\"3229\":0.1765927037,\"3230\":0.0673007732,\"3231\":0.2211653102,\"3232\":0.1823486185,\"3233\":0.0414768201,\"3234\":0.0803031331,\"3235\":0.0821383452,\"3236\":0.0751221216,\"3237\":0.0831967517,\"3238\":0.1017769167,\"3239\":null,\"3240\":0.1164441889,\"3241\":0.2742630556,\"3242\":0.0773233147,\"3243\":0.1052736067,\"3244\":0.3359580638,\"3245\":0.0695548794,\"3246\":0.1203261157,\"3247\":0.0705077922,\"3248\":0.3255774975,\"3249\":0.1385900141,\"3250\":0.2968377314,\"3251\":0.2170986052,\"3252\":0.0709685459,\"3253\":0.0,\"3254\":0.2968978831,\"3255\":0.1450488955,\"3256\":0.1268615554,\"3257\":0.1213026165,\"3258\":0.2459292597,\"3259\":0.2638378831,\"3260\":0.1155301894,\"3261\":0.3118120937,\"3262\":0.0914925358,\"3263\":0.2063294555,\"3264\":0.1324546294,\"3265\":0.6207113571,\"3266\":0.1049936566,\"3267\":0.37600155,\"3268\":0.4091514345,\"3269\":0.10125398,\"3270\":0.1688726508,\"3271\":0.3805145875,\"3272\":0.0853369093,\"3273\":null,\"3274\":null,\"3275\":0.310595694,\"3276\":0.3272016717,\"3277\":0.2914383015,\"3278\":0.1848797245,\"3279\":0.1037791382,\"3280\":0.1028432522,\"3281\":0.1302567148,\"3282\":0.0,\"3283\":null,\"3284\":0.1968216855,\"3285\":0.1710438474,\"3286\":0.1860703529,\"3287\":0.097665231,\"3288\":null,\"3289\":0.1697386875,\"3290\":0.1540368498,\"3291\":0.1106766189,\"3292\":0.0579542882,\"3293\":0.2848771087,\"3294\":null,\"3295\":0.0842146123,\"3296\":0.1057363783,\"3297\":0.1083218275,\"3298\":0.1069614474,\"3299\":0.0885215061,\"3300\":0.2064463649,\"3301\":0.1137902528,\"3302\":0.1310799995,\"3303\":0.2096835928,\"3304\":0.1971531937,\"3305\":0.1581173487,\"3306\":0.1798154097,\"3307\":0.1889645635,\"3308\":0.1909783964,\"3309\":0.0,\"3310\":0.2591279112,\"3311\":0.0974343142,\"3312\":0.1237676184,\"3313\":0.2659481227,\"3314\":0.1351167069,\"3315\":0.2130479958,\"3316\":0.207011172,\"3317\":0.3073438312,\"3318\":0.06718863,\"3319\":0.0930314118,\"3320\":0.1157971203,\"3321\":0.286837239,\"3322\":0.0838577963,\"3323\":0.3506937628,\"3324\":0.3080109707,\"3325\":0.303605011,\"3326\":0.1264244633,\"3327\":0.0825419972,\"3328\":0.3901481411,\"3329\":0.1008278952,\"3330\":0.3242803846,\"3331\":0.0161511047,\"3332\":0.2897371794,\"3333\":0.0520698363,\"3334\":0.0551912866,\"3335\":0.3055146598,\"3336\":0.3009699367,\"3337\":0.0631461038,\"3338\":0.1232291729,\"3339\":0.1826177776,\"3340\":0.2058004376,\"3341\":0.1351233182,\"3342\":0.0,\"3343\":0.2772546521,\"3344\":0.122149555,\"3345\":null,\"3346\":0.0116571461,\"3347\":0.1430581035,\"3348\":0.3306681335,\"3349\":0.1439779133,\"3350\":0.0791181731,\"3351\":0.1069325254,\"3352\":0.0560318205,\"3353\":0.1544813669,\"3354\":0.1627962008,\"3355\":0.0076534113,\"3356\":0.061030818,\"3357\":0.0893395275,\"3358\":0.3382303626,\"3359\":0.0886981721,\"3360\":null,\"3361\":0.1379613793,\"3362\":0.1927730403,\"3363\":0.1069878085,\"3364\":0.0929197455,\"3365\":0.1123294046,\"3366\":0.1287137625,\"3367\":0.2801239403,\"3368\":0.2192884283,\"3369\":0.3134570791,\"3370\":0.0878372155,\"3371\":0.1390594716,\"3372\":0.1216574754,\"3373\":0.1947791592,\"3374\":0.1678255511,\"3375\":0.2833523234,\"3376\":0.0783493306,\"3377\":0.4144048474,\"3378\":0.0681543439,\"3379\":0.2683338702,\"3380\":0.1087462563,\"3381\":0.1386150605,\"3382\":0.2158791451,\"3383\":0.0671563093,\"3384\":0.0960230446,\"3385\":null,\"3386\":0.1080684946,\"3387\":0.1692271742,\"3388\":null,\"3389\":0.0530409318,\"3390\":0.3978777293,\"3391\":0.1638879308,\"3392\":0.1049309957,\"3393\":0.1246583521,\"3394\":0.1986412914,\"3395\":0.0,\"3396\":0.0911293627,\"3397\":0.0928864239,\"3398\":0.1390706942,\"3399\":0.2933800376,\"3400\":0.1309186622,\"3401\":0.1573766755,\"3402\":0.1465542914,\"3403\":0.1782745084,\"3404\":0.117099914,\"3405\":0.3120636706,\"3406\":null,\"3407\":0.1922862628,\"3408\":0.0809521242,\"3409\":0.3042368898,\"3410\":0.1634441455,\"3411\":0.1271628586,\"3412\":0.0802090584,\"3413\":0.1655915296,\"3414\":0.0652665639},\"normalized profile?Control_map1?03k\":{\"0\":0.1476147762,\"1\":0.5364292625,\"2\":0.0709284097,\"3\":0.026337959,\"4\":0.0526981464,\"5\":0.0853505368,\"6\":0.1422196564,\"7\":0.1745646572,\"8\":0.0995228197,\"9\":0.0839101178,\"10\":0.0810254638,\"11\":0.2151460942,\"12\":null,\"13\":0.4603388291,\"14\":0.1526386959,\"15\":0.4683219153,\"16\":0.5479390353,\"17\":0.5220550937,\"18\":0.5467178643,\"19\":0.2295842407,\"20\":0.2430772829,\"21\":0.2123442352,\"22\":null,\"23\":null,\"24\":0.5136771072,\"25\":0.5289509835,\"26\":0.4658382735,\"27\":0.5253768243,\"28\":0.5325900111,\"29\":0.2494671575,\"30\":0.4471774407,\"31\":0.2237142429,\"32\":0.0985849356,\"33\":0.2181788743,\"34\":0.1330024936,\"35\":null,\"36\":0.134610284,\"37\":0.1922515886,\"38\":0.2123002066,\"39\":0.2243314276,\"40\":0.5307845635,\"41\":0.5243179699,\"42\":0.2189283258,\"43\":0.2018353403,\"44\":0.2167377956,\"45\":0.580884537,\"46\":0.2181401736,\"47\":0.2126634423,\"48\":0.2158944865,\"49\":0.2188508603,\"50\":0.2103713802,\"51\":0.2166895426,\"52\":0.2798684291,\"53\":0.1025749152,\"54\":0.0760015702,\"55\":0.0545596673,\"56\":0.5276190766,\"57\":0.070240751,\"58\":0.0734190443,\"59\":0.1848070413,\"60\":0.2101228452,\"61\":0.4840105967,\"62\":0.1076798061,\"63\":0.0297869796,\"64\":0.0314483609,\"65\":0.526527868,\"66\":0.6660719525,\"67\":null,\"68\":0.2231559267,\"69\":0.2282211523,\"70\":0.5485273957,\"71\":0.1932536383,\"72\":0.149778474,\"73\":0.0486345547,\"74\":0.2114779902,\"75\":0.1270993968,\"76\":null,\"77\":0.0903674574,\"78\":0.088083217,\"79\":0.5165450135,\"80\":0.0265093345,\"81\":0.210777879,\"82\":0.2142503838,\"83\":0.5502273977,\"84\":0.1601261415,\"85\":0.2260471437,\"86\":0.2952337012,\"87\":0.0277865479,\"88\":0.5275902212,\"89\":0.0723456287,\"90\":0.2470393018,\"91\":0.2239367141,\"92\":0.0867172531,\"93\":0.0797316316,\"94\":0.0987771491,\"95\":0.2127845508,\"96\":0.2226528656,\"97\":0.200621405,\"98\":0.0826485436,\"99\":0.4471509273,\"100\":0.2114846829,\"101\":0.065109388,\"102\":0.0901054542,\"103\":0.0855145267,\"104\":0.0775646491,\"105\":0.0804430459,\"106\":0.056285904,\"107\":0.0717612742,\"108\":0.0877321141,\"109\":0.0752205515,\"110\":0.072153681,\"111\":0.0799170696,\"112\":0.0852050852,\"113\":0.1513579192,\"114\":0.0952618123,\"115\":0.0608196559,\"116\":0.2204882665,\"117\":0.075911418,\"118\":0.0916482807,\"119\":0.0743366325,\"120\":0.2443111588,\"121\":0.1143630527,\"122\":0.5081529262,\"123\":0.2148732722,\"124\":null,\"125\":0.2433834504,\"126\":0.4804804421,\"127\":0.0690481399,\"128\":0.0917853749,\"129\":0.0810423952,\"130\":0.0267935093,\"131\":0.209457419,\"132\":0.0290447092,\"133\":0.1978513626,\"134\":0.0537120283,\"135\":null,\"136\":0.0438758438,\"137\":0.1570088476,\"138\":0.2293495517,\"139\":0.1617960156,\"140\":0.2251197539,\"141\":0.0353931406,\"142\":0.2274611089,\"143\":0.0077521202,\"144\":0.0,\"145\":0.5618499195,\"146\":0.150203501,\"147\":0.2298693382,\"148\":0.1899163902,\"149\":0.5025796074,\"150\":0.536254074,\"151\":0.2169761492,\"152\":0.0733242629,\"153\":0.5524064104,\"154\":0.0,\"155\":0.528206447,\"156\":0.5341323858,\"157\":0.545124704,\"158\":0.5055336877,\"159\":0.2239901579,\"160\":0.1554256823,\"161\":0.10461913,\"162\":0.1805071524,\"163\":0.2298245989,\"164\":0.2315406739,\"165\":0.5522088353,\"166\":0.1688509852,\"167\":0.0335663175,\"168\":0.0,\"169\":0.0962443323,\"170\":0.2393220339,\"171\":0.5328465062,\"172\":0.2155809736,\"173\":0.0853863418,\"174\":0.0922702992,\"175\":0.2164087994,\"176\":0.2211864538,\"177\":0.1399795426,\"178\":0.5129043803,\"179\":0.0933291186,\"180\":0.188170871,\"181\":0.2348654413,\"182\":0.0607968576,\"183\":0.2806765023,\"184\":null,\"185\":null,\"186\":null,\"187\":0.0901723013,\"188\":0.2168529513,\"189\":0.0503476111,\"190\":0.4944261012,\"191\":0.4399991696,\"192\":0.4696363262,\"193\":0.1786848911,\"194\":0.5344972989,\"195\":0.1363377226,\"196\":0.2200312569,\"197\":0.4708853032,\"198\":0.2098917032,\"199\":0.0999697017,\"200\":0.5569655313,\"201\":null,\"202\":0.0706018936,\"203\":0.109042777,\"204\":0.1943534752,\"205\":0.1250022953,\"206\":0.0955537996,\"207\":0.1900178527,\"208\":0.390187086,\"209\":0.2252816681,\"210\":0.5072444923,\"211\":0.5250751079,\"212\":0.0,\"213\":0.0498025491,\"214\":0.5377752238,\"215\":0.2017233536,\"216\":0.1936596478,\"217\":0.0806039789,\"218\":0.2069373938,\"219\":0.2116929954,\"220\":0.660351416,\"221\":0.0582289267,\"222\":0.0836239149,\"223\":0.0662933148,\"224\":0.0846828371,\"225\":0.0897797261,\"226\":null,\"227\":0.0653262464,\"228\":null,\"229\":0.5382596685,\"230\":0.0,\"231\":0.5417870045,\"232\":0.1882825658,\"233\":0.094108652,\"234\":0.0699143751,\"235\":0.0816075615,\"236\":0.0578017257,\"237\":0.0824489716,\"238\":0.0588969296,\"239\":0.0774610955,\"240\":0.0807117431,\"241\":0.0747855414,\"242\":0.0664840509,\"243\":0.084131236,\"244\":0.061007999,\"245\":0.0826851086,\"246\":0.0549298495,\"247\":0.0822917914,\"248\":0.0822614508,\"249\":0.0807740293,\"250\":null,\"251\":0.0761764353,\"252\":0.0892701457,\"253\":0.1262980825,\"254\":0.1584625599,\"255\":0.54392317,\"256\":0.0884970752,\"257\":0.5783644807,\"258\":0.5007994008,\"259\":0.2146539169,\"260\":0.2288771938,\"261\":0.2405580322,\"262\":0.0971708201,\"263\":0.1965384934,\"264\":0.5198149243,\"265\":0.5425605689,\"266\":0.0612839157,\"267\":0.3194713254,\"268\":0.4947031386,\"269\":0.4955973775,\"270\":0.2055525894,\"271\":0.1371167663,\"272\":0.0819267704,\"273\":0.0465498412,\"274\":0.1625304572,\"275\":0.1565623599,\"276\":0.1604978027,\"277\":0.4644230228,\"278\":0.1319673192,\"279\":0.1127089556,\"280\":0.0939611978,\"281\":0.1310618686,\"282\":0.2279906276,\"283\":0.0529949976,\"284\":0.0497256547,\"285\":0.2426140193,\"286\":0.0197571179,\"287\":0.2075402808,\"288\":0.0825102881,\"289\":0.1204694493,\"290\":0.4971484066,\"291\":0.0755110092,\"292\":0.0720623289,\"293\":0.0731565308,\"294\":0.0208563319,\"295\":0.0821022494,\"296\":0.2082586846,\"297\":0.107257825,\"298\":0.1598143904,\"299\":0.2164363546,\"300\":0.1831903259,\"301\":0.5349015417,\"302\":0.5144810632,\"303\":0.1433678303,\"304\":0.5139057446,\"305\":0.2172945086,\"306\":0.0145847486,\"307\":0.1347201621,\"308\":0.0966937139,\"309\":0.11826911,\"310\":0.0774157238,\"311\":0.1749605148,\"312\":0.0819396285,\"313\":0.0,\"314\":0.0904231737,\"315\":0.0065428549,\"316\":0.0352780797,\"317\":0.1139981462,\"318\":0.2304351707,\"319\":0.1529964044,\"320\":0.2071922182,\"321\":0.0478598285,\"322\":0.0621391891,\"323\":0.3900646889,\"324\":0.3051895483,\"325\":0.0878414546,\"326\":0.0888222284,\"327\":null,\"328\":0.2187669801,\"329\":0.0623836623,\"330\":0.2197668335,\"331\":null,\"332\":0.2358056368,\"333\":null,\"334\":0.0735292886,\"335\":0.0737076615,\"336\":0.0903883133,\"337\":0.0596147067,\"338\":0.1705309044,\"339\":0.0651038249,\"340\":0.2247325707,\"341\":0.0414109997,\"342\":0.06729777,\"343\":0.5266033068,\"344\":0.0,\"345\":0.1008254987,\"346\":0.2094415263,\"347\":0.0980223803,\"348\":0.1862320037,\"349\":0.1893898713,\"350\":0.2058763454,\"351\":0.1862790779,\"352\":0.2266128914,\"353\":0.2128055623,\"354\":0.2295577371,\"355\":0.5418073611,\"356\":0.2213744259,\"357\":0.2051815929,\"358\":0.2154871589,\"359\":0.572561553,\"360\":0.2077524975,\"361\":0.0873161841,\"362\":0.0718735735,\"363\":0.2177154701,\"364\":0.1282702498,\"365\":0.5372015014,\"366\":0.0305300663,\"367\":0.1579162111,\"368\":0.2213220154,\"369\":0.2290483649,\"370\":0.0938675514,\"371\":0.2197014735,\"372\":0.2079958218,\"373\":0.0727919047,\"374\":0.1867704801,\"375\":0.1606415338,\"376\":0.2152436933,\"377\":0.1955136691,\"378\":0.0425845834,\"379\":null,\"380\":0.1993214026,\"381\":0.2725920974,\"382\":0.0,\"383\":0.2025974766,\"384\":0.1981345487,\"385\":0.1519548521,\"386\":0.5494003552,\"387\":0.5721634885,\"388\":0.2400263088,\"389\":0.0867737184,\"390\":0.4928518537,\"391\":0.2042028008,\"392\":0.2448590442,\"393\":0.5173847461,\"394\":0.2322073546,\"395\":null,\"396\":0.1876200483,\"397\":0.142034132,\"398\":0.0682136351,\"399\":0.0622406731,\"400\":0.1253239046,\"401\":null,\"402\":0.0913834083,\"403\":null,\"404\":0.0608250292,\"405\":0.0612800791,\"406\":0.0366244141,\"407\":0.1400928186,\"408\":0.1268805131,\"409\":0.1608400224,\"410\":0.2394959638,\"411\":0.5133519982,\"412\":0.2307610635,\"413\":0.1886837666,\"414\":0.527211057,\"415\":0.0336561337,\"416\":0.2690208891,\"417\":0.3080377145,\"418\":0.1672040958,\"419\":0.0438793563,\"420\":0.04795318,\"421\":0.2200608214,\"422\":0.2124862028,\"423\":0.2213169251,\"424\":0.5369362939,\"425\":0.5145123138,\"426\":0.0727463986,\"427\":0.5220007984,\"428\":0.541322819,\"429\":0.2144970414,\"430\":null,\"431\":0.1512610285,\"432\":0.1661072635,\"433\":0.2080056317,\"434\":0.0561938771,\"435\":0.2102654127,\"436\":0.5924897245,\"437\":0.0995137883,\"438\":0.1626343808,\"439\":0.0165207339,\"440\":0.2096075122,\"441\":0.1457775158,\"442\":0.091095185,\"443\":0.0149689892,\"444\":0.5504517211,\"445\":0.0722359593,\"446\":0.2161378173,\"447\":0.5109547383,\"448\":0.1212438254,\"449\":0.5985925415,\"450\":0.2512512582,\"451\":0.0807286306,\"452\":0.0992673349,\"453\":0.0,\"454\":0.0,\"455\":0.1724405368,\"456\":0.0972798525,\"457\":0.0587896743,\"458\":0.2577667449,\"459\":0.5312768619,\"460\":0.4801052867,\"461\":0.5051449609,\"462\":0.2215636555,\"463\":0.2263698298,\"464\":0.1874186551,\"465\":null,\"466\":0.0854574847,\"467\":0.176995931,\"468\":0.0,\"469\":0.1688489837,\"470\":0.1719240319,\"471\":0.0607561418,\"472\":0.0583955644,\"473\":0.0500455522,\"474\":0.0789274644,\"475\":0.0651291876,\"476\":0.1190144804,\"477\":0.0924531208,\"478\":0.0996060304,\"479\":0.0783629638,\"480\":0.2662351515,\"481\":0.1652369578,\"482\":0.2533401376,\"483\":0.1310376167,\"484\":0.2893286374,\"485\":0.1278023792,\"486\":0.5281116321,\"487\":0.2212567344,\"488\":0.2698530792,\"489\":0.034177147,\"490\":0.1882175548,\"491\":0.2039637387,\"492\":0.213025561,\"493\":0.4151812047,\"494\":0.0934341322,\"495\":0.4481143511,\"496\":0.0420166705,\"497\":0.0,\"498\":null,\"499\":0.2626525226,\"500\":0.0939447718,\"501\":0.078549179,\"502\":0.541992609,\"503\":0.0846241084,\"504\":null,\"505\":0.0,\"506\":0.1594507806,\"507\":0.4738050064,\"508\":0.530521564,\"509\":0.2353508711,\"510\":0.0708347074,\"511\":0.0136621859,\"512\":0.5198101841,\"513\":0.1537021811,\"514\":0.1196966626,\"515\":0.2484069825,\"516\":0.0,\"517\":0.0279122582,\"518\":0.1336808031,\"519\":0.5235583685,\"520\":0.5219066363,\"521\":0.2097306361,\"522\":0.0426587517,\"523\":0.0618621691,\"524\":null,\"525\":0.2317184668,\"526\":0.1874875035,\"527\":0.0846808466,\"528\":0.0646881711,\"529\":0.1201209857,\"530\":0.2045537266,\"531\":0.1410895231,\"532\":0.0845155606,\"533\":0.1084908685,\"534\":0.1659846221,\"535\":0.116718573,\"536\":null,\"537\":0.1910426322,\"538\":0.1570912253,\"539\":0.0250867912,\"540\":0.0547119179,\"541\":0.0954404006,\"542\":0.5403609927,\"543\":0.5719940874,\"544\":0.5683119808,\"545\":0.186625412,\"546\":null,\"547\":0.1129673058,\"548\":0.0743413282,\"549\":0.112228805,\"550\":0.2100999596,\"551\":0.1909822502,\"552\":0.1411714408,\"553\":0.204310033,\"554\":0.1888844953,\"555\":0.4787988757,\"556\":0.1864234606,\"557\":0.1175165127,\"558\":0.0749030506,\"559\":0.1896917987,\"560\":0.0550511642,\"561\":0.1641000667,\"562\":0.2163944869,\"563\":0.2239970922,\"564\":0.0958924558,\"565\":0.0885148449,\"566\":0.5213308859,\"567\":0.009899727,\"568\":0.46893737,\"569\":0.0760615313,\"570\":0.159688411,\"571\":0.1483437509,\"572\":0.214713213,\"573\":0.1594533986,\"574\":0.1501734568,\"575\":0.1874391784,\"576\":0.1968334386,\"577\":0.5203873536,\"578\":0.1379043527,\"579\":0.0213904819,\"580\":0.505795024,\"581\":0.1847651368,\"582\":0.0641723614,\"583\":0.2172031597,\"584\":0.4438958273,\"585\":0.2082691966,\"586\":0.0648288706,\"587\":0.0863067611,\"588\":0.0735884413,\"589\":0.1369903094,\"590\":0.1305029863,\"591\":0.0,\"592\":0.0278359221,\"593\":0.2604080512,\"594\":0.0174725671,\"595\":0.6276440506,\"596\":0.0753120784,\"597\":0.1721958926,\"598\":0.5263133413,\"599\":0.5275862488,\"600\":0.2186605256,\"601\":0.1829577744,\"602\":0.1383112097,\"603\":0.2325430597,\"604\":0.228856207,\"605\":0.49995552,\"606\":0.1632538099,\"607\":0.1209453758,\"608\":0.2190448009,\"609\":0.0698162501,\"610\":0.0946174901,\"611\":0.0,\"612\":0.2274904563,\"613\":0.0737212957,\"614\":0.1911900958,\"615\":0.0,\"616\":0.130676674,\"617\":0.2089576461,\"618\":0.1380747789,\"619\":0.1240836808,\"620\":0.0572730539,\"621\":0.5453539572,\"622\":0.2912107666,\"623\":0.2068545587,\"624\":0.078817883,\"625\":0.1162568268,\"626\":0.023564028,\"627\":0.2197704508,\"628\":0.0747011919,\"629\":0.2879050717,\"630\":0.1105939969,\"631\":0.199281004,\"632\":null,\"633\":0.1258112348,\"634\":0.0756975551,\"635\":0.2112370225,\"636\":0.0333583974,\"637\":0.1657025607,\"638\":null,\"639\":0.2454202373,\"640\":0.5570741184,\"641\":0.3862926844,\"642\":0.1113558246,\"643\":0.1094562036,\"644\":0.0462962014,\"645\":0.0379987046,\"646\":0.149070968,\"647\":0.33804071,\"648\":0.0636962492,\"649\":0.078528935,\"650\":0.1932488848,\"651\":0.0,\"652\":0.1003119093,\"653\":0.0836723079,\"654\":0.054032124,\"655\":0.0899553095,\"656\":0.0830342886,\"657\":0.0234323638,\"658\":0.1016324607,\"659\":0.106257603,\"660\":0.5544239896,\"661\":0.212303271,\"662\":0.232121119,\"663\":0.2047623435,\"664\":0.0832599625,\"665\":0.0692836806,\"666\":null,\"667\":0.5542769578,\"668\":0.0622736949,\"669\":0.2118978449,\"670\":0.0864047457,\"671\":0.4868730152,\"672\":0.0,\"673\":0.1911540225,\"674\":0.1625797192,\"675\":0.0724816209,\"676\":0.0627452737,\"677\":0.0432484638,\"678\":0.2300218441,\"679\":0.5203375286,\"680\":0.1330608287,\"681\":0.0,\"682\":0.1475895108,\"683\":0.1092395523,\"684\":0.0793841259,\"685\":0.067474714,\"686\":0.2028708643,\"687\":0.5088598674,\"688\":0.0701524374,\"689\":0.617572839,\"690\":0.0693055651,\"691\":0.0752924327,\"692\":0.0,\"693\":0.0858888658,\"694\":0.2042504517,\"695\":0.2201533773,\"696\":0.2277283657,\"697\":0.1060109703,\"698\":0.1165234606,\"699\":0.0759245787,\"700\":0.0765267163,\"701\":0.0753549236,\"702\":0.0868470652,\"703\":0.1250930915,\"704\":0.0,\"705\":null,\"706\":0.0439149339,\"707\":0.0858278765,\"708\":0.2080867182,\"709\":null,\"710\":0.1442193574,\"711\":0.2389486824,\"712\":0.0,\"713\":null,\"714\":0.5001741145,\"715\":0.0955130632,\"716\":0.5546742088,\"717\":0.0645092947,\"718\":0.1314416468,\"719\":0.0780605577,\"720\":0.0924791755,\"721\":0.170970866,\"722\":0.5822959415,\"723\":0.2974409018,\"724\":null,\"725\":0.0549361478,\"726\":0.0870764358,\"727\":0.0,\"728\":0.0504296471,\"729\":0.4736661017,\"730\":0.5703407558,\"731\":0.1888982748,\"732\":null,\"733\":0.0536727549,\"734\":0.1407094328,\"735\":0.210090981,\"736\":0.2382802179,\"737\":0.2105933353,\"738\":0.1866062775,\"739\":0.2285547085,\"740\":0.1229351743,\"741\":0.4600199571,\"742\":null,\"743\":0.0546862232,\"744\":0.52103758,\"745\":0.2520896491,\"746\":0.2414126453,\"747\":0.1273863415,\"748\":0.5008437027,\"749\":0.5607769853,\"750\":null,\"751\":0.0480284486,\"752\":0.144287618,\"753\":0.1134785354,\"754\":0.206927052,\"755\":null,\"756\":0.0561210757,\"757\":0.0827859278,\"758\":0.1352535603,\"759\":0.114524207,\"760\":0.0459729981,\"761\":0.1833322565,\"762\":0.0461526906,\"763\":0.2235247858,\"764\":0.2615942919,\"765\":0.1509975556,\"766\":0.2230985731,\"767\":0.2181149106,\"768\":0.0994492224,\"769\":0.1399707265,\"770\":0.2015518158,\"771\":0.2037084618,\"772\":0.1858053849,\"773\":0.0529228859,\"774\":0.0925634385,\"775\":0.5603625979,\"776\":0.2113125456,\"777\":0.2261953428,\"778\":0.7174725979,\"779\":0.1155837441,\"780\":0.4379588208,\"781\":0.2332946982,\"782\":0.0,\"783\":0.5366766736,\"784\":0.2198888422,\"785\":null,\"786\":0.0,\"787\":0.0319814394,\"788\":0.0923511403,\"789\":0.2071564124,\"790\":0.1884607407,\"791\":0.0788372884,\"792\":0.0,\"793\":0.2051294544,\"794\":0.1415133636,\"795\":0.0750428779,\"796\":0.0366080961,\"797\":0.1967645486,\"798\":0.5824497536,\"799\":0.1199165373,\"800\":0.2073609003,\"801\":0.2289156695,\"802\":0.5530649309,\"803\":0.0698132259,\"804\":0.1995139094,\"805\":0.2289518686,\"806\":0.5517770082,\"807\":0.1918141294,\"808\":0.5285014473,\"809\":0.5286297116,\"810\":0.0732318932,\"811\":0.0750186121,\"812\":0.2300406353,\"813\":0.1179341793,\"814\":null,\"815\":0.0486733332,\"816\":0.5118047635,\"817\":0.5050597848,\"818\":0.0360451246,\"819\":0.5310847802,\"820\":0.1470849633,\"821\":0.2356768201,\"822\":null,\"823\":0.2084158322,\"824\":0.5245350708,\"825\":0.2292773439,\"826\":0.1764337164,\"827\":null,\"828\":0.0538708248,\"829\":0.12354776,\"830\":0.2149237845,\"831\":0.2612619466,\"832\":0.0945429347,\"833\":0.1103265055,\"834\":0.2629602112,\"835\":0.0360139555,\"836\":0.1821718706,\"837\":0.0210197736,\"838\":0.2112545051,\"839\":0.2272268815,\"840\":0.2026577376,\"841\":0.1572365286,\"842\":0.1364521311,\"843\":0.2233772836,\"844\":0.5620161945,\"845\":0.516734321,\"846\":0.0,\"847\":0.1455770576,\"848\":0.556943828,\"849\":0.1676668592,\"850\":0.2095130981,\"851\":0.5023158075,\"852\":0.4910101148,\"853\":0.3958083168,\"854\":0.1512135574,\"855\":0.1512421467,\"856\":0.1420681152,\"857\":0.2403181581,\"858\":0.562015389,\"859\":0.0810357163,\"860\":0.1855957169,\"861\":0.2006867688,\"862\":0.1900915472,\"863\":0.1398245015,\"864\":0.2352362628,\"865\":0.1650792072,\"866\":0.2457125752,\"867\":0.4751674729,\"868\":0.2440085423,\"869\":0.2046945301,\"870\":0.0,\"871\":0.0033488417,\"872\":0.0961560853,\"873\":0.1956377477,\"874\":0.1501673556,\"875\":0.1280059946,\"876\":0.0733667266,\"877\":0.5474256012,\"878\":0.0125561493,\"879\":0.0685436898,\"880\":0.2061050603,\"881\":0.1065684781,\"882\":0.2653606779,\"883\":0.1994092365,\"884\":0.1301725079,\"885\":0.1477470533,\"886\":0.006176675,\"887\":0.1103154589,\"888\":0.153941765,\"889\":null,\"890\":0.0805393898,\"891\":0.0,\"892\":0.042549435,\"893\":0.0641961133,\"894\":0.1945644527,\"895\":0.018527908,\"896\":0.0539171243,\"897\":0.0628901196,\"898\":0.0396438098,\"899\":0.1841701455,\"900\":0.5575500646,\"901\":0.2054656069,\"902\":0.0565739605,\"903\":0.2093755451,\"904\":0.0821362799,\"905\":0.0811147282,\"906\":null,\"907\":0.4239195139,\"908\":0.5970547881,\"909\":0.2211606796,\"910\":0.0639954564,\"911\":0.2309254556,\"912\":0.0673393489,\"913\":0.1335911122,\"914\":0.1796968706,\"915\":0.3144202644,\"916\":0.0711146636,\"917\":0.073076943,\"918\":0.1277673551,\"919\":0.2264425632,\"920\":0.1040972218,\"921\":0.1206127712,\"922\":0.0,\"923\":0.5124407315,\"924\":0.0518037675,\"925\":0.1580084415,\"926\":0.1841464796,\"927\":0.53144074,\"928\":0.2201861417,\"929\":null,\"930\":0.2133166443,\"931\":0.0777307638,\"932\":0.224938688,\"933\":0.2357044124,\"934\":0.1968093657,\"935\":0.0902914981,\"936\":0.0,\"937\":0.0087200283,\"938\":0.1908443362,\"939\":0.0923592485,\"940\":0.0415044946,\"941\":0.1019719251,\"942\":0.2257347187,\"943\":0.117004177,\"944\":0.1274070954,\"945\":0.2131533279,\"946\":0.1382925733,\"947\":0.0164845245,\"948\":0.1016250147,\"949\":0.2184709706,\"950\":0.50089542,\"951\":0.1458415469,\"952\":0.2327097308,\"953\":0.5165340671,\"954\":0.0784607649,\"955\":0.5248718245,\"956\":0.2026678234,\"957\":0.4837053887,\"958\":0.3355822702,\"959\":0.0458247807,\"960\":0.1613227519,\"961\":0.1214594038,\"962\":0.0,\"963\":0.0,\"964\":0.1124117711,\"965\":0.5028970027,\"966\":0.1830285811,\"967\":0.0647228507,\"968\":0.0301342413,\"969\":0.166940728,\"970\":0.5902996635,\"971\":0.503617394,\"972\":0.0513947521,\"973\":0.0,\"974\":0.0,\"975\":0.0823981732,\"976\":0.0486326264,\"977\":0.4613407853,\"978\":0.0588370722,\"979\":0.2827393109,\"980\":0.2171192514,\"981\":0.0254622264,\"982\":0.3202002161,\"983\":0.547112723,\"984\":0.5124887283,\"985\":0.0793181233,\"986\":0.0093707345,\"987\":0.0859163753,\"988\":0.0,\"989\":0.5402103511,\"990\":0.5541054023,\"991\":0.0741497481,\"992\":0.2269087765,\"993\":0.2016879631,\"994\":0.5565477107,\"995\":0.5396257722,\"996\":0.1116359637,\"997\":0.2514018828,\"998\":0.03813237,\"999\":0.0578663336,\"1000\":0.0377170936,\"1001\":0.1385749081,\"1002\":0.134689529,\"1003\":0.0743973122,\"1004\":0.0956249279,\"1005\":0.2100810294,\"1006\":0.2193856384,\"1007\":0.2016443899,\"1008\":0.0986090956,\"1009\":0.0410546566,\"1010\":0.1119131967,\"1011\":0.2034027156,\"1012\":0.2263747759,\"1013\":0.2231697259,\"1014\":0.2141588677,\"1015\":0.0533743696,\"1016\":0.2193069098,\"1017\":0.2236428585,\"1018\":0.0465337061,\"1019\":0.0865234336,\"1020\":0.5476611292,\"1021\":0.5432174377,\"1022\":0.0942238801,\"1023\":0.0228599658,\"1024\":null,\"1025\":0.2085940759,\"1026\":0.0597150834,\"1027\":0.0,\"1028\":0.1048174908,\"1029\":0.1890371313,\"1030\":0.2257630259,\"1031\":0.1932619013,\"1032\":0.1291010124,\"1033\":0.2149803091,\"1034\":0.0789500143,\"1035\":null,\"1036\":0.1592616881,\"1037\":0.0472008129,\"1038\":0.1260155559,\"1039\":0.196910864,\"1040\":0.5437809584,\"1041\":0.0343306006,\"1042\":0.2403296254,\"1043\":0.1222927627,\"1044\":0.070342006,\"1045\":0.0869608984,\"1046\":0.6161737758,\"1047\":0.2244885471,\"1048\":0.0647169473,\"1049\":0.5406436118,\"1050\":0.3761827824,\"1051\":0.2230348145,\"1052\":0.2196185658,\"1053\":0.5565311455,\"1054\":0.2136347268,\"1055\":0.2169477831,\"1056\":0.1642168065,\"1057\":0.059331139,\"1058\":0.420121254,\"1059\":0.0657025172,\"1060\":null,\"1061\":0.2067842053,\"1062\":0.1525494686,\"1063\":0.1996563459,\"1064\":0.1043143969,\"1065\":0.0340570694,\"1066\":0.1157088973,\"1067\":0.1131248032,\"1068\":0.1808182944,\"1069\":0.0881402087,\"1070\":0.1945676628,\"1071\":0.1004749282,\"1072\":null,\"1073\":null,\"1074\":0.4741723183,\"1075\":0.240510283,\"1076\":0.0277308849,\"1077\":0.0709782157,\"1078\":0.4954348189,\"1079\":0.1724579876,\"1080\":0.0672754443,\"1081\":0.0,\"1082\":0.1680085405,\"1083\":0.0541141724,\"1084\":0.0,\"1085\":0.053346498,\"1086\":0.0638884627,\"1087\":0.1704401234,\"1088\":0.1667755112,\"1089\":0.2557181154,\"1090\":0.1494774927,\"1091\":0.2196382281,\"1092\":0.1368249832,\"1093\":0.0697919729,\"1094\":null,\"1095\":0.1855463593,\"1096\":0.2596280748,\"1097\":0.0047494382,\"1098\":0.0675193008,\"1099\":0.2597466568,\"1100\":0.5216408914,\"1101\":0.0850629619,\"1102\":0.1380175767,\"1103\":0.132431429,\"1104\":0.0719498063,\"1105\":0.3562335165,\"1106\":0.0627862527,\"1107\":0.2090998079,\"1108\":0.1774682334,\"1109\":0.2803678943,\"1110\":0.0873367557,\"1111\":0.0602063043,\"1112\":0.2847717258,\"1113\":0.1664617949,\"1114\":0.1167740252,\"1115\":0.1054878733,\"1116\":0.0382753339,\"1117\":0.2189564565,\"1118\":0.2229756127,\"1119\":0.1840934688,\"1120\":0.0561883975,\"1121\":0.0,\"1122\":0.1678103902,\"1123\":0.0902483444,\"1124\":null,\"1125\":0.0257198525,\"1126\":0.1063106208,\"1127\":0.2820814576,\"1128\":0.5061166108,\"1129\":0.5497564082,\"1130\":0.080401419,\"1131\":0.1592725951,\"1132\":0.064871133,\"1133\":0.1830549094,\"1134\":0.0478780192,\"1135\":0.1838453953,\"1136\":0.5258694484,\"1137\":0.1509692787,\"1138\":0.2188479261,\"1139\":0.1597474381,\"1140\":0.1776654714,\"1141\":0.3628799652,\"1142\":0.0839314796,\"1143\":0.2695534533,\"1144\":0.1037372879,\"1145\":0.2425643657,\"1146\":0.244927118,\"1147\":0.0899033279,\"1148\":0.4788038184,\"1149\":0.1874848777,\"1150\":0.0698536659,\"1151\":0.0781838354,\"1152\":0.2396059422,\"1153\":0.1514140302,\"1154\":0.484858087,\"1155\":0.2321448606,\"1156\":0.0774851885,\"1157\":0.505645401,\"1158\":0.2022992809,\"1159\":0.5446584836,\"1160\":0.0892190882,\"1161\":0.1856483531,\"1162\":0.0372587221,\"1163\":0.2117694041,\"1164\":0.0678345298,\"1165\":0.132884531,\"1166\":0.0,\"1167\":0.1049728106,\"1168\":null,\"1169\":0.2398497796,\"1170\":0.1880701704,\"1171\":0.0715054196,\"1172\":0.0578185533,\"1173\":0.044426062,\"1174\":0.4673210724,\"1175\":0.0715910007,\"1176\":0.0746782964,\"1177\":0.087193201,\"1178\":0.0261259429,\"1179\":0.0575344052,\"1180\":0.55745205,\"1181\":0.2079632044,\"1182\":0.0,\"1183\":null,\"1184\":0.0184131879,\"1185\":0.0876895936,\"1186\":0.0515772726,\"1187\":0.0,\"1188\":0.4071392646,\"1189\":0.079629915,\"1190\":0.1313018204,\"1191\":0.5634831499,\"1192\":0.0,\"1193\":0.1947847478,\"1194\":0.2305403748,\"1195\":0.1820055987,\"1196\":0.054321807,\"1197\":0.0189320034,\"1198\":0.0,\"1199\":0.5479402738,\"1200\":0.2399652026,\"1201\":0.0540481532,\"1202\":0.5154389803,\"1203\":0.1531972379,\"1204\":0.5056744042,\"1205\":0.1077747911,\"1206\":0.1998818414,\"1207\":0.5307456114,\"1208\":0.1430821608,\"1209\":null,\"1210\":0.2536356737,\"1211\":0.2319336964,\"1212\":0.5040991382,\"1213\":0.5330981587,\"1214\":0.4950730443,\"1215\":0.5089858068,\"1216\":0.5257707222,\"1217\":0.4035910406,\"1218\":0.5600057091,\"1219\":0.564415208,\"1220\":null,\"1221\":0.544547445,\"1222\":0.6218684779,\"1223\":0.4310035284,\"1224\":0.4562484721,\"1225\":0.1712301646,\"1226\":0.0580049905,\"1227\":null,\"1228\":0.0997112276,\"1229\":0.0821652252,\"1230\":0.1132582917,\"1231\":0.5228276871,\"1232\":0.5546142683,\"1233\":0.0209321081,\"1234\":0.2276403484,\"1235\":0.463530794,\"1236\":0.4262393111,\"1237\":0.2059043008,\"1238\":0.2252306699,\"1239\":0.1231363003,\"1240\":0.0140489713,\"1241\":0.160565626,\"1242\":0.0797997096,\"1243\":0.2377110929,\"1244\":0.2665538754,\"1245\":0.0782984357,\"1246\":0.2142637689,\"1247\":0.1119727715,\"1248\":0.0,\"1249\":0.0812473185,\"1250\":0.1057961058,\"1251\":0.4858003148,\"1252\":null,\"1253\":0.0666273981,\"1254\":0.1015077889,\"1255\":0.0586359025,\"1256\":0.5480021418,\"1257\":0.2057031402,\"1258\":0.2177077337,\"1259\":0.512651876,\"1260\":0.0969285774,\"1261\":0.0481720588,\"1262\":0.144440715,\"1263\":0.2063530224,\"1264\":0.0782468059,\"1265\":0.5277000176,\"1266\":0.2509363176,\"1267\":0.1318801613,\"1268\":0.139335256,\"1269\":0.0,\"1270\":0.0828150115,\"1271\":0.100567554,\"1272\":0.1999815421,\"1273\":null,\"1274\":0.5125923572,\"1275\":0.062808814,\"1276\":0.5257247678,\"1277\":0.5512640514,\"1278\":0.0653242629,\"1279\":0.065573699,\"1280\":0.0632161684,\"1281\":0.0716096143,\"1282\":0.1317956554,\"1283\":0.2286294817,\"1284\":0.2212379073,\"1285\":0.1131242527,\"1286\":0.0575127209,\"1287\":0.1993319162,\"1288\":0.2201159595,\"1289\":0.1834864471,\"1290\":0.1039172985,\"1291\":0.4784883804,\"1292\":0.0253440075,\"1293\":0.5407231562,\"1294\":0.1296040632,\"1295\":0.0352990988,\"1296\":0.0456711515,\"1297\":0.0597588496,\"1298\":0.0296283717,\"1299\":0.4575965446,\"1300\":0.0073494318,\"1301\":0.0648692126,\"1302\":0.5345668971,\"1303\":0.1862354832,\"1304\":0.2010277915,\"1305\":0.1760097328,\"1306\":0.1963949268,\"1307\":0.2739213354,\"1308\":0.1055283242,\"1309\":0.077420655,\"1310\":0.1411085091,\"1311\":0.0,\"1312\":0.1925990053,\"1313\":0.1845250189,\"1314\":0.0,\"1315\":0.0,\"1316\":0.2777217647,\"1317\":0.1391970196,\"1318\":0.1411092342,\"1319\":0.2118847539,\"1320\":0.2218478615,\"1321\":0.5399587407,\"1322\":0.1368434786,\"1323\":0.316782134,\"1324\":null,\"1325\":0.0,\"1326\":0.2839034906,\"1327\":0.1954385931,\"1328\":0.2104494785,\"1329\":0.1931675877,\"1330\":0.1007058307,\"1331\":0.2414653829,\"1332\":0.0737254094,\"1333\":0.1191784546,\"1334\":0.0529119647,\"1335\":0.1944832146,\"1336\":0.2327256624,\"1337\":0.1424707206,\"1338\":0.0,\"1339\":0.22979943,\"1340\":0.0,\"1341\":0.3480180771,\"1342\":0.100765545,\"1343\":0.0841518071,\"1344\":0.0409925485,\"1345\":0.2414009579,\"1346\":0.1942458766,\"1347\":0.4948491093,\"1348\":0.2128733457,\"1349\":0.4295528389,\"1350\":0.4991671365,\"1351\":0.0665190564,\"1352\":0.0758894569,\"1353\":0.1680257524,\"1354\":0.0325194978,\"1355\":0.0210964866,\"1356\":0.0,\"1357\":0.5538303626,\"1358\":0.46812722,\"1359\":0.1458647922,\"1360\":0.16453809,\"1361\":null,\"1362\":0.0971497251,\"1363\":0.0823030275,\"1364\":0.0251282616,\"1365\":0.0749998138,\"1366\":null,\"1367\":0.4976898603,\"1368\":0.2343021349,\"1369\":0.0771771619,\"1370\":0.5481527996,\"1371\":0.1859874695,\"1372\":0.0753138843,\"1373\":0.1662176776,\"1374\":0.1075425278,\"1375\":0.0732227638,\"1376\":0.0990389093,\"1377\":0.1285562306,\"1378\":0.2703270642,\"1379\":null,\"1380\":0.1169609163,\"1381\":0.0777411084,\"1382\":0.5188735112,\"1383\":0.1809749981,\"1384\":0.1975700304,\"1385\":null,\"1386\":0.1179176379,\"1387\":0.1812302318,\"1388\":0.1989089783,\"1389\":0.2021702558,\"1390\":0.2450748557,\"1391\":0.0374487498,\"1392\":0.236043771,\"1393\":0.0714685076,\"1394\":0.0556182364,\"1395\":0.1105438851,\"1396\":0.0,\"1397\":0.0893024574,\"1398\":0.1857798826,\"1399\":0.167346978,\"1400\":0.0786949066,\"1401\":0.0,\"1402\":0.2255963411,\"1403\":0.2169081709,\"1404\":0.0481924048,\"1405\":0.128797141,\"1406\":0.0779853092,\"1407\":0.2405054375,\"1408\":0.5614284015,\"1409\":0.2231718544,\"1410\":0.2024480117,\"1411\":null,\"1412\":0.0874124723,\"1413\":0.0624220826,\"1414\":0.1377336133,\"1415\":0.5156627853,\"1416\":0.2292728326,\"1417\":0.2575541472,\"1418\":0.0819560611,\"1419\":0.0603350973,\"1420\":0.0935446089,\"1421\":0.0735025612,\"1422\":0.1778389734,\"1423\":0.0649173784,\"1424\":0.0450467033,\"1425\":0.6527413747,\"1426\":0.1381571399,\"1427\":null,\"1428\":0.0718729394,\"1429\":0.0980179767,\"1430\":0.3115475787,\"1431\":0.5792622451,\"1432\":0.1471331635,\"1433\":0.1136806069,\"1434\":0.2111041654,\"1435\":0.272643889,\"1436\":0.1285088792,\"1437\":0.1792921483,\"1438\":0.580741166,\"1439\":null,\"1440\":0.2303761484,\"1441\":0.1752304444,\"1442\":0.0691305542,\"1443\":0.0875962365,\"1444\":0.0463903435,\"1445\":0.0320850563,\"1446\":0.1946531737,\"1447\":0.076400465,\"1448\":0.4214063278,\"1449\":0.0640294976,\"1450\":0.0732177942,\"1451\":0.5416365354,\"1452\":0.2203402002,\"1453\":0.0816407751,\"1454\":0.3823227635,\"1455\":0.2418757874,\"1456\":0.4068716196,\"1457\":0.0544534236,\"1458\":0.0,\"1459\":0.0799335873,\"1460\":0.0674763833,\"1461\":0.0566056822,\"1462\":0.0872693324,\"1463\":0.1894086385,\"1464\":0.0558056699,\"1465\":0.0507313839,\"1466\":0.5172400228,\"1467\":0.1898982653,\"1468\":0.1077204267,\"1469\":0.2326649407,\"1470\":0.1101209503,\"1471\":0.2209376552,\"1472\":null,\"1473\":0.2835434364,\"1474\":0.0736387278,\"1475\":null,\"1476\":0.4156667239,\"1477\":0.0474781504,\"1478\":0.1086225994,\"1479\":0.1077742118,\"1480\":0.1520924345,\"1481\":0.2549178542,\"1482\":0.1845371192,\"1483\":0.0117909757,\"1484\":0.2826052504,\"1485\":0.1930851025,\"1486\":null,\"1487\":null,\"1488\":0.233472797,\"1489\":0.6088797489,\"1490\":0.1053808244,\"1491\":0.197664134,\"1492\":0.0,\"1493\":0.1768150207,\"1494\":0.0788163416,\"1495\":0.2375830279,\"1496\":null,\"1497\":0.2376963267,\"1498\":0.0742869155,\"1499\":0.2482566248,\"1500\":0.0625340539,\"1501\":0.0828124725,\"1502\":0.4958108573,\"1503\":0.4787957113,\"1504\":0.1997072553,\"1505\":0.2535743005,\"1506\":0.0198236831,\"1507\":0.0460675098,\"1508\":0.5098746042,\"1509\":0.1404362126,\"1510\":0.1711050572,\"1511\":0.0246200614,\"1512\":0.4963673779,\"1513\":0.484057282,\"1514\":0.114051488,\"1515\":0.1294438988,\"1516\":0.1891959533,\"1517\":0.0238539563,\"1518\":0.092436717,\"1519\":0.2350150722,\"1520\":0.2262341001,\"1521\":0.1097647897,\"1522\":0.2267804163,\"1523\":0.0526159388,\"1524\":0.0869595011,\"1525\":0.0314622203,\"1526\":0.575263559,\"1527\":0.1351570948,\"1528\":0.0706419914,\"1529\":0.0465347311,\"1530\":0.1919214845,\"1531\":0.1471464556,\"1532\":0.1143549836,\"1533\":0.3672197013,\"1534\":0.1110535644,\"1535\":0.217820635,\"1536\":0.1764323065,\"1537\":0.2379819491,\"1538\":0.0,\"1539\":0.4635460154,\"1540\":0.0244494927,\"1541\":0.2433318638,\"1542\":0.1367954433,\"1543\":0.2332110675,\"1544\":0.0,\"1545\":0.0937192129,\"1546\":0.1383205456,\"1547\":0.248770748,\"1548\":0.0,\"1549\":0.1044837098,\"1550\":0.2025336978,\"1551\":0.1742830974,\"1552\":0.4918145171,\"1553\":0.2841758431,\"1554\":0.0963600513,\"1555\":0.0336857941,\"1556\":0.0361925322,\"1557\":0.2143387824,\"1558\":0.169988559,\"1559\":null,\"1560\":0.0813514466,\"1561\":0.017794485,\"1562\":0.1514713317,\"1563\":0.133789247,\"1564\":0.1291900413,\"1565\":0.124140762,\"1566\":0.1289584223,\"1567\":0.0777489208,\"1568\":0.1508327209,\"1569\":0.114824738,\"1570\":0.5251199102,\"1571\":0.0566732249,\"1572\":0.0619987002,\"1573\":0.1382045512,\"1574\":0.1842387212,\"1575\":0.1957217231,\"1576\":0.4979344291,\"1577\":0.4969313873,\"1578\":0.086222658,\"1579\":0.1289228612,\"1580\":0.0473409368,\"1581\":0.52902053,\"1582\":0.3279852401,\"1583\":0.0645622741,\"1584\":0.522098038,\"1585\":0.0060603494,\"1586\":0.0259185885,\"1587\":0.5272336019,\"1588\":0.0795878174,\"1589\":null,\"1590\":null,\"1591\":0.0652287083,\"1592\":0.1119326607,\"1593\":0.2180305237,\"1594\":0.4275500911,\"1595\":0.5464967235,\"1596\":0.0,\"1597\":0.0113464286,\"1598\":0.2193388873,\"1599\":0.1651248755,\"1600\":0.0061696622,\"1601\":0.1219804013,\"1602\":0.2542332334,\"1603\":0.4868234085,\"1604\":null,\"1605\":0.1590148181,\"1606\":0.0369595464,\"1607\":0.1117594824,\"1608\":null,\"1609\":0.1591592892,\"1610\":0.0,\"1611\":0.2237618583,\"1612\":0.5689575502,\"1613\":0.0443320043,\"1614\":0.3348079392,\"1615\":0.1084331646,\"1616\":0.098713417,\"1617\":0.0719793668,\"1618\":0.2276607402,\"1619\":0.284441508,\"1620\":0.1089209151,\"1621\":0.077860317,\"1622\":0.0132541322,\"1623\":0.0334413088,\"1624\":0.50831553,\"1625\":0.2927878674,\"1626\":0.0953441766,\"1627\":0.2442189826,\"1628\":0.1440047082,\"1629\":0.0797848824,\"1630\":0.1369940531,\"1631\":0.0995039481,\"1632\":0.1170682491,\"1633\":0.0796681573,\"1634\":0.1261357981,\"1635\":0.072886818,\"1636\":0.4772487348,\"1637\":0.5318581712,\"1638\":0.222899683,\"1639\":0.0,\"1640\":0.1284110102,\"1641\":0.1375797254,\"1642\":0.0732009926,\"1643\":0.1891418741,\"1644\":0.4896740782,\"1645\":0.210561335,\"1646\":0.2210621109,\"1647\":0.0401183142,\"1648\":0.2216575165,\"1649\":0.121078018,\"1650\":0.1381936373,\"1651\":0.0764150228,\"1652\":0.2240100425,\"1653\":0.087561176,\"1654\":0.0116710225,\"1655\":null,\"1656\":0.0,\"1657\":0.1694130728,\"1658\":0.147281295,\"1659\":0.0604023351,\"1660\":0.2217598814,\"1661\":0.2084922068,\"1662\":0.0871403813,\"1663\":0.2255639455,\"1664\":0.0383266341,\"1665\":0.1015188854,\"1666\":0.5185746163,\"1667\":0.0,\"1668\":0.2130060877,\"1669\":0.1829179002,\"1670\":0.0908349759,\"1671\":0.0897846119,\"1672\":null,\"1673\":0.3438912304,\"1674\":0.2640515384,\"1675\":0.0518428752,\"1676\":0.5352294558,\"1677\":0.5518686493,\"1678\":0.2569579072,\"1679\":null,\"1680\":0.0698780942,\"1681\":0.064291848,\"1682\":0.2243283655,\"1683\":0.5142174533,\"1684\":null,\"1685\":0.4536260456,\"1686\":0.5316079794,\"1687\":0.5081460865,\"1688\":0.2260104565,\"1689\":0.0683469091,\"1690\":0.2269202923,\"1691\":0.0,\"1692\":null,\"1693\":0.2142647471,\"1694\":0.1950797291,\"1695\":0.2185725436,\"1696\":0.1364866044,\"1697\":0.0762503761,\"1698\":0.1221446509,\"1699\":0.2376591854,\"1700\":0.0970930958,\"1701\":0.0615129021,\"1702\":0.1506509146,\"1703\":0.4986792771,\"1704\":0.1904234879,\"1705\":0.1647141196,\"1706\":0.0847853327,\"1707\":0.03044639,\"1708\":0.2282629242,\"1709\":0.2090982724,\"1710\":0.0,\"1711\":0.5202484158,\"1712\":0.2332693345,\"1713\":0.1681530135,\"1714\":0.0,\"1715\":0.0222432139,\"1716\":0.0430741552,\"1717\":0.1256450343,\"1718\":0.1389152704,\"1719\":0.1090040903,\"1720\":0.1279281374,\"1721\":0.1141182393,\"1722\":0.1490968801,\"1723\":null,\"1724\":0.5837092845,\"1725\":0.2660093566,\"1726\":0.0375826746,\"1727\":0.2120027041,\"1728\":0.0292654265,\"1729\":0.0721327382,\"1730\":0.524292256,\"1731\":0.0827505256,\"1732\":0.1892856092,\"1733\":0.2028626524,\"1734\":0.2109500972,\"1735\":0.1725508915,\"1736\":0.2102041776,\"1737\":0.2127027367,\"1738\":0.1799792388,\"1739\":0.2093137453,\"1740\":0.1175780968,\"1741\":0.0984782351,\"1742\":0.0761856173,\"1743\":0.0032289113,\"1744\":0.5312949759,\"1745\":0.0624988465,\"1746\":0.2397425554,\"1747\":0.1744840279,\"1748\":0.0761103184,\"1749\":0.192681711,\"1750\":0.2462562812,\"1751\":0.5803178676,\"1752\":0.098629455,\"1753\":0.1503985402,\"1754\":0.1133858226,\"1755\":0.5083505618,\"1756\":0.0596503381,\"1757\":null,\"1758\":0.4169271824,\"1759\":null,\"1760\":0.2265827407,\"1761\":0.2154564869,\"1762\":0.0076054846,\"1763\":0.140075532,\"1764\":0.2255692316,\"1765\":0.4825447704,\"1766\":0.0790086437,\"1767\":0.0554996412,\"1768\":null,\"1769\":0.1287254773,\"1770\":0.1833259389,\"1771\":0.2596985166,\"1772\":0.08870342,\"1773\":0.0746894717,\"1774\":0.372830633,\"1775\":0.0720264664,\"1776\":0.0163646842,\"1777\":0.0364315622,\"1778\":0.1786243134,\"1779\":0.0470972195,\"1780\":0.2329388373,\"1781\":0.2069748581,\"1782\":null,\"1783\":0.2192970912,\"1784\":null,\"1785\":0.0,\"1786\":0.188973601,\"1787\":0.0720513603,\"1788\":0.1260226576,\"1789\":0.1425101513,\"1790\":0.114717552,\"1791\":0.1432672038,\"1792\":0.5547571028,\"1793\":0.0589636824,\"1794\":0.5350825614,\"1795\":0.5130108336,\"1796\":0.0734300643,\"1797\":0.2651330228,\"1798\":0.2105838779,\"1799\":0.0500338603,\"1800\":0.1546692044,\"1801\":0.2841857695,\"1802\":null,\"1803\":0.1349334896,\"1804\":0.2318217171,\"1805\":0.4524010296,\"1806\":0.4229425443,\"1807\":null,\"1808\":0.0955472158,\"1809\":0.1726051925,\"1810\":null,\"1811\":0.0696115967,\"1812\":0.1886651429,\"1813\":0.0747821286,\"1814\":0.1192645832,\"1815\":0.2130214145,\"1816\":0.0637751283,\"1817\":0.2365793168,\"1818\":0.0543877841,\"1819\":0.1305973919,\"1820\":0.1337619996,\"1821\":0.1620067386,\"1822\":0.0865524572,\"1823\":0.0855356716,\"1824\":0.0681133287,\"1825\":0.1070838229,\"1826\":0.2620406156,\"1827\":0.2296256406,\"1828\":null,\"1829\":0.186813306,\"1830\":0.1630712824,\"1831\":0.1570503835,\"1832\":0.1698823736,\"1833\":0.2097518466,\"1834\":0.0752358173,\"1835\":0.2485011067,\"1836\":0.1090191969,\"1837\":0.2445621569,\"1838\":0.1091777334,\"1839\":0.5057660526,\"1840\":0.0627314018,\"1841\":0.1915379742,\"1842\":0.213096763,\"1843\":0.0,\"1844\":0.1020909753,\"1845\":0.0725440996,\"1846\":0.5071619795,\"1847\":0.0,\"1848\":0.2245083796,\"1849\":0.0736755347,\"1850\":0.057201536,\"1851\":0.1990167415,\"1852\":null,\"1853\":null,\"1854\":0.0806573494,\"1855\":0.2274204355,\"1856\":0.0827639346,\"1857\":0.0847424223,\"1858\":0.068021796,\"1859\":0.2360671674,\"1860\":0.180162237,\"1861\":0.1677618424,\"1862\":0.1951683957,\"1863\":0.1016236516,\"1864\":null,\"1865\":0.5467780533,\"1866\":0.3415996833,\"1867\":0.0657184364,\"1868\":0.2063275798,\"1869\":0.128444183,\"1870\":0.1312484923,\"1871\":0.0303159225,\"1872\":0.1345252953,\"1873\":0.079477847,\"1874\":0.0962521134,\"1875\":0.212757945,\"1876\":0.0989647245,\"1877\":0.0898603935,\"1878\":0.229989405,\"1879\":0.1286205781,\"1880\":null,\"1881\":0.2820746797,\"1882\":0.1016769359,\"1883\":0.2283801936,\"1884\":0.1679274286,\"1885\":0.190770319,\"1886\":0.2114854023,\"1887\":0.0671458963,\"1888\":0.1300671498,\"1889\":0.1797733083,\"1890\":0.2638499288,\"1891\":0.0223435376,\"1892\":0.1489934815,\"1893\":0.5414505268,\"1894\":0.0971186364,\"1895\":0.4923014019,\"1896\":0.5823901672,\"1897\":0.2362130097,\"1898\":0.1313781893,\"1899\":0.5542166139,\"1900\":0.2356853966,\"1901\":0.1239201194,\"1902\":0.1338918276,\"1903\":0.0650438703,\"1904\":0.4929616647,\"1905\":0.1352757114,\"1906\":0.5635412568,\"1907\":0.1172342934,\"1908\":0.0199592662,\"1909\":0.1245893301,\"1910\":0.0587349946,\"1911\":0.1197886961,\"1912\":0.0716893349,\"1913\":0.0143213737,\"1914\":0.3043978551,\"1915\":0.18219626,\"1916\":0.1007502586,\"1917\":0.238609181,\"1918\":0.1584784576,\"1919\":0.0,\"1920\":0.1250747678,\"1921\":0.0606727457,\"1922\":0.2291734273,\"1923\":0.0346259674,\"1924\":0.177649574,\"1925\":0.0288662953,\"1926\":0.2323018657,\"1927\":0.1015196265,\"1928\":0.1987032877,\"1929\":0.0,\"1930\":0.1968277654,\"1931\":0.3916504262,\"1932\":0.2171829001,\"1933\":0.5223674141,\"1934\":0.0482037131,\"1935\":0.2021855983,\"1936\":null,\"1937\":0.121354288,\"1938\":0.0641875595,\"1939\":0.0,\"1940\":0.2138997066,\"1941\":0.2029720266,\"1942\":0.3794188324,\"1943\":0.5140237167,\"1944\":0.1943797991,\"1945\":0.1576185765,\"1946\":0.0,\"1947\":0.2312322847,\"1948\":0.1261212467,\"1949\":0.0900218024,\"1950\":0.0583322216,\"1951\":0.1062067266,\"1952\":0.1270999872,\"1953\":null,\"1954\":0.5396654233,\"1955\":0.0815804298,\"1956\":0.2294749811,\"1957\":0.0474316215,\"1958\":null,\"1959\":0.239586517,\"1960\":0.198589498,\"1961\":0.2043185134,\"1962\":0.0593546303,\"1963\":0.0700848713,\"1964\":0.0284829202,\"1965\":0.0,\"1966\":0.2349811664,\"1967\":0.4888080028,\"1968\":0.0826454619,\"1969\":0.1499240135,\"1970\":0.0914110645,\"1971\":0.0301583518,\"1972\":0.0676456118,\"1973\":0.0946247597,\"1974\":0.218533344,\"1975\":0.1869134362,\"1976\":0.1560092599,\"1977\":0.0751530429,\"1978\":0.0,\"1979\":0.0900067866,\"1980\":0.2185212963,\"1981\":0.2257686888,\"1982\":0.136991302,\"1983\":0.1920033794,\"1984\":null,\"1985\":0.0991859787,\"1986\":0.1272209614,\"1987\":0.2038461538,\"1988\":0.1421739515,\"1989\":0.0801067983,\"1990\":0.2074444279,\"1991\":0.0753965108,\"1992\":0.0595522629,\"1993\":0.2879957909,\"1994\":0.2007825242,\"1995\":0.3326117686,\"1996\":0.1281092464,\"1997\":0.0911100351,\"1998\":0.104174608,\"1999\":0.4710838361,\"2000\":0.0107239159,\"2001\":0.1831046863,\"2002\":0.0859636476,\"2003\":0.0640339145,\"2004\":0.5293959153,\"2005\":0.2596615114,\"2006\":0.5544458191,\"2007\":0.0712800988,\"2008\":0.1574201833,\"2009\":0.0,\"2010\":0.0,\"2011\":0.2192663273,\"2012\":0.0673139542,\"2013\":0.0232123738,\"2014\":0.1544805423,\"2015\":0.1857992575,\"2016\":0.1980052122,\"2017\":0.0620433967,\"2018\":0.0742156337,\"2019\":0.1428782179,\"2020\":0.2594888533,\"2021\":0.0807644235,\"2022\":0.5508196721,\"2023\":0.055122701,\"2024\":0.1141118633,\"2025\":0.2487323474,\"2026\":0.2601266615,\"2027\":0.2470122865,\"2028\":0.0582583065,\"2029\":null,\"2030\":0.0964466902,\"2031\":0.0525975711,\"2032\":null,\"2033\":0.085536156,\"2034\":null,\"2035\":0.0715240632,\"2036\":0.1402538419,\"2037\":0.2196072123,\"2038\":0.2271988238,\"2039\":0.1404139618,\"2040\":0.118842846,\"2041\":0.5701425802,\"2042\":0.0534647905,\"2043\":0.0786167125,\"2044\":0.225657865,\"2045\":0.1533117526,\"2046\":0.4662663041,\"2047\":0.5796076741,\"2048\":0.2018286034,\"2049\":null,\"2050\":0.2943071202,\"2051\":0.5378353185,\"2052\":0.2350105735,\"2053\":null,\"2054\":0.5442389458,\"2055\":0.1281007076,\"2056\":null,\"2057\":0.0185634192,\"2058\":0.0164628467,\"2059\":0.0,\"2060\":null,\"2061\":0.2384132255,\"2062\":0.1756335156,\"2063\":0.1034491236,\"2064\":0.1805272943,\"2065\":0.539955398,\"2066\":0.0911392167,\"2067\":0.2365636467,\"2068\":0.0838228295,\"2069\":0.193498889,\"2070\":0.3627888883,\"2071\":0.1056564857,\"2072\":0.2308473874,\"2073\":0.5359300215,\"2074\":0.0153335465,\"2075\":0.16335273,\"2076\":0.25823369,\"2077\":0.0464242316,\"2078\":0.1467815543,\"2079\":0.252392012,\"2080\":0.0991372183,\"2081\":0.1558443538,\"2082\":0.0658496127,\"2083\":0.4738164177,\"2084\":0.3688545886,\"2085\":0.5535712743,\"2086\":0.084362163,\"2087\":0.0751110845,\"2088\":null,\"2089\":0.5702757907,\"2090\":0.1219687198,\"2091\":0.1646070352,\"2092\":0.0882697702,\"2093\":0.1883433916,\"2094\":0.1004982116,\"2095\":0.1632472126,\"2096\":0.2062334704,\"2097\":0.4949493458,\"2098\":0.26926254,\"2099\":0.2126789564,\"2100\":0.2075556622,\"2101\":0.5711779293,\"2102\":0.0581540255,\"2103\":0.0705037444,\"2104\":0.5012818704,\"2105\":0.5485502803,\"2106\":0.2221393298,\"2107\":0.2894634233,\"2108\":0.0696717945,\"2109\":0.2029389202,\"2110\":0.2021383974,\"2111\":0.2181202569,\"2112\":0.5142600447,\"2113\":0.4320822433,\"2114\":0.069040259,\"2115\":0.0,\"2116\":null,\"2117\":0.1959646537,\"2118\":0.1576642486,\"2119\":0.3630138962,\"2120\":0.5256874107,\"2121\":0.2284195292,\"2122\":0.5663628697,\"2123\":0.284259558,\"2124\":0.0342041318,\"2125\":0.032932664,\"2126\":0.0116047402,\"2127\":0.0448003369,\"2128\":0.049640575,\"2129\":0.0487836502,\"2130\":0.1396775199,\"2131\":0.1282501592,\"2132\":0.1313326232,\"2133\":0.4735416356,\"2134\":0.0732857813,\"2135\":0.0616658683,\"2136\":0.1693897024,\"2137\":0.0128812228,\"2138\":0.0186406013,\"2139\":0.1248446067,\"2140\":0.0609126777,\"2141\":0.1467812349,\"2142\":0.5212085399,\"2143\":null,\"2144\":0.1097847299,\"2145\":0.0813083357,\"2146\":0.0549561075,\"2147\":0.0,\"2148\":0.0652308477,\"2149\":0.0,\"2150\":0.1885453192,\"2151\":0.4827918593,\"2152\":0.1254617503,\"2153\":null,\"2154\":null,\"2155\":0.2465352805,\"2156\":0.2144495199,\"2157\":0.2084820719,\"2158\":0.2271819843,\"2159\":0.2561176138,\"2160\":0.1983683279,\"2161\":null,\"2162\":0.3740120903,\"2163\":0.0798112185,\"2164\":0.1927994192,\"2165\":0.1975391216,\"2166\":0.3526628674,\"2167\":null,\"2168\":0.2328665429,\"2169\":0.1306683731,\"2170\":0.0,\"2171\":0.1444765913,\"2172\":0.0849808113,\"2173\":0.0648912628,\"2174\":0.25315184,\"2175\":0.1161958984,\"2176\":0.1866118474,\"2177\":0.2166366451,\"2178\":0.0525529599,\"2179\":0.2920233525,\"2180\":0.047445312,\"2181\":0.0671087973,\"2182\":0.206378602,\"2183\":0.2599667277,\"2184\":0.5602578169,\"2185\":0.1273276807,\"2186\":0.2236583345,\"2187\":0.2455373514,\"2188\":0.0327968206,\"2189\":0.4031393788,\"2190\":null,\"2191\":0.0,\"2192\":null,\"2193\":0.2160960219,\"2194\":0.0824605919,\"2195\":0.0499867918,\"2196\":0.034071114,\"2197\":0.0338314864,\"2198\":null,\"2199\":0.0,\"2200\":0.104909977,\"2201\":0.0636892939,\"2202\":0.0834525373,\"2203\":0.2628521428,\"2204\":0.1446746025,\"2205\":0.1099814955,\"2206\":0.0387286702,\"2207\":null,\"2208\":0.2354055878,\"2209\":0.2672412174,\"2210\":0.0219711615,\"2211\":0.1951243562,\"2212\":0.0659138774,\"2213\":0.1017854464,\"2214\":0.0968121052,\"2215\":0.0140309492,\"2216\":0.5142238545,\"2217\":0.2013005155,\"2218\":0.0810399706,\"2219\":0.2504838134,\"2220\":0.0786853928,\"2221\":0.1629401777,\"2222\":0.2608412129,\"2223\":0.1940448276,\"2224\":0.5323407031,\"2225\":0.3289379864,\"2226\":0.0367848172,\"2227\":0.5460981831,\"2228\":null,\"2229\":0.5337278577,\"2230\":0.5130278886,\"2231\":0.1226857381,\"2232\":null,\"2233\":0.12472838,\"2234\":0.2355297126,\"2235\":0.111154277,\"2236\":0.2194439016,\"2237\":0.2632568526,\"2238\":0.5230538061,\"2239\":0.0310948627,\"2240\":0.0858608621,\"2241\":0.2320525502,\"2242\":0.1876306623,\"2243\":0.0520211966,\"2244\":null,\"2245\":0.1821740877,\"2246\":0.5178195577,\"2247\":0.0385221904,\"2248\":0.5617402335,\"2249\":0.0,\"2250\":null,\"2251\":0.082540607,\"2252\":0.5549681538,\"2253\":0.5259422867,\"2254\":0.0889909728,\"2255\":0.2315900897,\"2256\":0.6588849452,\"2257\":0.088711877,\"2258\":0.0362750887,\"2259\":0.115752544,\"2260\":0.1649233272,\"2261\":0.0,\"2262\":0.0386199062,\"2263\":null,\"2264\":0.2903897908,\"2265\":0.1039194565,\"2266\":0.2336362588,\"2267\":0.2742068907,\"2268\":0.0741629039,\"2269\":0.0888292296,\"2270\":0.0847274352,\"2271\":0.0130872184,\"2272\":0.0803431261,\"2273\":0.1185297725,\"2274\":0.4776831768,\"2275\":null,\"2276\":0.0327753132,\"2277\":0.0,\"2278\":0.1855629108,\"2279\":0.0705821357,\"2280\":0.2264953608,\"2281\":0.0,\"2282\":0.1785750656,\"2283\":0.1844756919,\"2284\":null,\"2285\":0.472088215,\"2286\":0.0682819932,\"2287\":0.185333467,\"2288\":0.1016295966,\"2289\":0.5204403473,\"2290\":0.1908918453,\"2291\":0.2346718251,\"2292\":0.2564605986,\"2293\":null,\"2294\":0.1622498981,\"2295\":0.3748868132,\"2296\":0.4590119743,\"2297\":0.0769950437,\"2298\":null,\"2299\":0.0921243287,\"2300\":0.0,\"2301\":0.4563833628,\"2302\":0.1832220258,\"2303\":0.1777634661,\"2304\":0.2119085572,\"2305\":0.0019406476,\"2306\":0.082386685,\"2307\":0.0439638129,\"2308\":0.1635634,\"2309\":0.0,\"2310\":0.184800836,\"2311\":0.0533349495,\"2312\":0.0598528467,\"2313\":0.1499707829,\"2314\":0.2189602127,\"2315\":null,\"2316\":0.2200611907,\"2317\":0.1294109196,\"2318\":null,\"2319\":0.1566548154,\"2320\":0.0476405655,\"2321\":0.0,\"2322\":0.2015348235,\"2323\":0.1956018216,\"2324\":0.0698785247,\"2325\":0.0811511548,\"2326\":0.540714026,\"2327\":0.1446131454,\"2328\":0.1228312123,\"2329\":0.2927639406,\"2330\":null,\"2331\":0.0986280313,\"2332\":0.1181228504,\"2333\":0.0174248446,\"2334\":0.2279454071,\"2335\":0.054017316,\"2336\":0.1175199616,\"2337\":0.0293242189,\"2338\":0.1512825025,\"2339\":0.5213864975,\"2340\":0.5222655885,\"2341\":0.5446513361,\"2342\":0.2314338686,\"2343\":0.5432833113,\"2344\":0.0460389505,\"2345\":0.0513568102,\"2346\":0.2283936911,\"2347\":0.1304007422,\"2348\":null,\"2349\":0.048140105,\"2350\":0.1305778104,\"2351\":0.4488866362,\"2352\":0.1584774301,\"2353\":0.1224700762,\"2354\":0.1602473909,\"2355\":0.0777954988,\"2356\":0.0807146308,\"2357\":0.0639582059,\"2358\":0.0634151148,\"2359\":0.0242733827,\"2360\":0.3997642518,\"2361\":0.0278993316,\"2362\":0.0521735263,\"2363\":0.2128603971,\"2364\":0.019586878,\"2365\":0.0,\"2366\":0.0854625307,\"2367\":0.1159711367,\"2368\":0.1397178999,\"2369\":0.2482050974,\"2370\":0.2511903134,\"2371\":0.1369884384,\"2372\":0.0214653609,\"2373\":0.3257856119,\"2374\":null,\"2375\":0.0,\"2376\":0.0638238031,\"2377\":0.0953773054,\"2378\":0.1351647741,\"2379\":0.0611172333,\"2380\":0.1535458051,\"2381\":0.2055637297,\"2382\":0.0769696671,\"2383\":0.5530289832,\"2384\":0.0782969325,\"2385\":0.2312345997,\"2386\":0.2537308406,\"2387\":0.5114418219,\"2388\":0.0844246179,\"2389\":0.1430087526,\"2390\":0.5874489703,\"2391\":0.1616608814,\"2392\":0.0832742724,\"2393\":0.111595311,\"2394\":0.1485037227,\"2395\":0.2778986662,\"2396\":0.0622213705,\"2397\":0.2114662437,\"2398\":0.1108492697,\"2399\":0.1887287584,\"2400\":0.2163023927,\"2401\":0.225628549,\"2402\":0.0525231893,\"2403\":0.1996226107,\"2404\":0.0696720767,\"2405\":0.3252644216,\"2406\":0.2469696791,\"2407\":0.138614692,\"2408\":0.2555054022,\"2409\":0.1721213569,\"2410\":0.1179359575,\"2411\":0.2164109464,\"2412\":0.0738254212,\"2413\":0.28551211,\"2414\":0.0274535225,\"2415\":0.1618780975,\"2416\":0.0077905844,\"2417\":0.2396422086,\"2418\":0.073771548,\"2419\":0.0770196862,\"2420\":0.0807817104,\"2421\":null,\"2422\":0.0546505357,\"2423\":null,\"2424\":0.3276979388,\"2425\":0.0376445331,\"2426\":0.0783432117,\"2427\":0.0681327506,\"2428\":0.2468300555,\"2429\":0.1170122228,\"2430\":0.0161393948,\"2431\":null,\"2432\":0.0615197386,\"2433\":0.0,\"2434\":0.0120925099,\"2435\":0.5189907619,\"2436\":0.007622327,\"2437\":0.0797751893,\"2438\":0.0603069495,\"2439\":0.2163679303,\"2440\":0.244792483,\"2441\":0.0762680308,\"2442\":0.1039358766,\"2443\":0.11763176,\"2444\":0.0992188257,\"2445\":0.1989373878,\"2446\":0.2324263371,\"2447\":0.114240998,\"2448\":0.2162617998,\"2449\":0.1598055446,\"2450\":null,\"2451\":0.219315181,\"2452\":0.5226526925,\"2453\":0.0287443575,\"2454\":0.0790677235,\"2455\":0.0764099355,\"2456\":0.0051094199,\"2457\":0.0212272979,\"2458\":0.1410472081,\"2459\":0.2347415558,\"2460\":0.2072272419,\"2461\":0.0705039496,\"2462\":0.203097648,\"2463\":0.2622957586,\"2464\":0.1720124629,\"2465\":0.2209074567,\"2466\":0.4435109797,\"2467\":0.0,\"2468\":0.0845596152,\"2469\":0.1282722916,\"2470\":0.4781246389,\"2471\":0.217169257,\"2472\":0.0567165124,\"2473\":0.0955572328,\"2474\":0.0738557971,\"2475\":0.1218816574,\"2476\":0.0673785721,\"2477\":0.132943806,\"2478\":0.5008851507,\"2479\":0.4599029825,\"2480\":null,\"2481\":0.4846045062,\"2482\":0.0756148734,\"2483\":0.1179138616,\"2484\":0.0656972412,\"2485\":0.1478027258,\"2486\":0.1497664135,\"2487\":0.2424744699,\"2488\":0.2027188255,\"2489\":0.0988376598,\"2490\":0.370138845,\"2491\":0.039514181,\"2492\":0.0767496853,\"2493\":0.0453468406,\"2494\":0.1612103016,\"2495\":0.0631974101,\"2496\":0.3323318686,\"2497\":0.0586465691,\"2498\":0.3558085091,\"2499\":0.0557552705,\"2500\":0.0769841434,\"2501\":0.5977665497,\"2502\":0.0,\"2503\":0.1258202937,\"2504\":0.0473391259,\"2505\":0.0598060142,\"2506\":0.5645414937,\"2507\":0.5219449805,\"2508\":0.08974367,\"2509\":0.0195758837,\"2510\":null,\"2511\":0.0943884004,\"2512\":0.0825434659,\"2513\":0.5595740211,\"2514\":0.4041182115,\"2515\":0.083381061,\"2516\":0.1340795068,\"2517\":0.067264934,\"2518\":null,\"2519\":0.5391846544,\"2520\":0.2101996412,\"2521\":0.5710365259,\"2522\":0.0765214726,\"2523\":0.1889158717,\"2524\":0.1358873071,\"2525\":0.2068380366,\"2526\":0.2998391578,\"2527\":null,\"2528\":0.0181164085,\"2529\":0.0221407135,\"2530\":0.1936077434,\"2531\":0.2456747484,\"2532\":0.5188243812,\"2533\":0.2850653268,\"2534\":0.0674863701,\"2535\":null,\"2536\":0.0,\"2537\":0.0868419934,\"2538\":0.0903579666,\"2539\":0.0852106516,\"2540\":0.0,\"2541\":0.0655282383,\"2542\":0.2842675071,\"2543\":0.0726754676,\"2544\":0.5798216163,\"2545\":0.0,\"2546\":0.0,\"2547\":0.0213153225,\"2548\":0.5488492042,\"2549\":0.2582952803,\"2550\":0.1693399662,\"2551\":0.0665788839,\"2552\":0.1328248084,\"2553\":0.3183869529,\"2554\":0.22027513,\"2555\":0.1830635376,\"2556\":0.0719332958,\"2557\":null,\"2558\":0.5224018677,\"2559\":0.4258447638,\"2560\":0.51002395,\"2561\":0.206907056,\"2562\":null,\"2563\":0.5176536749,\"2564\":0.5310265921,\"2565\":0.1944242248,\"2566\":0.0687345075,\"2567\":0.0438700538,\"2568\":0.2662998662,\"2569\":null,\"2570\":0.0751481608,\"2571\":0.0564708842,\"2572\":0.216240757,\"2573\":0.4329309865,\"2574\":null,\"2575\":0.0064715574,\"2576\":null,\"2577\":0.0739349705,\"2578\":0.5929911812,\"2579\":0.0629905239,\"2580\":0.2459149785,\"2581\":0.0891923053,\"2582\":0.104433097,\"2583\":0.0675385503,\"2584\":0.1828411287,\"2585\":0.0963766761,\"2586\":0.0123549646,\"2587\":0.1723296157,\"2588\":0.4650271051,\"2589\":0.0796678662,\"2590\":0.1365152822,\"2591\":0.2071588142,\"2592\":0.0739338112,\"2593\":0.0455238208,\"2594\":0.0972620226,\"2595\":0.5208916372,\"2596\":0.5393780255,\"2597\":0.2639966912,\"2598\":0.2411485523,\"2599\":0.0678716635,\"2600\":0.1523914463,\"2601\":0.0602571444,\"2602\":0.2094240838,\"2603\":0.2230575024,\"2604\":0.0680588376,\"2605\":0.5513285611,\"2606\":0.5026789818,\"2607\":0.2414159255,\"2608\":0.0882526109,\"2609\":0.0644381927,\"2610\":0.0965631343,\"2611\":0.5457419071,\"2612\":0.0876757964,\"2613\":0.0650729528,\"2614\":0.5462994132,\"2615\":0.1878419672,\"2616\":0.0396472923,\"2617\":0.5551792293,\"2618\":0.0849864864,\"2619\":0.0626663806,\"2620\":0.1750830761,\"2621\":0.2654659673,\"2622\":0.0517164009,\"2623\":0.1786609705,\"2624\":0.074074763,\"2625\":0.0975999112,\"2626\":0.0792188892,\"2627\":0.5719426483,\"2628\":0.0468794405,\"2629\":0.0527623491,\"2630\":0.1891400458,\"2631\":0.2693447362,\"2632\":0.0,\"2633\":null,\"2634\":0.0373040089,\"2635\":null,\"2636\":0.4768921634,\"2637\":0.6796764264,\"2638\":null,\"2639\":0.096411471,\"2640\":0.048641414,\"2641\":0.1922432879,\"2642\":0.1440360137,\"2643\":0.1020284664,\"2644\":0.241629824,\"2645\":0.0629139494,\"2646\":0.086056762,\"2647\":0.0,\"2648\":0.2216756112,\"2649\":0.0028740488,\"2650\":0.2309457099,\"2651\":0.0851450055,\"2652\":0.0533544006,\"2653\":0.4890726868,\"2654\":0.2066352226,\"2655\":0.0799723961,\"2656\":0.1830071458,\"2657\":0.0813986014,\"2658\":0.0325497851,\"2659\":0.2526712297,\"2660\":0.2289268963,\"2661\":0.2051714565,\"2662\":0.2302157665,\"2663\":0.0256622164,\"2664\":0.1982547381,\"2665\":0.1404165573,\"2666\":0.0,\"2667\":0.2004130676,\"2668\":null,\"2669\":0.0527148838,\"2670\":0.0597723094,\"2671\":0.621426049,\"2672\":0.1958248592,\"2673\":0.21628146,\"2674\":0.5377672273,\"2675\":0.2044939926,\"2676\":null,\"2677\":0.2200616203,\"2678\":0.2226144887,\"2679\":null,\"2680\":0.1337492167,\"2681\":0.035299562,\"2682\":0.0662315697,\"2683\":0.0743996697,\"2684\":0.0730965868,\"2685\":0.0765390502,\"2686\":0.1066372504,\"2687\":0.1013480285,\"2688\":0.199154475,\"2689\":0.0296563236,\"2690\":0.2260584274,\"2691\":0.0455782785,\"2692\":0.0806666833,\"2693\":0.0324918737,\"2694\":null,\"2695\":0.2293180472,\"2696\":0.0,\"2697\":0.4498581405,\"2698\":0.5911271095,\"2699\":0.133500143,\"2700\":0.0375114631,\"2701\":0.3109500684,\"2702\":0.093350379,\"2703\":0.2127392381,\"2704\":0.0509196389,\"2705\":null,\"2706\":0.0777004354,\"2707\":0.0879579065,\"2708\":0.1962327527,\"2709\":0.261441983,\"2710\":0.0592542582,\"2711\":0.0450201659,\"2712\":0.494604142,\"2713\":0.003497688,\"2714\":null,\"2715\":0.7165999531,\"2716\":0.1210937563,\"2717\":0.1208777731,\"2718\":0.0,\"2719\":0.0,\"2720\":0.2293218597,\"2721\":0.0909477155,\"2722\":0.2249149861,\"2723\":0.0499016104,\"2724\":null,\"2725\":0.0865610401,\"2726\":0.6568672663,\"2727\":0.2101961198,\"2728\":0.0626745387,\"2729\":0.2181757884,\"2730\":0.034927806,\"2731\":0.039040353,\"2732\":0.1867465139,\"2733\":0.0425669549,\"2734\":0.048885071,\"2735\":0.0512706499,\"2736\":0.0782908321,\"2737\":0.0550017936,\"2738\":0.2529606142,\"2739\":0.2831062088,\"2740\":0.0165930772,\"2741\":0.1866038204,\"2742\":0.2252965495,\"2743\":null,\"2744\":0.1485927824,\"2745\":0.059852593,\"2746\":0.0,\"2747\":0.043725562,\"2748\":null,\"2749\":0.1138642683,\"2750\":0.2691439118,\"2751\":0.078695767,\"2752\":0.1683091663,\"2753\":0.2358894783,\"2754\":0.0900544099,\"2755\":0.4768785453,\"2756\":0.1496295251,\"2757\":0.0485529718,\"2758\":0.0740505984,\"2759\":0.1292603188,\"2760\":0.1351071279,\"2761\":0.2135338778,\"2762\":0.2330538205,\"2763\":0.2769199118,\"2764\":0.50806095,\"2765\":0.1316094111,\"2766\":0.2450170774,\"2767\":0.0703138225,\"2768\":null,\"2769\":0.0,\"2770\":0.2008627458,\"2771\":0.5167822441,\"2772\":0.0532073952,\"2773\":0.211509443,\"2774\":0.0685179163,\"2775\":0.0186248189,\"2776\":0.0541444057,\"2777\":0.0790505893,\"2778\":0.0848104449,\"2779\":0.1186547955,\"2780\":0.0223422492,\"2781\":0.0319518216,\"2782\":0.2019100194,\"2783\":0.528300299,\"2784\":0.2060991437,\"2785\":null,\"2786\":0.6860926396,\"2787\":0.0803212583,\"2788\":0.0643181574,\"2789\":0.1898080712,\"2790\":0.0151291198,\"2791\":0.0821658874,\"2792\":0.0800932622,\"2793\":0.2647350228,\"2794\":0.0747366979,\"2795\":0.0838150342,\"2796\":0.126901361,\"2797\":0.227086798,\"2798\":0.2454793071,\"2799\":0.0651291354,\"2800\":0.0337284121,\"2801\":0.5694246581,\"2802\":0.2570748558,\"2803\":0.1593847111,\"2804\":0.2200150119,\"2805\":0.2723509847,\"2806\":0.1796547851,\"2807\":0.1095402747,\"2808\":0.2299494602,\"2809\":0.021521114,\"2810\":0.0783855963,\"2811\":0.0087359582,\"2812\":0.0492077247,\"2813\":0.2089016185,\"2814\":0.1667050731,\"2815\":0.2517626322,\"2816\":0.1996022148,\"2817\":0.0187944257,\"2818\":0.067888465,\"2819\":0.1819841123,\"2820\":0.1452299275,\"2821\":0.0806885827,\"2822\":0.0129986242,\"2823\":0.234780993,\"2824\":0.0513351952,\"2825\":0.2245840146,\"2826\":0.1841849857,\"2827\":0.1993921527,\"2828\":0.107540315,\"2829\":null,\"2830\":0.0,\"2831\":0.0183327425,\"2832\":0.2061268132,\"2833\":null,\"2834\":0.0531979948,\"2835\":0.1249609761,\"2836\":0.0,\"2837\":0.1050202406,\"2838\":0.092872191,\"2839\":0.122814666,\"2840\":0.2118241913,\"2841\":0.4992176649,\"2842\":0.2328170112,\"2843\":0.1481984404,\"2844\":0.259501449,\"2845\":0.0,\"2846\":null,\"2847\":0.1271137879,\"2848\":0.5267826582,\"2849\":0.1337364459,\"2850\":0.2578723404,\"2851\":0.18079536,\"2852\":0.0586509515,\"2853\":0.0192884962,\"2854\":0.6040333112,\"2855\":0.1167190442,\"2856\":0.0340590589,\"2857\":null,\"2858\":0.054158789,\"2859\":0.063448308,\"2860\":0.0851448874,\"2861\":0.0253338938,\"2862\":0.2523520524,\"2863\":0.5892166136,\"2864\":0.292131608,\"2865\":0.2624334437,\"2866\":0.0688130648,\"2867\":0.0609742738,\"2868\":0.1294273551,\"2869\":0.2084527371,\"2870\":0.1354633133,\"2871\":0.21427961,\"2872\":0.0,\"2873\":0.0410839359,\"2874\":0.2175247611,\"2875\":0.519755696,\"2876\":0.2094365838,\"2877\":0.1475531444,\"2878\":0.2446001772,\"2879\":0.2245657123,\"2880\":0.0179276899,\"2881\":0.0598806111,\"2882\":0.2511409109,\"2883\":0.0627672024,\"2884\":0.160103781,\"2885\":0.255754544,\"2886\":0.0460939899,\"2887\":0.0923847687,\"2888\":0.0262751744,\"2889\":0.0742080102,\"2890\":0.0846947905,\"2891\":0.083495678,\"2892\":0.0771074425,\"2893\":0.0423117731,\"2894\":0.1036980051,\"2895\":0.101325564,\"2896\":null,\"2897\":0.18660216,\"2898\":null,\"2899\":0.0845366303,\"2900\":0.0646464564,\"2901\":0.0924793173,\"2902\":0.610117829,\"2903\":0.0,\"2904\":0.0,\"2905\":0.156110199,\"2906\":0.0173354113,\"2907\":0.0850291338,\"2908\":0.0781139426,\"2909\":null,\"2910\":0.1216731109,\"2911\":0.2128423339,\"2912\":0.1072568647,\"2913\":0.0,\"2914\":0.0047678455,\"2915\":null,\"2916\":0.0443378777,\"2917\":0.1766692451,\"2918\":0.3227798235,\"2919\":0.216636528,\"2920\":0.0,\"2921\":0.4836118222,\"2922\":0.0354142132,\"2923\":0.2454776702,\"2924\":0.5848423799,\"2925\":0.1454706457,\"2926\":0.1143038816,\"2927\":0.1128112106,\"2928\":0.0795514198,\"2929\":0.210486346,\"2930\":0.5163547473,\"2931\":0.0875292149,\"2932\":0.0672669219,\"2933\":0.2030202906,\"2934\":0.2028643922,\"2935\":0.1743556652,\"2936\":null,\"2937\":0.0,\"2938\":0.5358878049,\"2939\":null,\"2940\":0.0686110418,\"2941\":0.1504640324,\"2942\":0.2091147142,\"2943\":0.0769798592,\"2944\":0.0175232747,\"2945\":0.4794442384,\"2946\":0.088363354,\"2947\":0.0361040798,\"2948\":0.2310061022,\"2949\":0.0715620714,\"2950\":0.2477145953,\"2951\":0.5427872744,\"2952\":null,\"2953\":0.0060376169,\"2954\":0.0756819038,\"2955\":0.6731521782,\"2956\":0.0629868907,\"2957\":0.0906606286,\"2958\":0.2688508279,\"2959\":0.0374031698,\"2960\":0.2316817123,\"2961\":0.1882427814,\"2962\":0.0748974558,\"2963\":0.0795915223,\"2964\":0.0407050944,\"2965\":0.1019094887,\"2966\":0.1176037478,\"2967\":0.1803345158,\"2968\":0.1008649376,\"2969\":null,\"2970\":0.0657536513,\"2971\":0.2451976227,\"2972\":null,\"2973\":0.0426323151,\"2974\":0.0,\"2975\":0.5185849782,\"2976\":0.1828003914,\"2977\":0.5505895199,\"2978\":0.0851372254,\"2979\":0.1051067096,\"2980\":0.0932633274,\"2981\":0.1672006408,\"2982\":0.2161209195,\"2983\":0.0,\"2984\":0.2582587991,\"2985\":0.0978216725,\"2986\":0.0513425669,\"2987\":0.1993817401,\"2988\":0.1500407558,\"2989\":0.2867608773,\"2990\":0.0,\"2991\":0.173635724,\"2992\":0.1030250468,\"2993\":0.0424556065,\"2994\":0.5469311088,\"2995\":0.1965480786,\"2996\":0.2440363038,\"2997\":0.0844060243,\"2998\":0.053095552,\"2999\":0.0806013542,\"3000\":0.1637567487,\"3001\":0.0887933014,\"3002\":0.1677665121,\"3003\":0.1447159749,\"3004\":null,\"3005\":0.1881125561,\"3006\":0.0687117362,\"3007\":0.2182274921,\"3008\":0.1703289625,\"3009\":0.1230069172,\"3010\":0.2347831946,\"3011\":0.1518420315,\"3012\":0.1897870614,\"3013\":0.0608615604,\"3014\":0.0401390891,\"3015\":0.0,\"3016\":0.1925414914,\"3017\":0.1256230494,\"3018\":0.1804410065,\"3019\":0.0930047041,\"3020\":0.0946337733,\"3021\":0.0,\"3022\":0.5358741824,\"3023\":0.1050149245,\"3024\":0.3744360949,\"3025\":0.223487095,\"3026\":0.0824447879,\"3027\":0.053831366,\"3028\":0.3270728981,\"3029\":0.0998226321,\"3030\":0.3862120139,\"3031\":null,\"3032\":null,\"3033\":0.0681120459,\"3034\":0.1969760195,\"3035\":0.0332471456,\"3036\":0.1544237579,\"3037\":0.0857544722,\"3038\":0.5116194167,\"3039\":0.2219333572,\"3040\":0.2249821282,\"3041\":0.0108835093,\"3042\":0.0709993047,\"3043\":0.5226492161,\"3044\":0.1328845066,\"3045\":0.2305035099,\"3046\":0.5511901678,\"3047\":0.2117099294,\"3048\":0.1925076922,\"3049\":0.2693405491,\"3050\":0.0858500912,\"3051\":0.0676244621,\"3052\":0.2537358773,\"3053\":0.2924221686,\"3054\":0.2597281321,\"3055\":0.094156484,\"3056\":0.0,\"3057\":0.032419025,\"3058\":0.0909951451,\"3059\":0.0404214316,\"3060\":0.1117615309,\"3061\":0.0993372051,\"3062\":0.174964592,\"3063\":null,\"3064\":0.0681102908,\"3065\":0.0336362008,\"3066\":0.0844226375,\"3067\":0.0,\"3068\":0.0397028957,\"3069\":0.2488480116,\"3070\":0.083051482,\"3071\":0.0,\"3072\":0.1067053828,\"3073\":0.1637972227,\"3074\":0.5695096571,\"3075\":0.2234018474,\"3076\":0.4224892374,\"3077\":0.1873370224,\"3078\":null,\"3079\":0.2223773929,\"3080\":0.2308641975,\"3081\":0.0574277573,\"3082\":0.455503649,\"3083\":0.0682790646,\"3084\":0.0198680333,\"3085\":0.0,\"3086\":0.1980374121,\"3087\":0.082023524,\"3088\":0.5244745243,\"3089\":0.1061227774,\"3090\":0.0,\"3091\":0.2170936818,\"3092\":0.05092453,\"3093\":0.6710930532,\"3094\":0.0,\"3095\":0.5641922878,\"3096\":0.4963740757,\"3097\":0.1732031314,\"3098\":0.1486774534,\"3099\":0.0206120109,\"3100\":0.1492884665,\"3101\":0.0483346714,\"3102\":0.1287861755,\"3103\":0.2232616773,\"3104\":0.0,\"3105\":0.1771302577,\"3106\":0.1114181269,\"3107\":0.0813614701,\"3108\":0.2559154379,\"3109\":0.2076286754,\"3110\":0.2301538862,\"3111\":0.080306148,\"3112\":0.0311295686,\"3113\":0.0758374336,\"3114\":0.2084954669,\"3115\":0.6340046422,\"3116\":0.5047044197,\"3117\":0.0745863648,\"3118\":0.0771011512,\"3119\":0.1709434149,\"3120\":0.099158443,\"3121\":0.1836662212,\"3122\":0.2042349471,\"3123\":0.2225559516,\"3124\":0.3904920044,\"3125\":0.0993629535,\"3126\":0.1839975653,\"3127\":0.1496094149,\"3128\":0.0112091193,\"3129\":0.2237055638,\"3130\":0.2010446874,\"3131\":0.0716147747,\"3132\":0.1078501415,\"3133\":0.0714995559,\"3134\":0.1890432737,\"3135\":0.1062125246,\"3136\":0.1277550553,\"3137\":0.0,\"3138\":0.092820601,\"3139\":0.2795199466,\"3140\":0.0868529432,\"3141\":0.5323562853,\"3142\":0.0655822014,\"3143\":0.566195267,\"3144\":0.0723583812,\"3145\":0.0743524611,\"3146\":0.0608884403,\"3147\":0.0637794435,\"3148\":null,\"3149\":0.1016729411,\"3150\":0.1708196195,\"3151\":null,\"3152\":0.0826324865,\"3153\":0.0651278443,\"3154\":0.0463886457,\"3155\":0.1024281418,\"3156\":0.6152963699,\"3157\":0.1412294427,\"3158\":0.0524761345,\"3159\":0.2000259789,\"3160\":0.1930514027,\"3161\":0.1539007336,\"3162\":0.0,\"3163\":0.0110692603,\"3164\":0.2189132833,\"3165\":0.2142239456,\"3166\":0.1057912194,\"3167\":0.2566881457,\"3168\":0.5048695074,\"3169\":0.1302297494,\"3170\":0.0392958217,\"3171\":0.0560285196,\"3172\":0.1095185128,\"3173\":0.0155886909,\"3174\":0.0934705306,\"3175\":0.1895216143,\"3176\":0.1167387204,\"3177\":0.1808065603,\"3178\":0.1703698625,\"3179\":0.143892057,\"3180\":0.0591850367,\"3181\":0.0861369844,\"3182\":0.0912940964,\"3183\":0.2314538477,\"3184\":0.0413309972,\"3185\":0.0820412573,\"3186\":0.0660799323,\"3187\":0.3050753674,\"3188\":null,\"3189\":0.0775783941,\"3190\":0.2228164908,\"3191\":0.171555507,\"3192\":null,\"3193\":0.0,\"3194\":0.1045409763,\"3195\":0.1893527102,\"3196\":0.4513769249,\"3197\":0.5301811849,\"3198\":0.0834378921,\"3199\":0.2363509452,\"3200\":0.1922323737,\"3201\":0.0042589518,\"3202\":0.0687194481,\"3203\":0.0720885895,\"3204\":0.2525921444,\"3205\":0.0119076351,\"3206\":0.0568671043,\"3207\":0.1509646331,\"3208\":0.5856726826,\"3209\":0.0488406801,\"3210\":0.1560299921,\"3211\":0.1986558299,\"3212\":0.0607884752,\"3213\":0.1525338933,\"3214\":0.0715594933,\"3215\":0.2481283372,\"3216\":0.0631028242,\"3217\":0.494418095,\"3218\":0.0553130172,\"3219\":0.0545143319,\"3220\":0.0650832323,\"3221\":0.1975174958,\"3222\":0.1853330256,\"3223\":0.044778855,\"3224\":0.2057641857,\"3225\":0.0556359241,\"3226\":0.2013057817,\"3227\":null,\"3228\":0.2075753489,\"3229\":0.2022539645,\"3230\":0.0514505247,\"3231\":0.1696646104,\"3232\":0.1356995885,\"3233\":0.036079587,\"3234\":0.0604349753,\"3235\":0.0594542567,\"3236\":0.0224177714,\"3237\":0.1441925021,\"3238\":0.0,\"3239\":null,\"3240\":0.0587279141,\"3241\":0.5726648002,\"3242\":0.0662271685,\"3243\":0.0760239195,\"3244\":0.5140902669,\"3245\":0.0585044431,\"3246\":0.2247608635,\"3247\":0.0590563911,\"3248\":0.4718299742,\"3249\":0.186280327,\"3250\":0.3157837114,\"3251\":0.1673956087,\"3252\":0.0383437362,\"3253\":0.0,\"3254\":0.221322061,\"3255\":0.2605161137,\"3256\":0.0910884781,\"3257\":0.1687389479,\"3258\":0.5843596577,\"3259\":0.2452380734,\"3260\":0.2668467685,\"3261\":0.2556859168,\"3262\":0.0916886817,\"3263\":0.0812040058,\"3264\":0.0335330388,\"3265\":0.0460294645,\"3266\":0.0553241823,\"3267\":0.4626571703,\"3268\":0.4343352473,\"3269\":0.1408561869,\"3270\":0.2129079649,\"3271\":0.228611638,\"3272\":0.0491415057,\"3273\":null,\"3274\":null,\"3275\":0.5570714881,\"3276\":0.5470373124,\"3277\":0.2020610511,\"3278\":0.2505944395,\"3279\":0.0711090181,\"3280\":0.1389372328,\"3281\":0.0900599017,\"3282\":0.0289221353,\"3283\":null,\"3284\":0.2419186162,\"3285\":0.1868937652,\"3286\":0.2229581264,\"3287\":0.0724948766,\"3288\":null,\"3289\":0.1826488038,\"3290\":0.0401368109,\"3291\":0.0804192263,\"3292\":0.0644318445,\"3293\":0.6335165645,\"3294\":null,\"3295\":0.0616205814,\"3296\":0.0,\"3297\":0.1423242671,\"3298\":0.1052251078,\"3299\":0.0769351196,\"3300\":0.1648801763,\"3301\":0.2035830414,\"3302\":0.0724338367,\"3303\":0.1666009418,\"3304\":0.1548095695,\"3305\":0.1890953703,\"3306\":0.2048107504,\"3307\":0.2052388452,\"3308\":0.0976057301,\"3309\":0.0,\"3310\":0.2210680145,\"3311\":0.0697038955,\"3312\":0.1365421579,\"3313\":0.1661198626,\"3314\":0.0882347977,\"3315\":0.2511978104,\"3316\":0.235748269,\"3317\":0.5705475894,\"3318\":0.0517818577,\"3319\":0.1735169063,\"3320\":0.0,\"3321\":0.5674326842,\"3322\":0.0767078676,\"3323\":0.5115768781,\"3324\":0.5387518929,\"3325\":0.5296072598,\"3326\":0.0213873929,\"3327\":0.0478926591,\"3328\":0.4009971202,\"3329\":0.0678252654,\"3330\":0.1169644211,\"3331\":0.027587837,\"3332\":0.179088859,\"3333\":0.0,\"3334\":0.0117437124,\"3335\":0.4527718772,\"3336\":0.1991434209,\"3337\":0.0523864179,\"3338\":0.1714618277,\"3339\":0.1653152202,\"3340\":0.2257136714,\"3341\":0.1096645998,\"3342\":0.0266832896,\"3343\":0.2014053595,\"3344\":0.0990833139,\"3345\":null,\"3346\":0.0116091266,\"3347\":0.1867774143,\"3348\":0.5049901911,\"3349\":0.1034170041,\"3350\":0.0622628392,\"3351\":0.1840788464,\"3352\":0.084153328,\"3353\":0.1816222579,\"3354\":0.234265966,\"3355\":0.010523382,\"3356\":0.0627704056,\"3357\":0.0738024503,\"3358\":0.4262411574,\"3359\":0.0774978068,\"3360\":null,\"3361\":0.0670696469,\"3362\":0.2015593841,\"3363\":0.0823021773,\"3364\":0.0994140196,\"3365\":0.0744001398,\"3366\":0.0799464837,\"3367\":0.603003088,\"3368\":0.2856787565,\"3369\":0.635109436,\"3370\":0.0704246973,\"3371\":0.0684251177,\"3372\":0.074965512,\"3373\":0.1861570013,\"3374\":0.1519910998,\"3375\":0.4686401795,\"3376\":0.0543225825,\"3377\":0.4292016741,\"3378\":0.1494464725,\"3379\":0.2406868405,\"3380\":0.0835700256,\"3381\":0.2551803108,\"3382\":0.2358277596,\"3383\":0.0506190919,\"3384\":0.0813401661,\"3385\":null,\"3386\":0.0,\"3387\":0.0,\"3388\":null,\"3389\":0.0316515315,\"3390\":0.1965327511,\"3391\":0.2389494476,\"3392\":0.0608871308,\"3393\":0.0799852613,\"3394\":0.2078992257,\"3395\":0.1042403275,\"3396\":0.0509001621,\"3397\":0.1063901616,\"3398\":0.1862203519,\"3399\":0.2230558552,\"3400\":0.1657360545,\"3401\":0.3064058917,\"3402\":0.0766498391,\"3403\":0.2274418123,\"3404\":0.1303454461,\"3405\":0.5100514922,\"3406\":null,\"3407\":0.2320790139,\"3408\":0.0684470323,\"3409\":0.1394530988,\"3410\":0.0946904995,\"3411\":0.1412590337,\"3412\":0.0727686684,\"3413\":0.1988534964,\"3414\":0.0543154446},\"normalized profile?Control_map1?06k\":{\"0\":0.2569025472,\"1\":0.1707564594,\"2\":0.0634488765,\"3\":0.1183800557,\"4\":0.0485239542,\"5\":0.037714764,\"6\":0.258657002,\"7\":0.1863543142,\"8\":0.0926455131,\"9\":0.0860975808,\"10\":0.1131916409,\"11\":0.1552772809,\"12\":null,\"13\":0.154276637,\"14\":0.2085483091,\"15\":0.1388037737,\"16\":0.1518943549,\"17\":0.1515400679,\"18\":0.1176787174,\"19\":0.1460700358,\"20\":0.1509123892,\"21\":0.1340484736,\"22\":null,\"23\":null,\"24\":0.1602413771,\"25\":0.1808501743,\"26\":0.1864453963,\"27\":0.1490306876,\"28\":0.1375290748,\"29\":0.1780283565,\"30\":0.1405629227,\"31\":0.1323936935,\"32\":0.1716733295,\"33\":0.1381428485,\"34\":0.1683135433,\"35\":null,\"36\":0.2944808976,\"37\":0.1457799017,\"38\":0.1394440578,\"39\":0.162713686,\"40\":0.1726492999,\"41\":0.1492420395,\"42\":0.1626168666,\"43\":0.1555585077,\"44\":0.1523439682,\"45\":0.0879525633,\"46\":0.1439874266,\"47\":0.1658348199,\"48\":0.1676124112,\"49\":0.1431531238,\"50\":0.1452745984,\"51\":0.3267124914,\"52\":0.2670321083,\"53\":0.246450025,\"54\":0.1327209103,\"55\":0.098256086,\"56\":0.1383378773,\"57\":0.0782840248,\"58\":0.0711474734,\"59\":0.1242157527,\"60\":0.1410292977,\"61\":0.1804142423,\"62\":0.1194234868,\"63\":0.0943210057,\"64\":0.1092734424,\"65\":0.1272121907,\"66\":0.0520382762,\"67\":null,\"68\":0.1756311383,\"69\":0.1411655477,\"70\":0.1537033683,\"71\":0.1333137584,\"72\":0.1011154307,\"73\":0.1034536389,\"74\":0.1491461657,\"75\":0.1497051321,\"76\":null,\"77\":0.0821863668,\"78\":0.0799525417,\"79\":0.1636604135,\"80\":0.1216192537,\"81\":0.1365187713,\"82\":0.1446948519,\"83\":0.1381128492,\"84\":0.1242549732,\"85\":0.1481839104,\"86\":0.1634472336,\"87\":0.028612803,\"88\":0.1605177401,\"89\":0.143752049,\"90\":0.2857263929,\"91\":0.1510920452,\"92\":0.0757132737,\"93\":0.065512365,\"94\":0.0883323527,\"95\":0.147185651,\"96\":0.3454723755,\"97\":0.406884056,\"98\":0.0995245953,\"99\":0.1183658683,\"100\":0.1514157239,\"101\":0.0749851742,\"102\":0.078529207,\"103\":0.0894573152,\"104\":0.0891724766,\"105\":0.0730453162,\"106\":0.0649710113,\"107\":0.0536121169,\"108\":0.0926260309,\"109\":0.0690731354,\"110\":0.0683235392,\"111\":0.0765020878,\"112\":0.0825463057,\"113\":0.1548388274,\"114\":0.1067001231,\"115\":0.12883651,\"116\":0.1291731915,\"117\":0.1181993688,\"118\":0.0737017704,\"119\":0.1250542819,\"120\":0.1445477833,\"121\":0.0550174477,\"122\":0.1639725048,\"123\":0.1484463836,\"124\":null,\"125\":0.3323954814,\"126\":0.1638312569,\"127\":0.1646047535,\"128\":0.1469048708,\"129\":0.1283938329,\"130\":0.1685776216,\"131\":0.4602398728,\"132\":0.1511406069,\"133\":0.3226383906,\"134\":0.1006981338,\"135\":null,\"136\":0.1407137045,\"137\":0.390134222,\"138\":0.3220964903,\"139\":0.1416649497,\"140\":0.1295296028,\"141\":0.1171659106,\"142\":0.1998922639,\"143\":0.1154058385,\"144\":0.1439869649,\"145\":0.1681902072,\"146\":0.0856758999,\"147\":0.1394294088,\"148\":0.1378441342,\"149\":0.1548225641,\"150\":0.1483857752,\"151\":0.129858876,\"152\":0.0710457373,\"153\":0.1519438628,\"154\":0.0244099348,\"155\":0.1478150304,\"156\":0.1673556719,\"157\":0.1859561243,\"158\":0.1703134267,\"159\":0.1312340725,\"160\":0.0994672176,\"161\":0.1285247522,\"162\":0.1180080256,\"163\":0.1379238148,\"164\":0.1497601003,\"165\":0.1564579662,\"166\":0.3049533148,\"167\":0.0799960155,\"168\":0.0316070397,\"169\":0.1001343646,\"170\":0.1910114817,\"171\":0.1368898877,\"172\":0.1495809951,\"173\":0.1463631506,\"174\":0.0729884611,\"175\":0.1566441973,\"176\":0.1375223412,\"177\":0.1267522382,\"178\":0.1702724646,\"179\":0.0544633066,\"180\":0.2617941049,\"181\":0.1565493281,\"182\":0.1210819269,\"183\":0.1507658932,\"184\":null,\"185\":null,\"186\":null,\"187\":0.2044745899,\"188\":0.2877921867,\"189\":0.0913557663,\"190\":0.1922176823,\"191\":0.137874419,\"192\":0.2133222741,\"193\":0.4773695084,\"194\":0.1750287223,\"195\":0.1125981768,\"196\":0.1432077361,\"197\":0.2045520763,\"198\":0.3127396847,\"199\":0.110753457,\"200\":0.0731937552,\"201\":null,\"202\":0.1807274937,\"203\":0.1540386072,\"204\":0.0895220905,\"205\":0.1035733304,\"206\":0.0762640182,\"207\":0.2891266145,\"208\":0.0933845475,\"209\":0.1354361352,\"210\":0.1443570066,\"211\":0.1506637447,\"212\":0.0826234758,\"213\":0.1503569603,\"214\":0.159681359,\"215\":0.1196464278,\"216\":0.1028725794,\"217\":0.1091843093,\"218\":0.1282253029,\"219\":0.1323133397,\"220\":0.1180721619,\"221\":0.0556994769,\"222\":0.0839079589,\"223\":0.0751704247,\"224\":0.0772959453,\"225\":0.0545586703,\"226\":null,\"227\":0.1246744735,\"228\":null,\"229\":0.1929711479,\"230\":0.0667709609,\"231\":0.1545195016,\"232\":0.1702638104,\"233\":0.0909100152,\"234\":0.0696720691,\"235\":0.0836880901,\"236\":0.0712501936,\"237\":0.0719621339,\"238\":0.0577467539,\"239\":0.0792649015,\"240\":0.0850084055,\"241\":0.0672732113,\"242\":0.0624468578,\"243\":0.0857299475,\"244\":0.0730909073,\"245\":0.0800469305,\"246\":0.054999095,\"247\":0.0762955745,\"248\":0.0824009727,\"249\":0.0744335476,\"250\":null,\"251\":0.0772803905,\"252\":0.0835676937,\"253\":0.1534557193,\"254\":0.1508647847,\"255\":0.1185667658,\"256\":0.1593544645,\"257\":0.1226606254,\"258\":0.1886985071,\"259\":0.1432810784,\"260\":0.1399473377,\"261\":0.3688406,\"262\":0.0770297463,\"263\":0.1413179068,\"264\":0.1481742531,\"265\":0.1338026729,\"266\":0.0744630714,\"267\":0.2442179784,\"268\":0.1618210926,\"269\":0.1273641552,\"270\":0.1406279906,\"271\":0.0677833957,\"272\":0.1510030046,\"273\":0.1253294989,\"274\":0.0945379039,\"275\":0.1993398759,\"276\":0.0786852574,\"277\":0.1346244539,\"278\":0.0270582264,\"279\":0.110395952,\"280\":0.1584123847,\"281\":0.1110528157,\"282\":0.3933926351,\"283\":0.1303671651,\"284\":0.1108146322,\"285\":0.4040477795,\"286\":0.0411970538,\"287\":0.1564060586,\"288\":0.1059267328,\"289\":0.1241638982,\"290\":0.1175342048,\"291\":0.1518171956,\"292\":0.1226714929,\"293\":0.1872485528,\"294\":0.1047133496,\"295\":0.1105832575,\"296\":0.1985480758,\"297\":0.1353371811,\"298\":0.3760879497,\"299\":0.4940032816,\"300\":0.4231183035,\"301\":0.1620907652,\"302\":0.1595264312,\"303\":0.2602138062,\"304\":0.1659921357,\"305\":0.1473591634,\"306\":0.0777458362,\"307\":0.1298216418,\"308\":0.1970153119,\"309\":0.3172460976,\"310\":0.111145613,\"311\":0.1583649608,\"312\":0.0678869984,\"313\":0.0,\"314\":0.0904356622,\"315\":0.1312815851,\"316\":0.3851900081,\"317\":0.2297000535,\"318\":0.1396662321,\"319\":0.3634584349,\"320\":0.1586439943,\"321\":0.1709503201,\"322\":0.1096379877,\"323\":0.0628152109,\"324\":0.1481328978,\"325\":0.1009750646,\"326\":0.1370115921,\"327\":null,\"328\":0.1465278997,\"329\":0.134398064,\"330\":0.3131974106,\"331\":null,\"332\":0.2847479678,\"333\":null,\"334\":0.0800955627,\"335\":0.077641388,\"336\":0.0778085103,\"337\":0.106247964,\"338\":0.3394705988,\"339\":0.2076843557,\"340\":0.1524519416,\"341\":0.1850740143,\"342\":0.166286484,\"343\":0.1560681667,\"344\":0.0558472668,\"345\":0.0728674616,\"346\":0.1346236746,\"347\":0.0947850555,\"348\":0.195859001,\"349\":0.4114319495,\"350\":0.1538376935,\"351\":0.1384968411,\"352\":0.2247875171,\"353\":0.3908929758,\"354\":0.531802834,\"355\":0.1232362534,\"356\":0.0910329977,\"357\":0.1446409929,\"358\":0.1368526096,\"359\":0.1649305556,\"360\":0.12671195,\"361\":0.1217033813,\"362\":0.0965324373,\"363\":0.4399933811,\"364\":0.2119114307,\"365\":0.1527360931,\"366\":0.1375302218,\"367\":0.0115765692,\"368\":0.155343322,\"369\":0.1811526705,\"370\":0.200720689,\"371\":0.1285829547,\"372\":0.1346597292,\"373\":0.1539669385,\"374\":0.1256401205,\"375\":0.2874573539,\"376\":0.1285993836,\"377\":0.149856106,\"378\":0.1715304142,\"379\":null,\"380\":0.1304884442,\"381\":0.1376052183,\"382\":0.0282135858,\"383\":0.1571273875,\"384\":0.2772749054,\"385\":0.1030337449,\"386\":0.1593445432,\"387\":0.1714316382,\"388\":0.3600600169,\"389\":0.0952069767,\"390\":0.1445620028,\"391\":0.1602526069,\"392\":0.3748236815,\"393\":0.1686609365,\"394\":0.0912859513,\"395\":null,\"396\":0.4022585784,\"397\":0.0385600528,\"398\":0.0760251862,\"399\":0.0680912801,\"400\":0.1701857332,\"401\":null,\"402\":0.1971713592,\"403\":null,\"404\":0.0803985971,\"405\":0.1199308794,\"406\":0.1088144831,\"407\":0.2379286196,\"408\":0.1851854955,\"409\":0.2651898305,\"410\":0.140682573,\"411\":0.1610694622,\"412\":0.1457413149,\"413\":0.1136032513,\"414\":0.1647127487,\"415\":0.029741353,\"416\":0.1440725422,\"417\":0.2534936276,\"418\":0.1302322731,\"419\":0.0636632243,\"420\":0.0927249011,\"421\":0.1602994283,\"422\":0.3250433339,\"423\":0.3760017035,\"424\":0.1517362285,\"425\":0.1767373762,\"426\":0.0741657586,\"427\":0.1479411674,\"428\":0.1549813676,\"429\":0.1524965551,\"430\":null,\"431\":0.203024971,\"432\":0.2294534457,\"433\":0.2397260274,\"434\":0.0868650706,\"435\":0.1445642633,\"436\":0.1290847678,\"437\":0.3219013927,\"438\":0.4674100473,\"439\":0.1235990339,\"440\":0.3146101671,\"441\":0.0833431572,\"442\":0.2080041194,\"443\":0.1483814095,\"444\":0.1585373038,\"445\":0.1198615438,\"446\":0.1291964481,\"447\":0.1373374798,\"448\":0.2470479712,\"449\":0.1368749504,\"450\":0.1946478775,\"451\":0.1467123058,\"452\":0.1115551256,\"453\":0.0,\"454\":0.0401648794,\"455\":0.3566091487,\"456\":0.2037146809,\"457\":0.108743373,\"458\":0.1523239306,\"459\":0.1514983921,\"460\":0.1259537501,\"461\":0.1511421997,\"462\":0.204678626,\"463\":0.1752486727,\"464\":0.1476072084,\"465\":null,\"466\":0.0961835871,\"467\":0.4392100463,\"468\":0.0566223877,\"469\":0.18311718,\"470\":0.1038053036,\"471\":0.1388412146,\"472\":0.1480083304,\"473\":0.1604151754,\"474\":0.0910758635,\"475\":0.1251229231,\"476\":0.1165091997,\"477\":0.2673220296,\"478\":0.083387512,\"479\":0.1343085551,\"480\":0.1412412121,\"481\":0.1927640288,\"482\":0.1192058681,\"483\":0.212344557,\"484\":0.3832906272,\"485\":0.3022635047,\"486\":0.1591735496,\"487\":0.366895612,\"488\":0.1610282682,\"489\":0.0523180752,\"490\":0.1591261094,\"491\":0.1685488912,\"492\":0.1164491615,\"493\":0.1669159393,\"494\":0.0768280521,\"495\":0.1807682237,\"496\":0.1654536082,\"497\":0.0955106933,\"498\":null,\"499\":0.3069975455,\"500\":0.1009796266,\"501\":0.136827176,\"502\":0.1597161989,\"503\":0.1776494464,\"504\":null,\"505\":0.0429917102,\"506\":0.1572638689,\"507\":0.1970132811,\"508\":0.1466867074,\"509\":0.3632687603,\"510\":0.0879417062,\"511\":0.1397285341,\"512\":0.1508100763,\"513\":0.498717437,\"514\":0.1527819779,\"515\":0.4041437287,\"516\":0.1637797493,\"517\":0.0698496973,\"518\":0.176480839,\"519\":0.1465223901,\"520\":0.0910289559,\"521\":0.1554137534,\"522\":0.1251169612,\"523\":0.1265413309,\"524\":null,\"525\":0.1755200303,\"526\":0.2965627786,\"527\":0.1642776944,\"528\":0.090145181,\"529\":0.1338120398,\"530\":0.2973639433,\"531\":0.1753018551,\"532\":0.2228426634,\"533\":0.3352652952,\"534\":0.2296271647,\"535\":0.1497155874,\"536\":null,\"537\":0.1520390625,\"538\":0.4618142975,\"539\":0.204900394,\"540\":0.1070244672,\"541\":0.1573897079,\"542\":0.1483949282,\"543\":0.156481594,\"544\":0.125405473,\"545\":0.1354561851,\"546\":null,\"547\":0.4280353487,\"548\":0.1049332812,\"549\":0.130823346,\"550\":0.1418824731,\"551\":0.1659499448,\"552\":0.1439824711,\"553\":0.1093186599,\"554\":0.1480345715,\"555\":0.1718532718,\"556\":0.210440391,\"557\":0.1203968602,\"558\":0.0706939392,\"559\":0.1380077287,\"560\":0.1186403739,\"561\":0.2939784229,\"562\":0.3128086489,\"563\":0.2663899145,\"564\":0.1179892688,\"565\":0.1019521099,\"566\":0.1651536901,\"567\":0.1348478337,\"568\":0.2264137006,\"569\":0.0,\"570\":0.1762560103,\"571\":0.1065740476,\"572\":0.3194742106,\"573\":0.1383934718,\"574\":0.113059736,\"575\":0.1628692526,\"576\":0.1329081216,\"577\":0.1507932668,\"578\":0.284118075,\"579\":0.2180577362,\"580\":0.1726996774,\"581\":0.170045135,\"582\":0.2628813026,\"583\":0.4316732715,\"584\":0.1951034835,\"585\":0.3600687487,\"586\":0.074320258,\"587\":0.1123078292,\"588\":0.0942216715,\"589\":0.2281053104,\"590\":0.1249860885,\"591\":0.1915247728,\"592\":0.1431202081,\"593\":0.1714441733,\"594\":0.1593699089,\"595\":0.0857274821,\"596\":0.0582829322,\"597\":0.239123489,\"598\":0.1296875145,\"599\":0.1580701158,\"600\":0.0975623823,\"601\":0.167552431,\"602\":0.0,\"603\":0.3894647158,\"604\":0.2521487213,\"605\":0.1576779942,\"606\":0.1603713092,\"607\":0.1542233549,\"608\":0.1486749127,\"609\":0.1968193238,\"610\":0.20321228,\"611\":0.0332271441,\"612\":0.3772268678,\"613\":0.2830659367,\"614\":0.3734577074,\"615\":0.040923708,\"616\":0.1602721392,\"617\":0.3902565669,\"618\":0.3146728769,\"619\":0.1521222537,\"620\":0.1515164407,\"621\":0.1332350645,\"622\":0.2619291498,\"623\":0.527866187,\"624\":0.1650041856,\"625\":0.5410165863,\"626\":0.1256590863,\"627\":0.4490596752,\"628\":0.0957100705,\"629\":0.2365244333,\"630\":0.1958075727,\"631\":0.4064343477,\"632\":null,\"633\":0.0977167838,\"634\":0.151669149,\"635\":0.2080402313,\"636\":0.1589284285,\"637\":0.4407590102,\"638\":null,\"639\":0.1713636642,\"640\":0.1485643933,\"641\":0.1812213848,\"642\":0.1978315139,\"643\":0.113511612,\"644\":0.0961714064,\"645\":0.1029644532,\"646\":0.177042787,\"647\":0.0178424649,\"648\":0.0947964843,\"649\":0.0727936612,\"650\":0.16308708,\"651\":0.1983662261,\"652\":0.168551258,\"653\":0.3981602926,\"654\":0.1021110789,\"655\":0.1418721424,\"656\":0.0916354897,\"657\":0.0901452459,\"658\":0.1899767199,\"659\":0.1016067246,\"660\":0.1574002787,\"661\":0.378939663,\"662\":0.1221826949,\"663\":0.4011926555,\"664\":0.1150710102,\"665\":0.1263603949,\"666\":null,\"667\":0.1214837843,\"668\":0.1378896929,\"669\":0.4608288832,\"670\":0.1626653214,\"671\":0.154717884,\"672\":0.0,\"673\":0.3769954691,\"674\":0.1480482202,\"675\":0.1164468595,\"676\":0.1427387797,\"677\":0.1102613272,\"678\":0.4649291985,\"679\":0.1962099542,\"680\":0.1909005542,\"681\":0.02186634,\"682\":0.3549504118,\"683\":0.0621884848,\"684\":0.1561122272,\"685\":0.1596105175,\"686\":0.2857732449,\"687\":0.1546782475,\"688\":0.1240808805,\"689\":0.1158005579,\"690\":0.1052810151,\"691\":0.0919747748,\"692\":0.3170230955,\"693\":0.6814115111,\"694\":0.2208030105,\"695\":0.1416697364,\"696\":0.4298807106,\"697\":0.1740732879,\"698\":0.1432777556,\"699\":0.0696363575,\"700\":0.0753780487,\"701\":0.0750719004,\"702\":0.0698905754,\"703\":0.0888510365,\"704\":0.090427332,\"705\":null,\"706\":0.1483957511,\"707\":0.158511253,\"708\":0.4309455122,\"709\":null,\"710\":0.221792266,\"711\":0.1256107206,\"712\":0.1599003093,\"713\":null,\"714\":0.1389433835,\"715\":0.0981162438,\"716\":0.1241825608,\"717\":0.0774911154,\"718\":0.2728409942,\"719\":0.1724942964,\"720\":0.1897178365,\"721\":0.404406424,\"722\":0.0484366803,\"723\":0.0521333433,\"724\":null,\"725\":0.1183010297,\"726\":0.2783150342,\"727\":0.1185937585,\"728\":0.1369355426,\"729\":0.1695331111,\"730\":0.1323717143,\"731\":0.16544245,\"732\":null,\"733\":0.1276720865,\"734\":0.2543030337,\"735\":0.2615944151,\"736\":0.1060913929,\"737\":0.4852981071,\"738\":0.2413297725,\"739\":0.1513792935,\"740\":0.3426138999,\"741\":0.1172164863,\"742\":null,\"743\":0.0744930445,\"744\":0.2061246158,\"745\":0.105625345,\"746\":0.4238024709,\"747\":0.1923542644,\"748\":0.1612070936,\"749\":0.1558247301,\"750\":null,\"751\":0.0958558678,\"752\":0.075570865,\"753\":0.176340612,\"754\":0.1841564055,\"755\":null,\"756\":0.1655742201,\"757\":0.0814054038,\"758\":0.2189437086,\"759\":0.1498183247,\"760\":0.0585731925,\"761\":0.2243382173,\"762\":0.0723581614,\"763\":0.1578856066,\"764\":0.1791643944,\"765\":0.1487450508,\"766\":0.3850822785,\"767\":0.1456066655,\"768\":0.2333503031,\"769\":0.1968126624,\"770\":0.2652502063,\"771\":0.1897196528,\"772\":0.163641438,\"773\":0.1214665349,\"774\":0.16991467,\"775\":0.0724421135,\"776\":0.4110050918,\"777\":0.1691089763,\"778\":0.0983155476,\"779\":0.142635552,\"780\":0.2094086947,\"781\":0.1466982009,\"782\":0.0882758284,\"783\":0.1662142699,\"784\":0.157236285,\"785\":null,\"786\":0.0507592658,\"787\":0.104219897,\"788\":0.2117023044,\"789\":0.3953093398,\"790\":0.1994192344,\"791\":0.1445383645,\"792\":0.0591286428,\"793\":0.2986362326,\"794\":0.1033866401,\"795\":0.0872741177,\"796\":0.1256605449,\"797\":0.1566435854,\"798\":0.1343928369,\"799\":0.1348118625,\"800\":0.1522651127,\"801\":0.1439157602,\"802\":0.1489064045,\"803\":0.0811506134,\"804\":0.1604817558,\"805\":0.102883528,\"806\":0.1454105493,\"807\":0.133985756,\"808\":0.1513805389,\"809\":0.1738661529,\"810\":0.14862492,\"811\":0.0738768785,\"812\":0.1342437896,\"813\":0.3459088347,\"814\":null,\"815\":0.4851843989,\"816\":0.1576067507,\"817\":0.1513453995,\"818\":0.0958729646,\"819\":0.1393013435,\"820\":0.6528689121,\"821\":0.2828706068,\"822\":null,\"823\":0.4707020995,\"824\":0.1559629639,\"825\":0.4208564714,\"826\":0.2490313383,\"827\":null,\"828\":0.1080322495,\"829\":0.2026355047,\"830\":0.4189552038,\"831\":0.3544706028,\"832\":0.0698915549,\"833\":0.2678429714,\"834\":0.3810525406,\"835\":0.1981620053,\"836\":0.392263006,\"837\":0.1286756455,\"838\":0.3250185649,\"839\":0.1426629392,\"840\":0.1592963083,\"841\":0.6308392631,\"842\":0.1220338391,\"843\":0.5050352926,\"844\":0.1145394073,\"845\":0.1564620338,\"846\":0.1103478699,\"847\":0.1939397233,\"848\":0.1731815225,\"849\":0.1298099484,\"850\":0.1573742322,\"851\":0.1441089859,\"852\":0.1184434488,\"853\":0.1447508627,\"854\":0.3167738105,\"855\":0.3139423824,\"856\":0.1106950435,\"857\":0.4145266618,\"858\":0.1415973892,\"859\":0.1554881404,\"860\":0.3332268037,\"861\":0.2992063718,\"862\":0.3281787855,\"863\":0.3128504454,\"864\":0.1766714243,\"865\":0.1514303715,\"866\":0.3545611856,\"867\":0.162872953,\"868\":0.3995491576,\"869\":0.3888054431,\"870\":0.066055195,\"871\":0.0932299402,\"872\":0.0840850594,\"873\":0.1753007165,\"874\":0.2602751042,\"875\":0.2279592963,\"876\":0.1086417352,\"877\":0.1211032803,\"878\":0.0614511502,\"879\":0.1482697038,\"880\":0.1759654982,\"881\":0.0863123789,\"882\":0.3204469419,\"883\":0.5963616497,\"884\":0.1099646977,\"885\":0.1059421267,\"886\":0.0858436578,\"887\":0.2071120997,\"888\":0.1578743607,\"889\":null,\"890\":0.1189877616,\"891\":0.0,\"892\":0.1316310275,\"893\":0.0571118705,\"894\":0.5013588149,\"895\":0.1169798714,\"896\":0.1155874707,\"897\":0.1056222741,\"898\":0.7571939572,\"899\":0.4200767572,\"900\":0.1632143471,\"901\":0.1745094665,\"902\":0.1086580995,\"903\":0.3377469655,\"904\":0.0993381676,\"905\":0.0880667965,\"906\":null,\"907\":0.1753842128,\"908\":0.1123883239,\"909\":0.1423142769,\"910\":0.156566529,\"911\":0.4432779594,\"912\":0.0870707557,\"913\":0.1351661256,\"914\":0.1285028895,\"915\":0.0950233668,\"916\":0.1099084605,\"917\":0.1190762917,\"918\":0.207820639,\"919\":0.1228589939,\"920\":0.2631351409,\"921\":0.2400805693,\"922\":0.0,\"923\":0.153592233,\"924\":0.1502436592,\"925\":0.1251215883,\"926\":0.2739543185,\"927\":0.1492010959,\"928\":0.1718274842,\"929\":null,\"930\":0.3820943359,\"931\":0.1488604546,\"932\":0.2922336689,\"933\":0.1446973555,\"934\":0.1552232996,\"935\":0.1693044829,\"936\":0.0,\"937\":0.0599506666,\"938\":0.2798780023,\"939\":0.1113114696,\"940\":0.1174807488,\"941\":0.1832352941,\"942\":0.1865910447,\"943\":0.1136438117,\"944\":0.1312026172,\"945\":0.1538337665,\"946\":0.1320391556,\"947\":0.1216630638,\"948\":0.1130318588,\"949\":0.3988000749,\"950\":0.1390822262,\"951\":0.1832003299,\"952\":0.28476602,\"953\":0.221754154,\"954\":0.052982335,\"955\":0.1740965131,\"956\":0.43294152,\"957\":0.1673600962,\"958\":0.158009189,\"959\":0.1377358244,\"960\":0.2789440693,\"961\":0.2580163813,\"962\":0.1103857946,\"963\":0.1060278031,\"964\":0.0490196481,\"965\":0.1686461228,\"966\":0.0872659307,\"967\":0.1304020352,\"968\":0.066203629,\"969\":0.1429011884,\"970\":0.1497249079,\"971\":0.1834742213,\"972\":0.2658970641,\"973\":0.118437772,\"974\":0.279883403,\"975\":0.1828518654,\"976\":0.1087053178,\"977\":0.1304528984,\"978\":0.1569272495,\"979\":0.1587522235,\"980\":0.2032798371,\"981\":0.1996134233,\"982\":0.1817397974,\"983\":0.162481585,\"984\":0.1728224453,\"985\":0.0916427953,\"986\":0.0539265287,\"987\":0.1237283028,\"988\":0.0741287774,\"989\":0.1471020211,\"990\":0.1295555923,\"991\":0.1099651899,\"992\":0.2481348898,\"993\":0.3426932567,\"994\":0.1405302214,\"995\":0.1488317363,\"996\":0.0492854279,\"997\":0.4387228948,\"998\":0.13221783,\"999\":0.0962054847,\"1000\":0.0829211307,\"1001\":0.0917742154,\"1002\":0.5260628727,\"1003\":0.1564657561,\"1004\":0.1036475403,\"1005\":0.3661209912,\"1006\":0.3996936694,\"1007\":0.3326682419,\"1008\":0.1185417408,\"1009\":0.0531930142,\"1010\":0.1153794783,\"1011\":0.3500870887,\"1012\":0.1763299462,\"1013\":0.1839570548,\"1014\":0.1754572634,\"1015\":0.2095013399,\"1016\":0.3042369033,\"1017\":0.1598001132,\"1018\":0.0274398072,\"1019\":0.0743618847,\"1020\":0.1442560272,\"1021\":0.1624221574,\"1022\":0.0729921436,\"1023\":0.2165950144,\"1024\":null,\"1025\":0.1752580133,\"1026\":0.153871698,\"1027\":0.0625497641,\"1028\":0.0992989024,\"1029\":0.2380070233,\"1030\":0.1537405207,\"1031\":0.1706193969,\"1032\":0.1468420885,\"1033\":0.3820668712,\"1034\":0.0936968436,\"1035\":null,\"1036\":0.1488373364,\"1037\":0.091877547,\"1038\":0.1256417037,\"1039\":0.1620707646,\"1040\":0.1552136868,\"1041\":0.1080527209,\"1042\":0.2264407366,\"1043\":0.5797342487,\"1044\":0.0358486224,\"1045\":0.0766802191,\"1046\":0.0793381884,\"1047\":0.1572738831,\"1048\":0.1201331661,\"1049\":0.1315190168,\"1050\":0.1110150491,\"1051\":0.3752144082,\"1052\":0.3385569747,\"1053\":0.1180600433,\"1054\":0.3712378192,\"1055\":0.4134935865,\"1056\":0.3995966695,\"1057\":0.0936707442,\"1058\":0.1213386804,\"1059\":0.1274267318,\"1060\":null,\"1061\":0.5502546228,\"1062\":0.0682193591,\"1063\":0.1347680858,\"1064\":0.1898436512,\"1065\":0.0769814607,\"1066\":0.1098547558,\"1067\":0.1027772096,\"1068\":0.255147822,\"1069\":0.0960376407,\"1070\":0.207902575,\"1071\":0.0840529042,\"1072\":null,\"1073\":null,\"1074\":0.2084876897,\"1075\":0.250494609,\"1076\":0.4625924366,\"1077\":0.2469371767,\"1078\":0.1645468202,\"1079\":0.4153075653,\"1080\":0.1081303578,\"1081\":0.8206078749,\"1082\":0.4575919665,\"1083\":0.1163118062,\"1084\":0.0297203746,\"1085\":0.3353240026,\"1086\":0.1164976218,\"1087\":0.6013071895,\"1088\":0.1002206516,\"1089\":0.1793902816,\"1090\":0.4199160789,\"1091\":0.1267954285,\"1092\":0.1566014092,\"1093\":0.1546890244,\"1094\":null,\"1095\":0.4287052064,\"1096\":0.3255800419,\"1097\":0.077757071,\"1098\":0.1236586866,\"1099\":0.3818807295,\"1100\":0.1868756745,\"1101\":0.158603959,\"1102\":0.3491678009,\"1103\":0.1162601257,\"1104\":0.1077186398,\"1105\":0.1240242911,\"1106\":0.1151198767,\"1107\":0.341325974,\"1108\":0.1972095246,\"1109\":0.1450465244,\"1110\":0.349415547,\"1111\":0.0828006433,\"1112\":0.0,\"1113\":0.3202905957,\"1114\":0.2075025463,\"1115\":0.1154562855,\"1116\":0.0912548069,\"1117\":0.1412068318,\"1118\":0.3977747193,\"1119\":0.4457003426,\"1120\":0.1405090004,\"1121\":0.142889782,\"1122\":0.5624267013,\"1123\":0.0926804636,\"1124\":null,\"1125\":0.1080278807,\"1126\":0.2858377269,\"1127\":0.3631934557,\"1128\":0.1603743993,\"1129\":0.1494015666,\"1130\":0.132948302,\"1131\":0.2357315887,\"1132\":0.0587709984,\"1133\":0.1434623247,\"1134\":0.1071742258,\"1135\":0.1443239778,\"1136\":0.2029144188,\"1137\":0.2308935654,\"1138\":0.3944625569,\"1139\":0.2609376261,\"1140\":0.2739988077,\"1141\":0.2139757443,\"1142\":0.1816273599,\"1143\":0.3992922695,\"1144\":0.1078643003,\"1145\":0.2866467338,\"1146\":0.3736422772,\"1147\":0.1384161321,\"1148\":0.1742255991,\"1149\":0.1792869835,\"1150\":0.1140824424,\"1151\":0.1284172558,\"1152\":0.3998186929,\"1153\":0.1112938891,\"1154\":0.1510207777,\"1155\":0.3761799899,\"1156\":0.1411418061,\"1157\":0.1632745243,\"1158\":0.4412532068,\"1159\":0.1216394191,\"1160\":0.2047163037,\"1161\":0.1979385882,\"1162\":0.0,\"1163\":0.2042092597,\"1164\":0.1103098494,\"1165\":0.27127245,\"1166\":0.0,\"1167\":0.1412456315,\"1168\":null,\"1169\":0.3455258999,\"1170\":0.6361362458,\"1171\":0.2971792319,\"1172\":0.2561520889,\"1173\":0.0623020009,\"1174\":0.1351807228,\"1175\":0.1066204338,\"1176\":0.1200298411,\"1177\":0.1200884852,\"1178\":0.1051303453,\"1179\":0.2791955207,\"1180\":0.1458434931,\"1181\":0.2380792757,\"1182\":0.155047355,\"1183\":null,\"1184\":0.1064254939,\"1185\":0.1690083201,\"1186\":0.1041855333,\"1187\":0.0996719421,\"1188\":0.1165523996,\"1189\":0.0807399722,\"1190\":0.1811840294,\"1191\":0.1084281314,\"1192\":0.0,\"1193\":0.3644180953,\"1194\":0.1631276311,\"1195\":0.2634047234,\"1196\":0.1398050283,\"1197\":0.0668831338,\"1198\":0.2391846799,\"1199\":0.12108148,\"1200\":0.3951264094,\"1201\":0.0940315071,\"1202\":0.1454853954,\"1203\":0.1201264054,\"1204\":0.153376874,\"1205\":0.1505799668,\"1206\":0.6030129566,\"1207\":0.1360382953,\"1208\":0.1471007779,\"1209\":null,\"1210\":0.1871669574,\"1211\":0.1469678868,\"1212\":0.1685321698,\"1213\":0.1423697409,\"1214\":0.1826106722,\"1215\":0.1646509825,\"1216\":0.1516105502,\"1217\":0.103499508,\"1218\":0.1316052392,\"1219\":0.084363834,\"1220\":null,\"1221\":0.1404777726,\"1222\":0.1821427792,\"1223\":0.1194634703,\"1224\":0.1252036788,\"1225\":0.0556565504,\"1226\":0.1363633382,\"1227\":null,\"1228\":0.0998359466,\"1229\":0.080528318,\"1230\":0.106237913,\"1231\":0.1506605176,\"1232\":0.1595719571,\"1233\":0.1820901971,\"1234\":0.264979658,\"1235\":0.1817379749,\"1236\":0.1682712432,\"1237\":0.3902976499,\"1238\":0.1385070458,\"1239\":0.1958116128,\"1240\":0.1210249749,\"1241\":0.1888910116,\"1242\":0.1557455158,\"1243\":0.1659961016,\"1244\":0.0610805899,\"1245\":0.0773755109,\"1246\":0.1588317003,\"1247\":0.15815777,\"1248\":0.108987912,\"1249\":0.0873100951,\"1250\":0.112858904,\"1251\":0.1579415589,\"1252\":null,\"1253\":0.1389332383,\"1254\":0.1786094645,\"1255\":0.0601989618,\"1256\":0.1372439255,\"1257\":0.1342345191,\"1258\":0.1268160118,\"1259\":0.1605316997,\"1260\":0.1532079512,\"1261\":0.3116496077,\"1262\":0.2758472634,\"1263\":0.2747839381,\"1264\":0.080990048,\"1265\":0.1813910694,\"1266\":0.1386899535,\"1267\":0.2830708873,\"1268\":0.2837147629,\"1269\":0.0885080737,\"1270\":0.1461210535,\"1271\":0.16716223,\"1272\":0.151099994,\"1273\":null,\"1274\":0.1544378399,\"1275\":0.1711409492,\"1276\":0.1556050749,\"1277\":0.1287359486,\"1278\":0.1245013116,\"1279\":0.1237785868,\"1280\":0.148849724,\"1281\":0.1046635022,\"1282\":0.2014422547,\"1283\":0.4097182603,\"1284\":0.2999397079,\"1285\":0.2920077256,\"1286\":0.1281926968,\"1287\":0.1434838469,\"1288\":0.3248496767,\"1289\":0.0740641793,\"1290\":0.1239774599,\"1291\":0.1667455163,\"1292\":0.1107864845,\"1293\":0.0600486344,\"1294\":0.2883811479,\"1295\":0.1973702093,\"1296\":0.1162554795,\"1297\":0.1490727921,\"1298\":0.3309618886,\"1299\":0.175268714,\"1300\":0.1847895275,\"1301\":0.0738620109,\"1302\":0.1441523336,\"1303\":0.3164163189,\"1304\":0.5985767247,\"1305\":0.3070226149,\"1306\":0.2946861873,\"1307\":0.1571668307,\"1308\":0.1666971463,\"1309\":0.1065367206,\"1310\":0.1729958229,\"1311\":0.057421354,\"1312\":0.1411804066,\"1313\":0.3167156147,\"1314\":0.0908493103,\"1315\":0.0157167894,\"1316\":0.1720145186,\"1317\":0.1126289145,\"1318\":0.2073805077,\"1319\":0.2827226129,\"1320\":0.4125926543,\"1321\":0.1500501472,\"1322\":0.1227129654,\"1323\":0.237320296,\"1324\":null,\"1325\":0.0247393311,\"1326\":0.3644900462,\"1327\":0.4831578577,\"1328\":0.4578420577,\"1329\":0.3093595307,\"1330\":0.0791767346,\"1331\":0.2858493843,\"1332\":0.0926906307,\"1333\":0.1016698468,\"1334\":0.1097847863,\"1335\":0.3747258398,\"1336\":0.1353177356,\"1337\":0.1575014903,\"1338\":0.127464806,\"1339\":0.3534480062,\"1340\":0.1636615404,\"1341\":0.3338393073,\"1342\":0.1186229488,\"1343\":0.2309288124,\"1344\":0.377446865,\"1345\":0.4174151263,\"1346\":0.4599923954,\"1347\":0.0596590442,\"1348\":0.3119199431,\"1349\":0.1121477465,\"1350\":0.1684404425,\"1351\":0.1294897285,\"1352\":0.1346995629,\"1353\":0.366465895,\"1354\":0.1574829593,\"1355\":0.1309550305,\"1356\":0.0859932913,\"1357\":0.1122060158,\"1358\":0.2235622678,\"1359\":0.1354392664,\"1360\":0.4991291384,\"1361\":null,\"1362\":0.151304368,\"1363\":0.1105671805,\"1364\":0.0294028259,\"1365\":0.1708520447,\"1366\":null,\"1367\":0.1725826532,\"1368\":0.3421155378,\"1369\":0.0562495637,\"1370\":0.1417687075,\"1371\":0.4534472154,\"1372\":0.0762918401,\"1373\":0.4101361478,\"1374\":0.4583333333,\"1375\":0.1526413747,\"1376\":0.0678618196,\"1377\":0.1028730864,\"1378\":0.3992415032,\"1379\":null,\"1380\":0.0860580538,\"1381\":0.0840033724,\"1382\":0.1634754518,\"1383\":0.2729686373,\"1384\":0.2685502146,\"1385\":null,\"1386\":0.1118711591,\"1387\":0.2830020929,\"1388\":0.1563939865,\"1389\":0.1493446257,\"1390\":0.3707720408,\"1391\":0.113732615,\"1392\":0.1567749897,\"1393\":0.1009347694,\"1394\":0.0917621446,\"1395\":0.2017938429,\"1396\":0.148786541,\"1397\":0.103691426,\"1398\":0.2356398765,\"1399\":0.2012985142,\"1400\":0.1464599651,\"1401\":0.0925850355,\"1402\":0.3810752989,\"1403\":0.3459260537,\"1404\":0.0836703254,\"1405\":0.1495626822,\"1406\":0.0699351974,\"1407\":0.3998372336,\"1408\":0.1221782065,\"1409\":0.1513194311,\"1410\":0.129758193,\"1411\":null,\"1412\":0.071695354,\"1413\":0.1061733681,\"1414\":0.2855332778,\"1415\":0.1796828769,\"1416\":0.1658803528,\"1417\":0.3189871929,\"1418\":0.1314608482,\"1419\":0.0897306225,\"1420\":0.0810917991,\"1421\":0.1379039595,\"1422\":0.1604282548,\"1423\":0.268797139,\"1424\":0.1146934673,\"1425\":0.0839047874,\"1426\":0.0522609734,\"1427\":null,\"1428\":0.4142656461,\"1429\":0.0854386204,\"1430\":0.1951752987,\"1431\":0.180612469,\"1432\":0.1375187137,\"1433\":0.1896871314,\"1434\":0.1655411652,\"1435\":0.2249854998,\"1436\":0.1094836975,\"1437\":0.6080320999,\"1438\":0.0946178875,\"1439\":null,\"1440\":0.3715860634,\"1441\":0.1413358051,\"1442\":0.1263248456,\"1443\":0.1306018186,\"1444\":0.1163576087,\"1445\":0.0627820625,\"1446\":0.4404352837,\"1447\":0.0997579985,\"1448\":0.1612884218,\"1449\":0.0593406214,\"1450\":0.1472383997,\"1451\":0.1734800857,\"1452\":0.1357781002,\"1453\":0.0797503643,\"1454\":0.1267991092,\"1455\":0.1418421403,\"1456\":0.2819125985,\"1457\":0.0769901474,\"1458\":0.0422205778,\"1459\":0.1177371735,\"1460\":0.0693650877,\"1461\":0.2093895409,\"1462\":0.1276843328,\"1463\":0.3092627414,\"1464\":0.1260001671,\"1465\":0.1025631168,\"1466\":0.188745304,\"1467\":0.4944042082,\"1468\":0.0669385675,\"1469\":0.3125092756,\"1470\":0.1481511879,\"1471\":0.4396991405,\"1472\":null,\"1473\":0.1696564789,\"1474\":0.3519790441,\"1475\":null,\"1476\":0.2051186307,\"1477\":0.0828757045,\"1478\":0.1450371967,\"1479\":0.1029563904,\"1480\":0.2867942928,\"1481\":0.429625164,\"1482\":0.2823067218,\"1483\":0.0982556377,\"1484\":0.3550872581,\"1485\":0.1958823912,\"1486\":null,\"1487\":null,\"1488\":0.1450177012,\"1489\":0.1281179614,\"1490\":0.0943155185,\"1491\":0.4773300875,\"1492\":0.1910375884,\"1493\":0.3959338792,\"1494\":0.0753055128,\"1495\":0.4034062366,\"1496\":null,\"1497\":0.3911119213,\"1498\":0.0628694591,\"1499\":0.5440996779,\"1500\":0.1447722972,\"1501\":0.0793527827,\"1502\":0.2168466218,\"1503\":0.1670495884,\"1504\":0.188804494,\"1505\":0.4530400294,\"1506\":0.1264406784,\"1507\":0.0197428325,\"1508\":0.1511114162,\"1509\":0.1099100379,\"1510\":0.1240867635,\"1511\":0.058581899,\"1512\":0.0557255287,\"1513\":0.1411137524,\"1514\":0.1145573011,\"1515\":0.0924226614,\"1516\":0.4311319029,\"1517\":0.1243521483,\"1518\":0.0980854638,\"1519\":0.1774406032,\"1520\":0.4449429662,\"1521\":0.1463733728,\"1522\":0.1481054644,\"1523\":0.1281061669,\"1524\":0.1261937542,\"1525\":0.1997048283,\"1526\":0.1505659799,\"1527\":0.3521194677,\"1528\":0.1338700537,\"1529\":0.1003391134,\"1530\":0.4609629065,\"1531\":0.2320546959,\"1532\":0.0840114948,\"1533\":0.1258295333,\"1534\":0.1706517736,\"1535\":0.1463219069,\"1536\":0.1889685566,\"1537\":0.1292472386,\"1538\":0.2286891945,\"1539\":0.1654063932,\"1540\":0.1501129569,\"1541\":0.3852741468,\"1542\":0.3325502357,\"1543\":0.2959389782,\"1544\":0.0976624368,\"1545\":0.1290260107,\"1546\":0.171109581,\"1547\":0.1293565233,\"1548\":0.0,\"1549\":0.2352153069,\"1550\":0.3080695208,\"1551\":0.2460214248,\"1552\":0.2455026764,\"1553\":0.3201475224,\"1554\":0.1509033481,\"1555\":0.0543924915,\"1556\":0.110484891,\"1557\":0.4221421318,\"1558\":0.1413761265,\"1559\":null,\"1560\":0.0575406178,\"1561\":0.0531236584,\"1562\":0.0776289959,\"1563\":0.1093012053,\"1564\":0.1254856507,\"1565\":0.1214797798,\"1566\":0.1052500919,\"1567\":0.193369062,\"1568\":0.4237174776,\"1569\":0.2353561499,\"1570\":0.1927756992,\"1571\":0.0554596913,\"1572\":0.149966726,\"1573\":0.2390483795,\"1574\":0.4243779101,\"1575\":0.3159444429,\"1576\":0.1997714688,\"1577\":0.1396979572,\"1578\":0.0745389593,\"1579\":0.1592876932,\"1580\":0.082450244,\"1581\":0.1481588866,\"1582\":0.0858693197,\"1583\":0.1540190016,\"1584\":0.1580413373,\"1585\":0.1491413258,\"1586\":0.1246491847,\"1587\":0.1416632342,\"1588\":0.1713843588,\"1589\":null,\"1590\":null,\"1591\":0.1861371491,\"1592\":0.2105290017,\"1593\":0.388856882,\"1594\":0.1491778675,\"1595\":0.1536728228,\"1596\":0.0,\"1597\":0.0208554591,\"1598\":0.183119096,\"1599\":0.658587666,\"1600\":0.2035363504,\"1601\":0.1856229498,\"1602\":0.4285066952,\"1603\":0.2189682452,\"1604\":null,\"1605\":0.1501796415,\"1606\":0.1152832921,\"1607\":0.3792629367,\"1608\":null,\"1609\":0.2997142795,\"1610\":0.2678728483,\"1611\":0.182962987,\"1612\":0.1581912387,\"1613\":0.9173855262,\"1614\":0.2146379545,\"1615\":0.1803066696,\"1616\":0.0946928451,\"1617\":0.0624457194,\"1618\":0.215321716,\"1619\":0.4149029798,\"1620\":0.176902437,\"1621\":0.1461351984,\"1622\":0.1938227808,\"1623\":0.2511538801,\"1624\":0.1534921939,\"1625\":0.2598563415,\"1626\":0.1763439321,\"1627\":0.3379907928,\"1628\":0.2363975867,\"1629\":0.134966634,\"1630\":0.4073971199,\"1631\":0.1528953816,\"1632\":0.1572594276,\"1633\":0.0718713024,\"1634\":0.2336422457,\"1635\":0.1990284835,\"1636\":0.2017195407,\"1637\":0.169746891,\"1638\":0.1401381341,\"1639\":0.4387734802,\"1640\":0.026910742,\"1641\":0.2184575493,\"1642\":0.1577577261,\"1643\":0.4613193588,\"1644\":0.1798457759,\"1645\":0.1540495225,\"1646\":0.4571920165,\"1647\":0.0959752522,\"1648\":0.1551201166,\"1649\":0.1034682387,\"1650\":0.0553752781,\"1651\":0.1263237122,\"1652\":0.3903946806,\"1653\":0.1451504668,\"1654\":0.1027791215,\"1655\":null,\"1656\":0.0482753746,\"1657\":0.5554014194,\"1658\":0.2181070623,\"1659\":0.0970821549,\"1660\":0.1357583059,\"1661\":0.3730718271,\"1662\":0.1303084922,\"1663\":0.2591984622,\"1664\":0.0809221943,\"1665\":0.1253957461,\"1666\":0.1480017122,\"1667\":0.0,\"1668\":0.3556681881,\"1669\":0.1916051894,\"1670\":0.1007747506,\"1671\":0.0941989706,\"1672\":null,\"1673\":0.168219672,\"1674\":0.3857590633,\"1675\":0.2290747065,\"1676\":0.10473271,\"1677\":0.1372924158,\"1678\":0.1690062791,\"1679\":null,\"1680\":0.0626469108,\"1681\":0.0737153601,\"1682\":0.4409489398,\"1683\":0.1491017002,\"1684\":null,\"1685\":0.1656920729,\"1686\":0.1216879366,\"1687\":0.1146460269,\"1688\":0.1496154717,\"1689\":0.1242280298,\"1690\":0.3813357425,\"1691\":0.1357206432,\"1692\":null,\"1693\":0.570741693,\"1694\":0.4282492355,\"1695\":0.1735269512,\"1696\":0.1674569237,\"1697\":0.1842876658,\"1698\":0.2106939135,\"1699\":0.3904345628,\"1700\":0.1138009332,\"1701\":0.1204077997,\"1702\":0.1257834269,\"1703\":0.1724567052,\"1704\":0.1597656161,\"1705\":0.3103897725,\"1706\":0.1932271323,\"1707\":0.1502773162,\"1708\":0.1764127375,\"1709\":0.1272216054,\"1710\":0.0959834123,\"1711\":0.1329013528,\"1712\":0.1893318609,\"1713\":0.1054636659,\"1714\":0.1117001977,\"1715\":0.5640621825,\"1716\":0.0329852162,\"1717\":0.2022073293,\"1718\":0.1308365439,\"1719\":0.1223979256,\"1720\":0.070769966,\"1721\":0.1124109991,\"1722\":0.0,\"1723\":null,\"1724\":0.1380401957,\"1725\":0.1416285192,\"1726\":0.1290680839,\"1727\":0.3987743579,\"1728\":0.2767419599,\"1729\":0.0793872712,\"1730\":0.1832592275,\"1731\":0.0648232613,\"1732\":0.1683805573,\"1733\":0.1746314779,\"1734\":0.2585100812,\"1735\":0.429060789,\"1736\":0.4118256185,\"1737\":0.3995897815,\"1738\":0.4081115166,\"1739\":0.1681507159,\"1740\":0.1334815309,\"1741\":0.1951267206,\"1742\":0.0949087866,\"1743\":0.0546270352,\"1744\":0.228132109,\"1745\":0.4900656005,\"1746\":0.4222278586,\"1747\":0.1773235178,\"1748\":0.1041048005,\"1749\":0.4207679076,\"1750\":0.4498407394,\"1751\":0.0903526917,\"1752\":0.1049890093,\"1753\":0.2370829895,\"1754\":0.3328790994,\"1755\":0.1125177508,\"1756\":0.153289841,\"1757\":null,\"1758\":0.1421612256,\"1759\":null,\"1760\":0.4754434526,\"1761\":0.5980312714,\"1762\":0.1146928304,\"1763\":0.1163234112,\"1764\":0.1676596236,\"1765\":0.1439222752,\"1766\":0.1329191324,\"1767\":0.0982331611,\"1768\":null,\"1769\":0.2592753612,\"1770\":0.3586111704,\"1771\":0.134244315,\"1772\":0.2128954766,\"1773\":0.0647228588,\"1774\":0.0746249985,\"1775\":0.1100696916,\"1776\":0.1028537047,\"1777\":0.1660482524,\"1778\":0.1901639997,\"1779\":0.297262092,\"1780\":0.3182446506,\"1781\":0.3333256092,\"1782\":null,\"1783\":0.5868249435,\"1784\":null,\"1785\":0.0559782085,\"1786\":0.1237616461,\"1787\":0.0869659936,\"1788\":0.3389527855,\"1789\":0.2454411222,\"1790\":0.2718149726,\"1791\":0.1075283722,\"1792\":0.1375132829,\"1793\":0.1526124916,\"1794\":0.1242228241,\"1795\":0.109615613,\"1796\":0.1332177031,\"1797\":0.3736663311,\"1798\":0.3955444043,\"1799\":0.1935579965,\"1800\":0.0975443515,\"1801\":0.1659167011,\"1802\":null,\"1803\":0.1495106486,\"1804\":0.1645112776,\"1805\":0.1473659109,\"1806\":0.2099149309,\"1807\":null,\"1808\":0.1263277148,\"1809\":0.1209597135,\"1810\":null,\"1811\":0.1825441568,\"1812\":0.4767528249,\"1813\":0.1185595741,\"1814\":0.1332702304,\"1815\":0.4228001575,\"1816\":0.134778657,\"1817\":0.3792920367,\"1818\":0.1152508044,\"1819\":0.1428702916,\"1820\":0.0888181244,\"1821\":0.3897512335,\"1822\":0.2146955108,\"1823\":0.0905474928,\"1824\":0.1552773935,\"1825\":0.1763188816,\"1826\":0.1352123662,\"1827\":0.3454426675,\"1828\":null,\"1829\":0.2563874518,\"1830\":0.2554250512,\"1831\":0.1251019394,\"1832\":0.3513284176,\"1833\":0.242378745,\"1834\":0.1022050873,\"1835\":0.1511178127,\"1836\":0.1679401534,\"1837\":0.2408368864,\"1838\":0.1306244916,\"1839\":0.140342853,\"1840\":0.2268306036,\"1841\":0.1918910779,\"1842\":0.2420950613,\"1843\":0.0,\"1844\":0.1723280823,\"1845\":0.2247305184,\"1846\":0.1769406407,\"1847\":0.1283891114,\"1848\":0.4011142896,\"1849\":0.0918826246,\"1850\":0.1146533947,\"1851\":0.2196875175,\"1852\":null,\"1853\":null,\"1854\":0.1328442304,\"1855\":0.2637629528,\"1856\":0.0819997835,\"1857\":0.0877166264,\"1858\":0.0737891953,\"1859\":0.1600590604,\"1860\":0.3694783354,\"1861\":0.1218635231,\"1862\":0.4069324427,\"1863\":0.1341221974,\"1864\":null,\"1865\":0.147887821,\"1866\":0.2996782282,\"1867\":0.0682996891,\"1868\":0.2743740747,\"1869\":0.1434182458,\"1870\":0.1405557139,\"1871\":0.0,\"1872\":0.0947872013,\"1873\":0.1190452859,\"1874\":0.2261986798,\"1875\":0.1291824411,\"1876\":0.0918489683,\"1877\":0.2942244423,\"1878\":0.3669659287,\"1879\":0.026266651,\"1880\":null,\"1881\":0.1650424012,\"1882\":0.1345442029,\"1883\":0.1290185847,\"1884\":0.1349492315,\"1885\":0.1172246537,\"1886\":0.1394368509,\"1887\":0.1284991625,\"1888\":0.2226787651,\"1889\":0.483316326,\"1890\":0.3377340097,\"1891\":0.1580956848,\"1892\":0.1405904506,\"1893\":0.1131713761,\"1894\":0.1009784912,\"1895\":0.1748598131,\"1896\":0.1188985835,\"1897\":0.4145509711,\"1898\":0.0839229552,\"1899\":0.1516921533,\"1900\":0.2190046194,\"1901\":0.1229031214,\"1902\":0.11875174,\"1903\":0.1576960238,\"1904\":0.1885327992,\"1905\":0.6456118291,\"1906\":0.1764243007,\"1907\":0.1355867816,\"1908\":0.1270864346,\"1909\":0.1108204455,\"1910\":0.0962044983,\"1911\":0.0929659511,\"1912\":0.1075340023,\"1913\":0.0626536098,\"1914\":0.3367765582,\"1915\":0.3723224995,\"1916\":0.235840417,\"1917\":0.1084024592,\"1918\":0.3292450571,\"1919\":0.0238409864,\"1920\":0.1507571226,\"1921\":0.0973107365,\"1922\":0.1401244727,\"1923\":0.0985744395,\"1924\":0.2033043041,\"1925\":0.0322632623,\"1926\":0.4136934755,\"1927\":0.1431307165,\"1928\":0.1712623942,\"1929\":0.0,\"1930\":0.2946258363,\"1931\":0.3966595443,\"1932\":0.1707934339,\"1933\":0.1569410878,\"1934\":0.1117343107,\"1935\":0.4558262887,\"1936\":null,\"1937\":0.1847690255,\"1938\":0.1189365254,\"1939\":0.053718672,\"1940\":0.5000943574,\"1941\":0.3713290643,\"1942\":0.1411852133,\"1943\":0.1668214538,\"1944\":0.4487458407,\"1945\":0.1187302818,\"1946\":0.2750398248,\"1947\":0.4144280933,\"1948\":0.3252883029,\"1949\":0.1400378243,\"1950\":0.098189588,\"1951\":0.1574535317,\"1952\":0.124866413,\"1953\":null,\"1954\":0.1349119369,\"1955\":0.0755738417,\"1956\":0.1307776392,\"1957\":0.1408932545,\"1958\":null,\"1959\":0.1341391423,\"1960\":0.5320243289,\"1961\":0.6534871993,\"1962\":0.1005792245,\"1963\":0.1126240028,\"1964\":0.1237439557,\"1965\":0.1066752744,\"1966\":0.1468395223,\"1967\":0.1483533898,\"1968\":0.1177452491,\"1969\":0.1336765535,\"1970\":0.0848945627,\"1971\":0.0847708966,\"1972\":0.0851483565,\"1973\":0.1691758725,\"1974\":0.2547614523,\"1975\":0.3678805326,\"1976\":0.1261984582,\"1977\":0.1241717681,\"1978\":0.0,\"1979\":0.071503958,\"1980\":0.3861698138,\"1981\":0.1780233533,\"1982\":0.1362778056,\"1983\":0.4099295251,\"1984\":null,\"1985\":0.1919923636,\"1986\":0.2342951304,\"1987\":0.1463704453,\"1988\":0.2637320828,\"1989\":0.0758208551,\"1990\":0.3367853532,\"1991\":0.1198275591,\"1992\":0.119378977,\"1993\":0.3152761145,\"1994\":0.383873584,\"1995\":0.1373338775,\"1996\":0.1716291239,\"1997\":0.1045437474,\"1998\":0.0906426215,\"1999\":0.1713473407,\"2000\":0.2048068457,\"2001\":0.2798011201,\"2002\":0.1504042016,\"2003\":0.136038139,\"2004\":0.1503691329,\"2005\":0.11190491,\"2006\":0.1478370882,\"2007\":0.0817143445,\"2008\":0.3669050257,\"2009\":0.1570923398,\"2010\":0.1240848973,\"2011\":0.5843790463,\"2012\":0.1471908117,\"2013\":0.1230410648,\"2014\":0.3289558984,\"2015\":0.619713924,\"2016\":0.4348072098,\"2017\":0.1036536667,\"2018\":0.0943918557,\"2019\":0.1154062477,\"2020\":0.4033797272,\"2021\":0.1368883194,\"2022\":0.1271059443,\"2023\":0.0,\"2024\":0.0893359852,\"2025\":0.3376672467,\"2026\":0.1469415963,\"2027\":0.1689762638,\"2028\":0.1149794785,\"2029\":null,\"2030\":0.033687446,\"2031\":0.1182760739,\"2032\":null,\"2033\":0.1570547853,\"2034\":null,\"2035\":0.1932056719,\"2036\":0.1511922026,\"2037\":0.1618677157,\"2038\":0.1653564855,\"2039\":0.1685865614,\"2040\":0.2448400981,\"2041\":0.1838084026,\"2042\":0.1416687973,\"2043\":0.1168047917,\"2044\":0.4016081423,\"2045\":0.2068164013,\"2046\":0.1602871984,\"2047\":0.1089351153,\"2048\":0.1595246659,\"2049\":null,\"2050\":0.1511827306,\"2051\":0.1436872087,\"2052\":0.3561543724,\"2053\":null,\"2054\":0.1272348348,\"2055\":0.165011081,\"2056\":null,\"2057\":0.1742206272,\"2058\":0.0620982024,\"2059\":0.1430206739,\"2060\":null,\"2061\":0.4520205666,\"2062\":0.4413186054,\"2063\":0.1440494628,\"2064\":0.2470894278,\"2065\":0.1286935893,\"2066\":0.0722916856,\"2067\":0.28419721,\"2068\":0.1197021492,\"2069\":0.3588995872,\"2070\":0.0941877044,\"2071\":0.0197041066,\"2072\":0.3783998173,\"2073\":0.155784783,\"2074\":0.1693715942,\"2075\":0.1358672775,\"2076\":0.1269161089,\"2077\":0.0901301041,\"2078\":0.1352224653,\"2079\":0.3253419011,\"2080\":0.0848156318,\"2081\":0.1796922233,\"2082\":0.1804865042,\"2083\":0.1492320377,\"2084\":0.0865238294,\"2085\":0.1424160289,\"2086\":0.1656868734,\"2087\":0.2541422373,\"2088\":null,\"2089\":0.1552662214,\"2090\":0.139539254,\"2091\":0.1250614579,\"2092\":0.0862375962,\"2093\":0.1535839707,\"2094\":0.2015992061,\"2095\":0.2639198253,\"2096\":0.5706404609,\"2097\":0.1757391381,\"2098\":0.3583963746,\"2099\":0.145912163,\"2100\":0.1506039259,\"2101\":0.0886883024,\"2102\":0.0813720427,\"2103\":0.0685933827,\"2104\":0.1305173129,\"2105\":0.1352658287,\"2106\":0.1217368066,\"2107\":0.3103296517,\"2108\":0.0866417466,\"2109\":0.4070305994,\"2110\":0.5363517044,\"2111\":0.1491138354,\"2112\":0.1463143269,\"2113\":0.1550704481,\"2114\":0.0869326165,\"2115\":0.0818314742,\"2116\":null,\"2117\":0.5134200914,\"2118\":0.3320198087,\"2119\":0.3804175378,\"2120\":0.189859599,\"2121\":0.1397511936,\"2122\":0.1682567745,\"2123\":0.1019788138,\"2124\":0.0931601118,\"2125\":0.0937763267,\"2126\":0.1153050403,\"2127\":0.0969651754,\"2128\":0.1291042045,\"2129\":0.1245257554,\"2130\":0.1294577632,\"2131\":0.2219411166,\"2132\":0.1463947051,\"2133\":0.1775091466,\"2134\":0.1986681318,\"2135\":0.1453922774,\"2136\":0.1267233993,\"2137\":0.0802401135,\"2138\":0.0405381581,\"2139\":0.1505949851,\"2140\":0.196172832,\"2141\":0.5167236464,\"2142\":0.1601109884,\"2143\":null,\"2144\":0.1398244613,\"2145\":0.082500303,\"2146\":0.0620142044,\"2147\":0.0,\"2148\":0.1446931121,\"2149\":0.2390345416,\"2150\":0.289072804,\"2151\":0.1573728832,\"2152\":0.1553794375,\"2153\":null,\"2154\":null,\"2155\":0.0441891439,\"2156\":0.5341674421,\"2157\":0.5337668885,\"2158\":0.3292967731,\"2159\":0.363390889,\"2160\":0.5363923588,\"2161\":null,\"2162\":0.225069476,\"2163\":0.0822259448,\"2164\":0.2970064849,\"2165\":0.2778822225,\"2166\":0.2508602061,\"2167\":null,\"2168\":0.3843781438,\"2169\":0.2573806334,\"2170\":0.0,\"2171\":0.4075697002,\"2172\":0.121569347,\"2173\":0.1179832918,\"2174\":0.135613528,\"2175\":0.3027185487,\"2176\":0.4659484742,\"2177\":0.3653969615,\"2178\":0.3998655073,\"2179\":0.5182620253,\"2180\":0.0561176325,\"2181\":0.0749625337,\"2182\":0.1827045556,\"2183\":0.1102424722,\"2184\":0.1597913906,\"2185\":0.1622858235,\"2186\":0.3547167218,\"2187\":0.4495195825,\"2188\":0.1309169231,\"2189\":0.1509169672,\"2190\":null,\"2191\":0.1740111207,\"2192\":null,\"2193\":0.1554410209,\"2194\":0.1037639851,\"2195\":0.0907142488,\"2196\":0.0444849017,\"2197\":0.0695671765,\"2198\":null,\"2199\":0.1029051193,\"2200\":0.1602529504,\"2201\":0.1173446514,\"2202\":0.1346883667,\"2203\":0.1725870551,\"2204\":0.1776427297,\"2205\":0.1061118023,\"2206\":0.1074151955,\"2207\":null,\"2208\":0.4137516301,\"2209\":0.2586844429,\"2210\":0.1160859213,\"2211\":0.1203674575,\"2212\":0.1459990719,\"2213\":0.5725472123,\"2214\":0.1228147495,\"2215\":0.0927979339,\"2216\":0.1379917243,\"2217\":0.162736999,\"2218\":0.0629738969,\"2219\":0.3841335247,\"2220\":0.1713317712,\"2221\":0.4872682692,\"2222\":0.2568917729,\"2223\":0.7461902806,\"2224\":0.127885535,\"2225\":0.141812704,\"2226\":0.0963286225,\"2227\":0.1290540892,\"2228\":null,\"2229\":0.1217795666,\"2230\":0.1690245234,\"2231\":0.1084022851,\"2232\":null,\"2233\":0.2820841562,\"2234\":0.4063925013,\"2235\":0.1621553251,\"2236\":0.4780229285,\"2237\":0.4043732751,\"2238\":0.1250697708,\"2239\":0.1384239998,\"2240\":0.3743827013,\"2241\":0.3690420483,\"2242\":0.1838787706,\"2243\":0.0810965808,\"2244\":null,\"2245\":0.5036286083,\"2246\":0.1728049412,\"2247\":0.1297440397,\"2248\":0.1101305525,\"2249\":0.1556748178,\"2250\":null,\"2251\":0.0926249488,\"2252\":0.1111403407,\"2253\":0.1613229888,\"2254\":0.0926580295,\"2255\":0.4381672068,\"2256\":0.0874406918,\"2257\":0.0809604392,\"2258\":0.1125764376,\"2259\":0.1424578986,\"2260\":0.3242224729,\"2261\":0.097156336,\"2262\":0.0534242659,\"2263\":null,\"2264\":0.1315516755,\"2265\":0.0919515857,\"2266\":0.2608485668,\"2267\":0.3467151829,\"2268\":0.1338565536,\"2269\":0.0873810548,\"2270\":0.0875339451,\"2271\":0.0616762999,\"2272\":0.1262238558,\"2273\":0.2794482104,\"2274\":0.1675632358,\"2275\":null,\"2276\":0.1265935565,\"2277\":0.1950895148,\"2278\":0.4617063202,\"2279\":0.1530300828,\"2280\":0.2613168221,\"2281\":0.0812190386,\"2282\":0.2208052102,\"2283\":0.4131236509,\"2284\":null,\"2285\":0.1662345618,\"2286\":0.0878551685,\"2287\":0.3078052484,\"2288\":0.1525482398,\"2289\":0.1312860422,\"2290\":0.2444174426,\"2291\":0.1558137071,\"2292\":0.2776501326,\"2293\":null,\"2294\":0.1776163166,\"2295\":0.2697548142,\"2296\":0.1836539735,\"2297\":0.0687809768,\"2298\":null,\"2299\":0.1465896964,\"2300\":0.081997056,\"2301\":0.12877501,\"2302\":0.2724869794,\"2303\":0.2891405588,\"2304\":0.3183436491,\"2305\":0.1304189278,\"2306\":0.1200717372,\"2307\":0.1217459433,\"2308\":0.2404968132,\"2309\":0.0398301512,\"2310\":0.2653135622,\"2311\":0.1573886077,\"2312\":0.1310972768,\"2313\":0.1828755982,\"2314\":0.2558791547,\"2315\":null,\"2316\":0.2902244555,\"2317\":0.2335682324,\"2318\":null,\"2319\":0.5897933706,\"2320\":0.0300976321,\"2321\":0.1336556341,\"2322\":0.1576340829,\"2323\":0.1933117852,\"2324\":0.1167724343,\"2325\":0.0791853739,\"2326\":0.1259823237,\"2327\":0.1173762032,\"2328\":0.1929949805,\"2329\":0.163413311,\"2330\":null,\"2331\":0.1309833357,\"2332\":0.1360259981,\"2333\":0.0719024805,\"2334\":0.3836098843,\"2335\":0.0435778276,\"2336\":0.1262918662,\"2337\":0.0740937105,\"2338\":0.1228430639,\"2339\":0.1421114635,\"2340\":0.1169485472,\"2341\":0.1563701803,\"2342\":0.3800824196,\"2343\":0.1689474639,\"2344\":0.0,\"2345\":0.1483029519,\"2346\":0.3944009232,\"2347\":0.1270928671,\"2348\":null,\"2349\":0.126560073,\"2350\":0.1744992231,\"2351\":0.1787422842,\"2352\":0.100203717,\"2353\":0.2473262863,\"2354\":0.347570143,\"2355\":0.1411375198,\"2356\":0.0877578277,\"2357\":0.1015081674,\"2358\":0.1495681019,\"2359\":0.1752295322,\"2360\":0.1194498394,\"2361\":0.1428045287,\"2362\":0.1272064261,\"2363\":0.1743843078,\"2364\":0.1787794961,\"2365\":0.0,\"2366\":0.2629597828,\"2367\":0.2077417284,\"2368\":0.1734325897,\"2369\":0.3657838264,\"2370\":0.1446401711,\"2371\":0.1294779825,\"2372\":0.0873077715,\"2373\":0.1284027366,\"2374\":null,\"2375\":0.3471293362,\"2376\":0.2932935196,\"2377\":0.1044660332,\"2378\":0.2515136725,\"2379\":0.2533590804,\"2380\":0.6466442158,\"2381\":0.4348541567,\"2382\":0.1182062561,\"2383\":0.1164785491,\"2384\":0.0880709742,\"2385\":0.4098292367,\"2386\":0.3233052333,\"2387\":0.1634763637,\"2388\":0.1227790169,\"2389\":0.1492051899,\"2390\":0.1270009184,\"2391\":0.1940188537,\"2392\":0.0345515153,\"2393\":0.2263803998,\"2394\":0.6855578186,\"2395\":0.4693161798,\"2396\":0.11477518,\"2397\":0.4688009534,\"2398\":0.1264415758,\"2399\":0.1661720647,\"2400\":0.4158116271,\"2401\":0.1585026412,\"2402\":0.0733732478,\"2403\":0.1902081362,\"2404\":0.1349321001,\"2405\":0.1422701964,\"2406\":0.5168037035,\"2407\":0.0,\"2408\":0.1390975176,\"2409\":0.1230424165,\"2410\":0.1845582137,\"2411\":0.4439317958,\"2412\":0.1289036284,\"2413\":0.0997271233,\"2414\":0.0508249322,\"2415\":0.5401204951,\"2416\":0.0712016638,\"2417\":0.371430493,\"2418\":0.1759581394,\"2419\":0.1300407039,\"2420\":0.0964550778,\"2421\":null,\"2422\":0.1302370947,\"2423\":null,\"2424\":0.4938028723,\"2425\":0.0952044797,\"2426\":0.1411448194,\"2427\":0.100200958,\"2428\":0.3707942695,\"2429\":0.330064194,\"2430\":0.098098086,\"2431\":null,\"2432\":0.0,\"2433\":0.1261698489,\"2434\":0.0817871946,\"2435\":0.1762435346,\"2436\":0.1055973119,\"2437\":0.179084695,\"2438\":0.1566827503,\"2439\":0.1615589409,\"2440\":0.5802518256,\"2441\":0.0848665309,\"2442\":0.2116742194,\"2443\":0.3506753997,\"2444\":0.210238369,\"2445\":0.547551761,\"2446\":0.1404134373,\"2447\":0.1198159913,\"2448\":0.1355905228,\"2449\":0.1615710477,\"2450\":null,\"2451\":0.3812389165,\"2452\":0.1663508594,\"2453\":0.127330075,\"2454\":0.1170866268,\"2455\":0.0966221227,\"2456\":0.0826337525,\"2457\":0.1046766683,\"2458\":0.2332706052,\"2459\":0.1242141652,\"2460\":0.1445448375,\"2461\":0.0817940365,\"2462\":0.321556133,\"2463\":0.0,\"2464\":0.2685815452,\"2465\":0.1741549555,\"2466\":0.1776516732,\"2467\":0.1149024002,\"2468\":0.0727294199,\"2469\":0.1411231002,\"2470\":0.146376985,\"2471\":0.1428446901,\"2472\":0.1246324893,\"2473\":0.2063205976,\"2474\":0.0,\"2475\":0.112770372,\"2476\":0.1212075094,\"2477\":0.1867786205,\"2478\":0.1699264958,\"2479\":0.1883205671,\"2480\":null,\"2481\":0.1498873955,\"2482\":0.0946403056,\"2483\":0.170362139,\"2484\":0.0829553115,\"2485\":0.07960199,\"2486\":0.1740870462,\"2487\":0.2996642344,\"2488\":0.2917763954,\"2489\":0.1012626568,\"2490\":0.202206245,\"2491\":0.1548900038,\"2492\":0.1550451081,\"2493\":0.1066707802,\"2494\":0.2477299558,\"2495\":0.1527620884,\"2496\":0.1013216611,\"2497\":0.0819208785,\"2498\":0.0977281957,\"2499\":0.1214535864,\"2500\":0.1751834331,\"2501\":0.180710501,\"2502\":0.1577626323,\"2503\":0.1269635603,\"2504\":0.1131183275,\"2505\":0.0960974594,\"2506\":0.1505375235,\"2507\":0.1331041079,\"2508\":0.1366939971,\"2509\":0.0988349658,\"2510\":null,\"2511\":0.2396237497,\"2512\":0.1329249756,\"2513\":0.1104004824,\"2514\":0.1521382885,\"2515\":0.1211597273,\"2516\":0.1524651931,\"2517\":0.0775199032,\"2518\":null,\"2519\":0.1644392667,\"2520\":0.4371798298,\"2521\":0.1440954361,\"2522\":0.0664608133,\"2523\":0.2884177143,\"2524\":0.2639653342,\"2525\":0.1699141213,\"2526\":0.1649656383,\"2527\":null,\"2528\":0.0687881019,\"2529\":0.0574239294,\"2530\":0.6053681572,\"2531\":0.2908751657,\"2532\":0.1561609123,\"2533\":0.4126409628,\"2534\":0.1302815099,\"2535\":null,\"2536\":0.0833685536,\"2537\":0.0672495147,\"2538\":0.1317593215,\"2539\":0.0855963052,\"2540\":0.1123844509,\"2541\":0.1357187019,\"2542\":0.3185684995,\"2543\":0.1134814307,\"2544\":0.1416228788,\"2545\":0.101060371,\"2546\":0.1451537608,\"2547\":0.2195256902,\"2548\":0.1523828417,\"2549\":0.4828011641,\"2550\":0.4811034391,\"2551\":0.0456068446,\"2552\":0.5330727675,\"2553\":0.0705792539,\"2554\":0.6393927529,\"2555\":0.4852742797,\"2556\":0.1003618153,\"2557\":null,\"2558\":0.1320874851,\"2559\":0.1536202132,\"2560\":0.1511659433,\"2561\":0.3843126718,\"2562\":null,\"2563\":0.1113633024,\"2564\":0.1580773422,\"2565\":0.3921604309,\"2566\":0.0364510601,\"2567\":0.0594014152,\"2568\":0.3808432453,\"2569\":null,\"2570\":0.2097137034,\"2571\":0.1283234813,\"2572\":0.3563872733,\"2573\":0.1467173681,\"2574\":null,\"2575\":0.0969493507,\"2576\":null,\"2577\":0.071982714,\"2578\":0.1433967905,\"2579\":0.0765295014,\"2580\":0.5418817747,\"2581\":0.116125673,\"2582\":0.0987362535,\"2583\":0.1553051317,\"2584\":0.5544882149,\"2585\":0.3388246468,\"2586\":0.1111334669,\"2587\":0.3253436675,\"2588\":0.1432532663,\"2589\":0.2063485733,\"2590\":0.1883162655,\"2591\":0.1184785218,\"2592\":0.191194056,\"2593\":0.1047717625,\"2594\":0.2046130322,\"2595\":0.1748322681,\"2596\":0.1442759409,\"2597\":0.097959381,\"2598\":0.1601918844,\"2599\":0.1112040106,\"2600\":0.1960336806,\"2601\":0.0982685392,\"2602\":0.4033232898,\"2603\":0.4714773699,\"2604\":0.1168280553,\"2605\":0.0359619365,\"2606\":0.0712023623,\"2607\":0.1851106276,\"2608\":0.3316054352,\"2609\":0.1493409656,\"2610\":0.0762170807,\"2611\":0.1247782553,\"2612\":0.1112945051,\"2613\":0.1846139765,\"2614\":0.1911319177,\"2615\":0.1436848489,\"2616\":0.1095578891,\"2617\":0.2090064677,\"2618\":0.103841962,\"2619\":0.0,\"2620\":0.1908051917,\"2621\":0.5649005486,\"2622\":0.1449382908,\"2623\":0.1313957753,\"2624\":0.0675228897,\"2625\":0.3808145483,\"2626\":0.1291060291,\"2627\":0.1465842002,\"2628\":0.1080677675,\"2629\":0.1123012405,\"2630\":0.4015065741,\"2631\":0.4527040015,\"2632\":0.0363374198,\"2633\":null,\"2634\":0.0606128267,\"2635\":null,\"2636\":0.1809048286,\"2637\":0.1010165366,\"2638\":null,\"2639\":0.1483136746,\"2640\":0.0830883944,\"2641\":0.4627734219,\"2642\":0.2243313719,\"2643\":0.1710508099,\"2644\":0.1782326132,\"2645\":0.0618990289,\"2646\":0.1214065286,\"2647\":0.1826217042,\"2648\":0.2946643852,\"2649\":0.1605609378,\"2650\":0.3767762687,\"2651\":0.1561169291,\"2652\":0.1292971926,\"2653\":0.1123373894,\"2654\":0.1496939219,\"2655\":0.2612827582,\"2656\":0.462019342,\"2657\":0.141904566,\"2658\":0.0694324545,\"2659\":0.2631327979,\"2660\":0.4104423375,\"2661\":0.2541257965,\"2662\":0.2920868705,\"2663\":0.0525182799,\"2664\":0.3306716768,\"2665\":0.2435197028,\"2666\":0.0710498698,\"2667\":0.632403336,\"2668\":null,\"2669\":0.1542336426,\"2670\":0.0661679903,\"2671\":0.0535651226,\"2672\":0.0981649017,\"2673\":0.54456094,\"2674\":0.1897481291,\"2675\":0.5090176476,\"2676\":null,\"2677\":0.4415141322,\"2678\":0.4204028095,\"2679\":null,\"2680\":0.1500210436,\"2681\":0.1145619483,\"2682\":0.1760729849,\"2683\":0.131679731,\"2684\":0.0887412065,\"2685\":0.1086097946,\"2686\":0.0998865093,\"2687\":0.065971435,\"2688\":0.1506894011,\"2689\":0.1086486918,\"2690\":0.5418323505,\"2691\":0.1057793125,\"2692\":0.0684208334,\"2693\":0.1367755668,\"2694\":null,\"2695\":0.548794449,\"2696\":0.4060157113,\"2697\":0.1467972501,\"2698\":0.1749240335,\"2699\":0.6160570888,\"2700\":0.1111355894,\"2701\":0.167386736,\"2702\":0.0783964935,\"2703\":0.3702228491,\"2704\":0.0789032232,\"2705\":null,\"2706\":0.2513577213,\"2707\":0.1271585441,\"2708\":0.2391960571,\"2709\":0.3180674608,\"2710\":0.0319948831,\"2711\":0.1228345112,\"2712\":0.1294435764,\"2713\":0.1509614159,\"2714\":null,\"2715\":0.0915554847,\"2716\":0.0600499366,\"2717\":0.1941544688,\"2718\":0.0453149943,\"2719\":0.0963206619,\"2720\":0.1661315181,\"2721\":0.0743551178,\"2722\":0.395759383,\"2723\":0.4409921214,\"2724\":null,\"2725\":0.2373616723,\"2726\":0.0773824518,\"2727\":0.1702556459,\"2728\":0.1555790753,\"2729\":0.168388976,\"2730\":0.1067407568,\"2731\":0.1114738771,\"2732\":0.4358692056,\"2733\":0.0805630409,\"2734\":0.1176050441,\"2735\":0.1030103544,\"2736\":0.1277632009,\"2737\":0.1302557566,\"2738\":0.3542284783,\"2739\":0.295175385,\"2740\":0.1087429448,\"2741\":0.2538518787,\"2742\":0.1769551551,\"2743\":null,\"2744\":0.5399923743,\"2745\":0.1592294266,\"2746\":0.1217221269,\"2747\":0.034493849,\"2748\":null,\"2749\":0.23306365,\"2750\":0.161917373,\"2751\":0.134908178,\"2752\":0.1676025816,\"2753\":0.1429838419,\"2754\":0.1507741668,\"2755\":0.1276979956,\"2756\":0.1314347246,\"2757\":0.0469021922,\"2758\":0.0640718478,\"2759\":0.1029741634,\"2760\":0.1208714266,\"2761\":0.0751898079,\"2762\":0.1806280483,\"2763\":0.3631697931,\"2764\":0.1717534064,\"2765\":0.2254198933,\"2766\":0.1107891355,\"2767\":0.1177777316,\"2768\":null,\"2769\":0.0801130125,\"2770\":0.101588608,\"2771\":0.1632262226,\"2772\":0.0188723702,\"2773\":0.4227601561,\"2774\":0.1371495364,\"2775\":0.1165660533,\"2776\":0.1080717999,\"2777\":0.1897420891,\"2778\":0.1308569617,\"2779\":0.186014513,\"2780\":0.1154517609,\"2781\":0.0959349469,\"2782\":0.4101530837,\"2783\":0.1462924306,\"2784\":0.1162894155,\"2785\":null,\"2786\":0.1823178542,\"2787\":0.1830811958,\"2788\":0.1085583491,\"2789\":0.1235385314,\"2790\":0.1167505146,\"2791\":0.0553733452,\"2792\":0.1642991752,\"2793\":0.253457804,\"2794\":0.1250183875,\"2795\":0.0968707568,\"2796\":0.1243351758,\"2797\":0.1553400981,\"2798\":0.442514268,\"2799\":0.3430767902,\"2800\":0.5689749368,\"2801\":0.1140756279,\"2802\":0.2721161522,\"2803\":0.2244176011,\"2804\":0.3040231506,\"2805\":0.3520444029,\"2806\":0.4433635134,\"2807\":0.1505723398,\"2808\":0.1399093613,\"2809\":0.1420431767,\"2810\":0.1585358271,\"2811\":0.0419641786,\"2812\":0.1187020302,\"2813\":0.1400546853,\"2814\":0.3003593131,\"2815\":0.3379924547,\"2816\":0.2356521363,\"2817\":0.0171233528,\"2818\":0.1280163017,\"2819\":0.5890737834,\"2820\":0.2139108883,\"2821\":0.015070357,\"2822\":0.050863803,\"2823\":0.3388657703,\"2824\":0.1216029046,\"2825\":0.1442158089,\"2826\":0.1583713579,\"2827\":0.2180250405,\"2828\":0.2811706896,\"2829\":null,\"2830\":0.1623089308,\"2831\":0.0071487539,\"2832\":0.4171171509,\"2833\":null,\"2834\":0.0764885304,\"2835\":0.1231890784,\"2836\":0.0,\"2837\":0.1172536162,\"2838\":0.1252227277,\"2839\":0.0791237814,\"2840\":0.1057255942,\"2841\":0.1623916598,\"2842\":0.2116079172,\"2843\":0.2749327776,\"2844\":0.2428207378,\"2845\":0.1171916526,\"2846\":null,\"2847\":0.0740673605,\"2848\":0.1453943277,\"2849\":0.5486882586,\"2850\":0.1495035461,\"2851\":0.1176302104,\"2852\":0.5414130344,\"2853\":0.1622008731,\"2854\":0.0742009377,\"2855\":0.1490134595,\"2856\":0.1064915634,\"2857\":null,\"2858\":0.1221342983,\"2859\":0.1424566941,\"2860\":0.325738187,\"2861\":0.1211493186,\"2862\":0.3535216088,\"2863\":0.1195860922,\"2864\":0.1537582105,\"2865\":0.0393942392,\"2866\":0.3809431021,\"2867\":0.1470787999,\"2868\":0.1111564811,\"2869\":0.1848755982,\"2870\":0.1335746011,\"2871\":0.4478082239,\"2872\":0.1007662635,\"2873\":0.0960661428,\"2874\":0.4600310691,\"2875\":0.1796508201,\"2876\":0.3573595713,\"2877\":0.117316209,\"2878\":0.3874292726,\"2879\":0.0922312257,\"2880\":0.0935263975,\"2881\":0.1162263919,\"2882\":0.388309636,\"2883\":0.0507911914,\"2884\":0.1433593011,\"2885\":0.3478699808,\"2886\":0.1085232106,\"2887\":0.1193361147,\"2888\":0.1671927466,\"2889\":0.1117839263,\"2890\":0.1675851647,\"2891\":0.1430252723,\"2892\":0.1246355685,\"2893\":0.1409188268,\"2894\":0.2275477344,\"2895\":0.6310343261,\"2896\":null,\"2897\":0.1759742328,\"2898\":null,\"2899\":0.1316333563,\"2900\":0.1224807386,\"2901\":0.4167515242,\"2902\":0.0504728554,\"2903\":0.0499769089,\"2904\":0.04117252,\"2905\":0.1446553267,\"2906\":0.0482257584,\"2907\":0.119807201,\"2908\":0.160405427,\"2909\":null,\"2910\":0.2156366695,\"2911\":0.2461489825,\"2912\":0.1801071774,\"2913\":0.3357403818,\"2914\":0.2119694517,\"2915\":null,\"2916\":0.1358775096,\"2917\":0.1493262236,\"2918\":0.0383405755,\"2919\":0.3129040779,\"2920\":0.0383129328,\"2921\":0.2134672943,\"2922\":0.1050410097,\"2923\":0.1486651597,\"2924\":0.1258977402,\"2925\":0.1774792087,\"2926\":0.2088469365,\"2927\":0.0956462623,\"2928\":0.1338511308,\"2929\":0.3440997941,\"2930\":0.1173687546,\"2931\":0.1503235171,\"2932\":0.1190615324,\"2933\":0.3058406786,\"2934\":0.1681292749,\"2935\":0.3599473013,\"2936\":null,\"2937\":0.0664261079,\"2938\":0.1676259823,\"2939\":null,\"2940\":0.1614904122,\"2941\":0.1508652482,\"2942\":0.5744380082,\"2943\":0.0819026203,\"2944\":0.1404384363,\"2945\":0.1666143619,\"2946\":0.1209839566,\"2947\":0.126689272,\"2948\":0.5097045155,\"2949\":0.1226253677,\"2950\":0.5200203731,\"2951\":0.1660943319,\"2952\":null,\"2953\":0.045340684,\"2954\":0.0190137273,\"2955\":0.1121985649,\"2956\":0.1403106488,\"2957\":0.1074326517,\"2958\":0.2756023026,\"2959\":0.1528035248,\"2960\":0.0,\"2961\":0.2644619918,\"2962\":0.0965858824,\"2963\":0.142271751,\"2964\":0.1237580598,\"2965\":0.2452896702,\"2966\":0.090855891,\"2967\":0.2558801911,\"2968\":0.0693013819,\"2969\":null,\"2970\":0.1901200307,\"2971\":0.3120797231,\"2972\":null,\"2973\":0.3924643823,\"2974\":0.142962031,\"2975\":0.1503076134,\"2976\":0.2679395381,\"2977\":0.0476437748,\"2978\":0.1178566297,\"2979\":0.1470079167,\"2980\":0.0683461449,\"2981\":0.103742673,\"2982\":0.1834321471,\"2983\":0.1076156138,\"2984\":0.3839517602,\"2985\":0.0581380441,\"2986\":0.1017089274,\"2987\":0.3437476593,\"2988\":0.1258836606,\"2989\":0.14859945,\"2990\":0.1175650251,\"2991\":0.0374871074,\"2992\":0.0696018751,\"2993\":0.124777431,\"2994\":0.1253606898,\"2995\":0.3467823187,\"2996\":0.1542224313,\"2997\":0.111345094,\"2998\":0.1052549233,\"2999\":0.1106767147,\"3000\":0.1359607586,\"3001\":0.1837086208,\"3002\":0.1460145834,\"3003\":0.3089366114,\"3004\":null,\"3005\":0.3246042156,\"3006\":0.2007631356,\"3007\":0.2703844069,\"3008\":0.2800493498,\"3009\":0.152478164,\"3010\":0.2928817754,\"3011\":0.3986632912,\"3012\":0.3921638613,\"3013\":0.1410069376,\"3014\":0.134352599,\"3015\":0.1299414704,\"3016\":0.2470883365,\"3017\":0.184264789,\"3018\":0.4605222902,\"3019\":0.1460327642,\"3020\":0.1197040305,\"3021\":0.2243664309,\"3022\":0.1499181898,\"3023\":0.1456663123,\"3024\":0.1686242102,\"3025\":0.2415223275,\"3026\":0.0842616752,\"3027\":0.1080794322,\"3028\":0.3671214797,\"3029\":0.1163089748,\"3030\":0.1582987622,\"3031\":null,\"3032\":null,\"3033\":0.1263963514,\"3034\":0.317438051,\"3035\":0.1155142047,\"3036\":0.2381751274,\"3037\":0.0954613211,\"3038\":0.1819088139,\"3039\":0.3213280342,\"3040\":0.3977297344,\"3041\":0.2122018846,\"3042\":0.1306592504,\"3043\":0.1282949978,\"3044\":0.3489376216,\"3045\":0.1806777229,\"3046\":0.1428681077,\"3047\":0.176271508,\"3048\":0.4065120214,\"3049\":0.1153658432,\"3050\":0.1564145691,\"3051\":0.1067316574,\"3052\":0.2695823183,\"3053\":0.2484317446,\"3054\":0.279005847,\"3055\":0.1045142995,\"3056\":0.1877232774,\"3057\":0.2142448913,\"3058\":0.0932142145,\"3059\":0.1103127,\"3060\":0.4579901442,\"3061\":0.0960418159,\"3062\":0.1278523094,\"3063\":null,\"3064\":0.0913926882,\"3065\":0.0954278615,\"3066\":0.1032573685,\"3067\":0.0,\"3068\":0.1043364286,\"3069\":0.3888256613,\"3070\":0.1079390059,\"3071\":0.1492427667,\"3072\":0.1403134471,\"3073\":0.1611588782,\"3074\":0.0620912458,\"3075\":0.145306532,\"3076\":0.1215094924,\"3077\":0.1368210255,\"3078\":null,\"3079\":0.3708344004,\"3080\":0.3074666667,\"3081\":0.1905665749,\"3082\":0.1366383117,\"3083\":0.0877531555,\"3084\":0.0936116557,\"3085\":0.1685822355,\"3086\":0.2063842546,\"3087\":0.1343884892,\"3088\":0.1294323604,\"3089\":0.149157213,\"3090\":0.1271191226,\"3091\":0.2785767239,\"3092\":0.1228160325,\"3093\":0.1080632907,\"3094\":0.2139174115,\"3095\":0.1339873191,\"3096\":0.1561567739,\"3097\":0.2018553425,\"3098\":0.1549626066,\"3099\":0.1488465282,\"3100\":0.3336899069,\"3101\":0.1422191744,\"3102\":0.1360072228,\"3103\":0.5349654989,\"3104\":0.074813236,\"3105\":0.0945468356,\"3106\":0.1567096298,\"3107\":0.1175157645,\"3108\":0.274350963,\"3109\":0.2366759817,\"3110\":0.3238195848,\"3111\":0.138773577,\"3112\":0.089825959,\"3113\":0.1154864838,\"3114\":0.2850098004,\"3115\":0.0733088716,\"3116\":0.1472300755,\"3117\":0.0834706805,\"3118\":0.0990197001,\"3119\":0.1669280117,\"3120\":0.0703378896,\"3121\":0.1623667371,\"3122\":0.3307076057,\"3123\":0.3596486102,\"3124\":0.1387664737,\"3125\":0.1075456105,\"3126\":0.4468453015,\"3127\":0.388368384,\"3128\":0.1219864327,\"3129\":0.1633603808,\"3130\":0.4546648357,\"3131\":0.4470611927,\"3132\":0.2970194039,\"3133\":0.1687598214,\"3134\":0.0836371978,\"3135\":0.1339163536,\"3136\":0.1198242694,\"3137\":0.0,\"3138\":0.1550438574,\"3139\":0.3672050214,\"3140\":0.1245587674,\"3141\":0.1453615942,\"3142\":0.1287127318,\"3143\":0.1132675787,\"3144\":0.2645381032,\"3145\":0.0899031724,\"3146\":0.1114698116,\"3147\":0.3988621988,\"3148\":null,\"3149\":0.1211960118,\"3150\":0.2429557678,\"3151\":null,\"3152\":0.0823007462,\"3153\":0.1801303183,\"3154\":0.1014882876,\"3155\":0.1640467611,\"3156\":0.0419657133,\"3157\":0.1100001084,\"3158\":0.1108171664,\"3159\":0.3298638369,\"3160\":0.5471105575,\"3161\":0.1662246409,\"3162\":0.1454408498,\"3163\":0.1100072701,\"3164\":0.1274139426,\"3165\":0.4372460279,\"3166\":0.0434839339,\"3167\":0.2571680029,\"3168\":0.1325630735,\"3169\":0.0659578479,\"3170\":0.1119354066,\"3171\":0.1649435271,\"3172\":0.1070371131,\"3173\":0.1428479215,\"3174\":0.3905828595,\"3175\":0.1292227177,\"3176\":0.0973439713,\"3177\":0.2980553903,\"3178\":0.1383253081,\"3179\":0.1357923966,\"3180\":0.116351221,\"3181\":0.0902343021,\"3182\":0.1662778777,\"3183\":0.3736602088,\"3184\":0.1020867905,\"3185\":0.1054155807,\"3186\":0.0959144342,\"3187\":0.2908341327,\"3188\":null,\"3189\":0.1531697481,\"3190\":0.337132,\"3191\":0.3932094943,\"3192\":null,\"3193\":0.1091977891,\"3194\":0.124651014,\"3195\":0.4159754386,\"3196\":0.1874287683,\"3197\":0.1193257416,\"3198\":0.1537755832,\"3199\":0.1648739952,\"3200\":0.0933448756,\"3201\":0.0791604225,\"3202\":0.1068262975,\"3203\":0.1270947857,\"3204\":0.149191607,\"3205\":0.0263558895,\"3206\":0.0894587854,\"3207\":0.3852787206,\"3208\":0.0720063924,\"3209\":0.1416673422,\"3210\":0.2702861666,\"3211\":0.1204495723,\"3212\":0.1453495372,\"3213\":0.2365932572,\"3214\":0.3153978357,\"3215\":0.2567761634,\"3216\":0.1237665589,\"3217\":0.1872408356,\"3218\":0.0252922788,\"3219\":0.0268671761,\"3220\":0.1297582754,\"3221\":0.3842818184,\"3222\":0.1558319248,\"3223\":0.0940015179,\"3224\":0.2720432318,\"3225\":0.1095237214,\"3226\":0.1690888391,\"3227\":null,\"3228\":0.5038907295,\"3229\":0.3175104237,\"3230\":0.0815717922,\"3231\":0.1729174226,\"3232\":0.1325102881,\"3233\":0.1725429806,\"3234\":0.1417403005,\"3235\":0.0951899323,\"3236\":0.1579027271,\"3237\":0.178436391,\"3238\":0.1979750162,\"3239\":null,\"3240\":0.057703843,\"3241\":0.1530721442,\"3242\":0.1862432362,\"3243\":0.1013692367,\"3244\":0.1499516693,\"3245\":0.0732665686,\"3246\":0.4192547585,\"3247\":0.1204379254,\"3248\":0.1202074741,\"3249\":0.4585091421,\"3250\":0.2099072773,\"3251\":0.1615963392,\"3252\":0.0582062394,\"3253\":0.0643170698,\"3254\":0.170288022,\"3255\":0.4709453122,\"3256\":0.109626,\"3257\":0.4056442048,\"3258\":0.1697110826,\"3259\":0.0252874004,\"3260\":0.4064881651,\"3261\":0.2794441368,\"3262\":0.1457308004,\"3263\":0.0291276082,\"3264\":0.1004418483,\"3265\":0.2532871191,\"3266\":0.118292904,\"3267\":0.1588399242,\"3268\":0.1009878791,\"3269\":0.312378481,\"3270\":0.2816323274,\"3271\":0.1171547837,\"3272\":0.8655215849,\"3273\":null,\"3274\":null,\"3275\":0.1323328178,\"3276\":0.1257610159,\"3277\":0.1773710069,\"3278\":0.3637503962,\"3279\":0.1157876148,\"3280\":0.1923782679,\"3281\":0.1284280873,\"3282\":0.0,\"3283\":null,\"3284\":0.313462255,\"3285\":0.4094580266,\"3286\":0.3356231986,\"3287\":0.1148325138,\"3288\":null,\"3289\":0.2614767999,\"3290\":0.0995615331,\"3291\":0.0665874012,\"3292\":0.1563919061,\"3293\":0.0816063267,\"3294\":null,\"3295\":0.1033752545,\"3296\":0.1294131751,\"3297\":0.2837280706,\"3298\":0.3126456091,\"3299\":0.1538284912,\"3300\":0.4407054425,\"3301\":0.5637391126,\"3302\":0.2176951439,\"3303\":0.1802349857,\"3304\":0.13111192,\"3305\":0.2803624272,\"3306\":0.2559464427,\"3307\":0.3331397352,\"3308\":0.0863326997,\"3309\":0.0342798901,\"3310\":0.1713626167,\"3311\":0.1538305578,\"3312\":0.1851547338,\"3313\":0.187001066,\"3314\":0.1254999916,\"3315\":0.2687878595,\"3316\":0.2834522748,\"3317\":0.1221085794,\"3318\":0.1091904403,\"3319\":0.4916047204,\"3320\":0.0,\"3321\":0.1457300768,\"3322\":0.0776345799,\"3323\":0.0936902346,\"3324\":0.1338269996,\"3325\":0.1667877292,\"3326\":0.0541751947,\"3327\":0.1217171292,\"3328\":0.1108507087,\"3329\":0.1572909542,\"3330\":0.2898237738,\"3331\":0.2192722441,\"3332\":0.1825955718,\"3333\":0.0823867667,\"3334\":0.086995976,\"3335\":0.1358217707,\"3336\":0.0879497545,\"3337\":0.119027053,\"3338\":0.2033590999,\"3339\":0.2217576262,\"3340\":0.2060938745,\"3341\":0.1007411334,\"3342\":0.1672705614,\"3343\":0.0949591136,\"3344\":0.1020381214,\"3345\":null,\"3346\":0.2382263652,\"3347\":0.2581753175,\"3348\":0.120069938,\"3349\":0.0863018379,\"3350\":0.114147654,\"3351\":0.4755059176,\"3352\":0.1797015591,\"3353\":0.4193053029,\"3354\":0.4373361151,\"3355\":0.2199389657,\"3356\":0.1105900418,\"3357\":0.1486129705,\"3358\":0.23552848,\"3359\":0.1077288358,\"3360\":null,\"3361\":0.092764744,\"3362\":0.3163522523,\"3363\":0.0872356031,\"3364\":0.0933491589,\"3365\":0.0536776469,\"3366\":0.077639851,\"3367\":0.1168729717,\"3368\":0.2809119171,\"3369\":0.0514334849,\"3370\":0.1533803619,\"3371\":0.0990979438,\"3372\":0.0965614548,\"3373\":0.2269614522,\"3374\":0.5659446135,\"3375\":0.1370719775,\"3376\":0.126483565,\"3377\":0.1563934785,\"3378\":0.3954210886,\"3379\":0.1595286171,\"3380\":0.142187151,\"3381\":0.4225724289,\"3382\":0.3267147744,\"3383\":0.1093142303,\"3384\":0.1618585034,\"3385\":null,\"3386\":0.4570049691,\"3387\":0.0978139848,\"3388\":null,\"3389\":0.1084439183,\"3390\":0.1888646288,\"3391\":0.4180137507,\"3392\":0.1373709447,\"3393\":0.1257964012,\"3394\":0.3966420682,\"3395\":0.5414274671,\"3396\":0.4388132905,\"3397\":0.6149666426,\"3398\":0.3526280168,\"3399\":0.1509576691,\"3400\":0.2796479729,\"3401\":0.2469081637,\"3402\":0.1346494013,\"3403\":0.3289971193,\"3404\":0.0874458747,\"3405\":0.1772035153,\"3406\":null,\"3407\":0.4072249617,\"3408\":0.1171914312,\"3409\":0.1538222655,\"3410\":0.0841268975,\"3411\":0.4875492871,\"3412\":0.1047689594,\"3413\":0.0952561258,\"3414\":0.1155900502},\"normalized profile?Control_map1?12k\":{\"0\":0.2590016752,\"1\":0.0,\"2\":0.1426685246,\"3\":0.2656021133,\"4\":0.1222512623,\"5\":0.2119122504,\"6\":0.2464436533,\"7\":0.1267750883,\"8\":0.1364480458,\"9\":0.1156801492,\"10\":0.1668368442,\"11\":0.1507195389,\"12\":null,\"13\":0.0196271034,\"14\":0.1229928323,\"15\":0.0345741308,\"16\":0.00538643,\"17\":0.0014813214,\"18\":0.0,\"19\":0.1496916514,\"20\":0.1669416159,\"21\":0.1324622602,\"22\":null,\"23\":null,\"24\":0.0,\"25\":0.002445427,\"26\":0.0,\"27\":0.0007483673,\"28\":0.0130381746,\"29\":0.1386338172,\"30\":0.0,\"31\":0.1554570748,\"32\":0.156773907,\"33\":0.1505258826,\"34\":0.1743340298,\"35\":null,\"36\":0.2172872678,\"37\":0.1615605338,\"38\":0.1646572697,\"39\":0.1536813522,\"40\":0.0026677116,\"41\":0.0012104494,\"42\":0.1582329863,\"43\":0.1654567382,\"44\":0.158323395,\"45\":0.0001965516,\"46\":0.1644298542,\"47\":0.1600750317,\"48\":0.1515496975,\"49\":0.141865582,\"50\":0.1443692189,\"51\":0.2108063711,\"52\":0.1322202099,\"53\":0.2771218093,\"54\":0.1848758,\"55\":0.1439701856,\"56\":0.0147444433,\"57\":0.1207441576,\"58\":0.1102358199,\"59\":0.1644053261,\"60\":0.1364557532,\"61\":0.0256327483,\"62\":0.1539720592,\"63\":0.2080924727,\"64\":0.1778835381,\"65\":0.0,\"66\":0.0,\"67\":null,\"68\":0.1712461404,\"69\":0.1573113133,\"70\":0.00142702,\"71\":0.1326640076,\"72\":0.1393380082,\"73\":0.2359407163,\"74\":0.1553409579,\"75\":0.2003365786,\"76\":null,\"77\":0.1129741426,\"78\":0.1130312672,\"79\":0.0064297152,\"80\":0.2329925309,\"81\":0.1623592729,\"82\":0.1450612421,\"83\":0.0,\"84\":0.2158757225,\"85\":0.1561457524,\"86\":0.1254190049,\"87\":0.2684705451,\"88\":0.0081128605,\"89\":0.1977506254,\"90\":0.2018738327,\"91\":0.1618460059,\"92\":0.1179189666,\"93\":0.1090453526,\"94\":0.1362786573,\"95\":0.1553801413,\"96\":0.1782244214,\"97\":0.1937384171,\"98\":0.1398114718,\"99\":0.0041985226,\"100\":0.1558011313,\"101\":0.1119901242,\"102\":0.1266121584,\"103\":0.1241280121,\"104\":0.1297765851,\"105\":0.1107205737,\"106\":0.0927373313,\"107\":0.0871293113,\"108\":0.1319710483,\"109\":0.1031611366,\"110\":0.1121753464,\"111\":0.1148103899,\"112\":0.1332523406,\"113\":0.1786075455,\"114\":0.2399015245,\"115\":0.2715830415,\"116\":0.1530051936,\"117\":0.2123029077,\"118\":0.1322176183,\"119\":0.2144714209,\"120\":0.1493410721,\"121\":0.2169948891,\"122\":0.0039017549,\"123\":0.149813834,\"124\":null,\"125\":0.1740989615,\"126\":0.0,\"127\":0.2119777123,\"128\":0.1681139599,\"129\":0.2642396376,\"130\":0.3095876036,\"131\":0.1397014225,\"132\":0.2394714158,\"133\":0.2922827304,\"134\":0.183132407,\"135\":null,\"136\":0.3258305121,\"137\":0.2684255245,\"138\":0.2489971682,\"139\":0.158727801,\"140\":0.1446190925,\"141\":0.2409007628,\"142\":0.1362680853,\"143\":0.2085474738,\"144\":0.1945575212,\"145\":0.0010404051,\"146\":0.111716126,\"147\":0.1589797201,\"148\":0.1512188756,\"149\":0.0077345261,\"150\":0.0,\"151\":0.1534868367,\"152\":0.1228097244,\"153\":0.0003736297,\"154\":0.387285664,\"155\":0.0009536687,\"156\":0.0,\"157\":0.0004398658,\"158\":0.0013597177,\"159\":0.1522891707,\"160\":0.1305914972,\"161\":0.1716409031,\"162\":0.1432135179,\"163\":0.1364795864,\"164\":0.1550113135,\"165\":0.0,\"166\":0.2207148468,\"167\":0.3733501569,\"168\":0.2618796916,\"169\":0.1391604978,\"170\":0.2038053581,\"171\":0.0,\"172\":0.1545033638,\"173\":0.2012354387,\"174\":0.1241196167,\"175\":0.1731000015,\"176\":0.1456786286,\"177\":0.1187583843,\"178\":0.000687424,\"179\":0.1521742959,\"180\":0.2182392624,\"181\":0.1726541717,\"182\":0.2167113531,\"183\":0.1256442849,\"184\":null,\"185\":null,\"186\":null,\"187\":0.2633548826,\"188\":0.2340994771,\"189\":0.1391771821,\"190\":0.0026323858,\"191\":0.0317228439,\"192\":0.0,\"193\":0.1782799298,\"194\":0.0,\"195\":0.1396753178,\"196\":0.152880882,\"197\":0.0,\"198\":0.2270048471,\"199\":0.146682341,\"200\":0.0,\"201\":null,\"202\":0.2169999158,\"203\":0.2347801471,\"204\":0.1186397678,\"205\":0.1166565673,\"206\":0.1216275539,\"207\":0.1831352998,\"208\":0.0984360258,\"209\":0.1564561463,\"210\":0.0007721713,\"211\":0.0004217841,\"212\":0.2170853105,\"213\":0.3071639849,\"214\":0.0016774367,\"215\":0.1534197083,\"216\":0.1656952707,\"217\":0.2007538338,\"218\":0.1848282312,\"219\":0.148318072,\"220\":0.0,\"221\":0.1244473993,\"222\":0.1334709369,\"223\":0.1443788889,\"224\":0.1107171265,\"225\":0.136553058,\"226\":null,\"227\":0.258013103,\"228\":null,\"229\":0.0,\"230\":0.2637092215,\"231\":0.0016134786,\"232\":0.1346738912,\"233\":0.1247224323,\"234\":0.1073900309,\"235\":0.1152217505,\"236\":0.155487614,\"237\":0.1255975656,\"238\":0.1187030167,\"239\":0.1162534971,\"240\":0.1315250743,\"241\":0.1339864193,\"242\":0.1079300971,\"243\":0.1277770391,\"244\":0.1234937848,\"245\":0.1317584169,\"246\":0.1075430142,\"247\":0.1110546414,\"248\":0.1108977681,\"249\":0.1169406548,\"250\":null,\"251\":0.1325592715,\"252\":0.1159597716,\"253\":0.1884504687,\"254\":0.1942293492,\"255\":0.0,\"256\":0.2012686091,\"257\":0.0,\"258\":0.0,\"259\":0.1352482307,\"260\":0.1378550128,\"261\":0.1664396713,\"262\":0.1275611613,\"263\":0.160942838,\"264\":0.0,\"265\":0.0,\"266\":0.1098150766,\"267\":0.1292341069,\"268\":0.0,\"269\":0.03114157,\"270\":0.1605612024,\"271\":0.1959411196,\"272\":0.122150053,\"273\":0.2132553654,\"274\":0.1610323248,\"275\":0.1740105234,\"276\":0.2130625153,\"277\":0.0,\"278\":0.236358932,\"279\":0.1511790607,\"280\":0.2080585422,\"281\":0.1365039195,\"282\":0.1988835392,\"283\":0.1947528693,\"284\":0.176758708,\"285\":0.1627911331,\"286\":0.0189282257,\"287\":0.1710755677,\"288\":0.2343056564,\"289\":0.1597475504,\"290\":0.0,\"291\":0.2024064896,\"292\":0.1753332745,\"293\":0.3131905105,\"294\":0.2531359976,\"295\":0.1642535641,\"296\":0.1492513045,\"297\":0.1635984554,\"298\":0.2290695513,\"299\":0.1313413935,\"300\":0.0826168141,\"301\":0.0,\"302\":0.0,\"303\":0.2438346682,\"304\":0.0035313548,\"305\":0.1515173817,\"306\":0.2371644666,\"307\":0.1589884592,\"308\":0.3436108497,\"309\":0.2757697313,\"310\":0.1826663691,\"311\":0.1637042974,\"312\":0.1436550816,\"313\":0.1937730763,\"314\":0.1956171517,\"315\":0.4955006542,\"316\":0.3622855615,\"317\":0.2422763477,\"318\":0.1484235009,\"319\":0.1957706476,\"320\":0.1674560979,\"321\":0.2648240246,\"322\":0.2061388217,\"323\":0.0503680639,\"324\":0.1296852028,\"325\":0.1927240572,\"326\":0.2634828533,\"327\":null,\"328\":0.1453141066,\"329\":0.231086424,\"330\":0.2082568736,\"331\":null,\"332\":0.2031351359,\"333\":null,\"334\":0.1349624784,\"335\":0.1301659158,\"336\":0.1162183247,\"337\":0.1978187238,\"338\":0.2313619241,\"339\":0.3167586459,\"340\":0.1578809944,\"341\":0.2090225443,\"342\":0.1988952977,\"343\":0.0,\"344\":0.3125687343,\"345\":0.1521401819,\"346\":0.1438509741,\"347\":0.1681039634,\"348\":0.1403213054,\"349\":0.2187980717,\"350\":0.1538298374,\"351\":0.1688235559,\"352\":0.1642037437,\"353\":0.1734803965,\"354\":0.1043004176,\"355\":0.0,\"356\":0.1057767709,\"357\":0.1383772748,\"358\":0.1510180002,\"359\":0.0,\"360\":0.154324329,\"361\":0.1717612204,\"362\":0.2143460794,\"363\":0.1347785208,\"364\":0.3126230129,\"365\":0.0,\"366\":0.2315664456,\"367\":0.064339558,\"368\":0.1457277026,\"369\":0.1471484525,\"370\":0.2862541747,\"371\":0.1432491826,\"372\":0.1429078224,\"373\":0.2168273215,\"374\":0.1577712011,\"375\":0.2266584212,\"376\":0.1413694993,\"377\":0.1865808918,\"378\":0.2640341064,\"379\":null,\"380\":0.160978879,\"381\":0.1214113225,\"382\":0.111917882,\"383\":0.1634679091,\"384\":0.163771506,\"385\":0.164859344,\"386\":0.0000925433,\"387\":0.0003950275,\"388\":0.1718402864,\"389\":0.1461440729,\"390\":0.0,\"391\":0.1718710632,\"392\":0.1651735904,\"393\":0.0012060648,\"394\":0.1212302087,\"395\":null,\"396\":0.2396760235,\"397\":0.3070696559,\"398\":0.1541854444,\"399\":0.14390749,\"400\":0.1551732785,\"401\":null,\"402\":0.3259385375,\"403\":null,\"404\":0.1359238435,\"405\":0.1947597139,\"406\":0.2510022628,\"407\":0.1672537512,\"408\":0.1729122325,\"409\":0.1872616723,\"410\":0.1173655217,\"411\":0.0001641896,\"412\":0.1336904357,\"413\":0.1289203282,\"414\":0.0,\"415\":0.1819831635,\"416\":0.1558899973,\"417\":0.114546507,\"418\":0.1877819735,\"419\":0.1466930302,\"420\":0.1690532241,\"421\":0.1344211003,\"422\":0.2018888229,\"423\":0.1658335414,\"424\":0.0052483294,\"425\":0.0,\"426\":0.2225623647,\"427\":0.0,\"428\":0.0004789676,\"429\":0.1618849801,\"430\":null,\"431\":0.2134077097,\"432\":0.2337867443,\"433\":0.1944063646,\"434\":0.2406974124,\"435\":0.1403678161,\"436\":0.0,\"437\":0.2244650702,\"438\":0.213398018,\"439\":0.2967195775,\"440\":0.2378511419,\"441\":0.1103445504,\"442\":0.305822866,\"443\":0.3350853819,\"444\":0.0,\"445\":0.1875969827,\"446\":0.1646545697,\"447\":0.0007405108,\"448\":0.1733281155,\"449\":0.0,\"450\":0.1423484086,\"451\":0.1663451181,\"452\":0.1665334623,\"453\":0.5427835869,\"454\":0.099621822,\"455\":0.2430359825,\"456\":0.2391490483,\"457\":0.2305986696,\"458\":0.151695994,\"459\":0.0010654403,\"460\":0.0,\"461\":0.0,\"462\":0.1540415528,\"463\":0.1652583289,\"464\":0.1571583514,\"465\":null,\"466\":0.3195612367,\"467\":0.1791146345,\"468\":0.1309981984,\"469\":0.1253585235,\"470\":0.126459102,\"471\":0.2184300713,\"472\":0.1537094124,\"473\":0.2367963819,\"474\":0.1395401926,\"475\":0.1936101864,\"476\":0.1387838199,\"477\":0.2918610304,\"478\":0.123569903,\"479\":0.1701181243,\"480\":0.1736969697,\"481\":0.2111414365,\"482\":0.0882792373,\"483\":0.2058275885,\"484\":0.0499526394,\"485\":0.2442293746,\"486\":0.0004063354,\"487\":0.1900016766,\"488\":0.1508603739,\"489\":0.0973052204,\"490\":0.1069499873,\"491\":0.1004349021,\"492\":0.1530395152,\"493\":0.0712621469,\"494\":0.1165964291,\"495\":0.0,\"496\":0.2610674698,\"497\":0.1999752007,\"498\":null,\"499\":0.1772709295,\"500\":0.196180876,\"501\":0.2058541271,\"502\":0.0023143105,\"503\":0.2279374459,\"504\":null,\"505\":0.2090161343,\"506\":0.1734248699,\"507\":0.0,\"508\":0.0,\"509\":0.1732836769,\"510\":0.1712729256,\"511\":0.2575846412,\"512\":0.0014596429,\"513\":0.203786145,\"514\":0.1958633386,\"515\":0.1611288535,\"516\":0.2234853819,\"517\":0.1767111411,\"518\":0.2420010667,\"519\":0.0,\"520\":0.0,\"521\":0.1516346307,\"522\":0.2305713801,\"523\":0.2406259343,\"524\":null,\"525\":0.1095296059,\"526\":0.2408529268,\"527\":0.230910083,\"528\":0.1770537574,\"529\":0.2287847208,\"530\":0.1476423807,\"531\":0.1978416213,\"532\":0.2595686109,\"533\":0.2629640478,\"534\":0.2168335198,\"535\":0.2421464789,\"536\":null,\"537\":0.1542562505,\"538\":0.2495013502,\"539\":0.1999865414,\"540\":0.2142243269,\"541\":0.2026265486,\"542\":0.0,\"543\":0.0,\"544\":0.0,\"545\":0.1435956838,\"546\":null,\"547\":0.2826115956,\"548\":0.1945031343,\"549\":0.1365942692,\"550\":0.1737154206,\"551\":0.1747318472,\"552\":0.2001603249,\"553\":0.1209047566,\"554\":0.1653041956,\"555\":0.0369469816,\"556\":0.1594638718,\"557\":0.2069628305,\"558\":0.107808196,\"559\":0.1508484811,\"560\":0.2328732703,\"561\":0.2350805738,\"562\":0.1870152325,\"563\":0.1795114112,\"564\":0.1578249007,\"565\":0.1310885934,\"566\":0.0,\"567\":0.1657560055,\"568\":0.0,\"569\":0.1252923897,\"570\":0.2646802711,\"571\":0.1194230777,\"572\":0.2379189091,\"573\":0.207617043,\"574\":0.1393039689,\"575\":0.1063624446,\"576\":0.1304345906,\"577\":0.0027172671,\"578\":0.2346140965,\"579\":0.3805302719,\"580\":0.0084186673,\"581\":0.1040190886,\"582\":0.4011481117,\"583\":0.176869516,\"584\":0.0219061532,\"585\":0.2376474852,\"586\":0.1136990362,\"587\":0.1710367366,\"588\":0.1653730365,\"589\":0.2084516705,\"590\":0.183059255,\"591\":0.2776740854,\"592\":0.2712035077,\"593\":0.1377181364,\"594\":0.2147959605,\"595\":0.0,\"596\":0.089533227,\"597\":0.1359231056,\"598\":0.0,\"599\":0.0,\"600\":0.1516868051,\"601\":0.1145972069,\"602\":0.1671770168,\"603\":0.1824919279,\"604\":0.1840847236,\"605\":0.0,\"606\":0.1538632101,\"607\":0.1648246097,\"608\":0.1838906315,\"609\":0.2100205396,\"610\":0.2199883717,\"611\":0.0939286589,\"612\":0.1722141429,\"613\":0.302685569,\"614\":0.2618707149,\"615\":0.1116956148,\"616\":0.1811549514,\"617\":0.1770429866,\"618\":0.2496095422,\"619\":0.151697909,\"620\":0.1635444438,\"621\":0.0,\"622\":0.1508105016,\"623\":0.1602589632,\"624\":0.3329620787,\"625\":0.3087393582,\"626\":0.2355292468,\"627\":0.1525561681,\"628\":0.1251700703,\"629\":0.2244697268,\"630\":0.3031620012,\"631\":0.1969490714,\"632\":null,\"633\":0.1533786229,\"634\":0.2010148816,\"635\":0.2322121946,\"636\":0.3640360184,\"637\":0.2155933259,\"638\":null,\"639\":0.1629740026,\"640\":0.0,\"641\":0.0886847514,\"642\":0.2814428798,\"643\":0.1204077975,\"644\":0.344543888,\"645\":0.3358569719,\"646\":0.1915068473,\"647\":0.1557984089,\"648\":0.1487701706,\"649\":0.1170851152,\"650\":0.1177762875,\"651\":0.2134270785,\"652\":0.2113636515,\"653\":0.3655580658,\"654\":0.2523687302,\"655\":0.2080133703,\"656\":0.13758934,\"657\":0.2151090616,\"658\":0.2243226645,\"659\":0.1283313551,\"660\":0.0,\"661\":0.2059889656,\"662\":0.058145513,\"663\":0.203600666,\"664\":0.1204557925,\"665\":0.1843684309,\"666\":null,\"667\":0.0006172523,\"668\":0.1903203603,\"669\":0.1689164953,\"670\":0.1875425459,\"671\":0.0,\"672\":0.0892028447,\"673\":0.2238461076,\"674\":0.2567723961,\"675\":0.2072843464,\"676\":0.1986261875,\"677\":0.3429587223,\"678\":0.2750913156,\"679\":0.0,\"680\":0.1838669883,\"681\":0.1770003613,\"682\":0.210892587,\"683\":0.1178988563,\"684\":0.2323774341,\"685\":0.2761165871,\"686\":0.1741684749,\"687\":0.0033249247,\"688\":0.122424791,\"689\":0.0,\"690\":0.1805558237,\"691\":0.1663821557,\"692\":0.2059402133,\"693\":0.0928076911,\"694\":0.1522222038,\"695\":0.1615853454,\"696\":0.1733874921,\"697\":0.2150126212,\"698\":0.2179356054,\"699\":0.1102371307,\"700\":0.1066041861,\"701\":0.1232753275,\"702\":0.1164576521,\"703\":0.1144560725,\"704\":0.2101214037,\"705\":null,\"706\":0.363768779,\"707\":0.1992997854,\"708\":0.2026736012,\"709\":null,\"710\":0.1636169586,\"711\":0.1688907015,\"712\":0.2195096006,\"713\":null,\"714\":0.0,\"715\":0.1523215638,\"716\":0.0232400382,\"717\":0.1466511755,\"718\":0.2293175448,\"719\":0.308924181,\"720\":0.2836150874,\"721\":0.159892933,\"722\":0.0229084235,\"723\":0.0350607219,\"724\":null,\"725\":0.2197152058,\"726\":0.1341381466,\"727\":0.1874135396,\"728\":0.2506981454,\"729\":0.00456194,\"730\":0.0114373126,\"731\":0.2165865109,\"732\":null,\"733\":0.2085985255,\"734\":0.2319745294,\"735\":0.2209082959,\"736\":0.1647280482,\"737\":0.1042447529,\"738\":0.2213569577,\"739\":0.1549360339,\"740\":0.1423213457,\"741\":0.0848228784,\"742\":null,\"743\":0.1258646237,\"744\":0.0,\"745\":0.1385706122,\"746\":0.1778910539,\"747\":0.3787319132,\"748\":0.0,\"749\":0.0008446125,\"750\":null,\"751\":0.1412826453,\"752\":0.1637127245,\"753\":0.2080455288,\"754\":0.1644488597,\"755\":null,\"756\":0.2431562946,\"757\":0.1159185036,\"758\":0.2687312259,\"759\":0.1628465744,\"760\":0.1979293175,\"761\":0.1541968376,\"762\":0.1397412934,\"763\":0.1468024657,\"764\":0.1083551995,\"765\":0.165773389,\"766\":0.1840795816,\"767\":0.1719562576,\"768\":0.2678202463,\"769\":0.2297418034,\"770\":0.2177098207,\"771\":0.1217269042,\"772\":0.1116412063,\"773\":0.179271945,\"774\":0.238010955,\"775\":0.0,\"776\":0.2126650373,\"777\":0.141652647,\"778\":0.0000869807,\"779\":0.3191823791,\"780\":0.0452583735,\"781\":0.1506525076,\"782\":0.1864231182,\"783\":0.0,\"784\":0.1425801126,\"785\":null,\"786\":0.3437420982,\"787\":0.1411629025,\"788\":0.3009706434,\"789\":0.2165923535,\"790\":0.1588463045,\"791\":0.2233789887,\"792\":0.2335745371,\"793\":0.1548742809,\"794\":0.1546001466,\"795\":0.1577860881,\"796\":0.3434721562,\"797\":0.2184863859,\"798\":0.0,\"799\":0.1659147686,\"800\":0.1638698777,\"801\":0.1875110526,\"802\":0.0006918632,\"803\":0.1969565638,\"804\":0.1556476379,\"805\":0.1430326576,\"806\":0.002587219,\"807\":0.1580207465,\"808\":0.0,\"809\":0.0,\"810\":0.2840422596,\"811\":0.1183387562,\"812\":0.1358279392,\"813\":0.2414052226,\"814\":null,\"815\":0.3167297794,\"816\":0.0017746983,\"817\":0.0055088264,\"818\":0.2167648263,\"819\":0.0059337431,\"820\":0.1492627876,\"821\":0.1610477745,\"822\":null,\"823\":0.2216873415,\"824\":0.0,\"825\":0.1545894236,\"826\":0.1402555547,\"827\":null,\"828\":0.2047240188,\"829\":0.1712173952,\"830\":0.1735383254,\"831\":0.1909486689,\"832\":0.1427848899,\"833\":0.073958279,\"834\":0.1612398666,\"835\":0.2639133687,\"836\":0.2306099297,\"837\":0.2071127463,\"838\":0.1910486046,\"839\":0.1594419777,\"840\":0.1157249473,\"841\":0.1469293849,\"842\":0.1475834192,\"843\":0.1060419728,\"844\":0.0,\"845\":0.0,\"846\":0.175018906,\"847\":0.3053097045,\"848\":0.0008649141,\"849\":0.1673600332,\"850\":0.1550621866,\"851\":0.0,\"852\":0.0,\"853\":0.0768074081,\"854\":0.2187781508,\"855\":0.2198023009,\"856\":0.1623552296,\"857\":0.1691698003,\"858\":0.0035669028,\"859\":0.1478041935,\"860\":0.2174849936,\"861\":0.2365426631,\"862\":0.2321892803,\"863\":0.2324917102,\"864\":0.1207740427,\"865\":0.1637155671,\"866\":0.1661770633,\"867\":0.0033675443,\"868\":0.2012674998,\"869\":0.1918979271,\"870\":0.3054712046,\"871\":0.2533059273,\"872\":0.1173382155,\"873\":0.2337941835,\"874\":0.2489418435,\"875\":0.3187279185,\"876\":0.2271458445,\"877\":0.0,\"878\":0.2473966737,\"879\":0.2165178146,\"880\":0.111825443,\"881\":0.1485807799,\"882\":0.061306323,\"883\":0.1158615871,\"884\":0.1416457401,\"885\":0.1252362142,\"886\":0.242834333,\"887\":0.1807168007,\"888\":0.1480428714,\"889\":null,\"890\":0.2072831529,\"891\":0.2544749575,\"892\":0.2504735471,\"893\":0.1236484977,\"894\":0.018258041,\"895\":0.2240666619,\"896\":0.2099785838,\"897\":0.198419299,\"898\":0.203162233,\"899\":0.2102011425,\"900\":0.0,\"901\":0.106225765,\"902\":0.2973374143,\"903\":0.2562363891,\"904\":0.1710232505,\"905\":0.1916695043,\"906\":null,\"907\":0.0610759616,\"908\":0.0,\"909\":0.1520049235,\"910\":0.2315650895,\"911\":0.1538748895,\"912\":0.180721128,\"913\":0.1989696448,\"914\":0.1491204158,\"915\":0.1127554905,\"916\":0.2110193567,\"917\":0.2179490493,\"918\":0.1822321407,\"919\":0.1247661545,\"920\":0.2411224873,\"921\":0.2634012595,\"922\":0.2113256767,\"923\":0.0,\"924\":0.219067755,\"925\":0.1791419322,\"926\":0.1653436521,\"927\":0.0,\"928\":0.1727416327,\"929\":null,\"930\":0.2189468344,\"931\":0.297380688,\"932\":0.2389075501,\"933\":0.2115919756,\"934\":0.134260773,\"935\":0.2928504263,\"936\":0.3497254954,\"937\":0.1917901426,\"938\":0.2426657889,\"939\":0.1950683436,\"940\":0.2453120469,\"941\":0.2685895722,\"942\":0.0,\"943\":0.1078750111,\"944\":0.191918722,\"945\":0.149574868,\"946\":0.1104039545,\"947\":0.1945048937,\"948\":0.1277926125,\"949\":0.1800616979,\"950\":0.0344641451,\"951\":0.1581449307,\"952\":0.2706056567,\"953\":0.0,\"954\":0.1106098651,\"955\":0.0010921331,\"956\":0.2130694141,\"957\":0.0,\"958\":0.2590700925,\"959\":0.3093336122,\"960\":0.1921177751,\"961\":0.2573133228,\"962\":0.1958801737,\"963\":0.187437847,\"964\":0.2036636471,\"965\":0.0,\"966\":0.0637871631,\"967\":0.2147766055,\"968\":0.2617408065,\"969\":0.1632408999,\"970\":0.0,\"971\":0.0,\"972\":0.2833777745,\"973\":0.2392668114,\"974\":0.397427497,\"975\":0.1784071116,\"976\":0.3143583048,\"977\":0.0409192348,\"978\":0.2266741723,\"979\":0.1869490744,\"980\":0.2092561055,\"981\":0.2662636772,\"982\":0.1247767445,\"983\":0.0,\"984\":0.0,\"985\":0.1149730325,\"986\":0.2608769168,\"987\":0.1988129505,\"988\":0.199406101,\"989\":0.0048131669,\"990\":0.0,\"991\":0.1693639056,\"992\":0.2540112408,\"993\":0.2787915507,\"994\":0.0,\"995\":0.0,\"996\":0.133347674,\"997\":0.1280161858,\"998\":0.2070101881,\"999\":0.236680476,\"1000\":0.2277751436,\"1001\":0.1390073942,\"1002\":0.2836239556,\"1003\":0.2299404568,\"1004\":0.1919539189,\"1005\":0.181343118,\"1006\":0.1694598878,\"1007\":0.1744914206,\"1008\":0.1389740711,\"1009\":0.1501753989,\"1010\":0.1624509473,\"1011\":0.2358805585,\"1012\":0.1009488942,\"1013\":0.11665525,\"1014\":0.1065212016,\"1015\":0.3552236552,\"1016\":0.2459660243,\"1017\":0.1818188916,\"1018\":0.2690481998,\"1019\":0.097749319,\"1020\":0.0083648161,\"1021\":0.0,\"1022\":0.1375936729,\"1023\":0.3120589059,\"1024\":null,\"1025\":0.1433255744,\"1026\":0.2423745621,\"1027\":0.0849841449,\"1028\":0.2722081815,\"1029\":0.1701752088,\"1030\":0.1765826389,\"1031\":0.1708686898,\"1032\":0.1646470078,\"1033\":0.1964553692,\"1034\":0.1627978554,\"1035\":null,\"1036\":0.1449025876,\"1037\":0.235958123,\"1038\":0.1704219059,\"1039\":0.1938857379,\"1040\":0.0001474239,\"1041\":0.1992682092,\"1042\":0.1597772122,\"1043\":0.1578094263,\"1044\":0.146902768,\"1045\":0.1268978861,\"1046\":0.0,\"1047\":0.1593543694,\"1048\":0.1733000916,\"1049\":0.0,\"1050\":0.047376049,\"1051\":0.1709838658,\"1052\":0.2025663977,\"1053\":0.0,\"1054\":0.1823805222,\"1055\":0.1662559337,\"1056\":0.2055821634,\"1057\":0.1995984983,\"1058\":0.0764075984,\"1059\":0.2969004574,\"1060\":null,\"1061\":0.1261991363,\"1062\":0.1881002016,\"1063\":0.1257246665,\"1064\":0.236811056,\"1065\":0.2476877774,\"1066\":0.1467631548,\"1067\":0.1724016668,\"1068\":0.2051930224,\"1069\":0.1463241957,\"1070\":0.1773980526,\"1071\":0.1298435005,\"1072\":null,\"1073\":null,\"1074\":0.0702455965,\"1075\":0.1659147707,\"1076\":0.4823600268,\"1077\":0.2175784347,\"1078\":0.0,\"1079\":0.105671889,\"1080\":0.2604917945,\"1081\":0.1501099986,\"1082\":0.2188514746,\"1083\":0.235372547,\"1084\":0.1904294479,\"1085\":0.3282688546,\"1086\":0.1774062649,\"1087\":0.1303221774,\"1088\":0.1280629417,\"1089\":0.1711095521,\"1090\":0.2563861644,\"1091\":0.1352263108,\"1092\":0.1997006841,\"1093\":0.2186521478,\"1094\":null,\"1095\":0.1901405724,\"1096\":0.181703896,\"1097\":0.2162876087,\"1098\":0.1349774808,\"1099\":0.1915719252,\"1100\":0.0024705374,\"1101\":0.1028948718,\"1102\":0.3096737531,\"1103\":0.1481938677,\"1104\":0.1885076197,\"1105\":0.0778211004,\"1106\":0.2099962968,\"1107\":0.1915712167,\"1108\":0.1624048528,\"1109\":0.153276253,\"1110\":0.2523112591,\"1111\":0.1636160686,\"1112\":0.1451080813,\"1113\":0.1428163658,\"1114\":0.2280095988,\"1115\":0.1535605866,\"1116\":0.1533779373,\"1117\":0.1636392643,\"1118\":0.1872776115,\"1119\":0.2367203699,\"1120\":0.314225007,\"1121\":0.2291376193,\"1122\":0.1352499287,\"1123\":0.1728311258,\"1124\":null,\"1125\":0.2410772621,\"1126\":0.2755863972,\"1127\":0.0830064768,\"1128\":0.0,\"1129\":0.0,\"1130\":0.1779178649,\"1131\":0.1655093771,\"1132\":0.1094692039,\"1133\":0.1521463311,\"1134\":0.188659423,\"1135\":0.1443883449,\"1136\":0.0,\"1137\":0.2206903519,\"1138\":0.187796463,\"1139\":0.2590736706,\"1140\":0.1849436343,\"1141\":0.0933261578,\"1142\":0.2802159358,\"1143\":0.1811628588,\"1144\":0.1444805599,\"1145\":0.1428844275,\"1146\":0.1962324413,\"1147\":0.1873177456,\"1148\":0.0,\"1149\":0.1785272929,\"1150\":0.1850911113,\"1151\":0.1447038538,\"1152\":0.1585169583,\"1153\":0.1693949079,\"1154\":0.0,\"1155\":0.1896910222,\"1156\":0.1915483028,\"1157\":0.0275775938,\"1158\":0.2100302186,\"1159\":0.0,\"1160\":0.2927904629,\"1161\":0.2584375967,\"1162\":0.1765416291,\"1163\":0.1397606066,\"1164\":0.114914691,\"1165\":0.2398959904,\"1166\":0.0975110715,\"1167\":0.1787958386,\"1168\":null,\"1169\":0.1871807039,\"1170\":0.1286808507,\"1171\":0.3388384272,\"1172\":0.3438229534,\"1173\":0.140141727,\"1174\":0.0058294334,\"1175\":0.2006773647,\"1176\":0.1574790858,\"1177\":0.163188434,\"1178\":0.3570067544,\"1179\":0.3210488902,\"1180\":0.0,\"1181\":0.2183812127,\"1182\":0.2988449988,\"1183\":null,\"1184\":0.2443041643,\"1185\":0.1779320192,\"1186\":0.1905563342,\"1187\":0.2236599107,\"1188\":0.083986288,\"1189\":0.1560425596,\"1190\":0.1735352608,\"1191\":0.0,\"1192\":0.0337983634,\"1193\":0.1724173494,\"1194\":0.1628293977,\"1195\":0.1837696314,\"1196\":0.182266112,\"1197\":0.1243798913,\"1198\":0.1539118616,\"1199\":0.0,\"1200\":0.1941421122,\"1201\":0.2379797834,\"1202\":0.0,\"1203\":0.1298346259,\"1204\":0.0316426315,\"1205\":0.165314522,\"1206\":0.0864711905,\"1207\":0.0,\"1208\":0.1759292379,\"1209\":null,\"1210\":0.2159860458,\"1211\":0.150479987,\"1212\":0.0,\"1213\":0.0,\"1214\":0.0,\"1215\":0.0,\"1216\":0.0,\"1217\":0.0207720754,\"1218\":0.0,\"1219\":0.0,\"1220\":null,\"1221\":0.0,\"1222\":0.0,\"1223\":0.102241594,\"1224\":0.0,\"1225\":0.2361377362,\"1226\":0.3075091139,\"1227\":null,\"1228\":0.1872959326,\"1229\":0.1048417391,\"1230\":0.1413215275,\"1231\":0.0012511061,\"1232\":0.0,\"1233\":0.3611590116,\"1234\":0.2523757514,\"1235\":0.0,\"1236\":0.0,\"1237\":0.1837101837,\"1238\":0.1703954234,\"1239\":0.1929390708,\"1240\":0.1791853234,\"1241\":0.2662806675,\"1242\":0.1942810325,\"1243\":0.2011728977,\"1244\":0.1865265646,\"1245\":0.1294281803,\"1246\":0.1375127834,\"1247\":0.1413661626,\"1248\":0.1799946474,\"1249\":0.1164749843,\"1250\":0.1510573023,\"1251\":0.0,\"1252\":null,\"1253\":0.2981569606,\"1254\":0.2702822096,\"1255\":0.102854807,\"1256\":0.0052558217,\"1257\":0.15330079,\"1258\":0.1685852265,\"1259\":0.0,\"1260\":0.166777414,\"1261\":0.3301617785,\"1262\":0.2475469358,\"1263\":0.2546140474,\"1264\":0.1553088493,\"1265\":0.0,\"1266\":0.1393540765,\"1267\":0.2292316276,\"1268\":0.1959110407,\"1269\":0.3758641351,\"1270\":0.1623400012,\"1271\":0.1895278754,\"1272\":0.1847060583,\"1273\":null,\"1274\":0.0,\"1275\":0.2645338402,\"1276\":0.0,\"1277\":0.0,\"1278\":0.2083901,\"1279\":0.2996969631,\"1280\":0.355280694,\"1281\":0.17798938,\"1282\":0.3160617203,\"1283\":0.1874647194,\"1284\":0.2043629587,\"1285\":0.2998952331,\"1286\":0.2131001953,\"1287\":0.2186829872,\"1288\":0.2141448239,\"1289\":0.1597946407,\"1290\":0.2227470089,\"1291\":0.0,\"1292\":0.189885643,\"1293\":0.0,\"1294\":0.2244597522,\"1295\":0.2872331528,\"1296\":0.2832600225,\"1297\":0.2531206733,\"1298\":0.3779623935,\"1299\":0.0760521987,\"1300\":0.2604103838,\"1301\":0.1308412765,\"1302\":0.0,\"1303\":0.1916633594,\"1304\":0.1111058998,\"1305\":0.2404031166,\"1306\":0.2424860324,\"1307\":0.1605282586,\"1308\":0.2307301983,\"1309\":0.1392424685,\"1310\":0.2034389558,\"1311\":0.1251605754,\"1312\":0.1403146923,\"1313\":0.1922766705,\"1314\":0.3084419433,\"1315\":0.2386118242,\"1316\":0.1100111536,\"1317\":0.1328065337,\"1318\":0.0744763025,\"1319\":0.2025381581,\"1320\":0.1779567979,\"1321\":0.0,\"1322\":0.1409929336,\"1323\":0.1141776413,\"1324\":null,\"1325\":0.1546128875,\"1326\":0.1551162872,\"1327\":0.1852011811,\"1328\":0.1760550311,\"1329\":0.2134174897,\"1330\":0.134465611,\"1331\":0.1858132288,\"1332\":0.1762007759,\"1333\":0.2722228737,\"1334\":0.1862613232,\"1335\":0.2143959031,\"1336\":0.1580042808,\"1337\":0.1805216284,\"1338\":0.2920604816,\"1339\":0.1708681386,\"1340\":0.1114585961,\"1341\":0.0923482941,\"1342\":0.2066028425,\"1343\":0.2052716419,\"1344\":0.2697421157,\"1345\":0.1522827401,\"1346\":0.161516469,\"1347\":0.1653139515,\"1348\":0.1973097413,\"1349\":0.0699091804,\"1350\":0.0,\"1351\":0.2748443696,\"1352\":0.1283781581,\"1353\":0.2462701112,\"1354\":0.2529850176,\"1355\":0.3644796904,\"1356\":0.2224013433,\"1357\":0.0009376066,\"1358\":0.0,\"1359\":0.151164338,\"1360\":0.2482432619,\"1361\":null,\"1362\":0.0779601577,\"1363\":0.1603482168,\"1364\":0.3106698187,\"1365\":0.2281664023,\"1366\":null,\"1367\":0.0,\"1368\":0.1593259515,\"1369\":0.0879987181,\"1370\":0.0,\"1371\":0.178734918,\"1372\":0.1454091821,\"1373\":0.2081764023,\"1374\":0.2534443976,\"1375\":0.445843437,\"1376\":0.1513727282,\"1377\":0.1519845306,\"1378\":0.1034577648,\"1379\":null,\"1380\":0.1200577298,\"1381\":0.1749852645,\"1382\":0.0,\"1383\":0.2321697525,\"1384\":0.1946579239,\"1385\":null,\"1386\":0.1471695981,\"1387\":0.2357236148,\"1388\":0.1090520197,\"1389\":0.1719381364,\"1390\":0.1753427487,\"1391\":0.3175473358,\"1392\":0.1603353871,\"1393\":0.1589154272,\"1394\":0.1401500103,\"1395\":0.2732575783,\"1396\":0.2408714949,\"1397\":0.1387182546,\"1398\":0.1251961265,\"1399\":0.136075068,\"1400\":0.1850195424,\"1401\":0.1862564521,\"1402\":0.1832083063,\"1403\":0.1735092864,\"1404\":0.2491866582,\"1405\":0.1628703094,\"1406\":0.1210250048,\"1407\":0.1401852021,\"1408\":0.0,\"1409\":0.1575315554,\"1410\":0.1522661674,\"1411\":null,\"1412\":0.1139919241,\"1413\":0.1886976196,\"1414\":0.2075155156,\"1415\":0.0,\"1416\":0.1532924386,\"1417\":0.1802212452,\"1418\":0.185992484,\"1419\":0.1420962879,\"1420\":0.1498288645,\"1421\":0.3386296222,\"1422\":0.0745842757,\"1423\":0.3223101833,\"1424\":0.2618703828,\"1425\":0.0,\"1426\":0.1025799022,\"1427\":null,\"1428\":0.2980002137,\"1429\":0.1330258316,\"1430\":0.1047571372,\"1431\":0.0019407738,\"1432\":0.2388933175,\"1433\":0.2123891997,\"1434\":0.1112265472,\"1435\":0.1539278633,\"1436\":0.1605860912,\"1437\":0.1096565296,\"1438\":0.0,\"1439\":null,\"1440\":0.1921719535,\"1441\":0.1373448684,\"1442\":0.2746894837,\"1443\":0.1569272495,\"1444\":0.2368868607,\"1445\":0.2310647513,\"1446\":0.1994001543,\"1447\":0.1457620489,\"1448\":0.0558963299,\"1449\":0.1321218244,\"1450\":0.1572664981,\"1451\":0.0,\"1452\":0.1602490922,\"1453\":0.14544848,\"1454\":0.1004923201,\"1455\":0.1529769869,\"1456\":0.0297312795,\"1457\":0.1487992804,\"1458\":0.3427103127,\"1459\":0.1265592798,\"1460\":0.1084141702,\"1461\":0.3218369633,\"1462\":0.1220961663,\"1463\":0.1959515134,\"1464\":0.2092307853,\"1465\":0.2191242511,\"1466\":0.0,\"1467\":0.1695089124,\"1468\":0.2364050941,\"1469\":0.1628052702,\"1470\":0.1939006479,\"1471\":0.1919542972,\"1472\":null,\"1473\":0.1071959048,\"1474\":0.339889115,\"1475\":null,\"1476\":0.0,\"1477\":0.2204095744,\"1478\":0.1786901073,\"1479\":0.125218048,\"1480\":0.1907201009,\"1481\":0.1451672552,\"1482\":0.1853771876,\"1483\":0.1905599392,\"1484\":0.1926716262,\"1485\":0.170861998,\"1486\":null,\"1487\":null,\"1488\":0.1549389646,\"1489\":0.0,\"1490\":0.1074346867,\"1491\":0.1215258619,\"1492\":0.3751504923,\"1493\":0.2144564386,\"1494\":0.1585957731,\"1495\":0.1726317283,\"1496\":null,\"1497\":0.1796997097,\"1498\":0.1253615443,\"1499\":0.1048308463,\"1500\":0.2172265536,\"1501\":0.1026990862,\"1502\":0.0651634604,\"1503\":0.0,\"1504\":0.1014478994,\"1505\":0.1396089736,\"1506\":0.2700912122,\"1507\":0.107276505,\"1508\":0.0016080321,\"1509\":0.1304696978,\"1510\":0.1526450153,\"1511\":0.2250181163,\"1512\":0.0208508818,\"1513\":0.0025755727,\"1514\":0.156241921,\"1515\":0.1211883133,\"1516\":0.134299768,\"1517\":0.2182543192,\"1518\":0.1731685138,\"1519\":0.1776351757,\"1520\":0.1986895831,\"1521\":0.2106740256,\"1522\":0.190792503,\"1523\":0.3167441585,\"1524\":0.1921718383,\"1525\":0.3001787487,\"1526\":0.0,\"1527\":0.3355793961,\"1528\":0.1871847642,\"1529\":0.3382544621,\"1530\":0.2069238596,\"1531\":0.2967206429,\"1532\":0.2167658478,\"1533\":0.0680282742,\"1534\":0.166764496,\"1535\":0.1554855409,\"1536\":0.1363802434,\"1537\":0.1505192675,\"1538\":0.2193014249,\"1539\":0.0036965568,\"1540\":0.2636849973,\"1541\":0.1458290401,\"1542\":0.3366142714,\"1543\":0.2541898403,\"1544\":0.5092548421,\"1545\":0.2365462828,\"1546\":0.3067414257,\"1547\":0.1695440816,\"1548\":0.2910554316,\"1549\":0.2438771097,\"1550\":0.22736683,\"1551\":0.2504035502,\"1552\":0.0157382444,\"1553\":0.1432864139,\"1554\":0.21316934,\"1555\":0.0772590462,\"1556\":0.2805540616,\"1557\":0.1675369933,\"1558\":0.171393589,\"1559\":null,\"1560\":0.0806812042,\"1561\":0.2122609752,\"1562\":0.1127971716,\"1563\":0.1430649488,\"1564\":0.1509249386,\"1565\":0.1489321864,\"1566\":0.1570112112,\"1567\":0.1991822075,\"1568\":0.1458818089,\"1569\":0.2693489548,\"1570\":0.0094080246,\"1571\":0.195447435,\"1572\":0.3249648774,\"1573\":0.2593365514,\"1574\":0.2195603603,\"1575\":0.1742279442,\"1576\":0.0,\"1577\":0.0,\"1578\":0.1109881158,\"1579\":0.1858540005,\"1580\":0.2481067911,\"1581\":0.0002092316,\"1582\":0.0794892606,\"1583\":0.2994740074,\"1584\":0.0,\"1585\":0.2259498022,\"1586\":0.3432297626,\"1587\":0.0,\"1588\":0.3046805133,\"1589\":null,\"1590\":null,\"1591\":0.3031342832,\"1592\":0.222467616,\"1593\":0.2535518621,\"1594\":0.0524904151,\"1595\":0.0,\"1596\":0.5199748321,\"1597\":0.1759165289,\"1598\":0.1749177671,\"1599\":0.0860251511,\"1600\":0.4617643957,\"1601\":0.2372209135,\"1602\":0.0660111398,\"1603\":0.0,\"1604\":null,\"1605\":0.1778205544,\"1606\":0.0752759835,\"1607\":0.2043501068,\"1608\":null,\"1609\":0.2741617784,\"1610\":0.2371717552,\"1611\":0.2425365939,\"1612\":0.0,\"1613\":0.0382824695,\"1614\":0.0,\"1615\":0.239266066,\"1616\":0.1676159684,\"1617\":0.1107302331,\"1618\":0.1996541892,\"1619\":0.1350887616,\"1620\":0.1569361843,\"1621\":0.1583564431,\"1622\":0.2778960212,\"1623\":0.2772858393,\"1624\":0.0,\"1625\":0.1526041407,\"1626\":0.2375686653,\"1627\":0.2090829504,\"1628\":0.2728648109,\"1629\":0.241903729,\"1630\":0.2665833953,\"1631\":0.1869636419,\"1632\":0.1881205111,\"1633\":0.1201043391,\"1634\":0.2190768826,\"1635\":0.3224905223,\"1636\":0.0,\"1637\":0.0,\"1638\":0.1607846467,\"1639\":0.1273867047,\"1640\":0.1418552922,\"1641\":0.228163683,\"1642\":0.2189668396,\"1643\":0.1790011654,\"1644\":0.0,\"1645\":0.1859192995,\"1646\":0.163652889,\"1647\":0.26768577,\"1648\":0.1678231282,\"1649\":0.167901049,\"1650\":0.1998432726,\"1651\":0.1788929536,\"1652\":0.1858466834,\"1653\":0.2024736495,\"1654\":0.2333898403,\"1655\":null,\"1656\":0.204030605,\"1657\":0.1572910961,\"1658\":0.2330736107,\"1659\":0.2008811765,\"1660\":0.1542560586,\"1661\":0.1988424611,\"1662\":0.1397573657,\"1663\":0.186776482,\"1664\":0.3174469667,\"1665\":0.1250925753,\"1666\":0.0,\"1667\":0.1513464166,\"1668\":0.2210706021,\"1669\":0.1073345259,\"1670\":0.1473616969,\"1671\":0.1220465946,\"1672\":null,\"1673\":0.125962694,\"1674\":0.1327094629,\"1675\":0.2870258162,\"1676\":0.0,\"1677\":0.0,\"1678\":0.143471283,\"1679\":null,\"1680\":0.0978923639,\"1681\":0.1174267938,\"1682\":0.1397099294,\"1683\":0.0031041616,\"1684\":null,\"1685\":0.0,\"1686\":0.0,\"1687\":0.0003764375,\"1688\":0.1628103417,\"1689\":0.1738136824,\"1690\":0.1566988237,\"1691\":0.239044091,\"1692\":null,\"1693\":0.1132960636,\"1694\":0.108076671,\"1695\":0.1465781147,\"1696\":0.164019548,\"1697\":0.3530569266,\"1698\":0.2133604881,\"1699\":0.1629126825,\"1700\":0.1113855828,\"1701\":0.1622754665,\"1702\":0.1051088667,\"1703\":0.0,\"1704\":0.0968516776,\"1705\":0.25073591,\"1706\":0.2441318003,\"1707\":0.2171938099,\"1708\":0.1363206752,\"1709\":0.1487958987,\"1710\":0.3629464118,\"1711\":0.0,\"1712\":0.2311276755,\"1713\":0.1228375511,\"1714\":0.1824893187,\"1715\":0.1862302334,\"1716\":0.2796832474,\"1717\":0.3061671842,\"1718\":0.163697996,\"1719\":0.1917911402,\"1720\":0.1291202511,\"1721\":0.2091808886,\"1722\":0.169240307,\"1723\":null,\"1724\":0.0016845806,\"1725\":0.127211295,\"1726\":0.2891422031,\"1727\":0.1691352341,\"1728\":0.1628216393,\"1729\":0.1153401564,\"1730\":0.0031083075,\"1731\":0.1194976573,\"1732\":0.1072836673,\"1733\":0.1223324001,\"1734\":0.2452040352,\"1735\":0.2621086621,\"1736\":0.2069977967,\"1737\":0.1577746664,\"1738\":0.2214288649,\"1739\":0.0995563944,\"1740\":0.1796632638,\"1741\":0.232769277,\"1742\":0.1518942445,\"1743\":0.2964573472,\"1744\":0.0033935201,\"1745\":0.3367175981,\"1746\":0.1859212455,\"1747\":0.1447088208,\"1748\":0.1596631166,\"1749\":0.1881259117,\"1750\":0.1410316581,\"1751\":0.102338186,\"1752\":0.1948306311,\"1753\":0.3317766221,\"1754\":0.2379282682,\"1755\":0.0,\"1756\":0.2115909514,\"1757\":null,\"1758\":0.0,\"1759\":null,\"1760\":0.1312412352,\"1761\":0.1025565162,\"1762\":0.5325200405,\"1763\":0.1390355231,\"1764\":0.1715159251,\"1765\":0.0,\"1766\":0.2097431878,\"1767\":0.2976755161,\"1768\":null,\"1769\":0.2456194831,\"1770\":0.1505277399,\"1771\":0.1939084549,\"1772\":0.1026408416,\"1773\":0.1123277594,\"1774\":0.0983650792,\"1775\":0.1920565338,\"1776\":0.2363107573,\"1777\":0.2506719567,\"1778\":0.1608988138,\"1779\":0.1484979191,\"1780\":0.170374929,\"1781\":0.1844204997,\"1782\":null,\"1783\":0.0760073555,\"1784\":null,\"1785\":0.2085361668,\"1786\":0.2110251165,\"1787\":0.2062665555,\"1788\":0.3585185703,\"1789\":0.1960206718,\"1790\":0.3501282096,\"1791\":0.1383869012,\"1792\":0.0,\"1793\":0.1921578757,\"1794\":0.0,\"1795\":0.0,\"1796\":0.1980556628,\"1797\":0.1607718439,\"1798\":0.1996470815,\"1799\":0.3694252084,\"1800\":0.1585851246,\"1801\":0.0999498199,\"1802\":null,\"1803\":0.1615635123,\"1804\":0.1658803035,\"1805\":0.0,\"1806\":0.037987467,\"1807\":null,\"1808\":0.1439389041,\"1809\":0.1406338406,\"1810\":null,\"1811\":0.3085117335,\"1812\":0.1895620535,\"1813\":0.1434504864,\"1814\":0.1747060543,\"1815\":0.1727950908,\"1816\":0.2175951668,\"1817\":0.1852930695,\"1818\":0.1730256102,\"1819\":0.1779716379,\"1820\":0.093671828,\"1821\":0.1780988185,\"1822\":0.2815055646,\"1823\":0.1466426997,\"1824\":0.3135930244,\"1825\":0.1720470794,\"1826\":0.042386368,\"1827\":0.1532662097,\"1828\":null,\"1829\":0.1630820291,\"1830\":0.1639079553,\"1831\":0.1487295803,\"1832\":0.199704471,\"1833\":0.1933115296,\"1834\":0.1398157148,\"1835\":0.1301118171,\"1836\":0.2089333275,\"1837\":0.1916874486,\"1838\":0.1106356904,\"1839\":0.0,\"1840\":0.3165999104,\"1841\":0.2256020937,\"1842\":0.3974453788,\"1843\":0.2226480622,\"1844\":0.14457362,\"1845\":0.2511829,\"1846\":0.0011654443,\"1847\":0.1788010696,\"1848\":0.1824259761,\"1849\":0.2682128334,\"1850\":0.3638135618,\"1851\":0.3071565579,\"1852\":null,\"1853\":null,\"1854\":0.1478805284,\"1855\":0.243900906,\"1856\":0.1221240854,\"1857\":0.1246478211,\"1858\":0.1215119803,\"1859\":0.1507231225,\"1860\":0.1850293478,\"1861\":0.1530677762,\"1862\":0.1926333584,\"1863\":0.1785506536,\"1864\":null,\"1865\":0.0,\"1866\":0.0848861544,\"1867\":0.1203864002,\"1868\":0.1623948657,\"1869\":0.1706211265,\"1870\":0.174087151,\"1871\":0.0885465323,\"1872\":0.3971548465,\"1873\":0.1840414363,\"1874\":0.3100582536,\"1875\":0.1010017863,\"1876\":0.1191624706,\"1877\":0.2396485522,\"1878\":0.2014052306,\"1879\":0.131858882,\"1880\":null,\"1881\":0.2239417941,\"1882\":0.1761008419,\"1883\":0.1286863578,\"1884\":0.1692940175,\"1885\":0.1183298913,\"1886\":0.161692201,\"1887\":0.1808638648,\"1888\":0.2627403983,\"1889\":0.1960564864,\"1890\":0.1584955254,\"1891\":0.2734409786,\"1892\":0.1557646062,\"1893\":0.0,\"1894\":0.160454525,\"1895\":0.0,\"1896\":0.0,\"1897\":0.1813549961,\"1898\":0.1493658938,\"1899\":0.0,\"1900\":0.2018739136,\"1901\":0.1770229151,\"1902\":0.1435144643,\"1903\":0.2226376171,\"1904\":0.0,\"1905\":0.1846003669,\"1906\":0.0,\"1907\":0.1535318305,\"1908\":0.3048662933,\"1909\":0.1876609665,\"1910\":0.2048260041,\"1911\":0.1187476813,\"1912\":0.2422302594,\"1913\":0.2367648672,\"1914\":0.1254760103,\"1915\":0.2084201524,\"1916\":0.3171983833,\"1917\":0.1374761845,\"1918\":0.2547701855,\"1919\":0.2581737578,\"1920\":0.2135872816,\"1921\":0.2160950907,\"1922\":0.2053972927,\"1923\":0.2353827465,\"1924\":0.18543088,\"1925\":0.5697183898,\"1926\":0.1719693365,\"1927\":0.1179735137,\"1928\":0.1128798007,\"1929\":0.0794197657,\"1930\":0.1770057619,\"1931\":0.0,\"1932\":0.1218320414,\"1933\":0.001699541,\"1934\":0.2292296138,\"1935\":0.1980693487,\"1936\":null,\"1937\":0.1743163959,\"1938\":0.2027013759,\"1939\":0.3123487409,\"1940\":0.1423922181,\"1941\":0.1984411354,\"1942\":0.0810240285,\"1943\":0.0,\"1944\":0.2158759977,\"1945\":0.1319916047,\"1946\":0.2206541219,\"1947\":0.2042297051,\"1948\":0.2438363889,\"1949\":0.2045150386,\"1950\":0.1459061015,\"1951\":0.1817083718,\"1952\":0.1520860941,\"1953\":null,\"1954\":0.0037819885,\"1955\":0.1231422796,\"1956\":0.1515540404,\"1957\":0.2039971625,\"1958\":null,\"1959\":0.1509907933,\"1960\":0.1213310543,\"1961\":0.0200822478,\"1962\":0.1821262677,\"1963\":0.20958265,\"1964\":0.2222382005,\"1965\":0.2430925282,\"1966\":0.1571737626,\"1967\":0.0,\"1968\":0.1360976594,\"1969\":0.175921657,\"1970\":0.1243643321,\"1971\":0.2970893324,\"1972\":0.1455354914,\"1973\":0.4011959462,\"1974\":0.2162448227,\"1975\":0.2292098487,\"1976\":0.1911210214,\"1977\":0.2240187252,\"1978\":0.1581425809,\"1979\":0.1132998274,\"1980\":0.1749367946,\"1981\":0.1641714167,\"1982\":0.2190433839,\"1983\":0.2079101564,\"1984\":null,\"1985\":0.3016916795,\"1986\":0.2611404571,\"1987\":0.1641174089,\"1988\":0.2215581313,\"1989\":0.1209532943,\"1990\":0.2346668987,\"1991\":0.1848862934,\"1992\":0.2148716168,\"1993\":0.1304775408,\"1994\":0.2106130961,\"1995\":0.0,\"1996\":0.2251164572,\"1997\":0.2017445188,\"1998\":0.0760656686,\"1999\":0.0,\"2000\":0.274876871,\"2001\":0.1993038954,\"2002\":0.2315963819,\"2003\":0.1972540678,\"2004\":0.0,\"2005\":0.1820994547,\"2006\":0.0030188134,\"2007\":0.1274490636,\"2008\":0.2277444858,\"2009\":0.4056229723,\"2010\":0.3334361878,\"2011\":0.1017554228,\"2012\":0.2123047777,\"2013\":0.3164440198,\"2014\":0.1864083424,\"2015\":0.1399981835,\"2016\":0.1971579887,\"2017\":0.2134668359,\"2018\":0.1676966125,\"2019\":0.1555469499,\"2020\":0.1490611491,\"2021\":0.1798254367,\"2022\":0.0,\"2023\":0.1715864617,\"2024\":0.1195946624,\"2025\":0.1341617487,\"2026\":0.1720653683,\"2027\":0.1561140028,\"2028\":0.3083890422,\"2029\":null,\"2030\":0.1022853481,\"2031\":0.2139984636,\"2032\":null,\"2033\":0.1696365223,\"2034\":null,\"2035\":0.210267569,\"2036\":0.1590727688,\"2037\":0.1658599359,\"2038\":0.1611549627,\"2039\":0.1550624408,\"2040\":0.2600901797,\"2041\":0.0,\"2042\":0.251219,\"2043\":0.2430300947,\"2044\":0.1599342261,\"2045\":0.1929663134,\"2046\":0.0,\"2047\":0.0,\"2048\":0.1602525676,\"2049\":null,\"2050\":0.1243254148,\"2051\":0.0,\"2052\":0.1979412862,\"2053\":null,\"2054\":0.0500026409,\"2055\":0.1902779809,\"2056\":null,\"2057\":0.2830762635,\"2058\":0.1915317646,\"2059\":0.2193098597,\"2060\":null,\"2061\":0.1514161613,\"2062\":0.1938469956,\"2063\":0.225056543,\"2064\":0.208767226,\"2065\":0.0,\"2066\":0.115600906,\"2067\":0.2004641043,\"2068\":0.1920529333,\"2069\":0.2095141936,\"2070\":0.0,\"2071\":0.0903985059,\"2072\":0.1613861087,\"2073\":0.0,\"2074\":0.2643155028,\"2075\":0.1820601709,\"2076\":0.1511299273,\"2077\":0.1419831975,\"2078\":0.1692557101,\"2079\":0.1858098294,\"2080\":0.0584630411,\"2081\":0.1465267158,\"2082\":0.2164469477,\"2083\":0.0866675615,\"2084\":0.0,\"2085\":0.0,\"2086\":0.2150454777,\"2087\":0.3285058446,\"2088\":null,\"2089\":0.0035000554,\"2090\":0.1616241426,\"2091\":0.2159803204,\"2092\":0.139358876,\"2093\":0.1651934243,\"2094\":0.3070662129,\"2095\":0.1601895972,\"2096\":0.1038530671,\"2097\":0.0,\"2098\":0.2106562275,\"2099\":0.163135583,\"2100\":0.1717998146,\"2101\":0.0,\"2102\":0.1137730226,\"2103\":0.1094391958,\"2104\":0.003998168,\"2105\":0.0003221799,\"2106\":0.1530924133,\"2107\":0.153305975,\"2108\":0.127379901,\"2109\":0.1407924911,\"2110\":0.1040547716,\"2111\":0.1443969644,\"2112\":0.0,\"2113\":0.0602422709,\"2114\":0.2541144847,\"2115\":0.1110333984,\"2116\":null,\"2117\":0.1131249628,\"2118\":0.2867044982,\"2119\":0.0410000523,\"2120\":0.0,\"2121\":0.1296030141,\"2122\":0.0,\"2123\":0.0847582943,\"2124\":0.2258837768,\"2125\":0.231016954,\"2126\":0.3207070266,\"2127\":0.2144768069,\"2128\":0.1884070681,\"2129\":0.2258840655,\"2130\":0.2138524464,\"2131\":0.270938673,\"2132\":0.1752178545,\"2133\":0.0,\"2134\":0.3612428127,\"2135\":0.1740159185,\"2136\":0.2367970089,\"2137\":0.2569666356,\"2138\":0.1294012975,\"2139\":0.2078490724,\"2140\":0.2434148058,\"2141\":0.2646938479,\"2142\":0.0,\"2143\":null,\"2144\":0.1296624333,\"2145\":0.1302375854,\"2146\":0.1149763995,\"2147\":0.0588016727,\"2148\":0.2783914258,\"2149\":0.2980924682,\"2150\":0.1961346163,\"2151\":0.0,\"2152\":0.1936552712,\"2153\":null,\"2154\":null,\"2155\":0.1973912153,\"2156\":0.1563702279,\"2157\":0.193265909,\"2158\":0.1707378005,\"2159\":0.1306237795,\"2160\":0.1293933516,\"2161\":null,\"2162\":0.0,\"2163\":0.125243688,\"2164\":0.2378171421,\"2165\":0.2434907838,\"2166\":0.0841161905,\"2167\":null,\"2168\":0.1701544827,\"2169\":0.2567807174,\"2170\":0.1853967405,\"2171\":0.1637401368,\"2172\":0.1430107691,\"2173\":0.2164067433,\"2174\":0.1719204196,\"2175\":0.2285820953,\"2176\":0.1765809469,\"2177\":0.228827294,\"2178\":0.389068205,\"2179\":0.0661023816,\"2180\":0.1013576254,\"2181\":0.164928465,\"2182\":0.1811920574,\"2183\":0.1149509668,\"2184\":0.0,\"2185\":0.1922055736,\"2186\":0.1845295333,\"2187\":0.1394773993,\"2188\":0.3016532463,\"2189\":0.0839873706,\"2190\":null,\"2191\":0.1631401079,\"2192\":null,\"2193\":0.1517428307,\"2194\":0.2074543471,\"2195\":0.3263588755,\"2196\":0.3452752541,\"2197\":0.2134990956,\"2198\":null,\"2199\":0.1312924599,\"2200\":0.4036465676,\"2201\":0.2494455282,\"2202\":0.2838393422,\"2203\":0.1593694954,\"2204\":0.3293201869,\"2205\":0.1893586562,\"2206\":0.2055352237,\"2207\":null,\"2208\":0.1832933007,\"2209\":0.2185820349,\"2210\":0.2513788486,\"2211\":0.181174493,\"2212\":0.2216722392,\"2213\":0.1767707181,\"2214\":0.1442212848,\"2215\":0.2242846651,\"2216\":0.0011793162,\"2217\":0.1335904417,\"2218\":0.1006055878,\"2219\":0.1695495782,\"2220\":0.2326920494,\"2221\":0.2271848905,\"2222\":0.1694398863,\"2223\":0.0,\"2224\":0.0,\"2225\":0.18408235,\"2226\":0.2476171145,\"2227\":0.0,\"2228\":null,\"2229\":0.0,\"2230\":0.0,\"2231\":0.2469457355,\"2232\":null,\"2233\":0.1709191008,\"2234\":0.1859784785,\"2235\":0.2860350186,\"2236\":0.1719403628,\"2237\":0.1451474917,\"2238\":0.0,\"2239\":0.2430418276,\"2240\":0.1380160138,\"2241\":0.1903605797,\"2242\":0.1739524917,\"2243\":0.195373427,\"2244\":null,\"2245\":0.1747715558,\"2246\":0.0,\"2247\":0.2074155819,\"2248\":0.0,\"2249\":0.436663896,\"2250\":null,\"2251\":0.2118331931,\"2252\":0.0,\"2253\":0.0,\"2254\":0.1066600078,\"2255\":0.1253962977,\"2256\":0.0,\"2257\":0.1351295866,\"2258\":0.2513099166,\"2259\":0.2847303215,\"2260\":0.2941181414,\"2261\":0.2242759796,\"2262\":0.2559667961,\"2263\":null,\"2264\":0.09195948,\"2265\":0.1270388214,\"2266\":0.1613258957,\"2267\":0.1155344893,\"2268\":0.1950515526,\"2269\":0.1622661416,\"2270\":0.1178639468,\"2271\":0.2891322086,\"2272\":0.1387627066,\"2273\":0.339664545,\"2274\":0.0,\"2275\":null,\"2276\":0.2998344975,\"2277\":0.2707010858,\"2278\":0.2244184528,\"2279\":0.2223396191,\"2280\":0.1773406843,\"2281\":0.2274719613,\"2282\":0.2111207711,\"2283\":0.2579461141,\"2284\":null,\"2285\":0.0,\"2286\":0.1873708195,\"2287\":0.1621211253,\"2288\":0.2084091337,\"2289\":0.0135015239,\"2290\":0.2522782786,\"2291\":0.1695187513,\"2292\":0.3257309717,\"2293\":null,\"2294\":0.1662773708,\"2295\":0.0805019461,\"2296\":0.0,\"2297\":0.0753912123,\"2298\":null,\"2299\":0.209754715,\"2300\":0.2675356462,\"2301\":0.0674096031,\"2302\":0.2666374713,\"2303\":0.2436698574,\"2304\":0.2421036317,\"2305\":0.2886829058,\"2306\":0.1954544121,\"2307\":0.1851315701,\"2308\":0.2357901618,\"2309\":0.1159243219,\"2310\":0.2008408875,\"2311\":0.2304615291,\"2312\":0.2489843169,\"2313\":0.2033407561,\"2314\":0.1956135257,\"2315\":null,\"2316\":0.2559925512,\"2317\":0.3033541155,\"2318\":null,\"2319\":0.253551814,\"2320\":0.2902669122,\"2321\":0.1875403496,\"2322\":0.111360923,\"2323\":0.2100126933,\"2324\":0.1893417947,\"2325\":0.1520304979,\"2326\":0.0,\"2327\":0.1558598789,\"2328\":0.1947269685,\"2329\":0.1259909966,\"2330\":null,\"2331\":0.1974207587,\"2332\":0.1862372004,\"2333\":0.2223947044,\"2334\":0.1641487132,\"2335\":0.1022295856,\"2336\":0.1932893349,\"2337\":0.1960895659,\"2338\":0.1264683884,\"2339\":0.0,\"2340\":0.0,\"2341\":0.0,\"2342\":0.1765620165,\"2343\":0.0,\"2344\":0.0517451105,\"2345\":0.3095145557,\"2346\":0.1539498768,\"2347\":0.1680322254,\"2348\":null,\"2349\":0.2218113798,\"2350\":0.2769802723,\"2351\":0.0,\"2352\":0.1361241862,\"2353\":0.2229286492,\"2354\":0.2852139686,\"2355\":0.2040473196,\"2356\":0.1143392994,\"2357\":0.2136131641,\"2358\":0.3094689132,\"2359\":0.2788534655,\"2360\":0.1590750852,\"2361\":0.2555313054,\"2362\":0.2732122534,\"2363\":0.1260994606,\"2364\":0.330700487,\"2365\":0.118076639,\"2366\":0.360418215,\"2367\":0.3002327563,\"2368\":0.1720153403,\"2369\":0.1955646206,\"2370\":0.1357765319,\"2371\":0.1971736121,\"2372\":0.1416869731,\"2373\":0.1117411565,\"2374\":null,\"2375\":0.4526820066,\"2376\":0.2542437927,\"2377\":0.1355185589,\"2378\":0.251430266,\"2379\":0.132895566,\"2380\":0.162738492,\"2381\":0.1837032266,\"2382\":0.1208356053,\"2383\":0.0,\"2384\":0.1101166641,\"2385\":0.1534143661,\"2386\":0.1468191213,\"2387\":0.0,\"2388\":0.1608327138,\"2389\":0.1754630211,\"2390\":0.0,\"2391\":0.1284339032,\"2392\":0.068116232,\"2393\":0.1982509386,\"2394\":0.0877906141,\"2395\":0.1051097422,\"2396\":0.1358299881,\"2397\":0.1435601261,\"2398\":0.1371075566,\"2399\":0.1672591628,\"2400\":0.1894659124,\"2401\":0.1604672252,\"2402\":0.1493459602,\"2403\":0.1862635905,\"2404\":0.1899396331,\"2405\":0.1207197511,\"2406\":0.1146810065,\"2407\":0.1441164956,\"2408\":0.1262102143,\"2409\":0.1493072145,\"2410\":0.2675764285,\"2411\":0.2080530376,\"2412\":0.1845721256,\"2413\":0.1546541584,\"2414\":0.1684453432,\"2415\":0.2079462024,\"2416\":0.102982565,\"2417\":0.1672930258,\"2418\":0.3051591904,\"2419\":0.1582610801,\"2420\":0.1545891918,\"2421\":null,\"2422\":0.1948534275,\"2423\":null,\"2424\":0.105768789,\"2425\":0.2729690618,\"2426\":0.1543646131,\"2427\":0.2368855971,\"2428\":0.1722108198,\"2429\":0.3872592725,\"2430\":0.3580972193,\"2431\":null,\"2432\":0.1146199653,\"2433\":0.4778891134,\"2434\":0.2187363702,\"2435\":0.0,\"2436\":0.2440814965,\"2437\":0.1833568832,\"2438\":0.1705111578,\"2439\":0.141153092,\"2440\":0.1197558104,\"2441\":0.1436073202,\"2442\":0.393252783,\"2443\":0.3522735383,\"2444\":0.2948725052,\"2445\":0.1385138617,\"2446\":0.1715096569,\"2447\":0.2033866105,\"2448\":0.1600936357,\"2449\":0.0923313144,\"2450\":null,\"2451\":0.1974611383,\"2452\":0.0132236698,\"2453\":0.1877719774,\"2454\":0.1803049858,\"2455\":0.3535239945,\"2456\":0.2373460533,\"2457\":0.2135082124,\"2458\":0.238014994,\"2459\":0.157045407,\"2460\":0.1599031226,\"2461\":0.1683134063,\"2462\":0.1861556819,\"2463\":0.0426703538,\"2464\":0.2433603086,\"2465\":0.1476291421,\"2466\":0.0252837154,\"2467\":0.1857757858,\"2468\":0.1475984171,\"2469\":0.1839352077,\"2470\":0.0043452042,\"2471\":0.1644934187,\"2472\":0.2061768936,\"2473\":0.2960868773,\"2474\":0.0880274989,\"2475\":0.1546906118,\"2476\":0.1896803914,\"2477\":0.31007162,\"2478\":0.01065648,\"2479\":0.0019558985,\"2480\":null,\"2481\":0.010336715,\"2482\":0.1272945255,\"2483\":0.1888222221,\"2484\":0.1769649111,\"2485\":0.1046287946,\"2486\":0.2337273389,\"2487\":0.2260805103,\"2488\":0.2422836612,\"2489\":0.153533305,\"2490\":0.0662439146,\"2491\":0.2624706498,\"2492\":0.1878005235,\"2493\":0.2371807678,\"2494\":0.2719826267,\"2495\":0.2600358176,\"2496\":0.0012438293,\"2497\":0.2034641602,\"2498\":0.1435763599,\"2499\":0.2180876618,\"2500\":0.2428989096,\"2501\":0.0,\"2502\":0.2216211451,\"2503\":0.1623895795,\"2504\":0.2073139821,\"2505\":0.1500417619,\"2506\":0.0,\"2507\":0.0009561795,\"2508\":0.1846945316,\"2509\":0.248275227,\"2510\":null,\"2511\":0.1875077707,\"2512\":0.2288452701,\"2513\":0.000334228,\"2514\":0.070194861,\"2515\":0.1802483277,\"2516\":0.2309645181,\"2517\":0.1448341049,\"2518\":null,\"2519\":0.0,\"2520\":0.1715463603,\"2521\":0.0003671263,\"2522\":0.1187748353,\"2523\":0.2587526616,\"2524\":0.1488541405,\"2525\":0.1050718794,\"2526\":0.0953428864,\"2527\":null,\"2528\":0.2332920413,\"2529\":0.1530799276,\"2530\":0.0989364186,\"2531\":0.1980479981,\"2532\":0.0,\"2533\":0.1434594037,\"2534\":0.2217987184,\"2535\":null,\"2536\":0.2247004334,\"2537\":0.106282856,\"2538\":0.1433918745,\"2539\":0.1242808186,\"2540\":0.2488007057,\"2541\":0.2183959169,\"2542\":0.0112241662,\"2543\":0.192967417,\"2544\":0.0031697577,\"2545\":0.3113511843,\"2546\":0.4070117398,\"2547\":0.275799897,\"2548\":0.0,\"2549\":0.0976814716,\"2550\":0.086339256,\"2551\":0.1198172635,\"2552\":0.1670422605,\"2553\":0.1036698239,\"2554\":0.0801437178,\"2555\":0.2243901336,\"2556\":0.121966397,\"2557\":null,\"2558\":0.0,\"2559\":0.1657953246,\"2560\":0.0044019486,\"2561\":0.2056576324,\"2562\":null,\"2563\":0.0,\"2564\":0.0,\"2565\":0.2411604673,\"2566\":0.083657049,\"2567\":0.1694083788,\"2568\":0.1327280603,\"2569\":null,\"2570\":0.2997732379,\"2571\":0.2072485641,\"2572\":0.0989248,\"2573\":0.0,\"2574\":null,\"2575\":0.3035546619,\"2576\":null,\"2577\":0.1737202077,\"2578\":0.0,\"2579\":0.1820187034,\"2580\":0.1032358692,\"2581\":0.1193307241,\"2582\":0.1517779458,\"2583\":0.2284174995,\"2584\":0.1445727142,\"2585\":0.4733542478,\"2586\":0.1834453154,\"2587\":0.2167004867,\"2588\":0.0204487088,\"2589\":0.2302782663,\"2590\":0.3087744031,\"2591\":0.1785353686,\"2592\":0.1707211015,\"2593\":0.1822779415,\"2594\":0.1932182667,\"2595\":0.0,\"2596\":0.0,\"2597\":0.1883772271,\"2598\":0.1552162525,\"2599\":0.17779078,\"2600\":0.1755622943,\"2601\":0.1700357992,\"2602\":0.1861438004,\"2603\":0.175883017,\"2604\":0.1844126576,\"2605\":0.0,\"2606\":0.0,\"2607\":0.1589747951,\"2608\":0.3760446697,\"2609\":0.2884024277,\"2610\":0.1225431371,\"2611\":0.0,\"2612\":0.254343094,\"2613\":0.523462625,\"2614\":0.0,\"2615\":0.0763628927,\"2616\":0.2685662052,\"2617\":0.0,\"2618\":0.2359720247,\"2619\":0.1174656908,\"2620\":0.2002688355,\"2621\":0.0644792952,\"2622\":0.2168659294,\"2623\":0.2239756619,\"2624\":0.0595434614,\"2625\":0.2906739507,\"2626\":0.3245421245,\"2627\":0.0,\"2628\":0.241821085,\"2629\":0.236628164,\"2630\":0.2368440309,\"2631\":0.140090889,\"2632\":0.1900670017,\"2633\":null,\"2634\":0.0673113077,\"2635\":null,\"2636\":0.0,\"2637\":0.0,\"2638\":null,\"2639\":0.3188217689,\"2640\":0.1918735025,\"2641\":0.2346183949,\"2642\":0.2318952672,\"2643\":0.2714223828,\"2644\":0.1642488265,\"2645\":0.1364265906,\"2646\":0.1265603855,\"2647\":0.370567345,\"2648\":0.2080902751,\"2649\":0.2479266295,\"2650\":0.1661419005,\"2651\":0.1563163584,\"2652\":0.2152396855,\"2653\":0.023386755,\"2654\":0.1639403975,\"2655\":0.3298771214,\"2656\":0.1875036602,\"2657\":0.2729658577,\"2658\":0.1834547604,\"2659\":0.2028377245,\"2660\":0.1674999911,\"2661\":0.2801734394,\"2662\":0.2281858191,\"2663\":0.2464749212,\"2664\":0.2430746943,\"2665\":0.1222878181,\"2666\":0.2805387181,\"2667\":0.0071487401,\"2668\":null,\"2669\":0.2728938511,\"2670\":0.172168538,\"2671\":0.0,\"2672\":0.1561166047,\"2673\":0.1342336891,\"2674\":0.0,\"2675\":0.1510577124,\"2676\":null,\"2677\":0.2559654217,\"2678\":0.1660323288,\"2679\":null,\"2680\":0.1749927517,\"2681\":0.2572437714,\"2682\":0.1923632529,\"2683\":0.2121175195,\"2684\":0.1851016466,\"2685\":0.1650591183,\"2686\":0.1333711636,\"2687\":0.1492911079,\"2688\":0.1585640108,\"2689\":0.2688964386,\"2690\":0.0794389935,\"2691\":0.322004915,\"2692\":0.1726763121,\"2693\":0.2543241345,\"2694\":null,\"2695\":0.1183578674,\"2696\":0.5144680682,\"2697\":0.0,\"2698\":0.0,\"2699\":0.2022822472,\"2700\":0.2177695377,\"2701\":0.0610546704,\"2702\":0.0967254132,\"2703\":0.1893608817,\"2704\":0.3222480729,\"2705\":null,\"2706\":0.3350550909,\"2707\":0.1957670396,\"2708\":0.2241797565,\"2709\":0.1776540874,\"2710\":0.097998247,\"2711\":0.2100410215,\"2712\":0.0129698327,\"2713\":0.2410946751,\"2714\":null,\"2715\":0.0024915477,\"2716\":0.1041702692,\"2717\":0.3268487813,\"2718\":0.209575599,\"2719\":0.1618836344,\"2720\":0.1087288081,\"2721\":0.1138963713,\"2722\":0.163410744,\"2723\":0.1896985265,\"2724\":null,\"2725\":0.242901323,\"2726\":0.0,\"2727\":0.1446982478,\"2728\":0.2275325912,\"2729\":0.1410558392,\"2730\":0.2284192433,\"2731\":0.2329556079,\"2732\":0.1907653612,\"2733\":0.2331224913,\"2734\":0.2937592448,\"2735\":0.163895268,\"2736\":0.1815603601,\"2737\":0.1690237592,\"2738\":0.1443492621,\"2739\":0.1416116679,\"2740\":0.2398878327,\"2741\":0.2748621262,\"2742\":0.1369540742,\"2743\":null,\"2744\":0.1921243831,\"2745\":0.2493038768,\"2746\":0.2319730453,\"2747\":0.0750508489,\"2748\":null,\"2749\":0.278866326,\"2750\":0.1372217056,\"2751\":0.1713662251,\"2752\":0.3231256064,\"2753\":0.171882753,\"2754\":0.1561817964,\"2755\":0.0,\"2756\":0.1822071291,\"2757\":0.2455149644,\"2758\":0.1702988874,\"2759\":0.1552649503,\"2760\":0.0762638286,\"2761\":0.2000891522,\"2762\":0.1439462651,\"2763\":0.1376982809,\"2764\":0.0,\"2765\":0.1920285653,\"2766\":0.1322876889,\"2767\":0.1761171778,\"2768\":null,\"2769\":0.3402736764,\"2770\":0.2691994501,\"2771\":0.0,\"2772\":0.1552316904,\"2773\":0.1675341425,\"2774\":0.2196530215,\"2775\":0.3135365602,\"2776\":0.2158645847,\"2777\":0.2267651391,\"2778\":0.1539321604,\"2779\":0.364497337,\"2780\":0.2312217965,\"2781\":0.2256070067,\"2782\":0.1713564464,\"2783\":0.0048519473,\"2784\":0.1556538703,\"2785\":null,\"2786\":0.0,\"2787\":0.2831406139,\"2788\":0.1200386252,\"2789\":0.1598829807,\"2790\":0.2522065423,\"2791\":0.0805410274,\"2792\":0.1639240229,\"2793\":0.1666395121,\"2794\":0.2090198509,\"2795\":0.137925741,\"2796\":0.1366166769,\"2797\":0.1554798504,\"2798\":0.1565442603,\"2799\":0.401036538,\"2800\":0.2709493513,\"2801\":0.0,\"2802\":0.1869318789,\"2803\":0.2944091537,\"2804\":0.2046589701,\"2805\":0.1400969478,\"2806\":0.230517238,\"2807\":0.1459706129,\"2808\":0.1484106732,\"2809\":0.2302296005,\"2810\":0.2087657329,\"2811\":0.1929798059,\"2812\":0.2239725179,\"2813\":0.1688229029,\"2814\":0.2416828827,\"2815\":0.1862514689,\"2816\":0.1669222767,\"2817\":0.0332182729,\"2818\":0.1951986919,\"2819\":0.1264554342,\"2820\":0.1761992404,\"2821\":0.0714224227,\"2822\":0.26645536,\"2823\":0.0796997684,\"2824\":0.1709180276,\"2825\":0.1687647455,\"2826\":0.1770188609,\"2827\":0.1626833384,\"2828\":0.2836881664,\"2829\":null,\"2830\":0.2943196747,\"2831\":0.1017738792,\"2832\":0.1899400756,\"2833\":null,\"2834\":0.223757308,\"2835\":0.1540622864,\"2836\":0.185164149,\"2837\":0.1360578294,\"2838\":0.2205737464,\"2839\":0.0911221892,\"2840\":0.1695173757,\"2841\":0.0,\"2842\":0.1667438771,\"2843\":0.143170207,\"2844\":0.0762586008,\"2845\":0.2439701725,\"2846\":null,\"2847\":0.139860835,\"2848\":0.0,\"2849\":0.0768603321,\"2850\":0.1758970318,\"2851\":0.1513385784,\"2852\":0.3677022407,\"2853\":0.357657546,\"2854\":0.0,\"2855\":0.1277848159,\"2856\":0.2491788831,\"2857\":null,\"2858\":0.1998885647,\"2859\":0.2028141422,\"2860\":0.2917529751,\"2861\":0.2065877356,\"2862\":0.0889731111,\"2863\":0.0,\"2864\":0.115557373,\"2865\":0.2651233354,\"2866\":0.2637794654,\"2867\":0.2178028228,\"2868\":0.2231636496,\"2869\":0.1129040169,\"2870\":0.1554166438,\"2871\":0.1220576377,\"2872\":0.2620190489,\"2873\":0.1713365935,\"2874\":0.1092942679,\"2875\":0.0,\"2876\":0.1842742507,\"2877\":0.1395498545,\"2878\":0.1834508146,\"2879\":0.1269787204,\"2880\":0.1483714125,\"2881\":0.2411997873,\"2882\":0.1426230465,\"2883\":0.0892601197,\"2884\":0.1361973325,\"2885\":0.1845012907,\"2886\":0.2481993749,\"2887\":0.1526345722,\"2888\":0.2185269531,\"2889\":0.1624374205,\"2890\":0.1770282767,\"2891\":0.1655960092,\"2892\":0.1438453558,\"2893\":0.2792690801,\"2894\":0.0777319452,\"2895\":0.0955950839,\"2896\":null,\"2897\":0.2217822251,\"2898\":null,\"2899\":0.1672216087,\"2900\":0.2276004283,\"2901\":0.3496831905,\"2902\":0.0,\"2903\":0.3497791019,\"2904\":0.1722775583,\"2905\":0.1948703496,\"2906\":0.2801206428,\"2907\":0.1750166748,\"2908\":0.2476353896,\"2909\":null,\"2910\":0.2570970954,\"2911\":0.1487938323,\"2912\":0.2066126446,\"2913\":0.3342138214,\"2914\":0.3342902036,\"2915\":null,\"2916\":0.2297477701,\"2917\":0.2377555242,\"2918\":0.2838839015,\"2919\":0.2353455107,\"2920\":0.3700665666,\"2921\":0.0240364964,\"2922\":0.206038373,\"2923\":0.166112411,\"2924\":0.0,\"2925\":0.2994084407,\"2926\":0.1893625691,\"2927\":0.1551017083,\"2928\":0.1867086136,\"2929\":0.1937616767,\"2930\":0.0380770076,\"2931\":0.1695426477,\"2932\":0.2037470762,\"2933\":0.2020259563,\"2934\":0.1415601024,\"2935\":0.272153896,\"2936\":null,\"2937\":0.256399394,\"2938\":0.0,\"2939\":null,\"2940\":0.3339622213,\"2941\":0.2250982776,\"2942\":0.0956524806,\"2943\":0.3165965976,\"2944\":0.1939277006,\"2945\":0.0,\"2946\":0.1478638878,\"2947\":0.1734900313,\"2948\":0.1592981933,\"2949\":0.197276769,\"2950\":0.0425838769,\"2951\":0.0,\"2952\":null,\"2953\":0.2565626236,\"2954\":0.1945510035,\"2955\":0.0,\"2956\":0.2026066303,\"2957\":0.2346898296,\"2958\":0.2005898657,\"2959\":0.213458503,\"2960\":0.0370867975,\"2961\":0.2785150265,\"2962\":0.1672006112,\"2963\":0.2222396224,\"2964\":0.2378416203,\"2965\":0.2711010096,\"2966\":0.152353937,\"2967\":0.1501246345,\"2968\":0.1398617497,\"2969\":null,\"2970\":0.1998819247,\"2971\":0.1904651668,\"2972\":null,\"2973\":0.2467062558,\"2974\":0.1928414722,\"2975\":0.0,\"2976\":0.2877163919,\"2977\":0.0,\"2978\":0.1536738541,\"2979\":0.1691550525,\"2980\":0.1229246668,\"2981\":0.1727679276,\"2982\":0.24302327,\"2983\":0.2357217821,\"2984\":0.1431381095,\"2985\":0.0898514161,\"2986\":0.2091346644,\"2987\":0.2124230971,\"2988\":0.1509596147,\"2989\":0.1746863712,\"2990\":0.1630483841,\"2991\":0.227326231,\"2992\":0.1858721367,\"2993\":0.2040786108,\"2994\":0.0,\"2995\":0.1891314043,\"2996\":0.1546928704,\"2997\":0.1367116659,\"2998\":0.236256098,\"2999\":0.1688611759,\"3000\":0.1688723764,\"3001\":0.4997377709,\"3002\":0.2155453374,\"3003\":0.2261571663,\"3004\":null,\"3005\":0.2146356974,\"3006\":0.2666367398,\"3007\":0.1117433601,\"3008\":0.1947243725,\"3009\":0.2204774606,\"3010\":0.1845096994,\"3011\":0.2208330634,\"3012\":0.1972987224,\"3013\":0.2433984621,\"3014\":0.2384241262,\"3015\":0.2147437545,\"3016\":0.2490217973,\"3017\":0.2481251241,\"3018\":0.2311757488,\"3019\":0.1309829271,\"3020\":0.181903881,\"3021\":0.192934981,\"3022\":0.0025838706,\"3023\":0.1123170409,\"3024\":0.1173647321,\"3025\":0.2142569424,\"3026\":0.1296241626,\"3027\":0.2035965782,\"3028\":0.1299559409,\"3029\":0.1084338418,\"3030\":0.1571857398,\"3031\":null,\"3032\":null,\"3033\":0.1708924293,\"3034\":0.2025871636,\"3035\":0.3591684214,\"3036\":0.2940387911,\"3037\":0.1348865913,\"3038\":0.0,\"3039\":0.2016191616,\"3040\":0.1674808284,\"3041\":0.2972664424,\"3042\":0.17531888,\"3043\":0.0,\"3044\":0.3675534677,\"3045\":0.1619754394,\"3046\":0.0,\"3047\":0.1583337712,\"3048\":0.184496214,\"3049\":0.1195925922,\"3050\":0.1646607778,\"3051\":0.1455309643,\"3052\":0.1537841003,\"3053\":0.1833973671,\"3054\":0.1883765399,\"3055\":0.1404436561,\"3056\":0.3631180439,\"3057\":0.3060920667,\"3058\":0.1457802212,\"3059\":0.2711568579,\"3060\":0.2517826818,\"3061\":0.1917247408,\"3062\":0.1563065544,\"3063\":null,\"3064\":0.1575186556,\"3065\":0.1891635488,\"3066\":0.1920015946,\"3067\":0.0261662947,\"3068\":0.1590197278,\"3069\":0.1583147938,\"3070\":0.2243335512,\"3071\":0.1784810127,\"3072\":0.108387409,\"3073\":0.2049553973,\"3074\":0.0,\"3075\":0.1451240409,\"3076\":0.0563614439,\"3077\":0.1569484048,\"3078\":null,\"3079\":0.1613739676,\"3080\":0.185017284,\"3081\":0.2545625492,\"3082\":0.046660159,\"3083\":0.0840145645,\"3084\":0.2096829683,\"3085\":0.4364207795,\"3086\":0.1088087773,\"3087\":0.1775493891,\"3088\":0.0,\"3089\":0.1563329713,\"3090\":0.3894189035,\"3091\":0.224158092,\"3092\":0.2037718434,\"3093\":0.0,\"3094\":0.3651116631,\"3095\":0.0,\"3096\":0.0020185916,\"3097\":0.1693455739,\"3098\":0.1508163034,\"3099\":0.2583477142,\"3100\":0.267546863,\"3101\":0.3515476907,\"3102\":0.1700555762,\"3103\":0.1092998054,\"3104\":0.2310706366,\"3105\":0.1553154902,\"3106\":0.2302246555,\"3107\":0.1308297434,\"3108\":0.1914570757,\"3109\":0.1976307908,\"3110\":0.1886965055,\"3111\":0.1658859069,\"3112\":0.1697748624,\"3113\":0.1658519238,\"3114\":0.2628657237,\"3115\":0.0,\"3116\":0.0,\"3117\":0.1675089617,\"3118\":0.1500165355,\"3119\":0.1378575926,\"3120\":0.1157238993,\"3121\":0.171143151,\"3122\":0.2054771562,\"3123\":0.2218274606,\"3124\":0.1085431345,\"3125\":0.1834797787,\"3126\":0.1731937086,\"3127\":0.2913683847,\"3128\":0.2125756019,\"3129\":0.2054494687,\"3130\":0.1796788715,\"3131\":0.4157222012,\"3132\":0.3189495042,\"3133\":0.4206495612,\"3134\":0.2885356622,\"3135\":0.1789739507,\"3136\":0.1535014723,\"3137\":0.2445970904,\"3138\":0.1359968165,\"3139\":0.1610401975,\"3140\":0.1733477621,\"3141\":0.0020072119,\"3142\":0.2348109113,\"3143\":0.0,\"3144\":0.3747598635,\"3145\":0.1738026007,\"3146\":0.157702996,\"3147\":0.3029072295,\"3148\":null,\"3149\":0.1497103273,\"3150\":0.1756201333,\"3151\":null,\"3152\":0.2972137464,\"3153\":0.2367317284,\"3154\":0.243411525,\"3155\":0.2304712993,\"3156\":0.0,\"3157\":0.3181330336,\"3158\":0.2711122309,\"3159\":0.1711103707,\"3160\":0.1595891595,\"3161\":0.2343195674,\"3162\":0.2754311981,\"3163\":0.2216914725,\"3164\":0.1730422489,\"3165\":0.2018667393,\"3166\":0.0995762857,\"3167\":0.1963161146,\"3168\":0.0,\"3169\":0.1576481922,\"3170\":0.3873994662,\"3171\":0.1812581986,\"3172\":0.1761019805,\"3173\":0.2150101665,\"3174\":0.2515589301,\"3175\":0.1593863362,\"3176\":0.1311070149,\"3177\":0.205142764,\"3178\":0.1361946301,\"3179\":0.1580741995,\"3180\":0.1496697098,\"3181\":0.1420742777,\"3182\":0.2091806068,\"3183\":0.2176686361,\"3184\":0.3935328964,\"3185\":0.1585187908,\"3186\":0.12210776,\"3187\":0.0836128289,\"3188\":null,\"3189\":0.1340107848,\"3190\":0.1869813042,\"3191\":0.2083537309,\"3192\":null,\"3193\":0.2755082402,\"3194\":0.1137803084,\"3195\":0.1800896282,\"3196\":0.0,\"3197\":0.0,\"3198\":0.1768459681,\"3199\":0.1682522126,\"3200\":0.1027947077,\"3201\":0.2431711824,\"3202\":0.2231518611,\"3203\":0.191306282,\"3204\":0.1271154569,\"3205\":0.1768555636,\"3206\":0.1391125326,\"3207\":0.2308670852,\"3208\":0.0,\"3209\":0.3504605518,\"3210\":0.1715667343,\"3211\":0.1562171417,\"3212\":0.2166879362,\"3213\":0.163523917,\"3214\":0.3054668196,\"3215\":0.1789311199,\"3216\":0.4844160637,\"3217\":0.0072836628,\"3218\":0.1013063484,\"3219\":0.2906259373,\"3220\":0.331424198,\"3221\":0.2056262408,\"3222\":0.260788484,\"3223\":0.2373689233,\"3224\":0.2020050492,\"3225\":0.0818578278,\"3226\":0.1156014987,\"3227\":null,\"3228\":0.1459194641,\"3229\":0.2261637007,\"3230\":0.1412299638,\"3231\":0.1552796641,\"3232\":0.1431143445,\"3233\":0.2814704357,\"3234\":0.3153910346,\"3235\":0.1967935343,\"3236\":0.2026187889,\"3237\":0.3269486017,\"3238\":0.2369381843,\"3239\":null,\"3240\":0.137825364,\"3241\":0.0,\"3242\":0.2679678331,\"3243\":0.1422778901,\"3244\":0.0,\"3245\":0.0719567977,\"3246\":0.1982188123,\"3247\":0.2295228536,\"3248\":0.0484909342,\"3249\":0.2166205169,\"3250\":0.1309900239,\"3251\":0.1612267347,\"3252\":0.1157535944,\"3253\":0.3267582688,\"3254\":0.152820308,\"3255\":0.0735203815,\"3256\":0.1911239669,\"3257\":0.2494783723,\"3258\":0.0,\"3259\":0.1469968814,\"3260\":0.1752724031,\"3261\":0.1237428621,\"3262\":0.2036106537,\"3263\":0.2032817817,\"3264\":0.1835068274,\"3265\":0.0799720593,\"3266\":0.2295460399,\"3267\":0.0025013555,\"3268\":0.0555254391,\"3269\":0.281789376,\"3270\":0.2342130675,\"3271\":0.1101850698,\"3272\":0.0,\"3273\":null,\"3274\":null,\"3275\":0.0,\"3276\":0.0,\"3277\":0.1094627432,\"3278\":0.1723330684,\"3279\":0.2060375952,\"3280\":0.154515531,\"3281\":0.1308128438,\"3282\":0.3060129591,\"3283\":null,\"3284\":0.175905733,\"3285\":0.1646297032,\"3286\":0.1943203474,\"3287\":0.2080197255,\"3288\":null,\"3289\":0.242897969,\"3290\":0.223438577,\"3291\":0.2972058921,\"3292\":0.2066502539,\"3293\":0.0,\"3294\":null,\"3295\":0.2033244097,\"3296\":0.1991098723,\"3297\":0.270925259,\"3298\":0.3772934414,\"3299\":0.2515319575,\"3300\":0.1879680162,\"3301\":0.1153359253,\"3302\":0.248852558,\"3303\":0.2166194994,\"3304\":0.1382647828,\"3305\":0.1795443947,\"3306\":0.1555874697,\"3307\":0.186602399,\"3308\":0.1138226337,\"3309\":0.5117997464,\"3310\":0.1841354353,\"3311\":0.2175672064,\"3312\":0.2979993177,\"3313\":0.1935567926,\"3314\":0.1821133821,\"3315\":0.2494363245,\"3316\":0.2122077793,\"3317\":0.0,\"3318\":0.2825169355,\"3319\":0.2418469615,\"3320\":0.0752058209,\"3321\":0.0,\"3322\":0.0872164691,\"3323\":0.0164019329,\"3324\":0.0194101367,\"3325\":0.0,\"3326\":0.3266448635,\"3327\":0.2161371565,\"3328\":0.0535530515,\"3329\":0.2139297572,\"3330\":0.136831569,\"3331\":0.1084619274,\"3332\":0.2008129849,\"3333\":0.2483898121,\"3334\":0.2166643715,\"3335\":0.0606383329,\"3336\":0.0719517478,\"3337\":0.3120545557,\"3338\":0.1589889373,\"3339\":0.2363027519,\"3340\":0.1495566826,\"3341\":0.0981433324,\"3342\":0.3060957842,\"3343\":0.1700060179,\"3344\":0.1173176425,\"3345\":null,\"3346\":0.410119595,\"3347\":0.2298066339,\"3348\":0.0240960769,\"3349\":0.1358561854,\"3350\":0.2360224384,\"3351\":0.2057003568,\"3352\":0.1049521462,\"3353\":0.2445910722,\"3354\":0.1400931291,\"3355\":0.3093778764,\"3356\":0.2243652926,\"3357\":0.1723212809,\"3358\":0.0,\"3359\":0.1915255605,\"3360\":null,\"3361\":0.305796027,\"3362\":0.2198011939,\"3363\":0.1269699673,\"3364\":0.1684072383,\"3365\":0.1060839342,\"3366\":0.1203827302,\"3367\":0.0,\"3368\":0.1662037997,\"3369\":0.0,\"3370\":0.2085133115,\"3371\":0.1922181256,\"3372\":0.1516496349,\"3373\":0.1717122257,\"3374\":0.1142387356,\"3375\":0.038279921,\"3376\":0.1893865636,\"3377\":0.0,\"3378\":0.1534569541,\"3379\":0.1858448049,\"3380\":0.1965595634,\"3381\":0.145151464,\"3382\":0.1764735862,\"3383\":0.2310664976,\"3384\":0.2268247735,\"3385\":null,\"3386\":0.3613913417,\"3387\":0.2829402844,\"3388\":null,\"3389\":0.1827661082,\"3390\":0.1108122271,\"3391\":0.1424805599,\"3392\":0.1882696431,\"3393\":0.1432402683,\"3394\":0.1968174147,\"3395\":0.2568781761,\"3396\":0.4093108388,\"3397\":0.0,\"3398\":0.1213905179,\"3399\":0.1557608677,\"3400\":0.2572911043,\"3401\":0.2501673765,\"3402\":0.2258520536,\"3403\":0.1958085772,\"3404\":0.1302351739,\"3405\":0.0006813219,\"3406\":null,\"3407\":0.1524339673,\"3408\":0.1778029377,\"3409\":0.2272292352,\"3410\":0.1346953679,\"3411\":0.2215403428,\"3412\":0.2456320777,\"3413\":0.1081939646,\"3414\":0.2253782504},\"normalized profile?Control_map1?24k\":{\"0\":0.1666810022,\"1\":0.0,\"2\":0.2210311792,\"3\":0.3038718472,\"4\":0.216051112,\"5\":0.224359929,\"6\":0.1775725114,\"7\":0.1235452405,\"8\":0.1355480857,\"9\":0.2241131707,\"10\":0.2836257769,\"11\":0.1451858477,\"12\":null,\"13\":0.0174939506,\"14\":0.1350535501,\"15\":0.0385613552,\"16\":0.0,\"17\":0.0,\"18\":0.0,\"19\":0.1450565575,\"20\":0.1008589795,\"21\":0.164132758,\"22\":null,\"23\":null,\"24\":0.0,\"25\":0.0,\"26\":0.0,\"27\":0.0,\"28\":0.0033942342,\"29\":0.1253759383,\"30\":0.0,\"31\":0.1509587991,\"32\":0.2561710768,\"33\":0.1332567616,\"34\":0.1802279912,\"35\":null,\"36\":0.1112238661,\"37\":0.1604962489,\"38\":0.1351879123,\"39\":0.1349155932,\"40\":0.0000121418,\"41\":0.0027610306,\"42\":0.1204651932,\"43\":0.1344987197,\"44\":0.1385233882,\"45\":0.0000806597,\"46\":0.1358179653,\"47\":0.1366018721,\"48\":0.1388131012,\"49\":0.1320407016,\"50\":0.1445308938,\"51\":0.0307938734,\"52\":0.0419656776,\"53\":0.1876538323,\"54\":0.3008779446,\"55\":0.30853203,\"56\":0.0,\"57\":0.2364016827,\"58\":0.213406669,\"59\":0.1564974046,\"60\":0.1331682054,\"61\":0.0089280142,\"62\":0.2229188295,\"63\":0.3429633272,\"64\":0.2491312116,\"65\":0.0,\"66\":0.0,\"67\":null,\"68\":0.1290229878,\"69\":0.1370086549,\"70\":0.0,\"71\":0.1371381309,\"72\":0.1918074936,\"73\":0.280028361,\"74\":0.1373498854,\"75\":0.221027963,\"76\":null,\"77\":0.2170508552,\"78\":0.2126962997,\"79\":0.0018055727,\"80\":0.3370098785,\"81\":0.1470356586,\"82\":0.1435224029,\"83\":0.0,\"84\":0.1729680065,\"85\":0.1309962479,\"86\":0.080820873,\"87\":0.4108484134,\"88\":0.0027543335,\"89\":0.2586810324,\"90\":0.0562202321,\"91\":0.128996074,\"92\":0.2207333134,\"93\":0.1923047681,\"94\":0.1757964826,\"95\":0.1416013638,\"96\":0.0556840956,\"97\":0.0369691888,\"98\":0.2270751989,\"99\":0.0,\"100\":0.1442735477,\"101\":0.223990334,\"102\":0.1989434008,\"103\":0.2088464114,\"104\":0.2116458036,\"105\":0.2138949036,\"106\":0.2076300066,\"107\":0.2703696954,\"108\":0.2145606608,\"109\":0.1667387622,\"110\":0.2296150652,\"111\":0.2245547106,\"112\":0.2172340979,\"113\":0.2105728976,\"114\":0.2455828047,\"115\":0.299349065,\"116\":0.1143471942,\"117\":0.2934459606,\"118\":0.2007569643,\"119\":0.3193412853,\"120\":0.1193870887,\"121\":0.3970630029,\"122\":0.0010437003,\"123\":0.1405537165,\"124\":null,\"125\":0.0649349059,\"126\":0.0,\"127\":0.2997001711,\"128\":0.2215238565,\"129\":0.1923037398,\"130\":0.2558930668,\"131\":0.0373911563,\"132\":0.328411623,\"133\":0.080622145,\"134\":0.2324513009,\"135\":null,\"136\":0.31040621,\"137\":0.0708162597,\"138\":0.0176093783,\"139\":0.1426168789,\"140\":0.1385261755,\"141\":0.3188245024,\"142\":0.1436173589,\"143\":0.3354663174,\"144\":0.3713595912,\"145\":0.0,\"146\":0.128905046,\"147\":0.1479412164,\"148\":0.1648052427,\"149\":0.0011306553,\"150\":0.0,\"151\":0.1406536271,\"152\":0.2042880543,\"153\":0.0001528741,\"154\":0.32385693,\"155\":0.000032561,\"156\":0.0,\"157\":0.0,\"158\":0.0,\"159\":0.1492135095,\"160\":0.160845928,\"161\":0.2339218217,\"162\":0.146277855,\"163\":0.1355267375,\"164\":0.1422700507,\"165\":0.0,\"166\":0.10345557,\"167\":0.2625537496,\"168\":0.3526568876,\"169\":0.2371611319,\"170\":0.1293603062,\"171\":0.0,\"172\":0.1214389948,\"173\":0.2374350753,\"174\":0.2115511948,\"175\":0.1349326023,\"176\":0.1349797181,\"177\":0.1894911121,\"178\":0.0,\"179\":0.2550513876,\"180\":0.1232411662,\"181\":0.1322451071,\"182\":0.2666840523,\"183\":0.1118512171,\"184\":null,\"185\":null,\"186\":null,\"187\":0.2273439722,\"188\":0.0944007754,\"189\":0.2050179613,\"190\":0.0,\"191\":0.0359968197,\"192\":0.0299099861,\"193\":0.0470068798,\"194\":0.0,\"195\":0.1867116107,\"196\":0.1349967034,\"197\":0.0,\"198\":0.0709748517,\"199\":0.1937997649,\"200\":0.0,\"201\":null,\"202\":0.1522148434,\"203\":0.209202684,\"204\":0.0885983039,\"205\":0.1687048973,\"206\":0.1846641098,\"207\":0.12125521,\"208\":0.1600229522,\"209\":0.1294832681,\"210\":0.0016205849,\"211\":0.0,\"212\":0.3280388904,\"213\":0.3028742663,\"214\":0.0005983841,\"215\":0.1497325737,\"216\":0.1642695943,\"217\":0.3256151496,\"218\":0.1552877467,\"219\":0.124448123,\"220\":0.0,\"221\":0.1490923402,\"222\":0.2122890973,\"223\":0.2248707777,\"224\":0.2368156248,\"225\":0.1706944502,\"226\":null,\"227\":0.3292006882,\"228\":null,\"229\":0.0,\"230\":0.4480266268,\"231\":0.0001732785,\"232\":0.1617084184,\"233\":0.2257855266,\"234\":0.243284337,\"235\":0.2346572776,\"236\":0.1993055029,\"237\":0.2204615578,\"238\":0.2326039734,\"239\":0.2164567161,\"240\":0.2222511235,\"241\":0.2171833094,\"242\":0.1848541651,\"243\":0.2117775012,\"244\":0.2181834154,\"245\":0.2155155767,\"246\":0.2338430364,\"247\":0.2376042756,\"248\":0.1927063263,\"249\":0.208320458,\"250\":null,\"251\":0.2022742182,\"252\":0.2292765529,\"253\":0.239464626,\"254\":0.1478940986,\"255\":0.0,\"256\":0.2442666408,\"257\":0.0,\"258\":0.0,\"259\":0.1336054805,\"260\":0.117239306,\"261\":0.0411663022,\"262\":0.1918548216,\"263\":0.1645970448,\"264\":0.0,\"265\":0.0,\"266\":0.2205615027,\"267\":0.0,\"268\":0.0,\"269\":0.050194847,\"270\":0.1505379323,\"271\":0.2980573958,\"272\":0.1841124661,\"273\":0.3016609087,\"274\":0.154305947,\"275\":0.1680989221,\"276\":0.1427674256,\"277\":0.1473538756,\"278\":0.2099674585,\"279\":0.1915052799,\"280\":0.2323966956,\"281\":0.1980124684,\"282\":0.0487736474,\"283\":0.2981508616,\"284\":0.2881223374,\"285\":0.0224575002,\"286\":0.1045906163,\"287\":0.1552635918,\"288\":0.3126563383,\"289\":0.2097786215,\"290\":0.0,\"291\":0.2558374633,\"292\":0.2375408316,\"293\":0.2067653923,\"294\":0.3352249865,\"295\":0.229900152,\"296\":0.1035753107,\"297\":0.2027677146,\"298\":0.0961402952,\"299\":0.0195961126,\"300\":0.0948961899,\"301\":0.0,\"302\":0.0,\"303\":0.1361759587,\"304\":0.0010207171,\"305\":0.1403950675,\"306\":0.3695571634,\"307\":0.1639593358,\"308\":0.2823944928,\"309\":0.1492895302,\"310\":0.2364342966,\"311\":0.1380094764,\"312\":0.251259307,\"313\":0.280666443,\"314\":0.1819484599,\"315\":0.290844646,\"316\":0.1045843773,\"317\":0.1983170072,\"318\":0.1456468059,\"319\":0.113180059,\"320\":0.1296143513,\"321\":0.2878174688,\"322\":0.297678456,\"323\":0.0913312305,\"324\":0.0,\"325\":0.1926277069,\"326\":0.2841567735,\"327\":null,\"328\":0.1358512017,\"329\":0.2787762506,\"330\":0.0610457353,\"331\":null,\"332\":0.0750778257,\"333\":null,\"334\":0.2223864721,\"335\":0.2178711149,\"336\":0.2198956523,\"337\":0.3077571858,\"338\":0.1191310796,\"339\":0.215546914,\"340\":0.1458339492,\"341\":0.3005596842,\"342\":0.2913014197,\"343\":0.0,\"344\":0.4883686519,\"345\":0.166102958,\"346\":0.1443658453,\"347\":0.1997119116,\"348\":0.0987549199,\"349\":0.0647033444,\"350\":0.1364364836,\"351\":0.1310316494,\"352\":0.0879350753,\"353\":0.0496564703,\"354\":0.0148597916,\"355\":0.0,\"356\":0.0719140144,\"357\":0.1414137033,\"358\":0.1370471719,\"359\":0.0,\"360\":0.1364670822,\"361\":0.2544169905,\"362\":0.3105159274,\"363\":0.0373249749,\"364\":0.2331188494,\"365\":0.0,\"366\":0.2802607208,\"367\":0.1914770118,\"368\":0.1299064888,\"369\":0.1511273025,\"370\":0.2493628054,\"371\":0.1418531572,\"372\":0.1371430261,\"373\":0.2575871244,\"374\":0.1469755194,\"375\":0.1276529428,\"376\":0.126849816,\"377\":0.129735008,\"378\":0.2618613487,\"379\":null,\"380\":0.131904032,\"381\":0.0396525673,\"382\":0.3839087435,\"383\":0.1437161156,\"384\":0.0844467722,\"385\":0.1808264227,\"386\":0.0,\"387\":0.0003066009,\"388\":0.046567249,\"389\":0.214328438,\"390\":0.0,\"391\":0.1316758373,\"392\":0.0393650736,\"393\":0.0,\"394\":0.1003515434,\"395\":null,\"396\":0.0356114124,\"397\":0.39965455,\"398\":0.2483523508,\"399\":0.2712964017,\"400\":0.2093719177,\"401\":null,\"402\":0.2268928095,\"403\":null,\"404\":0.2267549964,\"405\":0.3008250026,\"406\":0.2582661,\"407\":0.1653148045,\"408\":0.1828783232,\"409\":0.1081692119,\"410\":0.1352585935,\"411\":0.0,\"412\":0.1299530706,\"413\":0.1214439077,\"414\":0.0,\"415\":0.2443725981,\"416\":0.071325679,\"417\":0.0553159063,\"418\":0.1821955393,\"419\":0.3092613111,\"420\":0.326563791,\"421\":0.1286240625,\"422\":0.0701858072,\"423\":0.0401792075,\"424\":0.0014508756,\"425\":0.0,\"426\":0.2944542078,\"427\":0.0,\"428\":0.0,\"429\":0.156328524,\"430\":null,\"431\":0.1582182122,\"432\":0.1515748596,\"433\":0.153827499,\"434\":0.2819221347,\"435\":0.1816760711,\"436\":0.0,\"437\":0.1043547423,\"438\":0.0422151555,\"439\":0.3603169684,\"440\":0.0724134842,\"441\":0.133795949,\"442\":0.2255410927,\"443\":0.3263350724,\"444\":0.0,\"445\":0.2761303865,\"446\":0.1216774315,\"447\":0.0,\"448\":0.1799729256,\"449\":0.0,\"450\":0.1485474298,\"451\":0.2023745123,\"452\":0.2588700478,\"453\":0.2116546078,\"454\":0.4540627937,\"455\":0.0383356726,\"456\":0.0894503721,\"457\":0.3382131038,\"458\":0.1620268733,\"459\":0.0001509344,\"460\":0.0,\"461\":0.0,\"462\":0.0969639375,\"463\":0.136835411,\"464\":0.1920407142,\"465\":null,\"466\":0.2992035322,\"467\":0.0571558861,\"468\":0.4029834181,\"469\":0.1484183398,\"470\":0.1315993655,\"471\":0.2477402377,\"472\":0.3176258222,\"473\":0.2547374244,\"474\":0.2272716021,\"475\":0.2278975241,\"476\":0.1716090015,\"477\":0.2093654558,\"478\":0.1905710367,\"479\":0.215630593,\"480\":0.1314860606,\"481\":0.1117089427,\"482\":0.1038101855,\"483\":0.2159798728,\"484\":0.0070436923,\"485\":0.1568252303,\"486\":0.0006037251,\"487\":0.0522940728,\"488\":0.1039357191,\"489\":0.4400894298,\"490\":0.1337059224,\"491\":0.1095294155,\"492\":0.1326168324,\"493\":0.0100711678,\"494\":0.1839215055,\"495\":0.0,\"496\":0.3135818239,\"497\":0.3275812569,\"498\":null,\"499\":0.0628253347,\"500\":0.1912330517,\"501\":0.2529132393,\"502\":0.0,\"503\":0.2660851251,\"504\":null,\"505\":0.2945038532,\"506\":0.1736666298,\"507\":0.0,\"508\":0.0,\"509\":0.0455205524,\"510\":0.2965392811,\"511\":0.3250515609,\"512\":0.0011425226,\"513\":0.0503899717,\"514\":0.2104818905,\"515\":0.0087641568,\"516\":0.3494514217,\"517\":0.3894212695,\"518\":0.1905538921,\"519\":0.0,\"520\":0.0,\"521\":0.1069541552,\"522\":0.2934366799,\"523\":0.2690119992,\"524\":null,\"525\":0.0986123509,\"526\":0.0820067714,\"527\":0.2535047587,\"528\":0.4237249197,\"529\":0.229388208,\"530\":0.0895071839,\"531\":0.2000025102,\"532\":0.2825197212,\"533\":0.13149069,\"534\":0.1377493947,\"535\":0.2398686039,\"536\":null,\"537\":0.1522874019,\"538\":0.0383920947,\"539\":0.1607919097,\"540\":0.2903516618,\"541\":0.2486549453,\"542\":0.0,\"543\":0.0,\"544\":0.0,\"545\":0.1457957584,\"546\":null,\"547\":0.1167314649,\"548\":0.2775995784,\"549\":0.206772713,\"550\":0.1369722049,\"551\":0.1687885871,\"552\":0.2370991877,\"553\":0.1793053383,\"554\":0.159469645,\"555\":0.0216697615,\"556\":0.1057543082,\"557\":0.1823923828,\"558\":0.2326883124,\"559\":0.1554797358,\"560\":0.2859732475,\"561\":0.1558366594,\"562\":0.0697029675,\"563\":0.070300155,\"564\":0.238366934,\"565\":0.2179019162,\"566\":0.0,\"567\":0.2639331888,\"568\":0.0,\"569\":0.1686288011,\"570\":0.171209253,\"571\":0.1569636193,\"572\":0.0727881761,\"573\":0.1558924625,\"574\":0.1841201686,\"575\":0.1081076734,\"576\":0.1045044766,\"577\":0.0008074876,\"578\":0.1620124958,\"579\":0.3130542399,\"580\":0.0002215429,\"581\":0.113938501,\"582\":0.2459900034,\"583\":0.0177764642,\"584\":0.0064706962,\"585\":0.0371098801,\"586\":0.2322006545,\"587\":0.262480767,\"588\":0.2671568125,\"589\":0.1635903205,\"590\":0.2258112384,\"591\":0.3849721603,\"592\":0.2876358793,\"593\":0.0453052208,\"594\":0.2773642271,\"595\":0.0,\"596\":0.1643584348,\"597\":0.1036618918,\"598\":0.0,\"599\":0.0,\"600\":0.171494251,\"601\":0.1157152536,\"602\":0.2460773959,\"603\":0.0413435638,\"604\":0.1123144991,\"605\":0.0,\"606\":0.1420275785,\"607\":0.2096060175,\"608\":0.1106255548,\"609\":0.2448153608,\"610\":0.1819214706,\"611\":0.3262522037,\"612\":0.0401063443,\"613\":0.1009198021,\"614\":0.0168695087,\"615\":0.3739965595,\"616\":0.2267258007,\"617\":0.0447929808,\"618\":0.0928761596,\"619\":0.1609433182,\"620\":0.321960028,\"621\":0.0,\"622\":0.0227921774,\"623\":0.0,\"624\":0.2545231347,\"625\":0.0339872287,\"626\":0.2298110353,\"627\":0.0201470923,\"628\":0.2114194091,\"629\":0.1246498364,\"630\":0.2177126822,\"631\":0.0523576748,\"632\":null,\"633\":0.2229008805,\"634\":0.2440070462,\"635\":0.121070925,\"636\":0.3217144518,\"637\":0.064936314,\"638\":null,\"639\":0.1585767335,\"640\":0.0,\"641\":0.0224658603,\"642\":0.2522788591,\"643\":0.1847500714,\"644\":0.296651058,\"645\":0.3426858091,\"646\":0.2197177416,\"647\":0.0513711829,\"648\":0.3126297588,\"649\":0.228359084,\"650\":0.099923177,\"651\":0.4335965465,\"652\":0.229243336,\"653\":0.0353352092,\"654\":0.2552988277,\"655\":0.2475059452,\"656\":0.1343427268,\"657\":0.2135141262,\"658\":0.2478483797,\"659\":0.181913438,\"660\":0.0,\"661\":0.031403435,\"662\":0.138002151,\"663\":0.0138025976,\"664\":0.1500763482,\"665\":0.2458556185,\"666\":null,\"667\":0.0,\"668\":0.2385338122,\"669\":0.0235063615,\"670\":0.203588447,\"671\":0.0,\"672\":0.1844675964,\"673\":0.0220911627,\"674\":0.1536553878,\"675\":0.2854266637,\"676\":0.2744881793,\"677\":0.3093375138,\"678\":0.0,\"679\":0.0,\"680\":0.2065388841,\"681\":0.3906497853,\"682\":0.1465153807,\"683\":0.1954538654,\"684\":0.2666091419,\"685\":0.3353304435,\"686\":0.0969033936,\"687\":0.0,\"688\":0.1597578375,\"689\":0.0,\"690\":0.3008620095,\"691\":0.1862895153,\"692\":0.2551730531,\"693\":0.0,\"694\":0.1036420602,\"695\":0.1281906165,\"696\":0.0,\"697\":0.2275729384,\"698\":0.2306190855,\"699\":0.2240288289,\"700\":0.2218299058,\"701\":0.2243583074,\"702\":0.2242905381,\"703\":0.1854803833,\"704\":0.406575804,\"705\":null,\"706\":0.1387911099,\"707\":0.2627799483,\"708\":0.043494553,\"709\":null,\"710\":0.137946922,\"711\":0.1630607874,\"712\":0.4946697364,\"713\":null,\"714\":0.0,\"715\":0.2068167834,\"716\":0.0,\"717\":0.4073264079,\"718\":0.1597173673,\"719\":0.2617228166,\"720\":0.2544328815,\"721\":0.0,\"722\":0.0166325909,\"723\":0.141878021,\"724\":null,\"725\":0.261873569,\"726\":0.1570905181,\"727\":0.2418223408,\"728\":0.2307674219,\"729\":0.0,\"730\":0.0,\"731\":0.1359028979,\"732\":null,\"733\":0.294927122,\"734\":0.18808683,\"735\":0.1199732522,\"736\":0.0755180483,\"737\":0.0,\"738\":0.1498465473,\"739\":0.1425882276,\"740\":0.1129767384,\"741\":0.0236079984,\"742\":null,\"743\":0.2272030429,\"744\":0.0,\"745\":0.1746878844,\"746\":0.0176092876,\"747\":0.1264837393,\"748\":0.0,\"749\":0.0003054674,\"750\":null,\"751\":0.2457632577,\"752\":0.2934402944,\"753\":0.1932932264,\"754\":0.1307373228,\"755\":null,\"756\":0.1988039056,\"757\":0.2156651547,\"758\":0.1624274248,\"759\":0.1921634096,\"760\":0.2966763825,\"761\":0.1176551022,\"762\":0.233462292,\"763\":0.1258428006,\"764\":0.1776654094,\"765\":0.1754412193,\"766\":0.0437954221,\"767\":0.131706301,\"768\":0.232862009,\"769\":0.1602702081,\"770\":0.1128408835,\"771\":0.0969866964,\"772\":0.1090662075,\"773\":0.230808863,\"774\":0.2291239706,\"775\":0.0,\"776\":0.0,\"777\":0.1221128599,\"778\":0.0,\"779\":0.2762193651,\"780\":0.0,\"781\":0.1322128525,\"782\":0.5747791577,\"783\":0.0,\"784\":0.14017122,\"785\":null,\"786\":0.3825295774,\"787\":0.3019613986,\"788\":0.2996891093,\"789\":0.0335837907,\"790\":0.1177433108,\"791\":0.2704381851,\"792\":0.3856003461,\"793\":0.088898633,\"794\":0.2158422837,\"795\":0.2584937938,\"796\":0.3163101892,\"797\":0.1275258688,\"798\":0.0,\"799\":0.2115584463,\"800\":0.1515635291,\"801\":0.1403761047,\"802\":0.0,\"803\":0.2877916761,\"804\":0.148987027,\"805\":0.1336760878,\"806\":0.0019495854,\"807\":0.1564882829,\"808\":0.0,\"809\":0.0,\"810\":0.276589872,\"811\":0.1979957503,\"812\":0.1344869381,\"813\":0.194521203,\"814\":null,\"815\":0.1494124885,\"816\":0.0,\"817\":0.0051532231,\"818\":0.3385326446,\"819\":0.0,\"820\":0.0037939461,\"821\":0.0836272964,\"822\":null,\"823\":0.0,\"824\":0.0,\"825\":0.0408878598,\"826\":0.1197423929,\"827\":null,\"828\":0.2810879773,\"829\":0.1652863795,\"830\":0.0098729339,\"831\":0.0357208583,\"832\":0.2327266278,\"833\":0.1116047889,\"834\":0.0,\"835\":0.2528308401,\"836\":0.0608285177,\"837\":0.3240494542,\"838\":0.0709702008,\"839\":0.1407279504,\"840\":0.1091540795,\"841\":0.011222823,\"842\":0.1744818495,\"843\":0.0271236952,\"844\":0.0,\"845\":0.0,\"846\":0.2445361734,\"847\":0.1864951332,\"848\":0.0,\"849\":0.1409256218,\"850\":0.1430693823,\"851\":0.0,\"852\":0.0,\"853\":0.0579152198,\"854\":0.1009847678,\"855\":0.105479194,\"856\":0.170991988,\"857\":0.0399603835,\"858\":0.0,\"859\":0.1960679104,\"860\":0.0865389788,\"861\":0.0670478665,\"862\":0.0770512608,\"863\":0.1044436854,\"864\":0.1266851672,\"865\":0.1494988933,\"866\":0.0569745228,\"867\":0.0008326862,\"868\":0.0176876532,\"869\":0.0491229385,\"870\":0.5592191781,\"871\":0.3459543335,\"872\":0.1915522736,\"873\":0.1406460887,\"874\":0.1496717319,\"875\":0.1633700429,\"876\":0.2628410251,\"877\":0.0,\"878\":0.3874331222,\"879\":0.2830437846,\"880\":0.0996186254,\"881\":0.1956083178,\"882\":0.0203484472,\"883\":0.0051205203,\"884\":0.1514721403,\"885\":0.1885987732,\"886\":0.3504942184,\"887\":0.2022945711,\"888\":0.1802168022,\"889\":null,\"890\":0.2385585605,\"891\":0.4260390297,\"892\":0.2553595673,\"893\":0.2245286642,\"894\":0.0,\"895\":0.3289744605,\"896\":0.3050986322,\"897\":0.2781547049,\"898\":0.0,\"899\":0.0555092209,\"900\":0.0,\"901\":0.1121085867,\"902\":0.293805225,\"903\":0.0209023843,\"904\":0.2453211326,\"905\":0.2263263277,\"906\":null,\"907\":0.0513801066,\"908\":0.0,\"909\":0.1351684018,\"910\":0.3149913368,\"911\":0.0486141316,\"912\":0.3091328155,\"913\":0.2113156656,\"914\":0.1352360702,\"915\":0.0285375164,\"916\":0.2792412101,\"917\":0.2707811103,\"918\":0.1784056744,\"919\":0.1206606637,\"920\":0.1800935009,\"921\":0.2172385469,\"922\":0.5340435589,\"923\":0.0,\"924\":0.2835041291,\"925\":0.1671480536,\"926\":0.1116414054,\"927\":0.0,\"928\":0.1437848139,\"929\":null,\"930\":0.0,\"931\":0.2754031817,\"932\":0.0833886908,\"933\":0.1157105962,\"934\":0.1318987981,\"935\":0.2716140688,\"936\":0.3599189877,\"937\":0.2977961363,\"938\":0.0861523544,\"939\":0.2808279877,\"940\":0.3172584335,\"941\":0.2505080214,\"942\":0.0798214825,\"943\":0.1723253624,\"944\":0.3096288714,\"945\":0.1994937822,\"946\":0.2907433175,\"947\":0.315754463,\"948\":0.1937876094,\"949\":0.0457848254,\"950\":0.0,\"951\":0.1385456177,\"952\":0.0474599912,\"953\":0.0,\"954\":0.1572604225,\"955\":0.0,\"956\":0.0494268818,\"957\":0.0,\"958\":0.0423023166,\"959\":0.3081569417,\"960\":0.1707992809,\"961\":0.1683643103,\"962\":0.2313170669,\"963\":0.281630687,\"964\":0.4236767541,\"965\":0.0,\"966\":0.2620260541,\"967\":0.2957290013,\"968\":0.332164418,\"969\":0.1895414455,\"970\":0.0,\"971\":0.0,\"972\":0.0781966786,\"973\":0.2690125767,\"974\":0.3031634583,\"975\":0.2191905018,\"976\":0.3313878401,\"977\":0.0483973709,\"978\":0.2822481372,\"979\":0.0746360103,\"980\":0.1286926783,\"981\":0.2327050084,\"982\":0.121305436,\"983\":0.0,\"984\":0.0,\"985\":0.1668552963,\"986\":0.3432148852,\"987\":0.2213605475,\"988\":0.2938931416,\"989\":0.0,\"990\":0.0,\"991\":0.2518053664,\"992\":0.0,\"993\":0.0375305162,\"994\":0.0,\"995\":0.0,\"996\":0.2065108371,\"997\":0.0147702586,\"998\":0.2953273149,\"999\":0.3561706848,\"1000\":0.3075267928,\"1001\":0.1633070768,\"1002\":0.0,\"1003\":0.2332914098,\"1004\":0.1630173422,\"1005\":0.0501327117,\"1006\":0.0313988863,\"1007\":0.0883827884,\"1008\":0.1909139446,\"1009\":0.3696239297,\"1010\":0.1763733154,\"1011\":0.0521088946,\"1012\":0.0952779438,\"1013\":0.0796443599,\"1014\":0.1073604232,\"1015\":0.2999348944,\"1016\":0.0669918501,\"1017\":0.0707763181,\"1018\":0.2742747787,\"1019\":0.1669655736,\"1020\":0.0150416659,\"1021\":0.0,\"1022\":0.2884816279,\"1023\":0.2661703698,\"1024\":null,\"1025\":0.1491480134,\"1026\":0.260540561,\"1027\":0.2073972005,\"1028\":0.3244644439,\"1029\":0.0759716323,\"1030\":0.1259695511,\"1031\":0.1443094108,\"1032\":0.1681510238,\"1033\":0.0303753257,\"1034\":0.2716477997,\"1035\":null,\"1036\":0.150900347,\"1037\":0.3411289712,\"1038\":0.1863243031,\"1039\":0.1008360747,\"1040\":0.0004313817,\"1041\":0.3364326711,\"1042\":0.1777589241,\"1043\":0.0952023262,\"1044\":0.4082848558,\"1045\":0.2152092348,\"1046\":0.0,\"1047\":0.1400588791,\"1048\":0.2304829014,\"1049\":0.0,\"1050\":0.0365221773,\"1051\":0.0444160056,\"1052\":0.0827243538,\"1053\":0.0,\"1054\":0.0391077649,\"1055\":0.0355334478,\"1056\":0.0608729664,\"1057\":0.3046345676,\"1058\":0.0585501647,\"1059\":0.3029693317,\"1060\":null,\"1061\":0.0185722309,\"1062\":0.1840789219,\"1063\":0.1608267791,\"1064\":0.2010328644,\"1065\":0.3302227199,\"1066\":0.2136334932,\"1067\":0.2564603507,\"1068\":0.1314326849,\"1069\":0.2250311814,\"1070\":0.1062785211,\"1071\":0.2137360334,\"1072\":null,\"1073\":null,\"1074\":0.0033578804,\"1075\":0.0780853609,\"1076\":0.0,\"1077\":0.2061270623,\"1078\":0.0,\"1079\":0.0657199434,\"1080\":0.3217781914,\"1081\":0.0292821265,\"1082\":0.0444430853,\"1083\":0.3023828084,\"1084\":0.2818921537,\"1085\":0.1163712592,\"1086\":0.2507913884,\"1087\":0.0058402294,\"1088\":0.1349993624,\"1089\":0.1249912489,\"1090\":0.0376870992,\"1091\":0.1258217533,\"1092\":0.1800459762,\"1093\":0.3116359717,\"1094\":null,\"1095\":0.0478995117,\"1096\":0.048083657,\"1097\":0.4269238273,\"1098\":0.2082459498,\"1099\":0.0287053725,\"1100\":0.0,\"1101\":0.2249896835,\"1102\":0.0837087269,\"1103\":0.1689974043,\"1104\":0.305530908,\"1105\":0.1046811227,\"1106\":0.2753043208,\"1107\":0.0649240807,\"1108\":0.1929638123,\"1109\":0.1674290406,\"1110\":0.1407812313,\"1111\":0.2853659591,\"1112\":0.1967725563,\"1113\":0.1620374846,\"1114\":0.1331052976,\"1115\":0.2202530638,\"1116\":0.3885066519,\"1117\":0.1499493243,\"1118\":0.0404082419,\"1119\":0.0153582504,\"1120\":0.2792552133,\"1121\":0.2989685487,\"1122\":0.0,\"1123\":0.2531456954,\"1124\":null,\"1125\":0.3012913678,\"1126\":0.1849459834,\"1127\":0.0203109184,\"1128\":0.0,\"1129\":0.0,\"1130\":0.2230408493,\"1131\":0.1276553254,\"1132\":0.3172558724,\"1133\":0.1504405442,\"1134\":0.2631180435,\"1135\":0.1663632829,\"1136\":0.0,\"1137\":0.1746509427,\"1138\":0.0444722789,\"1139\":0.1420721375,\"1140\":0.1413858761,\"1141\":0.0289742024,\"1142\":0.240880029,\"1143\":0.0,\"1144\":0.2070091892,\"1145\":0.0249805796,\"1146\":0.0316827301,\"1147\":0.2253857166,\"1148\":0.0,\"1149\":0.1424549974,\"1150\":0.2483104607,\"1151\":0.1989596942,\"1152\":0.0232394863,\"1153\":0.1949248894,\"1154\":0.0,\"1155\":0.0299903938,\"1156\":0.2003832231,\"1157\":0.0088513753,\"1158\":0.046185622,\"1159\":0.0,\"1160\":0.1203581418,\"1161\":0.1909064996,\"1162\":0.3268906938,\"1163\":0.0835327289,\"1164\":0.1936096962,\"1165\":0.1873942802,\"1166\":0.2675893677,\"1167\":0.2469088603,\"1168\":null,\"1169\":0.064299262,\"1170\":0.0,\"1171\":0.2023910369,\"1172\":0.2499126767,\"1173\":0.2161605659,\"1174\":0.0003306808,\"1175\":0.2157688896,\"1176\":0.1851264549,\"1177\":0.2445070118,\"1178\":0.3395110075,\"1179\":0.1919763736,\"1180\":0.0,\"1181\":0.0414859026,\"1182\":0.3316759067,\"1183\":null,\"1184\":0.4056535292,\"1185\":0.2088052148,\"1186\":0.3015965455,\"1187\":0.2720036468,\"1188\":0.0,\"1189\":0.3322837098,\"1190\":0.1226740095,\"1191\":0.0,\"1192\":0.2328329119,\"1193\":0.1172619204,\"1194\":0.1496711027,\"1195\":0.140597253,\"1196\":0.2732354363,\"1197\":0.2592698954,\"1198\":0.2810489419,\"1199\":0.0,\"1200\":0.0104832049,\"1201\":0.2823695448,\"1202\":0.0,\"1203\":0.1681852276,\"1204\":0.0,\"1205\":0.1662089051,\"1206\":0.0028062093,\"1207\":0.0,\"1208\":0.3804219009,\"1209\":null,\"1210\":0.0739278058,\"1211\":0.1334673135,\"1212\":0.0,\"1213\":0.0,\"1214\":0.0,\"1215\":0.0,\"1216\":0.0,\"1217\":0.0033493672,\"1218\":0.0,\"1219\":0.0,\"1220\":null,\"1221\":0.0,\"1222\":0.0,\"1223\":0.0665732669,\"1224\":0.0011694788,\"1225\":0.1718539781,\"1226\":0.30942264,\"1227\":null,\"1228\":0.2829074233,\"1229\":0.1952336178,\"1230\":0.198510622,\"1231\":0.0003928942,\"1232\":0.0,\"1233\":0.3112869783,\"1234\":0.0822088394,\"1235\":0.0,\"1236\":0.0,\"1237\":0.0585166202,\"1238\":0.1330452931,\"1239\":0.1712440132,\"1240\":0.2877659986,\"1241\":0.1193542106,\"1242\":0.2498567093,\"1243\":0.0643404646,\"1244\":0.1591358624,\"1245\":0.1934934528,\"1246\":0.1433257222,\"1247\":0.1751324803,\"1248\":0.330737321,\"1249\":0.2255450693,\"1250\":0.2434994965,\"1251\":0.0,\"1252\":null,\"1253\":0.3122058086,\"1254\":0.2702582384,\"1255\":0.2053940371,\"1256\":0.0192231363,\"1257\":0.1212335811,\"1258\":0.1466887559,\"1259\":0.0,\"1260\":0.0935012388,\"1261\":0.1828278005,\"1262\":0.1585993979,\"1263\":0.0800076438,\"1264\":0.2802400695,\"1265\":0.0,\"1266\":0.1300371973,\"1267\":0.1748068049,\"1268\":0.1135849075,\"1269\":0.2602601091,\"1270\":0.2145610347,\"1271\":0.1785334003,\"1272\":0.1429424613,\"1273\":null,\"1274\":0.0,\"1275\":0.2854920124,\"1276\":0.0,\"1277\":0.0,\"1278\":0.2840663203,\"1279\":0.3159781116,\"1280\":0.2476092497,\"1281\":0.2912750144,\"1282\":0.1940934231,\"1283\":0.020569569,\"1284\":0.0904245115,\"1285\":0.1443743777,\"1286\":0.289457587,\"1287\":0.157948095,\"1288\":0.0682301753,\"1289\":0.1785184436,\"1290\":0.2540391185,\"1291\":0.0,\"1292\":0.1707954819,\"1293\":0.0,\"1294\":0.152859597,\"1295\":0.2801241976,\"1296\":0.3718141575,\"1297\":0.2907213797,\"1298\":0.2177781858,\"1299\":0.0399758451,\"1300\":0.3842216559,\"1301\":0.2192476564,\"1302\":0.0,\"1303\":0.0463574301,\"1304\":0.0016623205,\"1305\":0.0,\"1306\":0.1073365687,\"1307\":0.1433998441,\"1308\":0.2476064878,\"1309\":0.1713170879,\"1310\":0.1697714885,\"1311\":0.4946748476,\"1312\":0.1609987101,\"1313\":0.1516436087,\"1314\":0.3508045145,\"1315\":0.3371212929,\"1316\":0.1141984839,\"1317\":0.1807918311,\"1318\":0.0481600822,\"1319\":0.1092722803,\"1320\":0.0289149511,\"1321\":0.0,\"1322\":0.1727487285,\"1323\":0.006261421,\"1324\":null,\"1325\":0.3241912752,\"1326\":0.0,\"1327\":0.0254783591,\"1328\":0.0291486756,\"1329\":0.1058458475,\"1330\":0.1997576516,\"1331\":0.057203264,\"1332\":0.2189858207,\"1333\":0.3330899361,\"1334\":0.2916978939,\"1335\":0.0562959776,\"1336\":0.1520112185,\"1337\":0.1596529051,\"1338\":0.2631704185,\"1339\":0.0521637752,\"1340\":0.2876237304,\"1341\":0.0173805499,\"1342\":0.2359998778,\"1343\":0.1811279161,\"1344\":0.1388790074,\"1345\":0.0279462255,\"1346\":0.046440145,\"1347\":0.0,\"1348\":0.0827402189,\"1349\":0.1515017449,\"1350\":0.0,\"1351\":0.359369564,\"1352\":0.2976365118,\"1353\":0.0987186661,\"1354\":0.2168560499,\"1355\":0.3190838786,\"1356\":0.3004706098,\"1357\":0.0,\"1358\":0.0,\"1359\":0.1642338511,\"1360\":0.0,\"1361\":null,\"1362\":0.3527396664,\"1363\":0.2352967964,\"1364\":0.340765906,\"1365\":0.2336773982,\"1366\":null,\"1367\":0.0,\"1368\":0.0752822851,\"1369\":0.1846851421,\"1370\":0.0,\"1371\":0.0589710057,\"1372\":0.2771580295,\"1373\":0.0492510561,\"1374\":0.0619921271,\"1375\":0.2733073189,\"1376\":0.2147879895,\"1377\":0.1740478803,\"1378\":0.0431132392,\"1379\":null,\"1380\":0.184948181,\"1381\":0.2473942466,\"1382\":0.0,\"1383\":0.1033996736,\"1384\":0.1453353262,\"1385\":null,\"1386\":0.1979656707,\"1387\":0.1234795197,\"1388\":0.1147704178,\"1389\":0.1437709308,\"1390\":0.037264751,\"1391\":0.3121960072,\"1392\":0.1607748553,\"1393\":0.2453226872,\"1394\":0.2605317103,\"1395\":0.2100347304,\"1396\":0.4508071743,\"1397\":0.1976594345,\"1398\":0.1217503255,\"1399\":0.1315802111,\"1400\":0.2337236667,\"1401\":0.2761062337,\"1402\":0.0381248002,\"1403\":0.1019780346,\"1404\":0.3339769122,\"1405\":0.1915828082,\"1406\":0.2108073998,\"1407\":0.0237274559,\"1408\":0.0,\"1409\":0.1229117253,\"1410\":0.1411798522,\"1411\":null,\"1412\":0.2201532847,\"1413\":0.2332800242,\"1414\":0.1258725671,\"1415\":0.0,\"1416\":0.1478993764,\"1417\":0.0,\"1418\":0.2223438519,\"1419\":0.2087443869,\"1420\":0.2084470446,\"1421\":0.2344460785,\"1422\":0.0403000872,\"1423\":0.1392898541,\"1424\":0.3238712336,\"1425\":0.0,\"1426\":0.1056310795,\"1427\":null,\"1428\":0.1571055876,\"1429\":0.2100385214,\"1430\":0.0183396562,\"1431\":0.0,\"1432\":0.2106138083,\"1433\":0.2229683635,\"1434\":0.103082436,\"1435\":0.0383276906,\"1436\":0.1138065921,\"1437\":0.0,\"1438\":0.0,\"1439\":null,\"1440\":0.0437302825,\"1441\":0.1547813997,\"1442\":0.3257927385,\"1443\":0.1971316043,\"1444\":0.3030029638,\"1445\":0.2535286651,\"1446\":0.0260778253,\"1447\":0.1965988185,\"1448\":0.0329397242,\"1449\":0.206120581,\"1450\":0.2295124682,\"1451\":0.0,\"1452\":0.1348390328,\"1453\":0.2306242648,\"1454\":0.0741726733,\"1455\":0.1239909127,\"1456\":0.0,\"1457\":0.2133990482,\"1458\":0.4589823777,\"1459\":0.1976157461,\"1460\":0.151253348,\"1461\":0.1294957077,\"1462\":0.1896717647,\"1463\":0.0088381357,\"1464\":0.3213487371,\"1465\":0.3052611017,\"1466\":0.0,\"1467\":0.0,\"1468\":0.236225424,\"1469\":0.1269643652,\"1470\":0.2239222462,\"1471\":0.0537288267,\"1472\":null,\"1473\":0.0956074851,\"1474\":0.1720466599,\"1475\":null,\"1476\":0.0,\"1477\":0.3396677736,\"1478\":0.2032309489,\"1479\":0.1819671512,\"1480\":0.1266985486,\"1481\":0.0188861814,\"1482\":0.0990843566,\"1483\":0.2860730257,\"1484\":0.0,\"1485\":0.0987587257,\"1486\":null,\"1487\":null,\"1488\":0.1289764246,\"1489\":0.0,\"1490\":0.1485365003,\"1491\":0.0403052998,\"1492\":0.3353906278,\"1493\":0.1003851702,\"1494\":0.2647973651,\"1495\":0.0199162279,\"1496\":null,\"1497\":0.0169660545,\"1498\":0.2348429973,\"1499\":0.0,\"1500\":0.2811983,\"1501\":0.1931352008,\"1502\":0.0,\"1503\":0.0,\"1504\":0.1010364744,\"1505\":0.0,\"1506\":0.3104502642,\"1507\":0.2266521484,\"1508\":0.0007938038,\"1509\":0.2034543711,\"1510\":0.1671736353,\"1511\":0.399031911,\"1512\":0.0,\"1513\":0.0001717412,\"1514\":0.208376265,\"1515\":0.1747636877,\"1516\":0.0,\"1517\":0.2870289414,\"1518\":0.2473520349,\"1519\":0.0199004928,\"1520\":0.00652508,\"1521\":0.2240968601,\"1522\":0.1736734981,\"1523\":0.2946381439,\"1524\":0.3199230017,\"1525\":0.3331623462,\"1526\":0.0,\"1527\":0.1095943636,\"1528\":0.2289836864,\"1529\":0.3179375329,\"1530\":0.0166382313,\"1531\":0.2025140938,\"1532\":0.2708873743,\"1533\":0.0884112526,\"1534\":0.1866957853,\"1535\":0.1388501219,\"1536\":0.136106227,\"1537\":0.1245251243,\"1538\":0.272693032,\"1539\":0.0,\"1540\":0.2744977829,\"1541\":0.048673155,\"1542\":0.0672948265,\"1543\":0.0178222406,\"1544\":0.3831218395,\"1545\":0.2396870974,\"1546\":0.1648823967,\"1547\":0.1218292517,\"1548\":0.3356741073,\"1549\":0.209104365,\"1550\":0.0922736932,\"1551\":0.1354309512,\"1552\":0.0017902759,\"1553\":0.0344252648,\"1554\":0.2606786516,\"1555\":0.2133021276,\"1556\":0.3179156209,\"1557\":0.0362152393,\"1558\":0.1722265711,\"1559\":null,\"1560\":0.1731824766,\"1561\":0.2919147804,\"1562\":0.2386071919,\"1563\":0.1894765179,\"1564\":0.182929204,\"1565\":0.1842487136,\"1566\":0.1899943398,\"1567\":0.2342630313,\"1568\":0.1073380178,\"1569\":0.166775149,\"1570\":0.0,\"1571\":0.2255599994,\"1572\":0.2834443117,\"1573\":0.1822487569,\"1574\":0.0572772883,\"1575\":0.0694827476,\"1576\":0.0,\"1577\":0.0,\"1578\":0.2320524802,\"1579\":0.1981708335,\"1580\":0.2812876882,\"1581\":0.0000677884,\"1582\":0.0477521274,\"1583\":0.2853842405,\"1584\":0.0,\"1585\":0.2788505451,\"1586\":0.3445018405,\"1587\":0.0,\"1588\":0.2456314875,\"1589\":null,\"1590\":null,\"1591\":0.260418838,\"1592\":0.2435239183,\"1593\":0.0,\"1594\":0.0391239605,\"1595\":0.0,\"1596\":0.2135463746,\"1597\":0.4669638082,\"1598\":0.1228113321,\"1599\":0.0075181456,\"1600\":0.3085968679,\"1601\":0.1974356957,\"1602\":0.0288457479,\"1603\":0.0,\"1604\":null,\"1605\":0.1783255091,\"1606\":0.1345852872,\"1607\":0.1921137172,\"1608\":null,\"1609\":0.1122643347,\"1610\":0.2599824099,\"1611\":0.1000021001,\"1612\":0.0,\"1613\":0.0,\"1614\":0.0,\"1615\":0.232653285,\"1616\":0.2696044762,\"1617\":0.2131264749,\"1618\":0.1348927221,\"1619\":0.0354109709,\"1620\":0.1651959835,\"1621\":0.2263491816,\"1622\":0.2629887308,\"1623\":0.2703876775,\"1624\":0.0,\"1625\":0.0468636712,\"1626\":0.0558985095,\"1627\":0.0203348945,\"1628\":0.1507989819,\"1629\":0.3026982965,\"1630\":0.0927193335,\"1631\":0.2436462195,\"1632\":0.2231005664,\"1633\":0.2070015453,\"1634\":0.1641595814,\"1635\":0.231958982,\"1636\":0.0,\"1637\":0.0,\"1638\":0.142821558,\"1639\":0.0718962339,\"1640\":0.5335855594,\"1641\":0.1840390232,\"1642\":0.2320956463,\"1643\":0.0407307653,\"1644\":0.0,\"1645\":0.1544764156,\"1646\":0.0336779076,\"1647\":0.2340127356,\"1648\":0.1531874236,\"1649\":0.1919318432,\"1650\":0.2579849479,\"1651\":0.239945622,\"1652\":0.0422269327,\"1653\":0.2861820412,\"1654\":0.3256673608,\"1655\":null,\"1656\":0.3304972434,\"1657\":0.0029565839,\"1658\":0.1583254694,\"1659\":0.2876624002,\"1660\":0.1477410685,\"1661\":0.0295525076,\"1662\":0.2082980936,\"1663\":0.1009606463,\"1664\":0.3208187248,\"1665\":0.1819587428,\"1666\":0.0,\"1667\":0.2740180429,\"1668\":0.0612535574,\"1669\":0.0979665015,\"1670\":0.3033880738,\"1671\":0.1817410521,\"1672\":null,\"1673\":0.0633050661,\"1674\":0.0336744261,\"1675\":0.2134674942,\"1676\":0.0,\"1677\":0.0,\"1678\":0.1217387259,\"1679\":null,\"1680\":0.2143748222,\"1681\":0.231804992,\"1682\":0.0514003429,\"1683\":0.0014148972,\"1684\":null,\"1685\":0.0,\"1686\":0.0,\"1687\":0.0031387497,\"1688\":0.1256079854,\"1689\":0.2433739791,\"1690\":0.0415493524,\"1691\":0.2630121758,\"1692\":null,\"1693\":0.0035493249,\"1694\":0.0643348624,\"1695\":0.1290749249,\"1696\":0.1773230164,\"1697\":0.2922151842,\"1698\":0.200950992,\"1699\":0.0396289953,\"1700\":0.1447114305,\"1701\":0.2226323972,\"1702\":0.186097413,\"1703\":0.0,\"1704\":0.225107141,\"1705\":0.1075987193,\"1706\":0.1685706939,\"1707\":0.347953474,\"1708\":0.133771336,\"1709\":0.1418917541,\"1710\":0.3330100086,\"1711\":0.0,\"1712\":0.1556300117,\"1713\":0.1787881206,\"1714\":0.2639116173,\"1715\":0.0579177722,\"1716\":0.4154751782,\"1717\":0.2421393274,\"1718\":0.1558791028,\"1719\":0.124895004,\"1720\":0.1440094026,\"1721\":0.2020153318,\"1722\":0.2334539727,\"1723\":null,\"1724\":0.000084353,\"1725\":0.1108288479,\"1726\":0.153655713,\"1727\":0.0458893828,\"1728\":0.1383674082,\"1729\":0.2283262599,\"1730\":0.0,\"1731\":0.2117562049,\"1732\":0.1235913732,\"1733\":0.1176124124,\"1734\":0.076914596,\"1735\":0.0,\"1736\":0.0065887079,\"1737\":0.0978656145,\"1738\":0.0282396917,\"1739\":0.0903261171,\"1740\":0.1881222495,\"1741\":0.2086985267,\"1742\":0.2327204681,\"1743\":0.4277662484,\"1744\":0.0,\"1745\":0.0984663149,\"1746\":0.0033168254,\"1747\":0.193650585,\"1748\":0.2353498857,\"1749\":0.0191037129,\"1750\":0.0624526755,\"1751\":0.0,\"1752\":0.2072820185,\"1753\":0.0526519625,\"1754\":0.0068347598,\"1755\":0.0,\"1756\":0.2577490126,\"1757\":null,\"1758\":0.0176325454,\"1759\":null,\"1760\":0.0,\"1761\":0.0057512268,\"1762\":0.2967979555,\"1763\":0.187621794,\"1764\":0.1218396023,\"1765\":0.0,\"1766\":0.1909564862,\"1767\":0.2615826909,\"1768\":null,\"1769\":0.1136644179,\"1770\":0.1426294428,\"1771\":0.1276371199,\"1772\":0.1731111341,\"1773\":0.2258014317,\"1774\":0.1454478555,\"1775\":0.3079467923,\"1776\":0.3509426751,\"1777\":0.1941312216,\"1778\":0.1079651302,\"1779\":0.1594040831,\"1780\":0.0821435334,\"1781\":0.1194376859,\"1782\":null,\"1783\":0.0006150743,\"1784\":null,\"1785\":0.3421933196,\"1786\":0.1959436497,\"1787\":0.3259037984,\"1788\":0.0798030643,\"1789\":0.1651310447,\"1790\":0.1197885676,\"1791\":0.1836668688,\"1792\":0.0,\"1793\":0.3532158909,\"1794\":0.0,\"1795\":0.0,\"1796\":0.2431223081,\"1797\":0.0226787098,\"1798\":0.0516786604,\"1799\":0.274934017,\"1800\":0.2057755001,\"1801\":0.1047040313,\"1802\":null,\"1803\":0.1873923082,\"1804\":0.1397795273,\"1805\":0.0,\"1806\":0.0153020194,\"1807\":null,\"1808\":0.2136985138,\"1809\":0.1796884512,\"1810\":null,\"1811\":0.271220507,\"1812\":0.0176990357,\"1813\":0.2038849618,\"1814\":0.2124644377,\"1815\":0.0189505904,\"1816\":0.230370509,\"1817\":0.0382274007,\"1818\":0.3215813208,\"1819\":0.1642507739,\"1820\":0.3147441954,\"1821\":0.0293818604,\"1822\":0.2591471802,\"1823\":0.2729583027,\"1824\":0.2745158581,\"1825\":0.2287654591,\"1826\":0.124815396,\"1827\":0.0810074731,\"1828\":null,\"1829\":0.1352400785,\"1830\":0.1201611528,\"1831\":0.1677986187,\"1832\":0.1072975187,\"1833\":0.136369761,\"1834\":0.2039150584,\"1835\":0.1239765621,\"1836\":0.2392350347,\"1837\":0.1268819733,\"1838\":0.0,\"1839\":0.0,\"1840\":0.2320239587,\"1841\":0.1324554207,\"1842\":0.0472509985,\"1843\":0.2317514887,\"1844\":0.1421413368,\"1845\":0.2156180499,\"1846\":0.0,\"1847\":0.3877147086,\"1848\":0.0510805913,\"1849\":0.213694948,\"1850\":0.2955310709,\"1851\":0.1135700851,\"1852\":null,\"1853\":null,\"1854\":0.2062450655,\"1855\":0.0672757694,\"1856\":0.2045059445,\"1857\":0.2070431304,\"1858\":0.2232807425,\"1859\":0.1353802698,\"1860\":0.1081105322,\"1861\":0.1647166302,\"1862\":0.0304513988,\"1863\":0.2368582188,\"1864\":null,\"1865\":0.0,\"1866\":0.0,\"1867\":0.228154157,\"1868\":0.0884307537,\"1869\":0.1886375385,\"1870\":0.1852540626,\"1871\":0.1819971801,\"1872\":0.2124866605,\"1873\":0.3230699237,\"1874\":0.2137722499,\"1875\":0.1358510184,\"1876\":0.208719446,\"1877\":0.1491483606,\"1878\":0.0339485864,\"1879\":0.1801577616,\"1880\":null,\"1881\":0.1322650899,\"1882\":0.2289028822,\"1883\":0.1542592343,\"1884\":0.1854978572,\"1885\":0.1677655886,\"1886\":0.134392658,\"1887\":0.2329108989,\"1888\":0.1972835702,\"1889\":0.0152956538,\"1890\":0.0627538057,\"1891\":0.2731200699,\"1892\":0.1795399204,\"1893\":0.0,\"1894\":0.2121477206,\"1895\":0.0,\"1896\":0.0,\"1897\":0.0070626702,\"1898\":0.1942334374,\"1899\":0.0,\"1900\":0.0331481599,\"1901\":0.2363432667,\"1902\":0.175864949,\"1903\":0.2672043104,\"1904\":0.0,\"1905\":0.0,\"1906\":0.0,\"1907\":0.1812455836,\"1908\":0.3558695583,\"1909\":0.2035357791,\"1910\":0.2943789676,\"1911\":0.3128305084,\"1912\":0.3222510881,\"1913\":0.3606813693,\"1914\":0.0176834155,\"1915\":0.0913246146,\"1916\":0.1458425277,\"1917\":0.1257014701,\"1918\":0.1193060315,\"1919\":0.4594551137,\"1920\":0.1568833622,\"1921\":0.3299110882,\"1922\":0.1047876779,\"1923\":0.3149024944,\"1924\":0.1736567422,\"1925\":0.0817464531,\"1926\":0.0341056314,\"1927\":0.1794207317,\"1928\":0.0840838293,\"1929\":0.1754109733,\"1930\":0.1100089962,\"1931\":0.0,\"1932\":0.0977367764,\"1933\":0.0,\"1934\":0.292528175,\"1935\":0.0,\"1936\":null,\"1937\":0.1742210832,\"1938\":0.2889592787,\"1939\":0.1865568392,\"1940\":0.0,\"1941\":0.051199071,\"1942\":0.0680403238,\"1943\":0.0,\"1944\":0.0107573523,\"1945\":0.1775840864,\"1946\":0.2405250232,\"1947\":0.0416085735,\"1948\":0.1342701478,\"1949\":0.2411078369,\"1950\":0.2308730412,\"1951\":0.2174190338,\"1952\":0.1842324627,\"1953\":null,\"1954\":0.0123455204,\"1955\":0.2111998808,\"1956\":0.1345053432,\"1957\":0.2995154435,\"1958\":null,\"1959\":0.1287968549,\"1960\":0.0051108364,\"1961\":0.0121705127,\"1962\":0.2267706645,\"1963\":0.2793426856,\"1964\":0.313266584,\"1965\":0.2957726273,\"1966\":0.1156224924,\"1967\":0.0,\"1968\":0.1911151466,\"1969\":0.1709526493,\"1970\":0.2252472868,\"1971\":0.3802772567,\"1972\":0.2106654775,\"1973\":0.1255254668,\"1974\":0.0752943917,\"1975\":0.0292798144,\"1976\":0.219690459,\"1977\":0.3091915736,\"1978\":0.0875745744,\"1979\":0.1845982079,\"1980\":0.0383466196,\"1981\":0.1263191054,\"1982\":0.0604082527,\"1983\":0.0350345114,\"1984\":null,\"1985\":0.2237498011,\"1986\":0.2037373336,\"1987\":0.1924493927,\"1988\":0.1543399398,\"1989\":0.2254568761,\"1990\":0.0417516203,\"1991\":0.2372109095,\"1992\":0.2878828912,\"1993\":0.0745148961,\"1994\":0.0526644148,\"1995\":0.0,\"1996\":0.1928190075,\"1997\":0.2698075372,\"1998\":0.1194022003,\"1999\":0.0,\"2000\":0.2048274818,\"2001\":0.1851747931,\"2002\":0.2768738307,\"2003\":0.2673631846,\"2004\":0.0,\"2005\":0.1150321273,\"2006\":0.0,\"2007\":0.2038125129,\"2008\":0.1282631685,\"2009\":0.2615899879,\"2010\":0.2812889486,\"2011\":0.0038939506,\"2012\":0.2378071162,\"2013\":0.2665008483,\"2014\":0.0985432218,\"2015\":0.0,\"2016\":0.0366030815,\"2017\":0.290908989,\"2018\":0.2287670417,\"2019\":0.1725722874,\"2020\":0.0360384808,\"2021\":0.2334600721,\"2022\":0.0,\"2023\":0.5121643535,\"2024\":0.1856420305,\"2025\":0.1157965354,\"2026\":0.0658031922,\"2027\":0.1258301147,\"2028\":0.3749227471,\"2029\":null,\"2030\":0.1344096091,\"2031\":0.3128695486,\"2032\":null,\"2033\":0.2334728374,\"2034\":null,\"2035\":0.1840025881,\"2036\":0.1568356323,\"2037\":0.1404530366,\"2038\":0.13591363,\"2039\":0.1384869956,\"2040\":0.2012266865,\"2041\":0.0,\"2042\":0.3017139048,\"2043\":0.3041965832,\"2044\":0.0403141861,\"2045\":0.16625279,\"2046\":0.0,\"2047\":0.0,\"2048\":0.1353426276,\"2049\":null,\"2050\":0.1439153221,\"2051\":0.0,\"2052\":0.0385931086,\"2053\":null,\"2054\":0.0,\"2055\":0.2048801341,\"2056\":null,\"2057\":0.3952864954,\"2058\":0.4416378824,\"2059\":0.3954790572,\"2060\":null,\"2061\":0.0169450059,\"2062\":0.0603565186,\"2063\":0.2568988618,\"2064\":0.1397613291,\"2065\":0.003330765,\"2066\":0.1932999784,\"2067\":0.0697680622,\"2068\":0.2414858992,\"2069\":0.0647454058,\"2070\":0.0,\"2071\":0.2639789621,\"2072\":0.0519590526,\"2073\":0.0,\"2074\":0.263784306,\"2075\":0.1702117123,\"2076\":0.1576825524,\"2077\":0.1656889652,\"2078\":0.2131602616,\"2079\":0.0491703138,\"2080\":0.6044727239,\"2081\":0.1184264674,\"2082\":0.1710952598,\"2083\":0.0,\"2084\":0.3379001987,\"2085\":0.0,\"2086\":0.2529295726,\"2087\":0.2358586231,\"2088\":null,\"2089\":0.0,\"2090\":0.2174919493,\"2091\":0.1795653665,\"2092\":0.2113369463,\"2093\":0.190990678,\"2094\":0.2195661296,\"2095\":0.1345444748,\"2096\":0.0115600756,\"2097\":0.0,\"2098\":0.0246320645,\"2099\":0.1382669993,\"2100\":0.1346611116,\"2101\":0.0006466758,\"2102\":0.2348478746,\"2103\":0.2518818705,\"2104\":0.0029552055,\"2105\":0.0,\"2106\":0.1707744813,\"2107\":0.0,\"2108\":0.2351763232,\"2109\":0.0281174748,\"2110\":0.0107892427,\"2111\":0.1165861062,\"2112\":0.0,\"2113\":0.0442839629,\"2114\":0.309218645,\"2115\":0.2863192909,\"2116\":null,\"2117\":0.0,\"2118\":0.0409850661,\"2119\":0.0176776769,\"2120\":0.0,\"2121\":0.059900409,\"2122\":0.0,\"2123\":0.1582580524,\"2124\":0.350977596,\"2125\":0.3379673636,\"2126\":0.2969616221,\"2127\":0.3036197738,\"2128\":0.3376055064,\"2129\":0.3016305909,\"2130\":0.2380177954,\"2131\":0.1884039716,\"2132\":0.2080662906,\"2133\":0.0,\"2134\":0.2582036076,\"2135\":0.2217986986,\"2136\":0.1441423898,\"2137\":0.3577937281,\"2138\":0.4532653594,\"2139\":0.2101610755,\"2140\":0.2250338622,\"2141\":0.0,\"2142\":0.0,\"2143\":null,\"2144\":0.256622732,\"2145\":0.1632429593,\"2146\":0.2058626318,\"2147\":0.3767258488,\"2148\":0.2291456846,\"2149\":0.2765604488,\"2150\":0.1410282965,\"2151\":0.0447652639,\"2152\":0.1446556369,\"2153\":null,\"2154\":null,\"2155\":0.0,\"2156\":0.0037697944,\"2157\":0.0,\"2158\":0.045646069,\"2159\":0.0572978334,\"2160\":0.0035006176,\"2161\":null,\"2162\":0.0744815392,\"2163\":0.2125794116,\"2164\":0.0624859073,\"2165\":0.0855522816,\"2166\":0.0487307577,\"2167\":null,\"2168\":0.0463582145,\"2169\":0.1601509122,\"2170\":0.3138376092,\"2171\":0.1042503945,\"2172\":0.1665112202,\"2173\":0.2708522192,\"2174\":0.1396650115,\"2175\":0.1471316935,\"2176\":0.0310107917,\"2177\":0.0088854135,\"2178\":0.0316653215,\"2179\":0.0,\"2180\":0.1700146247,\"2181\":0.2478221988,\"2182\":0.1442001943,\"2183\":0.2235207884,\"2184\":0.0,\"2185\":0.1429416209,\"2186\":0.0483240131,\"2187\":0.0236617142,\"2188\":0.3582934929,\"2189\":0.0720859738,\"2190\":null,\"2191\":0.1911999734,\"2192\":null,\"2193\":0.1351571497,\"2194\":0.2676991441,\"2195\":0.3092944659,\"2196\":0.2958560377,\"2197\":0.2419238091,\"2198\":null,\"2199\":0.2657911144,\"2200\":0.1896779044,\"2201\":0.3151656587,\"2202\":0.280895733,\"2203\":0.1078817149,\"2204\":0.1865276016,\"2205\":0.2499202931,\"2206\":0.3023703213,\"2207\":null,\"2208\":0.0213798481,\"2209\":0.0590110008,\"2210\":0.3034973887,\"2211\":0.1986411678,\"2212\":0.2792856038,\"2213\":0.0364567595,\"2214\":0.1746381526,\"2215\":0.3885373679,\"2216\":0.0,\"2217\":0.1907577941,\"2218\":0.1455918888,\"2219\":0.0,\"2220\":0.1500634319,\"2221\":0.0,\"2222\":0.061872581,\"2223\":0.0,\"2224\":0.0,\"2225\":0.1264775295,\"2226\":0.3152597705,\"2227\":0.0,\"2228\":null,\"2229\":0.0,\"2230\":0.0,\"2231\":0.1450793605,\"2232\":null,\"2233\":0.0976465098,\"2234\":0.0,\"2235\":0.1658143905,\"2236\":0.0068640798,\"2237\":0.0514420498,\"2238\":0.0,\"2239\":0.3064656206,\"2240\":0.1763197008,\"2241\":0.052571632,\"2242\":0.1849069332,\"2243\":0.3503640333,\"2244\":null,\"2245\":0.0,\"2246\":0.0022027934,\"2247\":0.3405969492,\"2248\":0.0,\"2249\":0.3927101826,\"2250\":null,\"2251\":0.1706141202,\"2252\":0.0,\"2253\":0.0,\"2254\":0.225049861,\"2255\":0.0606411814,\"2256\":0.0,\"2257\":0.2045083277,\"2258\":0.3274481711,\"2259\":0.233686785,\"2260\":0.0790293328,\"2261\":0.5146049011,\"2262\":0.2345931982,\"2263\":null,\"2264\":0.0826731921,\"2265\":0.1813268136,\"2266\":0.0563886675,\"2267\":0.0283995244,\"2268\":0.2526358064,\"2269\":0.2848973173,\"2270\":0.2365270482,\"2271\":0.3448967054,\"2272\":0.1820106521,\"2273\":0.1614080426,\"2274\":0.0,\"2275\":null,\"2276\":0.2924582675,\"2277\":0.2380136874,\"2278\":0.0172159331,\"2279\":0.2577603035,\"2280\":0.0759752087,\"2281\":0.5041414021,\"2282\":0.1011255115,\"2283\":0.0,\"2284\":null,\"2285\":0.0,\"2286\":0.2924396743,\"2287\":0.1014009053,\"2288\":0.2566085776,\"2289\":0.0,\"2290\":0.124855864,\"2291\":0.1405479056,\"2292\":0.1401582972,\"2293\":null,\"2294\":0.1608285541,\"2295\":0.0336338414,\"2296\":0.0,\"2297\":0.1602550537,\"2298\":null,\"2299\":0.2825651245,\"2300\":0.191034675,\"2301\":0.0,\"2302\":0.0875507661,\"2303\":0.1220308707,\"2304\":0.0506369928,\"2305\":0.3541899375,\"2306\":0.2854086965,\"2307\":0.2612916455,\"2308\":0.1267817908,\"2309\":0.144629999,\"2310\":0.1579493732,\"2311\":0.3417376284,\"2312\":0.2964591345,\"2313\":0.2241138784,\"2314\":0.1375512137,\"2315\":null,\"2316\":0.0309271608,\"2317\":0.1799319479,\"2318\":null,\"2319\":0.0,\"2320\":0.4059947845,\"2321\":0.2184157679,\"2322\":0.0986563979,\"2323\":0.158038682,\"2324\":0.2726196599,\"2325\":0.2678477531,\"2326\":0.0,\"2327\":0.1971353908,\"2328\":0.177062313,\"2329\":0.1710938318,\"2330\":null,\"2331\":0.2343725826,\"2332\":0.1991381903,\"2333\":0.3524624752,\"2334\":0.0441044251,\"2335\":0.1803146559,\"2336\":0.2340630324,\"2337\":0.4361493124,\"2338\":0.1554313872,\"2339\":0.0,\"2340\":0.0,\"2341\":0.0,\"2342\":0.0422166137,\"2343\":0.0,\"2344\":0.1708816632,\"2345\":0.3346692238,\"2346\":0.0318104786,\"2347\":0.1773060195,\"2348\":null,\"2349\":0.3176163286,\"2350\":0.2603332109,\"2351\":0.0,\"2352\":0.1644452479,\"2353\":0.0932535365,\"2354\":0.0,\"2355\":0.2989198792,\"2356\":0.1714967707,\"2357\":0.3007844448,\"2358\":0.2807895688,\"2359\":0.3151315234,\"2360\":0.0,\"2361\":0.3406765789,\"2362\":0.2860921655,\"2363\":0.1572046075,\"2364\":0.1989576451,\"2365\":0.3034759611,\"2366\":0.191525542,\"2367\":0.1719090989,\"2368\":0.250929428,\"2369\":0.0152645112,\"2370\":0.1398913489,\"2371\":0.199813291,\"2372\":0.3036318783,\"2373\":0.0908992209,\"2374\":null,\"2375\":0.2001886572,\"2376\":0.1659823677,\"2377\":0.2048326166,\"2378\":0.1842788123,\"2379\":0.1210802304,\"2380\":0.0103626323,\"2381\":0.0292789563,\"2382\":0.1956432924,\"2383\":0.0,\"2384\":0.1670154639,\"2385\":0.0363580984,\"2386\":0.0533327696,\"2387\":0.0,\"2388\":0.2275059893,\"2389\":0.1767068731,\"2390\":0.0,\"2391\":0.1541864638,\"2392\":0.1804281553,\"2393\":0.1897917732,\"2394\":0.0,\"2395\":0.0259478367,\"2396\":0.2080063744,\"2397\":0.0120625893,\"2398\":0.1945504554,\"2399\":0.2022997217,\"2400\":0.0326362725,\"2401\":0.1303823709,\"2402\":0.3064679047,\"2403\":0.1606180853,\"2404\":0.2396969701,\"2405\":0.0587040065,\"2406\":0.0,\"2407\":0.2155840161,\"2408\":0.0744939947,\"2409\":0.1580400276,\"2410\":0.2008268187,\"2411\":0.0202175321,\"2412\":0.2389547216,\"2413\":0.1382815545,\"2414\":0.3841340715,\"2415\":0.0,\"2416\":0.294601349,\"2417\":0.0281067994,\"2418\":0.2309786719,\"2419\":0.2430508269,\"2420\":0.339187148,\"2421\":null,\"2422\":0.2482727744,\"2423\":null,\"2424\":0.0,\"2425\":0.3933418737,\"2426\":0.2567865799,\"2427\":0.2975153623,\"2428\":0.0500361353,\"2429\":0.0996141875,\"2430\":0.3590578044,\"2431\":null,\"2432\":0.3134956861,\"2433\":0.282685812,\"2434\":0.3604644303,\"2435\":0.0,\"2436\":0.3824221832,\"2437\":0.197486806,\"2438\":0.2702468728,\"2439\":0.1486693013,\"2440\":0.0,\"2441\":0.2149692998,\"2442\":0.1396218058,\"2443\":0.0440385707,\"2444\":0.2467000928,\"2445\":0.0,\"2446\":0.1410382656,\"2447\":0.2431963596,\"2448\":0.1372594313,\"2449\":0.1949705666,\"2450\":null,\"2451\":0.0371882263,\"2452\":0.0026703072,\"2453\":0.3724263631,\"2454\":0.2787671321,\"2455\":0.3064117096,\"2456\":0.3963812836,\"2457\":0.3571446396,\"2458\":0.1273203027,\"2459\":0.1698205404,\"2460\":0.1473735087,\"2461\":0.2329359383,\"2462\":0.0576018769,\"2463\":0.0648138116,\"2464\":0.1645860658,\"2465\":0.1376039154,\"2466\":0.0361800463,\"2467\":0.2566413084,\"2468\":0.1799676285,\"2469\":0.2113283953,\"2470\":0.0,\"2471\":0.1155453459,\"2472\":0.3082883274,\"2473\":0.1930144188,\"2474\":0.143352443,\"2475\":0.2069781482,\"2476\":0.3017807298,\"2477\":0.1976470522,\"2478\":0.0,\"2479\":0.0,\"2480\":null,\"2481\":0.0077591464,\"2482\":0.2470435807,\"2483\":0.1511893114,\"2484\":0.2799051186,\"2485\":0.1540498694,\"2486\":0.2014397857,\"2487\":0.0560100933,\"2488\":0.0956073194,\"2489\":0.2280910896,\"2490\":0.0042027857,\"2491\":0.2841714669,\"2492\":0.2940851183,\"2493\":0.2630228024,\"2494\":0.1077494862,\"2495\":0.281361069,\"2496\":0.0032817379,\"2497\":0.1999386608,\"2498\":0.2304292778,\"2499\":0.2267617347,\"2500\":0.2589983678,\"2501\":0.0,\"2502\":0.3258575014,\"2503\":0.1887533059,\"2504\":0.2969391583,\"2505\":0.1929749755,\"2506\":0.0,\"2507\":0.0002509061,\"2508\":0.2089140271,\"2509\":0.3593306035,\"2510\":null,\"2511\":0.1091623115,\"2512\":0.2889021305,\"2513\":0.0,\"2514\":0.0465183928,\"2515\":0.2469553377,\"2516\":0.2111381999,\"2517\":0.2250254093,\"2518\":null,\"2519\":0.0,\"2520\":0.0,\"2521\":0.0,\"2522\":0.2277041449,\"2523\":0.0972379437,\"2524\":0.1578452077,\"2525\":0.098980335,\"2526\":0.1046117853,\"2527\":null,\"2528\":0.3521280811,\"2529\":0.2882858008,\"2530\":0.0036098745,\"2531\":0.053559305,\"2532\":0.0,\"2533\":0.0262037234,\"2534\":0.2743353069,\"2535\":null,\"2536\":0.5710200858,\"2537\":0.1699941904,\"2538\":0.2603294528,\"2539\":0.2139061074,\"2540\":0.2581050546,\"2541\":0.2688428975,\"2542\":0.0,\"2543\":0.2998848857,\"2544\":0.001797243,\"2545\":0.3286956858,\"2546\":0.3302626701,\"2547\":0.2771640624,\"2548\":0.0,\"2549\":0.0066857335,\"2550\":0.0712343722,\"2551\":0.223524539,\"2552\":0.0504601117,\"2553\":0.0882325123,\"2554\":0.0,\"2555\":0.013031961,\"2556\":0.2273859251,\"2557\":null,\"2558\":0.0,\"2559\":0.0,\"2560\":0.0149066928,\"2561\":0.0154040559,\"2562\":null,\"2563\":0.0,\"2564\":0.0,\"2565\":0.0,\"2566\":0.1812133973,\"2567\":0.3293883415,\"2568\":0.0430011052,\"2569\":null,\"2570\":0.2607989651,\"2571\":0.2845344401,\"2572\":0.076018764,\"2573\":0.0,\"2574\":null,\"2575\":0.4037371339,\"2576\":null,\"2577\":0.2907097961,\"2578\":0.0,\"2579\":0.2226732191,\"2580\":0.0080087703,\"2581\":0.1847640842,\"2582\":0.1667403614,\"2583\":0.2711146807,\"2584\":0.0,\"2585\":0.0914444293,\"2586\":0.3373224235,\"2587\":0.049881757,\"2588\":0.0196756078,\"2589\":0.2907200393,\"2590\":0.1799122603,\"2591\":0.2400686328,\"2592\":0.0654588777,\"2593\":0.2987512629,\"2594\":0.2093403201,\"2595\":0.0,\"2596\":0.0,\"2597\":0.1226949707,\"2598\":0.0894160072,\"2599\":0.2447282773,\"2600\":0.1591821922,\"2601\":0.2273556807,\"2602\":0.0284783744,\"2603\":0.0,\"2604\":0.3057925606,\"2605\":0.0,\"2606\":0.0,\"2607\":0.0996894253,\"2608\":0.098955115,\"2609\":0.2678597012,\"2610\":0.220764043,\"2611\":0.0,\"2612\":0.2450228086,\"2613\":0.1673399595,\"2614\":0.0,\"2615\":0.1194724466,\"2616\":0.346309054,\"2617\":0.0,\"2618\":0.217009027,\"2619\":0.2083462465,\"2620\":0.1269873652,\"2621\":0.0013989036,\"2622\":0.2613271428,\"2623\":0.2039355298,\"2624\":0.2087159909,\"2625\":0.1167273345,\"2626\":0.2673200673,\"2627\":0.0,\"2628\":0.2812555694,\"2629\":0.3141892043,\"2630\":0.0381624013,\"2631\":0.0,\"2632\":0.4783746739,\"2633\":null,\"2634\":0.1519480889,\"2635\":null,\"2636\":0.0,\"2637\":0.0,\"2638\":null,\"2639\":0.3243971356,\"2640\":0.3370410561,\"2641\":0.0133938866,\"2642\":0.1948934236,\"2643\":0.2046620786,\"2644\":0.0891352651,\"2645\":0.2229330724,\"2646\":0.2154248928,\"2647\":0.4062663913,\"2648\":0.0741554536,\"2649\":0.2908873122,\"2650\":0.0626804538,\"2651\":0.2227104716,\"2652\":0.3135451482,\"2653\":0.0,\"2654\":0.1329571937,\"2655\":0.1630965828,\"2656\":0.01329797,\"2657\":0.3080789798,\"2658\":0.3933320503,\"2659\":0.059774885,\"2660\":0.0255244272,\"2661\":0.0725590249,\"2662\":0.0851450144,\"2663\":0.4256665227,\"2664\":0.0772238791,\"2665\":0.1619135546,\"2666\":0.4010985872,\"2667\":0.0,\"2668\":null,\"2669\":0.2469419588,\"2670\":0.3030710849,\"2671\":0.0,\"2672\":0.1634429717,\"2673\":0.009664922,\"2674\":0.0,\"2675\":0.0171542354,\"2676\":null,\"2677\":0.0364240701,\"2678\":0.0314080347,\"2679\":null,\"2680\":0.1754603866,\"2681\":0.358145032,\"2682\":0.2355890722,\"2683\":0.2748114953,\"2684\":0.2770130124,\"2685\":0.2037359301,\"2686\":0.2368898651,\"2687\":0.1791046858,\"2688\":0.1193926955,\"2689\":0.2723348899,\"2690\":0.0,\"2691\":0.3114570827,\"2692\":0.3659595026,\"2693\":0.3363138894,\"2694\":null,\"2695\":0.0076369188,\"2696\":0.0795162205,\"2697\":0.0,\"2698\":0.0,\"2699\":0.0,\"2700\":0.3379415875,\"2701\":0.0437812337,\"2702\":0.1593534837,\"2703\":0.0213183211,\"2704\":0.4068678356,\"2705\":null,\"2706\":0.2313659729,\"2707\":0.245553768,\"2708\":0.1449709663,\"2709\":0.0456165349,\"2710\":0.217558572,\"2711\":0.3058425817,\"2712\":0.0283185497,\"2713\":0.2990372875,\"2714\":null,\"2715\":0.0,\"2716\":0.1915366404,\"2717\":0.2420244256,\"2718\":0.2666865866,\"2719\":0.3777083681,\"2720\":0.0959093244,\"2721\":0.2027792176,\"2722\":0.0412596898,\"2723\":0.2403537591,\"2724\":null,\"2725\":0.2019573432,\"2726\":0.0,\"2727\":0.1215659867,\"2728\":0.267470873,\"2729\":0.1516982291,\"2730\":0.305361299,\"2731\":0.2977486069,\"2732\":0.0405727851,\"2733\":0.34157501,\"2734\":0.3788176757,\"2735\":0.2276189108,\"2736\":0.2231073148,\"2737\":0.3206116483,\"2738\":0.0619328694,\"2739\":0.0,\"2740\":0.3413568056,\"2741\":0.1330267351,\"2742\":0.0936420871,\"2743\":null,\"2744\":0.0350586399,\"2745\":0.251550138,\"2746\":0.2619762282,\"2747\":0.1464417702,\"2748\":null,\"2749\":0.1883701555,\"2750\":0.0991430356,\"2751\":0.2490942454,\"2752\":0.1909198787,\"2753\":0.1283227562,\"2754\":0.1991787076,\"2755\":0.0,\"2756\":0.1007861524,\"2757\":0.342001418,\"2758\":0.3117361267,\"2759\":0.2218271807,\"2760\":0.1807830036,\"2761\":0.0976899517,\"2762\":0.0985710619,\"2763\":0.0421975816,\"2764\":0.0,\"2765\":0.1847257758,\"2766\":0.1669533904,\"2767\":0.2345130509,\"2768\":null,\"2769\":0.4097632861,\"2770\":0.2907068036,\"2771\":0.0,\"2772\":0.1995293415,\"2773\":0.0398654429,\"2774\":0.2728322937,\"2775\":0.31893939,\"2776\":0.3044053364,\"2777\":0.2953590719,\"2778\":0.2069031503,\"2779\":0.1797931432,\"2780\":0.2940258905,\"2781\":0.3991073544,\"2782\":0.0422153867,\"2783\":0.0082964185,\"2784\":0.1014619334,\"2785\":null,\"2786\":0.0,\"2787\":0.2551773864,\"2788\":0.2372840742,\"2789\":0.1853953987,\"2790\":0.2826348565,\"2791\":0.1510348515,\"2792\":0.2187102825,\"2793\":0.0,\"2794\":0.2982728988,\"2795\":0.2504600753,\"2796\":0.1746538027,\"2797\":0.1446866699,\"2798\":0.0109193298,\"2799\":0.1272419452,\"2800\":0.0738365034,\"2801\":0.0,\"2802\":0.0751865862,\"2803\":0.1712659838,\"2804\":0.0374793322,\"2805\":0.045294778,\"2806\":0.023726072,\"2807\":0.1287716585,\"2808\":0.136376524,\"2809\":0.2533894845,\"2810\":0.2602835851,\"2811\":0.40252362,\"2812\":0.3018615375,\"2813\":0.1518620269,\"2814\":0.1150911512,\"2815\":0.0140340569,\"2816\":0.1024831056,\"2817\":0.0170019623,\"2818\":0.2656637102,\"2819\":0.0051407729,\"2820\":0.2117564142,\"2821\":0.178050362,\"2822\":0.4160535001,\"2823\":0.0865776736,\"2824\":0.3219795619,\"2825\":0.1380205829,\"2826\":0.1531712439,\"2827\":0.0486467739,\"2828\":0.1965677351,\"2829\":null,\"2830\":0.3455014677,\"2831\":0.1991587537,\"2832\":0.0382294861,\"2833\":null,\"2834\":0.3327941492,\"2835\":0.1383936482,\"2836\":0.4175226586,\"2837\":0.1736632382,\"2838\":0.2340527,\"2839\":0.1508425422,\"2840\":0.1107238328,\"2841\":0.0,\"2842\":0.117609476,\"2843\":0.3352110782,\"2844\":0.057747179,\"2845\":0.3076117184,\"2846\":null,\"2847\":0.1696877558,\"2848\":0.0,\"2849\":0.0,\"2850\":0.1282374573,\"2851\":0.1541580516,\"2852\":0.0,\"2853\":0.3041500715,\"2854\":0.0,\"2855\":0.1999468059,\"2856\":0.2850723249,\"2857\":null,\"2858\":0.3126009491,\"2859\":0.2676206514,\"2860\":0.1466394028,\"2861\":0.2119110848,\"2862\":0.121158871,\"2863\":0.0,\"2864\":0.1045700559,\"2865\":0.128297978,\"2866\":0.1304388469,\"2867\":0.2815639912,\"2868\":0.3562584124,\"2869\":0.1030317468,\"2870\":0.1980832617,\"2871\":0.0386369543,\"2872\":0.3444694629,\"2873\":0.2821187429,\"2874\":0.0369472961,\"2875\":0.0,\"2876\":0.0618708708,\"2877\":0.17782804,\"2878\":0.0,\"2879\":0.2013633675,\"2880\":0.4344446353,\"2881\":0.2595611553,\"2882\":0.0281341811,\"2883\":0.1645828175,\"2884\":0.2040316478,\"2885\":0.0036563071,\"2886\":0.3460824135,\"2887\":0.2048701707,\"2888\":0.3243572101,\"2889\":0.2220751775,\"2890\":0.2314464652,\"2891\":0.3073106363,\"2892\":0.2009649609,\"2893\":0.2057134405,\"2894\":0.2143520792,\"2895\":0.0797780504,\"2896\":null,\"2897\":0.1490570486,\"2898\":null,\"2899\":0.2424861403,\"2900\":0.2160981568,\"2901\":0.0913577733,\"2902\":0.0,\"2903\":0.2344666364,\"2904\":0.3750925001,\"2905\":0.1913559601,\"2906\":0.3623270126,\"2907\":0.2264632965,\"2908\":0.3063644734,\"2909\":null,\"2910\":0.1948964014,\"2911\":0.0985942065,\"2912\":0.1958876804,\"2913\":0.0885576577,\"2914\":0.344895095,\"2915\":null,\"2916\":0.1868231855,\"2917\":0.143768622,\"2918\":0.0,\"2919\":0.0439644838,\"2920\":0.4937010923,\"2921\":0.0,\"2922\":0.3519222953,\"2923\":0.1386772268,\"2924\":0.0,\"2925\":0.216733917,\"2926\":0.1669573495,\"2927\":0.1804684881,\"2928\":0.2625799901,\"2929\":0.0623691695,\"2930\":0.0,\"2931\":0.2048072428,\"2932\":0.2252982966,\"2933\":0.1074191844,\"2934\":0.1714482892,\"2935\":0.104251131,\"2936\":null,\"2937\":0.4356821036,\"2938\":0.0,\"2939\":null,\"2940\":0.1890329145,\"2941\":0.1471043566,\"2942\":0.0,\"2943\":0.266049081,\"2944\":0.2658523591,\"2945\":0.0,\"2946\":0.2428068278,\"2947\":0.2645237049,\"2948\":0.0,\"2949\":0.2889594714,\"2950\":0.0529034223,\"2951\":0.0,\"2952\":null,\"2953\":0.4811291181,\"2954\":0.2224610619,\"2955\":0.0,\"2956\":0.2851152116,\"2957\":0.3411590753,\"2958\":0.0,\"2959\":0.2746603755,\"2960\":0.1067694115,\"2961\":0.0872080141,\"2962\":0.246896866,\"2963\":0.2732951259,\"2964\":0.3406179017,\"2965\":0.2187207199,\"2966\":0.1681011139,\"2967\":0.113872777,\"2968\":0.1237140244,\"2969\":null,\"2970\":0.2908675902,\"2971\":0.0452253393,\"2972\":null,\"2973\":0.2174750614,\"2974\":0.3044810015,\"2975\":0.0,\"2976\":0.1197284887,\"2977\":0.0,\"2978\":0.2330718711,\"2979\":0.2374175973,\"2980\":0.1844096022,\"2981\":0.2067480977,\"2982\":0.0512201424,\"2983\":0.3331175096,\"2984\":0.0397027517,\"2985\":0.1542141498,\"2986\":0.2504161901,\"2987\":0.0865644871,\"2988\":0.1629344202,\"2989\":0.112975528,\"2990\":0.4403807437,\"2991\":0.0534511889,\"2992\":0.1927774332,\"2993\":0.2305462703,\"2994\":0.0,\"2995\":0.0649511829,\"2996\":0.1138494723,\"2997\":0.1999788803,\"2998\":0.3215588306,\"2999\":0.2160820168,\"3000\":0.2207652396,\"3001\":0.1920703038,\"3002\":0.1257132963,\"3003\":0.1071371987,\"3004\":null,\"3005\":0.1001306147,\"3006\":0.3142323015,\"3007\":0.0,\"3008\":0.0563745346,\"3009\":0.2216791723,\"3010\":0.0686616807,\"3011\":0.0781765151,\"3012\":0.0441695396,\"3013\":0.2743659657,\"3014\":0.2587855365,\"3015\":0.2273004996,\"3016\":0.1328397706,\"3017\":0.1975632977,\"3018\":0.0,\"3019\":0.1883450113,\"3020\":0.2212923766,\"3021\":0.4456812175,\"3022\":0.0,\"3023\":0.1688678238,\"3024\":0.0521105393,\"3025\":0.1139599986,\"3026\":0.2079652165,\"3027\":0.3096888055,\"3028\":0.0,\"3029\":0.145352962,\"3030\":0.0,\"3031\":null,\"3032\":null,\"3033\":0.2296088279,\"3034\":0.1531451706,\"3035\":0.3447555851,\"3036\":0.1456567811,\"3037\":0.2104619949,\"3038\":0.0,\"3039\":0.0763708945,\"3040\":0.0256190156,\"3041\":0.3766632637,\"3042\":0.2543202073,\"3043\":0.0,\"3044\":0.1506244041,\"3045\":0.1273463253,\"3046\":0.0,\"3047\":0.1063338623,\"3048\":0.0713502575,\"3049\":0.0770049237,\"3050\":0.1776119737,\"3051\":0.2273272424,\"3052\":0.0635610564,\"3053\":0.0,\"3054\":0.0341307734,\"3055\":0.2693634214,\"3056\":0.265592857,\"3057\":0.3714574809,\"3058\":0.2124963976,\"3059\":0.2710199163,\"3060\":0.0,\"3061\":0.2710909392,\"3062\":0.1583228421,\"3063\":null,\"3064\":0.2428198175,\"3065\":0.2333793544,\"3066\":0.1505911852,\"3067\":0.2211547943,\"3068\":0.2961088206,\"3069\":0.0164828493,\"3070\":0.2771576696,\"3071\":0.2440664557,\"3072\":0.2179787947,\"3073\":0.1636653055,\"3074\":0.0,\"3075\":0.1460855241,\"3076\":0.0274770228,\"3077\":0.1626310312,\"3078\":null,\"3079\":0.0,\"3080\":0.1264098765,\"3081\":0.2491993882,\"3082\":0.0383814438,\"3083\":0.1463271998,\"3084\":0.2383417503,\"3085\":0.3503363448,\"3086\":0.0977965352,\"3087\":0.2094187507,\"3088\":0.0,\"3089\":0.1636394722,\"3090\":0.2580587121,\"3091\":0.1108345583,\"3092\":0.3147257595,\"3093\":0.0,\"3094\":0.1639850524,\"3095\":0.0,\"3096\":0.0,\"3097\":0.1725152032,\"3098\":0.2568992514,\"3099\":0.3040151606,\"3100\":0.0505090215,\"3101\":0.2899690016,\"3102\":0.1664213396,\"3103\":0.0052016985,\"3104\":0.4976210467,\"3105\":0.1580183355,\"3106\":0.2485883948,\"3107\":0.2004744958,\"3108\":0.0578183686,\"3109\":0.1380999566,\"3110\":0.0514923439,\"3111\":0.2054519186,\"3112\":0.2413073826,\"3113\":0.2568855061,\"3114\":0.0537595434,\"3115\":0.0,\"3116\":0.0,\"3117\":0.2294017125,\"3118\":0.2455215432,\"3119\":0.1914879778,\"3120\":0.1693875927,\"3121\":0.1270557851,\"3122\":0.0794934942,\"3123\":0.0479284754,\"3124\":0.0770392975,\"3125\":0.2518316478,\"3126\":0.0,\"3127\":0.0430840817,\"3128\":0.3111300352,\"3129\":0.0800779566,\"3130\":0.0271936628,\"3131\":0.0472007126,\"3132\":0.2761809505,\"3133\":0.1754523264,\"3134\":0.1405227625,\"3135\":0.2036921852,\"3136\":0.1788301249,\"3137\":0.4183434317,\"3138\":0.2032516213,\"3139\":0.0234652965,\"3140\":0.2077899834,\"3141\":0.0,\"3142\":0.3265548385,\"3143\":0.0,\"3144\":0.2005977253,\"3145\":0.2593776819,\"3146\":0.283655242,\"3147\":0.1200317092,\"3148\":null,\"3149\":0.2229394725,\"3150\":0.1710684756,\"3151\":null,\"3152\":0.2746955098,\"3153\":0.2855645631,\"3154\":0.304857594,\"3155\":0.2097047641,\"3156\":0.0,\"3157\":0.2561477557,\"3158\":0.2641247445,\"3159\":0.0624226988,\"3160\":0.0,\"3161\":0.0838838563,\"3162\":0.3634142911,\"3163\":0.3366416767,\"3164\":0.1259621536,\"3165\":0.0310008075,\"3166\":0.1708797737,\"3167\":0.0560996663,\"3168\":0.0,\"3169\":0.2374985165,\"3170\":0.2953217345,\"3171\":0.2191370045,\"3172\":0.1733974824,\"3173\":0.190368416,\"3174\":0.1641111092,\"3175\":0.1670382406,\"3176\":0.1987663051,\"3177\":0.0532746077,\"3178\":0.1637035826,\"3179\":0.193888259,\"3180\":0.1979477473,\"3181\":0.2455930507,\"3182\":0.2534636519,\"3183\":0.0131766839,\"3184\":0.288467184,\"3185\":0.2348348148,\"3186\":0.2139507302,\"3187\":0.1296541965,\"3188\":null,\"3189\":0.2461709262,\"3190\":0.0521364044,\"3191\":0.037219102,\"3192\":null,\"3193\":0.329119523,\"3194\":0.1909666688,\"3195\":0.0421154958,\"3196\":0.0,\"3197\":0.0,\"3198\":0.2249497443,\"3199\":0.1638280112,\"3200\":0.1514991285,\"3201\":0.3964666281,\"3202\":0.159540291,\"3203\":0.3029010835,\"3204\":0.1304747526,\"3205\":0.3212309983,\"3206\":0.1151834588,\"3207\":0.101944508,\"3208\":0.0,\"3209\":0.3096082619,\"3210\":0.1493936596,\"3211\":0.1645222939,\"3212\":0.2690110177,\"3213\":0.1911224043,\"3214\":0.2595918095,\"3215\":0.0506482145,\"3216\":0.1637569537,\"3217\":0.0,\"3218\":0.2099375821,\"3219\":0.3697350466,\"3220\":0.379156834,\"3221\":0.0387101706,\"3222\":0.0,\"3223\":0.3420052889,\"3224\":0.121245386,\"3225\":0.1848068994,\"3226\":0.0948589189,\"3227\":null,\"3228\":0.0285615371,\"3229\":0.0774792075,\"3230\":0.2565885745,\"3231\":0.1349204292,\"3232\":0.2247427984,\"3233\":0.3052643713,\"3234\":0.2477051399,\"3235\":0.279026931,\"3236\":0.265010644,\"3237\":0.2672257534,\"3238\":0.2903689415,\"3239\":null,\"3240\":0.1976970055,\"3241\":0.0,\"3242\":0.2678575648,\"3243\":0.2449465781,\"3244\":0.0,\"3245\":0.1594051625,\"3246\":0.0374394499,\"3247\":0.3058955176,\"3248\":0.03389412,\"3249\":0.0,\"3250\":0.0424298193,\"3251\":0.1852290227,\"3252\":0.3260236941,\"3253\":0.4147371895,\"3254\":0.1586717259,\"3255\":0.0499692971,\"3256\":0.23375535,\"3257\":0.0548358585,\"3258\":0.0,\"3259\":0.2824418631,\"3260\":0.035862474,\"3261\":0.0293149907,\"3262\":0.2077577385,\"3263\":0.301797351,\"3264\":0.2689033675,\"3265\":0.0,\"3266\":0.3062012916,\"3267\":0.0,\"3268\":0.0,\"3269\":0.163721976,\"3270\":0.0801967641,\"3271\":0.1259987065,\"3272\":0.0,\"3273\":null,\"3274\":null,\"3275\":0.0,\"3276\":0.0,\"3277\":0.0994306391,\"3278\":0.0243959337,\"3279\":0.2893513068,\"3280\":0.1883678257,\"3281\":0.1607118451,\"3282\":0.6228048092,\"3283\":null,\"3284\":0.063699662,\"3285\":0.0679746576,\"3286\":0.0610279748,\"3287\":0.2854274704,\"3288\":null,\"3289\":0.1432377398,\"3290\":0.2403574925,\"3291\":0.2912213488,\"3292\":0.2750446415,\"3293\":0.0,\"3294\":null,\"3295\":0.2789172798,\"3296\":0.3283881796,\"3297\":0.1301136418,\"3298\":0.0978743943,\"3299\":0.2788899717,\"3300\":0.0,\"3301\":0.0035516678,\"3302\":0.2307139202,\"3303\":0.1497715094,\"3304\":0.1851251337,\"3305\":0.1277080709,\"3306\":0.0856638565,\"3307\":0.0823432214,\"3308\":0.1878081405,\"3309\":0.3907223347,\"3310\":0.1424557114,\"3311\":0.2615497332,\"3312\":0.234194255,\"3313\":0.1873741561,\"3314\":0.271813134,\"3315\":0.0175300098,\"3316\":0.0615805049,\"3317\":0.0,\"3318\":0.3291910799,\"3319\":0.0,\"3320\":0.2002752153,\"3321\":0.0,\"3322\":0.2107874945,\"3323\":0.0,\"3324\":0.0,\"3325\":0.0,\"3326\":0.2084814904,\"3327\":0.2729797327,\"3328\":0.0444509785,\"3329\":0.2576759743,\"3330\":0.1320998514,\"3331\":0.1247553124,\"3332\":0.0902839404,\"3333\":0.3796023947,\"3334\":0.3486673666,\"3335\":0.0407095374,\"3336\":0.0732020481,\"3337\":0.2791404873,\"3338\":0.1382836905,\"3339\":0.1811933224,\"3340\":0.1618430872,\"3341\":0.1547245403,\"3342\":0.4999503648,\"3343\":0.1516985852,\"3344\":0.1835218011,\"3345\":null,\"3346\":0.3053509944,\"3347\":0.1569879546,\"3348\":0.0201756606,\"3349\":0.2026136238,\"3350\":0.2798961932,\"3351\":0.0277823538,\"3352\":0.0179724599,\"3353\":0.0,\"3354\":0.0255085891,\"3355\":0.3701967103,\"3356\":0.3139177379,\"3357\":0.231664062,\"3358\":0.0,\"3359\":0.2581886791,\"3360\":null,\"3361\":0.0939322386,\"3362\":0.0695141294,\"3363\":0.2088347045,\"3364\":0.2130662286,\"3365\":0.1813301627,\"3366\":0.2179859375,\"3367\":0.0,\"3368\":0.0479170984,\"3369\":0.0,\"3370\":0.259168554,\"3371\":0.1920228501,\"3372\":0.2083836456,\"3373\":0.123135414,\"3374\":0.0,\"3375\":0.0280092724,\"3376\":0.3260716417,\"3377\":0.0,\"3378\":0.1733019235,\"3379\":0.1309859498,\"3380\":0.30660715,\"3381\":0.0384807358,\"3382\":0.0451047347,\"3383\":0.2772153342,\"3384\":0.2074073249,\"3385\":null,\"3386\":0.0735351947,\"3387\":0.329959542,\"3388\":null,\"3389\":0.2453434797,\"3390\":0.1059126638,\"3391\":0.0332293788,\"3392\":0.2614532357,\"3393\":0.2076846298,\"3394\":0.0,\"3395\":0.0974540293,\"3396\":0.0098463459,\"3397\":0.0,\"3398\":0.0670644328,\"3399\":0.1392425506,\"3400\":0.132048287,\"3401\":0.0391418926,\"3402\":0.2697329473,\"3403\":0.065481179,\"3404\":0.1797786469,\"3405\":0.0,\"3406\":null,\"3407\":0.0159757943,\"3408\":0.2373930702,\"3409\":0.1752585107,\"3410\":0.209903849,\"3411\":0.0224884778,\"3412\":0.2695901337,\"3413\":0.1744227808,\"3414\":0.2851811506},\"normalized profile?Control_map1?78k\":{\"0\":0.0222773798,\"1\":0.0,\"2\":0.2461104337,\"3\":0.2442235562,\"4\":0.3876329875,\"5\":0.285975551,\"6\":0.0189935534,\"7\":0.1155386383,\"8\":0.39165052,\"9\":0.3750148052,\"10\":0.26348199,\"11\":0.0615384615,\"12\":null,\"13\":0.0087421242,\"14\":0.1535365887,\"15\":0.0738698195,\"16\":0.0,\"17\":0.0,\"18\":0.0,\"19\":0.0620751014,\"20\":0.1362168244,\"21\":0.1159683295,\"22\":null,\"23\":null,\"24\":0.0,\"25\":0.0,\"26\":0.0,\"27\":0.0,\"28\":0.0,\"29\":0.0462330354,\"30\":0.0,\"31\":0.0563395143,\"32\":0.1840852846,\"33\":0.0846927348,\"34\":0.1847090889,\"35\":null,\"36\":0.0835706955,\"37\":0.0785984829,\"38\":0.0701535773,\"39\":0.0708440321,\"40\":0.0,\"41\":0.0041496324,\"42\":0.0591292462,\"43\":0.062661009,\"44\":0.0617885057,\"45\":0.0,\"46\":0.0693358223,\"47\":0.0511208783,\"48\":0.053811372,\"49\":0.0936018546,\"50\":0.0627124004,\"51\":0.0,\"52\":0.0029530322,\"53\":0.0732198489,\"54\":0.2135143157,\"55\":0.3062349252,\"56\":0.0,\"57\":0.3898503533,\"58\":0.427968374,\"59\":0.0923764387,\"60\":0.0614276064,\"61\":0.0032629673,\"62\":0.2727101847,\"63\":0.2522114878,\"64\":0.3507895783,\"65\":0.0,\"66\":0.0,\"67\":null,\"68\":0.047571859,\"69\":0.0597720391,\"70\":0.0,\"71\":0.149515376,\"72\":0.1680840196,\"73\":0.2508805636,\"74\":0.064612555,\"75\":0.1601834305,\"76\":null,\"77\":0.4008833207,\"78\":0.4027863459,\"79\":0.0,\"80\":0.2327734958,\"81\":0.0653599061,\"82\":0.0756925692,\"83\":0.0,\"84\":0.1291560644,\"85\":0.054139913,\"86\":0.149725999,\"87\":0.2055177722,\"88\":0.000162799,\"89\":0.2421267459,\"90\":0.0058315172,\"91\":0.0418169563,\"92\":0.3807058331,\"93\":0.4212728068,\"94\":0.3833987818,\"95\":0.0588484736,\"96\":0.0006332229,\"97\":0.0,\"98\":0.3276616948,\"99\":0.0,\"100\":0.0874539214,\"101\":0.4217178543,\"102\":0.393025016,\"103\":0.3861348535,\"104\":0.3938958592,\"105\":0.4007085635,\"106\":0.4763177694,\"107\":0.3881569788,\"108\":0.3679206725,\"109\":0.4654124069,\"110\":0.4037193274,\"111\":0.3813909129,\"112\":0.3477143656,\"113\":0.132341424,\"114\":0.2100179907,\"115\":0.1785074412,\"116\":0.0528711287,\"117\":0.2105766,\"118\":0.3776928734,\"119\":0.191202098,\"120\":0.0526224935,\"121\":0.0931462302,\"122\":0.0014143986,\"123\":0.0661965329,\"124\":null,\"125\":0.0,\"126\":0.0,\"127\":0.167667383,\"128\":0.2590143657,\"129\":0.2105960109,\"130\":0.1641091696,\"131\":0.016107384,\"132\":0.2343529615,\"133\":0.0,\"134\":0.3319915543,\"135\":null,\"136\":0.1319643478,\"137\":0.0164271263,\"138\":0.0,\"139\":0.1707083727,\"140\":0.1108976029,\"141\":0.2223613103,\"142\":0.1092288522,\"143\":0.3092438829,\"144\":0.1968852175,\"145\":0.0,\"146\":0.2872485873,\"147\":0.0655203889,\"148\":0.1584335469,\"149\":0.0,\"150\":0.0,\"151\":0.066336552,\"152\":0.4284937263,\"153\":0.0002234677,\"154\":0.2644474712,\"155\":0.0,\"156\":0.0,\"157\":0.0,\"158\":0.0,\"159\":0.062673189,\"160\":0.2210095683,\"161\":0.2511646211,\"162\":0.1662876348,\"163\":0.1348473519,\"164\":0.062305763,\"165\":0.0,\"166\":0.0462660212,\"167\":0.2505337606,\"168\":0.3095585845,\"169\":0.3166979513,\"170\":0.0,\"171\":0.0,\"172\":0.0885811775,\"173\":0.2033344021,\"174\":0.3671278002,\"175\":0.0515907763,\"176\":0.0645042973,\"177\":0.2677472042,\"178\":0.0,\"179\":0.3263181996,\"180\":0.0394071775,\"181\":0.0169790418,\"182\":0.2547205946,\"183\":0.0424639058,\"184\":null,\"185\":null,\"186\":null,\"187\":0.1389565984,\"188\":0.0195184239,\"189\":0.3687249558,\"190\":0.0,\"191\":0.0577851736,\"192\":0.0,\"193\":0.0052154451,\"194\":0.0,\"195\":0.1984568465,\"196\":0.068704061,\"197\":0.0,\"198\":0.0015169091,\"199\":0.321646286,\"200\":0.0,\"201\":null,\"202\":0.3180904946,\"203\":0.1620339554,\"204\":0.1629021232,\"205\":0.2732789805,\"206\":0.3985798198,\"207\":0.0536978874,\"208\":0.0,\"209\":0.0759410959,\"210\":0.0089171067,\"211\":0.0,\"212\":0.3498277082,\"213\":0.1284050609,\"214\":0.0001143298,\"215\":0.0920158263,\"216\":0.0950841624,\"217\":0.2838427284,\"218\":0.0,\"219\":0.0509324963,\"220\":0.0,\"221\":0.1923706395,\"222\":0.3751410076,\"223\":0.3833529794,\"224\":0.3814867701,\"225\":0.4222448247,\"226\":null,\"227\":0.1463969276,\"228\":null,\"229\":0.0,\"230\":0.1643067928,\"231\":0.0000431421,\"232\":0.0684469726,\"233\":0.3542698649,\"234\":0.4154942589,\"235\":0.3777336358,\"236\":0.4154627729,\"237\":0.3700546509,\"238\":0.4254429855,\"239\":0.3967844462,\"240\":0.3714300853,\"241\":0.3903448414,\"242\":0.46378604,\"243\":0.3897608363,\"244\":0.4197929732,\"245\":0.3820497352,\"246\":0.454079953,\"247\":0.3639165213,\"248\":0.4106484004,\"249\":0.4030831389,\"250\":null,\"251\":0.4168577132,\"252\":0.3746867885,\"253\":0.161744973,\"254\":0.1266386196,\"255\":0.0,\"256\":0.2160855763,\"257\":0.0,\"258\":0.0,\"259\":0.0721256896,\"260\":0.0785770808,\"261\":0.0028675973,\"262\":0.389231798,\"263\":0.0736979916,\"264\":0.0,\"265\":0.0,\"266\":0.4305864135,\"267\":0.0,\"268\":0.0,\"269\":0.0543463962,\"270\":0.0821152626,\"271\":0.2239247048,\"272\":0.3125662778,\"273\":0.2468327389,\"274\":0.192626686,\"275\":0.069165451,\"276\":0.0220384086,\"277\":0.0,\"278\":0.2881367739,\"279\":0.3050651924,\"280\":0.2025375383,\"281\":0.2595930292,\"282\":0.0,\"283\":0.2455702318,\"284\":0.3072237608,\"285\":0.0,\"286\":0.2582499805,\"287\":0.0716691793,\"288\":0.1610748003,\"289\":0.3255520042,\"290\":0.0,\"291\":0.2143156545,\"292\":0.2814624349,\"293\":0.1229568048,\"294\":0.2576076551,\"295\":0.3082893068,\"296\":0.1198228905,\"297\":0.2334237713,\"298\":0.0,\"299\":0.0,\"300\":0.109438492,\"301\":0.0,\"302\":0.0,\"303\":0.0982358303,\"304\":0.0005632234,\"305\":0.0576483619,\"306\":0.2096387384,\"307\":0.2436814876,\"308\":0.0101123081,\"309\":0.0587711023,\"310\":0.3029043026,\"311\":0.1561608637,\"312\":0.3544122786,\"313\":0.4321435977,\"314\":0.3306961729,\"315\":0.0660564365,\"316\":0.0436143682,\"317\":0.101018026,\"318\":0.0532232928,\"319\":0.0759978613,\"320\":0.0533096341,\"321\":0.1788091123,\"322\":0.229282463,\"323\":0.1463370349,\"324\":0.0,\"325\":0.2668473769,\"326\":0.1547715891,\"327\":null,\"328\":0.0695021944,\"329\":0.2218090157,\"330\":0.0228817067,\"331\":null,\"332\":0.0175049015,\"333\":null,\"334\":0.3679081727,\"335\":0.3892052845,\"336\":0.3789730888,\"337\":0.239288854,\"338\":0.0086237962,\"339\":0.0928875505,\"340\":0.0584206153,\"341\":0.1913226815,\"342\":0.0685686664,\"343\":0.0,\"344\":0.1432153469,\"345\":0.3141290224,\"346\":0.0739991055,\"347\":0.3089611416,\"348\":0.0,\"349\":0.001190736,\"350\":0.0892136067,\"351\":0.119708607,\"352\":0.0189106113,\"353\":0.000498013,\"354\":0.0005898571,\"355\":0.0,\"356\":0.0,\"357\":0.0867898011,\"358\":0.0584628323,\"359\":0.0,\"360\":0.0897150097,\"361\":0.2619402302,\"362\":0.2288403556,\"363\":0.0,\"364\":0.0,\"365\":0.0,\"366\":0.288517822,\"367\":0.4398384748,\"368\":0.0611240875,\"369\":0.0131417046,\"370\":0.0752614695,\"371\":0.0725773918,\"372\":0.0860531347,\"373\":0.2108300257,\"374\":0.1675313138,\"375\":0.0275115584,\"376\":0.0702269996,\"377\":0.1146991978,\"378\":0.1927441636,\"379\":null,\"380\":0.090020327,\"381\":0.0268254508,\"382\":0.4112760159,\"383\":0.0518426696,\"384\":0.0582398869,\"385\":0.2186330159,\"386\":0.0,\"387\":0.0,\"388\":0.0063735208,\"389\":0.3443377948,\"390\":0.0,\"391\":0.0585230459,\"392\":0.0004637423,\"393\":0.0,\"394\":0.0029327923,\"395\":null,\"396\":0.0048748039,\"397\":0.0,\"398\":0.3550356378,\"399\":0.3622483596,\"400\":0.2065131986,\"401\":null,\"402\":0.0564676628,\"403\":null,\"404\":0.3940934142,\"405\":0.233518575,\"406\":0.34529274,\"407\":0.1332725344,\"408\":0.1773282609,\"409\":0.1112801779,\"410\":0.0686360661,\"411\":0.0001017089,\"412\":0.0558640533,\"413\":0.1229008512,\"414\":0.0,\"415\":0.3834411029,\"416\":0.0,\"417\":0.0,\"418\":0.0801240801,\"419\":0.3715482042,\"420\":0.273976868,\"421\":0.0,\"422\":0.0233706437,\"423\":0.005925581,\"424\":0.0,\"425\":0.0,\"426\":0.2461833704,\"427\":0.0,\"428\":0.0021640164,\"429\":0.0577004134,\"430\":null,\"431\":0.1152958207,\"432\":0.0533403391,\"433\":0.0612379628,\"434\":0.2264977858,\"435\":0.0,\"436\":0.0,\"437\":0.1906577525,\"438\":0.003060938,\"439\":0.1555436067,\"440\":0.0147619508,\"441\":0.2955337049,\"442\":0.0857433482,\"443\":0.171966609,\"444\":0.0,\"445\":0.228049537,\"446\":0.0676774106,\"447\":0.0,\"448\":0.1753646859,\"449\":0.0,\"450\":0.094699941,\"451\":0.2797089308,\"452\":0.2335867927,\"453\":0.2455618053,\"454\":0.3493980251,\"455\":0.0,\"456\":0.1318168346,\"457\":0.2166714013,\"458\":0.006342159,\"459\":0.0,\"460\":0.0,\"461\":0.0,\"462\":0.0,\"463\":0.0459834252,\"464\":0.0849557817,\"465\":null,\"466\":0.1477465882,\"467\":0.0,\"468\":0.4093959957,\"469\":0.1842291225,\"470\":0.1958580468,\"471\":0.236331094,\"472\":0.2150338218,\"473\":0.2033676059,\"474\":0.3648095229,\"475\":0.2883610988,\"476\":0.293609078,\"477\":0.1261276807,\"478\":0.3671245232,\"479\":0.3030664598,\"480\":0.0,\"481\":0.0810160456,\"482\":0.0,\"483\":0.1133930353,\"484\":0.0317445383,\"485\":0.055150746,\"486\":0.0,\"487\":0.0035487816,\"488\":0.0,\"489\":0.3363166978,\"490\":0.1509723099,\"491\":0.1383149246,\"492\":0.0801097092,\"493\":0.0119384968,\"494\":0.3918159884,\"495\":0.0,\"496\":0.1671718825,\"497\":0.3555122106,\"498\":null,\"499\":0.0090193125,\"500\":0.2755945198,\"501\":0.1959742614,\"502\":0.0,\"503\":0.1664470963,\"504\":null,\"505\":0.4534883023,\"506\":0.0890635958,\"507\":0.0,\"508\":0.0,\"509\":0.0,\"510\":0.2887959463,\"511\":0.2353979552,\"512\":0.0020853081,\"513\":0.0,\"514\":0.181357774,\"515\":0.0,\"516\":0.2632834471,\"517\":0.2849996547,\"518\":0.1325718571,\"519\":0.0,\"520\":0.0,\"521\":0.0455686761,\"522\":0.2412121318,\"523\":0.2159394238,\"524\":null,\"525\":0.1035624442,\"526\":0.0119643751,\"527\":0.1759462324,\"528\":0.0626178252,\"529\":0.0301509439,\"530\":0.0468816823,\"531\":0.1649492515,\"532\":0.084004609,\"533\":0.0934118597,\"534\":0.0760680251,\"535\":0.1546735046,\"536\":null,\"537\":0.0750217074,\"538\":0.0,\"539\":0.2426620204,\"540\":0.2459843901,\"541\":0.1755127984,\"542\":0.0,\"543\":0.0,\"544\":0.0,\"545\":0.1527069469,\"546\":null,\"547\":0.0,\"548\":0.2449607859,\"549\":0.2463540405,\"550\":0.0592693646,\"551\":0.0753534769,\"552\":0.1474775545,\"553\":0.237582409,\"554\":0.0933124591,\"555\":0.0094428045,\"556\":0.0802741107,\"557\":0.1543944048,\"558\":0.4108544055,\"559\":0.1156782276,\"560\":0.2231686149,\"561\":0.0,\"562\":0.0286245724,\"563\":0.0277695942,\"564\":0.2604471609,\"565\":0.3483122805,\"566\":0.0,\"567\":0.3739232712,\"568\":0.0,\"569\":0.6300172779,\"570\":0.0444553818,\"571\":0.3046114846,\"572\":0.0,\"573\":0.1610471859,\"574\":0.1692234963,\"575\":0.1249165588,\"576\":0.1192926585,\"577\":0.0,\"578\":0.0669715553,\"579\":0.051105729,\"580\":0.0,\"581\":0.1493667149,\"582\":0.0,\"583\":0.0,\"584\":0.0,\"585\":0.0,\"586\":0.4125609679,\"587\":0.2717793517,\"588\":0.2641488665,\"589\":0.0995696983,\"590\":0.2196954842,\"591\":0.1320270334,\"592\":0.2277935032,\"593\":0.016225688,\"594\":0.2635231069,\"595\":0.0,\"596\":0.4988158478,\"597\":0.14739869,\"598\":0.0,\"599\":0.0,\"600\":0.0,\"601\":0.1254067088,\"602\":0.3012711897,\"603\":0.0011407339,\"604\":0.0142359996,\"605\":0.0,\"606\":0.1455572934,\"607\":0.2215164206,\"608\":0.0509202817,\"609\":0.1898761694,\"610\":0.2014796946,\"611\":0.4714514452,\"612\":0.0,\"613\":0.0976182188,\"614\":0.0,\"615\":0.336578906,\"616\":0.1644644474,\"617\":0.0036809469,\"618\":0.0747761468,\"619\":0.2899228754,\"620\":0.2148070414,\"621\":0.0,\"622\":0.0,\"623\":0.0,\"624\":0.0921138892,\"625\":0.0,\"626\":0.3037452898,\"627\":0.0,\"628\":0.3710443064,\"629\":0.021485393,\"630\":0.0668826379,\"631\":0.0054175259,\"632\":null,\"633\":0.261313087,\"634\":0.235185253,\"635\":0.0,\"636\":0.0788315463,\"637\":0.0,\"638\":null,\"639\":0.0138705313,\"640\":0.0,\"641\":0.0,\"642\":0.0800431412,\"643\":0.3464022355,\"644\":0.1529364043,\"645\":0.1079402391,\"646\":0.1218163752,\"647\":0.0271464857,\"648\":0.2849339165,\"649\":0.3826131191,\"650\":0.140528138,\"651\":0.0,\"652\":0.1796317199,\"653\":0.0206447065,\"654\":0.272020105,\"655\":0.2034301996,\"656\":0.3953697587,\"657\":0.4126612753,\"658\":0.1334361655,\"659\":0.3262045164,\"660\":0.0,\"661\":0.0,\"662\":0.2261467185,\"663\":0.0,\"664\":0.4120081495,\"665\":0.2776136878,\"666\":null,\"667\":0.0,\"668\":0.2816725741,\"669\":0.0,\"670\":0.2543518428,\"671\":0.0,\"672\":0.6206203448,\"673\":0.0,\"674\":0.0,\"675\":0.2250961337,\"676\":0.2422478125,\"677\":0.119227916,\"678\":0.0,\"679\":0.0,\"680\":0.1291082838,\"681\":0.3499274925,\"682\":0.0429231804,\"683\":0.3334206121,\"684\":0.1861374392,\"685\":0.081892561,\"686\":0.0471213192,\"687\":0.0,\"688\":0.3589614533,\"689\":0.0,\"690\":0.2639790359,\"691\":0.3744701667,\"692\":0.2218636381,\"693\":0.0,\"694\":0.1232945974,\"695\":0.0580422625,\"696\":0.0,\"697\":0.1526707236,\"698\":0.1633662614,\"699\":0.40951092,\"700\":0.411790812,\"701\":0.3924657563,\"702\":0.3799292703,\"703\":0.3569092223,\"704\":0.2186143985,\"705\":null,\"706\":0.2532313735,\"707\":0.1758446597,\"708\":0.0,\"709\":null,\"710\":0.1896777467,\"711\":0.0117576613,\"712\":0.1259203538,\"713\":null,\"714\":0.0,\"715\":0.2880951817,\"716\":0.0,\"717\":0.1837992072,\"718\":0.1044210116,\"719\":0.1039825459,\"720\":0.1019758146,\"721\":0.0,\"722\":0.0,\"723\":0.288743036,\"724\":null,\"725\":0.2625102543,\"726\":0.2913046273,\"727\":0.3472359893,\"728\":0.2384062262,\"729\":0.0,\"730\":0.0,\"731\":0.0236636613,\"732\":null,\"733\":0.2367416114,\"734\":0.0546904689,\"735\":0.0258838623,\"736\":0.0,\"737\":0.0,\"738\":0.0379508699,\"739\":0.0505648845,\"740\":0.1545943487,\"741\":0.0,\"742\":null,\"743\":0.4543655644,\"744\":0.0,\"745\":0.0293567852,\"746\":0.0,\"747\":0.0,\"748\":0.0,\"749\":0.0005380663,\"750\":null,\"751\":0.3538702053,\"752\":0.2569084486,\"753\":0.1904337493,\"754\":0.0566956855,\"755\":null,\"756\":0.2268964863,\"757\":0.3913709665,\"758\":0.0716979516,\"759\":0.2263511081,\"760\":0.2551311635,\"761\":0.1106845396,\"762\":0.2947590332,\"763\":0.068981469,\"764\":0.0907014393,\"765\":0.1653871742,\"766\":0.0046305514,\"767\":0.0616976219,\"768\":0.0597536285,\"769\":0.1741729958,\"770\":0.0354654514,\"771\":0.0963343611,\"772\":0.1542629658,\"773\":0.2766361955,\"774\":0.1675019563,\"775\":0.0,\"776\":0.0,\"777\":0.0368272511,\"778\":0.0,\"779\":0.0,\"780\":0.0,\"781\":0.0581987523,\"782\":0.1211457878,\"783\":0.0,\"784\":0.0506187687,\"785\":null,\"786\":0.193302585,\"787\":0.3365870259,\"788\":0.0694852505,\"789\":0.0006469871,\"790\":0.1170634463,\"791\":0.2023303601,\"792\":0.2828154547,\"793\":0.0439418115,\"794\":0.1816015227,\"795\":0.3207329903,\"796\":0.128968877,\"797\":0.0464801773,\"798\":0.0,\"799\":0.1793225989,\"800\":0.0446293061,\"801\":0.0122547464,\"802\":0.0,\"803\":0.2702945692,\"804\":0.0595814165,\"805\":0.0865556496,\"806\":0.0,\"807\":0.0847885526,\"808\":0.0,\"809\":0.0,\"810\":0.1424586419,\"811\":0.422827241,\"812\":0.0653627519,\"813\":0.0,\"814\":null,\"815\":0.0,\"816\":0.0,\"817\":0.0048007568,\"818\":0.2653755,\"819\":0.0,\"820\":0.0,\"821\":0.0242594057,\"822\":null,\"823\":0.0,\"824\":0.0,\"825\":0.0,\"826\":0.0580864182,\"827\":null,\"828\":0.2563586427,\"829\":0.2023823516,\"830\":0.0,\"831\":0.0027260501,\"832\":0.3868158142,\"833\":0.1789596691,\"834\":0.0,\"835\":0.1833732233,\"836\":0.0177748338,\"837\":0.2766942908,\"838\":0.0152118973,\"839\":0.0615414131,\"840\":0.1182966127,\"841\":0.0,\"842\":0.2490789405,\"843\":0.0001632787,\"844\":0.0,\"845\":0.0,\"846\":0.324231157,\"847\":0.0357652781,\"848\":0.0,\"849\":0.077078746,\"850\":0.0716734139,\"851\":0.0,\"852\":0.0,\"853\":0.010680016,\"854\":0.0802734215,\"855\":0.0786070507,\"856\":0.2111809262,\"857\":0.0,\"858\":0.0,\"859\":0.3105772935,\"860\":0.0,\"861\":0.005019294,\"862\":0.0,\"863\":0.0780161352,\"864\":0.0273766198,\"865\":0.1479363027,\"866\":0.0101616363,\"867\":0.0011018705,\"868\":0.0,\"869\":0.0027186392,\"870\":0.0692544223,\"871\":0.2319433114,\"872\":0.3903358255,\"873\":0.0,\"874\":0.0658089073,\"875\":0.0383512591,\"876\":0.233409522,\"877\":0.0,\"878\":0.2421500043,\"879\":0.202285314,\"880\":0.1121085543,\"881\":0.2975518688,\"882\":0.0189101,\"883\":0.0,\"884\":0.2639480293,\"885\":0.253113659,\"886\":0.2981521495,\"887\":0.1537207974,\"888\":0.1622552316,\"889\":null,\"890\":0.2525782019,\"891\":0.1514339731,\"892\":0.2686763675,\"893\":0.4351553223,\"894\":0.0,\"895\":0.2427518993,\"896\":0.2403348284,\"897\":0.2432420129,\"898\":0.0,\"899\":0.0058707251,\"900\":0.0,\"901\":0.1313556826,\"902\":0.170171232,\"903\":0.0,\"904\":0.2998733886,\"905\":0.2717054633,\"906\":null,\"907\":0.0,\"908\":0.0,\"909\":0.0570693121,\"910\":0.1624161812,\"911\":0.0,\"912\":0.2345216505,\"913\":0.1621482076,\"914\":0.1308926689,\"915\":0.0975946145,\"916\":0.2291134214,\"917\":0.2312216703,\"918\":0.1704449262,\"919\":0.0821898862,\"920\":0.0978926529,\"921\":0.0727670631,\"922\":0.2546307644,\"923\":0.0,\"924\":0.2227233056,\"925\":0.1964058805,\"926\":0.052584853,\"927\":0.0,\"928\":0.0087833251,\"929\":null,\"930\":0.0,\"931\":0.1290865648,\"932\":0.0093403043,\"933\":0.0,\"934\":0.0993221351,\"935\":0.0943802893,\"936\":0.2903555169,\"937\":0.3375294921,\"938\":0.0,\"939\":0.2235472947,\"940\":0.2319006347,\"941\":0.0945721925,\"942\":0.0,\"943\":0.3413735884,\"944\":0.1206780026,\"945\":0.0259663987,\"946\":0.1718742386,\"947\":0.2908184012,\"948\":0.3329715284,\"949\":0.0,\"950\":0.0,\"951\":0.1917424582,\"952\":0.0,\"953\":0.0,\"954\":0.4518149677,\"955\":0.0,\"956\":0.0,\"957\":0.0,\"958\":0.0,\"959\":0.1349065854,\"960\":0.0960485388,\"961\":0.0458345607,\"962\":0.3350983648,\"963\":0.3761550095,\"964\":0.0418505126,\"965\":0.0,\"966\":0.2016279113,\"967\":0.1942982511,\"968\":0.2654145404,\"969\":0.1344644592,\"970\":0.0,\"971\":0.0,\"972\":0.1793991063,\"973\":0.3732828399,\"974\":0.0,\"975\":0.1905808087,\"976\":0.1306820989,\"977\":0.0558896866,\"978\":0.216227438,\"979\":0.0,\"980\":0.0457082208,\"981\":0.1879687664,\"982\":0.1070114833,\"983\":0.0,\"984\":0.0,\"985\":0.4242918582,\"986\":0.3000363244,\"987\":0.2422746628,\"988\":0.377346196,\"989\":0.0,\"990\":0.0,\"991\":0.2861505697,\"992\":0.0,\"993\":0.0090196252,\"994\":0.0,\"995\":0.0,\"996\":0.3791135303,\"997\":0.0,\"998\":0.2591237394,\"999\":0.1936608955,\"1000\":0.2544118074,\"1001\":0.2879720259,\"1002\":0.0,\"1003\":0.2204856683,\"1004\":0.2810075924,\"1005\":0.0065579914,\"1006\":0.0,\"1007\":0.0307936476,\"1008\":0.3452071298,\"1009\":0.3072988571,\"1010\":0.2704780925,\"1011\":0.0,\"1012\":0.1100866707,\"1013\":0.1107894259,\"1014\":0.1191320051,\"1015\":0.0234502717,\"1016\":0.0,\"1017\":0.0,\"1018\":0.3053876647,\"1019\":0.4513823624,\"1020\":0.0103099763,\"1021\":0.0,\"1022\":0.1535926044,\"1023\":0.1656792529,\"1024\":null,\"1025\":0.0858250903,\"1026\":0.1937597604,\"1027\":0.6450688905,\"1028\":0.0879892029,\"1029\":0.1183548212,\"1030\":0.0256462472,\"1031\":0.0406778848,\"1032\":0.245624891,\"1033\":0.0013416722,\"1034\":0.2613884221,\"1035\":null,\"1036\":0.212626718,\"1037\":0.2056259391,\"1038\":0.2363566733,\"1039\":0.0997853183,\"1040\":0.0000846968,\"1041\":0.2693177265,\"1042\":0.0,\"1043\":0.0,\"1044\":0.2220801637,\"1045\":0.3764788935,\"1046\":0.0,\"1047\":0.0434250515,\"1048\":0.3310541821,\"1049\":0.0,\"1050\":0.0,\"1051\":0.0,\"1052\":0.0120634348,\"1053\":0.0,\"1054\":0.0005314862,\"1055\":0.0,\"1056\":0.0050515154,\"1057\":0.2609030378,\"1058\":0.0898377308,\"1059\":0.124150194,\"1060\":null,\"1061\":0.001329782,\"1062\":0.197444266,\"1063\":0.1516515071,\"1064\":0.179000121,\"1065\":0.2878146904,\"1066\":0.2308972368,\"1067\":0.2273137858,\"1068\":0.0,\"1069\":0.3117305489,\"1070\":0.0758559757,\"1071\":0.3059426741,\"1072\":null,\"1073\":null,\"1074\":0.0,\"1075\":0.0043060905,\"1076\":0.0,\"1077\":0.1422820629,\"1078\":0.0,\"1079\":0.1230655692,\"1080\":0.1691304114,\"1081\":0.0,\"1082\":0.0,\"1083\":0.217179115,\"1084\":0.4595221182,\"1085\":0.0852659772,\"1086\":0.3106199478,\"1087\":0.0,\"1088\":0.2104421147,\"1089\":0.0223087447,\"1090\":0.0220068329,\"1091\":0.0485016283,\"1092\":0.1538074254,\"1093\":0.1872968402,\"1094\":null,\"1095\":0.0370106987,\"1096\":0.006000655,\"1097\":0.2388385048,\"1098\":0.3643597413,\"1099\":0.0016486896,\"1100\":0.0,\"1101\":0.3276019458,\"1102\":0.0,\"1103\":0.2108237919,\"1104\":0.2028985507,\"1105\":0.1484141642,\"1106\":0.2593804876,\"1107\":0.0441804552,\"1108\":0.0486426432,\"1109\":0.0,\"1110\":0.0458782784,\"1111\":0.3307762994,\"1112\":0.2241446928,\"1113\":0.0999267986,\"1114\":0.143327644,\"1115\":0.2653515358,\"1116\":0.2526241585,\"1117\":0.0390484234,\"1118\":0.0,\"1119\":0.0,\"1120\":0.1444435999,\"1121\":0.2398583073,\"1122\":0.0,\"1123\":0.272218543,\"1124\":null,\"1125\":0.2617778141,\"1126\":0.0799226097,\"1127\":0.0358881089,\"1128\":0.0,\"1129\":0.0,\"1130\":0.2918589408,\"1131\":0.151546015,\"1132\":0.2667620414,\"1133\":0.1302953408,\"1134\":0.3227455137,\"1135\":0.1003020106,\"1136\":0.0,\"1137\":0.057428301,\"1138\":0.0,\"1139\":0.0493585088,\"1140\":0.0652498866,\"1141\":0.0,\"1142\":0.1309065686,\"1143\":0.0,\"1144\":0.3228582342,\"1145\":0.0,\"1146\":0.0,\"1147\":0.2501281304,\"1148\":0.0,\"1149\":0.1031514152,\"1150\":0.2731063765,\"1151\":0.328613694,\"1152\":0.0,\"1153\":0.2388274158,\"1154\":0.0,\"1155\":0.0,\"1156\":0.3894414794,\"1157\":0.0117332233,\"1158\":0.0,\"1159\":0.0,\"1160\":0.1871155324,\"1161\":0.0,\"1162\":0.3669473917,\"1163\":0.0365733581,\"1164\":0.3925410254,\"1165\":0.0575047904,\"1166\":0.6348995608,\"1167\":0.2049732603,\"1168\":null,\"1169\":0.0,\"1170\":0.0,\"1171\":0.0273420351,\"1172\":0.0414838291,\"1173\":0.4101477966,\"1174\":0.0,\"1175\":0.2916861543,\"1176\":0.402402733,\"1177\":0.2638218028,\"1178\":0.1089646025,\"1179\":0.0255872651,\"1180\":0.0,\"1181\":0.0,\"1182\":0.2144317394,\"1183\":null,\"1184\":0.2142066209,\"1185\":0.253806822,\"1186\":0.2651497208,\"1187\":0.3370736611,\"1188\":0.0,\"1189\":0.2817254261,\"1190\":0.2625240936,\"1191\":0.0,\"1192\":0.5534600484,\"1193\":0.0039592441,\"1194\":0.0111303084,\"1195\":0.0119062015,\"1196\":0.2765646473,\"1197\":0.4024422541,\"1198\":0.3258545165,\"1199\":0.0,\"1200\":0.0,\"1201\":0.2807290536,\"1202\":0.0,\"1203\":0.2179053852,\"1204\":0.0,\"1205\":0.2992443276,\"1206\":0.0,\"1207\":0.0,\"1208\":0.0,\"1209\":null,\"1210\":0.0,\"1211\":0.0544720743,\"1212\":0.0,\"1213\":0.0,\"1214\":0.0,\"1215\":0.0,\"1216\":0.0,\"1217\":0.066671486,\"1218\":0.0,\"1219\":0.0,\"1220\":null,\"1221\":0.0,\"1222\":0.0,\"1223\":0.0,\"1224\":0.0,\"1225\":0.0420879435,\"1226\":0.1211207358,\"1227\":null,\"1228\":0.271801038,\"1229\":0.4199270108,\"1230\":0.3175438789,\"1231\":0.0026376965,\"1232\":0.0,\"1233\":0.1062711756,\"1234\":0.0184542357,\"1235\":0.0,\"1236\":0.0,\"1237\":0.0079553735,\"1238\":0.0473201751,\"1239\":0.1901033563,\"1240\":0.2894750098,\"1241\":0.0479859953,\"1242\":0.2248872136,\"1243\":0.0,\"1244\":0.024772392,\"1245\":0.4095278503,\"1246\":0.0510774131,\"1247\":0.2363211408,\"1248\":0.3802801195,\"1249\":0.3827127747,\"1250\":0.2655630946,\"1251\":0.0,\"1252\":null,\"1253\":0.1185497497,\"1254\":0.0974737772,\"1255\":0.4824304089,\"1256\":0.0365033644,\"1257\":0.066091534,\"1258\":0.0315651074,\"1259\":0.0,\"1260\":0.2965158978,\"1261\":0.0305078479,\"1262\":0.0494173813,\"1263\":0.0,\"1264\":0.3224621433,\"1265\":0.0,\"1266\":0.0572742221,\"1267\":0.0822211704,\"1268\":0.139185941,\"1269\":0.1102090036,\"1270\":0.29702124,\"1271\":0.070718232,\"1272\":0.0406677932,\"1273\":null,\"1274\":0.0,\"1275\":0.161828322,\"1276\":0.0,\"1277\":0.0,\"1278\":0.2291123328,\"1279\":0.1287492642,\"1280\":0.1188675478,\"1281\":0.1790485247,\"1282\":0.0062843044,\"1283\":0.0,\"1284\":0.0,\"1285\":0.0356147457,\"1286\":0.2384741209,\"1287\":0.0,\"1288\":0.0,\"1289\":0.0,\"1290\":0.1774353809,\"1291\":0.0,\"1292\":0.3636036003,\"1293\":0.0,\"1294\":0.0873648627,\"1295\":0.1673374872,\"1296\":0.182999189,\"1297\":0.1667447971,\"1298\":0.0367619834,\"1299\":0.0,\"1300\":0.1276304591,\"1301\":0.4278316535,\"1302\":0.0,\"1303\":0.0375421422,\"1304\":0.0,\"1305\":0.0,\"1306\":0.0,\"1307\":0.0,\"1308\":0.136481067,\"1309\":0.3786550096,\"1310\":0.1506561496,\"1311\":0.322743223,\"1312\":0.1184821373,\"1313\":0.0386197258,\"1314\":0.1912866617,\"1315\":0.4085500935,\"1316\":0.0,\"1317\":0.2512118129,\"1318\":0.4044024081,\"1319\":0.0,\"1320\":0.0,\"1321\":0.0,\"1322\":0.2317031404,\"1323\":0.0,\"1324\":null,\"1325\":0.4073681961,\"1326\":0.0,\"1327\":0.0,\"1328\":0.0,\"1329\":0.0169474769,\"1330\":0.3408339086,\"1331\":0.002048578,\"1332\":0.3475744155,\"1333\":0.0519715172,\"1334\":0.2870128448,\"1335\":0.0,\"1336\":0.0198081039,\"1337\":0.1998978078,\"1338\":0.2294408499,\"1339\":0.0060102464,\"1340\":0.437256133,\"1341\":0.0282812985,\"1342\":0.2185316892,\"1343\":0.2385674247,\"1344\":0.1238906992,\"1345\":0.0005054885,\"1346\":0.0026320349,\"1347\":0.0,\"1348\":0.015308982,\"1349\":0.0,\"1350\":0.0,\"1351\":0.1066189085,\"1352\":0.253288879,\"1353\":0.0,\"1354\":0.252577226,\"1355\":0.0873886359,\"1356\":0.3391982865,\"1357\":0.0,\"1358\":0.0,\"1359\":0.2376117331,\"1360\":0.0,\"1361\":null,\"1362\":0.0715036376,\"1363\":0.2820495306,\"1364\":0.2718997498,\"1365\":0.2081331874,\"1366\":null,\"1367\":0.0,\"1368\":0.0,\"1369\":0.4791723516,\"1370\":0.0,\"1371\":0.0,\"1372\":0.2804037701,\"1373\":0.0023601041,\"1374\":0.0,\"1375\":0.0,\"1376\":0.3180125557,\"1377\":0.2438844877,\"1378\":0.0,\"1379\":null,\"1380\":0.3244764306,\"1381\":0.2663451806,\"1382\":0.0,\"1383\":0.0367974557,\"1384\":0.0,\"1385\":null,\"1386\":0.2836194109,\"1387\":0.0,\"1388\":0.1312059539,\"1389\":0.0879265436,\"1390\":0.004261935,\"1391\":0.1369906373,\"1392\":0.0154572949,\"1393\":0.3264900632,\"1394\":0.3607954997,\"1395\":0.1014802576,\"1396\":0.1595347899,\"1397\":0.3384706641,\"1398\":0.1042318784,\"1399\":0.150472056,\"1400\":0.2670539103,\"1401\":0.3417633564,\"1402\":0.0,\"1403\":0.0,\"1404\":0.2341917764,\"1405\":0.2316279507,\"1406\":0.4047516337,\"1407\":0.0,\"1408\":0.0,\"1409\":0.0638649967,\"1410\":0.0956648795,\"1411\":null,\"1412\":0.3874111548,\"1413\":0.3226463168,\"1414\":0.117707099,\"1415\":0.0,\"1416\":0.0183223811,\"1417\":0.0,\"1418\":0.2692293235,\"1419\":0.4289958321,\"1420\":0.3586028291,\"1421\":0.1344921919,\"1422\":0.1449670734,\"1423\":0.1751714029,\"1424\":0.1951677294,\"1425\":0.0,\"1426\":0.3743556619,\"1427\":null,\"1428\":0.0,\"1429\":0.3592318673,\"1430\":0.0120167651,\"1431\":0.0,\"1432\":0.0465945988,\"1433\":0.151978996,\"1434\":0.1084179294,\"1435\":0.0,\"1436\":0.3049418798,\"1437\":0.0,\"1438\":0.0,\"1439\":null,\"1440\":0.0,\"1441\":0.1991142695,\"1442\":0.1418181292,\"1443\":0.3136560469,\"1444\":0.2058621149,\"1445\":0.3456303442,\"1446\":0.0,\"1447\":0.3618690414,\"1448\":0.0,\"1449\":0.4396145277,\"1450\":0.3014133703,\"1451\":0.0,\"1452\":0.0502990285,\"1453\":0.3331629558,\"1454\":0.0110203074,\"1455\":0.0546439536,\"1456\":0.0,\"1457\":0.4211490012,\"1458\":0.1560867318,\"1459\":0.3571020495,\"1460\":0.4879866665,\"1461\":0.0602230831,\"1462\":0.3533389055,\"1463\":0.0562430353,\"1464\":0.2271554516,\"1465\":0.2439158706,\"1466\":0.0,\"1467\":0.0,\"1468\":0.2773617234,\"1469\":0.0,\"1470\":0.2048164147,\"1471\":0.0,\"1472\":null,\"1473\":0.0301016758,\"1474\":0.0077743698,\"1475\":null,\"1476\":0.0,\"1477\":0.2622353726,\"1478\":0.2319704522,\"1479\":0.3363337738,\"1480\":0.0887012968,\"1481\":0.0,\"1482\":0.1172285861,\"1483\":0.3922845551,\"1484\":0.0,\"1485\":0.1221765432,\"1486\":null,\"1487\":null,\"1488\":0.0762074672,\"1489\":0.0,\"1490\":0.4162756303,\"1491\":0.0,\"1492\":0.0984212915,\"1493\":0.0018815132,\"1494\":0.3392143752,\"1495\":0.0,\"1496\":null,\"1497\":0.0,\"1498\":0.4021943399,\"1499\":0.0,\"1500\":0.2124713947,\"1501\":0.4195336021,\"1502\":0.0,\"1503\":0.0,\"1504\":0.1322019147,\"1505\":0.0,\"1506\":0.2384794252,\"1507\":0.5479196669,\"1508\":0.0006497035,\"1509\":0.1658565532,\"1510\":0.2290053251,\"1511\":0.2518444356,\"1512\":0.0,\"1513\":0.0,\"1514\":0.2218646144,\"1515\":0.3252209673,\"1516\":0.0,\"1517\":0.2501067644,\"1518\":0.2626918862,\"1519\":0.0,\"1520\":0.0,\"1521\":0.1955513561,\"1522\":0.0788260799,\"1523\":0.1404517116,\"1524\":0.1926702093,\"1525\":0.0774204166,\"1526\":0.0,\"1527\":0.0045574705,\"1528\":0.2837960011,\"1529\":0.1400486262,\"1530\":0.0,\"1531\":0.0,\"1532\":0.144520455,\"1533\":0.1683411279,\"1534\":0.2326957162,\"1535\":0.0655726481,\"1536\":0.1291302263,\"1537\":0.0490928768,\"1538\":0.2793163486,\"1539\":0.0,\"1540\":0.2495128998,\"1541\":0.0,\"1542\":0.0053706933,\"1543\":0.0,\"1544\":0.0099608816,\"1545\":0.1845502236,\"1546\":0.0696794325,\"1547\":0.0221732946,\"1548\":0.2671073826,\"1549\":0.1142353705,\"1550\":0.0084356823,\"1551\":0.0520592447,\"1552\":0.0,\"1553\":0.0,\"1554\":0.1778778201,\"1555\":0.5160014007,\"1556\":0.1968298076,\"1557\":0.0,\"1558\":0.1666566307,\"1559\":null,\"1560\":0.4793798692,\"1561\":0.3487611344,\"1562\":0.2860922717,\"1563\":0.2217478369,\"1564\":0.2204274653,\"1565\":0.236672584,\"1566\":0.232172825,\"1567\":0.2045436779,\"1568\":0.0619557589,\"1569\":0.1261018523,\"1570\":0.0,\"1571\":0.4219951942,\"1572\":0.1161361629,\"1573\":0.0628878888,\"1574\":0.0006718189,\"1575\":0.0376448316,\"1576\":0.0,\"1577\":0.0,\"1578\":0.3864519655,\"1579\":0.195513869,\"1580\":0.2690897292,\"1581\":0.0,\"1582\":0.0578890999,\"1583\":0.1331945033,\"1584\":0.0,\"1585\":0.3111436906,\"1586\":0.1116176134,\"1587\":0.0,\"1588\":0.0966046685,\"1589\":null,\"1590\":null,\"1591\":0.1147095702,\"1592\":0.0914859053,\"1593\":0.0,\"1594\":0.0158574088,\"1595\":0.0,\"1596\":0.2664787934,\"1597\":0.2344517759,\"1598\":0.0197051474,\"1599\":0.0,\"1600\":0.0147666907,\"1601\":0.1373231711,\"1602\":0.0354175911,\"1603\":0.0,\"1604\":null,\"1605\":0.1443986755,\"1606\":0.5042211882,\"1607\":0.0,\"1608\":null,\"1609\":0.0,\"1610\":0.2349729866,\"1611\":0.0113232618,\"1612\":0.0,\"1613\":0.0,\"1614\":0.0,\"1615\":0.1228870993,\"1616\":0.2567302699,\"1617\":0.4276872736,\"1618\":0.0764937024,\"1619\":0.0,\"1620\":0.2773311942,\"1621\":0.2891965237,\"1622\":0.2375041577,\"1623\":0.1366249751,\"1624\":0.0,\"1625\":0.0021032146,\"1626\":0.2998610291,\"1627\":0.0,\"1628\":0.0358679107,\"1629\":0.1598011854,\"1630\":0.0,\"1631\":0.2087353374,\"1632\":0.193264025,\"1633\":0.4103066344,\"1634\":0.1360777587,\"1635\":0.0846803337,\"1636\":0.0,\"1637\":0.0,\"1638\":0.0587296196,\"1639\":0.2029876084,\"1640\":0.1692373962,\"1641\":0.0963659123,\"1642\":0.2396796752,\"1643\":0.0094300662,\"1644\":0.0,\"1645\":0.0251675555,\"1646\":0.0004413292,\"1647\":0.2854522675,\"1648\":0.0436324075,\"1649\":0.2708655149,\"1650\":0.1426850883,\"1651\":0.2767499256,\"1652\":0.0011406407,\"1653\":0.1857319712,\"1654\":0.2895357315,\"1655\":null,\"1656\":0.3524835666,\"1657\":0.0,\"1658\":0.0612836315,\"1659\":0.2508671614,\"1660\":0.0661229785,\"1661\":0.0,\"1662\":0.3213656846,\"1663\":0.0335631462,\"1664\":0.1792343969,\"1665\":0.3291048234,\"1666\":0.0,\"1667\":0.4247350545,\"1668\":0.0033047708,\"1669\":0.1143298716,\"1670\":0.215192768,\"1671\":0.3872851966,\"1672\":null,\"1673\":0.0,\"1674\":0.0,\"1675\":0.144773726,\"1676\":0.0,\"1677\":0.0,\"1678\":0.0428269921,\"1679\":null,\"1680\":0.4423299993,\"1681\":0.4334911367,\"1682\":0.0086334041,\"1683\":0.0009736322,\"1684\":null,\"1685\":0.0,\"1686\":0.0,\"1687\":0.0172323749,\"1688\":0.0189752168,\"1689\":0.2862397501,\"1690\":0.0,\"1691\":0.2585935768,\"1692\":null,\"1693\":0.0,\"1694\":0.0824814329,\"1695\":0.0671851412,\"1696\":0.195678312,\"1697\":0.0277741639,\"1698\":0.1145418928,\"1699\":0.0102114647,\"1700\":0.4185093695,\"1701\":0.3115550836,\"1702\":0.2364916537,\"1703\":0.0,\"1704\":0.0,\"1705\":0.0125277296,\"1706\":0.1554200492,\"1707\":0.2207260829,\"1708\":0.1042674609,\"1709\":0.0830369339,\"1710\":0.184450247,\"1711\":0.0,\"1712\":0.0,\"1713\":0.2349629491,\"1714\":0.4418988663,\"1715\":0.0,\"1716\":0.1544267559,\"1717\":0.0,\"1718\":0.1438789834,\"1719\":0.0503843766,\"1720\":0.3648539564,\"1721\":0.1513196997,\"1722\":0.4482088402,\"1723\":null,\"1724\":0.0,\"1725\":0.061969918,\"1726\":0.2637612879,\"1727\":0.0,\"1728\":0.2994227994,\"1729\":0.4025177398,\"1730\":0.0,\"1731\":0.3839991891,\"1732\":0.128284344,\"1733\":0.1555498181,\"1734\":0.0,\"1735\":0.0,\"1736\":0.0,\"1737\":0.0007575406,\"1738\":0.0019278287,\"1739\":0.1146854947,\"1740\":0.2537605512,\"1741\":0.152770115,\"1742\":0.333788192,\"1743\":0.186195138,\"1744\":0.0,\"1745\":0.0,\"1746\":0.0,\"1747\":0.1515314842,\"1748\":0.3230332758,\"1749\":0.0,\"1750\":0.0,\"1751\":0.0,\"1752\":0.2516861743,\"1753\":0.1004488701,\"1754\":0.0,\"1755\":0.0,\"1756\":0.2391389756,\"1757\":null,\"1758\":0.0,\"1759\":null,\"1760\":0.0,\"1761\":0.0,\"1762\":0.0387188665,\"1763\":0.2204976285,\"1764\":0.005415907,\"1765\":0.0,\"1766\":0.2771511758,\"1767\":0.2108673354,\"1768\":null,\"1769\":0.0848543192,\"1770\":0.0540885464,\"1771\":0.0,\"1772\":0.3164539711,\"1773\":0.4269303681,\"1774\":0.201334429,\"1775\":0.2789659125,\"1776\":0.2551821749,\"1777\":0.1044143001,\"1778\":0.181295279,\"1779\":0.2742004195,\"1780\":0.0,\"1781\":0.0328567567,\"1782\":null,\"1783\":0.0,\"1784\":null,\"1785\":0.3436774358,\"1786\":0.1623309587,\"1787\":0.2312865666,\"1788\":0.0016808118,\"1789\":0.1581838317,\"1790\":0.021544812,\"1791\":0.2470877011,\"1792\":0.0,\"1793\":0.1740848272,\"1794\":0.0,\"1795\":0.0,\"1796\":0.2585502008,\"1797\":0.0,\"1798\":0.0,\"1799\":0.0380566351,\"1800\":0.2764742572,\"1801\":0.031190206,\"1802\":null,\"1803\":0.1669222552,\"1804\":0.0288150188,\"1805\":0.0,\"1806\":0.0,\"1807\":null,\"1808\":0.2951538832,\"1809\":0.2340555058,\"1810\":null,\"1811\":0.1181240165,\"1812\":0.0,\"1813\":0.2898788532,\"1814\":0.2220011836,\"1815\":0.0,\"1816\":0.285954876,\"1817\":0.0,\"1818\":0.2530171467,\"1819\":0.0815170175,\"1820\":0.282655414,\"1821\":0.0,\"1822\":0.058752032,\"1823\":0.3123621971,\"1824\":0.1232338702,\"1825\":0.1765080756,\"1826\":0.0,\"1827\":0.0,\"1828\":null,\"1829\":0.0853226897,\"1830\":0.0,\"1831\":0.1891262519,\"1832\":0.0362886236,\"1833\":0.0435567782,\"1834\":0.3746500511,\"1835\":0.0551313367,\"1836\":0.1728390749,\"1837\":0.0333479786,\"1838\":0.0,\"1839\":0.0,\"1840\":0.0746350045,\"1841\":0.0,\"1842\":0.0,\"1843\":0.545600449,\"1844\":0.2741129934,\"1845\":0.1590830497,\"1846\":0.0,\"1847\":0.20775936,\"1848\":0.0,\"1849\":0.2039969444,\"1850\":0.1144753874,\"1851\":0.0,\"1852\":null,\"1853\":null,\"1854\":0.3343690988,\"1855\":0.0,\"1856\":0.3827887695,\"1857\":0.3881067668,\"1858\":0.4156716856,\"1859\":0.0543832137,\"1860\":0.0261531359,\"1861\":0.1372730308,\"1862\":0.0,\"1863\":0.2374909429,\"1864\":null,\"1865\":0.0,\"1866\":0.0,\"1867\":0.4197787341,\"1868\":0.0603230897,\"1869\":0.1823924036,\"1870\":0.1688677383,\"1871\":0.5821017594,\"1872\":0.0913505887,\"1873\":0.1976832085,\"1874\":0.0596713398,\"1875\":0.0456535939,\"1876\":0.3506396423,\"1877\":0.1435593188,\"1878\":0.0,\"1879\":0.1850795424,\"1880\":null,\"1881\":0.0,\"1882\":0.2145597761,\"1883\":0.1453836218,\"1884\":0.13901109,\"1885\":0.2797451006,\"1886\":0.081692095,\"1887\":0.2769729116,\"1888\":0.0747779109,\"1889\":0.0,\"1890\":0.0,\"1891\":0.187699515,\"1892\":0.1725978917,\"1893\":0.0,\"1894\":0.2789286197,\"1895\":0.0,\"1896\":0.0,\"1897\":0.0,\"1898\":0.2646890092,\"1899\":0.0,\"1900\":0.0175258715,\"1901\":0.1835355093,\"1902\":0.2375945939,\"1903\":0.2128886529,\"1904\":0.0,\"1905\":0.0,\"1906\":0.0,\"1907\":0.2554467957,\"1908\":0.148048897,\"1909\":0.1948996575,\"1910\":0.2643742338,\"1911\":0.286002226,\"1912\":0.1721879793,\"1913\":0.2987162607,\"1914\":0.0,\"1915\":0.0180112602,\"1916\":0.1063689123,\"1917\":0.0401792529,\"1918\":0.0,\"1919\":0.2190248035,\"1920\":0.1667054935,\"1921\":0.2506087381,\"1922\":0.0,\"1923\":0.2026798477,\"1924\":0.0710063822,\"1925\":0.1752211595,\"1926\":0.0,\"1927\":0.3431021341,\"1928\":0.1448960617,\"1929\":0.6256303929,\"1930\":0.023472251,\"1931\":0.0,\"1932\":0.1241732455,\"1933\":0.0,\"1934\":0.2561882639,\"1935\":0.0,\"1936\":null,\"1937\":0.2200559168,\"1938\":0.2346756257,\"1939\":0.4038216888,\"1940\":0.0,\"1941\":0.0,\"1942\":0.0109311695,\"1943\":0.0,\"1944\":0.0,\"1945\":0.1978637506,\"1946\":0.2239106266,\"1947\":0.0009420444,\"1948\":0.0791098779,\"1949\":0.2145931376,\"1950\":0.3771476669,\"1951\":0.2132058424,\"1952\":0.2297375283,\"1953\":null,\"1954\":0.0005908363,\"1955\":0.3899074722,\"1956\":0.0571475591,\"1957\":0.2332707853,\"1958\":null,\"1959\":0.0543062772,\"1960\":0.0021498907,\"1961\":0.026633722,\"1962\":0.3109497213,\"1963\":0.2099648095,\"1964\":0.223400622,\"1965\":0.35445957,\"1966\":0.0070025905,\"1967\":0.0,\"1968\":0.3022140289,\"1969\":0.1635418268,\"1970\":0.3411589334,\"1971\":0.1775021425,\"1972\":0.3789918594,\"1973\":0.1017776257,\"1974\":0.0,\"1975\":0.0035524166,\"1976\":0.2502987274,\"1977\":0.1609920778,\"1978\":0.4900657973,\"1979\":0.3974181539,\"1980\":0.0,\"1981\":0.0317521806,\"1982\":0.0,\"1983\":0.0,\"1984\":null,\"1985\":0.0929416132,\"1986\":0.0701396015,\"1987\":0.047305668,\"1988\":0.1071978411,\"1989\":0.3910168306,\"1990\":0.0,\"1991\":0.3082485315,\"1992\":0.2491143952,\"1993\":0.0397285325,\"1994\":0.0,\"1995\":0.2893711149,\"1996\":0.1435390211,\"1997\":0.1921162288,\"1998\":0.494610865,\"1999\":0.0,\"2000\":0.3047648855,\"2001\":0.0512189313,\"2002\":0.133283559,\"2003\":0.2619986478,\"2004\":0.0,\"2005\":0.0082940164,\"2006\":0.0,\"2007\":0.4019499897,\"2008\":0.0,\"2009\":0.1252801148,\"2010\":0.2611899662,\"2011\":0.0,\"2012\":0.2357018531,\"2013\":0.2343639329,\"2014\":0.0703291411,\"2015\":0.0,\"2016\":0.0062491811,\"2017\":0.2381692994,\"2018\":0.3408584866,\"2019\":0.2200062698,\"2020\":0.0,\"2021\":0.2620077934,\"2022\":0.0,\"2023\":0.1753646905,\"2024\":0.3169341179,\"2025\":0.1006221629,\"2026\":0.0,\"2027\":0.037409646,\"2028\":0.0848966905,\"2029\":null,\"2030\":0.5215003741,\"2031\":0.2362034324,\"2032\":null,\"2033\":0.250220522,\"2034\":null,\"2035\":0.2604782945,\"2036\":0.2272323587,\"2037\":0.0,\"2038\":0.0542817435,\"2039\":0.0769655055,\"2040\":0.086494303,\"2041\":0.0,\"2042\":0.0573637642,\"2043\":0.2067547612,\"2044\":0.0,\"2045\":0.1225444548,\"2046\":0.0,\"2047\":0.0,\"2048\":0.0520621029,\"2049\":null,\"2050\":0.0725342394,\"2051\":0.0,\"2052\":0.0,\"2053\":null,\"2054\":0.0,\"2055\":0.1534463556,\"2056\":null,\"2057\":0.1038336676,\"2058\":0.2549308742,\"2059\":0.2421904092,\"2060\":null,\"2061\":0.0,\"2062\":0.0020418645,\"2063\":0.2705460088,\"2064\":0.0561786321,\"2065\":0.0024495712,\"2066\":0.4095327905,\"2067\":0.0,\"2068\":0.257380841,\"2069\":0.0,\"2070\":0.0,\"2071\":0.4062793035,\"2072\":0.0036727021,\"2073\":0.0,\"2074\":0.2682443545,\"2075\":0.1327349263,\"2076\":0.0637088316,\"2077\":0.4041398672,\"2078\":0.1712988152,\"2079\":0.0,\"2080\":0.0,\"2081\":0.1304367706,\"2082\":0.2900195612,\"2083\":0.0,\"2084\":0.0,\"2085\":0.0,\"2086\":0.1873889677,\"2087\":0.0692265263,\"2088\":null,\"2089\":0.0,\"2090\":0.2169965235,\"2091\":0.0168943317,\"2092\":0.3649336198,\"2093\":0.1227692821,\"2094\":0.081205832,\"2095\":0.0704034737,\"2096\":0.0,\"2097\":0.0,\"2098\":0.0,\"2099\":0.0670865531,\"2100\":0.0650208613,\"2101\":0.0005732711,\"2102\":0.4177300361,\"2103\":0.3950141297,\"2104\":0.0,\"2105\":0.0,\"2106\":0.0650161176,\"2107\":0.0,\"2108\":0.3860163487,\"2109\":0.051476229,\"2110\":0.0066265261,\"2111\":0.0484016346,\"2112\":0.0,\"2113\":0.0063849642,\"2114\":0.2025853748,\"2115\":0.4734814586,\"2116\":null,\"2117\":0.0,\"2118\":0.0,\"2119\":0.0334643503,\"2120\":0.0,\"2121\":0.1059876271,\"2122\":0.0,\"2123\":0.0,\"2124\":0.2512008857,\"2125\":0.2582171117,\"2126\":0.2327422519,\"2127\":0.2464522005,\"2128\":0.221234656,\"2129\":0.2221858788,\"2130\":0.0417165886,\"2131\":0.0776079548,\"2132\":0.2001030334,\"2133\":0.0,\"2134\":0.0272671818,\"2135\":0.2978795219,\"2136\":0.1013300358,\"2137\":0.2509675046,\"2138\":0.3466001787,\"2139\":0.1619451415,\"2140\":0.1925516878,\"2141\":0.0,\"2142\":0.0,\"2143\":null,\"2144\":0.2600254201,\"2145\":0.4211483292,\"2146\":0.455688385,\"2147\":0.32854767,\"2148\":0.2020695263,\"2149\":0.1863125414,\"2150\":0.0265150554,\"2151\":0.0,\"2152\":0.2069686047,\"2153\":null,\"2154\":null,\"2155\":0.0,\"2156\":0.0,\"2157\":0.0,\"2158\":0.0,\"2159\":0.0,\"2160\":0.0,\"2161\":null,\"2162\":0.0943686587,\"2163\":0.3817039754,\"2164\":0.0,\"2165\":0.0,\"2166\":0.0,\"2167\":null,\"2168\":0.0102324523,\"2169\":0.1017257584,\"2170\":0.5007656503,\"2171\":0.0696107312,\"2172\":0.3925762835,\"2173\":0.2286565231,\"2174\":0.0,\"2175\":0.0393188355,\"2176\":0.0,\"2177\":0.0051168475,\"2178\":0.0,\"2179\":0.0,\"2180\":0.5112084375,\"2181\":0.3106060722,\"2182\":0.1061620779,\"2183\":0.0,\"2184\":0.0,\"2185\":0.1113463888,\"2186\":0.0,\"2187\":0.0,\"2188\":0.1115659654,\"2189\":0.0062654985,\"2190\":null,\"2191\":0.3637460878,\"2192\":null,\"2193\":0.0614789016,\"2194\":0.1353719943,\"2195\":0.1591625204,\"2196\":0.2538661852,\"2197\":0.3206019142,\"2198\":null,\"2199\":0.4455641449,\"2200\":0.0,\"2201\":0.1845715796,\"2202\":0.1565829806,\"2203\":0.0067157492,\"2204\":0.0136369654,\"2205\":0.2319002757,\"2206\":0.2572903711,\"2207\":null,\"2208\":0.0,\"2209\":0.0,\"2210\":0.2597100651,\"2211\":0.0087685525,\"2212\":0.2103732613,\"2213\":0.0,\"2214\":0.3495141556,\"2215\":0.2319528501,\"2216\":0.0,\"2217\":0.1281615838,\"2218\":0.4572799407,\"2219\":0.0,\"2220\":0.0985149475,\"2221\":0.0,\"2222\":0.0071285908,\"2223\":0.0,\"2224\":0.0,\"2225\":0.0,\"2226\":0.2291629665,\"2227\":0.0,\"2228\":null,\"2229\":0.0,\"2230\":0.0,\"2231\":0.1523318895,\"2232\":null,\"2233\":0.1953731505,\"2234\":0.0,\"2235\":0.1457166347,\"2236\":0.0,\"2237\":0.0,\"2238\":0.0,\"2239\":0.184670102,\"2240\":0.1173946397,\"2241\":0.0016548385,\"2242\":0.0,\"2243\":0.2564677057,\"2244\":null,\"2245\":0.0,\"2246\":0.0,\"2247\":0.2517902748,\"2248\":0.0,\"2249\":0.0149511036,\"2250\":null,\"2251\":0.3335112923,\"2252\":0.0,\"2253\":0.0,\"2254\":0.375047224,\"2255\":0.0,\"2256\":0.0,\"2257\":0.3803571586,\"2258\":0.233472755,\"2259\":0.1335047674,\"2260\":0.0,\"2261\":0.1639627834,\"2262\":0.3507709762,\"2263\":null,\"2264\":0.0551425905,\"2265\":0.3466102342,\"2266\":0.0151677359,\"2267\":0.0,\"2268\":0.2531875523,\"2269\":0.2637828611,\"2270\":0.3486359453,\"2271\":0.2419910876,\"2272\":0.3596890204,\"2273\":0.0,\"2274\":0.0,\"2275\":null,\"2276\":0.144679861,\"2277\":0.27207191,\"2278\":0.0,\"2279\":0.2181918876,\"2280\":0.0107269905,\"2281\":0.187167598,\"2282\":0.0142938327,\"2283\":0.0,\"2284\":null,\"2285\":0.0,\"2286\":0.275898349,\"2287\":0.0750300808,\"2288\":0.1811709865,\"2289\":0.0,\"2290\":0.0,\"2291\":0.0539076465,\"2292\":0.0,\"2293\":null,\"2294\":0.2008567822,\"2295\":0.0170631449,\"2296\":0.0,\"2297\":0.4776577379,\"2298\":null,\"2299\":0.1754101822,\"2300\":0.3047801131,\"2301\":0.0,\"2302\":0.0160564305,\"2303\":0.0,\"2304\":0.0,\"2305\":0.2023461258,\"2306\":0.1991208846,\"2307\":0.2941183672,\"2308\":0.0,\"2309\":0.6996155278,\"2310\":0.0508039121,\"2311\":0.1612725638,\"2312\":0.1817975346,\"2313\":0.1184425949,\"2314\":0.01531573,\"2315\":null,\"2316\":0.004377608,\"2317\":0.0355277355,\"2318\":null,\"2319\":0.0,\"2320\":0.1417172116,\"2321\":0.4051766456,\"2322\":0.1244421794,\"2323\":0.0179407993,\"2324\":0.2461462241,\"2325\":0.2775553129,\"2326\":0.0,\"2327\":0.1913466309,\"2328\":0.1950129291,\"2329\":0.0,\"2330\":null,\"2331\":0.2089444974,\"2332\":0.1753370735,\"2333\":0.284098516,\"2334\":0.0064704626,\"2335\":0.4297333517,\"2336\":0.1880687156,\"2337\":0.1938880965,\"2338\":0.2469796295,\"2339\":0.0,\"2340\":0.0,\"2341\":0.0,\"2342\":0.0014127371,\"2343\":0.0,\"2344\":0.6449123793,\"2345\":0.1117445794,\"2346\":0.0,\"2347\":0.2412204297,\"2348\":null,\"2349\":0.221232855,\"2350\":0.0602786082,\"2351\":0.0,\"2352\":0.2246332979,\"2353\":0.1589771491,\"2354\":0.0970452483,\"2355\":0.1912751823,\"2356\":0.4199531536,\"2357\":0.2700364441,\"2358\":0.1171445463,\"2359\":0.1166970597,\"2360\":0.0,\"2361\":0.1753648888,\"2362\":0.1951092569,\"2363\":0.0351309923,\"2364\":0.2453271775,\"2365\":0.5784473998,\"2366\":0.0277871981,\"2367\":0.1152659881,\"2368\":0.1334297728,\"2369\":0.0,\"2370\":0.1254086846,\"2371\":0.1153930918,\"2372\":0.2672042437,\"2373\":0.0221473349,\"2374\":null,\"2375\":0.0,\"2376\":0.1576866664,\"2377\":0.3363808421,\"2378\":0.0576245845,\"2379\":0.3515112913,\"2380\":0.0052507873,\"2381\":0.0,\"2382\":0.355598018,\"2383\":0.0,\"2384\":0.4282261484,\"2385\":0.0,\"2386\":0.0047146353,\"2387\":0.0,\"2388\":0.3089268897,\"2389\":0.1904120688,\"2390\":0.0,\"2391\":0.152977272,\"2392\":0.4370398755,\"2393\":0.1718101832,\"2394\":0.0,\"2395\":0.0,\"2396\":0.3022764408,\"2397\":0.0,\"2398\":0.2903658596,\"2399\":0.0,\"2400\":0.0,\"2401\":0.0376870088,\"2402\":0.418289698,\"2403\":0.0051641372,\"2404\":0.2818992193,\"2405\":0.0770772532,\"2406\":0.0,\"2407\":0.2493009144,\"2408\":0.0472441675,\"2409\":0.2053405532,\"2410\":0.1019187941,\"2411\":0.0,\"2412\":0.2807428345,\"2413\":0.0,\"2414\":0.3249421847,\"2415\":0.0,\"2416\":0.4676563072,\"2417\":0.0,\"2418\":0.1376381676,\"2419\":0.2872879689,\"2420\":0.2594217357,\"2421\":null,\"2422\":0.2753095052,\"2423\":null,\"2424\":0.0,\"2425\":0.1502085596,\"2426\":0.2707911498,\"2427\":0.2156278303,\"2428\":0.0,\"2429\":0.0094629425,\"2430\":0.1547167636,\"2431\":null,\"2432\":0.4909209042,\"2433\":0.0494876832,\"2434\":0.2582143357,\"2435\":0.0,\"2436\":0.2315225511,\"2437\":0.2506702656,\"2438\":0.2124896687,\"2439\":0.0562542114,\"2440\":0.0,\"2441\":0.3736073474,\"2442\":0.0,\"2443\":0.1185906431,\"2444\":0.0721893655,\"2445\":0.0,\"2446\":0.0121986713,\"2447\":0.1666414115,\"2448\":0.0683290911,\"2449\":0.3000705201,\"2450\":null,\"2451\":0.0001730802,\"2452\":0.0,\"2453\":0.2488390219,\"2454\":0.2302072197,\"2455\":0.035901684,\"2456\":0.2527622475,\"2457\":0.2513762246,\"2458\":0.1275922371,\"2459\":0.024446573,\"2460\":0.0653473244,\"2461\":0.3383802787,\"2462\":0.0255229881,\"2463\":0.1036336527,\"2464\":0.0193656587,\"2465\":0.0538371291,\"2466\":0.0,\"2467\":0.2737669792,\"2468\":0.3813495546,\"2469\":0.1602993567,\"2470\":0.0,\"2471\":0.0676535588,\"2472\":0.2181860124,\"2473\":0.0943730155,\"2474\":0.5345580189,\"2475\":0.2637623433,\"2476\":0.2319912938,\"2477\":0.0,\"2478\":0.0,\"2479\":0.0,\"2480\":null,\"2481\":0.0,\"2482\":0.3419407939,\"2483\":0.2164248735,\"2484\":0.272150391,\"2485\":0.3059883954,\"2486\":0.0597625337,\"2487\":0.0005582967,\"2488\":0.0,\"2489\":0.2854536879,\"2490\":0.0009139153,\"2491\":0.1868612645,\"2492\":0.1892093303,\"2493\":0.267296512,\"2494\":0.0491174884,\"2495\":0.1612481058,\"2496\":0.0047142189,\"2497\":0.3273226952,\"2498\":0.0,\"2499\":0.2656260872,\"2500\":0.0,\"2501\":0.0,\"2502\":0.1867365071,\"2503\":0.2168929064,\"2504\":0.2676386199,\"2505\":0.2315965577,\"2506\":0.0,\"2507\":0.0003040139,\"2508\":0.2618837339,\"2509\":0.2130564841,\"2510\":null,\"2511\":0.027837204,\"2512\":0.1840235521,\"2513\":0.0,\"2514\":0.0213133401,\"2515\":0.2333502631,\"2516\":0.1487276098,\"2517\":0.4019874933,\"2518\":null,\"2519\":0.0,\"2520\":0.0,\"2521\":0.0,\"2522\":0.3826284544,\"2523\":0.0118031904,\"2524\":0.190880541,\"2525\":0.1352340902,\"2526\":0.0269059804,\"2527\":null,\"2528\":0.2665273321,\"2529\":0.4472435625,\"2530\":0.0,\"2531\":0.0,\"2532\":0.0,\"2533\":0.0,\"2534\":0.203707269,\"2535\":null,\"2536\":0.1209109272,\"2537\":0.4380287079,\"2538\":0.229055048,\"2539\":0.3848384801,\"2540\":0.3066085044,\"2541\":0.2280878568,\"2542\":0.0,\"2543\":0.2355188714,\"2544\":0.0017623797,\"2545\":0.258892759,\"2546\":0.0,\"2547\":0.1632324042,\"2548\":0.0,\"2549\":0.0096490073,\"2550\":0.0907710472,\"2551\":0.4544920656,\"2552\":0.0,\"2553\":0.0,\"2554\":0.0,\"2555\":0.0,\"2556\":0.3633926919,\"2557\":null,\"2558\":0.0,\"2559\":0.0,\"2560\":0.0,\"2561\":0.0,\"2562\":null,\"2563\":0.0,\"2564\":0.0,\"2565\":0.0,\"2566\":0.5094595477,\"2567\":0.3385216211,\"2568\":0.0,\"2569\":null,\"2570\":0.0794537899,\"2571\":0.2794239718,\"2572\":0.0590387927,\"2573\":0.0,\"2574\":null,\"2575\":0.1767941609,\"2576\":null,\"2577\":0.2702541141,\"2578\":0.0,\"2579\":0.3575834863,\"2580\":0.0,\"2581\":0.3649382727,\"2582\":0.3101884209,\"2583\":0.2027909108,\"2584\":0.0,\"2585\":0.0,\"2586\":0.2934517643,\"2587\":0.125947851,\"2588\":0.0390353982,\"2589\":0.1612166576,\"2590\":0.0305074802,\"2591\":0.2452440311,\"2592\":0.187848454,\"2593\":0.2734359392,\"2594\":0.2500227125,\"2595\":0.0,\"2596\":0.0,\"2597\":0.0,\"2598\":0.0441660652,\"2599\":0.267733367,\"2600\":0.1469719447,\"2601\":0.3022167478,\"2602\":0.0,\"2603\":0.0051898013,\"2604\":0.2431124424,\"2605\":0.0,\"2606\":0.0,\"2607\":0.0337643651,\"2608\":0.0949085618,\"2609\":0.1176819182,\"2610\":0.3599921153,\"2611\":0.0,\"2612\":0.1890329541,\"2613\":0.0,\"2614\":0.0,\"2615\":0.0294361052,\"2616\":0.2056584844,\"2617\":0.0,\"2618\":0.1176341217,\"2619\":0.5382983288,\"2620\":0.0582167095,\"2621\":0.0019604822,\"2622\":0.2691238371,\"2623\":0.0,\"2624\":0.3649007454,\"2625\":0.020269497,\"2626\":0.1140877141,\"2627\":0.0,\"2628\":0.3070103609,\"2629\":0.2065714001,\"2630\":0.0,\"2631\":0.0,\"2632\":0.2461418312,\"2633\":null,\"2634\":0.5922257599,\"2635\":null,\"2636\":0.0,\"2637\":0.0,\"2638\":null,\"2639\":0.0586528576,\"2640\":0.2374283026,\"2641\":0.0,\"2642\":0.0614645419,\"2643\":0.1407042021,\"2644\":0.0,\"2645\":0.4054440396,\"2646\":0.3347161268,\"2647\":0.0405445594,\"2648\":0.0,\"2649\":0.2291182918,\"2650\":0.0,\"2651\":0.2721077644,\"2652\":0.1766876705,\"2653\":0.0,\"2654\":0.0808440098,\"2655\":0.0446400676,\"2656\":0.0,\"2657\":0.1371040724,\"2658\":0.2556255098,\"2659\":0.0023087836,\"2660\":0.0,\"2661\":0.0420907913,\"2662\":0.0026896803,\"2663\":0.2236516422,\"2664\":0.0,\"2665\":0.1791049411,\"2666\":0.2423011114,\"2667\":0.0,\"2668\":null,\"2669\":0.1936064363,\"2670\":0.3188607644,\"2671\":0.0,\"2672\":0.1298875564,\"2673\":0.0,\"2674\":0.0,\"2675\":0.0,\"2676\":null,\"2677\":0.0,\"2678\":0.0,\"2679\":null,\"2680\":0.2147753949,\"2681\":0.2048263831,\"2682\":0.293630738,\"2683\":0.1987257282,\"2684\":0.2758348603,\"2685\":0.2780657583,\"2686\":0.2945133107,\"2687\":0.4055944056,\"2688\":0.0780023155,\"2689\":0.2683042609,\"2690\":0.0,\"2691\":0.1559848778,\"2692\":0.1790066385,\"2693\":0.1733534309,\"2694\":null,\"2695\":0.0,\"2696\":0.0,\"2697\":0.0,\"2698\":0.0,\"2699\":0.0,\"2700\":0.2683466423,\"2701\":0.0353590082,\"2702\":0.4434298238,\"2703\":0.0,\"2704\":0.1410612294,\"2705\":null,\"2706\":0.0527263916,\"2707\":0.2051686985,\"2708\":0.0,\"2709\":0.0680797061,\"2710\":0.4880960841,\"2711\":0.2392247872,\"2712\":0.0389289076,\"2713\":0.2949820771,\"2714\":null,\"2715\":0.0,\"2716\":0.3768998925,\"2717\":0.0,\"2718\":0.4049195803,\"2719\":0.2833918935,\"2720\":0.1180243386,\"2721\":0.3699486474,\"2722\":0.0,\"2723\":0.0790539825,\"2724\":null,\"2725\":0.1359148202,\"2726\":0.0,\"2727\":0.0373931214,\"2728\":0.2048175871,\"2729\":0.0234689842,\"2730\":0.2887485916,\"2731\":0.2789932309,\"2732\":0.0,\"2733\":0.2509480624,\"2734\":0.107173623,\"2735\":0.3728306225,\"2736\":0.2898451631,\"2737\":0.2487158743,\"2738\":0.0,\"2739\":0.0,\"2740\":0.2263538625,\"2741\":0.0,\"2742\":0.1116647302,\"2743\":null,\"2744\":0.0,\"2745\":0.2124116818,\"2746\":0.2931333797,\"2747\":0.6298112859,\"2748\":null,\"2749\":0.082942694,\"2750\":0.0470157459,\"2751\":0.2432502349,\"2752\":0.0,\"2753\":0.0174207429,\"2754\":0.2914142411,\"2755\":0.0,\"2756\":0.3543228307,\"2757\":0.2265435326,\"2758\":0.2844515074,\"2759\":0.2665259047,\"2760\":0.2340848621,\"2761\":0.0,\"2762\":0.0914349277,\"2763\":0.0,\"2764\":0.0,\"2765\":0.1155164375,\"2766\":0.0801894896,\"2767\":0.2863960751,\"2768\":null,\"2769\":0.1698500249,\"2770\":0.1014339209,\"2771\":0.0,\"2772\":0.3948548803,\"2773\":0.025098109,\"2774\":0.1964347033,\"2775\":0.1376399635,\"2776\":0.2473829429,\"2777\":0.1152124636,\"2778\":0.3183945501,\"2779\":0.0638436592,\"2780\":0.3004228956,\"2781\":0.1712534487,\"2782\":0.0,\"2783\":0.0107537162,\"2784\":0.1219787934,\"2785\":null,\"2786\":0.0,\"2787\":0.1174842776,\"2788\":0.3679768249,\"2789\":0.0979038787,\"2790\":0.2542640683,\"2791\":0.4863730067,\"2792\":0.253999141,\"2793\":0.0,\"2794\":0.2096736273,\"2795\":0.3338858501,\"2796\":0.2498035409,\"2797\":0.0424384848,\"2798\":0.0,\"2799\":0.0238196424,\"2800\":0.0179061135,\"2801\":0.0,\"2802\":0.0193462706,\"2803\":0.0077338058,\"2804\":0.0453545988,\"2805\":0.0,\"2806\":0.0,\"2807\":0.2259320095,\"2808\":0.0606522923,\"2809\":0.2581787388,\"2810\":0.2076998463,\"2811\":0.3183030014,\"2812\":0.2146803045,\"2813\":0.0754357935,\"2814\":0.0,\"2815\":0.0,\"2816\":0.0621577559,\"2817\":0.8766946151,\"2818\":0.2348689426,\"2819\":0.0,\"2820\":0.1081095074,\"2821\":0.5201291044,\"2822\":0.238568978,\"2823\":0.0,\"2824\":0.2538859212,\"2825\":0.0560568942,\"2826\":0.0837610939,\"2827\":0.1607086573,\"2828\":0.0914048622,\"2829\":null,\"2830\":0.1435577369,\"2831\":0.4783009228,\"2832\":0.0,\"2833\":null,\"2834\":0.2467753747,\"2835\":0.011821089,\"2836\":0.2779254783,\"2837\":0.3542518826,\"2838\":0.1737878375,\"2839\":0.3315831706,\"2840\":0.0288082558,\"2841\":0.0,\"2842\":0.0515341464,\"2843\":0.0,\"2844\":0.0,\"2845\":0.2360164236,\"2846\":null,\"2847\":0.2183311893,\"2848\":0.0,\"2849\":0.0,\"2850\":0.0167691095,\"2851\":0.1668591069,\"2852\":0.0,\"2853\":0.1389363702,\"2854\":0.0,\"2855\":0.2495572991,\"2856\":0.2173180092,\"2857\":null,\"2858\":0.2381772196,\"2859\":0.248093864,\"2860\":0.1158655318,\"2861\":0.3051146427,\"2862\":0.0,\"2863\":0.0,\"2864\":0.0924416165,\"2865\":0.0313537866,\"2866\":0.1028246192,\"2867\":0.2231575165,\"2868\":0.1373860079,\"2869\":0.1148588525,\"2870\":0.2274009492,\"2871\":0.0,\"2872\":0.2927452247,\"2873\":0.3279022337,\"2874\":0.0185752214,\"2875\":0.0,\"2876\":0.0,\"2877\":0.2389757054,\"2878\":0.0,\"2879\":0.0471352253,\"2880\":0.2065339089,\"2881\":0.2258007912,\"2882\":0.0,\"2883\":0.5253375445,\"2884\":0.185687549,\"2885\":0.0,\"2886\":0.204247009,\"2887\":0.2746406415,\"2888\":0.1857788344,\"2889\":0.2901739915,\"2890\":0.257971385,\"2891\":0.1668799066,\"2892\":0.3517993525,\"2893\":0.2305828073,\"2894\":0.2569286855,\"2895\":0.0,\"2896\":null,\"2897\":0.011307139,\"2898\":null,\"2899\":0.2732501335,\"2900\":0.3497992485,\"2901\":0.0440998238,\"2902\":0.0,\"2903\":0.1866047089,\"2904\":0.4038717166,\"2905\":0.1289186716,\"2906\":0.2686948478,\"2907\":0.2813896125,\"2908\":0.1337916708,\"2909\":null,\"2910\":0.0097672764,\"2911\":0.1328339716,\"2912\":0.1680352732,\"2913\":0.1434366477,\"2914\":0.1040774042,\"2915\":null,\"2916\":0.3565339638,\"2917\":0.0759232767,\"2918\":0.0,\"2919\":0.0,\"2920\":0.0979194083,\"2921\":0.0,\"2922\":0.2223797067,\"2923\":0.0376308449,\"2924\":0.0,\"2925\":0.0054637077,\"2926\":0.2207226645,\"2927\":0.193344549,\"2928\":0.2279774111,\"2929\":0.0,\"2930\":0.0902311264,\"2931\":0.2874160455,\"2932\":0.294120397,\"2933\":0.0,\"2934\":0.0047367841,\"2935\":0.0,\"2936\":null,\"2937\":0.2414923945,\"2938\":0.0,\"2939\":null,\"2940\":0.2013546981,\"2941\":0.0,\"2942\":0.0,\"2943\":0.258471842,\"2944\":0.2675894125,\"2945\":0.0,\"2946\":0.2734930738,\"2947\":0.253583615,\"2948\":0.0,\"2949\":0.2328993396,\"2950\":0.0,\"2951\":0.0,\"2952\":null,\"2953\":0.2109299573,\"2954\":0.4609784506,\"2955\":0.0,\"2956\":0.2324659252,\"2957\":0.1832454934,\"2958\":0.0,\"2959\":0.2487300423,\"2960\":0.526476644,\"2961\":0.0,\"2962\":0.2581097022,\"2963\":0.2058385471,\"2964\":0.1941342101,\"2965\":0.0849080817,\"2966\":0.2990580422,\"2967\":0.1474082419,\"2968\":0.3941276958,\"2969\":null,\"2970\":0.1597852082,\"2971\":0.0,\"2972\":null,\"2973\":0.0269655675,\"2974\":0.3093348941,\"2975\":0.0,\"2976\":0.0,\"2977\":0.0,\"2978\":0.2828905662,\"2979\":0.2331431926,\"2980\":0.4044097981,\"2981\":0.1612086018,\"2982\":0.0,\"2983\":0.3235450945,\"2984\":0.0,\"2985\":0.4528432477,\"2986\":0.280676323,\"2987\":0.0153998142,\"2988\":0.1901000371,\"2989\":0.0,\"2990\":0.2072335225,\"2991\":0.01865511,\"2992\":0.3461595464,\"2993\":0.3388600768,\"2994\":0.0,\"2995\":0.0134183414,\"2996\":0.0330299481,\"2997\":0.4295865287,\"2998\":0.1921145372,\"2999\":0.3204697601,\"3000\":0.1973887634,\"3001\":0.0,\"3002\":0.0960540239,\"3003\":0.0686370272,\"3004\":null,\"3005\":0.0156066045,\"3006\":0.1496560869,\"3007\":0.1693793632,\"3008\":0.0,\"3009\":0.142586025,\"3010\":0.0,\"3011\":0.0465323136,\"3012\":0.0,\"3013\":0.214377178,\"3014\":0.2610940437,\"3015\":0.4280142755,\"3016\":0.0,\"3017\":0.1238512726,\"3018\":0.0,\"3019\":0.334673838,\"3020\":0.2838390666,\"3021\":0.1370173705,\"3022\":0.0,\"3023\":0.3586717854,\"3024\":0.0,\"3025\":0.0220794967,\"3026\":0.3748279709,\"3027\":0.2438309108,\"3028\":0.0,\"3029\":0.405099326,\"3030\":0.0,\"3031\":null,\"3032\":null,\"3033\":0.2874990587,\"3034\":0.0,\"3035\":0.1188387837,\"3036\":0.0167836332,\"3037\":0.3596266425,\"3038\":0.0,\"3039\":0.0013831224,\"3040\":0.0,\"3041\":0.0904681771,\"3042\":0.2819543645,\"3043\":0.0,\"3044\":0.0,\"3045\":0.0,\"3046\":0.0,\"3047\":0.0278983417,\"3048\":0.0263516259,\"3049\":0.0964870152,\"3050\":0.3074510263,\"3051\":0.3669510457,\"3052\":0.0146984505,\"3053\":0.0,\"3054\":0.0077267165,\"3055\":0.2509224587,\"3056\":0.095022082,\"3057\":0.0757865361,\"3058\":0.3382695249,\"3059\":0.2267006282,\"3060\":0.0,\"3061\":0.2126557812,\"3062\":0.1085451255,\"3063\":null,\"3064\":0.3470635973,\"3065\":0.3230894051,\"3066\":0.2565798786,\"3067\":0.6428983956,\"3068\":0.3344723488,\"3069\":0.0,\"3070\":0.1848035079,\"3071\":0.4282097649,\"3072\":0.2205372451,\"3073\":0.108210235,\"3074\":0.0,\"3075\":0.0071855208,\"3076\":0.0,\"3077\":0.1157499283,\"3078\":null,\"3079\":0.0,\"3080\":0.0,\"3081\":0.1408105656,\"3082\":0.0,\"3083\":0.5107736864,\"3084\":0.3974012359,\"3085\":0.0446606402,\"3086\":0.1019153272,\"3087\":0.3104305127,\"3088\":0.0,\"3089\":0.2968963714,\"3090\":0.1896641767,\"3091\":0.0,\"3092\":0.235885814,\"3093\":0.0,\"3094\":0.1108258854,\"3095\":0.0,\"3096\":0.0,\"3097\":0.1784485842,\"3098\":0.1826052362,\"3099\":0.2295860427,\"3100\":0.0,\"3101\":0.1124361633,\"3102\":0.2041425731,\"3103\":0.0,\"3104\":0.1346250727,\"3105\":0.1416662271,\"3106\":0.1565380061,\"3107\":0.334170985,\"3108\":0.0,\"3109\":0.0,\"3110\":0.0014226016,\"3111\":0.3127470139,\"3112\":0.2713293196,\"3113\":0.2794329177,\"3114\":0.0,\"3115\":0.0,\"3116\":0.0,\"3117\":0.3619592238,\"3118\":0.3275471261,\"3119\":0.0119770401,\"3120\":0.4219219606,\"3121\":0.0606137126,\"3122\":0.0108821459,\"3123\":0.0,\"3124\":0.0,\"3125\":0.2663736524,\"3126\":0.0,\"3127\":0.0,\"3128\":0.2591942396,\"3129\":0.0,\"3130\":0.0,\"3131\":0.0,\"3132\":0.0,\"3133\":0.1027726536,\"3134\":0.050022273,\"3135\":0.2442340706,\"3136\":0.2234567984,\"3137\":0.3370594779,\"3138\":0.3051640818,\"3139\":0.0,\"3140\":0.2997033796,\"3141\":0.0,\"3142\":0.2443393169,\"3143\":0.0,\"3144\":0.0159460025,\"3145\":0.3066327251,\"3146\":0.2967412794,\"3147\":0.079119603,\"3148\":null,\"3149\":0.2835971488,\"3150\":0.0,\"3151\":null,\"3152\":0.1881659868,\"3153\":0.167812502,\"3154\":0.2296441146,\"3155\":0.0,\"3156\":0.0,\"3157\":0.0729708341,\"3158\":0.2210996333,\"3159\":0.0,\"3160\":0.0,\"3161\":0.027995729,\"3162\":0.1934587739,\"3163\":0.27514997,\"3164\":0.0347389734,\"3165\":0.0,\"3166\":0.4345989823,\"3167\":0.0198780836,\"3168\":0.0,\"3169\":0.235945212,\"3170\":0.1161044696,\"3171\":0.2856023263,\"3172\":0.4040674923,\"3173\":0.2830493158,\"3174\":0.0813289128,\"3175\":0.1288448458,\"3176\":0.3400398434,\"3177\":0.0033225822,\"3178\":0.0940873683,\"3179\":0.1763976064,\"3180\":0.2882579975,\"3181\":0.313839263,\"3182\":0.1773204052,\"3183\":0.0,\"3184\":0.1249015009,\"3185\":0.2903049745,\"3186\":0.3922779588,\"3187\":0.0756440871,\"3188\":null,\"3189\":0.2828303426,\"3190\":0.010571222,\"3191\":0.0,\"3192\":null,\"3193\":0.1978870172,\"3194\":0.3140681978,\"3195\":0.0,\"3196\":0.0,\"3197\":0.0,\"3198\":0.2482899583,\"3199\":0.0,\"3200\":0.3089737141,\"3201\":0.2688914966,\"3202\":0.2910277004,\"3203\":0.1888500524,\"3204\":0.0268616475,\"3205\":0.3492220812,\"3206\":0.3624092767,\"3207\":0.0139404278,\"3208\":0.0,\"3209\":0.0885141807,\"3210\":0.0335260574,\"3211\":0.0841100912,\"3212\":0.230956304,\"3213\":0.0861527018,\"3214\":0.0,\"3215\":0.0116761722,\"3216\":0.0932545947,\"3217\":0.0,\"3218\":0.4886248585,\"3219\":0.258257508,\"3220\":0.0216416863,\"3221\":0.0061122641,\"3222\":0.0,\"3223\":0.1981879054,\"3224\":0.0371404443,\"3225\":0.4736075151,\"3226\":0.1162308716,\"3227\":null,\"3228\":0.0,\"3229\":0.0,\"3230\":0.4018583716,\"3231\":0.1460525634,\"3232\":0.1815843621,\"3233\":0.1631658053,\"3234\":0.1544254165,\"3235\":0.2873970006,\"3236\":0.2769279471,\"3237\":0.0,\"3238\":0.1729409414,\"3239\":null,\"3240\":0.4316016845,\"3241\":0.0,\"3242\":0.1343808826,\"3243\":0.3301087689,\"3244\":0.0,\"3245\":0.5673121486,\"3246\":0.0,\"3247\":0.2145795202,\"3248\":0.0,\"3249\":0.0,\"3250\":0.0040514367,\"3251\":0.1074536894,\"3252\":0.39070419,\"3253\":0.1941874718,\"3254\":0.0,\"3255\":0.0,\"3256\":0.2475446495,\"3257\":0.0,\"3258\":0.0,\"3259\":0.0361978986,\"3260\":0.0,\"3261\":0.0,\"3262\":0.2597195898,\"3263\":0.1782597977,\"3264\":0.2811602886,\"3265\":0.0,\"3266\":0.1856419257,\"3267\":0.0,\"3268\":0.0,\"3269\":0.0,\"3270\":0.0221772252,\"3271\":0.0375352146,\"3272\":0.0,\"3273\":null,\"3274\":null,\"3275\":0.0,\"3276\":0.0,\"3277\":0.1202362582,\"3278\":0.0040464377,\"3279\":0.2139353269,\"3280\":0.2229578904,\"3281\":0.3597306074,\"3282\":0.0422600964,\"3283\":null,\"3284\":0.0081920484,\"3285\":0.0,\"3286\":0.0,\"3287\":0.2215601826,\"3288\":null,\"3289\":0.0,\"3290\":0.2424687368,\"3291\":0.1538895127,\"3292\":0.2395270657,\"3293\":0.0,\"3294\":null,\"3295\":0.2685478624,\"3296\":0.2373523947,\"3297\":0.0645869339,\"3298\":0.0,\"3299\":0.1502929538,\"3300\":0.0,\"3301\":0.0,\"3302\":0.0992245417,\"3303\":0.0770894709,\"3304\":0.1935354003,\"3305\":0.0651723882,\"3306\":0.118176071,\"3307\":0.0037112357,\"3308\":0.3234523996,\"3309\":0.0631980288,\"3310\":0.0218503108,\"3311\":0.1999142928,\"3312\":0.0223419172,\"3313\":0.0,\"3314\":0.1972219878,\"3315\":0.0,\"3316\":0.0,\"3317\":0.0,\"3318\":0.1601310566,\"3319\":0.0,\"3320\":0.6087218436,\"3321\":0.0,\"3322\":0.4637957927,\"3323\":0.0276371916,\"3324\":0.0,\"3325\":0.0,\"3326\":0.2628865952,\"3327\":0.2587313253,\"3328\":0.0,\"3329\":0.2024501537,\"3330\":0.0,\"3331\":0.5037715744,\"3332\":0.0574814645,\"3333\":0.2375511903,\"3334\":0.2807372868,\"3335\":0.004543822,\"3336\":0.266783092,\"3337\":0.1742453824,\"3338\":0.2046772717,\"3339\":0.0128133017,\"3340\":0.0509922467,\"3341\":0.4016030759,\"3342\":0.0,\"3343\":0.1046762717,\"3344\":0.375889566,\"3345\":null,\"3346\":0.0230367727,\"3347\":0.0251945761,\"3348\":0.0,\"3349\":0.3278334355,\"3350\":0.2285527021,\"3351\":0.0,\"3352\":0.5571886863,\"3353\":0.0,\"3354\":0.0,\"3355\":0.0823096542,\"3356\":0.227325704,\"3357\":0.2842597087,\"3358\":0.0,\"3359\":0.2763609457,\"3360\":null,\"3361\":0.3024759642,\"3362\":0.0,\"3363\":0.3876697393,\"3364\":0.3328436091,\"3365\":0.4721787117,\"3366\":0.3753312352,\"3367\":0.0,\"3368\":0.0,\"3369\":0.0,\"3370\":0.2206758598,\"3371\":0.3091764912,\"3372\":0.3467822773,\"3373\":0.0972547475,\"3374\":0.0,\"3375\":0.0446463262,\"3376\":0.2253863166,\"3377\":0.0,\"3378\":0.0602192174,\"3379\":0.0146199175,\"3380\":0.1623298536,\"3381\":0.0,\"3382\":0.0,\"3383\":0.2646285366,\"3384\":0.2265461875,\"3385\":null,\"3386\":0.0,\"3387\":0.1200590146,\"3388\":null,\"3389\":0.3787540304,\"3390\":0.0,\"3391\":0.0034389322,\"3392\":0.24708805,\"3393\":0.3186350874,\"3394\":0.0,\"3395\":0.0,\"3396\":0.0,\"3397\":0.185756772,\"3398\":0.1336259864,\"3399\":0.0376030198,\"3400\":0.0343579192,\"3401\":0.0,\"3402\":0.1465614673,\"3403\":0.0039968038,\"3404\":0.3550949444,\"3405\":0.0,\"3406\":null,\"3407\":0.0,\"3408\":0.3182134043,\"3409\":0.0,\"3410\":0.3131392406,\"3411\":0.0,\"3412\":0.2270311025,\"3413\":0.2576821028,\"3414\":0.2542685403},\"normalized profile?Control_map2?01k\":{\"0\":0.1666739635,\"1\":0.3414428719,\"2\":0.2117546524,\"3\":0.0932305629,\"4\":0.1169140034,\"5\":null,\"6\":0.1494093282,\"7\":0.2688745557,\"8\":0.1122654422,\"9\":0.1022861446,\"10\":0.0746611238,\"11\":0.2075571845,\"12\":null,\"13\":0.3297215196,\"14\":0.2360082052,\"15\":0.2347730072,\"16\":0.2844487111,\"17\":0.4313446777,\"18\":0.3756399878,\"19\":0.2323573918,\"20\":0.2391672455,\"21\":0.2013941762,\"22\":0.0850119675,\"23\":0.339338511,\"24\":0.3092800735,\"25\":0.3323621757,\"26\":null,\"27\":0.3676470106,\"28\":0.3683785696,\"29\":0.2211249139,\"30\":0.4011530378,\"31\":0.2263272457,\"32\":0.1157610053,\"33\":0.2524236984,\"34\":0.1259223807,\"35\":0.0622432537,\"36\":0.1925073868,\"37\":0.2144845645,\"38\":0.23545372,\"39\":0.2145482395,\"40\":0.3355760634,\"41\":0.3603210664,\"42\":0.2282473054,\"43\":0.2090099475,\"44\":0.2324849704,\"45\":0.521585529,\"46\":0.2292847159,\"47\":0.2326435067,\"48\":0.221092922,\"49\":0.2130705142,\"50\":0.257028993,\"51\":0.2416084516,\"52\":0.3102723386,\"53\":0.0963841862,\"54\":0.1041293509,\"55\":0.0743904441,\"56\":0.3690516846,\"57\":0.1122261165,\"58\":0.1018762482,\"59\":0.2444756716,\"60\":0.2781718154,\"61\":0.3528515429,\"62\":0.1100998109,\"63\":0.0615409104,\"64\":0.064779086,\"65\":0.4178721828,\"66\":0.187620877,\"67\":null,\"68\":0.2365997477,\"69\":0.2249030698,\"70\":0.3700919491,\"71\":0.22540451,\"72\":0.255237166,\"73\":0.0934139997,\"74\":0.2512066926,\"75\":0.1350931433,\"76\":null,\"77\":0.1069955236,\"78\":0.1000211045,\"79\":0.4133321179,\"80\":0.030861585,\"81\":0.2422110586,\"82\":0.2496688566,\"83\":0.3588830196,\"84\":0.1661098112,\"85\":0.2197843711,\"86\":0.1896353989,\"87\":0.0208620306,\"88\":0.3374641473,\"89\":0.1046252752,\"90\":0.2339063631,\"91\":0.2486810251,\"92\":0.1040345873,\"93\":0.0715900537,\"94\":0.1081432075,\"95\":0.2208562353,\"96\":0.2097455836,\"97\":0.1961723897,\"98\":0.0978702192,\"99\":0.3499457544,\"100\":0.2150606348,\"101\":0.0914535547,\"102\":0.1046790088,\"103\":0.1011632221,\"104\":0.128576383,\"105\":0.0926946258,\"106\":0.0786088424,\"107\":0.1115367321,\"108\":0.0980787298,\"109\":0.0995985959,\"110\":0.0919302965,\"111\":0.0966490215,\"112\":0.1035376936,\"113\":0.1641382469,\"114\":0.0205672863,\"115\":0.0643664451,\"116\":0.2429329632,\"117\":0.0746159881,\"118\":0.1009572474,\"119\":0.0818074798,\"120\":0.2505633032,\"121\":0.0949023506,\"122\":0.3747709474,\"123\":0.2266807782,\"124\":null,\"125\":0.2308178904,\"126\":0.3505442731,\"127\":null,\"128\":0.0994715735,\"129\":0.1127070257,\"130\":0.0765910884,\"131\":0.1842467565,\"132\":0.0529518652,\"133\":0.2013094152,\"134\":0.1385569539,\"135\":0.0,\"136\":0.0634221388,\"137\":0.1760431851,\"138\":0.2216290381,\"139\":0.2182946129,\"140\":0.2763940922,\"141\":0.065276655,\"142\":0.1922309661,\"143\":0.0321587119,\"144\":0.0,\"145\":0.2643065113,\"146\":0.2147929041,\"147\":0.215018069,\"148\":0.1777214404,\"149\":0.3409472618,\"150\":0.3559841834,\"151\":0.2154240277,\"152\":0.08717276,\"153\":0.3023148726,\"154\":0.0720963926,\"155\":0.3706048896,\"156\":0.3290352007,\"157\":0.3479836029,\"158\":0.3727097008,\"159\":0.213988617,\"160\":0.2079724131,\"161\":0.0991658142,\"162\":0.2064225345,\"163\":0.2050441831,\"164\":0.2159512104,\"165\":0.3356154283,\"166\":0.1789958967,\"167\":0.0,\"168\":null,\"169\":0.0921848358,\"170\":0.1935726675,\"171\":0.3311642739,\"172\":0.2495255923,\"173\":0.116866934,\"174\":0.1007675983,\"175\":0.2240021673,\"176\":0.2485971144,\"177\":0.1677273381,\"178\":0.3359465822,\"179\":0.0931974365,\"180\":0.1948131509,\"181\":0.244361426,\"182\":0.0681426613,\"183\":0.2476951853,\"184\":null,\"185\":null,\"186\":0.2692706203,\"187\":0.0393994507,\"188\":0.175012021,\"189\":0.1836564112,\"190\":0.329819717,\"191\":0.3173211081,\"192\":0.3647081337,\"193\":0.1646532427,\"194\":0.3297180647,\"195\":0.2201141139,\"196\":0.2157437152,\"197\":0.3681527519,\"198\":0.1981879584,\"199\":0.1612953809,\"200\":null,\"201\":0.0,\"202\":0.0830215611,\"203\":0.1323554174,\"204\":0.4308455682,\"205\":0.1853332787,\"206\":0.1212610369,\"207\":0.1731877563,\"208\":null,\"209\":0.2256386485,\"210\":0.353066241,\"211\":0.3715519127,\"212\":0.041221658,\"213\":0.0588370956,\"214\":0.3900957312,\"215\":0.2056617901,\"216\":0.230260204,\"217\":0.0,\"218\":0.2282322757,\"219\":0.2800094401,\"220\":0.2658489708,\"221\":null,\"222\":0.1033178165,\"223\":0.1024468948,\"224\":0.0982068526,\"225\":0.0757802224,\"226\":0.091009705,\"227\":0.0696798911,\"228\":0.0950612441,\"229\":0.3650766586,\"230\":0.0464746151,\"231\":0.3508783193,\"232\":0.2088746694,\"233\":0.0985164857,\"234\":0.0745937733,\"235\":0.1113764418,\"236\":0.0937945176,\"237\":0.1142524683,\"238\":0.1018877712,\"239\":0.1155202066,\"240\":0.1251010199,\"241\":0.1128161509,\"242\":0.0800652717,\"243\":0.0893582984,\"244\":0.1019607159,\"245\":0.0931231792,\"246\":0.0805779507,\"247\":0.1162055466,\"248\":0.1013026664,\"249\":0.1072643871,\"250\":0.1034669265,\"251\":0.0958076801,\"252\":0.0972698563,\"253\":0.121221502,\"254\":0.1864938956,\"255\":0.3573888428,\"256\":0.0138009579,\"257\":0.4326466273,\"258\":0.3597833974,\"259\":0.2903897536,\"260\":0.278062328,\"261\":0.1870532667,\"262\":0.0922887526,\"263\":0.2016245207,\"264\":0.3646210638,\"265\":null,\"266\":0.0958912506,\"267\":0.3736626893,\"268\":0.3750469948,\"269\":0.3015553353,\"270\":0.2042364391,\"271\":0.0649496224,\"272\":0.1357366408,\"273\":0.063620258,\"274\":0.2461992329,\"275\":0.1623420647,\"276\":0.3435974756,\"277\":0.2204512468,\"278\":0.0518379005,\"279\":0.117165398,\"280\":0.0423557684,\"281\":0.1423009218,\"282\":0.1444354826,\"283\":0.0617388249,\"284\":0.0649841745,\"285\":0.2035563396,\"286\":0.1255936314,\"287\":0.1998123503,\"288\":null,\"289\":0.0877047675,\"290\":0.3602935371,\"291\":0.1084664785,\"292\":0.0771993877,\"293\":0.0664590404,\"294\":0.0025629125,\"295\":0.1023151041,\"296\":0.2610869687,\"297\":0.1388763738,\"298\":0.0799080165,\"299\":0.1600549529,\"300\":0.1145640809,\"301\":0.3306351121,\"302\":0.3483650822,\"303\":0.0929793542,\"304\":0.3361015323,\"305\":0.224414384,\"306\":0.0486154215,\"307\":0.1270052763,\"308\":0.0768122102,\"309\":0.0933173946,\"310\":0.136653262,\"311\":0.2087876035,\"312\":0.0801177427,\"313\":0.0767293106,\"314\":0.069807766,\"315\":0.0190648458,\"316\":0.0296530044,\"317\":0.1073031166,\"318\":0.2274770646,\"319\":0.1128639893,\"320\":0.209889967,\"321\":0.0384126515,\"322\":0.1086844688,\"323\":0.2813558668,\"324\":0.3265345328,\"325\":0.2009934366,\"326\":0.0692934971,\"327\":0.1851036127,\"328\":0.2466664268,\"329\":0.0779359487,\"330\":0.225395235,\"331\":0.072438581,\"332\":0.2149105831,\"333\":0.1909659075,\"334\":0.1060119586,\"335\":0.1033325888,\"336\":0.098400729,\"337\":0.1183354506,\"338\":0.1156011963,\"339\":0.0897783318,\"340\":0.2051401133,\"341\":0.0585988117,\"342\":0.1071547598,\"343\":0.3527631322,\"344\":0.0,\"345\":0.1592840123,\"346\":0.2298811793,\"347\":0.1207497193,\"348\":null,\"349\":0.1329111732,\"350\":0.2028767257,\"351\":0.2210651225,\"352\":0.2760489164,\"353\":0.1889154764,\"354\":0.1349059212,\"355\":0.3597618446,\"356\":0.4173107348,\"357\":0.2234647317,\"358\":0.260488825,\"359\":0.1449387542,\"360\":0.2545146109,\"361\":0.0770032422,\"362\":0.0795032115,\"363\":0.1859552211,\"364\":0.1253202696,\"365\":0.2623311183,\"366\":0.0283839334,\"367\":0.2210606964,\"368\":0.1977097153,\"369\":0.2196877,\"370\":0.0887427066,\"371\":0.2402289518,\"372\":0.2516696941,\"373\":0.0907324639,\"374\":0.1640282062,\"375\":0.1798676396,\"376\":0.3034994604,\"377\":0.1829855759,\"378\":0.1317016566,\"379\":0.0914574052,\"380\":0.225478746,\"381\":0.3131522821,\"382\":0.1168566171,\"383\":0.2232245726,\"384\":0.1862578909,\"385\":0.2399279052,\"386\":0.2904530902,\"387\":0.3014194305,\"388\":0.2052997668,\"389\":0.0961881306,\"390\":0.3457691768,\"391\":0.2150782185,\"392\":0.1910554146,\"393\":0.374159063,\"394\":0.4537641347,\"395\":0.3306782149,\"396\":0.1866824607,\"397\":0.0,\"398\":0.0961111387,\"399\":0.0946889571,\"400\":0.1267895712,\"401\":0.1684204919,\"402\":0.0406784402,\"403\":null,\"404\":0.1345628646,\"405\":0.0870717061,\"406\":0.0,\"407\":0.1025261019,\"408\":0.0995307575,\"409\":0.1612448514,\"410\":0.2235516305,\"411\":0.4088335434,\"412\":0.26683563,\"413\":0.2885367093,\"414\":0.3308607239,\"415\":0.1185834153,\"416\":0.2756206637,\"417\":0.2354706465,\"418\":0.1975006647,\"419\":0.0613954876,\"420\":0.1042414941,\"421\":0.2914039716,\"422\":0.1900207795,\"423\":0.2032131058,\"424\":0.3496616387,\"425\":0.3338088751,\"426\":0.0751399479,\"427\":0.3858139406,\"428\":0.3300207457,\"429\":0.2260691003,\"430\":null,\"431\":0.1577603378,\"432\":0.1507584159,\"433\":0.1428156639,\"434\":0.118046747,\"435\":0.1682237417,\"436\":0.3755901322,\"437\":0.0701285757,\"438\":0.1342136902,\"439\":0.0099392537,\"440\":0.1717078196,\"441\":0.2165915761,\"442\":0.1081776315,\"443\":0.0165378108,\"444\":0.3272696027,\"445\":0.0933183738,\"446\":0.2045099112,\"447\":0.3461262975,\"448\":0.1014343001,\"449\":null,\"450\":0.1738335766,\"451\":0.1413342621,\"452\":0.1123628772,\"453\":0.2703316235,\"454\":0.0596455913,\"455\":0.1438698926,\"456\":0.2165424111,\"457\":null,\"458\":0.2440709947,\"459\":0.3407332451,\"460\":0.3695179238,\"461\":0.3938990464,\"462\":0.2249789852,\"463\":0.2050340491,\"464\":0.1787095316,\"465\":0.3630464217,\"466\":0.030947592,\"467\":0.17618187,\"468\":null,\"469\":0.1669273324,\"470\":0.2520119115,\"471\":0.0842550975,\"472\":0.0997379515,\"473\":0.0734645697,\"474\":0.1001237147,\"475\":0.0914551576,\"476\":0.1421418418,\"477\":0.0224257957,\"478\":0.1156596548,\"479\":0.0972940345,\"480\":0.2015547095,\"481\":0.0685289367,\"482\":0.2366473504,\"483\":0.0948214597,\"484\":0.2389127659,\"485\":0.1196814345,\"486\":0.3658791679,\"487\":0.2065110483,\"488\":0.2478217483,\"489\":0.1086078644,\"490\":0.2226256449,\"491\":0.2705547612,\"492\":0.2479326963,\"493\":0.3024198785,\"494\":0.1234649479,\"495\":0.3678323272,\"496\":0.0309885379,\"497\":0.0,\"498\":null,\"499\":0.1890920948,\"500\":0.1393385315,\"501\":0.149972696,\"502\":0.3656471846,\"503\":0.0793600436,\"504\":0.3018537685,\"505\":0.0576405541,\"506\":0.1707019974,\"507\":0.3592072298,\"508\":0.3390834192,\"509\":0.2159518488,\"510\":0.0897969784,\"511\":0.0177921639,\"512\":0.3608221449,\"513\":0.0960020804,\"514\":0.1269850507,\"515\":0.1970983576,\"516\":0.0,\"517\":0.02165093,\"518\":0.1425668811,\"519\":0.4060490206,\"520\":0.3381833531,\"521\":0.28045758,\"522\":0.0633280943,\"523\":0.0870861387,\"524\":null,\"525\":0.2823543059,\"526\":0.2357785286,\"527\":0.081329764,\"528\":0.1400138666,\"529\":0.3983557111,\"530\":0.1930132916,\"531\":0.0940993178,\"532\":0.0313249792,\"533\":0.0535114393,\"534\":0.1800616101,\"535\":0.1007169375,\"536\":null,\"537\":0.2318116257,\"538\":0.0385243175,\"539\":0.127510876,\"540\":0.092467504,\"541\":0.1163853165,\"542\":0.3293754508,\"543\":0.3540701588,\"544\":0.3805872012,\"545\":0.1961209909,\"546\":null,\"547\":0.0854806344,\"548\":0.1048903257,\"549\":0.1455396177,\"550\":0.2349226908,\"551\":0.190123148,\"552\":0.0883438839,\"553\":0.1485416274,\"554\":0.2060374487,\"555\":0.3017469876,\"556\":0.2386192517,\"557\":0.1745036545,\"558\":0.1088001778,\"559\":0.2262131487,\"560\":0.0842115424,\"561\":0.1667706539,\"562\":0.2141284266,\"563\":0.246921001,\"564\":0.1265742442,\"565\":0.0799703669,\"566\":0.3044396425,\"567\":0.0188099523,\"568\":null,\"569\":0.0417876938,\"570\":0.171109624,\"571\":0.0,\"572\":0.2294878429,\"573\":0.1735076504,\"574\":0.272283564,\"575\":0.2695259019,\"576\":0.2534521883,\"577\":0.3416386222,\"578\":0.1290791324,\"579\":0.0124667283,\"580\":0.3527398682,\"581\":0.247856788,\"582\":0.0652047717,\"583\":0.1699018699,\"584\":0.3373166879,\"585\":0.1638845418,\"586\":0.0850611987,\"587\":0.0686424495,\"588\":0.1538709486,\"589\":0.1434922045,\"590\":0.1490652682,\"591\":0.0048494717,\"592\":0.0321643484,\"593\":0.3201774477,\"594\":0.0079978241,\"595\":0.3142910861,\"596\":0.1286564846,\"597\":0.1540546155,\"598\":0.3315313996,\"599\":0.3482673057,\"600\":0.2562954222,\"601\":0.2542419641,\"602\":0.1135952629,\"603\":0.1862673635,\"604\":0.2258383439,\"605\":0.3466244964,\"606\":0.2062181646,\"607\":0.1059126241,\"608\":0.2009941984,\"609\":0.0805007968,\"610\":0.1168694012,\"611\":null,\"612\":0.1906389235,\"613\":0.1084786549,\"614\":0.1021752919,\"615\":null,\"616\":0.1325538808,\"617\":0.1705268152,\"618\":0.1477406588,\"619\":0.0983094249,\"620\":0.0645238043,\"621\":0.1834288547,\"622\":0.318825259,\"623\":null,\"624\":0.090217257,\"625\":null,\"626\":0.0956311563,\"627\":null,\"628\":0.1218629601,\"629\":0.1420056745,\"630\":0.0938399933,\"631\":0.1807538748,\"632\":0.0760904787,\"633\":0.1187124499,\"634\":0.1227896642,\"635\":null,\"636\":0.0163367081,\"637\":0.1283850464,\"638\":null,\"639\":0.247911371,\"640\":0.3543127912,\"641\":0.3437999969,\"642\":0.0988113991,\"643\":0.1296505659,\"644\":0.0432433251,\"645\":0.07266157,\"646\":0.1269004521,\"647\":0.420614213,\"648\":0.0985269571,\"649\":0.0992368584,\"650\":0.2758488037,\"651\":0.0334306285,\"652\":0.1067636204,\"653\":null,\"654\":0.1127107599,\"655\":0.11671718,\"656\":0.0659998459,\"657\":0.0,\"658\":0.1347161062,\"659\":0.1162972529,\"660\":0.3402840688,\"661\":0.1815042648,\"662\":0.1727040382,\"663\":0.2200320047,\"664\":0.1210322959,\"665\":0.0975172752,\"666\":null,\"667\":0.3530383835,\"668\":0.0599829628,\"669\":0.1983584452,\"670\":0.086108653,\"671\":0.3572034243,\"672\":0.1070389203,\"673\":0.2048941827,\"674\":0.2691872026,\"675\":0.103833515,\"676\":0.0860309966,\"677\":null,\"678\":0.0393154892,\"679\":0.3391278517,\"680\":0.1439293549,\"681\":0.0,\"682\":0.0828356206,\"683\":0.1741349087,\"684\":0.068760517,\"685\":0.0738253449,\"686\":0.2013070306,\"687\":0.368837928,\"688\":0.1613848213,\"689\":0.4151618168,\"690\":0.066856718,\"691\":0.101536037,\"692\":null,\"693\":null,\"694\":0.2273386907,\"695\":0.2481059424,\"696\":0.2062599794,\"697\":0.1215950289,\"698\":0.1237921045,\"699\":0.0927597264,\"700\":0.0877868246,\"701\":0.0835860712,\"702\":0.1101031037,\"703\":0.1205258508,\"704\":0.0714846086,\"705\":0.0,\"706\":0.0446599744,\"707\":0.1226292071,\"708\":0.1420885785,\"709\":null,\"710\":0.1678271185,\"711\":0.2086808896,\"712\":0.1108457294,\"713\":null,\"714\":0.374938762,\"715\":0.1534482156,\"716\":0.2287056312,\"717\":0.0775595583,\"718\":0.1031452315,\"719\":0.0548790287,\"720\":0.079589663,\"721\":0.181364291,\"722\":0.2994421323,\"723\":0.1136474086,\"724\":0.2234376833,\"725\":0.0734522694,\"726\":0.0611746483,\"727\":0.0803022448,\"728\":0.0934870766,\"729\":0.3277911093,\"730\":0.3463135429,\"731\":0.2095587508,\"732\":0.244976421,\"733\":0.091711763,\"734\":0.1546154285,\"735\":0.2046317914,\"736\":0.2768646679,\"737\":0.2195749428,\"738\":0.1779554775,\"739\":0.232215956,\"740\":0.2374887295,\"741\":0.3521435643,\"742\":0.0,\"743\":0.0510185973,\"744\":0.297545732,\"745\":0.2421741806,\"746\":0.1453473622,\"747\":0.0,\"748\":0.3450884389,\"749\":0.3254780027,\"750\":0.14465717,\"751\":0.0933618792,\"752\":0.0685583893,\"753\":0.0988678715,\"754\":0.2368121731,\"755\":0.089790161,\"756\":0.0550744958,\"757\":0.1040757583,\"758\":0.1346697771,\"759\":0.1533906415,\"760\":0.1402179728,\"761\":0.2291041697,\"762\":0.1506972935,\"763\":0.2226140537,\"764\":0.0659211777,\"765\":0.1686401375,\"766\":0.1901188946,\"767\":0.212679878,\"768\":0.1020512306,\"769\":0.0927817436,\"770\":0.1826768014,\"771\":0.3165253918,\"772\":0.2846335595,\"773\":0.1387396283,\"774\":0.0974174206,\"775\":null,\"776\":0.2698558053,\"777\":0.2705780284,\"778\":0.5176249816,\"779\":0.1215531653,\"780\":0.356016189,\"781\":0.2313401411,\"782\":0.0514418945,\"783\":0.3527797829,\"784\":0.2327355617,\"785\":null,\"786\":0.034464669,\"787\":0.1007278815,\"788\":0.0916952872,\"789\":0.1548728001,\"790\":0.2091924762,\"791\":0.0635613949,\"792\":0.0528062846,\"793\":0.1847501923,\"794\":0.177693886,\"795\":0.0819885061,\"796\":0.0454034253,\"797\":0.1866325177,\"798\":0.4550227084,\"799\":0.1634239955,\"800\":0.2146448091,\"801\":0.263599436,\"802\":0.3352960684,\"803\":0.1028405532,\"804\":0.2387532323,\"805\":0.2394382254,\"806\":0.3397862671,\"807\":0.2247653646,\"808\":0.3920293519,\"809\":0.358180013,\"810\":0.0646454096,\"811\":0.0998096667,\"812\":0.2600783722,\"813\":0.0778286333,\"814\":0.2304989573,\"815\":null,\"816\":0.3303059652,\"817\":0.3890422938,\"818\":0.0524832871,\"819\":0.3575865365,\"820\":0.047268645,\"821\":0.2044666469,\"822\":null,\"823\":0.2046210106,\"824\":0.403013952,\"825\":0.1773763307,\"826\":0.2756783992,\"827\":null,\"828\":0.1003667774,\"829\":0.1104841762,\"830\":0.2031016861,\"831\":0.1574470948,\"832\":0.0774742607,\"833\":0.1149591685,\"834\":null,\"835\":0.0206184402,\"836\":0.1264400295,\"837\":0.0343522032,\"838\":0.2252445654,\"839\":0.2188253922,\"840\":0.2896626789,\"841\":0.0575103114,\"842\":0.1661940657,\"843\":0.255327142,\"844\":0.3409737182,\"845\":0.3064232258,\"846\":null,\"847\":0.1621093531,\"848\":0.3461971224,\"849\":0.2375205282,\"850\":0.2174757614,\"851\":0.3488095571,\"852\":0.3377470494,\"853\":0.2958903868,\"854\":0.1515842065,\"855\":0.1610887726,\"856\":0.131462669,\"857\":0.191804569,\"858\":0.2890464743,\"859\":0.1147594199,\"860\":0.22484141,\"861\":0.2340854026,\"862\":0.1616584103,\"863\":0.1594146939,\"864\":0.1938870893,\"865\":0.1821761894,\"866\":0.1824001515,\"867\":0.3709059317,\"868\":0.1994953456,\"869\":0.1952160217,\"870\":0.0,\"871\":0.0144853759,\"872\":0.0974834344,\"873\":0.1976186523,\"874\":0.1369685253,\"875\":0.1116663718,\"876\":0.0804157753,\"877\":0.3956756687,\"878\":0.0391081515,\"879\":0.0782433614,\"880\":0.3083876273,\"881\":0.1514927511,\"882\":0.3091150947,\"883\":0.0992264339,\"884\":0.1757367766,\"885\":0.1558052078,\"886\":0.0136290336,\"887\":0.1184244858,\"888\":0.1837037655,\"889\":null,\"890\":0.09851914,\"891\":0.1466288155,\"892\":0.0174588108,\"893\":0.0853022297,\"894\":null,\"895\":0.0632783769,\"896\":0.083215257,\"897\":0.1081154887,\"898\":0.0486642757,\"899\":0.1350237479,\"900\":0.311894676,\"901\":0.2634252453,\"902\":0.0754499573,\"903\":0.1856313222,\"904\":0.0643121897,\"905\":0.1701033815,\"906\":0.0,\"907\":0.2723222254,\"908\":0.3776496833,\"909\":0.2308645598,\"910\":0.0647809102,\"911\":0.1894284623,\"912\":0.0685085901,\"913\":0.1746062851,\"914\":0.2375435834,\"915\":null,\"916\":0.0983823651,\"917\":0.0924555193,\"918\":0.1295603115,\"919\":0.3048795785,\"920\":0.0420391865,\"921\":0.0901106822,\"922\":null,\"923\":0.3362379471,\"924\":0.0566180436,\"925\":0.1602441341,\"926\":0.1964122581,\"927\":0.3787328955,\"928\":0.2215459058,\"929\":null,\"930\":0.2076523824,\"931\":0.0746784536,\"932\":0.1597165879,\"933\":0.2632613773,\"934\":0.2260748609,\"935\":0.0856199592,\"936\":null,\"937\":0.0731867311,\"938\":0.2298578899,\"939\":0.0925548755,\"940\":0.0673358012,\"941\":0.1216553189,\"942\":0.3077284545,\"943\":0.1531092669,\"944\":0.1174305122,\"945\":0.2560625026,\"946\":0.182030162,\"947\":0.0367784554,\"948\":0.1022613175,\"949\":0.1950596142,\"950\":0.3534417161,\"951\":0.194903491,\"952\":0.2045535539,\"953\":0.3535249327,\"954\":0.0961151586,\"955\":0.372297745,\"956\":0.1191911861,\"957\":0.4285595884,\"958\":null,\"959\":0.0561046249,\"960\":0.1325139841,\"961\":0.117913423,\"962\":null,\"963\":null,\"964\":0.070463753,\"965\":0.3497531206,\"966\":0.1606727186,\"967\":0.0926095608,\"968\":null,\"969\":0.1820510888,\"970\":0.2709948826,\"971\":0.3591148642,\"972\":0.1888910773,\"973\":0.0,\"974\":0.0712572502,\"975\":0.1451914619,\"976\":0.0593908213,\"977\":0.3296794327,\"978\":0.0494823287,\"979\":0.2659399942,\"980\":0.2049424989,\"981\":0.0920065718,\"982\":0.1453959103,\"983\":0.2556980558,\"984\":0.3339586994,\"985\":0.1092165738,\"986\":0.013508987,\"987\":0.1157482475,\"988\":0.0692093455,\"989\":0.3941722508,\"990\":0.3825887669,\"991\":0.1082062386,\"992\":0.3667437399,\"993\":0.202131676,\"994\":0.3536989796,\"995\":0.3226411957,\"996\":0.1405960463,\"997\":0.1814754277,\"998\":0.078667092,\"999\":0.050346771,\"1000\":0.070239805,\"1001\":0.1483159648,\"1002\":0.1259717016,\"1003\":0.1091224852,\"1004\":0.2083233743,\"1005\":0.2158104088,\"1006\":0.1554316697,\"1007\":0.1430906108,\"1008\":0.1041296187,\"1009\":0.0525442319,\"1010\":0.0710625399,\"1011\":0.1945674887,\"1012\":0.2780158544,\"1013\":0.257241226,\"1014\":0.2512319423,\"1015\":0.0644868228,\"1016\":0.186423952,\"1017\":0.2311752194,\"1018\":0.0310465178,\"1019\":0.1276868369,\"1020\":0.42805754,\"1021\":0.3543150555,\"1022\":0.1412903295,\"1023\":0.0757351869,\"1024\":0.0556501445,\"1025\":0.2008048186,\"1026\":0.0768690532,\"1027\":0.0968858582,\"1028\":0.1021384939,\"1029\":0.1858953178,\"1030\":0.2059035457,\"1031\":0.2205454794,\"1032\":0.1413519608,\"1033\":0.1936411184,\"1034\":0.1281733722,\"1035\":0.1803994002,\"1036\":0.2097836041,\"1037\":0.1277639585,\"1038\":0.1304426097,\"1039\":0.2232701229,\"1040\":0.3590078722,\"1041\":0.0363068696,\"1042\":0.1639031946,\"1043\":0.0203472895,\"1044\":0.1017722999,\"1045\":0.1205476822,\"1046\":null,\"1047\":0.2349498467,\"1048\":0.1023383743,\"1049\":0.3486043881,\"1050\":0.3153480617,\"1051\":0.2005698264,\"1052\":0.1496976395,\"1053\":0.3742088016,\"1054\":0.1928520316,\"1055\":0.1925239307,\"1056\":0.1818725167,\"1057\":0.0709736917,\"1058\":0.183755311,\"1059\":0.0795167028,\"1060\":null,\"1061\":0.1070516114,\"1062\":null,\"1063\":0.2482014944,\"1064\":0.0971302524,\"1065\":0.0263710829,\"1066\":0.1689913172,\"1067\":0.1232646628,\"1068\":0.2365593137,\"1069\":0.1021379531,\"1070\":0.1889257102,\"1071\":0.1423728374,\"1072\":0.355478681,\"1073\":0.2789939947,\"1074\":0.2845783059,\"1075\":0.2139137175,\"1076\":0.0233814155,\"1077\":0.0410870641,\"1078\":0.3780206158,\"1079\":0.0921585668,\"1080\":0.0530461386,\"1081\":0.0,\"1082\":0.1377105356,\"1083\":0.0658450011,\"1084\":0.0284352102,\"1085\":0.0261419377,\"1086\":0.0904224439,\"1087\":0.1476856281,\"1088\":0.2513736206,\"1089\":0.2194413509,\"1090\":null,\"1091\":0.2909188361,\"1092\":0.1733448114,\"1093\":0.061005477,\"1094\":null,\"1095\":0.1114508359,\"1096\":0.2072014799,\"1097\":0.022464239,\"1098\":0.1043188375,\"1099\":0.2063858678,\"1100\":0.3193540999,\"1101\":0.0988518649,\"1102\":0.1183361115,\"1103\":0.1846115538,\"1104\":0.137533076,\"1105\":0.2694357301,\"1106\":0.0883514334,\"1107\":0.1905412701,\"1108\":0.1582617827,\"1109\":null,\"1110\":0.1443107462,\"1111\":0.0645576298,\"1112\":null,\"1113\":0.2128681164,\"1114\":0.1497389456,\"1115\":0.1070987082,\"1116\":0.0644857736,\"1117\":0.2450763679,\"1118\":0.1548370023,\"1119\":0.140643453,\"1120\":0.0547121916,\"1121\":0.1092104984,\"1122\":0.1453518775,\"1123\":0.0883723607,\"1124\":null,\"1125\":0.0575440601,\"1126\":0.0644774668,\"1127\":0.2121302077,\"1128\":0.2277935337,\"1129\":0.3325376867,\"1130\":0.0999960424,\"1131\":0.1621991223,\"1132\":0.0078179357,\"1133\":0.2056713551,\"1134\":0.06811234,\"1135\":0.2081829122,\"1136\":0.380145323,\"1137\":0.1245313794,\"1138\":0.2081352207,\"1139\":0.1515879797,\"1140\":0.151142162,\"1141\":0.4467344604,\"1142\":0.0886406709,\"1143\":null,\"1144\":0.0933239948,\"1145\":0.3041389678,\"1146\":0.1741066528,\"1147\":0.0974342038,\"1148\":0.4085635736,\"1149\":0.2204972377,\"1150\":0.0935685797,\"1151\":0.1191014584,\"1152\":0.2102630168,\"1153\":null,\"1154\":0.3256216422,\"1155\":0.2119996517,\"1156\":null,\"1157\":0.3498458796,\"1158\":0.20443085,\"1159\":0.3343044624,\"1160\":0.1037504583,\"1161\":0.1503495145,\"1162\":0.0620320229,\"1163\":0.4391357658,\"1164\":0.1193316695,\"1165\":0.1303661656,\"1166\":null,\"1167\":0.1242511237,\"1168\":0.1922871953,\"1169\":0.170883897,\"1170\":0.0625989449,\"1171\":0.0553002308,\"1172\":null,\"1173\":0.1038753346,\"1174\":0.3481227423,\"1175\":0.0983232283,\"1176\":0.0864816738,\"1177\":0.1373529855,\"1178\":0.038568392,\"1179\":0.1049000704,\"1180\":0.3198671342,\"1181\":0.1901320884,\"1182\":0.0,\"1183\":null,\"1184\":0.0046071972,\"1185\":0.1020860964,\"1186\":0.1128207267,\"1187\":0.0690918859,\"1188\":0.3028099639,\"1189\":0.0423763421,\"1190\":0.1256841407,\"1191\":0.3521016201,\"1192\":null,\"1193\":0.2239797034,\"1194\":0.2316164053,\"1195\":0.2464835646,\"1196\":0.0913999928,\"1197\":0.1093020071,\"1198\":0.0,\"1199\":0.3460807601,\"1200\":0.1988584752,\"1201\":0.0628929558,\"1202\":0.3586556733,\"1203\":0.1599135983,\"1204\":0.3167280437,\"1205\":0.1414601793,\"1206\":0.1414937276,\"1207\":null,\"1208\":0.2263850221,\"1209\":null,\"1210\":0.2666814811,\"1211\":0.2630539413,\"1212\":0.3955545813,\"1213\":0.4012743943,\"1214\":0.3599928235,\"1215\":0.3784384206,\"1216\":0.3548990008,\"1217\":0.3189287439,\"1218\":0.3158747363,\"1219\":null,\"1220\":null,\"1221\":0.3196478491,\"1222\":null,\"1223\":0.2636888867,\"1224\":0.3564072304,\"1225\":0.1206814549,\"1226\":0.0660329821,\"1227\":null,\"1228\":0.1000722029,\"1229\":0.1156516291,\"1230\":0.1259000177,\"1231\":0.3468910665,\"1232\":0.3276957058,\"1233\":0.0290466462,\"1234\":0.2161928846,\"1235\":null,\"1236\":0.3085783966,\"1237\":0.1825121053,\"1238\":0.2139395653,\"1239\":0.1204204411,\"1240\":0.090274635,\"1241\":0.2200138683,\"1242\":0.0944241742,\"1243\":0.2622114781,\"1244\":0.2520511703,\"1245\":0.115582683,\"1246\":0.221836299,\"1247\":0.0495675872,\"1248\":0.0,\"1249\":0.1031881342,\"1250\":0.1241797452,\"1251\":0.4256905536,\"1252\":0.1793773686,\"1253\":0.058302642,\"1254\":0.0840949023,\"1255\":0.0281389066,\"1256\":0.3381579032,\"1257\":0.3435907294,\"1258\":0.2124441614,\"1259\":0.35851493,\"1260\":0.1379175491,\"1261\":0.0530311781,\"1262\":0.1348232261,\"1263\":0.1654172004,\"1264\":0.0712696769,\"1265\":0.4119533474,\"1266\":0.2537521142,\"1267\":0.1211663589,\"1268\":0.1551439519,\"1269\":0.0,\"1270\":0.0980077105,\"1271\":0.2352072598,\"1272\":0.2217136632,\"1273\":null,\"1274\":0.3357708793,\"1275\":0.0557242018,\"1276\":0.365650933,\"1277\":0.3583569692,\"1278\":0.1057823477,\"1279\":0.0657533704,\"1280\":0.0627851625,\"1281\":0.1360130931,\"1282\":0.1522784736,\"1283\":0.1985000769,\"1284\":0.1843714443,\"1285\":0.1354179987,\"1286\":0.0788251515,\"1287\":0.2556535414,\"1288\":0.1719421721,\"1289\":0.2191824049,\"1290\":0.1242920696,\"1291\":0.2717592358,\"1292\":0.074492986,\"1293\":0.3832808771,\"1294\":0.0715014881,\"1295\":0.0054288128,\"1296\":0.0,\"1297\":0.0627046352,\"1298\":0.0104615617,\"1299\":0.3044569466,\"1300\":0.0736371231,\"1301\":0.0666382324,\"1302\":0.3595740851,\"1303\":0.2806635673,\"1304\":0.0927109007,\"1305\":0.0452837974,\"1306\":0.195116632,\"1307\":0.2471821577,\"1308\":0.1072444467,\"1309\":0.1048195927,\"1310\":0.1484631213,\"1311\":0.0,\"1312\":0.2234043893,\"1313\":0.1632171766,\"1314\":0.0997435218,\"1315\":0.0,\"1316\":0.1877140769,\"1317\":0.1532324993,\"1318\":0.1048535169,\"1319\":0.2274325154,\"1320\":0.1916830128,\"1321\":0.3196682954,\"1322\":0.1728311327,\"1323\":0.3765518317,\"1324\":0.308436714,\"1325\":0.105812227,\"1326\":0.2239705327,\"1327\":0.1286727438,\"1328\":0.1494601965,\"1329\":0.1808253597,\"1330\":0.113382247,\"1331\":0.2593587287,\"1332\":0.0920859573,\"1333\":0.1093154745,\"1334\":0.07803045,\"1335\":0.1623662052,\"1336\":0.2728522295,\"1337\":0.0808262629,\"1338\":0.0934228234,\"1339\":0.1917437429,\"1340\":0.0198146499,\"1341\":0.266640768,\"1342\":0.110464747,\"1343\":0.0885168293,\"1344\":0.0087423646,\"1345\":0.2043839613,\"1346\":0.1680732879,\"1347\":null,\"1348\":0.2093118649,\"1349\":0.3009679681,\"1350\":0.3685386892,\"1351\":0.0909602622,\"1352\":0.1003132605,\"1353\":0.1134218439,\"1354\":0.0458355528,\"1355\":0.0478894428,\"1356\":0.0,\"1357\":0.3685684139,\"1358\":0.3240556827,\"1359\":0.1664017376,\"1360\":0.065000506,\"1361\":0.1473570267,\"1362\":0.211898884,\"1363\":0.1177345506,\"1364\":0.056812667,\"1365\":0.0876577615,\"1366\":null,\"1367\":0.3363840659,\"1368\":0.2164267539,\"1369\":0.1080138397,\"1370\":0.3537060865,\"1371\":0.1128318264,\"1372\":0.1509581769,\"1373\":0.2288248061,\"1374\":0.0979942886,\"1375\":null,\"1376\":0.149569618,\"1377\":0.1508610691,\"1378\":0.18463836,\"1379\":null,\"1380\":0.1538886583,\"1381\":0.1601894102,\"1382\":0.3767833166,\"1383\":0.1743260675,\"1384\":0.1915162129,\"1385\":0.0,\"1386\":0.0903311337,\"1387\":0.1378251379,\"1388\":0.2499180948,\"1389\":0.2140814983,\"1390\":0.1857853904,\"1391\":0.1191968147,\"1392\":0.2442523517,\"1393\":0.0995790838,\"1394\":0.0929295167,\"1395\":0.1073711791,\"1396\":0.0500948829,\"1397\":0.1037452484,\"1398\":0.2148591041,\"1399\":0.2179581597,\"1400\":0.0759871447,\"1401\":0.0724412246,\"1402\":0.1993300516,\"1403\":0.2028438772,\"1404\":0.0324895645,\"1405\":0.1134370346,\"1406\":0.1069090021,\"1407\":0.2059592625,\"1408\":0.4196520006,\"1409\":0.2411678851,\"1410\":0.2106374778,\"1411\":null,\"1412\":0.1119050561,\"1413\":0.0962987972,\"1414\":0.1002539415,\"1415\":0.3864574985,\"1416\":0.2315949872,\"1417\":0.2846061874,\"1418\":0.1201750517,\"1419\":0.0607589143,\"1420\":0.0842615309,\"1421\":0.06873555,\"1422\":0.4248307208,\"1423\":0.0324815494,\"1424\":0.0510327415,\"1425\":0.3171114682,\"1426\":0.1891067125,\"1427\":0.1975849895,\"1428\":0.0261694822,\"1429\":0.1134232185,\"1430\":0.3644675013,\"1431\":0.3618985458,\"1432\":0.1352548857,\"1433\":0.0996746359,\"1434\":0.275528599,\"1435\":0.2380383905,\"1436\":0.173098584,\"1437\":0.1469439529,\"1438\":0.3595857289,\"1439\":null,\"1440\":0.1905715888,\"1441\":0.1655172093,\"1442\":null,\"1443\":0.1051911695,\"1444\":0.0989368141,\"1445\":0.1316549951,\"1446\":0.1936588984,\"1447\":0.1291263,\"1448\":0.3066451117,\"1449\":0.0906044299,\"1450\":0.1063012911,\"1451\":null,\"1452\":0.2207735501,\"1453\":0.0992929041,\"1454\":0.3044454714,\"1455\":0.2773060885,\"1456\":0.3357207843,\"1457\":0.0898770742,\"1458\":0.0,\"1459\":0.1277803679,\"1460\":0.1183344673,\"1461\":null,\"1462\":0.1097359959,\"1463\":0.1594305881,\"1464\":0.0595628386,\"1465\":0.1042253197,\"1466\":0.3288711878,\"1467\":0.2002726295,\"1468\":0.0,\"1469\":0.1354081647,\"1470\":0.1116241533,\"1471\":0.1970101418,\"1472\":0.1916457253,\"1473\":0.3246643743,\"1474\":0.0533803953,\"1475\":0.109403778,\"1476\":0.4086179629,\"1477\":0.0,\"1478\":0.1126108743,\"1479\":0.1338846737,\"1480\":0.1562065734,\"1481\":0.1867234906,\"1482\":0.1113643211,\"1483\":0.1291290329,\"1484\":0.2231832079,\"1485\":0.2008291452,\"1486\":null,\"1487\":0.0783730957,\"1488\":0.2318253675,\"1489\":0.3831648272,\"1490\":0.1257733984,\"1491\":null,\"1492\":0.0,\"1493\":0.1297545623,\"1494\":0.0560295662,\"1495\":0.1454390652,\"1496\":0.0,\"1497\":0.2179759861,\"1498\":0.080817276,\"1499\":0.1453278408,\"1500\":0.0816333377,\"1501\":0.1288317484,\"1502\":0.3058839607,\"1503\":0.3637520495,\"1504\":0.305035609,\"1505\":0.1783542045,\"1506\":0.0473665742,\"1507\":0.0719442884,\"1508\":0.3596615164,\"1509\":0.205466904,\"1510\":0.1699153004,\"1511\":0.0334465524,\"1512\":null,\"1513\":0.3789201328,\"1514\":0.1886176105,\"1515\":0.1363790134,\"1516\":0.2224496895,\"1517\":0.1146810314,\"1518\":0.1315204882,\"1519\":0.275176341,\"1520\":0.1201741644,\"1521\":0.1245657296,\"1522\":0.0,\"1523\":0.0558488123,\"1524\":0.0915921939,\"1525\":0.0664740543,\"1526\":null,\"1527\":0.0968254743,\"1528\":0.0925255081,\"1529\":0.0917094935,\"1530\":0.116992016,\"1531\":0.0,\"1532\":0.1906697946,\"1533\":0.19533747,\"1534\":0.1241939245,\"1535\":0.2165647119,\"1536\":0.2167288466,\"1537\":0.2859979838,\"1538\":null,\"1539\":0.3120356727,\"1540\":0.0323809835,\"1541\":0.20080368,\"1542\":0.1829853101,\"1543\":0.2176633356,\"1544\":0.0,\"1545\":0.11168704,\"1546\":0.1615297596,\"1547\":0.2497721982,\"1548\":null,\"1549\":0.0735789238,\"1550\":0.1649930133,\"1551\":0.1420972431,\"1552\":0.3491756149,\"1553\":0.2521384512,\"1554\":0.0977237781,\"1555\":0.0956349217,\"1556\":0.0699527175,\"1557\":0.1928973437,\"1558\":0.181432398,\"1559\":null,\"1560\":0.098872207,\"1561\":0.0187982177,\"1562\":null,\"1563\":0.164441897,\"1564\":0.1634456126,\"1565\":0.1601050317,\"1566\":0.1747320525,\"1567\":0.0995384504,\"1568\":0.0,\"1569\":0.0903390752,\"1570\":0.2777733839,\"1571\":0.0548071173,\"1572\":0.0608689033,\"1573\":0.1154009238,\"1574\":0.1387655619,\"1575\":0.2160922428,\"1576\":0.2931245508,\"1577\":0.3408811738,\"1578\":0.0964191135,\"1579\":0.1321678181,\"1580\":0.0690862047,\"1581\":0.3548652023,\"1582\":0.4179043037,\"1583\":0.0664155771,\"1584\":0.3895209183,\"1585\":0.0250048383,\"1586\":0.0355423718,\"1587\":0.2569014786,\"1588\":0.0932577671,\"1589\":0.0883122531,\"1590\":null,\"1591\":0.0687625547,\"1592\":0.0831582131,\"1593\":null,\"1594\":0.3519872014,\"1595\":0.3245756519,\"1596\":null,\"1597\":0.0440930205,\"1598\":0.2309232821,\"1599\":0.0975824784,\"1600\":0.0,\"1601\":0.1114898934,\"1602\":0.2187008478,\"1603\":null,\"1604\":0.1143100761,\"1605\":0.2005496859,\"1606\":0.1097004062,\"1607\":0.0674704187,\"1608\":null,\"1609\":0.2018866156,\"1610\":0.0,\"1611\":0.2846468945,\"1612\":0.3867033728,\"1613\":0.0,\"1614\":0.3539323098,\"1615\":0.1367397154,\"1616\":0.1062200258,\"1617\":0.0876504157,\"1618\":0.2799342801,\"1619\":0.1609252664,\"1620\":0.0989888793,\"1621\":0.0921597312,\"1622\":0.0,\"1623\":0.0,\"1624\":0.3214455658,\"1625\":0.2463057067,\"1626\":0.126315097,\"1627\":0.2942004324,\"1628\":0.1015083817,\"1629\":0.1017877925,\"1630\":0.1378023798,\"1631\":0.0999278943,\"1632\":0.1129858839,\"1633\":0.1033396396,\"1634\":0.1063704022,\"1635\":0.0716471178,\"1636\":0.3876292606,\"1637\":0.3753239422,\"1638\":0.2554420416,\"1639\":null,\"1640\":0.0724246159,\"1641\":0.1566337292,\"1642\":0.0586019898,\"1643\":0.1398737895,\"1644\":0.3733032714,\"1645\":0.226669853,\"1646\":0.1384871914,\"1647\":0.0,\"1648\":0.2159195061,\"1649\":0.1512166204,\"1650\":0.2421318671,\"1651\":0.0983889076,\"1652\":0.1896185503,\"1653\":0.1032374839,\"1654\":0.0174366735,\"1655\":null,\"1656\":null,\"1657\":0.1734176544,\"1658\":0.2044055274,\"1659\":0.0908128979,\"1660\":0.2182530524,\"1661\":null,\"1662\":0.1330051395,\"1663\":0.2111241028,\"1664\":0.0273829257,\"1665\":0.1187429694,\"1666\":0.2732889977,\"1667\":0.1369957623,\"1668\":0.1914376082,\"1669\":0.3056108725,\"1670\":null,\"1671\":0.1110042237,\"1672\":null,\"1673\":0.2806491281,\"1674\":0.1818611448,\"1675\":0.1012863297,\"1676\":0.2979660129,\"1677\":0.3450152818,\"1678\":0.1510958072,\"1679\":0.086419609,\"1680\":0.1007633073,\"1681\":null,\"1682\":0.1495251402,\"1683\":0.3516675374,\"1684\":null,\"1685\":0.3831556978,\"1686\":0.3715388767,\"1687\":0.4046154363,\"1688\":0.2125504978,\"1689\":0.0998162151,\"1690\":0.2038187252,\"1691\":0.1490006198,\"1692\":null,\"1693\":0.10689026,\"1694\":0.119929841,\"1695\":0.2283762378,\"1696\":0.152538131,\"1697\":0.0651652606,\"1698\":0.1494261166,\"1699\":0.2043916948,\"1700\":0.1680252241,\"1701\":0.1310672885,\"1702\":0.1756836014,\"1703\":0.341138182,\"1704\":0.1594584341,\"1705\":0.1555254849,\"1706\":0.1795183473,\"1707\":0.0,\"1708\":0.1861580466,\"1709\":0.3039640987,\"1710\":0.0196300766,\"1711\":0.3516251158,\"1712\":null,\"1713\":0.112425,\"1714\":0.0765939159,\"1715\":0.1126922654,\"1716\":0.1019912962,\"1717\":0.0907313873,\"1718\":0.160352276,\"1719\":0.2013985157,\"1720\":0.1970623157,\"1721\":0.263686606,\"1722\":0.0648099615,\"1723\":0.1108694299,\"1724\":0.376860305,\"1725\":0.2265646943,\"1726\":0.0820411129,\"1727\":0.1965167615,\"1728\":null,\"1729\":0.1020308081,\"1730\":0.3382125109,\"1731\":0.1018091372,\"1732\":0.2600343428,\"1733\":0.228184016,\"1734\":0.2206442957,\"1735\":0.1657681777,\"1736\":0.2400080828,\"1737\":0.1546821015,\"1738\":0.1998872238,\"1739\":0.2857723093,\"1740\":0.1549404359,\"1741\":0.0876271039,\"1742\":0.1051493191,\"1743\":0.0137514237,\"1744\":0.261336125,\"1745\":0.0238671922,\"1746\":0.1641775652,\"1747\":0.1534883001,\"1748\":0.1157621371,\"1749\":0.1662665451,\"1750\":0.0464522173,\"1751\":0.4301952101,\"1752\":null,\"1753\":0.1713788274,\"1754\":0.1950365922,\"1755\":0.391039626,\"1756\":0.0781100929,\"1757\":0.2120332018,\"1758\":0.4058422045,\"1759\":0.1059085055,\"1760\":0.1509811643,\"1761\":0.0902277595,\"1762\":0.0219492352,\"1763\":0.1841729984,\"1764\":0.216583885,\"1765\":0.3696238587,\"1766\":0.0853615444,\"1767\":0.0379044003,\"1768\":0.0,\"1769\":null,\"1770\":0.1284666596,\"1771\":0.2471356635,\"1772\":0.203924084,\"1773\":0.0823391745,\"1774\":0.1245763772,\"1775\":0.0567943567,\"1776\":0.0269536056,\"1777\":0.2001279143,\"1778\":0.1869598439,\"1779\":0.1067632822,\"1780\":0.2338635561,\"1781\":0.1267323058,\"1782\":0.040649675,\"1783\":0.1301595118,\"1784\":0.2079670113,\"1785\":0.0961196536,\"1786\":null,\"1787\":0.072746318,\"1788\":0.1063581742,\"1789\":0.1256102974,\"1790\":0.1046124257,\"1791\":0.1399033751,\"1792\":0.4123717463,\"1793\":0.1109694379,\"1794\":0.3130904877,\"1795\":0.376656229,\"1796\":0.0865580796,\"1797\":null,\"1798\":null,\"1799\":0.0527807738,\"1800\":0.111797516,\"1801\":0.17625903,\"1802\":0.2214685441,\"1803\":0.1840070028,\"1804\":0.2456384266,\"1805\":0.3556414874,\"1806\":0.2939901183,\"1807\":0.2430543777,\"1808\":0.1056834985,\"1809\":0.1601517194,\"1810\":0.2624581535,\"1811\":0.0500995627,\"1812\":0.1424267694,\"1813\":0.0865967531,\"1814\":0.1266513074,\"1815\":0.1996820172,\"1816\":0.0822021536,\"1817\":0.2113330502,\"1818\":0.0777687018,\"1819\":0.2918982591,\"1820\":0.0963504492,\"1821\":0.1617503348,\"1822\":0.0966302715,\"1823\":0.0834872724,\"1824\":0.0688979818,\"1825\":0.1145221098,\"1826\":0.3881495393,\"1827\":0.1996052064,\"1828\":null,\"1829\":0.1566500526,\"1830\":null,\"1831\":0.1813202253,\"1832\":0.1403810726,\"1833\":0.2135617428,\"1834\":0.1092925471,\"1835\":0.2475407108,\"1836\":0.0912901018,\"1837\":0.2044645589,\"1838\":null,\"1839\":0.3396426015,\"1840\":0.05697233,\"1841\":0.2249928299,\"1842\":0.1223062064,\"1843\":0.0978757761,\"1844\":0.2083553891,\"1845\":0.0861999674,\"1846\":0.3956516036,\"1847\":null,\"1848\":0.1919013477,\"1849\":0.0,\"1850\":0.0607049981,\"1851\":0.1544056379,\"1852\":0.0424751803,\"1853\":0.3000098003,\"1854\":0.0985037955,\"1855\":0.2228374131,\"1856\":0.0898201243,\"1857\":0.1088572442,\"1858\":0.1095306488,\"1859\":0.2188728656,\"1860\":0.1028294963,\"1861\":0.2261952551,\"1862\":0.2024580249,\"1863\":0.0381141967,\"1864\":null,\"1865\":null,\"1866\":0.242385783,\"1867\":0.1131610687,\"1868\":0.1994189415,\"1869\":0.1614569698,\"1870\":0.1682891642,\"1871\":0.0581627414,\"1872\":0.1426683456,\"1873\":0.1156443601,\"1874\":0.1225421917,\"1875\":0.3241429533,\"1876\":0.1290877599,\"1877\":0.0414996353,\"1878\":0.2621278049,\"1879\":0.3225858043,\"1880\":0.3812875276,\"1881\":0.2249930087,\"1882\":null,\"1883\":0.2023015632,\"1884\":0.1684169279,\"1885\":0.1280146747,\"1886\":0.2211938744,\"1887\":0.1018734482,\"1888\":0.120409292,\"1889\":0.1377049888,\"1890\":0.2302058966,\"1891\":0.0122331606,\"1892\":0.1763509402,\"1893\":0.409764283,\"1894\":0.1468157962,\"1895\":0.3557928431,\"1896\":0.3460566207,\"1897\":0.1749438018,\"1898\":0.1738931219,\"1899\":0.3404226701,\"1900\":0.2262664391,\"1901\":0.1545796413,\"1902\":0.1856603018,\"1903\":0.0719091548,\"1904\":0.3699855806,\"1905\":0.1137378393,\"1906\":0.4310269894,\"1907\":0.1347480849,\"1908\":0.0,\"1909\":null,\"1910\":0.0710817893,\"1911\":0.0752048337,\"1912\":0.0828994699,\"1913\":0.0260279497,\"1914\":0.2159901013,\"1915\":0.1121961547,\"1916\":0.0808800014,\"1917\":0.2544466074,\"1918\":0.1520078458,\"1919\":0.1286152875,\"1920\":null,\"1921\":0.0778528146,\"1922\":null,\"1923\":0.1038791954,\"1924\":0.1277551967,\"1925\":0.1039450783,\"1926\":0.1594155322,\"1927\":0.1248312468,\"1928\":0.2768358755,\"1929\":null,\"1930\":0.1833980291,\"1931\":null,\"1932\":0.2767225956,\"1933\":0.335584518,\"1934\":0.070539712,\"1935\":null,\"1936\":null,\"1937\":0.1204569922,\"1938\":0.0975716454,\"1939\":0.0451178624,\"1940\":0.1645323977,\"1941\":0.1683918375,\"1942\":0.2832927339,\"1943\":0.3837408068,\"1944\":0.1733894449,\"1945\":0.1914766801,\"1946\":0.0,\"1947\":0.1768003478,\"1948\":0.0973285184,\"1949\":0.1028620638,\"1950\":0.0996591243,\"1951\":0.1032160872,\"1952\":0.1858478265,\"1953\":null,\"1954\":0.333468543,\"1955\":0.1291179863,\"1956\":0.268668397,\"1957\":0.0694832635,\"1958\":null,\"1959\":0.2539929231,\"1960\":0.1334321906,\"1961\":0.1261490106,\"1962\":0.10713574,\"1963\":0.1213281875,\"1964\":0.0913868755,\"1965\":0.1829827389,\"1966\":0.2727565391,\"1967\":0.359797345,\"1968\":0.1287723997,\"1969\":0.1713344316,\"1970\":0.1331116234,\"1971\":0.035660449,\"1972\":0.1347158563,\"1973\":0.0863823071,\"1974\":0.2089078665,\"1975\":0.2924116667,\"1976\":0.0,\"1977\":0.1171707725,\"1978\":0.0872347705,\"1979\":null,\"1980\":0.197107554,\"1981\":0.1916264759,\"1982\":null,\"1983\":0.2044285078,\"1984\":0.1042563574,\"1985\":0.0901451409,\"1986\":0.106601221,\"1987\":0.2006650838,\"1988\":0.1164472044,\"1989\":0.1041033488,\"1990\":0.1833491527,\"1991\":0.0579667755,\"1992\":0.0542227059,\"1993\":0.1236609372,\"1994\":0.1516122343,\"1995\":0.2955590758,\"1996\":0.1904185203,\"1997\":0.1157432803,\"1998\":0.0984166662,\"1999\":0.3595095777,\"2000\":0.0,\"2001\":0.0686677053,\"2002\":0.1502074547,\"2003\":0.0812188723,\"2004\":0.3589714812,\"2005\":0.223165567,\"2006\":0.3372789873,\"2007\":0.1101647547,\"2008\":0.1234354284,\"2009\":0.065152632,\"2010\":0.0,\"2011\":0.1077798783,\"2012\":0.0851526116,\"2013\":0.0055192276,\"2014\":0.1721342501,\"2015\":0.0508972641,\"2016\":0.1473457383,\"2017\":0.1065494241,\"2018\":0.0925904439,\"2019\":0.1705842726,\"2020\":0.1470248779,\"2021\":0.1137025829,\"2022\":0.3365814011,\"2023\":null,\"2024\":0.1349893103,\"2025\":null,\"2026\":null,\"2027\":0.1803693806,\"2028\":0.0736513357,\"2029\":0.1626396715,\"2030\":0.2097725147,\"2031\":0.0708801384,\"2032\":0.0789266204,\"2033\":0.0808461524,\"2034\":0.0,\"2035\":0.0589143433,\"2036\":0.1647363933,\"2037\":0.2093424189,\"2038\":0.2198439455,\"2039\":0.2385737925,\"2040\":0.107603275,\"2041\":0.345234893,\"2042\":0.0,\"2043\":0.0344203068,\"2044\":0.2031483532,\"2045\":0.1352567583,\"2046\":0.3418006681,\"2047\":0.362107026,\"2048\":0.2183190208,\"2049\":null,\"2050\":0.1901558777,\"2051\":0.2917811113,\"2052\":0.1948557268,\"2053\":0.0,\"2054\":0.298086885,\"2055\":0.126549898,\"2056\":null,\"2057\":0.0241765634,\"2058\":0.009471944,\"2059\":0.0789760041,\"2060\":0.1708257503,\"2061\":0.1741854397,\"2062\":0.1347644237,\"2063\":0.1185985668,\"2064\":0.1803406786,\"2065\":0.3517350408,\"2066\":0.1005654604,\"2067\":0.2374682811,\"2068\":0.1070120994,\"2069\":0.1772428099,\"2070\":0.5886667926,\"2071\":0.1062900402,\"2072\":0.1997579354,\"2073\":0.3967108436,\"2074\":0.0,\"2075\":0.1714861423,\"2076\":0.2121450899,\"2077\":0.1844226897,\"2078\":0.1633697852,\"2079\":0.2037514443,\"2080\":0.2104766137,\"2081\":0.2402171425,\"2082\":0.0415907388,\"2083\":0.3729798583,\"2084\":0.3433361957,\"2085\":0.3331229937,\"2086\":0.0621744606,\"2087\":0.0474301053,\"2088\":null,\"2089\":0.4134278242,\"2090\":0.1468885521,\"2091\":0.1776843736,\"2092\":0.1148319486,\"2093\":0.1411005846,\"2094\":0.1159832283,\"2095\":0.2001885224,\"2096\":0.1095107184,\"2097\":0.4629731944,\"2098\":null,\"2099\":0.217832003,\"2100\":0.2149584633,\"2101\":0.2953587417,\"2102\":0.0777241059,\"2103\":0.091183571,\"2104\":0.3188679613,\"2105\":0.3590222329,\"2106\":0.1980589949,\"2107\":0.3128313279,\"2108\":0.121170056,\"2109\":0.1419965132,\"2110\":0.1217326192,\"2111\":0.2780267241,\"2112\":null,\"2113\":0.3358109701,\"2114\":0.0836394121,\"2115\":0.074801329,\"2116\":null,\"2117\":0.2451350474,\"2118\":0.1489197219,\"2119\":0.0987770124,\"2120\":0.3076387205,\"2121\":0.3228653386,\"2122\":0.3133255048,\"2123\":0.077942659,\"2124\":0.0351861713,\"2125\":0.0337175946,\"2126\":0.0147761347,\"2127\":0.0243992116,\"2128\":0.0644272781,\"2129\":0.0706774199,\"2130\":0.1687406687,\"2131\":0.0990980919,\"2132\":0.1268689416,\"2133\":0.3697751611,\"2134\":0.0826805647,\"2135\":0.1248247737,\"2136\":0.2631273789,\"2137\":0.0200178876,\"2138\":0.0565123461,\"2139\":0.140016046,\"2140\":0.0834939768,\"2141\":0.1666678329,\"2142\":0.3744985716,\"2143\":0.2964931844,\"2144\":null,\"2145\":0.0934266377,\"2146\":0.0820965257,\"2147\":0.1102107006,\"2148\":0.1022034259,\"2149\":0.0207359804,\"2150\":0.1562128831,\"2151\":0.3508901576,\"2152\":0.0826892964,\"2153\":null,\"2154\":0.1583231874,\"2155\":0.1385034331,\"2156\":0.1168415001,\"2157\":null,\"2158\":0.166023414,\"2159\":0.2104130477,\"2160\":0.1817395849,\"2161\":null,\"2162\":0.3575680725,\"2163\":0.0988226398,\"2164\":0.2039855663,\"2165\":0.1558495156,\"2166\":null,\"2167\":null,\"2168\":0.2100564986,\"2169\":0.044690644,\"2170\":0.1554294826,\"2171\":0.1203755842,\"2172\":null,\"2173\":0.1013980901,\"2174\":0.2308071878,\"2175\":0.1313247601,\"2176\":0.1652636686,\"2177\":0.2256882724,\"2178\":0.0,\"2179\":null,\"2180\":0.1218551063,\"2181\":0.0959029322,\"2182\":0.192487858,\"2183\":0.3387742162,\"2184\":0.3524962179,\"2185\":0.1870321465,\"2186\":0.1910996715,\"2187\":0.1577646321,\"2188\":0.0565464912,\"2189\":0.2963197903,\"2190\":0.166153281,\"2191\":0.0,\"2192\":null,\"2193\":0.2296671143,\"2194\":0.1931505132,\"2195\":0.0718019466,\"2196\":0.0,\"2197\":0.0435590115,\"2198\":null,\"2199\":0.0,\"2200\":0.1280176204,\"2201\":0.0735674894,\"2202\":0.07552374,\"2203\":0.2337815352,\"2204\":0.1559644584,\"2205\":0.1177045291,\"2206\":0.0950229767,\"2207\":null,\"2208\":0.1767041838,\"2209\":0.2798737876,\"2210\":0.0608050329,\"2211\":0.2146526365,\"2212\":0.0728152225,\"2213\":null,\"2214\":0.1241871342,\"2215\":0.0258452242,\"2216\":0.2988255444,\"2217\":0.1992618844,\"2218\":0.1039190803,\"2219\":0.1931331992,\"2220\":0.1416577167,\"2221\":null,\"2222\":0.2376043371,\"2223\":0.1892074386,\"2224\":0.3490228038,\"2225\":0.2467457394,\"2226\":0.0861821614,\"2227\":0.3825764456,\"2228\":0.1429335403,\"2229\":null,\"2230\":0.4277003157,\"2231\":0.256558651,\"2232\":null,\"2233\":0.1411182283,\"2234\":0.1515603555,\"2235\":0.1703556027,\"2236\":0.1671446437,\"2237\":0.1821854201,\"2238\":0.3485521891,\"2239\":0.053570205,\"2240\":null,\"2241\":0.1773832794,\"2242\":0.1981050941,\"2243\":0.0754916682,\"2244\":0.080143319,\"2245\":0.1699963623,\"2246\":0.3264004877,\"2247\":0.114893561,\"2248\":0.4057378217,\"2249\":0.0,\"2250\":0.1722072588,\"2251\":0.1195827023,\"2252\":0.3183342347,\"2253\":0.3660178942,\"2254\":0.1162525398,\"2255\":null,\"2256\":0.3449875725,\"2257\":0.0862249358,\"2258\":0.0415999096,\"2259\":0.0684087022,\"2260\":0.1812212373,\"2261\":0.0,\"2262\":null,\"2263\":null,\"2264\":0.3126892413,\"2265\":0.1141777934,\"2266\":0.295255575,\"2267\":0.2469417847,\"2268\":0.0853290732,\"2269\":0.171927563,\"2270\":0.0946741582,\"2271\":0.0127974683,\"2272\":0.1100776423,\"2273\":0.1176001205,\"2274\":0.3559338,\"2275\":null,\"2276\":0.0885237569,\"2277\":0.0,\"2278\":0.1588435277,\"2279\":0.0761857556,\"2280\":0.3073748379,\"2281\":0.1381117063,\"2282\":0.3501355708,\"2283\":null,\"2284\":0.253037566,\"2285\":0.3387206049,\"2286\":0.0860237111,\"2287\":0.2157342383,\"2288\":0.0914740934,\"2289\":0.3705094582,\"2290\":0.2202835863,\"2291\":0.1819357866,\"2292\":0.112686945,\"2293\":0.3071211815,\"2294\":0.1955360653,\"2295\":0.3019488058,\"2296\":0.3882482355,\"2297\":0.137460458,\"2298\":0.0,\"2299\":0.093932915,\"2300\":null,\"2301\":0.3501476512,\"2302\":0.1453736885,\"2303\":0.1794267597,\"2304\":0.2134506237,\"2305\":0.0,\"2306\":0.1036765804,\"2307\":0.10829443,\"2308\":0.206126334,\"2309\":null,\"2310\":0.1335733232,\"2311\":0.0557217804,\"2312\":0.0682463014,\"2313\":0.1460867994,\"2314\":0.1409023045,\"2315\":0.1298204901,\"2316\":0.2455510721,\"2317\":0.1137680693,\"2318\":0.176845758,\"2319\":null,\"2320\":0.1533392462,\"2321\":0.1370233593,\"2322\":0.267095281,\"2323\":0.2210081657,\"2324\":0.1014218569,\"2325\":0.1325858251,\"2326\":0.3498962338,\"2327\":0.1883201332,\"2328\":0.1129057467,\"2329\":0.2423300166,\"2330\":null,\"2331\":0.1233883872,\"2332\":0.1653069928,\"2333\":0.0809248463,\"2334\":0.191748013,\"2335\":0.171071174,\"2336\":0.1316936885,\"2337\":0.0566696748,\"2338\":0.1599349142,\"2339\":0.3819527344,\"2340\":0.3346994985,\"2341\":0.3621538724,\"2342\":0.182473301,\"2343\":0.3332517473,\"2344\":0.1164082789,\"2345\":0.0643839046,\"2346\":0.1764689972,\"2347\":0.1944606867,\"2348\":0.350908446,\"2349\":0.0729995633,\"2350\":0.0,\"2351\":0.3500912409,\"2352\":0.1855735997,\"2353\":0.1190663187,\"2354\":0.1210814327,\"2355\":0.080567351,\"2356\":0.1351525562,\"2357\":0.0751652829,\"2358\":0.0874224217,\"2359\":0.0154789094,\"2360\":0.4136038686,\"2361\":0.0544208345,\"2362\":0.0,\"2363\":0.2185611375,\"2364\":0.0,\"2365\":null,\"2366\":0.0618955916,\"2367\":0.0495379185,\"2368\":0.1306864354,\"2369\":0.1793311129,\"2370\":0.2521537584,\"2371\":0.193898062,\"2372\":0.1429596284,\"2373\":0.2864466497,\"2374\":null,\"2375\":null,\"2376\":0.1158566495,\"2377\":0.1245000145,\"2378\":0.1038955914,\"2379\":0.0453480415,\"2380\":0.0231155425,\"2381\":0.171932527,\"2382\":0.1137747015,\"2383\":0.3394808839,\"2384\":0.1260154491,\"2385\":0.1819871617,\"2386\":0.1957619983,\"2387\":0.3753155118,\"2388\":0.0969431137,\"2389\":0.1351484572,\"2390\":0.2669959025,\"2391\":0.2373641469,\"2392\":0.1643200904,\"2393\":0.0948794722,\"2394\":null,\"2395\":null,\"2396\":0.1515054166,\"2397\":0.180580409,\"2398\":0.1296385399,\"2399\":0.219451425,\"2400\":0.1850139855,\"2401\":0.205440678,\"2402\":null,\"2403\":0.235537314,\"2404\":0.0901659042,\"2405\":0.2106757951,\"2406\":0.2466994082,\"2407\":null,\"2408\":0.3303558587,\"2409\":0.118695616,\"2410\":0.1990854379,\"2411\":0.1400103907,\"2412\":0.1091073063,\"2413\":0.1896093199,\"2414\":0.0707896296,\"2415\":0.1757038839,\"2416\":0.1083731644,\"2417\":0.2077435926,\"2418\":0.0411720533,\"2419\":0.1236668413,\"2420\":null,\"2421\":0.0,\"2422\":0.1018848882,\"2423\":0.1019543915,\"2424\":0.1295527368,\"2425\":0.0,\"2426\":0.1002972258,\"2427\":0.0869684116,\"2428\":0.1806209408,\"2429\":0.0,\"2430\":0.0160959972,\"2431\":null,\"2432\":0.0105987238,\"2433\":null,\"2434\":0.0,\"2435\":0.3659348246,\"2436\":0.0057429183,\"2437\":0.0982822708,\"2438\":0.1342111029,\"2439\":0.2323893661,\"2440\":0.0835443269,\"2441\":0.0950596599,\"2442\":0.096162905,\"2443\":0.0360122922,\"2444\":0.0906445774,\"2445\":0.0766779955,\"2446\":0.248729077,\"2447\":0.1101795534,\"2448\":0.2302335655,\"2449\":0.0643298578,\"2450\":0.098675517,\"2451\":0.1955956474,\"2452\":0.3527060697,\"2453\":0.0364701415,\"2454\":0.108025273,\"2455\":0.2228323088,\"2456\":0.032334795,\"2457\":0.0518765073,\"2458\":0.1469946854,\"2459\":0.2300628279,\"2460\":0.2297910343,\"2461\":0.0548559479,\"2462\":0.1822279037,\"2463\":0.5081182055,\"2464\":0.1870751053,\"2465\":0.2244142342,\"2466\":0.3679589551,\"2467\":null,\"2468\":0.0804482015,\"2469\":0.1537875184,\"2470\":0.2836009246,\"2471\":0.2733628829,\"2472\":0.1040860894,\"2473\":0.1048584454,\"2474\":null,\"2475\":0.1131939288,\"2476\":0.0890325817,\"2477\":0.1683522428,\"2478\":0.320274119,\"2479\":0.3293655811,\"2480\":0.2076063892,\"2481\":0.3597925659,\"2482\":0.1083665308,\"2483\":0.1396950851,\"2484\":0.1269026717,\"2485\":0.1685275645,\"2486\":0.1635087976,\"2487\":0.1932286501,\"2488\":0.2086976165,\"2489\":0.140103127,\"2490\":0.4648404118,\"2491\":0.0656200392,\"2492\":0.0846957359,\"2493\":0.0551275095,\"2494\":null,\"2495\":0.0861902037,\"2496\":0.4494777317,\"2497\":0.1512025748,\"2498\":0.2058253449,\"2499\":0.0801423181,\"2500\":0.2820340596,\"2501\":0.3061556123,\"2502\":null,\"2503\":0.1186699726,\"2504\":0.0642383882,\"2505\":0.2027365036,\"2506\":0.3481130094,\"2507\":0.3566927866,\"2508\":0.0860173063,\"2509\":0.0423113935,\"2510\":0.6530800036,\"2511\":0.228044257,\"2512\":0.0739781433,\"2513\":0.3069741772,\"2514\":0.3184362178,\"2515\":0.1136675236,\"2516\":0.1108047346,\"2517\":0.0800730103,\"2518\":0.2496984318,\"2519\":0.3607908288,\"2520\":0.1243476886,\"2521\":0.3075538587,\"2522\":0.1110322737,\"2523\":0.1564034787,\"2524\":0.1404617449,\"2525\":0.2532703366,\"2526\":0.2475719613,\"2527\":null,\"2528\":0.095112675,\"2529\":0.0103519241,\"2530\":0.097774624,\"2531\":0.2394064895,\"2532\":0.3502155955,\"2533\":0.1734825103,\"2534\":0.1056522138,\"2535\":0.0722197152,\"2536\":0.0,\"2537\":0.1232388114,\"2538\":0.1189809297,\"2539\":0.102745783,\"2540\":0.0975059164,\"2541\":0.0799325955,\"2542\":0.2496325832,\"2543\":0.0962232944,\"2544\":0.3124575616,\"2545\":0.0,\"2546\":0.0,\"2547\":0.0174699,\"2548\":null,\"2549\":0.1481137044,\"2550\":0.0940171768,\"2551\":0.0825099567,\"2552\":0.1473844849,\"2553\":0.2855408516,\"2554\":0.0099862081,\"2555\":0.1516483605,\"2556\":0.1078252786,\"2557\":0.0,\"2558\":null,\"2559\":0.2783174362,\"2560\":0.3133361704,\"2561\":0.1645540222,\"2562\":0.0473263675,\"2563\":0.3690480515,\"2564\":0.3435604541,\"2565\":0.2438908267,\"2566\":0.1400872472,\"2567\":0.0245139342,\"2568\":0.1645331486,\"2569\":0.3128204148,\"2570\":0.0762086121,\"2571\":0.0296727582,\"2572\":0.2255787691,\"2573\":null,\"2574\":0.3441859766,\"2575\":0.0,\"2576\":null,\"2577\":0.091037367,\"2578\":0.3205133594,\"2579\":0.0633728946,\"2580\":0.0736319344,\"2581\":0.1142536145,\"2582\":0.1583428046,\"2583\":0.0785334316,\"2584\":0.1581770275,\"2585\":0.0779865683,\"2586\":0.0174294679,\"2587\":0.1673696632,\"2588\":0.3737512439,\"2589\":0.0494253585,\"2590\":0.1598991033,\"2591\":0.0,\"2592\":null,\"2593\":0.0995049271,\"2594\":0.0049121921,\"2595\":null,\"2596\":0.2414376947,\"2597\":null,\"2598\":0.2530448887,\"2599\":0.1264994277,\"2600\":0.1497348091,\"2601\":0.0984667691,\"2602\":0.2024495258,\"2603\":0.157985222,\"2604\":0.0906887574,\"2605\":0.3529592458,\"2606\":0.434192243,\"2607\":0.2416376965,\"2608\":0.0201816211,\"2609\":0.083970872,\"2610\":0.1104291004,\"2611\":0.3471924347,\"2612\":0.0,\"2613\":0.1065004802,\"2614\":0.346119031,\"2615\":0.243241762,\"2616\":0.0170000906,\"2617\":0.5096497512,\"2618\":0.1772371639,\"2619\":0.0901932234,\"2620\":0.2299641725,\"2621\":0.0954053447,\"2622\":0.0995995885,\"2623\":0.158829861,\"2624\":0.0711050542,\"2625\":0.0364836698,\"2626\":0.0841819639,\"2627\":null,\"2628\":0.0512877158,\"2629\":0.0632273244,\"2630\":0.2061771903,\"2631\":null,\"2632\":0.0483129181,\"2633\":0.110610167,\"2634\":0.0,\"2635\":null,\"2636\":0.505673424,\"2637\":0.202504865,\"2638\":0.0,\"2639\":0.0579648588,\"2640\":0.1040008832,\"2641\":0.1149253882,\"2642\":0.1699369284,\"2643\":0.119144561,\"2644\":0.1097108581,\"2645\":0.0824868031,\"2646\":0.0337929374,\"2647\":0.1011732993,\"2648\":0.2292944708,\"2649\":0.0847186701,\"2650\":0.1916002611,\"2651\":0.1119401004,\"2652\":0.0443658381,\"2653\":0.4266830047,\"2654\":0.2360854755,\"2655\":0.1068322768,\"2656\":0.1241533913,\"2657\":0.05530338,\"2658\":null,\"2659\":0.2605478637,\"2660\":0.2009213865,\"2661\":0.0842220088,\"2662\":0.1729897662,\"2663\":0.0350134823,\"2664\":0.2151139032,\"2665\":0.1115448056,\"2666\":0.0066648467,\"2667\":0.1269742792,\"2668\":0.226610206,\"2669\":0.0735760578,\"2670\":0.0687077612,\"2671\":0.3942644839,\"2672\":0.2427950949,\"2673\":0.1090328406,\"2674\":null,\"2675\":0.1612620785,\"2676\":null,\"2677\":0.1492782087,\"2678\":0.1891654875,\"2679\":0.1265347051,\"2680\":0.1577571145,\"2681\":0.0709138843,\"2682\":0.0,\"2683\":0.1251194354,\"2684\":0.0802894269,\"2685\":0.087241621,\"2686\":0.1111772217,\"2687\":0.0937785871,\"2688\":0.2436220012,\"2689\":0.128888065,\"2690\":null,\"2691\":0.0,\"2692\":0.0,\"2693\":0.0547159947,\"2694\":0.0,\"2695\":0.1201627705,\"2696\":0.0,\"2697\":0.3101621349,\"2698\":0.3705040325,\"2699\":0.0608992281,\"2700\":0.0223694165,\"2701\":0.215370273,\"2702\":0.1328056845,\"2703\":0.1857894991,\"2704\":0.0,\"2705\":null,\"2706\":0.0364751038,\"2707\":0.13129801,\"2708\":0.2315089653,\"2709\":0.2053534941,\"2710\":0.1111008341,\"2711\":0.0752723845,\"2712\":0.0973497611,\"2713\":0.0100954973,\"2714\":0.0,\"2715\":0.3236401492,\"2716\":0.1847398181,\"2717\":0.0605002932,\"2718\":0.0,\"2719\":null,\"2720\":0.288581966,\"2721\":0.1118491682,\"2722\":0.2112613912,\"2723\":0.0949208406,\"2724\":0.0989654763,\"2725\":0.052554718,\"2726\":null,\"2727\":0.2492704356,\"2728\":0.0720880417,\"2729\":0.1872076011,\"2730\":0.0364500662,\"2731\":0.0163064012,\"2732\":0.1658207731,\"2733\":0.0405709014,\"2734\":0.0533298047,\"2735\":0.0875244855,\"2736\":0.0925891357,\"2737\":0.060382859,\"2738\":0.1867412492,\"2739\":0.3107366868,\"2740\":0.0970594612,\"2741\":null,\"2742\":0.2656458116,\"2743\":0.2447146844,\"2744\":0.0873216768,\"2745\":0.0743286744,\"2746\":0.1088700574,\"2747\":0.2212202735,\"2748\":null,\"2749\":0.1081907063,\"2750\":0.2858205689,\"2751\":0.0904065959,\"2752\":null,\"2753\":0.2336400178,\"2754\":0.1088625609,\"2755\":0.3921827065,\"2756\":0.1370611957,\"2757\":0.1423743053,\"2758\":0.0979773176,\"2759\":null,\"2760\":0.1703364086,\"2761\":0.3289083904,\"2762\":0.2604053912,\"2763\":0.1949395206,\"2764\":0.3650523001,\"2765\":0.1687335148,\"2766\":0.2188823104,\"2767\":0.1245903646,\"2768\":0.0,\"2769\":0.0,\"2770\":0.0,\"2771\":0.40098721,\"2772\":0.1815081139,\"2773\":0.1725746429,\"2774\":0.0980964198,\"2775\":0.0718888133,\"2776\":0.0685911692,\"2777\":0.1165026337,\"2778\":0.1144680341,\"2779\":0.0818501384,\"2780\":0.0412742145,\"2781\":0.0814977029,\"2782\":0.2134780523,\"2783\":0.352544966,\"2784\":0.2062576816,\"2785\":0.1989200142,\"2786\":0.1221367826,\"2787\":0.0748134387,\"2788\":0.1102571956,\"2789\":0.1764920511,\"2790\":0.0260425562,\"2791\":0.2314910197,\"2792\":0.0761169017,\"2793\":0.2305626198,\"2794\":0.0789336617,\"2795\":0.0682203867,\"2796\":0.1117792285,\"2797\":0.2379856043,\"2798\":0.1776147848,\"2799\":0.0440237159,\"2800\":0.0505910758,\"2801\":0.3246796134,\"2802\":0.1902424409,\"2803\":0.1611990669,\"2804\":0.2326571687,\"2805\":0.1912361508,\"2806\":0.1679501152,\"2807\":null,\"2808\":0.2241819735,\"2809\":0.0464911123,\"2810\":0.0879710754,\"2811\":0.0228686032,\"2812\":0.1004882872,\"2813\":0.294422549,\"2814\":0.1437136526,\"2815\":0.2554391408,\"2816\":0.2461760462,\"2817\":null,\"2818\":0.1001724775,\"2819\":0.0844080103,\"2820\":0.1255807318,\"2821\":0.1284990345,\"2822\":0.0,\"2823\":null,\"2824\":0.0793334081,\"2825\":0.2359944961,\"2826\":0.1854247577,\"2827\":0.1631107536,\"2828\":0.0644962731,\"2829\":0.3866403262,\"2830\":0.079905363,\"2831\":0.1698888984,\"2832\":0.1665121511,\"2833\":null,\"2834\":0.0618387284,\"2835\":0.1980799085,\"2836\":0.0,\"2837\":0.1393603188,\"2838\":0.1373636285,\"2839\":0.1895901228,\"2840\":0.2689800336,\"2841\":0.336015922,\"2842\":0.2984510182,\"2843\":0.1996427481,\"2844\":0.3586641999,\"2845\":0.0,\"2846\":0.0862185803,\"2847\":0.1121941039,\"2848\":0.4304600625,\"2849\":0.2418245224,\"2850\":0.2273263389,\"2851\":0.2014267053,\"2852\":0.0513145406,\"2853\":0.0246956651,\"2854\":0.2739374072,\"2855\":0.1685002513,\"2856\":0.1496718242,\"2857\":0.07303065,\"2858\":0.0637418472,\"2859\":0.0745446281,\"2860\":0.0527311809,\"2861\":0.1267777487,\"2862\":0.2093691942,\"2863\":0.4007729571,\"2864\":0.2718111298,\"2865\":0.1709235602,\"2866\":0.0509850958,\"2867\":0.0822975223,\"2868\":0.0191165622,\"2869\":0.2641591926,\"2870\":0.1706118009,\"2871\":0.2270063757,\"2872\":0.0,\"2873\":0.1202800252,\"2874\":0.1695577939,\"2875\":0.3500784611,\"2876\":0.2067211006,\"2877\":0.1773582541,\"2878\":0.2152269343,\"2879\":0.1983921039,\"2880\":0.0617458024,\"2881\":0.1089336769,\"2882\":0.2095818156,\"2883\":0.1006895581,\"2884\":0.1926941433,\"2885\":0.2368977558,\"2886\":0.0513565452,\"2887\":0.1776094601,\"2888\":0.0246407224,\"2889\":null,\"2890\":0.0756128004,\"2891\":0.1135728377,\"2892\":0.1150366261,\"2893\":0.0717245682,\"2894\":0.1871211309,\"2895\":null,\"2896\":0.1012640105,\"2897\":0.2195982046,\"2898\":null,\"2899\":0.0992683347,\"2900\":0.1061280341,\"2901\":0.0116337058,\"2902\":0.363755914,\"2903\":null,\"2904\":0.0198394777,\"2905\":0.2047717004,\"2906\":0.0490738036,\"2907\":0.1221359043,\"2908\":0.1200430982,\"2909\":0.0,\"2910\":0.1323698655,\"2911\":null,\"2912\":0.1203572249,\"2913\":0.0,\"2914\":0.0061690419,\"2915\":0.0,\"2916\":0.0573885261,\"2917\":0.3306988103,\"2918\":null,\"2919\":0.2061741765,\"2920\":0.0,\"2921\":null,\"2922\":0.064138368,\"2923\":0.1989903429,\"2924\":0.3104677848,\"2925\":0.1692611474,\"2926\":0.0978007393,\"2927\":0.2010547132,\"2928\":0.1004408084,\"2929\":0.1974179207,\"2930\":0.1771345292,\"2931\":0.1166418271,\"2932\":0.1051816766,\"2933\":0.1653240836,\"2934\":0.1935169501,\"2935\":0.1217380687,\"2936\":null,\"2937\":0.0529518788,\"2938\":0.2754665292,\"2939\":0.3094800166,\"2940\":0.0621709581,\"2941\":0.187533604,\"2942\":0.1312714741,\"2943\":0.0543708048,\"2944\":0.1062701273,\"2945\":0.3871178935,\"2946\":0.114453106,\"2947\":0.0497943573,\"2948\":null,\"2949\":0.0891258838,\"2950\":null,\"2951\":0.3385041448,\"2952\":null,\"2953\":0.0,\"2954\":0.027967742,\"2955\":0.2274387936,\"2956\":0.0767001355,\"2957\":0.0359092607,\"2958\":0.2436881438,\"2959\":0.045555663,\"2960\":null,\"2961\":0.2137670599,\"2962\":0.1433220445,\"2963\":0.0696993203,\"2964\":0.0308801904,\"2965\":0.0636111521,\"2966\":0.1477349598,\"2967\":0.1631274737,\"2968\":0.1149490544,\"2969\":0.3216882991,\"2970\":null,\"2971\":0.2545392077,\"2972\":null,\"2973\":0.0319661535,\"2974\":0.1012912226,\"2975\":0.4215199942,\"2976\":0.1212196937,\"2977\":0.3930271155,\"2978\":0.0,\"2979\":0.0869945527,\"2980\":0.1265540531,\"2981\":0.2076832615,\"2982\":0.2861866099,\"2983\":0.0,\"2984\":0.1701826069,\"2985\":0.1618035224,\"2986\":0.0907967984,\"2987\":0.1270789326,\"2988\":0.2261407415,\"2989\":0.0929143503,\"2990\":0.0576223833,\"2991\":0.4456523982,\"2992\":0.0,\"2993\":0.0,\"2994\":0.3807517224,\"2995\":0.1435866471,\"2996\":0.2196757313,\"2997\":0.0,\"2998\":0.0369465484,\"2999\":0.0949225936,\"3000\":0.1243676373,\"3001\":0.1055883541,\"3002\":0.2818973849,\"3003\":0.1658290321,\"3004\":null,\"3005\":0.1523785585,\"3006\":0.0105217193,\"3007\":0.1827218668,\"3008\":null,\"3009\":0.1152910805,\"3010\":0.2357093565,\"3011\":0.112359152,\"3012\":0.2118764003,\"3013\":0.024759089,\"3014\":0.0583276331,\"3015\":null,\"3016\":0.1534864168,\"3017\":0.1185317866,\"3018\":0.0427235469,\"3019\":0.1060796816,\"3020\":0.0899427039,\"3021\":0.0,\"3022\":0.3538128627,\"3023\":0.1246944895,\"3024\":0.273552201,\"3025\":0.2233069627,\"3026\":0.1088894138,\"3027\":0.0938482415,\"3028\":0.2865642944,\"3029\":0.1496819956,\"3030\":0.1781415153,\"3031\":0.182298368,\"3032\":0.2819234323,\"3033\":0.1204680314,\"3034\":0.2184679339,\"3035\":0.0474421522,\"3036\":0.1649324738,\"3037\":0.1179039719,\"3038\":0.28550219,\"3039\":0.211928899,\"3040\":0.1930145924,\"3041\":0.0,\"3042\":0.091111986,\"3043\":0.3907372673,\"3044\":null,\"3045\":0.2537943712,\"3046\":0.3764041375,\"3047\":0.2665461433,\"3048\":0.146588664,\"3049\":0.2806735687,\"3050\":0.1480894048,\"3051\":0.1241438687,\"3052\":0.1904627644,\"3053\":null,\"3054\":0.2899734239,\"3055\":0.0984292247,\"3056\":null,\"3057\":0.0,\"3058\":0.1043264538,\"3059\":0.0748441058,\"3060\":0.0981460341,\"3061\":0.1297228964,\"3062\":0.1899677041,\"3063\":0.0447972583,\"3064\":0.0866949824,\"3065\":0.0974207668,\"3066\":null,\"3067\":0.0836687397,\"3068\":0.0676637802,\"3069\":0.2399075003,\"3070\":0.1227180057,\"3071\":null,\"3072\":0.2622151635,\"3073\":0.1119235687,\"3074\":0.3429986928,\"3075\":0.2520285809,\"3076\":0.3359680306,\"3077\":0.2065325074,\"3078\":null,\"3079\":null,\"3080\":0.1657414051,\"3081\":0.0583072487,\"3082\":0.2778965492,\"3083\":0.1347407031,\"3084\":0.094406302,\"3085\":0.0206132592,\"3086\":0.2819822517,\"3087\":0.067301191,\"3088\":0.3729296508,\"3089\":0.1297005608,\"3090\":0.0,\"3091\":0.2390801982,\"3092\":0.0866542457,\"3093\":null,\"3094\":null,\"3095\":0.3725657185,\"3096\":0.3334388375,\"3097\":0.1121224836,\"3098\":0.141774725,\"3099\":0.0063990382,\"3100\":0.2222840119,\"3101\":0.049803082,\"3102\":0.1981481936,\"3103\":0.1248299368,\"3104\":0.0921935876,\"3105\":0.1620067245,\"3106\":0.104327318,\"3107\":0.0937634775,\"3108\":0.2247457956,\"3109\":0.2421060472,\"3110\":0.2410928351,\"3111\":0.0909644712,\"3112\":null,\"3113\":0.105982142,\"3114\":0.2101594245,\"3115\":null,\"3116\":0.3068211718,\"3117\":0.0826824828,\"3118\":0.0838047864,\"3119\":0.2211588464,\"3120\":0.0994899228,\"3121\":0.2569896896,\"3122\":0.1970884717,\"3123\":null,\"3124\":0.2832930819,\"3125\":0.1221560759,\"3126\":null,\"3127\":0.0,\"3128\":0.0587768739,\"3129\":0.2728568044,\"3130\":0.1267167072,\"3131\":0.0,\"3132\":null,\"3133\":null,\"3134\":0.2070364593,\"3135\":0.1107715299,\"3136\":0.2076707636,\"3137\":null,\"3138\":0.1162509417,\"3139\":0.245463038,\"3140\":0.0900032473,\"3141\":0.3577550466,\"3142\":0.0921505474,\"3143\":0.3834356467,\"3144\":0.0597127736,\"3145\":0.0872813515,\"3146\":0.0968203821,\"3147\":0.0603373301,\"3148\":0.2225146078,\"3149\":0.099931869,\"3150\":0.2192813182,\"3151\":0.2136566277,\"3152\":0.0830149425,\"3153\":0.0224513698,\"3154\":0.0589382896,\"3155\":0.2202928523,\"3156\":0.3214119337,\"3157\":0.1244698882,\"3158\":0.0888841115,\"3159\":0.2236469374,\"3160\":0.098171114,\"3161\":0.1472437881,\"3162\":0.0028388262,\"3163\":0.0563875877,\"3164\":0.2235273641,\"3165\":0.1386680535,\"3166\":0.1309770069,\"3167\":0.2583488192,\"3168\":null,\"3169\":0.2947311928,\"3170\":0.0510065421,\"3171\":0.0930016632,\"3172\":0.0675328763,\"3173\":0.0049096204,\"3174\":0.0540229406,\"3175\":0.1909908739,\"3176\":0.1264186244,\"3177\":0.2930161763,\"3178\":0.2184816677,\"3179\":0.1812975748,\"3180\":0.083878408,\"3181\":0.1010680096,\"3182\":0.1374348225,\"3183\":0.2305363801,\"3184\":0.0,\"3185\":0.123718313,\"3186\":0.1186807245,\"3187\":null,\"3188\":0.1060624246,\"3189\":0.0761349461,\"3190\":0.1982396091,\"3191\":0.1358205889,\"3192\":null,\"3193\":0.0712659419,\"3194\":0.1540892448,\"3195\":0.220519219,\"3196\":0.4185445959,\"3197\":0.3415551276,\"3198\":0.1009950523,\"3199\":0.2151020572,\"3200\":0.147685459,\"3201\":0.0361959006,\"3202\":0.1301893179,\"3203\":0.109199525,\"3204\":0.2584792546,\"3205\":0.078665684,\"3206\":0.0950809766,\"3207\":0.1024038099,\"3208\":0.4034828795,\"3209\":0.0556362498,\"3210\":null,\"3211\":0.2485768166,\"3212\":0.0814675656,\"3213\":0.1139303392,\"3214\":0.0526960912,\"3215\":0.3037070121,\"3216\":0.1142276884,\"3217\":0.3828720928,\"3218\":0.1069106346,\"3219\":0.0,\"3220\":0.0,\"3221\":0.154423534,\"3222\":null,\"3223\":0.0,\"3224\":0.1667560065,\"3225\":0.0348410531,\"3226\":0.302799234,\"3227\":null,\"3228\":0.1678485289,\"3229\":0.1630310386,\"3230\":0.0677439291,\"3231\":0.2319450156,\"3232\":0.1440624223,\"3233\":0.0361787078,\"3234\":0.0718066408,\"3235\":0.0696771703,\"3236\":0.102916697,\"3237\":0.1219956982,\"3238\":0.0107874082,\"3239\":0.2202875804,\"3240\":0.1448867279,\"3241\":0.3636307723,\"3242\":0.0736363582,\"3243\":0.0899385361,\"3244\":null,\"3245\":0.1019689355,\"3246\":0.1515030133,\"3247\":0.0705634921,\"3248\":0.3305897022,\"3249\":0.1523605853,\"3250\":0.3015912283,\"3251\":0.2205060371,\"3252\":0.049679888,\"3253\":0.0,\"3254\":0.2112378859,\"3255\":0.149104731,\"3256\":0.0798880547,\"3257\":0.1192653081,\"3258\":0.3834065165,\"3259\":0.2674337563,\"3260\":0.1511063042,\"3261\":0.3600785509,\"3262\":0.1110323933,\"3263\":0.2131124642,\"3264\":0.1123033765,\"3265\":null,\"3266\":0.1100414422,\"3267\":0.4172844095,\"3268\":0.1927991148,\"3269\":0.1500560628,\"3270\":0.2214261538,\"3271\":0.3837575938,\"3272\":0.0,\"3273\":0.1969112247,\"3274\":null,\"3275\":0.3146860336,\"3276\":null,\"3277\":0.2688687405,\"3278\":0.1660336674,\"3279\":0.1229792911,\"3280\":0.0976127183,\"3281\":0.1190867363,\"3282\":0.0,\"3283\":null,\"3284\":0.2195389565,\"3285\":0.1269368857,\"3286\":0.2107048534,\"3287\":0.0964898385,\"3288\":null,\"3289\":0.2135546013,\"3290\":0.0916571598,\"3291\":0.0794025176,\"3292\":0.1832969167,\"3293\":null,\"3294\":null,\"3295\":0.074941431,\"3296\":null,\"3297\":0.1225727917,\"3298\":0.1542325992,\"3299\":0.0883181481,\"3300\":0.3445071908,\"3301\":0.1141249391,\"3302\":0.142068641,\"3303\":0.1868407107,\"3304\":0.1532420236,\"3305\":0.1633307737,\"3306\":0.1722799595,\"3307\":0.2118342422,\"3308\":0.1606643387,\"3309\":null,\"3310\":0.2131838656,\"3311\":0.0995005522,\"3312\":0.1317913139,\"3313\":0.2715912069,\"3314\":0.1331836719,\"3315\":0.3222548339,\"3316\":0.2408550853,\"3317\":0.3489004909,\"3318\":0.057879534,\"3319\":0.0627895625,\"3320\":0.0665962679,\"3321\":0.3320266678,\"3322\":0.0551679436,\"3323\":0.3379669437,\"3324\":0.3718485817,\"3325\":0.3732045545,\"3326\":0.0,\"3327\":0.0871015363,\"3328\":0.2677345002,\"3329\":0.102270786,\"3330\":0.2248351829,\"3331\":0.0446679788,\"3332\":0.2123470898,\"3333\":0.0368558851,\"3334\":0.0594529561,\"3335\":0.3049282219,\"3336\":0.4319321867,\"3337\":0.0634195689,\"3338\":0.1243563937,\"3339\":0.2124792901,\"3340\":0.2017343727,\"3341\":0.1414050531,\"3342\":0.0,\"3343\":null,\"3344\":0.1016605101,\"3345\":0.1788860401,\"3346\":0.0073290231,\"3347\":0.1364965827,\"3348\":0.4095757647,\"3349\":0.1706143117,\"3350\":0.0763844454,\"3351\":0.1049410051,\"3352\":0.1418108533,\"3353\":0.1893516218,\"3354\":0.2050772194,\"3355\":0.0,\"3356\":0.0201690359,\"3357\":0.0981709565,\"3358\":null,\"3359\":0.0730150181,\"3360\":null,\"3361\":0.1098356616,\"3362\":null,\"3363\":0.1101226106,\"3364\":0.0772024342,\"3365\":null,\"3366\":0.103526683,\"3367\":null,\"3368\":null,\"3369\":null,\"3370\":0.1081707008,\"3371\":0.1553763251,\"3372\":0.1168133488,\"3373\":0.1386249154,\"3374\":0.1607174207,\"3375\":0.2374429374,\"3376\":0.0861471883,\"3377\":0.3910637124,\"3378\":0.1196365637,\"3379\":0.2188471539,\"3380\":0.0703124528,\"3381\":0.1744303855,\"3382\":0.2429486865,\"3383\":0.0807017384,\"3384\":0.0827112706,\"3385\":null,\"3386\":0.0665214272,\"3387\":0.0414393724,\"3388\":null,\"3389\":0.036150803,\"3390\":0.3096503851,\"3391\":0.203865072,\"3392\":0.1055810853,\"3393\":0.1030506441,\"3394\":0.2217577104,\"3395\":null,\"3396\":null,\"3397\":null,\"3398\":0.1359089315,\"3399\":0.22907693,\"3400\":0.1522047635,\"3401\":0.2010436162,\"3402\":null,\"3403\":0.1973567527,\"3404\":0.1289070258,\"3405\":0.3354475985,\"3406\":0.0491368795,\"3407\":0.1757770722,\"3408\":0.1890642244,\"3409\":null,\"3410\":0.1525415453,\"3411\":0.1232678144,\"3412\":0.0821585321,\"3413\":0.1048282424,\"3414\":0.0868472836},\"normalized profile?Control_map2?03k\":{\"0\":0.1325686266,\"1\":0.4881877805,\"2\":0.0686714718,\"3\":0.0146578402,\"4\":0.0894346404,\"5\":null,\"6\":0.1392984851,\"7\":0.2165648606,\"8\":0.113922991,\"9\":0.0780804624,\"10\":0.0856153067,\"11\":0.2285205272,\"12\":null,\"13\":0.4726774959,\"14\":0.1942606768,\"15\":0.4747646065,\"16\":0.5403294912,\"17\":0.4120037827,\"18\":0.4697801231,\"19\":0.2332240736,\"20\":0.2159877611,\"21\":0.2102060685,\"22\":0.2355573797,\"23\":0.5162710798,\"24\":0.5807253583,\"25\":0.4882242782,\"26\":null,\"27\":0.504000302,\"28\":0.4712747253,\"29\":0.2668424952,\"30\":0.4304369203,\"31\":0.2146421746,\"32\":0.1171947127,\"33\":0.2237310266,\"34\":0.1378576365,\"35\":0.1114202378,\"36\":0.1423438431,\"37\":0.1963891951,\"38\":0.2470570324,\"39\":0.2207593285,\"40\":0.4939211346,\"41\":0.4803959658,\"42\":0.2426089622,\"43\":0.2367048367,\"44\":0.2305314016,\"45\":0.4441635102,\"46\":0.2401414837,\"47\":0.1996501098,\"48\":0.24528604,\"49\":0.2218953755,\"50\":0.244370357,\"51\":0.2458915545,\"52\":0.2967071041,\"53\":0.1019952089,\"54\":0.075629493,\"55\":0.0548351824,\"56\":0.5000829373,\"57\":0.0884395774,\"58\":0.0819162357,\"59\":0.19291436,\"60\":0.2684177656,\"61\":0.4274368,\"62\":0.0888156063,\"63\":0.0599280036,\"64\":0.0584752382,\"65\":0.4630625041,\"66\":0.568600845,\"67\":null,\"68\":0.2312654823,\"69\":0.2421517809,\"70\":0.4994261065,\"71\":0.200368263,\"72\":0.1450575491,\"73\":0.0436080713,\"74\":0.225903667,\"75\":0.1226439524,\"76\":null,\"77\":0.0821232011,\"78\":0.0861760913,\"79\":0.4308235005,\"80\":0.0449319801,\"81\":0.2101562218,\"82\":0.2313102681,\"83\":0.4995059228,\"84\":0.1376394406,\"85\":0.2298178411,\"86\":0.2816993711,\"87\":0.0188356788,\"88\":0.4885315302,\"89\":0.0603028484,\"90\":0.2296569564,\"91\":0.2294828563,\"92\":0.0823339258,\"93\":0.1071209801,\"94\":0.0787977732,\"95\":0.2494385615,\"96\":0.2183615416,\"97\":0.2396753956,\"98\":0.0886445404,\"99\":0.5045957774,\"100\":0.2305443541,\"101\":0.0613667616,\"102\":0.0718995714,\"103\":0.0830076396,\"104\":0.0976380758,\"105\":0.0704743745,\"106\":0.0845265495,\"107\":0.1116619519,\"108\":0.0887441438,\"109\":0.0653778335,\"110\":0.066433034,\"111\":0.071263683,\"112\":0.0878619392,\"113\":0.1484442312,\"114\":0.0944125213,\"115\":0.0538268843,\"116\":0.2729778781,\"117\":0.0664599416,\"118\":0.0825296598,\"119\":0.0800367762,\"120\":0.2592056455,\"121\":0.1475688327,\"122\":0.4598828355,\"123\":0.233812247,\"124\":null,\"125\":0.2810336435,\"126\":0.494871899,\"127\":null,\"128\":0.096079264,\"129\":0.1038666274,\"130\":0.0304883324,\"131\":0.1548470994,\"132\":0.0439649107,\"133\":0.1724533099,\"134\":0.085325208,\"135\":0.0,\"136\":0.0520224742,\"137\":0.1930196186,\"138\":0.2241609217,\"139\":0.1699196746,\"140\":0.1497641217,\"141\":0.0329544642,\"142\":0.1702133948,\"143\":0.019937142,\"144\":0.075589209,\"145\":0.5292557934,\"146\":0.1633866877,\"147\":0.2410950142,\"148\":0.1955194536,\"149\":0.5020141483,\"150\":0.4954607719,\"151\":0.2429096837,\"152\":0.0758828265,\"153\":0.5713584588,\"154\":0.0355762608,\"155\":0.4901753901,\"156\":0.4792645344,\"157\":0.4794325875,\"158\":0.4715771352,\"159\":0.2479394707,\"160\":0.1699251299,\"161\":0.107082655,\"162\":0.2018763775,\"163\":0.2097311843,\"164\":0.224979305,\"165\":0.5068350368,\"166\":0.1436317055,\"167\":0.0247296049,\"168\":null,\"169\":0.1004281105,\"170\":0.2321378898,\"171\":0.4692843621,\"172\":0.2465351525,\"173\":0.0987406995,\"174\":0.0859326465,\"175\":0.250576581,\"176\":0.2292269972,\"177\":0.1406097563,\"178\":0.5206571597,\"179\":0.0796358302,\"180\":0.1769057979,\"181\":0.2501221807,\"182\":0.0568051747,\"183\":0.2940255951,\"184\":null,\"185\":null,\"186\":0.270539652,\"187\":0.1461021538,\"188\":0.1529723715,\"189\":0.0906615686,\"190\":0.5243342272,\"191\":0.4152630658,\"192\":0.5094557042,\"193\":0.1515221086,\"194\":0.5249425687,\"195\":0.1425197092,\"196\":0.2380387433,\"197\":0.4099784673,\"198\":0.2222315181,\"199\":0.1414555394,\"200\":null,\"201\":0.0,\"202\":0.1610443826,\"203\":0.0931481122,\"204\":0.1239448378,\"205\":0.1728952436,\"206\":0.0850323858,\"207\":0.1442597572,\"208\":null,\"209\":0.2254429337,\"210\":0.4953606186,\"211\":0.4639862714,\"212\":0.0202902645,\"213\":0.0430117564,\"214\":0.4662733317,\"215\":0.1928814389,\"216\":0.1867662262,\"217\":0.0,\"218\":0.371073398,\"219\":0.2481127926,\"220\":0.6462095981,\"221\":null,\"222\":0.0849700591,\"223\":0.0762944075,\"224\":0.0749788486,\"225\":0.0498465508,\"226\":0.033508082,\"227\":0.0605850439,\"228\":0.0363063324,\"229\":0.4906290407,\"230\":0.0416722382,\"231\":0.5007553597,\"232\":0.270486524,\"233\":0.0841506582,\"234\":0.0864438991,\"235\":0.0860156875,\"236\":0.0636917962,\"237\":0.0955750766,\"238\":0.0900481918,\"239\":0.0904110705,\"240\":0.0843757592,\"241\":0.0737165768,\"242\":0.0627166413,\"243\":0.0860281755,\"244\":0.0900347719,\"245\":0.0807027252,\"246\":0.0611973878,\"247\":0.0871784439,\"248\":0.0689738606,\"249\":0.0822049756,\"250\":0.0890983468,\"251\":0.0839504789,\"252\":0.094641404,\"253\":0.1085245105,\"254\":0.1775134393,\"255\":0.633019004,\"256\":0.0809597372,\"257\":0.4647791082,\"258\":0.4484635539,\"259\":0.2175704501,\"260\":0.2248652786,\"261\":0.2022149292,\"262\":0.0642480928,\"263\":0.2410850823,\"264\":0.4806791332,\"265\":null,\"266\":0.0713962392,\"267\":0.204605708,\"268\":0.5159618811,\"269\":0.558196818,\"270\":0.2370831544,\"271\":0.0440875987,\"272\":0.1010170029,\"273\":0.0476530974,\"274\":0.158826054,\"275\":0.2129547289,\"276\":0.2006669608,\"277\":0.2955993865,\"278\":0.0664812343,\"279\":0.1128577681,\"280\":0.073999516,\"281\":0.1250097555,\"282\":0.1961878674,\"283\":0.0585932965,\"284\":0.0621929317,\"285\":0.2232921237,\"286\":0.0680354596,\"287\":0.2204192761,\"288\":null,\"289\":0.1141227419,\"290\":0.4745494156,\"291\":0.092489064,\"292\":0.0746246098,\"293\":0.1203039469,\"294\":0.0147436582,\"295\":0.0870340403,\"296\":0.2238734558,\"297\":0.1375247457,\"298\":0.1359608965,\"299\":0.2365464802,\"300\":0.1712626076,\"301\":0.5106217539,\"302\":0.4686254456,\"303\":0.1374245103,\"304\":0.5274890013,\"305\":0.2414353016,\"306\":0.0400599125,\"307\":0.1731523287,\"308\":0.0758423493,\"309\":0.1194446162,\"310\":0.0536407293,\"311\":0.183436806,\"312\":0.0715550381,\"313\":0.0,\"314\":0.0570579941,\"315\":0.0091895878,\"316\":0.0318684328,\"317\":0.0993944527,\"318\":0.2336142049,\"319\":0.1092732596,\"320\":0.2267845949,\"321\":0.0549943396,\"322\":0.0726297932,\"323\":0.3578496629,\"324\":0.2843211353,\"325\":0.1040616655,\"326\":0.0638580044,\"327\":0.2195693161,\"328\":0.2351527363,\"329\":0.1145822726,\"330\":0.225470795,\"331\":0.0,\"332\":0.2208896823,\"333\":0.1854084543,\"334\":0.0870434741,\"335\":0.0724992271,\"336\":0.0659460843,\"337\":0.0633032518,\"338\":0.158233067,\"339\":0.0602688721,\"340\":0.2362529493,\"341\":0.1438878384,\"342\":0.1223987842,\"343\":0.482848402,\"344\":0.0,\"345\":0.1381086871,\"346\":0.2176981789,\"347\":0.1045116671,\"348\":null,\"349\":0.1868256363,\"350\":0.207003777,\"351\":0.1851338523,\"352\":0.2003020612,\"353\":0.2194996741,\"354\":0.2370281891,\"355\":0.4781499276,\"356\":0.2846485385,\"357\":0.2519809151,\"358\":0.2416166116,\"359\":0.2615799421,\"360\":0.209459706,\"361\":0.0815626447,\"362\":0.0721975475,\"363\":0.214756487,\"364\":0.2158507351,\"365\":0.5678877005,\"366\":0.0364898195,\"367\":0.0,\"368\":0.2415427371,\"369\":0.2542180712,\"370\":0.0875526401,\"371\":0.2283753847,\"372\":0.2231702171,\"373\":0.0681718442,\"374\":0.2064334444,\"375\":0.1691261331,\"376\":0.2421432819,\"377\":0.213829553,\"378\":0.1061017022,\"379\":0.3402298211,\"380\":0.2016328986,\"381\":0.2665292194,\"382\":0.0266828035,\"383\":0.2369771001,\"384\":0.218691723,\"385\":0.1062791008,\"386\":0.543690473,\"387\":0.5326414049,\"388\":0.2145692551,\"389\":0.0940881193,\"390\":0.4886027924,\"391\":0.2562016251,\"392\":0.2159189311,\"393\":0.4543413204,\"394\":0.204218983,\"395\":0.3497907192,\"396\":0.2184733352,\"397\":0.0097671199,\"398\":0.0822258959,\"399\":0.0762576292,\"400\":0.1194206504,\"401\":0.1247743739,\"402\":0.0618941742,\"403\":null,\"404\":0.0590862807,\"405\":0.0737339247,\"406\":0.0,\"407\":0.1288986404,\"408\":0.1612971525,\"409\":0.1805784563,\"410\":0.2569404208,\"411\":0.4791831673,\"412\":0.2535846496,\"413\":0.2124751652,\"414\":0.5039204305,\"415\":0.0421732793,\"416\":0.1801596589,\"417\":0.3097984655,\"418\":0.1977452805,\"419\":0.0449167221,\"420\":0.0639526472,\"421\":0.2431217234,\"422\":0.1954126342,\"423\":0.2101672658,\"424\":0.4833261514,\"425\":0.468855589,\"426\":0.0,\"427\":0.4496026767,\"428\":0.4963221425,\"429\":0.2246511501,\"430\":null,\"431\":0.1488227984,\"432\":0.1802107043,\"433\":0.1476632918,\"434\":0.0532630382,\"435\":0.3284422904,\"436\":0.5068581775,\"437\":0.1039087677,\"438\":0.1780642477,\"439\":0.0598525452,\"440\":0.2291013295,\"441\":0.1588035995,\"442\":0.0833206559,\"443\":0.0201286045,\"444\":0.5641977325,\"445\":0.0605391992,\"446\":0.2321087755,\"447\":0.5181043399,\"448\":0.1137144456,\"449\":null,\"450\":0.1542243444,\"451\":0.1816808689,\"452\":0.0894165947,\"453\":0.0051815351,\"454\":0.0,\"455\":0.1709906642,\"456\":0.2845953906,\"457\":null,\"458\":0.2312006321,\"459\":0.4910535014,\"460\":0.5302645258,\"461\":0.4391243547,\"462\":0.2948980848,\"463\":0.237730944,\"464\":0.2193118136,\"465\":0.4936943907,\"466\":0.0220521268,\"467\":0.1560914826,\"468\":null,\"469\":0.1833001171,\"470\":0.1392956464,\"471\":0.0552089265,\"472\":0.0676640648,\"473\":0.0733401613,\"474\":0.0827565959,\"475\":0.0618205757,\"476\":0.1252465435,\"477\":0.0474430704,\"478\":0.1076734025,\"479\":0.0781515397,\"480\":0.2789674875,\"481\":0.3010489986,\"482\":0.2785729247,\"483\":0.1661122956,\"484\":0.2814728727,\"485\":0.0929462005,\"486\":0.4694501964,\"487\":0.2216909746,\"488\":0.2517879628,\"489\":0.0620718806,\"490\":0.2175871075,\"491\":0.1982111104,\"492\":0.1976561573,\"493\":0.4137881779,\"494\":0.1102829592,\"495\":0.4901513826,\"496\":0.0128479443,\"497\":0.0480281547,\"498\":null,\"499\":0.2046774531,\"500\":0.1368415445,\"501\":0.0982420398,\"502\":0.4595887088,\"503\":0.0848481875,\"504\":0.5239049978,\"505\":0.0,\"506\":0.2377118479,\"507\":0.5105918933,\"508\":0.4964152737,\"509\":0.2347114254,\"510\":0.0636438808,\"511\":0.0120073044,\"512\":0.4883490917,\"513\":0.1714944594,\"514\":0.1061484844,\"515\":0.2242622042,\"516\":0.0,\"517\":0.0256945846,\"518\":0.1283666328,\"519\":0.4797134537,\"520\":0.5308474913,\"521\":0.2176800092,\"522\":0.0440878907,\"523\":0.0525751371,\"524\":null,\"525\":0.21342094,\"526\":0.1797163141,\"527\":0.0770886624,\"528\":0.0242629317,\"529\":0.0469082424,\"530\":0.2324986755,\"531\":0.1129602827,\"532\":0.0581588991,\"533\":0.1106725731,\"534\":0.1684421682,\"535\":0.0843214948,\"536\":null,\"537\":0.222128924,\"538\":0.1754595963,\"539\":0.1751772383,\"540\":0.0649989537,\"541\":0.1217648537,\"542\":0.5084728674,\"543\":0.5088589302,\"544\":0.5171024764,\"545\":0.1885940064,\"546\":null,\"547\":0.098892976,\"548\":0.0733697429,\"549\":0.1300437182,\"550\":0.2373365322,\"551\":0.2443140273,\"552\":0.0872958795,\"553\":0.1779583049,\"554\":0.2390760961,\"555\":0.3823668055,\"556\":0.1955515381,\"557\":0.1740582757,\"558\":0.0972808579,\"559\":0.2149303298,\"560\":0.0482332222,\"561\":0.1442607655,\"562\":0.2193550014,\"563\":0.2041209498,\"564\":0.0775279773,\"565\":0.0761731201,\"566\":0.5202173984,\"567\":0.0327839741,\"568\":null,\"569\":0.0129728616,\"570\":0.1555556332,\"571\":0.079238879,\"572\":0.1631582228,\"573\":0.1496953691,\"574\":0.1560233459,\"575\":0.2175470437,\"576\":0.2278596941,\"577\":0.5083670827,\"578\":0.1239079662,\"579\":0.0121529073,\"580\":0.4823751959,\"581\":0.2064780022,\"582\":0.1455212277,\"583\":0.1136545598,\"584\":0.2989354626,\"585\":0.2109144062,\"586\":0.0743839829,\"587\":0.0420491287,\"588\":0.1108019648,\"589\":0.1957270907,\"590\":0.1187272396,\"591\":0.0071770439,\"592\":0.0378650866,\"593\":0.2342124207,\"594\":0.0205279312,\"595\":0.6130443985,\"596\":0.0894542179,\"597\":0.1649418341,\"598\":0.5056471519,\"599\":0.5044153623,\"600\":0.2988527984,\"601\":0.2314209918,\"602\":0.1048631277,\"603\":0.2285899629,\"604\":0.2312693502,\"605\":0.4936932866,\"606\":0.1905307986,\"607\":0.1208919126,\"608\":0.1750040901,\"609\":0.0877849819,\"610\":0.0863121169,\"611\":null,\"612\":0.193097659,\"613\":0.1218762121,\"614\":0.097351846,\"615\":null,\"616\":0.124383716,\"617\":0.2574651929,\"618\":0.1503246004,\"619\":0.121763215,\"620\":0.1651383052,\"621\":0.3017110099,\"622\":0.2666106415,\"623\":null,\"624\":0.0766781494,\"625\":null,\"626\":0.0,\"627\":null,\"628\":0.0791446861,\"629\":0.1500410132,\"630\":0.0908397161,\"631\":0.1750756934,\"632\":0.0432504436,\"633\":0.1050164108,\"634\":0.0275448402,\"635\":null,\"636\":0.0251853318,\"637\":0.1745213988,\"638\":null,\"639\":0.2377225055,\"640\":0.5035718563,\"641\":0.3499347495,\"642\":0.0949448661,\"643\":0.1053205357,\"644\":0.0452715384,\"645\":0.0666124527,\"646\":0.1509102969,\"647\":0.1924102179,\"648\":0.0640135783,\"649\":0.0764863445,\"650\":0.1903851881,\"651\":0.0879186783,\"652\":0.1086399219,\"653\":null,\"654\":0.047569536,\"655\":0.0883411218,\"656\":0.052098578,\"657\":0.0,\"658\":0.0697247421,\"659\":0.1048414727,\"660\":0.5145714702,\"661\":0.1782381122,\"662\":0.2782279775,\"663\":0.2008683781,\"664\":0.0869756599,\"665\":0.071616164,\"666\":null,\"667\":0.4919335964,\"668\":0.0511086196,\"669\":0.2270631913,\"670\":0.1036131316,\"671\":0.4924208105,\"672\":0.0770882659,\"673\":0.2663749974,\"674\":0.241810772,\"675\":0.0658677016,\"676\":0.0677614698,\"677\":null,\"678\":0.219001803,\"679\":0.5101592205,\"680\":0.1331778043,\"681\":0.0292493466,\"682\":0.1611522376,\"683\":0.121476746,\"684\":0.0734434808,\"685\":0.0820484417,\"686\":0.1887292377,\"687\":0.4931772979,\"688\":0.0433855682,\"689\":0.4611763458,\"690\":0.0663956596,\"691\":0.073727119,\"692\":null,\"693\":null,\"694\":0.1814537341,\"695\":0.2389383292,\"696\":0.1691209523,\"697\":0.1407019368,\"698\":0.1413422705,\"699\":0.078209834,\"700\":0.0766920127,\"701\":0.0733820746,\"702\":0.0904761905,\"703\":0.1044091802,\"704\":0.0,\"705\":0.0,\"706\":0.0423909218,\"707\":0.0864676019,\"708\":0.1861539402,\"709\":null,\"710\":0.1415751199,\"711\":0.2464808467,\"712\":0.0868760704,\"713\":null,\"714\":0.5328273502,\"715\":0.079887448,\"716\":0.3216452286,\"717\":0.1573330792,\"718\":0.1097723078,\"719\":0.0768142039,\"720\":0.0728284852,\"721\":0.2204715015,\"722\":0.5392546428,\"723\":0.2891149127,\"724\":0.1709458931,\"725\":0.0555122067,\"726\":0.0627907577,\"727\":0.071109517,\"728\":0.0528119723,\"729\":0.518870713,\"730\":0.5281981085,\"731\":0.234261585,\"732\":0.3585075911,\"733\":0.0789294253,\"734\":0.1142026341,\"735\":0.1896055327,\"736\":0.2481517872,\"737\":0.2420277189,\"738\":0.190468281,\"739\":0.2333921625,\"740\":0.1822937397,\"741\":0.3481333885,\"742\":0.0,\"743\":0.0487691326,\"744\":0.5516529303,\"745\":0.3021603842,\"746\":0.1773345495,\"747\":0.1737735602,\"748\":0.540174787,\"749\":0.5413512697,\"750\":0.0791405477,\"751\":0.0894266066,\"752\":0.0,\"753\":0.0996765347,\"754\":0.2307066096,\"755\":0.1610838522,\"756\":0.0672221406,\"757\":0.0793581193,\"758\":0.1196732378,\"759\":0.1028721627,\"760\":0.0857702681,\"761\":0.1832717443,\"762\":0.1242149007,\"763\":0.2255487285,\"764\":0.0478768977,\"765\":0.1518077161,\"766\":0.2136197156,\"767\":0.2495583082,\"768\":0.0867422912,\"769\":0.1026625715,\"770\":0.1839797042,\"771\":0.2238479434,\"772\":0.2252834197,\"773\":0.1147878932,\"774\":0.0892886316,\"775\":null,\"776\":0.2028978294,\"777\":0.2321015436,\"778\":0.3625670237,\"779\":0.1080571081,\"780\":0.3090914191,\"781\":0.2401831772,\"782\":0.0,\"783\":0.493607748,\"784\":0.2422148642,\"785\":null,\"786\":0.0,\"787\":0.0606910213,\"788\":0.0972691577,\"789\":0.196889029,\"790\":0.2041500517,\"791\":0.0642602558,\"792\":0.0418962188,\"793\":0.22485617,\"794\":0.1643116327,\"795\":0.0714088759,\"796\":0.0337026458,\"797\":0.2517816227,\"798\":0.4689407628,\"799\":0.1328389883,\"800\":0.2694955164,\"801\":0.2211016088,\"802\":0.4995574869,\"803\":0.0634815614,\"804\":0.2344458286,\"805\":0.2174375414,\"806\":0.517040981,\"807\":0.2028843196,\"808\":0.446155838,\"809\":0.4619775992,\"810\":0.0671509547,\"811\":0.0814467492,\"812\":0.2338433642,\"813\":0.1498477218,\"814\":0.1775359673,\"815\":null,\"816\":0.5196203204,\"817\":0.4778927194,\"818\":0.0233752917,\"819\":0.4658354135,\"820\":0.155851418,\"821\":0.2526295272,\"822\":null,\"823\":0.1878054405,\"824\":0.3965999799,\"825\":0.2232532507,\"826\":0.211230809,\"827\":null,\"828\":0.0542012291,\"829\":0.0,\"830\":0.2484721297,\"831\":0.2519822755,\"832\":0.0682521397,\"833\":0.1370503476,\"834\":null,\"835\":0.0444053548,\"836\":0.1731102779,\"837\":0.0401034391,\"838\":0.1950743439,\"839\":0.229138917,\"840\":0.2156289177,\"841\":0.1400938958,\"842\":0.1376913367,\"843\":0.2056838139,\"844\":0.4971324621,\"845\":0.5423853323,\"846\":null,\"847\":0.1305874679,\"848\":0.5023348117,\"849\":0.2160521994,\"850\":0.222372037,\"851\":0.4877318636,\"852\":0.5066414873,\"853\":0.3670702492,\"854\":0.153579708,\"855\":0.1404042593,\"856\":0.1581273984,\"857\":0.2345232288,\"858\":0.547323575,\"859\":0.0656756823,\"860\":0.1733367479,\"861\":0.1823940134,\"862\":0.1430849465,\"863\":0.1516750613,\"864\":0.2109065897,\"865\":0.1549556112,\"866\":0.2256812759,\"867\":0.4795500734,\"868\":0.2165890563,\"869\":0.1798932461,\"870\":0.0,\"871\":0.0,\"872\":0.099070915,\"873\":0.2326311739,\"874\":0.1400588778,\"875\":0.1123297364,\"876\":0.0760385065,\"877\":0.5309973046,\"878\":0.0239728878,\"879\":0.0651402553,\"880\":0.2034810149,\"881\":0.1309388947,\"882\":0.3036409861,\"883\":0.2157280868,\"884\":0.1672772511,\"885\":0.1567096682,\"886\":0.0139214687,\"887\":0.1162093515,\"888\":0.1905591927,\"889\":null,\"890\":0.0638096539,\"891\":0.0,\"892\":0.0696705375,\"893\":0.069752975,\"894\":null,\"895\":0.0493683429,\"896\":0.0579916837,\"897\":0.0710591429,\"898\":0.1095886385,\"899\":0.1827823431,\"900\":0.5516680745,\"901\":0.2057181228,\"902\":0.0735079797,\"903\":0.2231288777,\"904\":0.0508866211,\"905\":0.0967715835,\"906\":0.1816721401,\"907\":0.4505761107,\"908\":0.562521804,\"909\":0.239535118,\"910\":0.0588709947,\"911\":0.1916218843,\"912\":0.0924227462,\"913\":0.1039958053,\"914\":0.2012060597,\"915\":null,\"916\":0.0615923164,\"917\":0.0630430785,\"918\":0.1261359029,\"919\":0.2430005018,\"920\":0.0918457376,\"921\":0.1095187317,\"922\":null,\"923\":0.5708071864,\"924\":0.0210692605,\"925\":0.1707731571,\"926\":0.1812853702,\"927\":0.4385831371,\"928\":0.2387887749,\"929\":null,\"930\":0.2314060095,\"931\":0.062670277,\"932\":0.2266850818,\"933\":0.2554742528,\"934\":0.1661102681,\"935\":0.0884628565,\"936\":null,\"937\":0.0,\"938\":0.2182445439,\"939\":0.0599835467,\"940\":0.0342946876,\"941\":0.0923303379,\"942\":0.4270141931,\"943\":0.0195494187,\"944\":0.1163451189,\"945\":0.2981160277,\"946\":0.1284784688,\"947\":0.0284924968,\"948\":0.0895705097,\"949\":0.2423442196,\"950\":0.5176766152,\"951\":0.1566028096,\"952\":0.1773919786,\"953\":0.4510411631,\"954\":0.1161850025,\"955\":0.4109437636,\"956\":0.2191072159,\"957\":0.4015056808,\"958\":null,\"959\":0.0517150873,\"960\":0.1264227002,\"961\":0.1210880782,\"962\":null,\"963\":null,\"964\":0.0373040117,\"965\":0.4934238315,\"966\":0.1357383931,\"967\":0.0686904082,\"968\":null,\"969\":0.1850316898,\"970\":0.3946314504,\"971\":0.5109117722,\"972\":0.0127509458,\"973\":0.0,\"974\":0.0525413316,\"975\":0.1238570459,\"976\":0.0366349245,\"977\":0.4666512343,\"978\":0.0638432096,\"979\":0.2846050102,\"980\":0.1658971033,\"981\":0.0426810686,\"982\":0.3309077851,\"983\":0.4948530354,\"984\":0.4870598001,\"985\":0.0739204552,\"986\":0.0144969497,\"987\":0.119370296,\"988\":0.0,\"989\":0.4330419073,\"990\":0.4685806443,\"991\":0.0749745184,\"992\":0.1356599145,\"993\":0.1623868576,\"994\":0.487469988,\"995\":0.5341242047,\"996\":0.1036804577,\"997\":0.1818459191,\"998\":0.0448114957,\"999\":0.0513083272,\"1000\":0.050782304,\"1001\":0.1203820608,\"1002\":0.182332618,\"1003\":0.0741928036,\"1004\":0.066518083,\"1005\":0.2449777096,\"1006\":0.2465239792,\"1007\":0.2000964632,\"1008\":0.0964954824,\"1009\":0.1070710236,\"1010\":0.1247903579,\"1011\":0.2065866581,\"1012\":0.2299113672,\"1013\":0.2560015092,\"1014\":0.2222164587,\"1015\":0.0577356884,\"1016\":0.2025881128,\"1017\":0.2757158164,\"1018\":0.089886238,\"1019\":0.0733488779,\"1020\":0.4542120846,\"1021\":0.5091809177,\"1022\":0.1559058262,\"1023\":0.0713246258,\"1024\":0.0544271285,\"1025\":0.1909268584,\"1026\":0.0592217308,\"1027\":0.0764024044,\"1028\":0.0858527425,\"1029\":0.1880296847,\"1030\":0.2294243962,\"1031\":0.2664956047,\"1032\":0.1229959138,\"1033\":0.2415768908,\"1034\":0.0978642072,\"1035\":0.1625467393,\"1036\":0.1750951832,\"1037\":0.0417756091,\"1038\":0.1604572569,\"1039\":0.2048146347,\"1040\":0.4901567806,\"1041\":0.0574581939,\"1042\":0.2058626613,\"1043\":0.1517632929,\"1044\":0.072829045,\"1045\":0.0814983136,\"1046\":null,\"1047\":0.2495557375,\"1048\":0.0628680753,\"1049\":0.5480929331,\"1050\":0.3196410371,\"1051\":0.1949530577,\"1052\":0.1738509267,\"1053\":0.4987381049,\"1054\":0.215271196,\"1055\":0.2039565901,\"1056\":0.1976746813,\"1057\":0.0625014989,\"1058\":0.550630621,\"1059\":0.035546535,\"1060\":null,\"1061\":0.1955035447,\"1062\":null,\"1063\":0.1664331697,\"1064\":0.1088367731,\"1065\":0.0,\"1066\":0.1129318308,\"1067\":0.1035678986,\"1068\":0.1841393229,\"1069\":0.0900561384,\"1070\":0.1983124739,\"1071\":0.061096051,\"1072\":0.4166719369,\"1073\":0.2797407643,\"1074\":0.4173904734,\"1075\":0.3658033577,\"1076\":0.0,\"1077\":0.1144540784,\"1078\":0.4788639902,\"1079\":0.1304103758,\"1080\":0.0789952661,\"1081\":0.066233483,\"1082\":0.2464593309,\"1083\":0.0558188099,\"1084\":0.0117330909,\"1085\":0.0863280808,\"1086\":0.0724020845,\"1087\":0.2080199382,\"1088\":0.2832691453,\"1089\":0.2235928215,\"1090\":null,\"1091\":0.2317697848,\"1092\":0.1257630302,\"1093\":0.0717830736,\"1094\":null,\"1095\":0.1804225332,\"1096\":0.1865502787,\"1097\":0.0,\"1098\":0.0867351732,\"1099\":0.2077263763,\"1100\":0.5191611714,\"1101\":0.0777909624,\"1102\":0.1621771638,\"1103\":0.1854083665,\"1104\":0.0800753731,\"1105\":0.2759191868,\"1106\":0.0574465562,\"1107\":0.2126311637,\"1108\":0.2523314031,\"1109\":null,\"1110\":0.1450917059,\"1111\":0.0440928832,\"1112\":null,\"1113\":0.1264285683,\"1114\":0.2371000958,\"1115\":0.1020087768,\"1116\":0.0460177913,\"1117\":0.2263936649,\"1118\":0.1847032895,\"1119\":0.1929519138,\"1120\":0.0556929575,\"1121\":0.0317710212,\"1122\":0.1783242104,\"1123\":0.089561705,\"1124\":null,\"1125\":0.0316987212,\"1126\":0.1212629532,\"1127\":0.3370335054,\"1128\":0.6140417218,\"1129\":0.5308773259,\"1130\":0.0905924844,\"1131\":0.1425433813,\"1132\":0.05445717,\"1133\":0.1787055866,\"1134\":0.050211352,\"1135\":0.2036814191,\"1136\":0.5239606182,\"1137\":0.1812227261,\"1138\":0.2225319696,\"1139\":0.1440855695,\"1140\":0.1393065928,\"1141\":0.3289663002,\"1142\":0.1039692517,\"1143\":null,\"1144\":0.088179978,\"1145\":0.2583015162,\"1146\":0.1626939474,\"1147\":0.101727568,\"1148\":0.4707300745,\"1149\":0.1803396704,\"1150\":0.071289373,\"1151\":0.0796893361,\"1152\":0.2085285873,\"1153\":null,\"1154\":0.5527504398,\"1155\":0.2257712408,\"1156\":null,\"1157\":0.4087248403,\"1158\":0.0936536729,\"1159\":0.5128555544,\"1160\":0.1018804672,\"1161\":0.1671947356,\"1162\":0.0396569968,\"1163\":0.1498027488,\"1164\":0.0934133548,\"1165\":0.1392777491,\"1166\":null,\"1167\":0.0796947784,\"1168\":0.4238692795,\"1169\":0.2020748488,\"1170\":0.1649668309,\"1171\":0.0759792398,\"1172\":null,\"1173\":0.0696918755,\"1174\":0.5195084799,\"1175\":0.0895376862,\"1176\":0.0,\"1177\":0.1125675472,\"1178\":0.0381099034,\"1179\":0.1247895049,\"1180\":0.5288651043,\"1181\":0.2510343607,\"1182\":0.0,\"1183\":null,\"1184\":0.0,\"1185\":0.0782695748,\"1186\":0.0516148663,\"1187\":0.0,\"1188\":0.3577426467,\"1189\":0.0928236033,\"1190\":0.1262901394,\"1191\":0.4174794859,\"1192\":null,\"1193\":0.1659574035,\"1194\":0.2264669131,\"1195\":0.2152361614,\"1196\":0.0659294598,\"1197\":0.0697908371,\"1198\":0.1076526002,\"1199\":0.4828081288,\"1200\":0.1917484515,\"1201\":0.0551011642,\"1202\":0.5072867989,\"1203\":0.1574464175,\"1204\":0.5304140355,\"1205\":0.107317886,\"1206\":0.1981771656,\"1207\":null,\"1208\":0.1784622662,\"1209\":null,\"1210\":0.1861726063,\"1211\":0.234881814,\"1212\":0.4277639027,\"1213\":0.4810938218,\"1214\":0.491072334,\"1215\":0.5054303897,\"1216\":0.4658800333,\"1217\":0.4179495074,\"1218\":0.5507849376,\"1219\":null,\"1220\":null,\"1221\":0.30049188,\"1222\":null,\"1223\":0.4223339739,\"1224\":0.5537842058,\"1225\":0.1293568802,\"1226\":0.0434700961,\"1227\":null,\"1228\":0.1523270951,\"1229\":0.1091218402,\"1230\":0.1160851558,\"1231\":0.5015913109,\"1232\":0.4833713262,\"1233\":0.0636518867,\"1234\":0.1714166076,\"1235\":null,\"1236\":0.554766302,\"1237\":0.2007380281,\"1238\":0.2348073373,\"1239\":0.1000757422,\"1240\":0.0310744825,\"1241\":0.1515278075,\"1242\":0.0835363763,\"1243\":0.2574616613,\"1244\":0.2374598188,\"1245\":0.0803821541,\"1246\":0.2445865362,\"1247\":0.0336144377,\"1248\":0.0,\"1249\":0.091105028,\"1250\":0.1160692717,\"1251\":0.5320177085,\"1252\":0.2971610574,\"1253\":0.054972002,\"1254\":0.0845997627,\"1255\":0.0124580869,\"1256\":0.4326659255,\"1257\":0.2150529022,\"1258\":0.2056508888,\"1259\":0.5036392429,\"1260\":0.1418480012,\"1261\":0.0912690391,\"1262\":0.1382548079,\"1263\":0.2129925825,\"1264\":0.0583904822,\"1265\":0.5314267495,\"1266\":0.2547981489,\"1267\":0.1204733693,\"1268\":0.1174347635,\"1269\":0.0,\"1270\":0.0864566443,\"1271\":0.2293475016,\"1272\":0.1744197574,\"1273\":null,\"1274\":0.5035368013,\"1275\":0.0653204018,\"1276\":0.5139430667,\"1277\":0.5074047812,\"1278\":0.0643554848,\"1279\":0.0542513808,\"1280\":0.042051474,\"1281\":0.1450955002,\"1282\":0.106138653,\"1283\":0.2090363513,\"1284\":0.2115246182,\"1285\":0.1324919101,\"1286\":0.0486557092,\"1287\":0.3216058709,\"1288\":0.2091258217,\"1289\":0.3735421871,\"1290\":0.0953211101,\"1291\":0.5965608923,\"1292\":0.0340114994,\"1293\":0.4712102829,\"1294\":0.1033363095,\"1295\":0.0402609799,\"1296\":0.0,\"1297\":0.0601647875,\"1298\":0.0498217855,\"1299\":0.378088122,\"1300\":0.0505371853,\"1301\":0.0617059825,\"1302\":0.4940934625,\"1303\":0.1845313468,\"1304\":0.2316970633,\"1305\":0.2829855834,\"1306\":0.169345825,\"1307\":0.2095230817,\"1308\":0.0963006927,\"1309\":0.0745429917,\"1310\":0.1062471867,\"1311\":0.0,\"1312\":0.2159535891,\"1313\":0.2237726162,\"1314\":0.0371102411,\"1315\":0.0,\"1316\":0.3254716863,\"1317\":0.1573301797,\"1318\":0.1330435438,\"1319\":0.2181794391,\"1320\":0.2092963014,\"1321\":0.5165634624,\"1322\":0.1264184031,\"1323\":0.276015116,\"1324\":0.3320259766,\"1325\":0.0238239746,\"1326\":0.2102492837,\"1327\":0.2279203616,\"1328\":0.1925397861,\"1329\":0.1601981046,\"1330\":0.0936022086,\"1331\":0.2487244559,\"1332\":0.0736674674,\"1333\":0.0781018435,\"1334\":0.0628054602,\"1335\":0.2204795205,\"1336\":0.2685541007,\"1337\":0.1112970603,\"1338\":0.0,\"1339\":0.2268768174,\"1340\":0.0569935724,\"1341\":0.2797979901,\"1342\":0.0847250482,\"1343\":0.0818879238,\"1344\":0.0389779318,\"1345\":0.2166087674,\"1346\":0.199429332,\"1347\":null,\"1348\":0.204661132,\"1349\":0.3377228766,\"1350\":0.5133277476,\"1351\":0.0506339675,\"1352\":0.0389876359,\"1353\":0.2318534519,\"1354\":0.0069776863,\"1355\":0.0329960768,\"1356\":0.0750411333,\"1357\":0.5276162244,\"1358\":0.4944872165,\"1359\":0.1361876911,\"1360\":0.2348041305,\"1361\":0.0872513042,\"1362\":0.1248142177,\"1363\":0.0945399463,\"1364\":0.037869831,\"1365\":0.0494016985,\"1366\":null,\"1367\":0.4982863169,\"1368\":0.2339723863,\"1369\":0.0832286674,\"1370\":0.4965005654,\"1371\":0.1632598436,\"1372\":0.0920596105,\"1373\":0.2319997809,\"1374\":0.1612272704,\"1375\":null,\"1376\":0.124646121,\"1377\":0.1321331513,\"1378\":0.2122955865,\"1379\":null,\"1380\":0.1297824606,\"1381\":0.1199739526,\"1382\":0.4633479501,\"1383\":0.1784540072,\"1384\":0.2090813868,\"1385\":0.0710266137,\"1386\":0.1285733118,\"1387\":0.3029669358,\"1388\":0.2364428,\"1389\":0.2090912478,\"1390\":0.2366969942,\"1391\":0.0858830633,\"1392\":0.2357852395,\"1393\":0.069701101,\"1394\":0.0527786239,\"1395\":0.0891180157,\"1396\":0.0324009638,\"1397\":0.1046276812,\"1398\":0.2037213173,\"1399\":0.1715615263,\"1400\":0.0961127483,\"1401\":0.0488330649,\"1402\":0.2090030551,\"1403\":0.1754948876,\"1404\":0.0283308644,\"1405\":0.1326079762,\"1406\":0.0832673111,\"1407\":0.217317764,\"1408\":0.4719075091,\"1409\":0.2361966188,\"1410\":0.2389794377,\"1411\":null,\"1412\":0.0873316585,\"1413\":0.0657353872,\"1414\":0.1239401266,\"1415\":0.4894505506,\"1416\":0.2618361546,\"1417\":0.25697583,\"1418\":0.1002049765,\"1419\":0.0807973416,\"1420\":0.0905585541,\"1421\":0.0538667268,\"1422\":0.1779963745,\"1423\":0.032681227,\"1424\":0.0472620275,\"1425\":0.5737018205,\"1426\":0.1346366291,\"1427\":0.2595100363,\"1428\":0.1053168965,\"1429\":0.0766907624,\"1430\":0.3032334338,\"1431\":0.4450056616,\"1432\":0.1107072692,\"1433\":0.1158403451,\"1434\":0.2183040432,\"1435\":0.2630465546,\"1436\":0.0753101981,\"1437\":0.1976572655,\"1438\":0.4938074257,\"1439\":null,\"1440\":0.2336124183,\"1441\":0.1744629527,\"1442\":null,\"1443\":0.0868782677,\"1444\":0.0539981627,\"1445\":0.0,\"1446\":0.234947177,\"1447\":0.0713996631,\"1448\":0.4734435157,\"1449\":0.0666050065,\"1450\":0.0863799518,\"1451\":null,\"1452\":0.2463402303,\"1453\":0.0877131686,\"1454\":0.3573565539,\"1455\":0.2375636925,\"1456\":0.4415335444,\"1457\":0.0609610559,\"1458\":0.0,\"1459\":0.0779960696,\"1460\":0.0358855675,\"1461\":null,\"1462\":0.0715265433,\"1463\":0.1708212032,\"1464\":0.0620711417,\"1465\":0.017626703,\"1466\":0.5471106686,\"1467\":0.1937373314,\"1468\":0.0,\"1469\":0.2318183771,\"1470\":0.1198357677,\"1471\":0.1926370303,\"1472\":0.2349658738,\"1473\":0.243097623,\"1474\":0.0835123634,\"1475\":0.1527999756,\"1476\":0.4618998733,\"1477\":0.0,\"1478\":0.0938157633,\"1479\":0.0964567527,\"1480\":0.1698607116,\"1481\":0.2606226079,\"1482\":0.1622396354,\"1483\":0.044031075,\"1484\":0.090710254,\"1485\":0.1683764906,\"1486\":null,\"1487\":0.0716561011,\"1488\":0.222421042,\"1489\":0.4984821589,\"1490\":0.1154941565,\"1491\":null,\"1492\":0.0,\"1493\":0.1753677916,\"1494\":0.0316531383,\"1495\":0.160077631,\"1496\":0.0,\"1497\":0.2376275822,\"1498\":0.0600340996,\"1499\":0.2328616072,\"1500\":0.0693535472,\"1501\":0.0811640015,\"1502\":0.4306798511,\"1503\":0.4618725987,\"1504\":0.1569390021,\"1505\":0.2125775077,\"1506\":0.0056034898,\"1507\":0.0648410648,\"1508\":0.49227394,\"1509\":0.1783038411,\"1510\":0.1924234865,\"1511\":0.0,\"1512\":null,\"1513\":0.4734154341,\"1514\":0.1418216555,\"1515\":0.1285610093,\"1516\":0.2663613372,\"1517\":0.0668801783,\"1518\":0.0935863466,\"1519\":0.2242506618,\"1520\":0.246827872,\"1521\":0.0898569785,\"1522\":0.1351803777,\"1523\":0.0523024721,\"1524\":0.0859391033,\"1525\":0.0428738151,\"1526\":null,\"1527\":0.1979939393,\"1528\":0.0839961922,\"1529\":0.0449269772,\"1530\":0.1935906212,\"1531\":0.0,\"1532\":0.1462504225,\"1533\":0.3595382117,\"1534\":0.1050635735,\"1535\":0.231489607,\"1536\":0.1634205811,\"1537\":0.2547085622,\"1538\":null,\"1539\":0.4765621437,\"1540\":0.052512797,\"1541\":0.2281536152,\"1542\":0.0776876363,\"1543\":0.2337054366,\"1544\":0.0,\"1545\":0.1060607238,\"1546\":0.1195346446,\"1547\":0.2603476635,\"1548\":null,\"1549\":0.0667239999,\"1550\":0.1632216514,\"1551\":0.1277519655,\"1552\":0.4320032641,\"1553\":0.188694685,\"1554\":0.0983370515,\"1555\":0.0584069195,\"1556\":0.0545400291,\"1557\":0.209874184,\"1558\":0.1513759167,\"1559\":null,\"1560\":0.0832645218,\"1561\":0.0185680986,\"1562\":null,\"1563\":0.1670700123,\"1564\":0.1520389839,\"1565\":0.1542695586,\"1566\":0.1479425178,\"1567\":0.088638023,\"1568\":0.0739341128,\"1569\":0.1307481404,\"1570\":0.4234426356,\"1571\":0.064766566,\"1572\":0.0504212805,\"1573\":0.1303924661,\"1574\":0.1898131024,\"1575\":0.2518928276,\"1576\":0.578827014,\"1577\":0.503759297,\"1578\":0.0807318522,\"1579\":0.1150812034,\"1580\":0.0526791316,\"1581\":0.5080417022,\"1582\":0.2878285983,\"1583\":0.0555025559,\"1584\":0.4918636861,\"1585\":0.0055962159,\"1586\":0.0356283419,\"1587\":0.4543525411,\"1588\":0.08003686,\"1589\":0.1662757205,\"1590\":null,\"1591\":0.0974533362,\"1592\":0.1157835695,\"1593\":null,\"1594\":0.3407403048,\"1595\":0.5038565498,\"1596\":null,\"1597\":0.0180588926,\"1598\":0.2401145425,\"1599\":0.2221802221,\"1600\":0.0095486079,\"1601\":0.100543395,\"1602\":0.2523492836,\"1603\":null,\"1604\":0.106067679,\"1605\":0.1918641083,\"1606\":0.0899214202,\"1607\":0.0876473566,\"1608\":null,\"1609\":0.1388415187,\"1610\":0.0,\"1611\":0.1408796019,\"1612\":0.4286619386,\"1613\":0.0448090378,\"1614\":0.3702380516,\"1615\":0.1334461705,\"1616\":0.0894610285,\"1617\":0.0733042967,\"1618\":0.1064011843,\"1619\":0.2464018018,\"1620\":0.1187120418,\"1621\":0.0945694384,\"1622\":0.0011321887,\"1623\":0.0893875918,\"1624\":0.3948618638,\"1625\":0.2553582389,\"1626\":0.1104377837,\"1627\":0.2500927573,\"1628\":0.1421807962,\"1629\":0.0506453481,\"1630\":0.1098100859,\"1631\":0.1025526522,\"1632\":0.1106047963,\"1633\":0.0834546082,\"1634\":0.1312808742,\"1635\":0.0726390591,\"1636\":0.398578218,\"1637\":0.4811023016,\"1638\":0.2115435987,\"1639\":null,\"1640\":0.0,\"1641\":0.1274696287,\"1642\":0.071216802,\"1643\":0.1954740307,\"1644\":0.4419229438,\"1645\":0.2315210897,\"1646\":0.2193654758,\"1647\":0.075098355,\"1648\":0.238853022,\"1649\":0.1163119625,\"1650\":0.1008089935,\"1651\":0.0824351634,\"1652\":0.226579613,\"1653\":0.0732887278,\"1654\":0.052972294,\"1655\":null,\"1656\":null,\"1657\":0.2409330167,\"1658\":0.148734437,\"1659\":0.0472650318,\"1660\":0.2485998183,\"1661\":null,\"1662\":0.0998770627,\"1663\":0.2494465069,\"1664\":0.0313062104,\"1665\":0.1133148826,\"1666\":0.569623176,\"1667\":0.0813401861,\"1668\":0.1996988678,\"1669\":0.1900335048,\"1670\":null,\"1671\":0.0902764208,\"1672\":null,\"1673\":0.274649737,\"1674\":0.2545868331,\"1675\":0.0814058613,\"1676\":0.4536461315,\"1677\":0.5083763803,\"1678\":0.2723568847,\"1679\":0.0610154654,\"1680\":0.0615203801,\"1681\":null,\"1682\":0.2348565905,\"1683\":0.4884414272,\"1684\":null,\"1685\":0.4726353542,\"1686\":0.4375600737,\"1687\":0.3154739477,\"1688\":0.2710381284,\"1689\":0.0693184205,\"1690\":0.2772854955,\"1691\":0.0903315773,\"1692\":null,\"1693\":0.2095042554,\"1694\":0.2135032741,\"1695\":0.2484350249,\"1696\":0.1110402795,\"1697\":0.0654485702,\"1698\":0.1175901946,\"1699\":0.2318648102,\"1700\":0.1031292833,\"1701\":0.0497602446,\"1702\":0.1379948923,\"1703\":0.5003570944,\"1704\":0.1501813914,\"1705\":0.1451210344,\"1706\":0.183302989,\"1707\":0.0,\"1708\":0.2583945058,\"1709\":0.2185323693,\"1710\":0.0173475523,\"1711\":0.5062155112,\"1712\":null,\"1713\":0.1207583333,\"1714\":0.0,\"1715\":0.163536048,\"1716\":0.0535033266,\"1717\":0.0,\"1718\":0.1698887592,\"1719\":0.3131776249,\"1720\":0.1501650353,\"1721\":0.1011736021,\"1722\":0.0602599622,\"1723\":0.1103534797,\"1724\":0.4754920435,\"1725\":0.3333742256,\"1726\":0.058678784,\"1727\":0.1794578115,\"1728\":null,\"1729\":0.0828378914,\"1730\":0.5055002818,\"1731\":0.0949304268,\"1732\":0.1911043083,\"1733\":0.2292561578,\"1734\":0.1586095509,\"1735\":0.1827102464,\"1736\":0.2217656948,\"1737\":0.1837491923,\"1738\":0.208765122,\"1739\":0.2076758844,\"1740\":0.0749789834,\"1741\":0.1236293028,\"1742\":0.0707497943,\"1743\":0.0021812738,\"1744\":0.5780319346,\"1745\":0.1156409571,\"1746\":0.2310956298,\"1747\":0.1693285292,\"1748\":0.0764784158,\"1749\":0.2316610313,\"1750\":0.2768160097,\"1751\":0.4703264906,\"1752\":null,\"1753\":0.0942014669,\"1754\":0.2009007318,\"1755\":0.4823859295,\"1756\":0.0703455632,\"1757\":0.4574493376,\"1758\":0.4355209182,\"1759\":0.0812970837,\"1760\":0.197866174,\"1761\":0.2040518359,\"1762\":0.0178952894,\"1763\":0.1581370396,\"1764\":0.2836568183,\"1765\":0.4718082698,\"1766\":0.0613356021,\"1767\":0.0218933715,\"1768\":0.0,\"1769\":null,\"1770\":0.1783104301,\"1771\":0.2495974103,\"1772\":0.0,\"1773\":0.0727565169,\"1774\":0.1928187332,\"1775\":0.0130560276,\"1776\":0.0159369218,\"1777\":0.0142518596,\"1778\":0.2356500459,\"1779\":0.1003660332,\"1780\":0.2261655736,\"1781\":0.144001641,\"1782\":0.1292567318,\"1783\":0.2360436287,\"1784\":0.1384926779,\"1785\":0.0,\"1786\":null,\"1787\":0.0653390627,\"1788\":0.1279369563,\"1789\":0.1059202387,\"1790\":0.0967057755,\"1791\":0.1338558735,\"1792\":0.4632426092,\"1793\":0.1596859854,\"1794\":0.5599086253,\"1795\":0.5340070028,\"1796\":0.0757084661,\"1797\":null,\"1798\":null,\"1799\":0.0664818372,\"1800\":0.0882003221,\"1801\":0.2266098818,\"1802\":0.0759339087,\"1803\":0.1431251082,\"1804\":0.2231866767,\"1805\":0.4997833002,\"1806\":0.3981623069,\"1807\":0.1941438538,\"1808\":0.1310507256,\"1809\":0.1349675559,\"1810\":0.2866680396,\"1811\":0.047035397,\"1812\":0.2107704618,\"1813\":0.1375596391,\"1814\":0.1609405139,\"1815\":0.1737214694,\"1816\":0.0,\"1817\":0.2250272009,\"1818\":0.0594323531,\"1819\":0.0494261242,\"1820\":0.0436655564,\"1821\":0.2062630411,\"1822\":0.072928635,\"1823\":0.05760696,\"1824\":0.0551523127,\"1825\":0.1099984024,\"1826\":0.2222880918,\"1827\":0.2326085792,\"1828\":null,\"1829\":0.1746036335,\"1830\":null,\"1831\":0.1569177639,\"1832\":0.1628897261,\"1833\":0.1834714231,\"1834\":0.0837232991,\"1835\":0.2590418642,\"1836\":0.0934585994,\"1837\":0.1558472515,\"1838\":null,\"1839\":0.5011877387,\"1840\":0.0900002492,\"1841\":0.3009682587,\"1842\":0.0956916705,\"1843\":0.0787605446,\"1844\":0.164578098,\"1845\":0.1221435166,\"1846\":0.423412902,\"1847\":null,\"1848\":0.2104551374,\"1849\":0.0,\"1850\":0.0314617651,\"1851\":0.1584644612,\"1852\":0.0,\"1853\":0.6144260417,\"1854\":0.0869804734,\"1855\":0.1854180816,\"1856\":0.0781505227,\"1857\":0.0842841662,\"1858\":0.062775611,\"1859\":0.264280578,\"1860\":0.173560188,\"1861\":0.2017950571,\"1862\":0.2200506668,\"1863\":0.0484547766,\"1864\":null,\"1865\":null,\"1866\":0.3360283047,\"1867\":0.0833292343,\"1868\":0.1816909384,\"1869\":0.1467325224,\"1870\":0.1437181443,\"1871\":0.0081637918,\"1872\":0.0922299628,\"1873\":0.102177501,\"1874\":0.1006284215,\"1875\":0.2990540773,\"1876\":0.0971740294,\"1877\":0.0976627036,\"1878\":0.2159449991,\"1879\":0.1309247353,\"1880\":0.1514192793,\"1881\":0.2455603601,\"1882\":null,\"1883\":0.257759386,\"1884\":0.1712786935,\"1885\":0.1642468296,\"1886\":0.2180436202,\"1887\":0.0703340248,\"1888\":0.1047013274,\"1889\":0.2034850129,\"1890\":0.2436805994,\"1891\":0.0,\"1892\":0.1710158136,\"1893\":0.4467947422,\"1894\":0.0992401815,\"1895\":0.4813869104,\"1896\":0.5344295992,\"1897\":0.2157745282,\"1898\":0.1243103716,\"1899\":0.5123153489,\"1900\":0.2472668834,\"1901\":0.1106742802,\"1902\":0.1463181019,\"1903\":0.0649295865,\"1904\":0.491000646,\"1905\":0.1112712215,\"1906\":0.4897540093,\"1907\":0.0575683749,\"1908\":0.0470127196,\"1909\":null,\"1910\":0.0627651933,\"1911\":0.0,\"1912\":0.0747375784,\"1913\":0.0198551557,\"1914\":0.2502610907,\"1915\":0.1679036986,\"1916\":0.1106354749,\"1917\":0.2267187448,\"1918\":0.1549362414,\"1919\":0.3491549983,\"1920\":null,\"1921\":0.0245603459,\"1922\":null,\"1923\":0.0131954395,\"1924\":0.1980390303,\"1925\":0.0584342413,\"1926\":0.2181993622,\"1927\":0.1002708436,\"1928\":0.2318871747,\"1929\":null,\"1930\":0.1841034061,\"1931\":null,\"1932\":0.2150521098,\"1933\":0.4894620436,\"1934\":0.0121333705,\"1935\":null,\"1936\":null,\"1937\":0.1089857816,\"1938\":0.0634318364,\"1939\":0.0388119459,\"1940\":0.2362430935,\"1941\":0.2024121174,\"1942\":0.3492833046,\"1943\":0.4837149576,\"1944\":0.1816697948,\"1945\":0.1840197469,\"1946\":0.1007595848,\"1947\":0.1836482029,\"1948\":0.1103243024,\"1949\":0.1049612188,\"1950\":0.0619927943,\"1951\":0.0750357877,\"1952\":0.1426224789,\"1953\":null,\"1954\":0.4831980627,\"1955\":0.0938006652,\"1956\":0.2541383854,\"1957\":0.0506124143,\"1958\":null,\"1959\":0.2412634518,\"1960\":0.1960045352,\"1961\":0.2116311933,\"1962\":0.0791432313,\"1963\":0.0522725026,\"1964\":0.0493970621,\"1965\":0.0,\"1966\":0.2353032767,\"1967\":0.5120003011,\"1968\":0.1307641238,\"1969\":0.2044698642,\"1970\":0.0895955384,\"1971\":0.0524789482,\"1972\":0.0994408329,\"1973\":0.1535788278,\"1974\":0.1497436503,\"1975\":0.2154294501,\"1976\":0.0323781926,\"1977\":0.1164242529,\"1978\":0.0287051571,\"1979\":null,\"1980\":0.1967717251,\"1981\":0.2179179322,\"1982\":null,\"1983\":0.2182853207,\"1984\":0.1382855284,\"1985\":0.0773260927,\"1986\":0.112493571,\"1987\":0.1936298681,\"1988\":0.1287038506,\"1989\":0.0780475422,\"1990\":0.1950700664,\"1991\":0.0432480912,\"1992\":0.0347975015,\"1993\":0.2252838788,\"1994\":0.1819848992,\"1995\":0.5256789953,\"1996\":0.1068174329,\"1997\":0.1174534542,\"1998\":0.0757586628,\"1999\":0.4892210468,\"2000\":0.0153676546,\"2001\":0.1269150195,\"2002\":0.0943232864,\"2003\":0.0727746921,\"2004\":0.4930919539,\"2005\":0.2918265337,\"2006\":0.5175218886,\"2007\":0.0750312741,\"2008\":0.1915777174,\"2009\":0.0,\"2010\":0.0,\"2011\":0.2218068988,\"2012\":0.0697945996,\"2013\":0.01607538,\"2014\":0.1671465875,\"2015\":0.1690255941,\"2016\":0.2093878397,\"2017\":0.0577242541,\"2018\":0.0692455851,\"2019\":0.1483355261,\"2020\":0.2724356508,\"2021\":0.0802939881,\"2022\":0.5152464361,\"2023\":null,\"2024\":0.1234305273,\"2025\":null,\"2026\":null,\"2027\":0.2731646362,\"2028\":0.0515341048,\"2029\":0.1933912711,\"2030\":0.0401546404,\"2031\":0.0367982058,\"2032\":0.0848298081,\"2033\":0.0747052693,\"2034\":0.046850062,\"2035\":0.0142865259,\"2036\":0.1622258538,\"2037\":0.2595741633,\"2038\":0.2424570108,\"2039\":0.292058168,\"2040\":0.10749081,\"2041\":0.5087770592,\"2042\":0.0786412681,\"2043\":0.0,\"2044\":0.2098525822,\"2045\":0.236498198,\"2046\":0.5596584136,\"2047\":0.5220261203,\"2048\":0.228251231,\"2049\":null,\"2050\":0.2420118786,\"2051\":0.5941766523,\"2052\":0.1989277325,\"2053\":0.1718504518,\"2054\":0.3306298645,\"2055\":0.1694977961,\"2056\":null,\"2057\":0.0017576996,\"2058\":0.0213525531,\"2059\":0.0558350527,\"2060\":0.2829822018,\"2061\":0.2512148845,\"2062\":0.2192459097,\"2063\":0.0,\"2064\":0.1887669267,\"2065\":0.4847306212,\"2066\":0.0775862306,\"2067\":0.2303697952,\"2068\":0.0772342132,\"2069\":0.1983161431,\"2070\":0.3310288731,\"2071\":0.0632266816,\"2072\":0.2091540242,\"2073\":0.4570912311,\"2074\":0.0121309043,\"2075\":0.2076431606,\"2076\":0.1669919558,\"2077\":0.0617098651,\"2078\":0.1482877962,\"2079\":0.2757567829,\"2080\":0.2043425235,\"2081\":0.2061004174,\"2082\":0.059175169,\"2083\":0.4677324656,\"2084\":0.5121384346,\"2085\":0.5108108693,\"2086\":0.070425657,\"2087\":0.0758310827,\"2088\":null,\"2089\":0.4057303036,\"2090\":0.1248315498,\"2091\":0.1985476809,\"2092\":0.0997545317,\"2093\":0.1887388295,\"2094\":0.1047229767,\"2095\":0.2159242293,\"2096\":0.2242385392,\"2097\":0.3973853252,\"2098\":null,\"2099\":0.2369231554,\"2100\":0.222297203,\"2101\":0.6022905771,\"2102\":0.076928775,\"2103\":0.0681060289,\"2104\":0.5126221438,\"2105\":0.4893527158,\"2106\":0.2446398854,\"2107\":0.3150096579,\"2108\":0.080260076,\"2109\":0.3282092432,\"2110\":0.2100330306,\"2111\":0.2440744527,\"2112\":null,\"2113\":0.3774882362,\"2114\":0.0756121416,\"2115\":0.0,\"2116\":null,\"2117\":0.2213200726,\"2118\":0.1380392073,\"2119\":0.2364060777,\"2120\":0.5867524968,\"2121\":0.1846053031,\"2122\":0.5520477195,\"2123\":0.1162013969,\"2124\":0.0291784432,\"2125\":0.027586365,\"2126\":0.0019119022,\"2127\":0.0055702845,\"2128\":0.0716661771,\"2129\":0.0,\"2130\":0.1778177576,\"2131\":0.1219887299,\"2132\":0.1048682805,\"2133\":0.5589582614,\"2134\":0.042791209,\"2135\":0.0962775855,\"2136\":0.120557718,\"2137\":0.0125908146,\"2138\":0.0397269366,\"2139\":0.1253144154,\"2140\":0.0667679497,\"2141\":0.1120277655,\"2142\":0.4721050372,\"2143\":0.393886623,\"2144\":null,\"2145\":0.0796290319,\"2146\":0.069211339,\"2147\":0.0,\"2148\":0.02498635,\"2149\":0.0,\"2150\":0.1957355106,\"2151\":0.4949073527,\"2152\":0.1391183008,\"2153\":null,\"2154\":0.2160142135,\"2155\":0.1267534142,\"2156\":0.2047153312,\"2157\":null,\"2158\":0.2528486141,\"2159\":0.2526937666,\"2160\":0.2208359615,\"2161\":null,\"2162\":0.4814947907,\"2163\":0.094936208,\"2164\":0.198356716,\"2165\":0.1795394739,\"2166\":null,\"2167\":null,\"2168\":0.2301640015,\"2169\":0.1206239764,\"2170\":0.0,\"2171\":0.1544334328,\"2172\":null,\"2173\":0.0664120935,\"2174\":0.2453180184,\"2175\":0.1928898021,\"2176\":0.1944636018,\"2177\":0.1897661266,\"2178\":0.1122214042,\"2179\":null,\"2180\":0.0414560331,\"2181\":0.0297876052,\"2182\":0.1997593167,\"2183\":0.4099512463,\"2184\":0.4997636157,\"2185\":0.1949788275,\"2186\":0.2222053047,\"2187\":0.2229399836,\"2188\":0.0369296466,\"2189\":0.3941412551,\"2190\":0.2447775957,\"2191\":0.0,\"2192\":null,\"2193\":0.2275726826,\"2194\":0.1984734138,\"2195\":0.0398156585,\"2196\":0.0,\"2197\":0.0529686888,\"2198\":null,\"2199\":0.0767065158,\"2200\":0.1321727759,\"2201\":0.0576254912,\"2202\":0.0597864596,\"2203\":0.2499388502,\"2204\":0.1148803814,\"2205\":0.0798834044,\"2206\":0.0209118893,\"2207\":null,\"2208\":0.1800297292,\"2209\":0.1770682722,\"2210\":0.0044112988,\"2211\":0.2116435091,\"2212\":0.058841232,\"2213\":null,\"2214\":0.1025523986,\"2215\":0.0303831213,\"2216\":0.5275426148,\"2217\":0.1627057621,\"2218\":0.0860399157,\"2219\":0.2541580483,\"2220\":0.2249023989,\"2221\":null,\"2222\":0.1977721157,\"2223\":0.1202369776,\"2224\":0.5084749668,\"2225\":0.2710193443,\"2226\":0.0245470013,\"2227\":0.455568838,\"2228\":0.0,\"2229\":null,\"2230\":0.4443213259,\"2231\":0.1481641378,\"2232\":null,\"2233\":0.1815263125,\"2234\":0.2306802056,\"2235\":0.1124473456,\"2236\":0.2511951842,\"2237\":0.2308817466,\"2238\":0.5037576852,\"2239\":0.0327592684,\"2240\":null,\"2241\":0.2262759683,\"2242\":0.2294111187,\"2243\":0.0333551327,\"2244\":0.0409298008,\"2245\":0.226380502,\"2246\":0.5121764425,\"2247\":0.042226879,\"2248\":0.4803573633,\"2249\":0.0,\"2250\":0.2630045188,\"2251\":0.0918644799,\"2252\":0.5698215251,\"2253\":0.4724489605,\"2254\":0.0862650975,\"2255\":null,\"2256\":0.5645401823,\"2257\":0.0816690064,\"2258\":0.0,\"2259\":0.0751606692,\"2260\":0.1311889607,\"2261\":0.0,\"2262\":null,\"2263\":null,\"2264\":0.2546135038,\"2265\":0.1263943399,\"2266\":0.2170907193,\"2267\":0.2046049486,\"2268\":0.0683470761,\"2269\":0.1034225993,\"2270\":0.0814905631,\"2271\":0.0138195296,\"2272\":0.092366765,\"2273\":0.1445635491,\"2274\":0.4742195505,\"2275\":null,\"2276\":0.0166760748,\"2277\":0.0,\"2278\":0.2373562786,\"2279\":0.0716962697,\"2280\":0.2107813747,\"2281\":0.0,\"2282\":0.1611613477,\"2283\":null,\"2284\":0.2240070436,\"2285\":0.4737520762,\"2286\":0.0800446469,\"2287\":0.1975665374,\"2288\":0.0988946225,\"2289\":0.4766836505,\"2290\":0.1832739997,\"2291\":0.2630427476,\"2292\":0.0915368043,\"2293\":0.5613291523,\"2294\":0.1364959084,\"2295\":0.3116347912,\"2296\":0.4537364267,\"2297\":0.1011519817,\"2298\":0.0,\"2299\":0.0952128705,\"2300\":null,\"2301\":0.4940572465,\"2302\":0.1475411252,\"2303\":0.1251668738,\"2304\":0.1890823559,\"2305\":0.0023363381,\"2306\":0.0358535962,\"2307\":0.0996269852,\"2308\":0.2225036054,\"2309\":null,\"2310\":0.1564388425,\"2311\":0.045136533,\"2312\":0.0655535369,\"2313\":0.1283565912,\"2314\":0.1481543443,\"2315\":0.1525182892,\"2316\":0.2062698591,\"2317\":0.1000289752,\"2318\":0.0,\"2319\":null,\"2320\":0.0,\"2321\":0.0516765072,\"2322\":0.2277690626,\"2323\":0.1506330553,\"2324\":0.0842995203,\"2325\":0.0781486454,\"2326\":0.5323273973,\"2327\":0.1444535427,\"2328\":0.1101350535,\"2329\":0.2202701769,\"2330\":null,\"2331\":0.0908848467,\"2332\":0.1360522225,\"2333\":0.0561926514,\"2334\":0.2505807711,\"2335\":0.0680073496,\"2336\":0.1181094383,\"2337\":0.0249661433,\"2338\":0.1798505059,\"2339\":0.4994201187,\"2340\":0.4400195525,\"2341\":0.5052398398,\"2342\":0.2288643842,\"2343\":0.5206729941,\"2344\":0.0795742504,\"2345\":0.0342474637,\"2346\":0.2217308211,\"2347\":0.1354221865,\"2348\":0.5173215623,\"2349\":0.0524030928,\"2350\":0.1134107062,\"2351\":0.4925486618,\"2352\":0.2121348421,\"2353\":0.0,\"2354\":0.0991865462,\"2355\":0.0914137676,\"2356\":0.0791951569,\"2357\":0.0453278752,\"2358\":0.0751204001,\"2359\":0.0652582495,\"2360\":0.3534747072,\"2361\":0.0145022689,\"2362\":0.0,\"2363\":0.2248736986,\"2364\":0.0332770987,\"2365\":null,\"2366\":0.071193255,\"2367\":0.0989810618,\"2368\":0.0985220642,\"2369\":0.2009461491,\"2370\":0.36628111,\"2371\":0.1477544755,\"2372\":0.0673278691,\"2373\":0.3163729515,\"2374\":null,\"2375\":null,\"2376\":0.0200059097,\"2377\":0.0892204944,\"2378\":0.1027370617,\"2379\":0.0559463387,\"2380\":0.1455836729,\"2381\":0.2188914562,\"2382\":0.0793605604,\"2383\":0.5088857916,\"2384\":0.0876556618,\"2385\":0.2091974737,\"2386\":0.2524633811,\"2387\":0.4285539703,\"2388\":0.0884733179,\"2389\":0.1273155824,\"2390\":0.4820045822,\"2391\":0.1845302288,\"2392\":0.2022796797,\"2393\":0.1087219935,\"2394\":null,\"2395\":null,\"2396\":0.1261860682,\"2397\":0.2021646402,\"2398\":0.0879358577,\"2399\":0.2237213844,\"2400\":0.2154862807,\"2401\":0.2552435056,\"2402\":null,\"2403\":0.2440609502,\"2404\":0.0671391978,\"2405\":0.3614518166,\"2406\":0.198387297,\"2407\":null,\"2408\":0.2614269333,\"2409\":0.1692139249,\"2410\":0.1078729851,\"2411\":0.1691278556,\"2412\":0.0468769702,\"2413\":0.2764461166,\"2414\":0.0406949314,\"2415\":0.1434928749,\"2416\":0.1474175839,\"2417\":0.1848565547,\"2418\":0.1026319902,\"2419\":0.0890169373,\"2420\":null,\"2421\":0.121640436,\"2422\":0.0430505013,\"2423\":0.1461681972,\"2424\":0.3267894286,\"2425\":0.0174345048,\"2426\":0.0733504112,\"2427\":0.0630945551,\"2428\":0.2162709039,\"2429\":0.0247481692,\"2430\":0.0,\"2431\":null,\"2432\":0.0671240727,\"2433\":null,\"2434\":0.0191571135,\"2435\":0.4876277271,\"2436\":0.0075467517,\"2437\":0.0938045084,\"2438\":0.1031753772,\"2439\":0.2320249323,\"2440\":0.1963748709,\"2441\":0.093633129,\"2442\":0.0836117664,\"2443\":0.0763537411,\"2444\":0.0865000197,\"2445\":0.1485643156,\"2446\":0.2526387284,\"2447\":0.1382998667,\"2448\":0.2333332324,\"2449\":0.1100614848,\"2450\":0.0590972683,\"2451\":0.203947662,\"2452\":0.4673150443,\"2453\":0.0131128996,\"2454\":0.0747880064,\"2455\":0.0878305952,\"2456\":0.0150751254,\"2457\":0.0407148012,\"2458\":0.1273657957,\"2459\":0.2537607732,\"2460\":0.2314779241,\"2461\":0.0645511819,\"2462\":0.2169253163,\"2463\":0.2532162391,\"2464\":0.1485150805,\"2465\":0.2222731268,\"2466\":0.3615998844,\"2467\":null,\"2468\":0.0692663637,\"2469\":0.1392380455,\"2470\":0.5641368474,\"2471\":0.2318645655,\"2472\":0.0575345772,\"2473\":0.1305939863,\"2474\":null,\"2475\":0.1212722692,\"2476\":0.044083919,\"2477\":0.1570999935,\"2478\":0.4995591975,\"2479\":0.4988907153,\"2480\":0.3837179747,\"2481\":0.4813366036,\"2482\":0.0971359397,\"2483\":0.1335874291,\"2484\":0.0844116774,\"2485\":0.138196011,\"2486\":0.1698877236,\"2487\":0.2097044693,\"2488\":0.1885867442,\"2489\":0.1224038695,\"2490\":0.2857746157,\"2491\":0.0381134621,\"2492\":0.0808025413,\"2493\":0.0195062398,\"2494\":null,\"2495\":0.0424426603,\"2496\":0.3243027942,\"2497\":0.0981196631,\"2498\":0.1895760571,\"2499\":0.0765843656,\"2500\":0.1986762381,\"2501\":0.5658938297,\"2502\":null,\"2503\":0.0899382021,\"2504\":0.0364354516,\"2505\":0.1087632271,\"2506\":0.5301661765,\"2507\":0.4933331139,\"2508\":0.0657558376,\"2509\":0.0,\"2510\":0.2486541969,\"2511\":0.199505437,\"2512\":0.0690075389,\"2513\":0.5247298377,\"2514\":0.3951379578,\"2515\":0.091739503,\"2516\":0.1113427616,\"2517\":0.0638354257,\"2518\":0.1316636565,\"2519\":0.4962351327,\"2520\":0.3067734964,\"2521\":0.5429077193,\"2522\":0.0892902198,\"2523\":0.1647780117,\"2524\":0.0915178571,\"2525\":0.2312354979,\"2526\":0.341328501,\"2527\":null,\"2528\":0.0293223696,\"2529\":0.0053232897,\"2530\":0.1984141448,\"2531\":0.2216502878,\"2532\":0.5085657457,\"2533\":0.223079561,\"2534\":0.0677459398,\"2535\":0.1010330159,\"2536\":0.0,\"2537\":0.0850067011,\"2538\":0.0649812047,\"2539\":0.0782749397,\"2540\":0.0464682447,\"2541\":0.05652607,\"2542\":0.2953940394,\"2543\":0.0540854774,\"2544\":0.5348958497,\"2545\":0.0,\"2546\":0.0899526352,\"2547\":0.0239086223,\"2548\":null,\"2549\":0.2521447868,\"2550\":0.197863139,\"2551\":0.0625122418,\"2552\":0.1457316568,\"2553\":0.3952576935,\"2554\":0.2156045448,\"2555\":0.2040210585,\"2556\":0.0726688346,\"2557\":0.1520220226,\"2558\":null,\"2559\":0.3607876412,\"2560\":0.5881429221,\"2561\":0.246957792,\"2562\":0.1152963102,\"2563\":0.477991349,\"2564\":0.5215123551,\"2565\":0.1685935187,\"2566\":0.0655844195,\"2567\":0.0165951473,\"2568\":0.2850239368,\"2569\":0.030112786,\"2570\":0.0872280623,\"2571\":0.0417382127,\"2572\":0.2067019937,\"2573\":null,\"2574\":0.605593523,\"2575\":0.0464646091,\"2576\":null,\"2577\":0.0890322683,\"2578\":0.4688747846,\"2579\":0.0468618207,\"2580\":0.2429978482,\"2581\":0.0885482645,\"2582\":0.110460597,\"2583\":0.0670831907,\"2584\":0.2924265981,\"2585\":0.052361832,\"2586\":0.0095578263,\"2587\":0.1548482113,\"2588\":0.5022950111,\"2589\":0.0690039959,\"2590\":0.1316618852,\"2591\":0.0,\"2592\":null,\"2593\":0.0783944093,\"2594\":0.0962907707,\"2595\":null,\"2596\":0.3665696701,\"2597\":null,\"2598\":0.1970416292,\"2599\":0.084585344,\"2600\":0.1224405317,\"2601\":0.0859489002,\"2602\":0.2202577671,\"2603\":0.20295106,\"2604\":0.0678125026,\"2605\":0.5564232675,\"2606\":0.4230321055,\"2607\":0.2727463287,\"2608\":0.1182296594,\"2609\":0.0859874276,\"2610\":0.0893599247,\"2611\":0.5301206021,\"2612\":0.0,\"2613\":0.1244770674,\"2614\":0.5091809732,\"2615\":0.3606236999,\"2616\":0.0388525163,\"2617\":0.3642431924,\"2618\":0.1847255788,\"2619\":0.1037025206,\"2620\":0.1123422726,\"2621\":0.2239841525,\"2622\":0.0246842746,\"2623\":0.3720706793,\"2624\":0.0249383209,\"2625\":0.0552178022,\"2626\":0.0611972717,\"2627\":null,\"2628\":0.0338545289,\"2629\":0.050463342,\"2630\":0.2100888979,\"2631\":null,\"2632\":0.0,\"2633\":0.0852641669,\"2634\":0.1136829511,\"2635\":null,\"2636\":0.3042782948,\"2637\":0.523295306,\"2638\":0.0,\"2639\":0.0958643586,\"2640\":0.0359762433,\"2641\":0.2069493693,\"2642\":0.1477294229,\"2643\":0.0893327164,\"2644\":0.1937468969,\"2645\":0.0967295175,\"2646\":0.0401815799,\"2647\":0.0836857738,\"2648\":0.2102727621,\"2649\":0.0431996179,\"2650\":0.2472176323,\"2651\":0.090194445,\"2652\":0.0812292069,\"2653\":0.4995977374,\"2654\":0.2175075704,\"2655\":0.070504331,\"2656\":0.1774040463,\"2657\":0.0508219213,\"2658\":null,\"2659\":0.2192304032,\"2660\":0.220915759,\"2661\":0.1217694274,\"2662\":0.182051135,\"2663\":0.0536717438,\"2664\":0.2106919582,\"2665\":0.1303432416,\"2666\":0.0020855768,\"2667\":0.279709934,\"2668\":0.6476002457,\"2669\":0.0,\"2670\":0.058135797,\"2671\":0.5841278379,\"2672\":0.2077777067,\"2673\":0.2361696959,\"2674\":null,\"2675\":0.1999940342,\"2676\":null,\"2677\":0.2434291902,\"2678\":0.2456676476,\"2679\":0.1915759087,\"2680\":0.1300403671,\"2681\":0.0239281286,\"2682\":0.076100603,\"2683\":0.0880020644,\"2684\":0.0438906142,\"2685\":0.064870136,\"2686\":0.1485827324,\"2687\":0.0769488268,\"2688\":0.2352770543,\"2689\":0.1031538808,\"2690\":null,\"2691\":0.2374031594,\"2692\":0.0578204645,\"2693\":0.0473528936,\"2694\":0.1472991587,\"2695\":0.2441883463,\"2696\":0.0,\"2697\":0.5363134436,\"2698\":0.4589215179,\"2699\":0.2174375494,\"2700\":0.0318299892,\"2701\":0.2614668985,\"2702\":0.0920299941,\"2703\":0.2147860929,\"2704\":0.0,\"2705\":null,\"2706\":0.0609612018,\"2707\":0.0941601645,\"2708\":0.1752155306,\"2709\":0.2161710618,\"2710\":0.0282166521,\"2711\":0.0339103868,\"2712\":0.6896088576,\"2713\":0.0,\"2714\":0.0,\"2715\":0.5105790579,\"2716\":0.1154567784,\"2717\":0.0577678675,\"2718\":0.0,\"2719\":null,\"2720\":0.2175222038,\"2721\":0.0806306671,\"2722\":0.1845876163,\"2723\":0.115303181,\"2724\":0.0,\"2725\":0.0932542382,\"2726\":null,\"2727\":0.264304357,\"2728\":0.0692854264,\"2729\":0.2389682157,\"2730\":0.051651807,\"2731\":0.0,\"2732\":0.1577213067,\"2733\":0.041498928,\"2734\":0.0414508915,\"2735\":0.0660472157,\"2736\":0.0886431843,\"2737\":0.0453534448,\"2738\":0.2248060122,\"2739\":0.2488070348,\"2740\":0.0582276098,\"2741\":null,\"2742\":0.2058442441,\"2743\":0.2922056436,\"2744\":0.2068915063,\"2745\":0.0575952849,\"2746\":0.0687145305,\"2747\":0.0,\"2748\":null,\"2749\":0.1254051179,\"2750\":0.217031364,\"2751\":0.0627148964,\"2752\":null,\"2753\":0.2169323208,\"2754\":0.0837802592,\"2755\":0.4834602129,\"2756\":0.2729728672,\"2757\":0.1206521147,\"2758\":0.0878245152,\"2759\":null,\"2760\":0.2723891663,\"2761\":0.1930884207,\"2762\":0.2293201578,\"2763\":0.2739996421,\"2764\":0.4692577796,\"2765\":0.1574905915,\"2766\":0.1905205501,\"2767\":0.0798323068,\"2768\":0.0,\"2769\":0.0,\"2770\":0.0,\"2771\":0.4934771135,\"2772\":0.0443752752,\"2773\":0.2266724975,\"2774\":0.0510086746,\"2775\":0.0133939151,\"2776\":0.0547941962,\"2777\":0.1077389588,\"2778\":0.0876015162,\"2779\":0.0998787854,\"2780\":0.0328739616,\"2781\":0.0087822757,\"2782\":0.2195253623,\"2783\":0.507547205,\"2784\":0.2986014337,\"2785\":0.10333545,\"2786\":0.4507409482,\"2787\":0.0618767234,\"2788\":0.0857936871,\"2789\":0.2256797846,\"2790\":0.0328803905,\"2791\":0.0766281826,\"2792\":0.0889806666,\"2793\":0.2810150376,\"2794\":0.0702025102,\"2795\":0.0743956859,\"2796\":0.1547566776,\"2797\":0.2290903154,\"2798\":0.1942902371,\"2799\":0.0822139604,\"2800\":0.0776591815,\"2801\":0.5252896872,\"2802\":0.2275613293,\"2803\":0.1474966495,\"2804\":0.239550573,\"2805\":0.1797520338,\"2806\":0.1681775139,\"2807\":null,\"2808\":0.2355995909,\"2809\":0.0300687327,\"2810\":0.0755042116,\"2811\":0.0126550606,\"2812\":0.0834219384,\"2813\":0.1797318146,\"2814\":0.1712128833,\"2815\":0.2827217157,\"2816\":0.19503367,\"2817\":null,\"2818\":0.0688062092,\"2819\":0.2131206556,\"2820\":0.1227742899,\"2821\":0.1010188909,\"2822\":0.0,\"2823\":null,\"2824\":0.039832324,\"2825\":0.2188874224,\"2826\":0.2123361707,\"2827\":0.2070260123,\"2828\":0.0990984392,\"2829\":0.4395158805,\"2830\":0.0678164135,\"2831\":0.0518349461,\"2832\":0.2093437329,\"2833\":null,\"2834\":0.053098166,\"2835\":0.4367062,\"2836\":0.0712676247,\"2837\":0.0976940947,\"2838\":0.1174740848,\"2839\":0.1169826307,\"2840\":0.2746384654,\"2841\":0.4963065942,\"2842\":0.2000692094,\"2843\":0.237775994,\"2844\":0.2578348327,\"2845\":0.0,\"2846\":0.0611770692,\"2847\":0.2073175445,\"2848\":0.4370716418,\"2849\":0.113643215,\"2850\":0.2439905927,\"2851\":0.1962016727,\"2852\":0.1659555646,\"2853\":0.0442102138,\"2854\":0.5603533825,\"2855\":0.1430031233,\"2856\":0.0377983807,\"2857\":0.0,\"2858\":0.0569558101,\"2859\":0.0641353116,\"2860\":0.1193533263,\"2861\":0.0587462533,\"2862\":0.2540181532,\"2863\":0.4716163274,\"2864\":0.2631824621,\"2865\":0.1744418848,\"2866\":0.0964585099,\"2867\":0.0536382957,\"2868\":0.0113836641,\"2869\":0.2353216218,\"2870\":0.1184832592,\"2871\":0.2245728249,\"2872\":0.0,\"2873\":0.0820627331,\"2874\":0.2415542029,\"2875\":0.4827334852,\"2876\":0.2041662711,\"2877\":0.1762067664,\"2878\":0.2347659682,\"2879\":0.229123503,\"2880\":0.1686498704,\"2881\":0.0651129676,\"2882\":0.2261333067,\"2883\":0.0769715733,\"2884\":0.0964549559,\"2885\":0.2527911516,\"2886\":0.014113322,\"2887\":0.125993482,\"2888\":0.0566157102,\"2889\":null,\"2890\":0.0386223227,\"2891\":0.0862063902,\"2892\":0.0804710001,\"2893\":0.0445159156,\"2894\":0.1618311176,\"2895\":null,\"2896\":0.031486809,\"2897\":0.2331916398,\"2898\":null,\"2899\":0.0776735029,\"2900\":0.0266208895,\"2901\":0.0518682793,\"2902\":0.5514533609,\"2903\":null,\"2904\":0.0,\"2905\":0.1814057411,\"2906\":0.0,\"2907\":0.0917547892,\"2908\":0.0584337203,\"2909\":0.0975034216,\"2910\":0.1817338725,\"2911\":null,\"2912\":0.1088434372,\"2913\":0.0,\"2914\":0.0121692389,\"2915\":0.0,\"2916\":0.0539582677,\"2917\":0.2026350577,\"2918\":null,\"2919\":0.2356998777,\"2920\":0.0,\"2921\":null,\"2922\":0.026790813,\"2923\":0.28239605,\"2924\":0.515893042,\"2925\":0.1257618894,\"2926\":0.1339227641,\"2927\":0.1539604828,\"2928\":0.0762835544,\"2929\":0.1916680917,\"2930\":0.4220918154,\"2931\":0.0734474364,\"2932\":0.0661637456,\"2933\":0.2694294212,\"2934\":0.2697596894,\"2935\":0.1524245841,\"2936\":null,\"2937\":0.0,\"2938\":0.364789893,\"2939\":0.2965357489,\"2940\":0.0864374563,\"2941\":0.2492828935,\"2942\":0.2144462229,\"2943\":0.0669389594,\"2944\":0.0084411597,\"2945\":0.4761927435,\"2946\":0.0798284036,\"2947\":0.0320182166,\"2948\":null,\"2949\":0.0572861826,\"2950\":null,\"2951\":0.49566812,\"2952\":null,\"2953\":0.0074316402,\"2954\":0.0181890797,\"2955\":0.5812520358,\"2956\":0.0639763284,\"2957\":0.0,\"2958\":0.2713977769,\"2959\":0.0571041687,\"2960\":null,\"2961\":0.1612061151,\"2962\":0.0873551049,\"2963\":0.0754494585,\"2964\":0.0637353122,\"2965\":0.1055475884,\"2966\":0.1180925977,\"2967\":0.1657376337,\"2968\":0.1219291409,\"2969\":0.1962894728,\"2970\":null,\"2971\":0.2579576954,\"2972\":null,\"2973\":0.1563078218,\"2974\":0.0396073058,\"2975\":0.4165738665,\"2976\":0.1410064875,\"2977\":0.5631978706,\"2978\":0.0534092683,\"2979\":0.0952349354,\"2980\":0.0848760342,\"2981\":0.1762838103,\"2982\":0.2834597896,\"2983\":0.0,\"2984\":0.2590375524,\"2985\":0.0999234269,\"2986\":0.0606497578,\"2987\":0.1649472648,\"2988\":0.1727643885,\"2989\":0.2586356355,\"2990\":0.0,\"2991\":0.1916028217,\"2992\":0.129634815,\"2993\":0.0327353034,\"2994\":0.497988435,\"2995\":0.238128522,\"2996\":0.2191512436,\"2997\":0.1021616329,\"2998\":0.10797155,\"2999\":0.0881912452,\"3000\":0.1795803038,\"3001\":0.052418641,\"3002\":0.1344938527,\"3003\":0.1473156764,\"3004\":null,\"3005\":0.1764047734,\"3006\":0.0095940001,\"3007\":0.2247512849,\"3008\":null,\"3009\":0.1190075327,\"3010\":0.226709414,\"3011\":0.1615543361,\"3012\":0.1860783433,\"3013\":0.0385977991,\"3014\":0.043223757,\"3015\":null,\"3016\":0.1638209734,\"3017\":0.1158355131,\"3018\":0.274784164,\"3019\":0.0996629168,\"3020\":0.0920232435,\"3021\":0.0793426753,\"3022\":0.4849058448,\"3023\":0.1021479295,\"3024\":0.3369865346,\"3025\":0.1741952875,\"3026\":0.1030144349,\"3027\":0.055481554,\"3028\":0.3493389189,\"3029\":0.1346432303,\"3030\":0.214583626,\"3031\":0.2019480373,\"3032\":0.5793850669,\"3033\":0.0895802806,\"3034\":0.1988464454,\"3035\":0.0251919215,\"3036\":0.1185954301,\"3037\":0.0816831683,\"3038\":0.5338790415,\"3039\":0.2112835697,\"3040\":0.2147443445,\"3041\":0.011073464,\"3042\":0.0652826734,\"3043\":0.466022219,\"3044\":null,\"3045\":0.3747919616,\"3046\":0.4898256276,\"3047\":0.2161709833,\"3048\":0.2232914335,\"3049\":0.2568538887,\"3050\":0.0934904036,\"3051\":0.069466123,\"3052\":0.2597140463,\"3053\":null,\"3054\":0.2568607225,\"3055\":0.0780795714,\"3056\":null,\"3057\":0.0162386619,\"3058\":0.0991754985,\"3059\":0.0515391759,\"3060\":0.1274527834,\"3061\":0.1283474919,\"3062\":0.2472577831,\"3063\":0.0919671754,\"3064\":0.0908773142,\"3065\":0.1238191212,\"3066\":null,\"3067\":0.0,\"3068\":0.0297612321,\"3069\":0.1877413629,\"3070\":0.0837238704,\"3071\":null,\"3072\":0.0717722091,\"3073\":0.2300727577,\"3074\":0.5684595419,\"3075\":0.3049664988,\"3076\":0.3859461738,\"3077\":0.1926009137,\"3078\":null,\"3079\":null,\"3080\":0.2469504135,\"3081\":0.0458550057,\"3082\":0.4557842809,\"3083\":0.0677479352,\"3084\":0.0619491866,\"3085\":0.0546367328,\"3086\":0.1763746021,\"3087\":0.0722204885,\"3088\":0.4956832152,\"3089\":0.1037456354,\"3090\":0.0,\"3091\":0.2138197816,\"3092\":0.064688241,\"3093\":null,\"3094\":null,\"3095\":0.4712655425,\"3096\":0.4916663669,\"3097\":0.167247516,\"3098\":0.1151665916,\"3099\":0.0,\"3100\":0.242578871,\"3101\":0.0357350753,\"3102\":0.1517881226,\"3103\":0.1827073523,\"3104\":0.0,\"3105\":0.1247496018,\"3106\":0.0962185653,\"3107\":0.1179321303,\"3108\":0.2185597203,\"3109\":0.2635791166,\"3110\":0.1960568963,\"3111\":0.0935664061,\"3112\":null,\"3113\":0.0790202384,\"3114\":0.1704962345,\"3115\":null,\"3116\":0.499831602,\"3117\":0.0802780877,\"3118\":0.0873926246,\"3119\":0.268200728,\"3120\":0.0997364442,\"3121\":0.2342055951,\"3122\":0.2114741761,\"3123\":null,\"3124\":0.3793967184,\"3125\":0.0732120093,\"3126\":null,\"3127\":0.1127638252,\"3128\":0.0093846767,\"3129\":0.2236154076,\"3130\":0.1476058894,\"3131\":0.0283685104,\"3132\":null,\"3133\":null,\"3134\":0.1445014113,\"3135\":0.1014350942,\"3136\":0.1461318273,\"3137\":null,\"3138\":0.0956599021,\"3139\":0.2252167164,\"3140\":0.088379579,\"3141\":0.4881080164,\"3142\":0.067159535,\"3143\":0.4940866368,\"3144\":0.1025344953,\"3145\":0.0938177564,\"3146\":0.0176587803,\"3147\":0.113492129,\"3148\":0.6632892683,\"3149\":0.1214842963,\"3150\":0.2072371486,\"3151\":0.2314234287,\"3152\":0.0577314585,\"3153\":0.0340188942,\"3154\":0.0405887839,\"3155\":0.320459667,\"3156\":0.6249758911,\"3157\":0.1059758705,\"3158\":0.0718836218,\"3159\":0.208487313,\"3160\":0.2032645774,\"3161\":0.2521057936,\"3162\":0.0149789803,\"3163\":0.0401584855,\"3164\":0.2184892134,\"3165\":0.2184323447,\"3166\":0.0826040258,\"3167\":0.262886863,\"3168\":null,\"3169\":0.0930003738,\"3170\":0.0557810336,\"3171\":0.0721191102,\"3172\":0.0,\"3173\":0.010303862,\"3174\":0.1055395109,\"3175\":0.1962975303,\"3176\":0.0967488572,\"3177\":0.2662506585,\"3178\":0.1995780143,\"3179\":0.1791644539,\"3180\":0.1120400165,\"3181\":0.1049491961,\"3182\":0.0,\"3183\":0.1999020815,\"3184\":0.0091496975,\"3185\":0.0876173657,\"3186\":0.0794345962,\"3187\":null,\"3188\":0.1347289691,\"3189\":0.0852310251,\"3190\":0.2235000579,\"3191\":0.1992862731,\"3192\":null,\"3193\":0.0159312632,\"3194\":0.1102353684,\"3195\":0.2434034227,\"3196\":0.5038057939,\"3197\":0.5069009466,\"3198\":0.0917250639,\"3199\":0.2122949834,\"3200\":0.1455849063,\"3201\":0.0,\"3202\":0.1076186562,\"3203\":0.0766695057,\"3204\":0.2283196564,\"3205\":0.0621247835,\"3206\":0.1137137757,\"3207\":0.1650247543,\"3208\":0.544508257,\"3209\":0.038666937,\"3210\":null,\"3211\":0.2728746392,\"3212\":0.0563494357,\"3213\":0.099242923,\"3214\":0.1013087215,\"3215\":0.2246844985,\"3216\":0.2732426686,\"3217\":0.4020575262,\"3218\":0.0846107435,\"3219\":0.076649203,\"3220\":0.0251223398,\"3221\":0.2131857205,\"3222\":null,\"3223\":0.057268698,\"3224\":0.18165319,\"3225\":0.0567072747,\"3226\":0.238060036,\"3227\":null,\"3228\":0.2350927273,\"3229\":0.1716304958,\"3230\":0.0413462777,\"3231\":0.1798037949,\"3232\":0.1622730664,\"3233\":0.1089350547,\"3234\":0.0585056755,\"3235\":0.0824340105,\"3236\":0.1391667273,\"3237\":0.0691604804,\"3238\":0.0092519225,\"3239\":0.09152001,\"3240\":0.0756785125,\"3241\":0.5381634787,\"3242\":0.0806802124,\"3243\":0.0948086009,\"3244\":null,\"3245\":0.0712485965,\"3246\":0.2327792482,\"3247\":0.0453254797,\"3248\":0.5111318135,\"3249\":0.1516630206,\"3250\":0.2872093755,\"3251\":0.1683819556,\"3252\":0.0,\"3253\":0.0,\"3254\":0.2744077469,\"3255\":0.273897508,\"3256\":0.063203445,\"3257\":0.2219579798,\"3258\":0.5083322547,\"3259\":0.0891314353,\"3260\":0.2027873,\"3261\":0.2410386903,\"3262\":0.0678957001,\"3263\":0.1416997395,\"3264\":0.0774712761,\"3265\":null,\"3266\":0.055018649,\"3267\":0.4047926761,\"3268\":0.438296458,\"3269\":0.1388747316,\"3270\":0.170786456,\"3271\":0.2205709928,\"3272\":0.1003174695,\"3273\":0.1418362172,\"3274\":null,\"3275\":0.5949552456,\"3276\":null,\"3277\":0.2276609393,\"3278\":0.1804738332,\"3279\":0.0646941065,\"3280\":0.1091031891,\"3281\":0.098990532,\"3282\":0.0,\"3283\":null,\"3284\":0.213786565,\"3285\":0.1926584781,\"3286\":0.2277458356,\"3287\":0.0663035679,\"3288\":null,\"3289\":0.1956099959,\"3290\":0.0506881991,\"3291\":0.0097497428,\"3292\":0.0883301003,\"3293\":null,\"3294\":null,\"3295\":0.0519344314,\"3296\":null,\"3297\":0.1259105099,\"3298\":0.1239179718,\"3299\":0.0775292301,\"3300\":0.2385318637,\"3301\":0.2226987991,\"3302\":0.0842485546,\"3303\":0.1948958246,\"3304\":0.1910379226,\"3305\":0.1563112535,\"3306\":0.1724749934,\"3307\":0.1982388621,\"3308\":0.1484949113,\"3309\":null,\"3310\":0.2258179687,\"3311\":0.0712152394,\"3312\":0.0960455604,\"3313\":0.2297479561,\"3314\":0.0983372363,\"3315\":0.1335054341,\"3316\":0.2100577457,\"3317\":0.5998961962,\"3318\":0.0464115505,\"3319\":0.1979861027,\"3320\":0.0,\"3321\":0.5126837796,\"3322\":0.0512705878,\"3323\":0.4629200932,\"3324\":0.4537153442,\"3325\":0.4732532896,\"3326\":0.0,\"3327\":0.0677712778,\"3328\":0.3570021608,\"3329\":0.0732927979,\"3330\":0.1907228246,\"3331\":0.0,\"3332\":0.0894562328,\"3333\":0.0476282667,\"3334\":0.0388012876,\"3335\":0.4036582893,\"3336\":0.0,\"3337\":0.0769908806,\"3338\":0.1055803745,\"3339\":0.1545616508,\"3340\":0.1687411539,\"3341\":0.1046041476,\"3342\":0.1004524716,\"3343\":null,\"3344\":0.0893446998,\"3345\":0.0231484939,\"3346\":0.0165519507,\"3347\":0.1705790534,\"3348\":0.4565592402,\"3349\":0.1256594965,\"3350\":0.0632342755,\"3351\":0.2154303341,\"3352\":0.2253195045,\"3353\":0.1905125583,\"3354\":0.2227130642,\"3355\":0.0056996889,\"3356\":0.0505022225,\"3357\":0.0757774858,\"3358\":null,\"3359\":0.057319454,\"3360\":null,\"3361\":0.089665988,\"3362\":null,\"3363\":0.0854660558,\"3364\":0.0944150402,\"3365\":null,\"3366\":0.0851715457,\"3367\":null,\"3368\":null,\"3369\":null,\"3370\":0.0569192751,\"3371\":0.0744562374,\"3372\":0.0661840728,\"3373\":0.2192432133,\"3374\":0.1477289827,\"3375\":0.5790755784,\"3376\":0.0528695683,\"3377\":0.4698170451,\"3378\":0.1577154097,\"3379\":0.2485000687,\"3380\":0.0625292098,\"3381\":0.1853646536,\"3382\":0.2543678532,\"3383\":0.0819698527,\"3384\":0.0613579665,\"3385\":null,\"3386\":0.061043067,\"3387\":0.064487006,\"3388\":null,\"3389\":0.1361568983,\"3390\":0.3379940841,\"3391\":0.1655233328,\"3392\":0.0609843144,\"3393\":0.0914330551,\"3394\":0.2065882403,\"3395\":null,\"3396\":null,\"3397\":null,\"3398\":0.1750517523,\"3399\":0.2971699114,\"3400\":0.1352551279,\"3401\":0.2835360892,\"3402\":null,\"3403\":0.174647507,\"3404\":0.1182161233,\"3405\":0.5099595187,\"3406\":0.0619692862,\"3407\":0.205614297,\"3408\":0.0632982536,\"3409\":null,\"3410\":0.0821750028,\"3411\":0.1814681323,\"3412\":0.0642126125,\"3413\":0.1808681571,\"3414\":0.0532580131},\"normalized profile?Control_map2?06k\":{\"0\":0.2601024474,\"1\":0.1703693476,\"2\":0.0551044626,\"3\":0.1563866837,\"4\":0.0930250692,\"5\":null,\"6\":0.3309429806,\"7\":0.1592927363,\"8\":0.1185858933,\"9\":0.0641837343,\"10\":0.1048162163,\"11\":0.1264565086,\"12\":null,\"13\":0.1383470401,\"14\":0.1915672878,\"15\":0.14550326,\"16\":0.1752217977,\"17\":0.154365974,\"18\":0.1545798892,\"19\":0.1610346794,\"20\":0.1777865544,\"21\":0.1661965327,\"22\":0.1212314544,\"23\":0.1443904091,\"24\":0.1099945682,\"25\":0.1794135461,\"26\":null,\"27\":0.1280994776,\"28\":0.1478359305,\"29\":0.1833131368,\"30\":0.1684100418,\"31\":0.179002973,\"32\":0.1876310159,\"33\":0.1437669332,\"34\":0.1889709483,\"35\":0.199151488,\"36\":0.2235685364,\"37\":0.1508958104,\"38\":0.1633870363,\"39\":0.1596854514,\"40\":0.1686118075,\"41\":0.1514355528,\"42\":0.1629901758,\"43\":0.1833368826,\"44\":0.1664749085,\"45\":0.0338943503,\"46\":0.1486279991,\"47\":0.1723959615,\"48\":0.1767630172,\"49\":0.1432521289,\"50\":0.1428691189,\"51\":0.2792652157,\"52\":0.2285727616,\"53\":0.238669432,\"54\":0.1331028846,\"55\":0.0514646218,\"56\":0.130865378,\"57\":0.1147642704,\"58\":0.0918700568,\"59\":0.1252555467,\"60\":0.1543959305,\"61\":0.1662041971,\"62\":0.1282270002,\"63\":0.0802924827,\"64\":0.113743145,\"65\":0.1190653131,\"66\":0.0350724931,\"67\":null,\"68\":0.1736067841,\"69\":0.1545852499,\"70\":0.1304819444,\"71\":0.1371231646,\"72\":0.1091640448,\"73\":0.1045575104,\"74\":0.1387652822,\"75\":0.1524662973,\"76\":null,\"77\":0.0957930633,\"78\":0.0914975266,\"79\":0.1455523238,\"80\":0.1171345282,\"81\":0.1641625022,\"82\":0.151478224,\"83\":0.1416110576,\"84\":0.1232627741,\"85\":0.166171793,\"86\":0.1538785335,\"87\":0.07221267,\"88\":0.1646500136,\"89\":0.1444158162,\"90\":0.2708402302,\"91\":0.1372085607,\"92\":0.0962675738,\"93\":0.1117917305,\"94\":0.0904448069,\"95\":0.1488053506,\"96\":0.3298004165,\"97\":0.2760968972,\"98\":0.1035631204,\"99\":0.1443426745,\"100\":0.1657228062,\"101\":0.0656643219,\"102\":0.0762138477,\"103\":0.0842303087,\"104\":0.1188258415,\"105\":0.0690442668,\"106\":0.0832459213,\"107\":0.1358806086,\"108\":0.0870542836,\"109\":0.0598196789,\"110\":0.0563728704,\"111\":0.0571555606,\"112\":0.0633847431,\"113\":0.1727105168,\"114\":0.1359131773,\"115\":0.1161112551,\"116\":0.1554347743,\"117\":0.1155865437,\"118\":0.0851126677,\"119\":0.1318785025,\"120\":0.1583926794,\"121\":0.1105916847,\"122\":0.1596517361,\"123\":0.1745529205,\"124\":null,\"125\":0.2664002185,\"126\":0.1531544622,\"127\":null,\"128\":0.1304977589,\"129\":0.1240661967,\"130\":0.142209329,\"131\":0.5071877036,\"132\":0.0946768957,\"133\":0.2834219042,\"134\":0.1414546113,\"135\":0.0567917042,\"136\":0.1171073197,\"137\":0.3134718173,\"138\":0.2934766621,\"139\":0.1564289411,\"140\":0.1355795234,\"141\":0.1176757173,\"142\":0.2273671352,\"143\":0.0744850884,\"144\":0.1132245995,\"145\":0.2054311822,\"146\":0.1031702488,\"147\":0.1702101123,\"148\":0.1557791805,\"149\":0.1518452547,\"150\":0.1485550447,\"151\":0.1607854168,\"152\":0.0761416642,\"153\":0.1234117179,\"154\":0.0473220116,\"155\":0.1371588971,\"156\":0.1632802087,\"157\":0.172319813,\"158\":0.1541659777,\"159\":0.1670459513,\"160\":0.1175380459,\"161\":0.1372876716,\"162\":0.1415085139,\"163\":0.1387877637,\"164\":0.1675603534,\"165\":0.157549535,\"166\":0.2397058521,\"167\":0.0821076539,\"168\":null,\"169\":0.1034825382,\"170\":0.1790710803,\"171\":0.1921475092,\"172\":0.1898145053,\"173\":0.1354899973,\"174\":0.078465137,\"175\":0.1793728367,\"176\":0.1495907178,\"177\":0.1388950753,\"178\":0.142955484,\"179\":0.0886347843,\"180\":0.2236062896,\"181\":0.1630481848,\"182\":0.1206256707,\"183\":0.1607566643,\"184\":null,\"185\":null,\"186\":0.0513315875,\"187\":0.2572481162,\"188\":0.2719063881,\"189\":0.0756784635,\"190\":0.1427581446,\"191\":0.1453587253,\"192\":0.1258361621,\"193\":0.4490588356,\"194\":0.1453393665,\"195\":0.110632228,\"196\":0.171476114,\"197\":0.1218761215,\"198\":0.2889002032,\"199\":0.1350549008,\"200\":null,\"201\":0.0,\"202\":0.1104197525,\"203\":0.1457483324,\"204\":0.0501476452,\"205\":0.1089925847,\"206\":0.0873279823,\"207\":0.271294712,\"208\":null,\"209\":0.1416563659,\"210\":0.1421787169,\"211\":0.1639502141,\"212\":0.0493916956,\"213\":0.1130671616,\"214\":0.1417067734,\"215\":0.1466012352,\"216\":0.141303622,\"217\":0.03071532,\"218\":0.1985167744,\"219\":0.1297888523,\"220\":0.0879414311,\"221\":null,\"222\":0.094042434,\"223\":0.0784784154,\"224\":0.0849612923,\"225\":0.0911624344,\"226\":0.1000759759,\"227\":0.1101064814,\"228\":0.126958136,\"229\":0.1442943007,\"230\":0.1020533626,\"231\":0.1464578339,\"232\":0.1738758748,\"233\":0.0834904347,\"234\":0.0692601092,\"235\":0.0879406353,\"236\":0.0847770122,\"237\":0.1023392555,\"238\":0.0702438851,\"239\":0.0913451793,\"240\":0.094326526,\"241\":0.083183576,\"242\":0.0717261497,\"243\":0.0873177819,\"244\":0.0833575612,\"245\":0.0718442584,\"246\":0.0714184358,\"247\":0.0819715997,\"248\":0.0761946064,\"249\":0.0795679739,\"250\":0.0714402669,\"251\":0.0855517215,\"252\":0.1004153251,\"253\":0.1195736554,\"254\":0.1610062243,\"255\":0.0095921532,\"256\":0.1527164827,\"257\":0.1012052952,\"258\":0.1917530487,\"259\":0.1483342683,\"260\":0.1591891149,\"261\":0.3872143112,\"262\":0.0357961945,\"263\":0.1535759402,\"264\":0.154699803,\"265\":null,\"266\":0.0719243319,\"267\":0.2681157095,\"268\":0.1089911241,\"269\":0.1402478467,\"270\":0.1472973618,\"271\":0.0725911312,\"272\":0.1522392977,\"273\":0.1183212607,\"274\":0.0854592626,\"275\":0.1715665126,\"276\":0.1608601253,\"277\":0.0615717218,\"278\":0.0757528511,\"279\":0.1164234395,\"280\":0.139498256,\"281\":0.1176562405,\"282\":0.4714613603,\"283\":0.1261618137,\"284\":0.1148375396,\"285\":0.3732645911,\"286\":0.1137846509,\"287\":0.1679809818,\"288\":null,\"289\":0.1538003933,\"290\":0.1566030572,\"291\":0.1337573294,\"292\":0.1232398895,\"293\":0.067672368,\"294\":0.1218744438,\"295\":0.1097761288,\"296\":0.1823462133,\"297\":0.1214826951,\"298\":0.3415925962,\"299\":0.4425474716,\"300\":0.3578761155,\"301\":0.158743134,\"302\":0.1830094721,\"303\":0.2443480709,\"304\":0.1317148684,\"305\":0.1699164537,\"306\":0.0788496795,\"307\":0.1125924121,\"308\":0.1897855487,\"309\":0.2963100366,\"310\":0.0782766564,\"311\":0.1635372502,\"312\":0.075596951,\"313\":0.0615566606,\"314\":0.0603757786,\"315\":0.2461448907,\"316\":0.2655256571,\"317\":0.1928058851,\"318\":0.1656759281,\"319\":0.2521231191,\"320\":0.177161165,\"321\":0.1636839703,\"322\":0.1196565535,\"323\":0.0730753522,\"324\":0.1899577613,\"325\":0.1040405085,\"326\":0.1428853431,\"327\":0.2207529782,\"328\":0.144280934,\"329\":0.1125163206,\"330\":0.3170343034,\"331\":0.1180930665,\"332\":0.2907036081,\"333\":0.1895996233,\"334\":0.1011261369,\"335\":0.0786070255,\"336\":0.0591707773,\"337\":0.1098059272,\"338\":0.3446040305,\"339\":0.2767255875,\"340\":0.1866932544,\"341\":0.1841951182,\"342\":0.1222254809,\"343\":0.1643884658,\"344\":0.0674086161,\"345\":0.1145091578,\"346\":0.168528465,\"347\":0.0728641005,\"348\":null,\"349\":0.4104385683,\"350\":0.1786191065,\"351\":0.1610356939,\"352\":0.2263529073,\"353\":0.3832412431,\"354\":0.4878053199,\"355\":0.1620882279,\"356\":0.1241504902,\"357\":0.1497212045,\"358\":0.1571263773,\"359\":0.0921557624,\"360\":0.1645835613,\"361\":0.1181898448,\"362\":0.100576301,\"363\":0.3982862441,\"364\":0.3226063625,\"365\":0.1693269228,\"366\":0.0977105908,\"367\":0.3797383739,\"368\":0.1570114638,\"369\":0.2007274278,\"370\":0.1911015602,\"371\":0.1545374352,\"372\":0.1459835599,\"373\":0.1565140327,\"374\":0.1093941223,\"375\":0.3023490659,\"376\":0.1371396481,\"377\":0.1808017691,\"378\":0.1713426687,\"379\":0.0305344706,\"380\":0.1524372895,\"381\":0.1462590644,\"382\":0.0411815642,\"383\":0.1797855774,\"384\":0.280077728,\"385\":0.147487229,\"386\":0.1655943917,\"387\":0.1659391646,\"388\":0.3622030873,\"389\":0.1029906445,\"390\":0.1656280308,\"391\":0.169762779,\"392\":0.3871968284,\"393\":0.1675381294,\"394\":0.1129888298,\"395\":0.1948685426,\"396\":0.3951273992,\"397\":0.139886707,\"398\":0.0740167872,\"399\":0.068016225,\"400\":0.1679003925,\"401\":0.1403942816,\"402\":0.2535745665,\"403\":null,\"404\":0.0601692572,\"405\":0.1201512357,\"406\":0.1974504676,\"407\":0.2396424612,\"408\":0.1584335293,\"409\":0.2513756603,\"410\":0.1578769829,\"411\":0.1063126447,\"412\":0.1642253465,\"413\":0.1288176316,\"414\":0.1652188456,\"415\":0.0227994514,\"416\":0.1148262699,\"417\":0.2804245296,\"418\":0.1008029779,\"419\":0.0678893828,\"420\":0.104845355,\"421\":0.162231464,\"422\":0.3374913419,\"423\":0.3855039749,\"424\":0.1594590528,\"425\":0.1973355358,\"426\":0.052926206,\"427\":0.1645833827,\"428\":0.1734640272,\"429\":0.1527542402,\"430\":null,\"431\":0.2010520761,\"432\":0.2564214148,\"433\":0.206150428,\"434\":0.1299642208,\"435\":0.1017141206,\"436\":0.1175516904,\"437\":0.3256088242,\"438\":0.4817888176,\"439\":0.1078770814,\"440\":0.3025669781,\"441\":0.1043450318,\"442\":0.1943103711,\"443\":0.1300939346,\"444\":0.1018712221,\"445\":0.0892383612,\"446\":0.1409734997,\"447\":0.1355648145,\"448\":0.2209269794,\"449\":null,\"450\":0.211011774,\"451\":0.1344937368,\"452\":0.1263416217,\"453\":0.0085317376,\"454\":0.0,\"455\":0.2051364954,\"456\":0.1967700088,\"457\":null,\"458\":0.1587907683,\"459\":0.1666036678,\"460\":0.1002175503,\"461\":0.1669765989,\"462\":0.2481086667,\"463\":0.1983243543,\"464\":0.1491873595,\"465\":0.1432591876,\"466\":0.0320596003,\"467\":0.4125680678,\"468\":null,\"469\":0.1979301654,\"470\":0.1139385885,\"471\":0.0913727723,\"472\":0.1120594735,\"473\":0.1199180641,\"474\":0.1014146503,\"475\":0.128645057,\"476\":0.1184687498,\"477\":0.1312657161,\"478\":0.0982615051,\"479\":0.1256638576,\"480\":0.2118227597,\"481\":0.0727013831,\"482\":0.1726506319,\"483\":0.1912024175,\"484\":0.3968911547,\"485\":0.2461063819,\"486\":0.1627130177,\"487\":0.358412792,\"488\":0.1930413266,\"489\":0.0563447524,\"490\":0.1806866679,\"491\":0.1680725736,\"492\":0.1423124333,\"493\":0.1751895907,\"494\":0.0756480398,\"495\":0.1420162902,\"496\":0.1416757584,\"497\":0.0353892971,\"498\":null,\"499\":0.3667344197,\"500\":0.0904441973,\"501\":0.1169243048,\"502\":0.1747641066,\"503\":0.145838103,\"504\":0.1742412338,\"505\":0.0409793722,\"506\":0.1776129531,\"507\":0.1302008769,\"508\":0.1645013071,\"509\":0.350567684,\"510\":0.0955105989,\"511\":0.1276394369,\"512\":0.1473981835,\"513\":0.4838359568,\"514\":0.1586973671,\"515\":0.4118552641,\"516\":0.0915426524,\"517\":0.0743930703,\"518\":0.1618015577,\"519\":0.1115164208,\"520\":0.1309691556,\"521\":0.1811409415,\"522\":0.1079435956,\"523\":0.1295759006,\"524\":null,\"525\":0.1722732252,\"526\":0.2721605654,\"527\":0.1319161215,\"528\":0.0,\"529\":0.522984753,\"530\":0.275828707,\"531\":0.1970758303,\"532\":0.0885249936,\"533\":0.309273495,\"534\":0.2224940313,\"535\":0.1391230588,\"536\":null,\"537\":0.1466658198,\"538\":0.4988170041,\"539\":0.1263225737,\"540\":0.112838211,\"541\":0.167176828,\"542\":0.1621516818,\"543\":0.137070911,\"544\":0.1023103224,\"545\":0.1417545305,\"546\":null,\"547\":0.4463436644,\"548\":0.1148246975,\"549\":0.1302792026,\"550\":0.1686156473,\"551\":0.1791475851,\"552\":0.1118999454,\"553\":0.0983834747,\"554\":0.1591713338,\"555\":0.1485463197,\"556\":0.1967843491,\"557\":0.1759749952,\"558\":0.0866852299,\"559\":0.1348796308,\"560\":0.125998286,\"561\":0.2893658308,\"562\":0.2968007897,\"563\":0.3048867887,\"564\":0.1186203441,\"565\":0.1164345786,\"566\":0.1753429591,\"567\":0.0450279773,\"568\":null,\"569\":0.0486017454,\"570\":0.1873223268,\"571\":0.0424500105,\"572\":0.2007849695,\"573\":0.1922715458,\"574\":0.114717477,\"575\":0.1753510364,\"576\":0.1815795097,\"577\":0.1465093856,\"578\":0.2381677952,\"579\":0.168525673,\"580\":0.1576246986,\"581\":0.1780523688,\"582\":0.2337760344,\"583\":0.6024656334,\"584\":0.190898829,\"585\":0.298915406,\"586\":0.0562320961,\"587\":0.0491531584,\"588\":0.0697038556,\"589\":0.2201107728,\"590\":0.1377755428,\"591\":0.0736028927,\"592\":0.164922792,\"593\":0.1553322151,\"594\":0.0843500954,\"595\":0.0726645153,\"596\":0.0640303689,\"597\":0.2796117238,\"598\":0.1398828247,\"599\":0.1400531895,\"600\":0.1770005094,\"601\":0.1718745862,\"602\":0.1212526739,\"603\":0.3690877209,\"604\":0.2747535274,\"605\":0.159682217,\"606\":0.1714365241,\"607\":0.1816469091,\"608\":0.1823334718,\"609\":0.1549860162,\"610\":0.1264045262,\"611\":null,\"612\":0.4047641518,\"613\":0.260902089,\"614\":0.4444460834,\"615\":null,\"616\":0.1425846363,\"617\":0.3571745027,\"618\":0.2994916884,\"619\":0.1667319903,\"620\":0.1533411512,\"621\":0.0665888659,\"622\":0.262047507,\"623\":null,\"624\":0.1833166353,\"625\":null,\"626\":0.0249863555,\"627\":null,\"628\":0.1066815838,\"629\":0.2907640078,\"630\":0.1690597927,\"631\":0.4023718843,\"632\":0.1214357904,\"633\":0.100828883,\"634\":0.1547052317,\"635\":null,\"636\":0.1108381399,\"637\":0.4774382047,\"638\":null,\"639\":0.1614599088,\"640\":0.1414624152,\"641\":0.2056263297,\"642\":0.1987286585,\"643\":0.1231556361,\"644\":0.1060498275,\"645\":0.1074866674,\"646\":0.1999162143,\"647\":0.0385784999,\"648\":0.1124143629,\"649\":0.0674984316,\"650\":0.1909312022,\"651\":0.1415407038,\"652\":0.1269974364,\"653\":null,\"654\":0.105454308,\"655\":0.1248510727,\"656\":0.1458752847,\"657\":0.0,\"658\":0.1281248541,\"659\":0.1105517926,\"660\":0.145144461,\"661\":0.4074004067,\"662\":0.1509933549,\"663\":0.377537432,\"664\":0.0979311694,\"665\":0.1124929965,\"666\":null,\"667\":0.1539587253,\"668\":0.1160567357,\"669\":0.4125075181,\"670\":0.1495219184,\"671\":0.1503757652,\"672\":0.0605096505,\"673\":0.366058906,\"674\":0.16695498,\"675\":0.1203538445,\"676\":0.1293338807,\"677\":null,\"678\":0.6049090891,\"679\":0.1507129278,\"680\":0.1501709335,\"681\":0.0378577863,\"682\":0.3153467764,\"683\":0.1017806917,\"684\":0.1288716507,\"685\":0.1378147585,\"686\":0.287995611,\"687\":0.1372712816,\"688\":0.0775314732,\"689\":0.1236618374,\"690\":0.120748603,\"691\":0.0713076406,\"692\":null,\"693\":null,\"694\":0.2244272317,\"695\":0.1473246047,\"696\":0.4133413027,\"697\":0.2086936287,\"698\":0.1668323008,\"699\":0.0609619025,\"700\":0.0687167755,\"701\":0.0650671513,\"702\":0.0841092687,\"703\":0.1046977801,\"704\":0.1450269759,\"705\":0.1670194042,\"706\":0.1334951038,\"707\":0.1465448745,\"708\":0.4658137159,\"709\":null,\"710\":0.2184076478,\"711\":0.1918300531,\"712\":0.0940282544,\"713\":null,\"714\":0.0922338878,\"715\":0.0912824636,\"716\":0.0715724291,\"717\":0.1070888346,\"718\":0.2842853181,\"719\":0.1991716097,\"720\":0.1906139839,\"721\":0.4229835425,\"722\":0.1400551071,\"723\":0.0852190217,\"724\":0.1342971774,\"725\":0.1087789901,\"726\":0.0667819801,\"727\":0.0590926627,\"728\":0.1361465083,\"729\":0.1444279304,\"730\":0.1253604391,\"731\":0.1785813176,\"732\":0.0326474191,\"733\":0.1326782493,\"734\":0.2168994812,\"735\":0.2815279555,\"736\":0.1969074033,\"737\":0.35264066,\"738\":0.2395703568,\"739\":0.1665802419,\"740\":0.2312422325,\"741\":0.1430598895,\"742\":0.0669347008,\"743\":0.0856916989,\"744\":0.1508013377,\"745\":0.1636551029,\"746\":0.3376694302,\"747\":0.2305879576,\"748\":0.1147367741,\"749\":0.1288191871,\"750\":0.1453728143,\"751\":0.074051553,\"752\":0.0236116221,\"753\":0.186968216,\"754\":0.1925630052,\"755\":0.1666426518,\"756\":0.2055096663,\"757\":0.0796622276,\"758\":0.2073111333,\"759\":0.1597707995,\"760\":0.1104687078,\"761\":0.2510351127,\"762\":0.0994454518,\"763\":0.1664479295,\"764\":0.2726232643,\"765\":0.1420974815,\"766\":0.3828710937,\"767\":0.1769944209,\"768\":0.2539276213,\"769\":0.1772246568,\"770\":0.235936025,\"771\":0.2176856527,\"772\":0.189914667,\"773\":0.1092925562,\"774\":0.1438499817,\"775\":null,\"776\":0.4144353977,\"777\":0.172082294,\"778\":0.1198079947,\"779\":0.1425550058,\"780\":0.0848420242,\"781\":0.1684931747,\"782\":0.1553827763,\"783\":0.1536124691,\"784\":0.1650584696,\"785\":null,\"786\":0.076776348,\"787\":0.0908372326,\"788\":0.1999074958,\"789\":0.4681466633,\"790\":0.1683488377,\"791\":0.1661465724,\"792\":0.0448782633,\"793\":0.2368618737,\"794\":0.128596986,\"795\":0.0953472847,\"796\":0.1375957068,\"797\":0.1925013926,\"798\":0.0760365288,\"799\":0.1281511386,\"800\":0.1770988483,\"801\":0.1841099876,\"802\":0.1533482082,\"803\":0.0781764326,\"804\":0.1924452242,\"805\":0.147372254,\"806\":0.1405151151,\"807\":0.1401280328,\"808\":0.1585642673,\"809\":0.1798423878,\"810\":0.1379164662,\"811\":0.077433697,\"812\":0.1518954674,\"813\":0.2204885254,\"814\":0.1935822845,\"815\":null,\"816\":0.1485400546,\"817\":0.1182806368,\"818\":0.1011018088,\"819\":0.1555868271,\"820\":0.6199804887,\"821\":0.3042936311,\"822\":null,\"823\":0.3611419634,\"824\":0.199076703,\"825\":0.4038611632,\"826\":0.2100924793,\"827\":null,\"828\":0.0964627446,\"829\":0.1070058781,\"830\":0.4042753572,\"831\":0.4025782949,\"832\":0.1071008522,\"833\":0.2465073902,\"834\":null,\"835\":0.2057825662,\"836\":0.3973988842,\"837\":0.0497326882,\"838\":0.2907207166,\"839\":0.1652196706,\"840\":0.1751426156,\"841\":0.6702474697,\"842\":0.1262022436,\"843\":0.3515885803,\"844\":0.1618938197,\"845\":0.1511914418,\"846\":null,\"847\":0.1714731208,\"848\":0.1505396487,\"849\":0.1663150702,\"850\":0.161042901,\"851\":0.1634585793,\"852\":0.133530335,\"853\":0.1600262466,\"854\":0.3135893652,\"855\":0.3389430889,\"856\":0.1393364967,\"857\":0.3879562596,\"858\":0.1636299507,\"859\":0.1338808859,\"860\":0.276784205,\"861\":0.2971610832,\"862\":0.3874939548,\"863\":0.3240005835,\"864\":0.1361266086,\"865\":0.1344639199,\"866\":0.3620547996,\"867\":0.1486224208,\"868\":0.3940158567,\"869\":0.3672502558,\"870\":0.0,\"871\":0.0874612774,\"872\":0.0881954039,\"873\":0.2012987402,\"874\":0.2734156451,\"875\":0.2557554775,\"876\":0.0665404483,\"877\":0.0733270267,\"878\":0.1159189012,\"879\":0.1349963682,\"880\":0.2217173794,\"881\":0.1081655471,\"882\":0.2870935377,\"883\":0.5650633243,\"884\":0.1068594226,\"885\":0.1346336935,\"886\":0.0888544605,\"887\":0.2173813492,\"888\":0.1640548768,\"889\":null,\"890\":0.1475640926,\"891\":0.0,\"892\":0.0191975603,\"893\":0.0666228466,\"894\":null,\"895\":0.1253954176,\"896\":0.1146436256,\"897\":0.1078258567,\"898\":0.7222857173,\"899\":0.4313991738,\"900\":0.1364372495,\"901\":0.1892350302,\"902\":0.0955230417,\"903\":0.3341902314,\"904\":0.0789145204,\"905\":0.1410277157,\"906\":0.6304097726,\"907\":0.135141433,\"908\":0.0598285127,\"909\":0.1680577512,\"910\":0.1646206413,\"911\":0.387592795,\"912\":0.0981201628,\"913\":0.1655495854,\"914\":0.140531047,\"915\":null,\"916\":0.1214629716,\"917\":0.123706956,\"918\":0.1963069827,\"919\":0.1476856498,\"920\":0.2185743602,\"921\":0.2434645524,\"922\":null,\"923\":0.0929548665,\"924\":0.139577138,\"925\":0.1639556048,\"926\":0.3319340737,\"927\":0.1826839674,\"928\":0.1944719131,\"929\":null,\"930\":0.3810524977,\"931\":0.1482631328,\"932\":0.3079381399,\"933\":0.1549715339,\"934\":0.1914854156,\"935\":0.2110018679,\"936\":null,\"937\":0.3349044547,\"938\":0.2670160519,\"939\":0.1232290875,\"940\":0.1193759762,\"941\":0.1661636903,\"942\":0.0926261412,\"943\":0.0,\"944\":0.1580423122,\"945\":0.1476440031,\"946\":0.1471104239,\"947\":0.1178414035,\"948\":0.0655985798,\"949\":0.3986855438,\"950\":0.1288816687,\"951\":0.167607869,\"952\":0.2328884626,\"953\":0.1954339043,\"954\":0.0796608803,\"955\":0.2013190466,\"956\":0.4119094135,\"957\":0.1699347308,\"958\":null,\"959\":0.1335188705,\"960\":0.2165104126,\"961\":0.280386865,\"962\":null,\"963\":null,\"964\":0.0840418629,\"965\":0.1568230479,\"966\":0.141025359,\"967\":0.1181734186,\"968\":null,\"969\":0.1440735438,\"970\":0.0725519064,\"971\":0.1299733636,\"972\":0.221909823,\"973\":0.0,\"974\":0.2430431417,\"975\":0.1716794031,\"976\":0.0940669833,\"977\":0.1136162295,\"978\":0.1536149545,\"979\":0.2299787634,\"980\":0.2123718115,\"981\":0.2437907677,\"982\":0.0959671714,\"983\":0.1609806736,\"984\":0.1760703759,\"985\":0.0783078273,\"986\":0.0316700401,\"987\":0.1328864258,\"988\":0.094646449,\"989\":0.1694165599,\"990\":0.1474496259,\"991\":0.1186759919,\"992\":0.2206812778,\"993\":0.3464312336,\"994\":0.1588310324,\"995\":0.1432345995,\"996\":0.0879552538,\"997\":0.3663506593,\"998\":0.1408280044,\"999\":0.1056575582,\"1000\":0.0778724377,\"1001\":0.1138507676,\"1002\":0.4464484475,\"1003\":0.1611311282,\"1004\":0.1269521004,\"1005\":0.3274309272,\"1006\":0.3925514437,\"1007\":0.347030528,\"1008\":0.1229964135,\"1009\":0.1138852737,\"1010\":0.1153925336,\"1011\":0.4100184439,\"1012\":0.196118294,\"1013\":0.2467710095,\"1014\":0.1823598828,\"1015\":0.1541530691,\"1016\":0.3097815473,\"1017\":0.1539358141,\"1018\":0.140934324,\"1019\":0.0908740935,\"1020\":0.1177303754,\"1021\":0.1365040268,\"1022\":0.144123313,\"1023\":0.1493648747,\"1024\":0.0414666571,\"1025\":0.2239004302,\"1026\":0.1310156092,\"1027\":0.1142930542,\"1028\":0.0873438154,\"1029\":0.2899524009,\"1030\":0.1530509162,\"1031\":0.1865835098,\"1032\":0.1503866767,\"1033\":0.3483831905,\"1034\":0.074598931,\"1035\":0.2878242794,\"1036\":0.1530410095,\"1037\":0.0903778348,\"1038\":0.1502123446,\"1039\":0.1171854692,\"1040\":0.1497354233,\"1041\":0.1019735428,\"1042\":0.0295823571,\"1043\":0.5178276564,\"1044\":0.063380902,\"1045\":0.091264004,\"1046\":null,\"1047\":0.1804211878,\"1048\":0.1217694744,\"1049\":0.1033026788,\"1050\":0.1700551472,\"1051\":0.3793287423,\"1052\":0.3231442208,\"1053\":0.1103189791,\"1054\":0.3906804418,\"1055\":0.4151356088,\"1056\":0.3762866377,\"1057\":0.0918554887,\"1058\":0.1863046013,\"1059\":0.1958086897,\"1060\":null,\"1061\":0.5657389878,\"1062\":null,\"1063\":0.1188750463,\"1064\":0.2081858801,\"1065\":0.0328053949,\"1066\":0.1228893405,\"1067\":0.120155214,\"1068\":0.245113305,\"1069\":0.1050328941,\"1070\":0.2150831698,\"1071\":0.05210472,\"1072\":0.0977283363,\"1073\":0.28644391,\"1074\":0.2257530639,\"1075\":0.2402050548,\"1076\":0.4194744033,\"1077\":0.2477000802,\"1078\":0.143115394,\"1079\":0.3851972929,\"1080\":0.0929308487,\"1081\":0.2753122908,\"1082\":0.4777983448,\"1083\":0.1113400374,\"1084\":0.0690810554,\"1085\":0.2617429264,\"1086\":0.1209429721,\"1087\":0.4924207924,\"1088\":0.0747827949,\"1089\":0.2186195581,\"1090\":null,\"1091\":0.1419729644,\"1092\":0.1180265188,\"1093\":0.1537288284,\"1094\":null,\"1095\":0.448699567,\"1096\":0.4000116881,\"1097\":0.0600601108,\"1098\":0.1057212156,\"1099\":0.378193827,\"1100\":0.1397157401,\"1101\":0.1376607549,\"1102\":0.3092162942,\"1103\":0.1390438247,\"1104\":0.0995658599,\"1105\":0.0971012674,\"1106\":0.1183754083,\"1107\":0.3532231362,\"1108\":0.199207705,\"1109\":null,\"1110\":0.1875023694,\"1111\":0.0834585956,\"1112\":null,\"1113\":0.2194690497,\"1114\":0.1606497904,\"1115\":0.125573274,\"1116\":0.083904785,\"1117\":0.1739378143,\"1118\":0.4429616389,\"1119\":0.4266749574,\"1120\":0.1528590205,\"1121\":0.2303579385,\"1122\":0.5306206006,\"1123\":0.0995632277,\"1124\":null,\"1125\":0.1240043383,\"1126\":0.2862369709,\"1127\":0.3566887957,\"1128\":0.1581647444,\"1129\":0.1365849874,\"1130\":0.1237862699,\"1131\":0.2127845197,\"1132\":0.048731125,\"1133\":0.1382463424,\"1134\":0.0988615908,\"1135\":0.1501314793,\"1136\":0.0954803802,\"1137\":0.2424785865,\"1138\":0.367099323,\"1139\":0.2324376436,\"1140\":0.2677449059,\"1141\":0.1844261415,\"1142\":0.122579273,\"1143\":null,\"1144\":0.1009761111,\"1145\":0.2404760915,\"1146\":0.3884150748,\"1147\":0.1454632666,\"1148\":0.1207063518,\"1149\":0.1998819054,\"1150\":0.1450749076,\"1151\":0.1064062421,\"1152\":0.3811147785,\"1153\":null,\"1154\":0.121627918,\"1155\":0.3543025333,\"1156\":null,\"1157\":0.1721425444,\"1158\":0.4695033275,\"1159\":0.1528399832,\"1160\":0.1817662773,\"1161\":0.1814896841,\"1162\":0.0872629679,\"1163\":0.1460421351,\"1164\":0.102934099,\"1165\":0.2908943714,\"1166\":null,\"1167\":0.14383941,\"1168\":0.1806172767,\"1169\":0.3842864871,\"1170\":0.6440700986,\"1171\":0.3216785787,\"1172\":null,\"1173\":0.0613594638,\"1174\":0.1309885104,\"1175\":0.1694727301,\"1176\":0.0,\"1177\":0.1728455992,\"1178\":0.0940521223,\"1179\":0.2721624804,\"1180\":0.1512677616,\"1181\":0.2461225303,\"1182\":0.2146694735,\"1183\":null,\"1184\":0.1060310415,\"1185\":0.1511697502,\"1186\":0.0843899415,\"1187\":0.29597116,\"1188\":0.1323759039,\"1189\":0.1006200469,\"1190\":0.158714262,\"1191\":0.1362365292,\"1192\":null,\"1193\":0.2689149545,\"1194\":0.1630912457,\"1195\":0.2654938329,\"1196\":0.1236375935,\"1197\":0.0901339582,\"1198\":0.1346881066,\"1199\":0.1711111111,\"1200\":0.4004877685,\"1201\":0.1016026476,\"1202\":0.1340575278,\"1203\":0.1198080634,\"1204\":0.1528579209,\"1205\":0.1698456572,\"1206\":0.5651708899,\"1207\":null,\"1208\":0.339793471,\"1209\":null,\"1210\":0.2548262548,\"1211\":0.1496951763,\"1212\":0.176681516,\"1213\":0.117631784,\"1214\":0.1489348425,\"1215\":0.1161311897,\"1216\":0.1792209659,\"1217\":0.1258079272,\"1218\":0.1333403261,\"1219\":null,\"1220\":null,\"1221\":0.0685989532,\"1222\":null,\"1223\":0.1392660161,\"1224\":0.0883272546,\"1225\":0.0852884228,\"1226\":0.1361889828,\"1227\":null,\"1228\":0.1256093769,\"1229\":0.0855341235,\"1230\":0.1125898847,\"1231\":0.1495700635,\"1232\":0.188932968,\"1233\":0.1680774873,\"1234\":0.2451229925,\"1235\":null,\"1236\":0.1366553014,\"1237\":0.3564263705,\"1238\":0.1670552627,\"1239\":0.1930864854,\"1240\":0.1142367149,\"1241\":0.189187947,\"1242\":0.1490957955,\"1243\":0.1849353606,\"1244\":0.194359,\"1245\":0.0876775309,\"1246\":0.1736593259,\"1247\":0.1415381666,\"1248\":0.0920330806,\"1249\":0.0908862042,\"1250\":0.1358979538,\"1251\":0.0422917379,\"1252\":0.139531039,\"1253\":0.134634898,\"1254\":0.2042744843,\"1255\":0.0,\"1256\":0.1511547617,\"1257\":0.1313317795,\"1258\":0.1628447949,\"1259\":0.1363492708,\"1260\":0.0958213735,\"1261\":0.2904999342,\"1262\":0.2705776352,\"1263\":0.2928720925,\"1264\":0.0963067163,\"1265\":0.0566199031,\"1266\":0.1578013696,\"1267\":0.2246007298,\"1268\":0.252252798,\"1269\":0.0604203206,\"1270\":0.1400285103,\"1271\":0.1894286144,\"1272\":0.23459113,\"1273\":null,\"1274\":0.1445703159,\"1275\":0.1613203806,\"1276\":0.1204060003,\"1277\":0.1342382496,\"1278\":0.1251232024,\"1279\":0.141785283,\"1280\":0.1653133924,\"1281\":0.1231754253,\"1282\":0.1711134364,\"1283\":0.4229507477,\"1284\":0.26937992,\"1285\":0.2958805511,\"1286\":0.1169723522,\"1287\":0.2205513244,\"1288\":0.3048639652,\"1289\":0.1094387255,\"1290\":0.1425713378,\"1291\":0.1316798718,\"1292\":0.1420068682,\"1293\":0.1455088399,\"1294\":0.300297619,\"1295\":0.1802663071,\"1296\":0.1210776893,\"1297\":0.1697020544,\"1298\":0.3119565647,\"1299\":0.1752981899,\"1300\":0.1249708579,\"1301\":0.0793570942,\"1302\":0.1463324523,\"1303\":0.3350956162,\"1304\":0.5653938889,\"1305\":0.29983287,\"1306\":0.2787990586,\"1307\":0.1841710655,\"1308\":0.1618642984,\"1309\":0.0803590255,\"1310\":0.1109842883,\"1311\":0.1441459844,\"1312\":0.1401612924,\"1313\":0.2587138008,\"1314\":0.1263339209,\"1315\":0.0701132442,\"1316\":0.1846705368,\"1317\":0.1302751152,\"1318\":0.2984511803,\"1319\":0.2872711525,\"1320\":0.3882029937,\"1321\":0.1637682421,\"1322\":0.0973746647,\"1323\":0.2456461268,\"1324\":0.1662312194,\"1325\":0.173606333,\"1326\":0.3361126988,\"1327\":0.4845525128,\"1328\":0.4723147718,\"1329\":0.2780844225,\"1330\":0.0862546513,\"1331\":0.2756267018,\"1332\":0.1000649224,\"1333\":0.1064044808,\"1334\":0.1061223248,\"1335\":0.3883687741,\"1336\":0.1383436064,\"1337\":0.1946368802,\"1338\":0.1352498312,\"1339\":0.3674307054,\"1340\":0.0767236159,\"1341\":0.1871709417,\"1342\":0.1053352053,\"1343\":0.2325749326,\"1344\":0.3223946122,\"1345\":0.3613120843,\"1346\":0.4250685633,\"1347\":null,\"1348\":0.3293932094,\"1349\":0.179400032,\"1350\":0.1181335632,\"1351\":0.0925610329,\"1352\":0.0786485529,\"1353\":0.3140393099,\"1354\":0.0189213112,\"1355\":0.0987905961,\"1356\":0.0426707692,\"1357\":0.1019106635,\"1358\":0.164747253,\"1359\":0.1195578314,\"1360\":0.5346885073,\"1361\":0.1519099365,\"1362\":0.1520895786,\"1363\":0.1064799583,\"1364\":0.0872790374,\"1365\":0.157418085,\"1366\":null,\"1367\":0.1653296172,\"1368\":0.3334550504,\"1369\":0.0615617697,\"1370\":0.1497933481,\"1371\":0.4806183261,\"1372\":0.0816931452,\"1373\":0.3067804716,\"1374\":0.4148463833,\"1375\":null,\"1376\":0.0821051426,\"1377\":0.0998390913,\"1378\":0.3688730987,\"1379\":null,\"1380\":0.0942833493,\"1381\":0.0689219096,\"1382\":0.1598687333,\"1383\":0.2728409354,\"1384\":0.322801497,\"1385\":0.1589955853,\"1386\":0.134420945,\"1387\":0.2949761427,\"1388\":0.1644240643,\"1389\":0.165043407,\"1390\":0.3956140132,\"1391\":0.0819829964,\"1392\":0.181918062,\"1393\":0.1019293341,\"1394\":0.0917787439,\"1395\":0.1724665705,\"1396\":0.1612633696,\"1397\":0.1098204589,\"1398\":0.2273051388,\"1399\":0.2133209242,\"1400\":0.1295243401,\"1401\":0.093982522,\"1402\":0.385002765,\"1403\":0.3301623947,\"1404\":0.1051561113,\"1405\":0.180738044,\"1406\":0.0747173049,\"1407\":0.3923868409,\"1408\":0.1084404903,\"1409\":0.1566122255,\"1410\":0.147373472,\"1411\":null,\"1412\":0.0943055613,\"1413\":0.1004178097,\"1414\":0.2970687445,\"1415\":0.124091951,\"1416\":0.1912187308,\"1417\":0.3068625932,\"1418\":0.132292018,\"1419\":0.0989477799,\"1420\":0.1010767637,\"1421\":0.1462574454,\"1422\":0.131164694,\"1423\":0.1000802626,\"1424\":0.114206869,\"1425\":0.1091867113,\"1426\":0.0636760379,\"1427\":0.3278911339,\"1428\":0.4235227656,\"1429\":0.0874742798,\"1430\":0.1915040534,\"1431\":0.1793175401,\"1432\":0.1574294282,\"1433\":0.2162658213,\"1434\":0.1975152963,\"1435\":0.1597226073,\"1436\":0.0969078524,\"1437\":0.5577148942,\"1438\":0.1466068454,\"1439\":null,\"1440\":0.3990348573,\"1441\":0.1397603603,\"1442\":null,\"1443\":0.1107210881,\"1444\":0.1250671167,\"1445\":0.0573834133,\"1446\":0.426555721,\"1447\":0.1235778256,\"1448\":0.1618373838,\"1449\":0.0653357677,\"1450\":0.1532009409,\"1451\":null,\"1452\":0.1421488268,\"1453\":0.0984027951,\"1454\":0.1612920487,\"1455\":0.1440130479,\"1456\":0.2184933276,\"1457\":0.0614502288,\"1458\":0.0978588256,\"1459\":0.1096909358,\"1460\":0.0638215803,\"1461\":null,\"1462\":0.108329799,\"1463\":0.2299321506,\"1464\":0.112344167,\"1465\":0.0603920803,\"1466\":0.1240181436,\"1467\":0.4714218267,\"1468\":0.148430012,\"1469\":0.3414522388,\"1470\":0.1601926334,\"1471\":0.384085396,\"1472\":0.1640031279,\"1473\":0.1625187621,\"1474\":0.2760556212,\"1475\":0.1960097113,\"1476\":0.1294821638,\"1477\":0.0995878723,\"1478\":0.1305738629,\"1479\":0.1242640364,\"1480\":0.3225554514,\"1481\":0.4080640572,\"1482\":0.2574131024,\"1483\":0.1007259631,\"1484\":0.274247413,\"1485\":0.1922645712,\"1486\":null,\"1487\":0.1822819599,\"1488\":0.173906024,\"1489\":0.1183530138,\"1490\":0.0891600297,\"1491\":null,\"1492\":0.0,\"1493\":0.4404868453,\"1494\":0.0939799852,\"1495\":0.4381172735,\"1496\":0.1340681918,\"1497\":0.3579885848,\"1498\":0.060659544,\"1499\":0.5702063782,\"1500\":0.1424057482,\"1501\":0.0772946218,\"1502\":0.180124463,\"1503\":0.1743753518,\"1504\":0.2228901427,\"1505\":0.4503623516,\"1506\":0.0940617332,\"1507\":0.092076828,\"1508\":0.1453215673,\"1509\":0.095504061,\"1510\":0.1292442984,\"1511\":0.0428534675,\"1512\":null,\"1513\":0.1473012037,\"1514\":0.1232653695,\"1515\":0.0924442513,\"1516\":0.3967954896,\"1517\":0.1372535616,\"1518\":0.1126872396,\"1519\":0.1961560329,\"1520\":0.4318953732,\"1521\":0.2001315141,\"1522\":0.0575487755,\"1523\":0.133503183,\"1524\":0.1298158548,\"1525\":0.160015371,\"1526\":null,\"1527\":0.3681515772,\"1528\":0.1538471368,\"1529\":0.0494553263,\"1530\":0.5037298002,\"1531\":0.3633312303,\"1532\":0.118073918,\"1533\":0.1281778873,\"1534\":0.1637397846,\"1535\":0.1621368863,\"1536\":0.2064862959,\"1537\":0.1396042549,\"1538\":null,\"1539\":0.2079932145,\"1540\":0.1435229856,\"1541\":0.3913468934,\"1542\":0.3544342404,\"1543\":0.2948064167,\"1544\":0.0728408971,\"1545\":0.1538067003,\"1546\":0.1952358915,\"1547\":0.1602729329,\"1548\":null,\"1549\":0.1602622893,\"1550\":0.2470240909,\"1551\":0.2530966916,\"1552\":0.1823764837,\"1553\":0.3629966444,\"1554\":0.1399507604,\"1555\":0.0974510817,\"1556\":0.0969983387,\"1557\":0.3883837481,\"1558\":0.1593013574,\"1559\":null,\"1560\":0.0608636795,\"1561\":0.1036528776,\"1562\":null,\"1563\":0.1270029296,\"1564\":0.1205345468,\"1565\":0.1243853802,\"1566\":0.1206103046,\"1567\":0.1720435846,\"1568\":0.4375805806,\"1569\":0.2175298759,\"1570\":0.2635132317,\"1571\":0.1160863688,\"1572\":0.1497878706,\"1573\":0.2555729757,\"1574\":0.4202701489,\"1575\":0.253735826,\"1576\":0.1280484352,\"1577\":0.1553595292,\"1578\":0.0733729055,\"1579\":0.1414127173,\"1580\":0.0949665165,\"1581\":0.1368609864,\"1582\":0.0657936207,\"1583\":0.1435677142,\"1584\":0.1186153956,\"1585\":0.0965041339,\"1586\":0.1430629881,\"1587\":0.2886864416,\"1588\":0.1859712282,\"1589\":0.1862603203,\"1590\":null,\"1591\":0.1789945312,\"1592\":0.2718176578,\"1593\":null,\"1594\":0.1769433268,\"1595\":0.1715677984,\"1596\":null,\"1597\":0.0448571068,\"1598\":0.1864512829,\"1599\":0.5757235653,\"1600\":0.2317085653,\"1601\":0.1675745453,\"1602\":0.42318339,\"1603\":null,\"1604\":0.0992326044,\"1605\":0.1460349136,\"1606\":0.0939051056,\"1607\":0.1946023665,\"1608\":null,\"1609\":0.2611212946,\"1610\":0.0382037045,\"1611\":0.177616727,\"1612\":0.1723954788,\"1613\":0.6994506053,\"1614\":0.2758296386,\"1615\":0.1611296711,\"1616\":0.1057816216,\"1617\":0.0603868286,\"1618\":0.1686691718,\"1619\":0.3536020944,\"1620\":0.140256648,\"1621\":0.1342886737,\"1622\":0.1335595325,\"1623\":0.1502915728,\"1624\":0.2579236477,\"1625\":0.2837183861,\"1626\":0.1633427627,\"1627\":0.2707040596,\"1628\":0.2654436167,\"1629\":0.1177679788,\"1630\":0.2141935824,\"1631\":0.1404286467,\"1632\":0.1398462997,\"1633\":0.0619889613,\"1634\":0.223227,\"1635\":0.190856613,\"1636\":0.192981967,\"1637\":0.1435737562,\"1638\":0.1631454911,\"1639\":null,\"1640\":0.1337833208,\"1641\":0.2212732792,\"1642\":0.1491853107,\"1643\":0.4869859878,\"1644\":0.1847737848,\"1645\":0.1680965468,\"1646\":0.4573307512,\"1647\":0.1498086348,\"1648\":0.1687884617,\"1649\":0.1122631206,\"1650\":0.1015094207,\"1651\":0.1252890985,\"1652\":0.3677849165,\"1653\":0.1468783281,\"1654\":0.1047048778,\"1655\":null,\"1656\":null,\"1657\":0.4398700446,\"1658\":0.1891708852,\"1659\":0.0898239272,\"1660\":0.1519675584,\"1661\":null,\"1662\":0.1428509534,\"1663\":0.26067466,\"1664\":0.08362645,\"1665\":0.1250245514,\"1666\":0.1484378075,\"1667\":0.063254345,\"1668\":0.3202884111,\"1669\":0.2003492049,\"1670\":null,\"1671\":0.0908551158,\"1672\":null,\"1673\":0.1699708089,\"1674\":0.3329568231,\"1675\":0.2009131727,\"1676\":0.1212226113,\"1677\":0.1466083379,\"1678\":0.1536901315,\"1679\":0.1660519405,\"1680\":0.070659848,\"1681\":null,\"1682\":0.3579725853,\"1683\":0.1539099289,\"1684\":null,\"1685\":0.144208948,\"1686\":0.1587829747,\"1687\":0.0930137993,\"1688\":0.1867687694,\"1689\":0.1232934258,\"1690\":0.3515061226,\"1691\":0.0992833901,\"1692\":null,\"1693\":0.564376975,\"1694\":0.428152479,\"1695\":0.188034188,\"1696\":0.1499362516,\"1697\":0.1602156391,\"1698\":0.1902796915,\"1699\":0.3656754486,\"1700\":0.1123994401,\"1701\":0.1135497958,\"1702\":0.2162540351,\"1703\":0.1585047236,\"1704\":0.2561313447,\"1705\":0.2756577958,\"1706\":0.1726656511,\"1707\":0.0527094989,\"1708\":0.1849575485,\"1709\":0.1337904097,\"1710\":0.0560277456,\"1711\":0.1296636818,\"1712\":null,\"1713\":0.0881666667,\"1714\":0.0,\"1715\":0.3845140286,\"1716\":0.0862260947,\"1717\":0.1704519824,\"1718\":0.1683230272,\"1719\":0.1567376528,\"1720\":0.0482195509,\"1721\":0.1148602081,\"1722\":0.1564662406,\"1723\":0.2261082753,\"1724\":0.1476476515,\"1725\":0.1697298205,\"1726\":0.0974353622,\"1727\":0.3503652322,\"1728\":null,\"1729\":0.0851219627,\"1730\":0.1507421229,\"1731\":0.0840052092,\"1732\":0.1723443801,\"1733\":0.190448828,\"1734\":0.3106618465,\"1735\":0.4763646936,\"1736\":0.2465669229,\"1737\":0.4802024179,\"1738\":0.3711499515,\"1739\":0.1807541488,\"1740\":0.2219269648,\"1741\":0.1969260378,\"1742\":0.0866831109,\"1743\":0.0248924297,\"1744\":0.1337479118,\"1745\":0.4492816384,\"1746\":0.4035098908,\"1747\":0.1377705687,\"1748\":0.098055488,\"1749\":0.3991475169,\"1750\":0.4624359368,\"1751\":0.0854771922,\"1752\":null,\"1753\":0.342210823,\"1754\":0.4444079565,\"1755\":0.1265744445,\"1756\":0.153587976,\"1757\":0.1022078773,\"1758\":0.1299394406,\"1759\":0.2159497892,\"1760\":0.5035125193,\"1761\":0.591001318,\"1762\":0.1302343697,\"1763\":0.1267453217,\"1764\":0.1889300043,\"1765\":0.1585678714,\"1766\":0.1105617379,\"1767\":0.1457663544,\"1768\":0.0,\"1769\":null,\"1770\":0.3994061246,\"1771\":0.125737195,\"1772\":0.0,\"1773\":0.061616363,\"1774\":0.1228787595,\"1775\":0.1642715756,\"1776\":0.0968969183,\"1777\":0.1720980405,\"1778\":0.1028890931,\"1779\":0.1511048635,\"1780\":0.2944832034,\"1781\":0.2774424193,\"1782\":0.3841909911,\"1783\":0.5226919786,\"1784\":0.2212366156,\"1785\":0.0464490354,\"1786\":null,\"1787\":0.0931973258,\"1788\":0.3761265806,\"1789\":0.1899878177,\"1790\":0.3110840597,\"1791\":0.1238352647,\"1792\":0.1243856445,\"1793\":0.1121802084,\"1794\":0.1270008869,\"1795\":0.0860294451,\"1796\":0.1227780469,\"1797\":null,\"1798\":null,\"1799\":0.2210811791,\"1800\":0.1251959226,\"1801\":0.1037858873,\"1802\":0.0698578248,\"1803\":0.1438754112,\"1804\":0.1402842949,\"1805\":0.1435544729,\"1806\":0.2227795108,\"1807\":0.1707147461,\"1808\":0.1265439477,\"1809\":0.12215918,\"1810\":0.1939999713,\"1811\":0.1807903183,\"1812\":0.4482684502,\"1813\":0.1457083471,\"1814\":0.1481050656,\"1815\":0.4169677296,\"1816\":0.0564420639,\"1817\":0.3685877034,\"1818\":0.1109753821,\"1819\":0.1875499441,\"1820\":0.0928555464,\"1821\":0.4497818119,\"1822\":0.2532480335,\"1823\":0.1052201187,\"1824\":0.1762673877,\"1825\":0.1410757679,\"1826\":0.1710021571,\"1827\":0.3259417838,\"1828\":null,\"1829\":0.2743341852,\"1830\":null,\"1831\":0.1413322799,\"1832\":0.2999400789,\"1833\":0.2420696427,\"1834\":0.101361753,\"1835\":0.1652446564,\"1836\":0.1706632853,\"1837\":0.2618563675,\"1838\":null,\"1839\":0.1591696598,\"1840\":0.2066217821,\"1841\":0.1929756261,\"1842\":0.2075504533,\"1843\":0.0641220524,\"1844\":0.1407429695,\"1845\":0.2816333181,\"1846\":0.1797090198,\"1847\":null,\"1848\":0.3600621284,\"1849\":0.0,\"1850\":0.134992945,\"1851\":0.3579615523,\"1852\":0.1288866375,\"1853\":0.085564158,\"1854\":0.1466859278,\"1855\":0.282607629,\"1856\":0.0489053923,\"1857\":0.0851457981,\"1858\":0.1222834203,\"1859\":0.1726512666,\"1860\":0.3619816121,\"1861\":0.1261357098,\"1862\":0.3686276598,\"1863\":0.1573210872,\"1864\":null,\"1865\":null,\"1866\":0.2886981822,\"1867\":0.0742313315,\"1868\":0.301886987,\"1869\":0.1245382248,\"1870\":0.1257900633,\"1871\":0.0184445021,\"1872\":0.0,\"1873\":0.1252999944,\"1874\":0.1956164361,\"1875\":0.1317909887,\"1876\":0.0950967022,\"1877\":0.3832474018,\"1878\":0.3589721939,\"1879\":0.0477977162,\"1880\":0.031133476,\"1881\":0.1960694744,\"1882\":null,\"1883\":0.1648605638,\"1884\":0.1578294064,\"1885\":0.1186280738,\"1886\":0.1527657506,\"1887\":0.1201887421,\"1888\":0.2102639064,\"1889\":0.375402958,\"1890\":0.3011635249,\"1891\":0.1295116371,\"1892\":0.1334170652,\"1893\":0.1434409748,\"1894\":0.1206897884,\"1895\":0.1628202465,\"1896\":0.1195137801,\"1897\":0.434283983,\"1898\":0.1124781009,\"1899\":0.1472619811,\"1900\":0.1891775189,\"1901\":0.1467336235,\"1902\":0.1318697552,\"1903\":0.1396829793,\"1904\":0.1349556078,\"1905\":0.6416696675,\"1906\":0.0792190013,\"1907\":0.1411759677,\"1908\":0.1671116868,\"1909\":null,\"1910\":0.1048469693,\"1911\":0.0607140556,\"1912\":0.1159808995,\"1913\":0.0551843936,\"1914\":0.4036234845,\"1915\":0.4153888686,\"1916\":0.1782432818,\"1917\":0.159919803,\"1918\":0.3391656255,\"1919\":0.0765164123,\"1920\":null,\"1921\":0.12971225,\"1922\":null,\"1923\":0.0929650451,\"1924\":0.2231311925,\"1925\":0.5876708865,\"1926\":0.4553705035,\"1927\":0.1522216725,\"1928\":0.1850753705,\"1929\":null,\"1930\":0.3289227373,\"1931\":null,\"1932\":0.1766554399,\"1933\":0.1733030959,\"1934\":0.0909181402,\"1935\":null,\"1936\":null,\"1937\":0.1663232728,\"1938\":0.1145210249,\"1939\":0.0581939079,\"1940\":0.4809750727,\"1941\":0.3750332621,\"1942\":0.1632629446,\"1943\":0.1325442356,\"1944\":0.3870441207,\"1945\":0.1465536789,\"1946\":0.1457101884,\"1947\":0.3790291076,\"1948\":0.3746777514,\"1949\":0.1745905145,\"1950\":0.1146916557,\"1951\":0.165396429,\"1952\":0.1333000288,\"1953\":null,\"1954\":0.1447255426,\"1955\":0.0965250965,\"1956\":0.1462715197,\"1957\":0.119637798,\"1958\":null,\"1959\":0.13784512,\"1960\":0.5410017001,\"1961\":0.603789013,\"1962\":0.0768976044,\"1963\":0.1152201066,\"1964\":0.1270458129,\"1965\":0.0,\"1966\":0.2160295755,\"1967\":0.128202354,\"1968\":0.1299657172,\"1969\":0.1591728575,\"1970\":0.1063265646,\"1971\":0.0482977389,\"1972\":0.082983429,\"1973\":0.2387941538,\"1974\":0.2528072768,\"1975\":0.2466852363,\"1976\":0.1216143351,\"1977\":0.1153003716,\"1978\":0.0447466578,\"1979\":null,\"1980\":0.3731418469,\"1981\":0.2029219991,\"1982\":null,\"1983\":0.3849114704,\"1984\":0.1132570623,\"1985\":0.2174084003,\"1986\":0.2229790469,\"1987\":0.1681005796,\"1988\":0.2670217347,\"1989\":0.0941041245,\"1990\":0.3281172991,\"1991\":0.1346278604,\"1992\":0.105004614,\"1993\":0.3011068432,\"1994\":0.4040791996,\"1995\":0.1787619288,\"1996\":0.1568421486,\"1997\":0.1099674099,\"1998\":0.042537926,\"1999\":0.1512693755,\"2000\":0.1729379675,\"2001\":0.3084038202,\"2002\":0.1468470322,\"2003\":0.1368848763,\"2004\":0.1479365649,\"2005\":0.2030588267,\"2006\":0.1421757987,\"2007\":0.0829717956,\"2008\":0.4175321903,\"2009\":0.1061509689,\"2010\":0.058538891,\"2011\":0.5531055263,\"2012\":0.1797344981,\"2013\":0.1777137467,\"2014\":0.291483602,\"2015\":0.6672441408,\"2016\":0.4516791994,\"2017\":0.1081404845,\"2018\":0.0919928991,\"2019\":0.1222618579,\"2020\":0.4297149876,\"2021\":0.1258724552,\"2022\":0.1481721628,\"2023\":null,\"2024\":0.1186587973,\"2025\":null,\"2026\":null,\"2027\":0.1997443446,\"2028\":0.1100148538,\"2029\":0.1369390592,\"2030\":0.0993130966,\"2031\":0.1213331488,\"2032\":0.1234506634,\"2033\":0.1414538144,\"2034\":0.9181135754,\"2035\":0.1634876223,\"2036\":0.1286296244,\"2037\":0.1678637568,\"2038\":0.1896083794,\"2039\":0.1559161212,\"2040\":0.2316553559,\"2041\":0.1459880478,\"2042\":0.1186445003,\"2043\":0.1617774205,\"2044\":0.386963581,\"2045\":0.1770883071,\"2046\":0.0985409183,\"2047\":0.1158668537,\"2048\":0.1816383917,\"2049\":null,\"2050\":0.1357832218,\"2051\":0.1140422364,\"2052\":0.3994227478,\"2053\":0.571284167,\"2054\":0.1026493692,\"2055\":0.1456719132,\"2056\":null,\"2057\":0.143393102,\"2058\":0.0463652914,\"2059\":0.1559947429,\"2060\":0.1772787563,\"2061\":0.4276988458,\"2062\":0.4261748062,\"2063\":0.1169669875,\"2064\":0.2238615184,\"2065\":0.1439106975,\"2066\":0.0827175149,\"2067\":0.2539981823,\"2068\":0.1202970815,\"2069\":0.4301874062,\"2070\":0.0689002167,\"2071\":0.0645867894,\"2072\":0.3911637918,\"2073\":0.1461979253,\"2074\":0.1458420956,\"2075\":0.1433765324,\"2076\":0.1635266307,\"2077\":0.1361589641,\"2078\":0.138513252,\"2079\":0.3360790017,\"2080\":0.1819340219,\"2081\":0.1941338077,\"2082\":0.1836513824,\"2083\":0.1592876761,\"2084\":0.1445253697,\"2085\":0.1560661371,\"2086\":0.1387177119,\"2087\":0.2066702345,\"2088\":null,\"2089\":0.1552242326,\"2090\":0.1507172514,\"2091\":0.262126921,\"2092\":0.0955910121,\"2093\":0.1895227217,\"2094\":0.2017457346,\"2095\":0.2282234025,\"2096\":0.5570380096,\"2097\":0.1335074602,\"2098\":null,\"2099\":0.1597811357,\"2100\":0.1808360869,\"2101\":0.1021140624,\"2102\":0.0722503577,\"2103\":0.0792706087,\"2104\":0.1576994777,\"2105\":0.1515109905,\"2106\":0.1596751348,\"2107\":0.2609755063,\"2108\":0.0686969007,\"2109\":0.2561355688,\"2110\":0.5583550076,\"2111\":0.139736182,\"2112\":null,\"2113\":0.1374025585,\"2114\":0.114362766,\"2115\":0.0678472156,\"2116\":null,\"2117\":0.2777881303,\"2118\":0.2110764447,\"2119\":0.4861304043,\"2120\":0.1050467204,\"2121\":0.1072749658,\"2122\":0.1346267757,\"2123\":0.24459482,\"2124\":0.0989056377,\"2125\":0.1035400452,\"2126\":0.0902743715,\"2127\":0.1404704409,\"2128\":0.1189166412,\"2129\":0.1465820116,\"2130\":0.1184544802,\"2131\":0.2334687958,\"2132\":0.140406036,\"2133\":0.0712665776,\"2134\":0.2297893931,\"2135\":0.151532447,\"2136\":0.182704257,\"2137\":0.0799764549,\"2138\":0.0884848772,\"2139\":0.1452093212,\"2140\":0.1649790148,\"2141\":0.5899475898,\"2142\":0.1533963912,\"2143\":0.1702793945,\"2144\":null,\"2145\":0.0617921483,\"2146\":0.0603267654,\"2147\":0.0,\"2148\":0.1886469429,\"2149\":0.1652086599,\"2150\":0.2743398078,\"2151\":0.1542024897,\"2152\":0.1534639087,\"2153\":null,\"2154\":0.1750025602,\"2155\":0.0999951985,\"2156\":0.54334724,\"2157\":null,\"2158\":0.4319104712,\"2159\":0.3264808331,\"2160\":0.4887554339,\"2161\":null,\"2162\":0.0735904265,\"2163\":0.0984093767,\"2164\":0.2892406723,\"2165\":0.2611626104,\"2166\":null,\"2167\":null,\"2168\":0.3772837502,\"2169\":0.2137927,\"2170\":0.0,\"2171\":0.3816187098,\"2172\":null,\"2173\":0.1295267339,\"2174\":0.1281896642,\"2175\":0.366196359,\"2176\":0.3655956616,\"2177\":0.3374598913,\"2178\":0.3253329764,\"2179\":null,\"2180\":0.0410699004,\"2181\":0.0574036519,\"2182\":0.1928367313,\"2183\":0.1101286105,\"2184\":0.1477401664,\"2185\":0.1371082289,\"2186\":0.3900588498,\"2187\":0.4808313571,\"2188\":0.0844115488,\"2189\":0.1587072877,\"2190\":0.1390126039,\"2191\":0.1101398709,\"2192\":null,\"2193\":0.1702403927,\"2194\":0.1132971756,\"2195\":0.1438882037,\"2196\":0.033669913,\"2197\":0.1017994681,\"2198\":null,\"2199\":0.1159767995,\"2200\":0.2045488019,\"2201\":0.1225049604,\"2202\":0.1590834932,\"2203\":0.1774031853,\"2204\":0.1913607163,\"2205\":0.1168900986,\"2206\":0.0915446773,\"2207\":null,\"2208\":0.4264618656,\"2209\":0.2452707994,\"2210\":0.0821966,\"2211\":0.1645043893,\"2212\":0.1342388214,\"2213\":null,\"2214\":0.1341791306,\"2215\":0.086771146,\"2216\":0.1736318408,\"2217\":0.1772808381,\"2218\":0.078046015,\"2219\":0.3987806836,\"2220\":0.1556298132,\"2221\":null,\"2222\":0.2594954199,\"2223\":0.6275465607,\"2224\":0.1416494822,\"2225\":0.1521737988,\"2226\":0.1154218022,\"2227\":0.1618547164,\"2228\":0.0,\"2229\":null,\"2230\":0.1279783585,\"2231\":0.0202371896,\"2232\":null,\"2233\":0.2737220548,\"2234\":0.3911647707,\"2235\":0.1714631767,\"2236\":0.4816675627,\"2237\":0.3683761019,\"2238\":0.1476901257,\"2239\":0.0924583982,\"2240\":null,\"2241\":0.3655722962,\"2242\":0.1660859482,\"2243\":0.093484724,\"2244\":0.0702918776,\"2245\":0.3920261913,\"2246\":0.1545185736,\"2247\":0.0585998283,\"2248\":0.113904815,\"2249\":0.0305110661,\"2250\":0.2523895974,\"2251\":0.1264732199,\"2252\":0.1118442401,\"2253\":0.1615331453,\"2254\":0.1034523645,\"2255\":null,\"2256\":0.0904722452,\"2257\":0.0873749547,\"2258\":0.0694170569,\"2259\":0.1631982706,\"2260\":0.3308460647,\"2261\":0.1429561479,\"2262\":null,\"2263\":null,\"2264\":0.1561852596,\"2265\":0.0693727291,\"2266\":0.2247019708,\"2267\":0.3626293885,\"2268\":0.1269620099,\"2269\":0.1146919543,\"2270\":0.0903445474,\"2271\":0.1048186707,\"2272\":0.1049087791,\"2273\":0.3160416726,\"2274\":0.1698466495,\"2275\":null,\"2276\":0.1224156582,\"2277\":0.0884261785,\"2278\":0.4270543044,\"2279\":0.1487556743,\"2280\":0.2306725072,\"2281\":0.0,\"2282\":0.2022013512,\"2283\":null,\"2284\":0.3302484837,\"2285\":0.1875273188,\"2286\":0.0940541193,\"2287\":0.280099807,\"2288\":0.1419008743,\"2289\":0.1432612783,\"2290\":0.2388248302,\"2291\":0.1845252061,\"2292\":0.1381204846,\"2293\":0.1315496662,\"2294\":0.1934913943,\"2295\":0.2702426212,\"2296\":0.1573901017,\"2297\":0.0719151831,\"2298\":0.0592276013,\"2299\":0.1267851065,\"2300\":null,\"2301\":0.1557951023,\"2302\":0.2871724019,\"2303\":0.2947624637,\"2304\":0.2937393905,\"2305\":0.1135701113,\"2306\":0.1023577263,\"2307\":0.1177199185,\"2308\":0.2289183732,\"2309\":null,\"2310\":0.3105342933,\"2311\":0.1601690673,\"2312\":0.1556655674,\"2313\":0.1622152975,\"2314\":0.317008886,\"2315\":0.5798797476,\"2316\":0.2926954862,\"2317\":0.2224091304,\"2318\":0.2946257801,\"2319\":null,\"2320\":0.0392262427,\"2321\":0.1478378904,\"2322\":0.1854596888,\"2323\":0.1732702853,\"2324\":0.1128442692,\"2325\":0.0980196239,\"2326\":0.1176706527,\"2327\":0.1329966214,\"2328\":0.1604337911,\"2329\":0.2126001935,\"2330\":null,\"2331\":0.1360789759,\"2332\":0.1404476606,\"2333\":0.0899815723,\"2334\":0.3420000403,\"2335\":0.0475606801,\"2336\":0.1265720903,\"2337\":0.0769807465,\"2338\":0.1248072001,\"2339\":0.1186271469,\"2340\":0.225280949,\"2341\":0.1326062878,\"2342\":0.3797579484,\"2343\":0.1460752586,\"2344\":0.0407216495,\"2345\":0.1319367854,\"2346\":0.42828201,\"2347\":0.1410912347,\"2348\":0.1317699917,\"2349\":0.1281204244,\"2350\":0.2209563358,\"2351\":0.1573600973,\"2352\":0.1256687657,\"2353\":0.0726201663,\"2354\":0.3027638153,\"2355\":0.1206838339,\"2356\":0.0855896604,\"2357\":0.1182925892,\"2358\":0.1137054716,\"2359\":0.1580157257,\"2360\":0.0730414264,\"2361\":0.0586089546,\"2362\":0.0967538058,\"2363\":0.1735101252,\"2364\":0.1989691621,\"2365\":null,\"2366\":0.2739180691,\"2367\":0.158558828,\"2368\":0.1526850828,\"2369\":0.4189018579,\"2370\":0.1285694272,\"2371\":0.1453763617,\"2372\":0.0636189178,\"2373\":0.1569241358,\"2374\":null,\"2375\":null,\"2376\":0.2390856891,\"2377\":0.107373671,\"2378\":0.2425668057,\"2379\":0.1566773141,\"2380\":0.6273741117,\"2381\":0.4368086774,\"2382\":0.1151418366,\"2383\":0.1516333244,\"2384\":0.0829214213,\"2385\":0.3782751056,\"2386\":0.32117351,\"2387\":0.1614979542,\"2388\":0.129410664,\"2389\":0.2165332808,\"2390\":0.1322757461,\"2391\":0.1982825869,\"2392\":0.1148257117,\"2393\":0.1814770035,\"2394\":null,\"2395\":null,\"2396\":0.127186257,\"2397\":0.4238456423,\"2398\":0.1329810562,\"2399\":0.1411841409,\"2400\":0.4126689032,\"2401\":0.1746149432,\"2402\":null,\"2403\":0.1757968725,\"2404\":0.1339970823,\"2405\":0.0813472262,\"2406\":0.3588712459,\"2407\":null,\"2408\":0.0968961965,\"2409\":0.1454978519,\"2410\":0.186195768,\"2411\":0.5133420803,\"2412\":0.1471768556,\"2413\":0.1571794532,\"2414\":0.1005842678,\"2415\":0.4385200769,\"2416\":0.0596436603,\"2417\":0.4343966608,\"2418\":0.1829318431,\"2419\":0.0949816658,\"2420\":null,\"2421\":0.2509409691,\"2422\":0.0960461544,\"2423\":0.2898911409,\"2424\":0.4466933811,\"2425\":0.1055953767,\"2426\":0.1568243904,\"2427\":0.1179870856,\"2428\":0.3922326796,\"2429\":0.2996404402,\"2430\":0.0906157129,\"2431\":null,\"2432\":0.0692714775,\"2433\":null,\"2434\":0.0509026202,\"2435\":0.1464374482,\"2436\":0.1008654307,\"2437\":0.149802794,\"2438\":0.1012049896,\"2439\":0.1506933667,\"2440\":0.5869308885,\"2441\":0.0626874026,\"2442\":0.3050757455,\"2443\":0.4700517913,\"2444\":0.229428051,\"2445\":0.6377991301,\"2446\":0.1603169729,\"2447\":0.1155224129,\"2448\":0.1497129022,\"2449\":0.1756452743,\"2450\":0.088630074,\"2451\":0.3967755615,\"2452\":0.1663419979,\"2453\":0.1330471327,\"2454\":0.0918638807,\"2455\":0.0725030808,\"2456\":0.0550927531,\"2457\":0.0864736868,\"2458\":0.1721314686,\"2459\":0.1546375972,\"2460\":0.154349148,\"2461\":0.0525957389,\"2462\":0.2625975366,\"2463\":0.0337202601,\"2464\":0.2545609315,\"2465\":0.1668801541,\"2466\":0.1827401814,\"2467\":null,\"2468\":0.071413148,\"2469\":0.1723989748,\"2470\":0.1483797855,\"2471\":0.1708232142,\"2472\":0.0327172992,\"2473\":0.2036384941,\"2474\":null,\"2475\":0.1238401266,\"2476\":0.1213606966,\"2477\":0.2209346551,\"2478\":0.1689226212,\"2479\":0.1717437035,\"2480\":0.1891059051,\"2481\":0.1390655786,\"2482\":0.090271464,\"2483\":0.1558585989,\"2484\":0.0713146852,\"2485\":0.0922442753,\"2486\":0.1759080777,\"2487\":0.3242115811,\"2488\":0.3079210218,\"2489\":0.1169354639,\"2490\":0.1809878636,\"2491\":0.1404367877,\"2492\":0.1249909461,\"2493\":0.0744347983,\"2494\":null,\"2495\":0.14587813,\"2496\":0.2146933576,\"2497\":0.1087463937,\"2498\":0.1833896857,\"2499\":0.1300115063,\"2500\":0.2024264305,\"2501\":0.127950558,\"2502\":null,\"2503\":0.1136163608,\"2504\":0.1037217151,\"2505\":0.0746982247,\"2506\":0.1217208141,\"2507\":0.1482837424,\"2508\":0.1373629164,\"2509\":0.0865114854,\"2510\":0.0155758439,\"2511\":0.2380306249,\"2512\":0.1107204319,\"2513\":0.1670882096,\"2514\":0.1584954074,\"2515\":0.1151413882,\"2516\":0.1586026671,\"2517\":0.0786319345,\"2518\":0.1127564995,\"2519\":0.1429740385,\"2520\":0.4666332824,\"2521\":0.1489286017,\"2522\":0.0835024994,\"2523\":0.2712116762,\"2524\":0.2173281962,\"2525\":0.1740592528,\"2526\":0.168072123,\"2527\":null,\"2528\":0.1189461541,\"2529\":0.0,\"2530\":0.6209463169,\"2531\":0.298049179,\"2532\":0.1412186588,\"2533\":0.4637238512,\"2534\":0.1259444637,\"2535\":0.2311249583,\"2536\":0.0729001447,\"2537\":0.0773505424,\"2538\":0.1366645274,\"2539\":0.085606884,\"2540\":0.1440535432,\"2541\":0.1213832095,\"2542\":0.409353467,\"2543\":0.123416749,\"2544\":0.1455237861,\"2545\":0.1024608469,\"2546\":0.0935935187,\"2547\":0.1299529148,\"2548\":null,\"2549\":0.4642710471,\"2550\":0.4202428679,\"2551\":0.0492992231,\"2552\":0.5331467604,\"2553\":0.1022764482,\"2554\":0.7455942556,\"2555\":0.4662545598,\"2556\":0.0817529355,\"2557\":0.3941752017,\"2558\":null,\"2559\":0.1877279732,\"2560\":0.0958931648,\"2561\":0.4181794974,\"2562\":0.0,\"2563\":0.1523191481,\"2564\":0.1349271908,\"2565\":0.3868108097,\"2566\":0.0527759403,\"2567\":0.0844841128,\"2568\":0.3432350555,\"2569\":0.032413086,\"2570\":0.2231997302,\"2571\":0.0737053522,\"2572\":0.3127741823,\"2573\":null,\"2574\":0.0502205004,\"2575\":0.0467375765,\"2576\":null,\"2577\":0.0915431679,\"2578\":0.210611856,\"2579\":0.0823833293,\"2580\":0.5109908854,\"2581\":0.1167705707,\"2582\":0.0856237245,\"2583\":0.1485134174,\"2584\":0.4316761287,\"2585\":0.3985974706,\"2586\":0.0982391979,\"2587\":0.3604847133,\"2588\":0.1239537449,\"2589\":0.1951925575,\"2590\":0.1753274292,\"2591\":0.4757635553,\"2592\":null,\"2593\":0.1048987879,\"2594\":0.1750806722,\"2595\":null,\"2596\":0.1077337574,\"2597\":null,\"2598\":0.2016318489,\"2599\":0.123779417,\"2600\":0.21630773,\"2601\":0.0925169178,\"2602\":0.3828111588,\"2603\":0.4660452109,\"2604\":0.1042805596,\"2605\":0.0906174867,\"2606\":0.1427756515,\"2607\":0.2122988256,\"2608\":0.2149613387,\"2609\":0.2023501587,\"2610\":0.0878802682,\"2611\":0.1226869632,\"2612\":0.1832233205,\"2613\":0.239008862,\"2614\":0.1446999958,\"2615\":0.1100989548,\"2616\":0.1208625533,\"2617\":0.1043450007,\"2618\":0.2043121599,\"2619\":0.0714911857,\"2620\":0.1908821991,\"2621\":0.5615239348,\"2622\":0.0888158139,\"2623\":0.1946535383,\"2624\":0.0197418827,\"2625\":0.4365354241,\"2626\":0.1400134778,\"2627\":null,\"2628\":0.1080164841,\"2629\":0.1032765997,\"2630\":0.3491414737,\"2631\":null,\"2632\":0.069891451,\"2633\":0.1797830925,\"2634\":0.0,\"2635\":null,\"2636\":0.1900482812,\"2637\":0.1797286766,\"2638\":0.0612835161,\"2639\":0.1280566559,\"2640\":0.08863628,\"2641\":0.475673159,\"2642\":0.2231094292,\"2643\":0.1356467201,\"2644\":0.1646429826,\"2645\":0.1006848267,\"2646\":0.0140185401,\"2647\":0.2093179485,\"2648\":0.264361814,\"2649\":0.1171457502,\"2650\":0.3558235739,\"2651\":0.1361073847,\"2652\":0.0417663608,\"2653\":0.0737192579,\"2654\":0.1591409824,\"2655\":0.1601241219,\"2656\":0.6355506269,\"2657\":0.1137514746,\"2658\":null,\"2659\":0.2531692079,\"2660\":0.4079710421,\"2661\":0.2489637095,\"2662\":0.2702817997,\"2663\":0.0386916375,\"2664\":0.2724345095,\"2665\":0.2709366055,\"2666\":0.0711850815,\"2667\":0.5745483527,\"2668\":0.0877862195,\"2669\":0.1936199166,\"2670\":0.0699898558,\"2671\":0.0216076781,\"2672\":0.1468477464,\"2673\":0.5585638492,\"2674\":null,\"2675\":0.4436610945,\"2676\":null,\"2677\":0.3301587427,\"2678\":0.3706696652,\"2679\":0.4967592795,\"2680\":0.1411363043,\"2681\":0.1067128092,\"2682\":0.1477038077,\"2683\":0.1354298162,\"2684\":0.0528926678,\"2685\":0.0713001454,\"2686\":0.1242110998,\"2687\":0.0777366396,\"2688\":0.1617574416,\"2689\":0.0915922993,\"2690\":null,\"2691\":0.0643228711,\"2692\":0.106259545,\"2693\":0.1034942054,\"2694\":0.0729552889,\"2695\":0.5268058795,\"2696\":0.2674397665,\"2697\":0.1535244215,\"2698\":0.1705744496,\"2699\":0.4627575518,\"2700\":0.0992271626,\"2701\":0.2010799965,\"2702\":0.0849310416,\"2703\":0.353793953,\"2704\":0.0951718986,\"2705\":null,\"2706\":0.2211706803,\"2707\":0.1229359463,\"2708\":0.2607927746,\"2709\":0.3907696098,\"2710\":0.031155405,\"2711\":0.1100903018,\"2712\":0.0549713093,\"2713\":0.0673774015,\"2714\":0.0716107756,\"2715\":0.1625123852,\"2716\":0.1417080983,\"2717\":0.2989632738,\"2718\":0.0,\"2719\":null,\"2720\":0.1939334638,\"2721\":0.0841377742,\"2722\":0.377781437,\"2723\":0.4022497829,\"2724\":0.0950435384,\"2725\":0.2788284488,\"2726\":null,\"2727\":0.1565569144,\"2728\":0.1461875476,\"2729\":0.1787925001,\"2730\":0.1256660734,\"2731\":0.0480990089,\"2732\":0.4494649986,\"2733\":0.1241006304,\"2734\":0.075956879,\"2735\":0.1114725635,\"2736\":0.1246564524,\"2737\":0.1365210507,\"2738\":0.3830495778,\"2739\":0.2911388513,\"2740\":0.0975367504,\"2741\":null,\"2742\":0.1461151633,\"2743\":0.1351545986,\"2744\":0.4580925208,\"2745\":0.1346865196,\"2746\":0.1175674497,\"2747\":0.0,\"2748\":null,\"2749\":0.2549391703,\"2750\":0.1566520788,\"2751\":0.1277279327,\"2752\":null,\"2753\":0.1741564439,\"2754\":0.1369683612,\"2755\":0.1243570806,\"2756\":0.0963000666,\"2757\":0.1347648045,\"2758\":0.085293527,\"2759\":null,\"2760\":0.169831435,\"2761\":0.1510292615,\"2762\":0.1762544083,\"2763\":0.3407954438,\"2764\":0.1656899202,\"2765\":0.2468959918,\"2766\":0.1606635744,\"2767\":0.1212131328,\"2768\":0.0,\"2769\":0.0882832139,\"2770\":0.1525064705,\"2771\":0.1055356765,\"2772\":0.0546786321,\"2773\":0.3252988287,\"2774\":0.129836432,\"2775\":0.0586965597,\"2776\":0.1003896762,\"2777\":0.1575566273,\"2778\":0.1398632845,\"2779\":0.158702196,\"2780\":0.1141978852,\"2781\":0.1062599039,\"2782\":0.3703877247,\"2783\":0.1399078289,\"2784\":0.1394180027,\"2785\":0.1035196487,\"2786\":0.2064470133,\"2787\":0.0942499989,\"2788\":0.11203871,\"2789\":0.1579393623,\"2790\":0.1091769575,\"2791\":0.0231673573,\"2792\":0.1865988849,\"2793\":0.226443867,\"2794\":0.1289916572,\"2795\":0.0943931776,\"2796\":0.1670483437,\"2797\":0.1743162662,\"2798\":0.4590071489,\"2799\":0.2533496306,\"2800\":0.5032192522,\"2801\":0.1500306994,\"2802\":0.3089054804,\"2803\":0.2683783825,\"2804\":0.2868305426,\"2805\":0.4152666488,\"2806\":0.4448891351,\"2807\":null,\"2808\":0.1646678089,\"2809\":0.1106867244,\"2810\":0.1488121196,\"2811\":0.0723859026,\"2812\":0.1006846857,\"2813\":0.1728140971,\"2814\":0.3044115073,\"2815\":0.3221640958,\"2816\":0.210974026,\"2817\":null,\"2818\":0.1220956018,\"2819\":0.5911322793,\"2820\":0.2235963332,\"2821\":0.0381322062,\"2822\":0.0067374581,\"2823\":null,\"2824\":0.1171547341,\"2825\":0.1636797619,\"2826\":0.1759420636,\"2827\":0.1882327702,\"2828\":0.3653501036,\"2829\":0.1738437933,\"2830\":0.1433861879,\"2831\":0.0633738558,\"2832\":0.3795540468,\"2833\":null,\"2834\":0.0859623531,\"2835\":0.1048829643,\"2836\":0.0,\"2837\":0.0991234313,\"2838\":0.1124899613,\"2839\":0.0815432596,\"2840\":0.1270846293,\"2841\":0.1676774838,\"2842\":0.2431343668,\"2843\":0.4112579562,\"2844\":0.2269259949,\"2845\":0.0605240334,\"2846\":0.2348615582,\"2847\":0.1152511324,\"2848\":0.1324682957,\"2849\":0.4493976087,\"2850\":0.1781840013,\"2851\":0.1652925509,\"2852\":0.4730134449,\"2853\":0.1726692399,\"2854\":0.1625629035,\"2855\":0.1411818998,\"2856\":0.1396492084,\"2857\":0.1195452242,\"2858\":0.1281188167,\"2859\":0.134531809,\"2860\":0.2791771316,\"2861\":0.0739742998,\"2862\":0.3225355749,\"2863\":0.1276107155,\"2864\":0.1742812816,\"2865\":0.1537507853,\"2866\":0.3168095073,\"2867\":0.1396159756,\"2868\":0.0644584242,\"2869\":0.1945883253,\"2870\":0.1147732535,\"2871\":0.3470005572,\"2872\":0.1014576203,\"2873\":0.1338335267,\"2874\":0.4074203035,\"2875\":0.1671880537,\"2876\":0.3816104058,\"2877\":0.1335565373,\"2878\":0.3662440811,\"2879\":0.1582558369,\"2880\":0.0423382794,\"2881\":0.133536701,\"2882\":0.3834876795,\"2883\":0.0559752322,\"2884\":0.1586397568,\"2885\":0.3492660807,\"2886\":0.135606775,\"2887\":0.1186939925,\"2888\":0.0976530276,\"2889\":null,\"2890\":0.1578843644,\"2891\":0.0855577801,\"2892\":0.1087671208,\"2893\":0.0936705865,\"2894\":0.052056231,\"2895\":null,\"2896\":0.3153836378,\"2897\":0.1866238904,\"2898\":null,\"2899\":0.1217744842,\"2900\":0.0676694371,\"2901\":0.4224405708,\"2902\":0.0847907251,\"2903\":null,\"2904\":0.0,\"2905\":0.137218343,\"2906\":0.0389565998,\"2907\":0.1133955332,\"2908\":0.1673984721,\"2909\":0.1290103356,\"2910\":0.161534313,\"2911\":null,\"2912\":0.164380011,\"2913\":0.2616020132,\"2914\":0.1912196164,\"2915\":0.0,\"2916\":0.0977433909,\"2917\":0.1179908119,\"2918\":null,\"2919\":0.2881155671,\"2920\":0.0458126479,\"2921\":null,\"2922\":0.0967903437,\"2923\":0.182226159,\"2924\":0.1736391732,\"2925\":0.1693909688,\"2926\":0.2219143457,\"2927\":0.0994447448,\"2928\":0.1324720898,\"2929\":0.3754595588,\"2930\":0.0714305648,\"2931\":0.1408432029,\"2932\":0.1101494673,\"2933\":0.3286856378,\"2934\":0.1939036747,\"2935\":0.3960267205,\"2936\":null,\"2937\":0.1926927479,\"2938\":0.1688903343,\"2939\":0.144122528,\"2940\":0.1436734241,\"2941\":0.1946980472,\"2942\":0.5701482265,\"2943\":0.0789806149,\"2944\":0.1398938613,\"2945\":0.1366893629,\"2946\":0.1161190901,\"2947\":0.1300713747,\"2948\":null,\"2949\":0.1220185195,\"2950\":null,\"2951\":0.1658277353,\"2952\":null,\"2953\":0.0262161582,\"2954\":0.0192096117,\"2955\":0.161192348,\"2956\":0.139533472,\"2957\":0.1536833682,\"2958\":0.2657158858,\"2959\":0.1392452987,\"2960\":null,\"2961\":0.2384193494,\"2962\":0.0886002851,\"2963\":0.1324841393,\"2964\":0.1291937889,\"2965\":0.243101103,\"2966\":0.1114277793,\"2967\":0.1863428395,\"2968\":0.065168925,\"2969\":0.3553120657,\"2970\":null,\"2971\":0.3074480731,\"2972\":null,\"2973\":0.3495614766,\"2974\":0.1304696618,\"2975\":0.1619061393,\"2976\":0.2659638064,\"2977\":0.0437750139,\"2978\":0.0,\"2979\":0.1233222134,\"2980\":0.082610379,\"2981\":0.1486083889,\"2982\":0.1611005447,\"2983\":0.1984372092,\"2984\":0.4293362457,\"2985\":0.090725643,\"2986\":0.0624364125,\"2987\":0.3812459501,\"2988\":0.141977645,\"2989\":0.231750369,\"2990\":0.0992329455,\"2991\":0.0774904957,\"2992\":0.4697023115,\"2993\":0.1369789187,\"2994\":0.1212598425,\"2995\":0.2830147675,\"2996\":0.1624795069,\"2997\":0.1059802666,\"2998\":0.2292013055,\"2999\":0.110184115,\"3000\":0.1291054521,\"3001\":0.1718700319,\"3002\":0.1603672838,\"3003\":0.3081942508,\"3004\":null,\"3005\":0.3679646381,\"3006\":0.1963205927,\"3007\":0.2431880714,\"3008\":null,\"3009\":0.1609236257,\"3010\":0.2889039048,\"3011\":0.4175856526,\"3012\":0.4213870399,\"3013\":0.1205670144,\"3014\":0.1203129464,\"3015\":null,\"3016\":0.3126697056,\"3017\":0.1669888927,\"3018\":0.5291677816,\"3019\":0.1505827884,\"3020\":0.127213621,\"3021\":0.1910390693,\"3022\":0.1612812925,\"3023\":0.1485624258,\"3024\":0.158725718,\"3025\":0.265264386,\"3026\":0.096534885,\"3027\":0.1111717389,\"3028\":0.3142563581,\"3029\":0.1442200187,\"3030\":0.0787843265,\"3031\":0.4947630979,\"3032\":0.1386915007,\"3033\":0.1184006268,\"3034\":0.4368805636,\"3035\":0.1086857674,\"3036\":0.2545569916,\"3037\":0.0985129401,\"3038\":0.1798249386,\"3039\":0.3398654392,\"3040\":0.4383970547,\"3041\":0.1795269953,\"3042\":0.1218033692,\"3043\":0.1432405136,\"3044\":null,\"3045\":0.2115781106,\"3046\":0.1337702349,\"3047\":0.1829556505,\"3048\":0.3827539799,\"3049\":0.1838919165,\"3050\":0.1600726633,\"3051\":0.1333373662,\"3052\":0.2554426591,\"3053\":null,\"3054\":0.2643643579,\"3055\":0.1457547192,\"3056\":null,\"3057\":0.2219518886,\"3058\":0.0875139451,\"3059\":0.1089296303,\"3060\":0.3260558029,\"3061\":0.1513450647,\"3062\":0.1534689512,\"3063\":0.0919447389,\"3064\":0.1065376877,\"3065\":0.0912012411,\"3066\":null,\"3067\":0.0312155127,\"3068\":0.0737966215,\"3069\":0.3988507781,\"3070\":0.114142738,\"3071\":null,\"3072\":0.1933772287,\"3073\":0.2551517787,\"3074\":0.0885417653,\"3075\":0.1775909331,\"3076\":0.1494256494,\"3077\":0.1256346888,\"3078\":null,\"3079\":null,\"3080\":0.2614524718,\"3081\":0.1693985335,\"3082\":0.1478919662,\"3083\":0.0645087725,\"3084\":0.0827338235,\"3085\":0.1780252561,\"3086\":0.2074101329,\"3087\":0.1219639049,\"3088\":0.131387134,\"3089\":0.1498624484,\"3090\":0.2246691545,\"3091\":0.2481568568,\"3092\":0.1082485453,\"3093\":null,\"3094\":null,\"3095\":0.156168739,\"3096\":0.1748947955,\"3097\":0.2769381388,\"3098\":0.1485456571,\"3099\":0.1330628178,\"3100\":0.2695897945,\"3101\":0.1450129939,\"3102\":0.1647268232,\"3103\":0.5226817926,\"3104\":0.0235533218,\"3105\":0.080251283,\"3106\":0.162917031,\"3107\":0.1511633186,\"3108\":0.3000097124,\"3109\":0.2238651806,\"3110\":0.3100859865,\"3111\":0.1489676582,\"3112\":null,\"3113\":0.1103640586,\"3114\":0.3110779162,\"3115\":null,\"3116\":0.1933472262,\"3117\":0.0915921206,\"3118\":0.1051839866,\"3119\":0.1883875355,\"3120\":0.078730277,\"3121\":0.232902196,\"3122\":0.2758383237,\"3123\":null,\"3124\":0.1610906228,\"3125\":0.1169941536,\"3126\":null,\"3127\":0.2590729895,\"3128\":0.1075392822,\"3129\":0.1657871516,\"3130\":0.5281890543,\"3131\":0.5108877986,\"3132\":null,\"3133\":null,\"3134\":0.1308002959,\"3135\":0.1209377863,\"3136\":0.1188189092,\"3137\":null,\"3138\":0.1563382851,\"3139\":0.3037291698,\"3140\":0.113335204,\"3141\":0.1537234737,\"3142\":0.1156309984,\"3143\":0.1224777165,\"3144\":0.3098280588,\"3145\":0.1052373898,\"3146\":0.0952162841,\"3147\":0.2625141013,\"3148\":0.1141961239,\"3149\":0.1482545029,\"3150\":0.326184666,\"3151\":0.1561870054,\"3152\":0.0935065008,\"3153\":0.1607746194,\"3154\":0.122755097,\"3155\":0.1690290609,\"3156\":0.0536121752,\"3157\":0.2041135959,\"3158\":0.1093267405,\"3159\":0.3463870348,\"3160\":0.5256904815,\"3161\":0.1846175801,\"3162\":0.1402379242,\"3163\":0.1108895322,\"3164\":0.178372174,\"3165\":0.4180656164,\"3166\":0.0703118784,\"3167\":0.2607359831,\"3168\":null,\"3169\":0.0,\"3170\":0.1447173024,\"3171\":0.1438389499,\"3172\":0.1273495362,\"3173\":0.2074903415,\"3174\":0.3239583961,\"3175\":0.1507968111,\"3176\":0.0921157139,\"3177\":0.2336788259,\"3178\":0.1595832381,\"3179\":0.1423909837,\"3180\":0.0789078876,\"3181\":0.1255099182,\"3182\":0.1155560015,\"3183\":0.4030490951,\"3184\":0.1376575025,\"3185\":0.1246154352,\"3186\":0.0834511258,\"3187\":null,\"3188\":0.3178966918,\"3189\":0.1250580926,\"3190\":0.3445244545,\"3191\":0.4375235704,\"3192\":null,\"3193\":0.123135171,\"3194\":0.126396244,\"3195\":0.3236635521,\"3196\":0.0729000364,\"3197\":0.1504691315,\"3198\":0.157258732,\"3199\":0.2077715844,\"3200\":0.0878823457,\"3201\":0.0472456085,\"3202\":0.1241990861,\"3203\":0.1142881134,\"3204\":0.1577703714,\"3205\":0.0506267014,\"3206\":0.0396294514,\"3207\":0.3456623357,\"3208\":0.0520088634,\"3209\":0.1704758336,\"3210\":null,\"3211\":0.1333923691,\"3212\":0.1457382526,\"3213\":0.1776967059,\"3214\":0.1948949794,\"3215\":0.2277963828,\"3216\":0.5304896568,\"3217\":0.103389408,\"3218\":0.0592388182,\"3219\":0.141368679,\"3220\":0.0755158407,\"3221\":0.4219939855,\"3222\":null,\"3223\":0.0999050243,\"3224\":0.2567635403,\"3225\":0.0649242906,\"3226\":0.1899800346,\"3227\":null,\"3228\":0.4441513627,\"3229\":0.2504682553,\"3230\":0.0777483069,\"3231\":0.1526640428,\"3232\":0.1366575479,\"3233\":0.1386118533,\"3234\":0.0919172758,\"3235\":0.1060657241,\"3236\":0.087369877,\"3237\":0.1707551474,\"3238\":0.0735195666,\"3239\":0.0,\"3240\":0.0913306406,\"3241\":0.098205749,\"3242\":0.1536731589,\"3243\":0.1182379675,\"3244\":null,\"3245\":0.0647823879,\"3246\":0.4430741372,\"3247\":0.1274546899,\"3248\":0.1582784843,\"3249\":0.5006418906,\"3250\":0.2278747982,\"3251\":0.1598283636,\"3252\":0.0670797279,\"3253\":0.0,\"3254\":0.1922089871,\"3255\":0.3922044555,\"3256\":0.08187343,\"3257\":0.3525798693,\"3258\":0.1082612289,\"3259\":0.1139522651,\"3260\":0.3586964492,\"3261\":0.2473918539,\"3262\":0.1117227323,\"3263\":0.1489716601,\"3264\":0.1167612558,\"3265\":null,\"3266\":0.1208122669,\"3267\":0.1779229143,\"3268\":0.0971210763,\"3269\":0.2136635506,\"3270\":0.3098276539,\"3271\":0.1271178577,\"3272\":0.8369190272,\"3273\":0.3330396096,\"3274\":null,\"3275\":0.0464644226,\"3276\":null,\"3277\":0.1949757834,\"3278\":0.469258324,\"3279\":0.1106183857,\"3280\":0.1950695749,\"3281\":0.1134381193,\"3282\":0.0171099017,\"3283\":null,\"3284\":0.2873426082,\"3285\":0.3839889034,\"3286\":0.3417785751,\"3287\":0.1097170066,\"3288\":null,\"3289\":0.2897307878,\"3290\":0.1335802652,\"3291\":0.0649140974,\"3292\":0.0695449006,\"3293\":null,\"3294\":null,\"3295\":0.0984567144,\"3296\":null,\"3297\":0.2434649441,\"3298\":0.192820749,\"3299\":0.1470668154,\"3300\":0.2647451671,\"3301\":0.5490978732,\"3302\":0.2119792062,\"3303\":0.1953811397,\"3304\":0.1354128731,\"3305\":0.1841392689,\"3306\":0.2389035453,\"3307\":0.3445739545,\"3308\":0.1058199375,\"3309\":null,\"3310\":0.1911995032,\"3311\":0.1499054646,\"3312\":0.1173202939,\"3313\":0.1005171279,\"3314\":0.1238546232,\"3315\":0.2044415195,\"3316\":0.3013274648,\"3317\":0.0512033129,\"3318\":0.1088120729,\"3319\":0.6623973022,\"3320\":0.2124274012,\"3321\":0.1534806279,\"3322\":0.0267346973,\"3323\":0.0887202269,\"3324\":0.1677691384,\"3325\":0.1535421559,\"3326\":0.1139978901,\"3327\":0.1231084692,\"3328\":0.1266946961,\"3329\":0.1437320865,\"3330\":0.2216801773,\"3331\":0.148553575,\"3332\":0.1494082712,\"3333\":0.0919110733,\"3334\":0.080285624,\"3335\":0.1564880593,\"3336\":0.046816929,\"3337\":0.1125239888,\"3338\":0.1638634405,\"3339\":0.2067613877,\"3340\":0.2102097725,\"3341\":0.1263393854,\"3342\":0.1745233903,\"3343\":null,\"3344\":0.1166631917,\"3345\":0.0700373662,\"3346\":0.1521819212,\"3347\":0.2172549138,\"3348\":0.1286644776,\"3349\":0.0991499496,\"3350\":0.1087239025,\"3351\":0.4864020967,\"3352\":0.3459644121,\"3353\":0.4035645548,\"3354\":0.3414452201,\"3355\":0.1692655585,\"3356\":0.1542326207,\"3357\":0.1429158284,\"3358\":null,\"3359\":0.1052097884,\"3360\":null,\"3361\":0.0688228356,\"3362\":null,\"3363\":0.0911616499,\"3364\":0.0963294857,\"3365\":null,\"3366\":0.0719009877,\"3367\":null,\"3368\":null,\"3369\":null,\"3370\":0.1100779369,\"3371\":0.1510146704,\"3372\":0.0627520933,\"3373\":0.3398157958,\"3374\":0.5398838784,\"3375\":0.1156979373,\"3376\":0.1741186317,\"3377\":0.1391192424,\"3378\":0.338122168,\"3379\":0.1944951349,\"3380\":0.1722699173,\"3381\":0.4610325082,\"3382\":0.3946316771,\"3383\":0.0916972172,\"3384\":0.1579901668,\"3385\":null,\"3386\":0.372358458,\"3387\":0.0398110367,\"3388\":null,\"3389\":0.1272084498,\"3390\":0.1560660948,\"3391\":0.4615677511,\"3392\":0.1223402686,\"3393\":0.1070272446,\"3394\":0.3782211465,\"3395\":null,\"3396\":null,\"3397\":null,\"3398\":0.3755845017,\"3399\":0.1799699066,\"3400\":0.2482204023,\"3401\":0.3145139963,\"3402\":null,\"3403\":0.3552823779,\"3404\":0.1158531928,\"3405\":0.1545928828,\"3406\":0.0822575912,\"3407\":0.4228547941,\"3408\":0.0318106832,\"3409\":null,\"3410\":0.0799329416,\"3411\":0.458545076,\"3412\":0.1076704954,\"3413\":0.1375855032,\"3414\":0.1026886928},\"normalized profile?Control_map2?12k\":{\"0\":0.3078455409,\"1\":0.0,\"2\":0.127701399,\"3\":0.2088877645,\"4\":0.1364469286,\"5\":null,\"6\":0.1955538663,\"7\":0.1361759843,\"8\":0.1367687008,\"9\":0.1274634501,\"10\":0.1757430404,\"11\":0.2037730668,\"12\":null,\"13\":0.0107703042,\"14\":0.1317836728,\"15\":0.0396565275,\"16\":0.0,\"17\":0.0022855656,\"18\":0.0,\"19\":0.1711419226,\"20\":0.1678991833,\"21\":0.1677379897,\"22\":0.2038336659,\"23\":0.0,\"24\":0.0,\"25\":0.0,\"26\":null,\"27\":0.0001173185,\"28\":0.0107658997,\"29\":0.1570144573,\"30\":0.0,\"31\":0.1916064982,\"32\":0.1913021755,\"33\":0.171699037,\"34\":0.2156564233,\"35\":0.4526077468,\"36\":0.2348342068,\"37\":0.1817116869,\"38\":0.1669539402,\"39\":0.1819812458,\"40\":0.0018276168,\"41\":0.0027161405,\"42\":0.1820839286,\"43\":0.1693893731,\"44\":0.17983115,\"45\":0.0003566105,\"46\":0.1865640609,\"47\":0.1742532057,\"48\":0.1697559339,\"49\":0.1742293433,\"50\":0.1568948617,\"51\":0.177258285,\"52\":0.1134871552,\"53\":0.253026576,\"54\":0.153845476,\"55\":0.1553694324,\"56\":0.0,\"57\":0.130277969,\"58\":0.1819222873,\"59\":0.1930604519,\"60\":0.1532453465,\"61\":0.0322440952,\"62\":0.1738410353,\"63\":0.1888292011,\"64\":0.1972238564,\"65\":0.0,\"66\":0.2087057849,\"67\":null,\"68\":0.2005744594,\"69\":0.1916535805,\"70\":0.0,\"71\":0.1603008734,\"72\":0.1427774901,\"73\":0.2027537455,\"74\":0.1922419179,\"75\":0.1953655895,\"76\":null,\"77\":0.148151399,\"78\":0.1531238571,\"79\":0.0082345854,\"80\":0.2220794645,\"81\":0.1742688485,\"82\":0.1627370987,\"83\":0.0,\"84\":0.1986613702,\"85\":0.1866467206,\"86\":0.112137825,\"87\":0.2400363137,\"88\":0.0075737968,\"89\":0.24543893,\"90\":0.1996672416,\"91\":0.163416219,\"92\":0.1470995121,\"93\":0.1098268747,\"94\":0.1325854198,\"95\":0.1588012515,\"96\":0.1672618037,\"97\":0.1926071057,\"98\":0.1571182939,\"99\":0.0006482088,\"100\":0.1620281616,\"101\":0.1246495713,\"102\":0.142383902,\"103\":0.1319955647,\"104\":0.1502246699,\"105\":0.1090503272,\"106\":0.0997345391,\"107\":0.1702705318,\"108\":0.1297661309,\"109\":0.1334153371,\"110\":0.1149763195,\"111\":0.1096912501,\"112\":0.1359417946,\"113\":0.2024299004,\"114\":0.1357177367,\"115\":0.2673956729,\"116\":0.1756331165,\"117\":0.2160493541,\"118\":0.1564893598,\"119\":0.2069436877,\"120\":0.1581600341,\"121\":0.2050133387,\"122\":0.0031209502,\"123\":0.1632697558,\"124\":null,\"125\":0.1206923818,\"126\":0.0014293658,\"127\":null,\"128\":0.1795329087,\"129\":0.2640094653,\"130\":0.2715474464,\"131\":0.1537184405,\"132\":0.2410453205,\"133\":0.2344789886,\"134\":0.1533979164,\"135\":0.5112593331,\"136\":0.2495747367,\"137\":0.2210808431,\"138\":0.2131701353,\"139\":0.177424696,\"140\":0.2147821803,\"141\":0.2288465094,\"142\":0.1627641985,\"143\":0.204723797,\"144\":0.2368917672,\"145\":0.0010065131,\"146\":0.1361052138,\"147\":0.1513415843,\"148\":0.1700796772,\"149\":0.0043569471,\"150\":0.0,\"151\":0.1842484129,\"152\":0.1324097388,\"153\":0.0008739533,\"154\":0.2887103048,\"155\":0.0019068408,\"156\":0.0284200562,\"157\":0.0002639965,\"158\":0.0015471862,\"159\":0.1839673019,\"160\":0.1512940963,\"161\":0.1886354795,\"162\":0.1715386566,\"163\":0.1546387171,\"164\":0.1773385367,\"165\":0.0,\"166\":0.2314342277,\"167\":0.1719425703,\"168\":null,\"169\":0.1498795811,\"170\":0.1968350133,\"171\":0.0022935073,\"172\":0.1687760024,\"173\":0.2134119712,\"174\":0.1412280738,\"175\":0.1657291656,\"176\":0.1710329871,\"177\":0.1751024374,\"178\":0.0002983975,\"179\":0.195709703,\"180\":0.2051491494,\"181\":0.1879210905,\"182\":0.2188804102,\"183\":0.1401790621,\"184\":null,\"185\":null,\"186\":0.1296950442,\"187\":0.3182165728,\"188\":0.2696816591,\"189\":0.1077129646,\"190\":0.0030879112,\"191\":0.0357011225,\"192\":0.0,\"193\":0.1761423613,\"194\":0.0,\"195\":0.1444727343,\"196\":0.1620732034,\"197\":0.0,\"198\":0.216576929,\"199\":0.1631628278,\"200\":null,\"201\":0.1593213325,\"202\":0.1286162979,\"203\":0.2292273816,\"204\":0.0539034069,\"205\":0.1448809865,\"206\":0.129433523,\"207\":0.2013878704,\"208\":null,\"209\":0.1887927482,\"210\":0.0017794323,\"211\":0.0005116019,\"212\":0.2543190791,\"213\":0.2963764256,\"214\":0.0007574824,\"215\":0.2103034625,\"216\":0.1698774847,\"217\":0.1975890402,\"218\":0.1463690844,\"219\":0.1506939099,\"220\":0.0,\"221\":null,\"222\":0.1538080743,\"223\":0.1446038887,\"224\":0.1110967138,\"225\":0.1714196445,\"226\":0.2700998258,\"227\":0.2531024298,\"228\":0.3204512749,\"229\":0.0,\"230\":0.2551700971,\"231\":0.0017123343,\"232\":0.1650708536,\"233\":0.1292367657,\"234\":0.1046310735,\"235\":0.1531027211,\"236\":0.1447643809,\"237\":0.1502868732,\"238\":0.1549874311,\"239\":0.1424986051,\"240\":0.143951451,\"241\":0.1410916847,\"242\":0.1348360152,\"243\":0.1519776686,\"244\":0.1461136502,\"245\":0.1280873849,\"246\":0.0974162499,\"247\":0.1338640979,\"248\":0.1262579661,\"249\":0.1343054974,\"250\":0.3344258071,\"251\":0.1348779987,\"252\":0.1576614878,\"253\":0.1975606155,\"254\":0.184173145,\"255\":0.0,\"256\":0.2172621394,\"257\":0.0013689692,\"258\":0.0,\"259\":0.1486686508,\"260\":0.1515874688,\"261\":0.1737529372,\"262\":0.1311955966,\"263\":0.1904656368,\"264\":0.0,\"265\":null,\"266\":0.1367807095,\"267\":0.1404777777,\"268\":0.0,\"269\":0.0,\"270\":0.1523185917,\"271\":0.2320764023,\"272\":0.1343883646,\"273\":0.214344383,\"274\":0.1533433605,\"275\":0.1896485435,\"276\":0.2031884738,\"277\":0.0755436563,\"278\":0.1874280202,\"279\":0.1573806194,\"280\":0.2309707782,\"281\":0.1644048249,\"282\":0.1535531484,\"283\":0.1813223747,\"284\":0.1429621528,\"285\":0.1713260985,\"286\":0.259565829,\"287\":0.2002037668,\"288\":null,\"289\":0.1711592462,\"290\":0.0048356988,\"291\":0.1969410232,\"292\":0.1886812678,\"293\":0.4567982689,\"294\":0.2205664299,\"295\":0.1693307078,\"296\":0.1271289547,\"297\":0.1681479965,\"298\":0.2526200504,\"299\":0.1332136904,\"300\":0.1087606273,\"301\":0.0,\"302\":0.0,\"303\":0.2454436509,\"304\":0.0019734037,\"305\":0.1659991459,\"306\":0.2105110539,\"307\":0.1221400781,\"308\":0.2999227202,\"309\":0.2191306498,\"310\":0.1598289931,\"311\":0.1558525136,\"312\":0.1715396613,\"313\":0.2055742601,\"314\":0.1154746999,\"315\":0.2809864009,\"316\":0.2744273638,\"317\":0.240077541,\"318\":0.1782859384,\"319\":0.193979519,\"320\":0.1734350497,\"321\":0.2450916524,\"322\":0.1621104854,\"323\":0.0,\"324\":0.15541608,\"325\":0.179787114,\"326\":0.2901802471,\"327\":0.2067984477,\"328\":0.1720433203,\"329\":0.2304905561,\"330\":0.1399747479,\"331\":0.257934531,\"332\":0.1760897654,\"333\":0.1754271946,\"334\":0.1207272443,\"335\":0.1412678009,\"336\":0.1388831289,\"337\":0.1810172735,\"338\":0.229749078,\"339\":0.290349408,\"340\":0.1768527645,\"341\":0.2287161373,\"342\":0.3876528068,\"343\":0.0,\"344\":0.2623910503,\"345\":0.1620885997,\"346\":0.1805746802,\"347\":0.1582700303,\"348\":null,\"349\":0.1972938877,\"350\":0.1889896457,\"351\":0.1862825138,\"352\":0.1657605689,\"353\":0.1652361925,\"354\":0.1190114915,\"355\":0.0,\"356\":0.1279060009,\"357\":0.155436748,\"358\":0.1552795031,\"359\":0.4581728816,\"360\":0.1677483492,\"361\":0.1728882006,\"362\":0.2238620186,\"363\":0.1644571973,\"364\":0.2311851901,\"365\":0.0001873368,\"366\":0.1891669691,\"367\":0.0677847138,\"368\":0.2073001274,\"369\":0.1794546536,\"370\":0.2705890698,\"371\":0.1741396766,\"372\":0.1610796132,\"373\":0.2112048947,\"374\":0.165996477,\"375\":0.1988621336,\"376\":0.1428127822,\"377\":0.1853895985,\"378\":0.2024527357,\"379\":0.1384523663,\"380\":0.1754702103,\"381\":0.1202673112,\"382\":0.1638396891,\"383\":0.172016163,\"384\":0.1789464064,\"385\":0.1519391514,\"386\":0.0002620451,\"387\":0.0,\"388\":0.1580558859,\"389\":0.1631918141,\"390\":0.0,\"391\":0.1562005335,\"392\":0.1613850337,\"393\":0.0039614872,\"394\":0.1251467679,\"395\":0.1246625233,\"396\":0.1646285593,\"397\":0.4822347096,\"398\":0.1601024542,\"399\":0.1437355472,\"400\":0.1795890255,\"401\":0.1348225701,\"402\":0.2815227187,\"403\":null,\"404\":0.1750227587,\"405\":0.2054109921,\"406\":0.2305450961,\"407\":0.1889438538,\"408\":0.2040318333,\"409\":0.1793046368,\"410\":0.1668078755,\"411\":0.0056706447,\"412\":0.1209501192,\"413\":0.1219147068,\"414\":0.0,\"415\":0.139867066,\"416\":0.2591183928,\"417\":0.1212360924,\"418\":0.1980749801,\"419\":0.1798897364,\"420\":0.1847814464,\"421\":0.1657457275,\"422\":0.1726187828,\"423\":0.1496003412,\"424\":0.0060023916,\"425\":0.0,\"426\":0.3005494775,\"427\":0.0,\"428\":0.0001930847,\"429\":0.1912695267,\"430\":null,\"431\":0.222190066,\"432\":0.2150250189,\"433\":0.2605031939,\"434\":0.2534190845,\"435\":0.1983108813,\"436\":0.0,\"437\":0.2907405562,\"438\":0.1618957638,\"439\":0.2415552346,\"440\":0.1999726154,\"441\":0.1262935293,\"442\":0.2728689246,\"443\":0.2894454856,\"444\":0.0066614427,\"445\":0.1818894943,\"446\":0.2044172831,\"447\":0.0002045482,\"448\":0.1843588548,\"449\":null,\"450\":0.168237011,\"451\":0.1403689417,\"452\":0.1832369106,\"453\":0.1407514718,\"454\":0.0977263728,\"455\":0.2577757068,\"456\":0.1659142117,\"457\":null,\"458\":0.1722260292,\"459\":0.0012633939,\"460\":0.0,\"461\":0.0,\"462\":0.1504500115,\"463\":0.1570648782,\"464\":0.1762406749,\"465\":0.0,\"466\":0.2290400563,\"467\":0.2081687609,\"468\":null,\"469\":0.1283279562,\"470\":0.1607536919,\"471\":0.2242219018,\"472\":0.1738065304,\"473\":0.2143989631,\"474\":0.1482289976,\"475\":0.1866078159,\"476\":0.1479408394,\"477\":0.2591918409,\"478\":0.1442925596,\"479\":0.1503558511,\"480\":0.1496623713,\"481\":0.2437532885,\"482\":0.2011537387,\"483\":0.2544487256,\"484\":0.0504417904,\"485\":0.2423560547,\"486\":0.0011109504,\"487\":0.1530162193,\"488\":0.180429431,\"489\":0.1207055973,\"490\":0.1242435824,\"491\":0.1108417247,\"492\":0.1968835015,\"493\":0.0334705485,\"494\":0.1038319604,\"495\":0.0,\"496\":0.241570541,\"497\":0.1819861558,\"498\":null,\"499\":0.163039596,\"500\":0.1614917999,\"501\":0.1970091574,\"502\":0.0,\"503\":0.1989860998,\"504\":0.0,\"505\":0.2294837293,\"506\":0.1757357317,\"507\":0.0,\"508\":0.0,\"509\":0.151777556,\"510\":0.1632292404,\"511\":0.2575782017,\"512\":0.0017700659,\"513\":0.1730203829,\"514\":0.2175667287,\"515\":0.1561955319,\"516\":0.2876894498,\"517\":0.2691022409,\"518\":0.2116265944,\"519\":0.002721105,\"520\":0.0,\"521\":0.1654966906,\"522\":0.218930672,\"523\":0.2933157493,\"524\":null,\"525\":0.1186279864,\"526\":0.2103399809,\"527\":0.217489277,\"528\":0.1784672198,\"529\":0.0168529613,\"530\":0.1565363618,\"531\":0.2060162579,\"532\":0.1262694084,\"533\":0.2338989989,\"534\":0.1910929269,\"535\":0.2378704516,\"536\":null,\"537\":0.1724605372,\"538\":0.2171613694,\"539\":0.2117729201,\"540\":0.1885165199,\"541\":0.1918358956,\"542\":0.0,\"543\":0.0,\"544\":0.0,\"545\":0.1785359537,\"546\":null,\"547\":0.2945274679,\"548\":0.1878517392,\"549\":0.136698713,\"550\":0.1738848863,\"551\":0.1698518376,\"552\":0.2283495758,\"553\":0.1430665991,\"554\":0.1566062976,\"555\":0.0630420153,\"556\":0.1616057983,\"557\":0.1827590686,\"558\":0.1323600712,\"559\":0.1693896634,\"560\":0.2426258688,\"561\":0.2395092186,\"562\":0.1696394854,\"563\":0.1495135097,\"564\":0.1706564222,\"565\":0.1342696669,\"566\":0.0,\"567\":0.1906874957,\"568\":null,\"569\":0.1696519486,\"570\":0.2536652869,\"571\":0.2224356171,\"572\":0.2054627009,\"573\":0.1774586437,\"574\":0.1527791525,\"575\":0.1279014232,\"576\":0.1059722604,\"577\":0.0032215602,\"578\":0.2598584548,\"579\":0.351355075,\"580\":0.0072602372,\"581\":0.1188303185,\"582\":0.3052398506,\"583\":0.0915649344,\"584\":0.1401822089,\"585\":0.2119740045,\"586\":0.1455716217,\"587\":0.2002229673,\"588\":0.1834084105,\"589\":0.1910638716,\"590\":0.1602499986,\"591\":0.2413654035,\"592\":0.2456626521,\"593\":0.2515335522,\"594\":0.2424662981,\"595\":0.0,\"596\":0.1016315661,\"597\":0.1463211966,\"598\":0.0,\"599\":0.006747592,\"600\":0.1953821748,\"601\":0.1143917792,\"602\":0.1671093015,\"603\":0.1699079093,\"604\":0.1866351484,\"605\":0.0,\"606\":0.1481058814,\"607\":0.1748022429,\"608\":0.2191943217,\"609\":0.2161484295,\"610\":0.2312682697,\"611\":null,\"612\":0.1721652933,\"613\":0.2571024864,\"614\":0.2415726667,\"615\":null,\"616\":0.1961778654,\"617\":0.152473725,\"618\":0.2369831021,\"619\":0.1512058739,\"620\":0.2119408856,\"621\":0.0084922355,\"622\":0.1314206511,\"623\":null,\"624\":0.3199017334,\"625\":null,\"626\":0.2348242673,\"627\":null,\"628\":0.129925612,\"629\":0.2357853742,\"630\":0.2739208843,\"631\":0.1736960362,\"632\":0.2870284576,\"633\":0.1732587895,\"634\":0.2233797368,\"635\":null,\"636\":0.305760386,\"637\":0.1784791995,\"638\":null,\"639\":0.1736317114,\"640\":0.0006529373,\"641\":0.0727433577,\"642\":0.2289448979,\"643\":0.125883968,\"644\":0.3159850457,\"645\":0.2883218314,\"646\":0.1679379986,\"647\":0.2354705072,\"648\":0.1602137907,\"649\":0.1477697909,\"650\":0.1575747047,\"651\":0.3063206696,\"652\":0.1834445598,\"653\":null,\"654\":0.2563091959,\"655\":0.1816867974,\"656\":0.1679192479,\"657\":0.0680262981,\"658\":0.2152084273,\"659\":0.1645977739,\"660\":0.0,\"661\":0.2043673324,\"662\":0.1048798773,\"663\":0.1901908343,\"664\":0.1169158284,\"665\":0.181897236,\"666\":null,\"667\":0.0010692948,\"668\":0.161633242,\"669\":0.1325138746,\"670\":0.1770358939,\"671\":0.0,\"672\":0.0975715375,\"673\":0.1626719139,\"674\":0.1809879401,\"675\":0.1927937424,\"676\":0.1917530535,\"677\":null,\"678\":0.1367736187,\"679\":0.0,\"680\":0.1835280231,\"681\":0.1920563831,\"682\":0.2235331574,\"683\":0.1388701818,\"684\":0.2156613473,\"685\":0.2659525087,\"686\":0.1744369996,\"687\":0.0005351895,\"688\":0.1084658658,\"689\":0.0,\"690\":0.2019922919,\"691\":0.1286366088,\"692\":null,\"693\":null,\"694\":0.1667241098,\"695\":0.1716384378,\"696\":0.1694914498,\"697\":0.1792906514,\"698\":0.2076628677,\"699\":0.1165552817,\"700\":0.1176206177,\"701\":0.1257425825,\"702\":0.1388871173,\"703\":0.1213058873,\"704\":0.2704763068,\"705\":0.2483866061,\"706\":0.1853166214,\"707\":0.1859938983,\"708\":0.1630919826,\"709\":null,\"710\":0.1512834749,\"711\":0.200159728,\"712\":0.1777088077,\"713\":null,\"714\":0.0,\"715\":0.1596525569,\"716\":0.0,\"717\":0.1845604209,\"718\":0.2417783133,\"719\":0.3015515881,\"720\":0.3074230935,\"721\":0.1596057139,\"722\":0.0212481178,\"723\":0.0905676763,\"724\":0.1178188162,\"725\":0.2188810625,\"726\":0.2204517878,\"727\":0.1317121983,\"728\":0.2519374251,\"729\":0.005046411,\"730\":0.0001279095,\"731\":0.1623286723,\"732\":0.3414662274,\"733\":0.1867485737,\"734\":0.226664386,\"735\":0.1977214524,\"736\":0.1433602656,\"737\":0.1475729083,\"738\":0.1900411689,\"739\":0.1896010907,\"740\":0.1908308897,\"741\":0.091854957,\"742\":0.1508084923,\"743\":0.1582807267,\"744\":0.0,\"745\":0.1393997382,\"746\":0.1771602535,\"747\":0.423420499,\"748\":0.0,\"749\":0.0000480664,\"750\":0.3602965436,\"751\":0.1561409826,\"752\":0.2389310581,\"753\":0.1749085859,\"754\":0.1671554922,\"755\":0.2609526554,\"756\":0.2094831432,\"757\":0.1478814968,\"758\":0.252505832,\"759\":0.1662116053,\"760\":0.1410039326,\"761\":0.1210374773,\"762\":0.2120847503,\"763\":0.1844075821,\"764\":0.2157477353,\"765\":0.1908862295,\"766\":0.157543593,\"767\":0.1775520062,\"768\":0.2646689756,\"769\":0.2261596142,\"770\":0.222808665,\"771\":0.0669307417,\"772\":0.1311425661,\"773\":0.1597321097,\"774\":0.2279240018,\"775\":null,\"776\":0.0,\"777\":0.1469968912,\"778\":0.0,\"779\":0.353776532,\"780\":0.0,\"781\":0.1731848967,\"782\":0.1044842473,\"783\":0.0,\"784\":0.1720606132,\"785\":null,\"786\":0.2050663858,\"787\":0.1748023559,\"788\":0.2603107748,\"789\":0.1384394673,\"790\":0.1584411549,\"791\":0.2372632609,\"792\":0.1869591279,\"793\":0.1903864406,\"794\":0.176607336,\"795\":0.1897294865,\"796\":0.2914396665,\"797\":0.1725977524,\"798\":0.0,\"799\":0.171121022,\"800\":0.1824849899,\"801\":0.1971153467,\"802\":0.0117982366,\"803\":0.1655874888,\"804\":0.1593534245,\"805\":0.1677224613,\"806\":0.0012335884,\"807\":0.1594678085,\"808\":0.0015812121,\"809\":0.0,\"810\":0.2826513009,\"811\":0.1271173066,\"812\":0.1561196909,\"813\":0.2109146328,\"814\":0.1918863653,\"815\":null,\"816\":0.0015336598,\"817\":0.0061577139,\"818\":0.2281140362,\"819\":0.0068312267,\"820\":0.1491349348,\"821\":0.1328299272,\"822\":null,\"823\":0.2226844238,\"824\":0.0004317605,\"825\":0.1673497711,\"826\":0.1631170507,\"827\":null,\"828\":0.1975498232,\"829\":0.1407246573,\"830\":0.1176481353,\"831\":0.1399382161,\"832\":0.1438928328,\"833\":0.2266146993,\"834\":null,\"835\":0.1760592828,\"836\":0.2201244416,\"837\":0.2152222984,\"838\":0.182672682,\"839\":0.1805134295,\"840\":0.1188058193,\"841\":0.1271737857,\"842\":0.1385713524,\"843\":0.1425013964,\"844\":0.0,\"845\":0.0,\"846\":null,\"847\":0.2844261928,\"848\":0.0009284172,\"849\":0.1650122893,\"850\":0.1673332153,\"851\":0.0,\"852\":0.0122937835,\"853\":0.0960539141,\"854\":0.1954310406,\"855\":0.2012406885,\"856\":0.1477656322,\"857\":0.1470230185,\"858\":0.0,\"859\":0.1768398746,\"860\":0.1981831328,\"861\":0.190280007,\"862\":0.1651874992,\"863\":0.1864948274,\"864\":0.2070411937,\"865\":0.1496426132,\"866\":0.1564463539,\"867\":0.0,\"868\":0.162125823,\"869\":0.2061910632,\"870\":0.3470175878,\"871\":0.2040155047,\"872\":0.1294614409,\"873\":0.2276072337,\"874\":0.2155718617,\"875\":0.297035708,\"876\":0.1837726131,\"877\":0.0,\"878\":0.2455794042,\"879\":0.1887735619,\"880\":0.0983483236,\"881\":0.151182281,\"882\":0.0547395224,\"883\":0.1054030824,\"884\":0.1335850028,\"885\":0.1652187366,\"886\":0.2628241886,\"887\":0.173648422,\"888\":0.1601100872,\"889\":null,\"890\":0.176508175,\"891\":0.1572244068,\"892\":0.1974940952,\"893\":0.1415216738,\"894\":null,\"895\":0.2285810032,\"896\":0.2094072105,\"897\":0.1982158669,\"898\":0.1194613684,\"899\":0.1909170812,\"900\":0.0,\"901\":0.1040325446,\"902\":0.2872870465,\"903\":0.2382072597,\"904\":0.296377288,\"905\":0.2237671706,\"906\":0.1295542494,\"907\":0.0998707635,\"908\":0.0,\"909\":0.1705209779,\"910\":0.214404167,\"911\":0.1573723561,\"912\":0.223827816,\"913\":0.2014850869,\"914\":0.1513803933,\"915\":null,\"916\":0.203825302,\"917\":0.1958070893,\"918\":0.2030245428,\"919\":0.1283680381,\"920\":0.2088136878,\"921\":0.2633926074,\"922\":null,\"923\":0.0,\"924\":0.2242748491,\"925\":0.1547461718,\"926\":0.1830596113,\"927\":0.0,\"928\":0.1918950835,\"929\":null,\"930\":0.1473101776,\"931\":0.292634696,\"932\":0.1880751389,\"933\":0.1768138024,\"934\":0.1710504131,\"935\":0.2652244634,\"936\":null,\"937\":0.1022587328,\"938\":0.1544052308,\"939\":0.2244256921,\"940\":0.2270418178,\"941\":0.2055974889,\"942\":0.1026951745,\"943\":0.1216574236,\"944\":0.2135240008,\"945\":0.1713649056,\"946\":0.1837597942,\"947\":0.1883274918,\"948\":0.1414978682,\"949\":0.155576908,\"950\":0.0,\"951\":0.1382007587,\"952\":0.2513411347,\"953\":0.0,\"954\":0.1433329989,\"955\":0.0,\"956\":0.1936334598,\"957\":0.0,\"958\":null,\"959\":0.2768576342,\"960\":0.2033929462,\"961\":0.1785764091,\"962\":null,\"963\":null,\"964\":0.3488698543,\"965\":0.0,\"966\":0.1951865069,\"967\":0.2213106269,\"968\":null,\"969\":0.1649712405,\"970\":0.0469046062,\"971\":0.0,\"972\":0.3308620471,\"973\":0.1564828526,\"974\":0.3538391583,\"975\":0.2135471577,\"976\":0.3105084576,\"977\":0.0,\"978\":0.2253069301,\"979\":0.2194762322,\"980\":0.2239204496,\"981\":0.2803026963,\"982\":0.0483495216,\"983\":0.0623591254,\"984\":0.0029111247,\"985\":0.1003181328,\"986\":0.2768121855,\"987\":0.1896130297,\"988\":0.1721568931,\"989\":0.003369282,\"990\":0.001380963,\"991\":0.1668678575,\"992\":0.19885844,\"993\":0.2103602165,\"994\":0.0,\"995\":0.0,\"996\":0.177340848,\"997\":0.1506592568,\"998\":0.2041820601,\"999\":0.2326199069,\"1000\":0.1964573269,\"1001\":0.1611118519,\"1002\":0.218551597,\"1003\":0.1938779922,\"1004\":0.3525343548,\"1005\":0.1460119851,\"1006\":0.174981317,\"1007\":0.2049303872,\"1008\":0.1463838144,\"1009\":0.1568492647,\"1010\":0.1356611684,\"1011\":0.1546589928,\"1012\":0.1023152753,\"1013\":0.1237250793,\"1014\":0.1158285136,\"1015\":0.2626669094,\"1016\":0.2320692356,\"1017\":0.2061006783,\"1018\":0.1539043785,\"1019\":0.1119553015,\"1020\":0.0,\"1021\":0.0,\"1022\":0.213485541,\"1023\":0.2455518807,\"1024\":0.0429855877,\"1025\":0.174228402,\"1026\":0.2078783523,\"1027\":0.1712916218,\"1028\":0.2391941173,\"1029\":0.2267876439,\"1030\":0.2177488999,\"1031\":0.1636584485,\"1032\":0.1803950215,\"1033\":0.1581233753,\"1034\":0.1566724423,\"1035\":0.2102224825,\"1036\":0.1299503814,\"1037\":0.2307883855,\"1038\":0.1771666108,\"1039\":0.1963896356,\"1040\":0.0001831244,\"1041\":0.1850305306,\"1042\":0.1291676614,\"1043\":0.1277994829,\"1044\":0.2353789003,\"1045\":0.1508492244,\"1046\":null,\"1047\":0.1761803546,\"1048\":0.1718627942,\"1049\":0.0,\"1050\":0.0977799378,\"1051\":0.1782241418,\"1052\":0.2052394565,\"1053\":0.0,\"1054\":0.1596491704,\"1055\":0.149184225,\"1056\":0.1745041638,\"1057\":0.2016735088,\"1058\":0.0422656784,\"1059\":0.3353468027,\"1060\":null,\"1061\":0.1130538746,\"1062\":null,\"1063\":0.1348589755,\"1064\":0.2365837455,\"1065\":0.2673782796,\"1066\":0.1458525771,\"1067\":0.2087314354,\"1068\":0.2864879294,\"1069\":0.1920832491,\"1070\":0.1892474502,\"1071\":0.1935126551,\"1072\":0.1301210458,\"1073\":0.1548213309,\"1074\":0.0722781568,\"1075\":0.1549559431,\"1076\":0.5130679227,\"1077\":0.2007309393,\"1078\":0.0,\"1079\":0.1477013642,\"1080\":0.2834762997,\"1081\":0.1178770992,\"1082\":0.1052180697,\"1083\":0.2108872312,\"1084\":0.172714107,\"1085\":0.2938722304,\"1086\":0.1602728537,\"1087\":0.1439669461,\"1088\":0.2205624419,\"1089\":0.1566705489,\"1090\":null,\"1091\":0.1771677295,\"1092\":0.1920991436,\"1093\":0.2240070173,\"1094\":null,\"1095\":0.1532292174,\"1096\":0.1476008218,\"1097\":0.3167435726,\"1098\":0.1304594441,\"1099\":0.169530078,\"1100\":0.0047680046,\"1101\":0.2170231872,\"1102\":0.2899719926,\"1103\":0.1731573705,\"1104\":0.1762563145,\"1105\":0.0847199565,\"1106\":0.1839499871,\"1107\":0.2036063425,\"1108\":0.1835212178,\"1109\":null,\"1110\":0.189413067,\"1111\":0.165831309,\"1112\":null,\"1113\":0.1091572155,\"1114\":0.1627823646,\"1115\":0.2004079362,\"1116\":0.2518124611,\"1117\":0.1588751163,\"1118\":0.1573099517,\"1119\":0.1883915001,\"1120\":0.2409448463,\"1121\":0.2003606968,\"1122\":0.1391757611,\"1123\":0.1832213727,\"1124\":null,\"1125\":0.2059583723,\"1126\":0.2382836479,\"1127\":0.0295968791,\"1128\":0.0,\"1129\":0.0,\"1130\":0.176473726,\"1131\":0.1828297986,\"1132\":0.2334902864,\"1133\":0.169448681,\"1134\":0.1442458603,\"1135\":0.1834024157,\"1136\":0.0001700116,\"1137\":0.2062357492,\"1138\":0.1736052405,\"1139\":0.2725403563,\"1140\":0.2314778833,\"1141\":0.0398730979,\"1142\":0.2393856414,\"1143\":null,\"1144\":0.1128240444,\"1145\":0.1827490003,\"1146\":0.2367221521,\"1147\":0.2132292232,\"1148\":0.0,\"1149\":0.1992806473,\"1150\":0.1884045462,\"1151\":0.1059688904,\"1152\":0.1584599937,\"1153\":null,\"1154\":0.0,\"1155\":0.1549808132,\"1156\":null,\"1157\":0.0321033725,\"1158\":0.1712567775,\"1159\":0.0,\"1160\":0.2084542455,\"1161\":0.3429374759,\"1162\":0.2735787227,\"1163\":0.1677327417,\"1164\":0.0961811429,\"1165\":0.2169997354,\"1166\":null,\"1167\":0.1643059365,\"1168\":0.1355798742,\"1169\":0.1843058427,\"1170\":0.1283641256,\"1171\":0.3199480536,\"1172\":null,\"1173\":0.1747660864,\"1174\":0.0013802674,\"1175\":0.1568111126,\"1176\":0.2027377949,\"1177\":0.1640038144,\"1178\":0.2885999906,\"1179\":0.326525628,\"1180\":0.0,\"1181\":0.2700887227,\"1182\":0.2770033569,\"1183\":null,\"1184\":0.2604723916,\"1185\":0.1735957605,\"1186\":0.1593917425,\"1187\":0.0689127969,\"1188\":0.1303855407,\"1189\":0.206378811,\"1190\":0.1576744957,\"1191\":0.0141878984,\"1192\":null,\"1193\":0.1737872617,\"1194\":0.1773178713,\"1195\":0.1963048124,\"1196\":0.1704936178,\"1197\":0.1650308647,\"1198\":0.1390092698,\"1199\":0.0,\"1200\":0.194976716,\"1201\":0.1784589568,\"1202\":0.0,\"1203\":0.1371425263,\"1204\":0.0,\"1205\":0.1468527013,\"1206\":0.0896159287,\"1207\":null,\"1208\":0.2553592407,\"1209\":null,\"1210\":0.2376711758,\"1211\":0.1460872045,\"1212\":0.0,\"1213\":0.0,\"1214\":0.0,\"1215\":0.0,\"1216\":0.0,\"1217\":0.0058573132,\"1218\":0.0,\"1219\":null,\"1220\":null,\"1221\":0.0,\"1222\":null,\"1223\":0.0,\"1224\":0.001344449,\"1225\":0.306732681,\"1226\":0.2985745748,\"1227\":null,\"1228\":0.1694581618,\"1229\":0.1100488461,\"1230\":0.1472112186,\"1231\":0.0011349364,\"1232\":0.0,\"1233\":0.3346133188,\"1234\":0.2125157758,\"1235\":null,\"1236\":0.0,\"1237\":0.1740266552,\"1238\":0.1928822072,\"1239\":0.1951041415,\"1240\":0.174899364,\"1241\":0.1583020764,\"1242\":0.1856955702,\"1243\":0.2185995237,\"1244\":0.1749808059,\"1245\":0.1735171105,\"1246\":0.1723579092,\"1247\":0.2823280725,\"1248\":0.1523271307,\"1249\":0.1444449048,\"1250\":0.1628827031,\"1251\":0.0,\"1252\":0.2165448247,\"1253\":0.3079738059,\"1254\":0.2826105559,\"1255\":0.195352004,\"1256\":0.0184566987,\"1257\":0.1601082873,\"1258\":0.179834031,\"1259\":0.0014965563,\"1260\":0.1294515814,\"1261\":0.4185236523,\"1262\":0.2435215961,\"1263\":0.2115401218,\"1264\":0.1571276156,\"1265\":0.0,\"1266\":0.1568226237,\"1267\":0.2282993448,\"1268\":0.157415681,\"1269\":0.245576787,\"1270\":0.183910805,\"1271\":0.2028239836,\"1272\":0.2042654261,\"1273\":null,\"1274\":0.0161220036,\"1275\":0.2285776868,\"1276\":0.0,\"1277\":0.0,\"1278\":0.1952942628,\"1279\":0.2792865203,\"1280\":0.3386537443,\"1281\":0.1520448905,\"1282\":0.2870108815,\"1283\":0.136267129,\"1284\":0.2216799672,\"1285\":0.2735547253,\"1286\":0.2104060085,\"1287\":0.1679658352,\"1288\":0.2117392043,\"1289\":0.0790878427,\"1290\":0.1934913286,\"1291\":0.0,\"1292\":0.1967480955,\"1293\":0.0,\"1294\":0.245297619,\"1295\":0.2652553216,\"1296\":0.2254730388,\"1297\":0.2601422184,\"1298\":0.3317329379,\"1299\":0.0810299065,\"1300\":0.2535553311,\"1301\":0.1500964213,\"1302\":0.0,\"1303\":0.1600842938,\"1304\":0.1012022119,\"1305\":0.1270505162,\"1306\":0.2137450362,\"1307\":0.1993242976,\"1308\":0.2384319743,\"1309\":0.0844866364,\"1310\":0.1832197286,\"1311\":0.2354770254,\"1312\":0.1644684655,\"1313\":0.172118294,\"1314\":0.2488128689,\"1315\":0.0851007345,\"1316\":0.1441191072,\"1317\":0.1480351882,\"1318\":0.1345505406,\"1319\":0.1992994248,\"1320\":0.144215009,\"1321\":0.0,\"1322\":0.1513487724,\"1323\":0.1017869255,\"1324\":0.0715940211,\"1325\":0.2081972319,\"1326\":0.2296674848,\"1327\":0.1340978547,\"1328\":0.1225984631,\"1329\":0.2172599335,\"1330\":0.1443584204,\"1331\":0.1409297046,\"1332\":0.1736155294,\"1333\":0.2011915039,\"1334\":0.1716319987,\"1335\":0.1686789401,\"1336\":0.233625226,\"1337\":0.2050835474,\"1338\":0.2642608684,\"1339\":0.1532796421,\"1340\":0.0924182292,\"1341\":0.1228211865,\"1342\":0.1942304702,\"1343\":0.1964697829,\"1344\":0.2858495887,\"1345\":0.1706506359,\"1346\":0.1443416242,\"1347\":null,\"1348\":0.1701272741,\"1349\":0.0,\"1350\":0.0,\"1351\":0.2322063047,\"1352\":0.1994173467,\"1353\":0.2155949452,\"1354\":0.1717770052,\"1355\":0.2178726291,\"1356\":0.1417978487,\"1357\":0.0008670499,\"1358\":0.0167098478,\"1359\":0.1664927438,\"1360\":0.1655068561,\"1361\":0.1873092669,\"1362\":0.2164206363,\"1363\":0.1525812908,\"1364\":0.251654294,\"1365\":0.2399968679,\"1366\":null,\"1367\":0.0,\"1368\":0.1848492086,\"1369\":0.1016946779,\"1370\":0.0,\"1371\":0.1819478736,\"1372\":0.1467634239,\"1373\":0.1410491439,\"1374\":0.2320391003,\"1375\":null,\"1376\":0.1541773671,\"1377\":0.1810283995,\"1378\":0.1931052323,\"1379\":null,\"1380\":0.1462393843,\"1381\":0.126261673,\"1382\":0.0,\"1383\":0.2114113717,\"1384\":0.2178639737,\"1385\":0.3982531482,\"1386\":0.194911987,\"1387\":0.2224475229,\"1388\":0.1063297997,\"1389\":0.1931840481,\"1390\":0.139129226,\"1391\":0.1552520357,\"1392\":0.1768196346,\"1393\":0.1601916987,\"1394\":0.1729420706,\"1395\":0.2531571422,\"1396\":0.2682692011,\"1397\":0.1514220744,\"1398\":0.1512735382,\"1399\":0.1522437583,\"1400\":0.1986531435,\"1401\":0.1802732545,\"1402\":0.165873426,\"1403\":0.2007649363,\"1404\":0.2491835712,\"1405\":0.1999255337,\"1406\":0.1142993139,\"1407\":0.1425368472,\"1408\":0.0,\"1409\":0.1618325279,\"1410\":0.1732021774,\"1411\":null,\"1412\":0.1479757835,\"1413\":0.1786537244,\"1414\":0.2023758289,\"1415\":0.0,\"1416\":0.1558631333,\"1417\":0.1417699636,\"1418\":0.1636439117,\"1419\":0.1654850844,\"1420\":0.1613101079,\"1421\":0.3059668776,\"1422\":0.1080654191,\"1423\":0.3416380092,\"1424\":0.2801632672,\"1425\":0.0,\"1426\":0.1354970669,\"1427\":0.2150138403,\"1428\":0.3148043063,\"1429\":0.1525611869,\"1430\":0.1075818447,\"1431\":0.0137782525,\"1432\":0.1179402337,\"1433\":0.2191023288,\"1434\":0.1218286283,\"1435\":0.1626775808,\"1436\":0.2432417936,\"1437\":0.0976838874,\"1438\":0.0,\"1439\":null,\"1440\":0.156816793,\"1441\":0.1483242448,\"1442\":null,\"1443\":0.1405744673,\"1444\":0.2063990543,\"1445\":0.1801682378,\"1446\":0.0979249242,\"1447\":0.1555755954,\"1448\":0.0439988431,\"1449\":0.1499543555,\"1450\":0.1488492982,\"1451\":null,\"1452\":0.1822415946,\"1453\":0.1379585725,\"1454\":0.1221576306,\"1455\":0.1467371502,\"1456\":0.0042523437,\"1457\":0.1145254813,\"1458\":0.1815723814,\"1459\":0.1376477601,\"1460\":0.1191588901,\"1461\":null,\"1462\":0.1355288052,\"1463\":0.1664436708,\"1464\":0.2542317586,\"1465\":0.2009567257,\"1466\":0.0,\"1467\":0.1345682124,\"1468\":0.2958196459,\"1469\":0.1432693271,\"1470\":0.1790678803,\"1471\":0.1703312265,\"1472\":0.1529339417,\"1473\":0.1606984602,\"1474\":0.294747364,\"1475\":0.1537665342,\"1476\":0.0,\"1477\":0.2899943275,\"1478\":0.188508873,\"1479\":0.1346889226,\"1480\":0.1550539163,\"1481\":0.1042436914,\"1482\":0.1856042189,\"1483\":0.218316897,\"1484\":0.1812382408,\"1485\":0.1722524661,\"1486\":null,\"1487\":0.1859848736,\"1488\":0.1645555144,\"1489\":0.0,\"1490\":0.0948842299,\"1491\":null,\"1492\":0.085599369,\"1493\":0.1794949201,\"1494\":0.1901772138,\"1495\":0.2084211065,\"1496\":0.1885221844,\"1497\":0.1272028927,\"1498\":0.1470415621,\"1499\":0.0516041738,\"1500\":0.2040752283,\"1501\":0.1097283465,\"1502\":0.0833117252,\"1503\":0.0,\"1504\":0.1479267093,\"1505\":0.1587059362,\"1506\":0.3022192863,\"1507\":0.1127327867,\"1508\":0.0018834782,\"1509\":0.1498020021,\"1510\":0.1558369318,\"1511\":0.2542543874,\"1512\":null,\"1513\":0.0002424191,\"1514\":0.1588576292,\"1515\":0.1317235921,\"1516\":0.1143934837,\"1517\":0.1858303027,\"1518\":0.173585276,\"1519\":0.223997477,\"1520\":0.1651749477,\"1521\":0.2089867938,\"1522\":0.0985663574,\"1523\":0.3034372664,\"1524\":0.1931379317,\"1525\":0.2691212889,\"1526\":null,\"1527\":0.1733502374,\"1528\":0.1848401791,\"1529\":0.1947836421,\"1530\":0.1641464046,\"1531\":0.282893796,\"1532\":0.2313763693,\"1533\":0.095194293,\"1534\":0.1896685458,\"1535\":0.1934471383,\"1536\":0.1650264877,\"1537\":0.1546016934,\"1538\":null,\"1539\":0.0005322646,\"1540\":0.2227746251,\"1541\":0.1352035784,\"1542\":0.2704074079,\"1543\":0.2362441234,\"1544\":0.3215953376,\"1545\":0.2369736014,\"1546\":0.2601105541,\"1547\":0.1597695251,\"1548\":null,\"1549\":0.2462119504,\"1550\":0.2503020561,\"1551\":0.2052884481,\"1552\":0.0364446373,\"1553\":0.1513367474,\"1554\":0.2366079761,\"1555\":0.1697093357,\"1556\":0.25683867,\"1557\":0.1568970725,\"1558\":0.1653708404,\"1559\":null,\"1560\":0.091356145,\"1561\":0.2130178482,\"1562\":null,\"1563\":0.1672016304,\"1564\":0.1742071587,\"1565\":0.1869775732,\"1566\":0.1540528694,\"1567\":0.2162579896,\"1568\":0.1933657138,\"1569\":0.2250263185,\"1570\":0.0205398918,\"1571\":0.1698030723,\"1572\":0.3452315553,\"1573\":0.2333157791,\"1574\":0.191230559,\"1575\":0.1285156901,\"1576\":0.0,\"1577\":0.0,\"1578\":0.1397230495,\"1579\":0.1842098196,\"1580\":0.1567466809,\"1581\":0.0002321091,\"1582\":0.0850190711,\"1583\":0.2576222959,\"1584\":0.0,\"1585\":0.2063391317,\"1586\":0.323519276,\"1587\":0.0000595387,\"1588\":0.2959640185,\"1589\":0.2644127251,\"1590\":null,\"1591\":0.263691644,\"1592\":0.2272272583,\"1593\":null,\"1594\":0.0658976115,\"1595\":0.0,\"1596\":null,\"1597\":0.1821581535,\"1598\":0.1846587017,\"1599\":0.0921418853,\"1600\":0.4060164993,\"1601\":0.2606137872,\"1602\":0.0654862521,\"1603\":null,\"1604\":0.2446191875,\"1605\":0.1817509704,\"1606\":0.110843582,\"1607\":0.2086246231,\"1608\":null,\"1609\":0.262048153,\"1610\":0.3357184842,\"1611\":0.2476162522,\"1612\":0.0084055583,\"1613\":0.0900512267,\"1614\":0.0,\"1615\":0.1728239711,\"1616\":0.1788622747,\"1617\":0.1175964488,\"1618\":0.1618043694,\"1619\":0.1086660694,\"1620\":0.1328940655,\"1621\":0.1450629478,\"1622\":0.3548330674,\"1623\":0.2571138853,\"1624\":0.0108089249,\"1625\":0.1592945038,\"1626\":0.1785065458,\"1627\":0.1850027507,\"1628\":0.2667323575,\"1629\":0.2495102139,\"1630\":0.2275703725,\"1631\":0.1731356981,\"1632\":0.1861879443,\"1633\":0.141985889,\"1634\":0.2084150568,\"1635\":0.3378823768,\"1636\":0.0,\"1637\":0.0,\"1638\":0.1802477784,\"1639\":null,\"1640\":0.2576467021,\"1641\":0.2148638264,\"1642\":0.1957621207,\"1643\":0.1510203171,\"1644\":0.0,\"1645\":0.1871191301,\"1646\":0.1241718883,\"1647\":0.1998587128,\"1648\":0.1747711181,\"1649\":0.1730990613,\"1650\":0.2270901917,\"1651\":0.1819692377,\"1652\":0.1645820585,\"1653\":0.2087816573,\"1654\":0.2195354234,\"1655\":null,\"1656\":null,\"1657\":0.1457792843,\"1658\":0.1961622657,\"1659\":0.2113214411,\"1660\":0.1951168206,\"1661\":null,\"1662\":0.1493769192,\"1663\":0.1553948954,\"1664\":0.3042309482,\"1665\":0.1465369163,\"1666\":0.0086500188,\"1667\":0.1443531408,\"1668\":0.2243584169,\"1669\":0.1089519135,\"1670\":null,\"1671\":0.1135083948,\"1672\":null,\"1673\":0.1595360471,\"1674\":0.1803562211,\"1675\":0.2205479036,\"1676\":0.0466898336,\"1677\":0.0,\"1678\":0.1972511955,\"1679\":0.2006594689,\"1680\":0.1426441101,\"1681\":null,\"1682\":0.201441174,\"1683\":0.0001987295,\"1684\":null,\"1685\":0.0,\"1686\":0.032118075,\"1687\":0.0,\"1688\":0.1542576096,\"1689\":0.1709987398,\"1690\":0.119465088,\"1691\":0.1741168268,\"1692\":null,\"1693\":0.1153814659,\"1694\":0.0938166511,\"1695\":0.1549177065,\"1696\":0.1997922274,\"1697\":0.2835322234,\"1698\":0.2269562896,\"1699\":0.1377383275,\"1700\":0.0995403668,\"1701\":0.1826627354,\"1702\":0.2342047779,\"1703\":0.0,\"1704\":0.2847232102,\"1705\":0.2172868742,\"1706\":0.1854739826,\"1707\":0.1202127011,\"1708\":0.1911576275,\"1709\":0.1315632012,\"1710\":0.303933636,\"1711\":0.004168059,\"1712\":null,\"1713\":0.1761416667,\"1714\":0.1532364199,\"1715\":0.1321431312,\"1716\":0.2462721191,\"1717\":0.4225177875,\"1718\":0.1560704224,\"1719\":0.1515778537,\"1720\":0.1210509422,\"1721\":0.1551625488,\"1722\":0.1806653658,\"1723\":0.2837007633,\"1724\":0.0,\"1725\":0.1222974783,\"1726\":0.1520839438,\"1727\":0.1222488365,\"1728\":null,\"1729\":0.1222985819,\"1730\":0.0039934945,\"1731\":0.1540817045,\"1732\":0.1239814523,\"1733\":0.1195823552,\"1734\":0.2849123086,\"1735\":0.1751568822,\"1736\":0.2041379349,\"1737\":0.163187796,\"1738\":0.1685850101,\"1739\":0.1144705392,\"1740\":0.2313998073,\"1741\":0.2163646748,\"1742\":0.1869338758,\"1743\":0.2516301385,\"1744\":0.0,\"1745\":0.2899283995,\"1746\":0.1727738532,\"1747\":0.1958133922,\"1748\":0.1675156319,\"1749\":0.1952755959,\"1750\":0.1590302544,\"1751\":0.0140011071,\"1752\":null,\"1753\":0.2414879468,\"1754\":0.1596547195,\"1755\":0.0,\"1756\":0.2076901625,\"1757\":0.2283095833,\"1758\":0.0,\"1759\":0.2033662074,\"1760\":0.1476401424,\"1761\":0.1070542119,\"1762\":0.4812343133,\"1763\":0.1577472797,\"1764\":0.1602566935,\"1765\":0.0,\"1766\":0.1854012297,\"1767\":0.1910681678,\"1768\":0.1998795974,\"1769\":null,\"1770\":0.1304253027,\"1771\":0.1912065749,\"1772\":0.1590296018,\"1773\":0.1402186783,\"1774\":0.1298724442,\"1775\":0.2369879171,\"1776\":0.2149562835,\"1777\":0.2257406976,\"1778\":0.2759404008,\"1779\":0.1235553255,\"1780\":0.1769592728,\"1781\":0.2027779406,\"1782\":0.4081677045,\"1783\":0.1029708256,\"1784\":0.2918820859,\"1785\":0.0549250288,\"1786\":null,\"1787\":0.2130337764,\"1788\":0.3198872298,\"1789\":0.1640082727,\"1790\":0.2682715302,\"1791\":0.1448832731,\"1792\":0.0,\"1793\":0.1757260159,\"1794\":0.0,\"1795\":0.0009777432,\"1796\":0.2087015265,\"1797\":null,\"1798\":null,\"1799\":0.315900888,\"1800\":0.205624196,\"1801\":0.1989815984,\"1802\":0.0963474937,\"1803\":0.1768887435,\"1804\":0.187771155,\"1805\":0.0010207395,\"1806\":0.0696406848,\"1807\":0.2089566584,\"1808\":0.1682559921,\"1809\":0.1573304912,\"1810\":0.174770952,\"1811\":0.2904137987,\"1812\":0.1739483703,\"1813\":0.1161840427,\"1814\":0.1752482278,\"1815\":0.127374123,\"1816\":0.2028774094,\"1817\":0.1384263596,\"1818\":0.206981562,\"1819\":0.2842623669,\"1820\":0.1314851264,\"1821\":0.143871663,\"1822\":0.2659104352,\"1823\":0.1681246435,\"1824\":0.2839503634,\"1825\":0.2310370053,\"1826\":0.1058562116,\"1827\":0.1530571476,\"1828\":null,\"1829\":0.0608340176,\"1830\":null,\"1831\":0.0684873488,\"1832\":0.2243693944,\"1833\":0.17990895,\"1834\":0.110606049,\"1835\":0.1570649709,\"1836\":0.2125716754,\"1837\":0.1908260723,\"1838\":null,\"1839\":0.0,\"1840\":0.3262088501,\"1841\":0.2002710993,\"1842\":0.2915127011,\"1843\":0.1356552243,\"1844\":0.1169096984,\"1845\":0.2007587807,\"1846\":0.0012264747,\"1847\":null,\"1848\":0.1842294357,\"1849\":0.3115140371,\"1850\":0.3442448238,\"1851\":0.253046895,\"1852\":0.3444604108,\"1853\":0.0,\"1854\":0.1467126052,\"1855\":0.223134392,\"1856\":0.1214148718,\"1857\":0.1205953213,\"1858\":0.1401992305,\"1859\":0.1582338484,\"1860\":0.1956749773,\"1861\":0.1716644588,\"1862\":0.1681666375,\"1863\":0.3012988549,\"1864\":null,\"1865\":null,\"1866\":0.1328877301,\"1867\":0.1537946951,\"1868\":0.1850706026,\"1869\":0.1709862646,\"1870\":0.1776397105,\"1871\":0.0902951521,\"1872\":0.3371746241,\"1873\":0.1887831987,\"1874\":0.2455378835,\"1875\":0.1231108953,\"1876\":0.1143105403,\"1877\":0.2503600397,\"1878\":0.1523977522,\"1879\":0.085314909,\"1880\":0.0913323769,\"1881\":0.1631572556,\"1882\":null,\"1883\":0.1521375525,\"1884\":0.1523106482,\"1885\":0.1301666791,\"1886\":0.159425877,\"1887\":0.1975916392,\"1888\":0.2438606195,\"1889\":0.141657622,\"1890\":0.1459126213,\"1891\":0.2766772218,\"1892\":0.1944820342,\"1893\":0.0,\"1894\":0.1737765994,\"1895\":0.0,\"1896\":0.0,\"1897\":0.150278627,\"1898\":0.1473570725,\"1899\":0.0,\"1900\":0.1973930529,\"1901\":0.2143602916,\"1902\":0.1636256201,\"1903\":0.2112171634,\"1904\":0.0,\"1905\":0.1052384795,\"1906\":0.0,\"1907\":0.1490309498,\"1908\":0.2657699844,\"1909\":null,\"1910\":0.2325687341,\"1911\":0.19461063,\"1912\":0.2329899239,\"1913\":0.2155381882,\"1914\":0.1301253235,\"1915\":0.1955699117,\"1916\":0.1526669721,\"1917\":0.2303500715,\"1918\":0.2376479127,\"1919\":0.1308246299,\"1920\":null,\"1921\":0.1909195319,\"1922\":null,\"1923\":0.2126048757,\"1924\":0.1705579569,\"1925\":0.1082720944,\"1926\":0.1344757303,\"1927\":0.1192927878,\"1928\":0.1184614386,\"1929\":null,\"1930\":0.1791784275,\"1931\":null,\"1932\":0.1215433172,\"1933\":0.0016503424,\"1934\":0.202287901,\"1935\":null,\"1936\":null,\"1937\":0.2010338939,\"1938\":0.2057271672,\"1939\":0.1561975518,\"1940\":0.1182494361,\"1941\":0.2203030533,\"1942\":0.096581047,\"1943\":0.0,\"1944\":0.209390025,\"1945\":0.1404637422,\"1946\":0.2424236134,\"1947\":0.2074116209,\"1948\":0.2412699933,\"1949\":0.1918946724,\"1950\":0.1654314691,\"1951\":0.2359057502,\"1952\":0.1662122572,\"1953\":null,\"1954\":0.0131202136,\"1955\":0.1834645406,\"1956\":0.1509233125,\"1957\":0.2059696082,\"1958\":null,\"1959\":0.1490528981,\"1960\":0.1197868824,\"1961\":0.0377084212,\"1962\":0.1695076574,\"1963\":0.2037299954,\"1964\":0.1971847495,\"1965\":0.1007460991,\"1966\":0.1799503008,\"1967\":0.0,\"1968\":0.1580501708,\"1969\":0.1554505611,\"1970\":0.1543160028,\"1971\":0.221519267,\"1972\":0.156447322,\"1973\":0.1477747675,\"1974\":0.2473793671,\"1975\":0.1666639832,\"1976\":0.1671177408,\"1977\":0.1936603254,\"1978\":0.1142084275,\"1979\":null,\"1980\":0.1881960953,\"1981\":0.2194546179,\"1982\":null,\"1983\":0.1459847656,\"1984\":0.186905601,\"1985\":0.2766257608,\"1986\":0.2818488786,\"1987\":0.2376334615,\"1988\":0.2023706457,\"1989\":0.1442483305,\"1990\":0.2204640405,\"1991\":0.1645282203,\"1992\":0.2075607897,\"1993\":0.1748209227,\"1994\":0.1924098096,\"1995\":0.0,\"1996\":0.2209466139,\"1997\":0.2071569165,\"1998\":0.0,\"1999\":0.0,\"2000\":0.1762665696,\"2001\":0.2239874227,\"2002\":0.2168244008,\"2003\":0.1866379045,\"2004\":0.0,\"2005\":0.1786705256,\"2006\":0.0030233254,\"2007\":0.1387107077,\"2008\":0.1989753039,\"2009\":0.2520392561,\"2010\":0.2156144267,\"2011\":0.1089952179,\"2012\":0.2442207444,\"2013\":0.3092257833,\"2014\":0.1882183839,\"2015\":0.112833001,\"2016\":0.1513601605,\"2017\":0.1872474258,\"2018\":0.1477618175,\"2019\":0.174033936,\"2020\":0.1222141237,\"2021\":0.1664433806,\"2022\":0.0,\"2023\":null,\"2024\":0.1199916828,\"2025\":null,\"2026\":null,\"2027\":0.1977658943,\"2028\":0.3544479239,\"2029\":0.3450376171,\"2030\":0.1843360375,\"2031\":0.2094119574,\"2032\":0.1692513958,\"2033\":0.1631995163,\"2034\":0.0350363626,\"2035\":0.219531594,\"2036\":0.15220738,\"2037\":0.1823260382,\"2038\":0.1549413735,\"2039\":0.1644098545,\"2040\":0.2640034961,\"2041\":0.0,\"2042\":0.1687484849,\"2043\":0.2508226838,\"2044\":0.1585843163,\"2045\":0.1965961789,\"2046\":0.0,\"2047\":0.0,\"2048\":0.1916872798,\"2049\":null,\"2050\":0.1712357938,\"2051\":0.0,\"2052\":0.1628802287,\"2053\":0.2131153984,\"2054\":0.0052059313,\"2055\":0.1934505248,\"2056\":null,\"2057\":0.2466816735,\"2058\":0.219536733,\"2059\":0.2927065374,\"2060\":0.2794780838,\"2061\":0.1437367895,\"2062\":0.1619407881,\"2063\":0.2049321134,\"2064\":0.2051411041,\"2065\":0.0057185443,\"2066\":0.1519141095,\"2067\":0.1972820775,\"2068\":0.171806897,\"2069\":0.1942536408,\"2070\":0.0,\"2071\":0.1237679751,\"2072\":0.1380278168,\"2073\":0.0,\"2074\":0.2285311571,\"2075\":0.1594150298,\"2076\":0.1983946245,\"2077\":0.1693188069,\"2078\":0.1676710269,\"2079\":0.1400960206,\"2080\":0.2182292789,\"2081\":0.1618618248,\"2082\":0.1685321025,\"2083\":0.0,\"2084\":0.0,\"2085\":0.0,\"2086\":0.203498167,\"2087\":0.2780024975,\"2088\":null,\"2089\":0.0183066328,\"2090\":0.1695878691,\"2091\":0.24651548,\"2092\":0.1373395015,\"2093\":0.1724450716,\"2094\":0.2656311806,\"2095\":0.1548387994,\"2096\":0.0946854301,\"2097\":0.0061340203,\"2098\":null,\"2099\":0.1744074903,\"2100\":0.1799169265,\"2101\":0.0002366188,\"2102\":0.0961102859,\"2103\":0.1406202723,\"2104\":0.0088541274,\"2105\":0.0001140608,\"2106\":0.1879985135,\"2107\":0.1111835079,\"2108\":0.1047077961,\"2109\":0.0538556831,\"2110\":0.0897081742,\"2111\":0.1531387499,\"2112\":null,\"2113\":0.0735613038,\"2114\":0.1905644163,\"2115\":0.1937098825,\"2116\":null,\"2117\":0.2172710477,\"2118\":0.2099477165,\"2119\":0.1012831345,\"2120\":0.0005620623,\"2121\":0.171681928,\"2122\":0.0,\"2123\":0.1226600521,\"2124\":0.2334650937,\"2125\":0.249610025,\"2126\":0.3001289263,\"2127\":0.2330275061,\"2128\":0.2274401487,\"2129\":0.2342861015,\"2130\":0.2059536725,\"2131\":0.2555104014,\"2132\":0.1648589021,\"2133\":0.0,\"2134\":0.2892729344,\"2135\":0.1261263172,\"2136\":0.2098779748,\"2137\":0.2374857733,\"2138\":0.2287346436,\"2139\":0.2180308199,\"2140\":0.202100189,\"2141\":0.1313568118,\"2142\":0.0,\"2143\":0.1393407981,\"2144\":null,\"2145\":0.1024098742,\"2146\":0.0974127421,\"2147\":0.0747570385,\"2148\":0.2459651672,\"2149\":0.3334932022,\"2150\":0.1943415148,\"2151\":0.0,\"2152\":0.2018045663,\"2153\":null,\"2154\":0.1880879272,\"2155\":0.1238039057,\"2156\":0.1083610687,\"2157\":null,\"2158\":0.1025458251,\"2159\":0.1553751254,\"2160\":0.102679868,\"2161\":null,\"2162\":0.0012206111,\"2163\":0.1368164672,\"2164\":0.2268837862,\"2165\":0.2747961212,\"2166\":null,\"2167\":null,\"2168\":0.1442928234,\"2169\":0.2268622777,\"2170\":0.0598224083,\"2171\":0.1525376804,\"2172\":null,\"2173\":0.1844061772,\"2174\":0.2335074085,\"2175\":0.2250008174,\"2176\":0.2018459584,\"2177\":0.2399757343,\"2178\":0.2639448497,\"2179\":null,\"2180\":0.0988290789,\"2181\":0.1642570544,\"2182\":0.1652992666,\"2183\":0.141145927,\"2184\":0.0,\"2185\":0.1725138641,\"2186\":0.1502527534,\"2187\":0.1130296887,\"2188\":0.2618033465,\"2189\":0.0760897069,\"2190\":0.2577855649,\"2191\":0.1843842659,\"2192\":null,\"2193\":0.1803790432,\"2194\":0.1816396794,\"2195\":0.2133818196,\"2196\":0.2530395205,\"2197\":0.1924758133,\"2198\":null,\"2199\":0.1206210089,\"2200\":0.2899013206,\"2201\":0.2304969638,\"2202\":0.2949248511,\"2203\":0.2099589694,\"2204\":0.2850304739,\"2205\":0.1938215946,\"2206\":0.2138147101,\"2207\":null,\"2208\":0.1793968086,\"2209\":0.2103854148,\"2210\":0.2450400704,\"2211\":0.2241520842,\"2212\":0.2404455745,\"2213\":null,\"2214\":0.1425141314,\"2215\":0.1800227802,\"2216\":0.0,\"2217\":0.1632381438,\"2218\":0.121822681,\"2219\":0.1539280688,\"2220\":0.1945480828,\"2221\":null,\"2222\":0.1653912543,\"2223\":0.0630090231,\"2224\":0.0008527472,\"2225\":0.1899899626,\"2226\":0.198345964,\"2227\":0.0,\"2228\":0.0421399911,\"2229\":null,\"2230\":0.0,\"2231\":0.1191921926,\"2232\":null,\"2233\":0.1960327179,\"2234\":0.1854048899,\"2235\":0.2503474567,\"2236\":0.0999926093,\"2237\":0.1580262305,\"2238\":0.0,\"2239\":0.2971607059,\"2240\":null,\"2241\":0.1637074253,\"2242\":0.2221372816,\"2243\":0.2091940126,\"2244\":0.1984134099,\"2245\":0.1627209895,\"2246\":0.0045676027,\"2247\":0.1808294707,\"2248\":0.0,\"2249\":0.2133151442,\"2250\":0.1987569629,\"2251\":0.1727933613,\"2252\":0.0,\"2253\":0.0,\"2254\":0.1518055882,\"2255\":null,\"2256\":0.0,\"2257\":0.155307746,\"2258\":0.2479870183,\"2259\":0.2489992537,\"2260\":0.279939195,\"2261\":0.3579667202,\"2262\":null,\"2263\":null,\"2264\":0.1207524576,\"2265\":0.1749950688,\"2266\":0.1678228185,\"2267\":0.1642594485,\"2268\":0.1805407303,\"2269\":0.1699144424,\"2270\":0.118826101,\"2271\":0.2774255907,\"2272\":0.1233799443,\"2273\":0.2222457446,\"2274\":0.0,\"2275\":null,\"2276\":0.3915897708,\"2277\":0.2203374194,\"2278\":0.1541686037,\"2279\":0.2103853683,\"2280\":0.1500519639,\"2281\":0.1239828834,\"2282\":0.1880755936,\"2283\":null,\"2284\":0.1927069067,\"2285\":0.0,\"2286\":0.1955594437,\"2287\":0.1510154087,\"2288\":0.1892770677,\"2289\":0.0077925425,\"2290\":0.1938446958,\"2291\":0.1851382116,\"2292\":0.1766789236,\"2293\":0.0,\"2294\":0.1462425499,\"2295\":0.0642431146,\"2296\":0.0,\"2297\":0.091489155,\"2298\":0.1409545507,\"2299\":0.2041217444,\"2300\":null,\"2301\":0.0,\"2302\":0.2540822935,\"2303\":0.2465934724,\"2304\":0.2209536299,\"2305\":0.2412688972,\"2306\":0.2162004731,\"2307\":0.1907839032,\"2308\":0.1753965965,\"2309\":null,\"2310\":0.2154773539,\"2311\":0.2428637636,\"2312\":0.2788794849,\"2313\":0.1859037469,\"2314\":0.2606758467,\"2315\":0.1377814732,\"2316\":0.2103145367,\"2317\":0.2433034996,\"2318\":0.3824881894,\"2319\":null,\"2320\":0.1911074528,\"2321\":0.220069654,\"2322\":0.1025433972,\"2323\":0.195703445,\"2324\":0.1791553559,\"2325\":0.1457840934,\"2326\":0.0001057162,\"2327\":0.2049378299,\"2328\":0.1957423682,\"2329\":0.1411086926,\"2330\":null,\"2331\":0.2399164996,\"2332\":0.1854888635,\"2333\":0.163817856,\"2334\":0.1530443344,\"2335\":0.1026474096,\"2336\":0.2111320208,\"2337\":0.2407539414,\"2338\":0.1489050662,\"2339\":0.0,\"2340\":0.0,\"2341\":0.0,\"2342\":0.1532218977,\"2343\":0.0,\"2344\":0.0905091682,\"2345\":0.3413888199,\"2346\":0.1535775049,\"2347\":0.152287719,\"2348\":0.0,\"2349\":0.222009299,\"2350\":0.3607510137,\"2351\":0.0,\"2352\":0.125633256,\"2353\":0.1993134534,\"2354\":0.2888046958,\"2355\":0.1979170725,\"2356\":0.1126985464,\"2357\":0.2146659748,\"2358\":0.2354102872,\"2359\":0.271572336,\"2360\":0.0614642439,\"2361\":0.1869628503,\"2362\":0.2224934346,\"2363\":0.1931101758,\"2364\":0.3090040264,\"2365\":null,\"2366\":0.3555330858,\"2367\":0.299215683,\"2368\":0.1692050393,\"2369\":0.1565002309,\"2370\":0.0569360662,\"2371\":0.1836117761,\"2372\":0.1684990225,\"2373\":0.1228731179,\"2374\":null,\"2375\":null,\"2376\":0.2276320042,\"2377\":0.1357213666,\"2378\":0.2611004623,\"2379\":0.1861291188,\"2380\":0.1797506274,\"2381\":0.148435095,\"2382\":0.169453576,\"2383\":0.0,\"2384\":0.1091688657,\"2385\":0.1798679281,\"2386\":0.1536863484,\"2387\":0.0152052125,\"2388\":0.1673981657,\"2389\":0.1572041835,\"2390\":0.1187237692,\"2391\":0.1684003444,\"2392\":0.15909826,\"2393\":0.2026122412,\"2394\":null,\"2395\":null,\"2396\":0.1523068924,\"2397\":0.1356076292,\"2398\":0.1360468037,\"2399\":0.187051769,\"2400\":0.1368650549,\"2401\":0.2064521474,\"2402\":null,\"2403\":0.1814084746,\"2404\":0.1993791313,\"2405\":0.1123237006,\"2406\":0.1960420489,\"2407\":null,\"2408\":0.1636250559,\"2409\":0.2147572368,\"2410\":0.193286549,\"2411\":0.1655175248,\"2412\":0.1341260835,\"2413\":0.2488535072,\"2414\":0.2128538915,\"2415\":0.2422831643,\"2416\":0.1089922523,\"2417\":0.1328876046,\"2418\":0.2810440397,\"2419\":0.1542517898,\"2420\":null,\"2421\":0.395402883,\"2422\":0.2007149401,\"2423\":0.2728178377,\"2424\":0.0969644536,\"2425\":0.3514240676,\"2426\":0.1990254746,\"2427\":0.2439502885,\"2428\":0.1760384697,\"2429\":0.3737095951,\"2430\":0.3096448023,\"2431\":null,\"2432\":0.1809696637,\"2433\":null,\"2434\":0.2070072964,\"2435\":0.0,\"2436\":0.2550522558,\"2437\":0.1700981985,\"2438\":0.1436658539,\"2439\":0.1507813335,\"2440\":0.1331499136,\"2441\":0.1082346271,\"2442\":0.2913436256,\"2443\":0.4175821753,\"2444\":0.2989551204,\"2445\":0.1369585589,\"2446\":0.1918346522,\"2447\":0.2395017497,\"2448\":0.1797402944,\"2449\":0.2005131636,\"2450\":0.1496757723,\"2451\":0.1526480032,\"2452\":0.0114782958,\"2453\":0.2222562001,\"2454\":0.2043082266,\"2455\":0.2625438424,\"2456\":0.2001705397,\"2457\":0.210585386,\"2458\":0.2107311213,\"2459\":0.1835060033,\"2460\":0.1796677616,\"2461\":0.2323837719,\"2462\":0.2133084169,\"2463\":0.0564947215,\"2464\":0.2170765163,\"2465\":0.1642809058,\"2466\":0.0877009792,\"2467\":null,\"2468\":0.1349440462,\"2469\":0.1577727642,\"2470\":0.0038824426,\"2471\":0.14180543,\"2472\":0.1370352843,\"2473\":0.2683160522,\"2474\":null,\"2475\":0.1633990103,\"2476\":0.2104902848,\"2477\":0.2488662119,\"2478\":0.0078087671,\"2479\":0.0,\"2480\":0.2195697309,\"2481\":0.012718092,\"2482\":0.1280457075,\"2483\":0.1801020702,\"2484\":0.1573454193,\"2485\":0.1290754475,\"2486\":0.2195784839,\"2487\":0.2193727934,\"2488\":0.197943123,\"2489\":0.1547647942,\"2490\":0.0575393366,\"2491\":0.2248639242,\"2492\":0.2238729137,\"2493\":0.2011665762,\"2494\":null,\"2495\":0.2531661118,\"2496\":0.0041212673,\"2497\":0.2115560259,\"2498\":0.1984221347,\"2499\":0.1738575662,\"2500\":0.1578019395,\"2501\":0.0,\"2502\":null,\"2503\":0.1639868644,\"2504\":0.2024713721,\"2505\":0.1483176574,\"2506\":0.0,\"2507\":0.0010040828,\"2508\":0.1781406569,\"2509\":0.2628139452,\"2510\":0.0501048809,\"2511\":0.2176077101,\"2512\":0.2151599067,\"2513\":0.0012077755,\"2514\":0.072731651,\"2515\":0.1654498715,\"2516\":0.2605972099,\"2517\":0.1612938634,\"2518\":0.153176629,\"2519\":0.0,\"2520\":0.1022455327,\"2521\":0.0001940309,\"2522\":0.1230969619,\"2523\":0.2387537324,\"2524\":0.2264170545,\"2525\":0.1130325857,\"2526\":0.1472875407,\"2527\":null,\"2528\":0.2204774597,\"2529\":0.1270656738,\"2530\":0.081161139,\"2531\":0.1692411585,\"2532\":0.0,\"2533\":0.1397140775,\"2534\":0.2395714839,\"2535\":0.3030011237,\"2536\":0.311929257,\"2537\":0.1088586353,\"2538\":0.1388718254,\"2539\":0.1548962221,\"2540\":0.2305873773,\"2541\":0.1908271618,\"2542\":0.0456199104,\"2543\":0.2050519187,\"2544\":0.0035742296,\"2545\":0.2718062517,\"2546\":0.2650810287,\"2547\":0.2052231144,\"2548\":null,\"2549\":0.1102065549,\"2550\":0.0923545894,\"2551\":0.1210608501,\"2552\":0.136146229,\"2553\":0.141518606,\"2554\":0.0288149916,\"2555\":0.1621132476,\"2556\":0.1400258638,\"2557\":0.2727203372,\"2558\":null,\"2559\":0.1731669495,\"2560\":0.0016178257,\"2561\":0.1372113803,\"2562\":0.1445248528,\"2563\":0.0006414514,\"2564\":0.0,\"2565\":0.2007048449,\"2566\":0.0966319823,\"2567\":0.1626112286,\"2568\":0.1565739717,\"2569\":0.0201843042,\"2570\":0.2859210748,\"2571\":0.2098843588,\"2572\":0.1182035356,\"2573\":null,\"2574\":0.0,\"2575\":0.2581485405,\"2576\":null,\"2577\":0.1743145946,\"2578\":0.0,\"2579\":0.1905344475,\"2580\":0.1000091846,\"2581\":0.1144675142,\"2582\":0.1569492145,\"2583\":0.2214468175,\"2584\":0.068268187,\"2585\":0.2271935677,\"2586\":0.187631773,\"2587\":0.1965812492,\"2588\":0.0,\"2589\":0.2087018916,\"2590\":0.2469003368,\"2591\":0.124245024,\"2592\":null,\"2593\":0.175091623,\"2594\":0.1752606235,\"2595\":null,\"2596\":0.0665767517,\"2597\":null,\"2598\":0.18878697,\"2599\":0.1994577452,\"2600\":0.2223076649,\"2601\":0.1471235946,\"2602\":0.1581710286,\"2603\":0.1485697903,\"2604\":0.2063718637,\"2605\":0.0,\"2606\":0.0,\"2607\":0.1614181881,\"2608\":0.2921784119,\"2609\":0.2801269683,\"2610\":0.1509037232,\"2611\":0.0,\"2612\":0.2537361719,\"2613\":0.3489983286,\"2614\":0.0,\"2615\":0.1487752985,\"2616\":0.2927124414,\"2617\":0.0217620558,\"2618\":0.1772906526,\"2619\":0.1539918729,\"2620\":0.1893683346,\"2621\":0.1162663337,\"2622\":0.1897795988,\"2623\":0.1223740862,\"2624\":0.1834333518,\"2625\":0.2370128897,\"2626\":0.2610602377,\"2627\":null,\"2628\":0.2646424315,\"2629\":0.2468433044,\"2630\":0.2024308674,\"2631\":null,\"2632\":0.1523398245,\"2633\":0.2339723381,\"2634\":0.1247377866,\"2635\":null,\"2636\":0.0,\"2637\":0.0210886048,\"2638\":0.2332839348,\"2639\":0.3676048646,\"2640\":0.1811480352,\"2641\":0.1629127432,\"2642\":0.1958309681,\"2643\":0.2549840633,\"2644\":0.2469997941,\"2645\":0.1198551721,\"2646\":0.2532559788,\"2647\":0.2323994541,\"2648\":0.1984778804,\"2649\":0.1888552748,\"2650\":0.152942974,\"2651\":0.1590475199,\"2652\":0.2310860395,\"2653\":0.0,\"2654\":0.1748110416,\"2655\":0.2792228665,\"2656\":0.0247502057,\"2657\":0.2530966303,\"2658\":null,\"2659\":0.1864511015,\"2660\":0.1566762366,\"2661\":0.2218459485,\"2662\":0.219561671,\"2663\":0.133030367,\"2664\":0.1998048245,\"2665\":0.2038024506,\"2666\":0.2737930087,\"2667\":0.0187674341,\"2668\":0.0380033288,\"2669\":0.2356920486,\"2670\":0.1963543484,\"2671\":0.0,\"2672\":0.1334241683,\"2673\":0.0912261003,\"2674\":null,\"2675\":0.1719864471,\"2676\":null,\"2677\":0.2070373166,\"2678\":0.150159521,\"2679\":0.1379942686,\"2680\":0.1743277167,\"2681\":0.2850270211,\"2682\":0.1932683571,\"2683\":0.1929331464,\"2684\":0.174314738,\"2685\":0.1524631041,\"2686\":0.1449625327,\"2687\":0.1261539438,\"2688\":0.1959696219,\"2689\":0.1772581628,\"2690\":null,\"2691\":0.2283705318,\"2692\":0.1994907674,\"2693\":0.1581884157,\"2694\":0.2782812073,\"2695\":0.1033375722,\"2696\":0.6292647862,\"2697\":0.0,\"2698\":0.0,\"2699\":0.1899349663,\"2700\":0.2309239781,\"2701\":0.1774832984,\"2702\":0.1114655408,\"2703\":0.1513065893,\"2704\":0.2893972767,\"2705\":null,\"2706\":0.2953207067,\"2707\":0.1960926632,\"2708\":0.2620332385,\"2709\":0.1129278949,\"2710\":0.1000521324,\"2711\":0.1728653395,\"2712\":0.0219615254,\"2713\":0.2934477226,\"2714\":0.3681530545,\"2715\":0.0032598799,\"2716\":0.1168058758,\"2717\":0.3498901046,\"2718\":0.1428762452,\"2719\":null,\"2720\":0.1156856842,\"2721\":0.1407959209,\"2722\":0.1835959924,\"2723\":0.1412630481,\"2724\":0.1122501197,\"2725\":0.2310266946,\"2726\":null,\"2727\":0.1910849419,\"2728\":0.20476258,\"2729\":0.1969546627,\"2730\":0.2104200423,\"2731\":0.312143933,\"2732\":0.2029688487,\"2733\":0.2351245225,\"2734\":0.2800817189,\"2735\":0.1529547941,\"2736\":0.175379446,\"2737\":0.1977595255,\"2738\":0.1825480186,\"2739\":0.1493174271,\"2740\":0.2030328036,\"2741\":null,\"2742\":0.1099062203,\"2743\":0.0,\"2744\":0.1886385251,\"2745\":0.2566283888,\"2746\":0.2070184621,\"2747\":0.0669847489,\"2748\":null,\"2749\":0.2428092982,\"2750\":0.1619110139,\"2751\":0.1870184231,\"2752\":null,\"2753\":0.1950749673,\"2754\":0.1563940626,\"2755\":0.0,\"2756\":0.0823742218,\"2757\":0.1963142182,\"2758\":0.1661286976,\"2759\":null,\"2760\":0.0919532859,\"2761\":0.1373607803,\"2762\":0.1219578198,\"2763\":0.1406010394,\"2764\":0.0,\"2765\":0.2031397495,\"2766\":0.2097711783,\"2767\":0.1530130805,\"2768\":0.2937280458,\"2769\":0.2081160972,\"2770\":0.3323251278,\"2771\":0.0,\"2772\":0.1509071166,\"2773\":0.1313988784,\"2774\":0.1762865827,\"2775\":0.230473073,\"2776\":0.2130307253,\"2777\":0.2307833065,\"2778\":0.1376686031,\"2779\":0.3486333057,\"2780\":0.2176048164,\"2781\":0.2449655543,\"2782\":0.1584835749,\"2783\":0.0,\"2784\":0.181164817,\"2785\":0.1593706223,\"2786\":0.2206752559,\"2787\":0.1431585197,\"2788\":0.158731809,\"2789\":0.1505273217,\"2790\":0.2426706281,\"2791\":0.1370716836,\"2792\":0.1538000599,\"2793\":0.1436772077,\"2794\":0.2373854864,\"2795\":0.2164212157,\"2796\":0.178091124,\"2797\":0.1656721385,\"2798\":0.1596977107,\"2799\":0.3224430552,\"2800\":0.2258885928,\"2801\":0.0,\"2802\":0.1742123366,\"2803\":0.1916714987,\"2804\":0.1849666501,\"2805\":0.1728810695,\"2806\":0.1940847125,\"2807\":null,\"2808\":0.1721585451,\"2809\":0.250616216,\"2810\":0.2040368641,\"2811\":0.1632386148,\"2812\":0.2003467449,\"2813\":0.1881757906,\"2814\":0.2605401007,\"2815\":0.1244195274,\"2816\":0.1701755652,\"2817\":null,\"2818\":0.2081187631,\"2819\":0.0964690664,\"2820\":0.22989231,\"2821\":0.010733376,\"2822\":0.2693119499,\"2823\":null,\"2824\":0.204462174,\"2825\":0.1687343798,\"2826\":0.2119946886,\"2827\":0.164515956,\"2828\":0.2432831889,\"2829\":0.0,\"2830\":0.2370121734,\"2831\":0.0690575604,\"2832\":0.1799845509,\"2833\":null,\"2834\":0.2368709678,\"2835\":0.1969225071,\"2836\":0.1998085865,\"2837\":0.1538433526,\"2838\":0.1838714062,\"2839\":0.1233330608,\"2840\":0.221045276,\"2841\":0.0,\"2842\":0.155619402,\"2843\":0.1513233016,\"2844\":0.1157998272,\"2845\":0.2890537271,\"2846\":0.1505781124,\"2847\":0.1552978187,\"2848\":0.0,\"2849\":0.1716442683,\"2850\":0.1803505568,\"2851\":0.1673197957,\"2852\":0.30971645,\"2853\":0.3518779691,\"2854\":0.0,\"2855\":0.1346881258,\"2856\":0.2748706175,\"2857\":0.2337975563,\"2858\":0.2155995798,\"2859\":0.2049910704,\"2860\":0.206084321,\"2861\":0.2390424997,\"2862\":0.2140770777,\"2863\":0.0,\"2864\":0.1514576728,\"2865\":0.2654324607,\"2866\":0.2063718876,\"2867\":0.2117654636,\"2868\":0.3347401151,\"2869\":0.1102798744,\"2870\":0.1764702715,\"2871\":0.154548773,\"2872\":0.2450870627,\"2873\":0.1789969397,\"2874\":0.1164645325,\"2875\":0.0,\"2876\":0.1599314684,\"2877\":0.1465450268,\"2878\":0.1616391032,\"2879\":0.1860051219,\"2880\":0.1832816103,\"2881\":0.1874086797,\"2882\":0.1501942208,\"2883\":0.1038840417,\"2884\":0.144312085,\"2885\":0.1567378466,\"2886\":0.2212129531,\"2887\":0.1388448773,\"2888\":0.1996458572,\"2889\":null,\"2890\":0.1848926685,\"2891\":0.1844426604,\"2892\":0.1417445339,\"2893\":0.2017468611,\"2894\":0.233311036,\"2895\":null,\"2896\":0.3150979524,\"2897\":0.1897293481,\"2898\":null,\"2899\":0.1802815945,\"2900\":0.2105735304,\"2901\":0.3201981112,\"2902\":0.0,\"2903\":null,\"2904\":0.2001186641,\"2905\":0.1663380207,\"2906\":0.3248491515,\"2907\":0.1672626424,\"2908\":0.2197077099,\"2909\":0.3365614234,\"2910\":0.2011891581,\"2911\":null,\"2912\":0.2615270422,\"2913\":0.2571387873,\"2914\":0.278120189,\"2915\":0.291848409,\"2916\":0.1756679328,\"2917\":0.1251097718,\"2918\":null,\"2919\":0.2077396894,\"2920\":0.2845676673,\"2921\":null,\"2922\":0.207712406,\"2923\":0.1704670097,\"2924\":0.0,\"2925\":0.3090138896,\"2926\":0.1723450497,\"2927\":0.1344314992,\"2928\":0.1720002445,\"2929\":0.2081053352,\"2930\":0.0296252655,\"2931\":0.1527662125,\"2932\":0.1819566231,\"2933\":0.2075412854,\"2934\":0.1912642798,\"2935\":0.2367752745,\"2936\":null,\"2937\":0.212488609,\"2938\":0.1196081458,\"2939\":0.0884594109,\"2940\":0.2688205767,\"2941\":0.1529006063,\"2942\":0.0841340765,\"2943\":0.0885277222,\"2944\":0.1794969326,\"2945\":0.0,\"2946\":0.1641966139,\"2947\":0.1913974366,\"2948\":null,\"2949\":0.1954982254,\"2950\":null,\"2951\":0.0,\"2952\":null,\"2953\":0.2593650564,\"2954\":0.0656527852,\"2955\":0.0301168226,\"2956\":0.2016279396,\"2957\":0.3453523894,\"2958\":0.1611707562,\"2959\":0.2305334862,\"2960\":null,\"2961\":0.240410537,\"2962\":0.1711130227,\"2963\":0.2160682116,\"2964\":0.2489702828,\"2965\":0.2589762111,\"2966\":0.1568949265,\"2967\":0.1428159109,\"2968\":0.2139072611,\"2969\":0.1267101624,\"2970\":null,\"2971\":0.1572676961,\"2972\":null,\"2973\":0.3024977657,\"2974\":0.2075408728,\"2975\":0.0,\"2976\":0.2885834401,\"2977\":0.0,\"2978\":0.2218140578,\"2979\":0.1893598924,\"2980\":0.1246468876,\"2981\":0.172585914,\"2982\":0.0967680362,\"2983\":0.2467264584,\"2984\":0.1119591865,\"2985\":0.0944642133,\"2986\":0.2087766654,\"2987\":0.197212592,\"2988\":0.1493069997,\"2989\":0.2352492227,\"2990\":0.2940678094,\"2991\":0.1459331295,\"2992\":0.0756965141,\"2993\":0.1686910539,\"2994\":0.0,\"2995\":0.1086996616,\"2996\":0.1919793995,\"2997\":0.1199066054,\"2998\":0.317630396,\"2999\":0.1790766576,\"3000\":0.1802581538,\"3001\":0.3207954145,\"3002\":0.1942399849,\"3003\":0.172889274,\"3004\":null,\"3005\":0.1865265597,\"3006\":0.2793453903,\"3007\":0.1538503433,\"3008\":null,\"3009\":0.1924511124,\"3010\":0.1726234976,\"3011\":0.1846385939,\"3012\":0.140861334,\"3013\":0.2241794583,\"3014\":0.228058312,\"3015\":null,\"3016\":0.2184020334,\"3017\":0.2496682968,\"3018\":0.1533245074,\"3019\":0.1171181416,\"3020\":0.1711406396,\"3021\":0.2461713681,\"3022\":0.0,\"3023\":0.0749857929,\"3024\":0.1217963533,\"3025\":0.2211371109,\"3026\":0.124550957,\"3027\":0.203736098,\"3028\":0.0498404287,\"3029\":0.1166718598,\"3030\":0.1816389504,\"3031\":0.1209904968,\"3032\":0.0,\"3033\":0.1690846838,\"3034\":0.1458050571,\"3035\":0.3339946811,\"3036\":0.2865048648,\"3037\":0.1400569594,\"3038\":0.00079383,\"3039\":0.1700271162,\"3040\":0.1514144667,\"3041\":0.3103006043,\"3042\":0.1725301171,\"3043\":0.0,\"3044\":null,\"3045\":0.0930645602,\"3046\":0.0,\"3047\":0.2133768588,\"3048\":0.1960145331,\"3049\":0.1127637606,\"3050\":0.1913777651,\"3051\":0.1632250254,\"3052\":0.1477199066,\"3053\":null,\"3054\":0.1505633995,\"3055\":0.1979743137,\"3056\":null,\"3057\":0.2984003082,\"3058\":0.1471813555,\"3059\":0.1979984891,\"3060\":0.4483453797,\"3061\":0.1722491909,\"3062\":0.1897651583,\"3063\":0.1224751937,\"3064\":0.1383258479,\"3065\":0.1782468972,\"3066\":null,\"3067\":0.237483933,\"3068\":0.1148131447,\"3069\":0.1275611993,\"3070\":0.1137952262,\"3071\":null,\"3072\":0.1359772665,\"3073\":0.2056947032,\"3074\":0.0,\"3075\":0.1445937212,\"3076\":0.055990057,\"3077\":0.1582116378,\"3078\":null,\"3079\":null,\"3080\":0.1356672583,\"3081\":0.207253886,\"3082\":0.071378685,\"3083\":0.1022944525,\"3084\":0.259873949,\"3085\":0.3091625096,\"3086\":0.1275244936,\"3087\":0.1699606456,\"3088\":0.0,\"3089\":0.088017141,\"3090\":0.1716911342,\"3091\":0.2306684871,\"3092\":0.1818200008,\"3093\":null,\"3094\":null,\"3095\":0.0,\"3096\":0.0,\"3097\":0.1834884644,\"3098\":0.141171712,\"3099\":0.2875842972,\"3100\":0.1044014972,\"3101\":0.3539652733,\"3102\":0.1403769677,\"3103\":0.1513603429,\"3104\":0.1815621258,\"3105\":0.1196938595,\"3106\":0.2513801662,\"3107\":0.1717682442,\"3108\":0.1888546048,\"3109\":0.1970378969,\"3110\":0.1913620068,\"3111\":0.1596782687,\"3112\":null,\"3113\":0.1572243328,\"3114\":0.2507046511,\"3115\":null,\"3116\":0.0,\"3117\":0.180195875,\"3118\":0.1783511127,\"3119\":0.1629865195,\"3120\":0.1368035372,\"3121\":0.1567058194,\"3122\":0.1797694658,\"3123\":null,\"3124\":0.1027804748,\"3125\":0.1657969267,\"3126\":null,\"3127\":0.5113854784,\"3128\":0.2052978295,\"3129\":0.2164018966,\"3130\":0.1727223986,\"3131\":0.2471172874,\"3132\":null,\"3133\":null,\"3134\":0.2211758219,\"3135\":0.1946456869,\"3136\":0.1293814473,\"3137\":null,\"3138\":0.1424039458,\"3139\":0.1730124603,\"3140\":0.1744734112,\"3141\":0.0004134633,\"3142\":0.2141065613,\"3143\":0.0,\"3144\":0.3297183586,\"3145\":0.1889008285,\"3146\":0.1587068562,\"3147\":0.2313387573,\"3148\":0.0,\"3149\":0.1484464212,\"3150\":0.1469437088,\"3151\":0.1991966316,\"3152\":0.169465717,\"3153\":0.2219588721,\"3154\":0.1543495366,\"3155\":0.1615809344,\"3156\":0.0,\"3157\":0.2165645181,\"3158\":0.1990516799,\"3159\":0.1996331862,\"3160\":0.1728738271,\"3161\":0.195027996,\"3162\":0.3281346017,\"3163\":0.2156261535,\"3164\":0.1815427749,\"3165\":0.1905206992,\"3166\":0.0823918636,\"3167\":0.1239031903,\"3168\":null,\"3169\":0.0444524664,\"3170\":0.3170953661,\"3171\":0.1640009261,\"3172\":0.2108410627,\"3173\":0.2251722217,\"3174\":0.2709877602,\"3175\":0.1704225009,\"3176\":0.1461955275,\"3177\":0.1526076145,\"3178\":0.1652233178,\"3179\":0.1754558329,\"3180\":0.1619029592,\"3181\":0.164943593,\"3182\":0.1895768063,\"3183\":0.1550934915,\"3184\":0.2598145797,\"3185\":0.1624401723,\"3186\":0.1283512919,\"3187\":null,\"3188\":0.1698325363,\"3189\":0.1690494827,\"3190\":0.1716825793,\"3191\":0.1764616484,\"3192\":null,\"3193\":0.2329494175,\"3194\":0.1224653396,\"3195\":0.1573300817,\"3196\":0.0047495738,\"3197\":0.0010747942,\"3198\":0.1677549094,\"3199\":0.1780326423,\"3200\":0.1253193801,\"3201\":0.311249542,\"3202\":0.2278403733,\"3203\":0.246896105,\"3204\":0.1749728401,\"3205\":0.1591089043,\"3206\":0.0871578792,\"3207\":0.1935425096,\"3208\":0.0,\"3209\":0.3313154072,\"3210\":null,\"3211\":0.1623885357,\"3212\":0.2059693367,\"3213\":0.1812260747,\"3214\":0.3142146803,\"3215\":0.1513649563,\"3216\":0.0820399861,\"3217\":0.0299828168,\"3218\":0.1501114153,\"3219\":0.3064993108,\"3220\":0.2599338183,\"3221\":0.1582674492,\"3222\":null,\"3223\":0.2184580607,\"3224\":0.2086984306,\"3225\":0.0902173685,\"3226\":0.1001565801,\"3227\":null,\"3228\":0.1313447936,\"3229\":0.2548808165,\"3230\":0.1710993227,\"3231\":0.1403042942,\"3232\":0.1760693857,\"3233\":0.2392749508,\"3234\":0.2226010285,\"3235\":0.2053949718,\"3236\":0.1632865012,\"3237\":0.2810047553,\"3238\":0.2786465978,\"3239\":0.1850918079,\"3240\":0.1374818322,\"3241\":0.0,\"3242\":0.2904853248,\"3243\":0.1761231681,\"3244\":null,\"3245\":0.1342765866,\"3246\":0.1532110688,\"3247\":0.2688066483,\"3248\":0.0,\"3249\":0.1953345036,\"3250\":0.122283486,\"3251\":0.1813272787,\"3252\":0.2146063622,\"3253\":0.305409154,\"3254\":0.1984822505,\"3255\":0.0877353755,\"3256\":0.1874618421,\"3257\":0.17211285,\"3258\":0.0,\"3259\":0.3324939181,\"3260\":0.2874099467,\"3261\":0.110454046,\"3262\":0.1831469274,\"3263\":0.1996614654,\"3264\":0.2183643333,\"3265\":null,\"3266\":0.2388934936,\"3267\":0.0,\"3268\":0.1808593438,\"3269\":0.219960345,\"3270\":0.2088731841,\"3271\":0.1251609007,\"3272\":0.0627635033,\"3273\":0.2212063775,\"3274\":null,\"3275\":0.0438942982,\"3276\":null,\"3277\":0.1248414392,\"3278\":0.1519010061,\"3279\":0.1865068299,\"3280\":0.1600353287,\"3281\":0.1205094765,\"3282\":0.536676293,\"3283\":null,\"3284\":0.1750857532,\"3285\":0.2004678833,\"3286\":0.1627283951,\"3287\":0.1982025215,\"3288\":null,\"3289\":0.1677574848,\"3290\":0.224458108,\"3291\":0.3289563911,\"3292\":0.1383831027,\"3293\":null,\"3294\":null,\"3295\":0.1860604965,\"3296\":null,\"3297\":0.2790803605,\"3298\":0.3780652736,\"3299\":0.2772175875,\"3300\":0.1361417807,\"3301\":0.1131906531,\"3302\":0.2249446701,\"3303\":0.2116364042,\"3304\":0.1650806218,\"3305\":0.1725175299,\"3306\":0.1623072252,\"3307\":0.1769871788,\"3308\":0.1543214559,\"3309\":null,\"3310\":0.1839361727,\"3311\":0.2019333735,\"3312\":0.2264481231,\"3313\":0.2059626313,\"3314\":0.1875944752,\"3315\":0.3124158389,\"3316\":0.1794760794,\"3317\":0.0,\"3318\":0.2763108372,\"3319\":0.0358503267,\"3320\":0.0540361146,\"3321\":0.0018089247,\"3322\":0.1284897539,\"3323\":0.1103927361,\"3324\":0.0066669357,\"3325\":0.0,\"3326\":0.2474505099,\"3327\":0.2003823049,\"3328\":0.151387745,\"3329\":0.2210046124,\"3330\":0.2198017635,\"3331\":0.116016361,\"3332\":0.2257659576,\"3333\":0.245536978,\"3334\":0.202335956,\"3335\":0.0574033748,\"3336\":0.1379058668,\"3337\":0.1991289665,\"3338\":0.1953685158,\"3339\":0.2098686665,\"3340\":0.1770940279,\"3341\":0.1304180585,\"3342\":0.2429052839,\"3343\":null,\"3344\":0.1377660809,\"3345\":0.1664882716,\"3346\":0.4369651522,\"3347\":0.2120114568,\"3348\":0.0052005174,\"3349\":0.1436095899,\"3350\":0.1786998252,\"3351\":0.1823062291,\"3352\":0.28690523,\"3353\":0.1871794232,\"3354\":0.1726531976,\"3355\":0.2905239144,\"3356\":0.2464992625,\"3357\":0.1816744248,\"3358\":null,\"3359\":0.2101741365,\"3360\":null,\"3361\":0.2568669718,\"3362\":null,\"3363\":0.1236529341,\"3364\":0.1432546735,\"3365\":null,\"3366\":0.1264142091,\"3367\":null,\"3368\":null,\"3369\":null,\"3370\":0.2222975542,\"3371\":0.2266487793,\"3372\":0.1531514858,\"3373\":0.0958561182,\"3374\":0.1516697181,\"3375\":0.0,\"3376\":0.2033493123,\"3377\":0.0,\"3378\":0.1378013512,\"3379\":0.1898054061,\"3380\":0.2611522581,\"3381\":0.1447641429,\"3382\":0.064906964,\"3383\":0.1818206628,\"3384\":0.221740869,\"3385\":null,\"3386\":0.2037779962,\"3387\":0.217558751,\"3388\":null,\"3389\":0.1309236668,\"3390\":0.1156116157,\"3391\":0.1283363711,\"3392\":0.1720633085,\"3393\":0.1514148153,\"3394\":0.1849396614,\"3395\":null,\"3396\":null,\"3397\":null,\"3398\":0.1456503051,\"3399\":0.1469981798,\"3400\":0.2422304672,\"3401\":0.2009062983,\"3402\":null,\"3403\":0.1978092617,\"3404\":0.1454254718,\"3405\":0.0,\"3406\":0.1410785842,\"3407\":0.167321654,\"3408\":0.2157688151,\"3409\":null,\"3410\":0.1265930435,\"3411\":0.1717130448,\"3412\":0.2142763883,\"3413\":0.1323687143,\"3414\":0.2224073964},\"normalized profile?Control_map2?24k\":{\"0\":0.1328094217,\"1\":0.0,\"2\":0.2244822161,\"3\":0.2790151124,\"4\":0.1618599343,\"5\":null,\"6\":0.1410165916,\"7\":0.0958045818,\"8\":0.1313481815,\"9\":0.1920921187,\"10\":0.2848194141,\"11\":0.1640096914,\"12\":null,\"13\":0.0105275209,\"14\":0.1333828725,\"15\":0.0415116734,\"16\":0.0,\"17\":0.0,\"18\":0.0,\"19\":0.1317651015,\"20\":0.1231018563,\"21\":0.1466256444,\"22\":0.179370375,\"23\":0.0,\"24\":0.0,\"25\":0.0,\"26\":null,\"27\":0.0001358914,\"28\":0.0017448749,\"29\":0.1103248508,\"30\":0.0,\"31\":0.1297037588,\"32\":0.1834710923,\"33\":0.123791415,\"34\":0.1610102381,\"35\":0.1745772737,\"36\":0.1269683005,\"37\":0.1687017641,\"38\":0.1188659855,\"39\":0.1394416982,\"40\":0.0000633778,\"41\":0.0044322189,\"42\":0.1326640555,\"43\":0.1404013373,\"44\":0.1287710304,\"45\":0.0,\"46\":0.1298052595,\"47\":0.1563289784,\"48\":0.1260207544,\"49\":0.1400822476,\"50\":0.1310745976,\"51\":0.0518628492,\"52\":0.041490609,\"53\":0.2158073281,\"54\":0.2495389923,\"55\":0.2629638277,\"56\":0.0,\"57\":0.1769261819,\"58\":0.1953755988,\"59\":0.157386635,\"60\":0.1270151416,\"61\":0.0167294066,\"62\":0.2122294039,\"63\":0.2409008235,\"64\":0.2134046634,\"65\":0.0,\"66\":0.0,\"67\":null,\"68\":0.1114648714,\"69\":0.1265609583,\"70\":0.0,\"71\":0.1206640634,\"72\":0.1599127803,\"73\":0.2486110714,\"74\":0.1286615223,\"75\":0.2279304446,\"76\":null,\"77\":0.190032216,\"78\":0.1939517292,\"79\":0.0020574724,\"80\":0.2442992874,\"81\":0.1250660358,\"82\":0.1300135106,\"83\":0.0,\"84\":0.2424770093,\"85\":0.1332064039,\"86\":0.1070387034,\"87\":0.3264562607,\"88\":0.0014614744,\"89\":0.2440214128,\"90\":0.0576632897,\"91\":0.1595158417,\"92\":0.1893781811,\"93\":0.2276325694,\"94\":0.2393587905,\"95\":0.1344841175,\"96\":0.0686483619,\"97\":0.0954482118,\"98\":0.2249996388,\"99\":0.0004675848,\"100\":0.13298517,\"101\":0.1994915699,\"102\":0.1992956331,\"103\":0.1864148811,\"104\":0.19169432,\"105\":0.219209265,\"106\":0.2171466688,\"107\":0.1615279098,\"108\":0.1714325349,\"109\":0.225973822,\"110\":0.2185530002,\"111\":0.2251251527,\"112\":0.1990087926,\"113\":0.1709764317,\"114\":0.2803416806,\"115\":0.3222127149,\"116\":0.1233252248,\"117\":0.3087228383,\"118\":0.2276243744,\"119\":0.2980570906,\"120\":0.1170248974,\"121\":0.3299441285,\"122\":0.0013593838,\"123\":0.1254230051,\"124\":null,\"125\":0.1010558658,\"126\":0.0,\"127\":null,\"128\":0.2367633876,\"129\":0.2254655864,\"130\":0.2631498588,\"131\":0.0,\"132\":0.3351428811,\"133\":0.1083363822,\"134\":0.1976062554,\"135\":0.4319489627,\"136\":0.3955370742,\"137\":0.0714376822,\"138\":0.0475632428,\"139\":0.1590432179,\"140\":0.111672698,\"141\":0.2635439427,\"142\":0.1392328165,\"143\":0.2906025962,\"144\":0.3022912774,\"145\":0.0,\"146\":0.1140001431,\"147\":0.1425437334,\"148\":0.1532784906,\"149\":0.000836388,\"150\":0.0,\"151\":0.1387817692,\"152\":0.202774307,\"153\":0.0001783653,\"154\":0.2782367278,\"155\":0.0001539824,\"156\":0.0,\"157\":0.0,\"158\":0.0,\"159\":0.1226673997,\"160\":0.1485513314,\"161\":0.2066950972,\"162\":0.1403352153,\"163\":0.1425818104,\"164\":0.1470207626,\"165\":0.0,\"166\":0.1487025709,\"167\":0.185582692,\"168\":null,\"169\":0.22046671,\"170\":0.1703783094,\"171\":0.0,\"172\":0.11951217,\"173\":0.2341345364,\"174\":0.2069638382,\"175\":0.1217503823,\"176\":0.1315945275,\"177\":0.1746826362,\"178\":0.0000442112,\"179\":0.244909133,\"180\":0.1415953252,\"181\":0.1451032455,\"182\":0.2789286992,\"183\":0.1001106508,\"184\":null,\"185\":null,\"186\":0.0452372492,\"187\":0.2243927074,\"188\":0.1165713543,\"189\":0.2006224435,\"190\":0.0,\"191\":0.0363281358,\"192\":0.0,\"193\":0.0586234519,\"194\":0.0,\"195\":0.1684049613,\"196\":0.1376426711,\"197\":0.0999926593,\"198\":0.0698141466,\"199\":0.1614058596,\"200\":null,\"201\":0.3620849414,\"202\":0.1429696196,\"203\":0.2227640697,\"204\":0.113518956,\"205\":0.1451431849,\"206\":0.1848279722,\"207\":0.1409543985,\"208\":null,\"209\":0.1364441698,\"210\":0.0064487983,\"211\":0.0,\"212\":0.2923603154,\"213\":0.3146617759,\"214\":0.0004484952,\"215\":0.1509488649,\"216\":0.1749890056,\"217\":0.4392247916,\"218\":0.0494776015,\"219\":0.1315440883,\"220\":0.0,\"221\":null,\"222\":0.184867144,\"223\":0.2010576723,\"224\":0.1709558061,\"225\":0.2060099679,\"226\":0.4247065768,\"227\":0.3380570996,\"228\":0.3241799718,\"229\":0.0,\"230\":0.3209194473,\"231\":0.0001904924,\"232\":0.1169227616,\"233\":0.1890068806,\"234\":0.1839560371,\"235\":0.2007841995,\"236\":0.2130895435,\"237\":0.1717264609,\"238\":0.1735348493,\"239\":0.2055770682,\"240\":0.1793121229,\"241\":0.1979379617,\"242\":0.2038875483,\"243\":0.2042475391,\"244\":0.2115096117,\"245\":0.194770017,\"246\":0.2034027554,\"247\":0.1829543205,\"248\":0.2095174823,\"249\":0.207059901,\"250\":0.3419147548,\"251\":0.197953612,\"252\":0.1868107161,\"253\":0.2859775874,\"254\":0.1768677615,\"255\":0.0,\"256\":0.30418582,\"257\":0.0,\"258\":0.0,\"259\":0.1184632988,\"260\":0.1112265393,\"261\":0.0441770623,\"262\":0.1974049802,\"263\":0.1422951619,\"264\":0.0,\"265\":null,\"266\":0.1958374983,\"267\":0.0131381154,\"268\":0.0,\"269\":0.0,\"270\":0.152270884,\"271\":0.2655824649,\"272\":0.1510801462,\"273\":0.3019186748,\"274\":0.1523110056,\"275\":0.1891995011,\"276\":0.0789316226,\"277\":0.1417201926,\"278\":0.3838199893,\"279\":0.1868187593,\"280\":0.2644106407,\"281\":0.1967672283,\"282\":0.0343621412,\"283\":0.2370374897,\"284\":0.2356920388,\"285\":0.0285608471,\"286\":0.1026431488,\"287\":0.1344227758,\"288\":null,\"289\":0.1935966396,\"290\":0.0037182913,\"291\":0.2143517513,\"292\":0.2254592152,\"293\":0.1985831465,\"294\":0.2736040739,\"295\":0.2209829171,\"296\":0.0897711445,\"297\":0.1847634651,\"298\":0.1899184404,\"299\":0.0264855375,\"300\":0.1037439932,\"301\":0.0,\"302\":0.0,\"303\":0.1493191391,\"304\":0.0006414335,\"305\":0.1310360978,\"306\":0.3246779702,\"307\":0.1570568216,\"308\":0.2798493045,\"309\":0.1658869034,\"310\":0.2638542927,\"311\":0.1349056128,\"312\":0.257579685,\"313\":0.2209363943,\"314\":0.2844565745,\"315\":0.3898186902,\"316\":0.2207300754,\"317\":0.2052517264,\"318\":0.1334391554,\"319\":0.1519687104,\"320\":0.1413236353,\"321\":0.3094070992,\"322\":0.2221302667,\"323\":0.0048415274,\"324\":0.0437704906,\"325\":0.2108925415,\"326\":0.2706319351,\"327\":0.1677756453,\"328\":0.1309941352,\"329\":0.2413973349,\"330\":0.0638949778,\"331\":0.225340518,\"332\":0.0734591544,\"333\":0.1768894879,\"334\":0.1945145469,\"335\":0.2112582301,\"336\":0.1934007704,\"337\":0.2384361991,\"338\":0.1518126282,\"339\":0.2406323834,\"340\":0.1304774261,\"341\":0.2268700268,\"342\":0.1431618519,\"343\":0.0,\"344\":0.2798953649,\"345\":0.1574550192,\"346\":0.1429587547,\"347\":0.2239413069,\"348\":null,\"349\":0.0641709748,\"350\":0.1386998567,\"351\":0.1419261439,\"352\":0.0920733386,\"353\":0.0412899021,\"354\":0.0205892627,\"355\":0.0,\"356\":0.0328190935,\"357\":0.1273371011,\"358\":0.1228199781,\"359\":0.0431526598,\"360\":0.1183539455,\"361\":0.2292728115,\"362\":0.290926951,\"363\":0.0365448505,\"364\":0.1050374427,\"365\":0.0002236454,\"366\":0.3024745765,\"367\":0.1267045805,\"368\":0.1346048866,\"369\":0.1459121474,\"370\":0.2496696449,\"371\":0.1229563247,\"372\":0.1386029614,\"373\":0.2348264387,\"374\":0.1941200025,\"375\":0.1193858046,\"376\":0.1087277292,\"377\":0.1883762754,\"378\":0.2171297582,\"379\":0.1734852264,\"380\":0.1275075399,\"381\":0.095151429,\"382\":0.3214558742,\"383\":0.1260936115,\"384\":0.0916318319,\"385\":0.1506042497,\"386\":0.0,\"387\":0.0,\"388\":0.0494397817,\"389\":0.2131099074,\"390\":0.0,\"391\":0.1339085249,\"392\":0.0419009979,\"393\":0.0,\"394\":0.0871431291,\"395\":0.0,\"396\":0.0350882456,\"397\":0.3505945543,\"398\":0.2445775183,\"399\":0.2356798969,\"400\":0.1901810133,\"401\":0.0837166888,\"402\":0.2749329725,\"403\":null,\"404\":0.2038841498,\"405\":0.2200047098,\"406\":0.2167677625,\"407\":0.174233587,\"408\":0.1892161559,\"409\":0.120204587,\"410\":0.1240011831,\"411\":0.0,\"412\":0.1183757571,\"413\":0.1195582867,\"414\":0.0,\"415\":0.2709493779,\"416\":0.1702750146,\"417\":0.0434525163,\"418\":0.1981281574,\"419\":0.2872342287,\"420\":0.2423180712,\"421\":0.107869229,\"422\":0.0813544136,\"423\":0.0435550025,\"424\":0.0015507655,\"425\":0.0,\"426\":0.2503100641,\"427\":0.0,\"428\":0.0,\"429\":0.1298398229,\"430\":null,\"431\":0.1594173292,\"432\":0.1264583351,\"433\":0.1346920999,\"434\":0.2493841747,\"435\":0.1533854627,\"436\":0.0,\"437\":0.1337419848,\"438\":0.0440374806,\"439\":0.3266171995,\"440\":0.0745414713,\"441\":0.1118665356,\"442\":0.235279203,\"443\":0.3726693638,\"444\":0.0,\"445\":0.2546140396,\"446\":0.1589261172,\"447\":0.0,\"448\":0.1773794647,\"449\":null,\"450\":0.1777015826,\"451\":0.2057343817,\"452\":0.2319410147,\"453\":0.2648175745,\"454\":0.4802721313,\"455\":0.1792757175,\"456\":0.1108620075,\"457\":null,\"458\":0.134057542,\"459\":0.000152889,\"460\":0.0,\"461\":0.0,\"462\":0.0815642518,\"463\":0.1250417601,\"464\":0.1787392768,\"465\":0.0,\"466\":0.4693804234,\"467\":0.0442543247,\"468\":null,\"469\":0.1434584827,\"470\":0.1750043654,\"471\":0.2970766044,\"472\":0.2459618987,\"473\":0.3022543948,\"474\":0.2026746573,\"475\":0.237226738,\"476\":0.176606283,\"477\":0.3334318366,\"478\":0.1785656427,\"479\":0.2067960302,\"480\":0.1247212347,\"481\":0.2066575172,\"482\":0.0444782867,\"483\":0.1975832464,\"484\":0.0134082188,\"485\":0.1904883209,\"486\":0.0008466677,\"487\":0.0522765918,\"488\":0.1170166601,\"489\":0.4595855333,\"490\":0.110796866,\"491\":0.1069627834,\"492\":0.1289185333,\"493\":0.0751318045,\"494\":0.1567111106,\"495\":0.0,\"496\":0.3445459349,\"497\":0.3282977969,\"498\":null,\"499\":0.0750583682,\"500\":0.1859489549,\"501\":0.2104826514,\"502\":0.0,\"503\":0.2418206596,\"504\":0.0,\"505\":0.2690555308,\"506\":0.1434197133,\"507\":0.0,\"508\":0.0,\"509\":0.0469914859,\"510\":0.2266134112,\"511\":0.3088407377,\"512\":0.0007614132,\"513\":0.0756471205,\"514\":0.2317692168,\"515\":0.0094853585,\"516\":0.304183584,\"517\":0.3007224324,\"518\":0.1928885879,\"519\":0.0,\"520\":0.0,\"521\":0.1047391192,\"522\":0.3076433204,\"523\":0.302717429,\"524\":null,\"525\":0.0846603289,\"526\":0.0864445125,\"527\":0.2742059957,\"528\":0.3018704087,\"529\":0.0148983321,\"530\":0.08672917,\"531\":0.1852020993,\"532\":0.4131901795,\"533\":0.1476062475,\"534\":0.159811037,\"535\":0.3063252015,\"536\":null,\"537\":0.1458044466,\"538\":0.0700377129,\"539\":0.1536333853,\"540\":0.2421705884,\"541\":0.2093450899,\"542\":0.0,\"543\":0.0,\"544\":0.0,\"545\":0.1493183039,\"546\":null,\"547\":0.061947213,\"548\":0.2332447857,\"549\":0.2222717081,\"550\":0.1274758432,\"551\":0.1411776025,\"552\":0.3253428609,\"553\":0.1645027269,\"554\":0.1593677002,\"555\":0.0697557043,\"556\":0.1179713227,\"557\":0.1593369158,\"558\":0.2007784308,\"559\":0.1540473223,\"560\":0.2179983425,\"561\":0.1380973778,\"562\":0.0685963424,\"563\":0.0616955725,\"564\":0.2321897444,\"565\":0.2035635387,\"566\":0.0,\"567\":0.3190571519,\"568\":null,\"569\":0.1727948702,\"570\":0.1827620128,\"571\":0.316741646,\"572\":0.1608476939,\"573\":0.1660081678,\"574\":0.1498319027,\"575\":0.0894307002,\"576\":0.1047918511,\"577\":0.0002633493,\"578\":0.178414058,\"579\":0.3055735747,\"580\":0.0,\"581\":0.1052758546,\"582\":0.2502581156,\"583\":0.0224130026,\"584\":0.024374996,\"585\":0.1143116415,\"586\":0.1958202607,\"587\":0.2737451989,\"588\":0.2100929951,\"589\":0.1601038548,\"590\":0.2148750283,\"591\":0.3872849093,\"592\":0.2668989899,\"593\":0.0387443643,\"594\":0.3316673882,\"595\":0.0,\"596\":0.1352327491,\"597\":0.0980793927,\"598\":0.0,\"599\":0.0005165506,\"600\":0.0724690952,\"601\":0.0997523682,\"602\":0.2505812812,\"603\":0.0454838911,\"604\":0.0680140219,\"605\":0.0,\"606\":0.1473487906,\"607\":0.1974880762,\"608\":0.1714501454,\"609\":0.2434610916,\"610\":0.2638189533,\"611\":null,\"612\":0.0393339724,\"613\":0.1605490426,\"614\":0.1144541119,\"615\":null,\"616\":0.2269216322,\"617\":0.0536036152,\"618\":0.1012560177,\"619\":0.15318126,\"620\":0.2022729977,\"621\":0.1543077162,\"622\":0.0210959413,\"623\":null,\"624\":0.2686685972,\"625\":null,\"626\":0.3255797836,\"627\":null,\"628\":0.1952018256,\"629\":0.1467738975,\"630\":0.2824035955,\"631\":0.0681025114,\"632\":0.2982734854,\"633\":0.2287494437,\"634\":0.2329202988,\"635\":null,\"636\":0.3140816465,\"637\":0.0411761506,\"638\":null,\"639\":0.1697330553,\"640\":0.0,\"641\":0.0211945125,\"642\":0.2750330167,\"643\":0.161409965,\"644\":0.3315258522,\"645\":0.3581107992,\"646\":0.2157220409,\"647\":0.0853638604,\"648\":0.2484109009,\"649\":0.2110280477,\"650\":0.0924141269,\"651\":0.326212641,\"652\":0.2373074729,\"653\":null,\"654\":0.2492244229,\"655\":0.2786634617,\"656\":0.1662540301,\"657\":0.1930933852,\"658\":0.2600992733,\"659\":0.1840831423,\"660\":0.0,\"661\":0.028489884,\"662\":0.1170216391,\"663\":0.011371351,\"664\":0.1474836564,\"665\":0.2384559716,\"666\":null,\"667\":0.0,\"668\":0.2370956334,\"669\":0.0295569706,\"670\":0.2025695539,\"671\":0.0,\"672\":0.1567288539,\"673\":0.0,\"674\":0.1410591053,\"675\":0.2363555055,\"676\":0.244236888,\"677\":null,\"678\":0.0,\"679\":0.0,\"680\":0.2116791572,\"681\":0.468912558,\"682\":0.1285140629,\"683\":0.212529216,\"684\":0.3059829139,\"685\":0.2786663667,\"686\":0.095295095,\"687\":0.000178303,\"688\":0.1910548389,\"689\":0.0,\"690\":0.2280453396,\"691\":0.2465333882,\"692\":null,\"693\":null,\"694\":0.1019917645,\"695\":0.1310737778,\"696\":0.0417863158,\"697\":0.1887564853,\"698\":0.188844015,\"699\":0.2158660762,\"700\":0.2057142857,\"701\":0.2219202521,\"702\":0.1917729592,\"703\":0.1734594279,\"704\":0.2456224399,\"705\":0.2717498533,\"706\":0.277626699,\"707\":0.2586931601,\"708\":0.0415124034,\"709\":null,\"710\":0.1239999636,\"711\":0.1260940434,\"712\":0.4033831799,\"713\":null,\"714\":0.0,\"715\":0.2155440596,\"716\":0.0912939895,\"717\":0.2518687946,\"718\":0.1554924405,\"719\":0.2538314876,\"720\":0.2438284598,\"721\":0.0155749511,\"722\":0.0,\"723\":0.1988060423,\"724\":0.1485837992,\"725\":0.2884488981,\"726\":0.328896347,\"727\":0.215266559,\"728\":0.2841340395,\"729\":0.0038638362,\"730\":0.0,\"731\":0.1553816182,\"732\":0.0224023414,\"733\":0.1988965416,\"734\":0.2121101545,\"735\":0.1019461429,\"736\":0.1000314792,\"737\":0.0381837699,\"738\":0.1420147828,\"739\":0.156367603,\"740\":0.1581444086,\"741\":0.0648082008,\"742\":0.508513446,\"743\":0.2441913797,\"744\":0.0,\"745\":0.1233672775,\"746\":0.038563956,\"747\":0.1722179831,\"748\":0.0,\"749\":0.0037848195,\"750\":0.177838803,\"751\":0.2237159193,\"752\":0.3152437535,\"753\":0.2028338373,\"754\":0.1156252972,\"755\":0.3215306796,\"756\":0.1941406456,\"757\":0.1892402243,\"758\":0.1969032787,\"759\":0.1957107387,\"760\":0.2685913947,\"761\":0.108863022,\"762\":0.1766839075,\"763\":0.1339750396,\"764\":0.2751047446,\"765\":0.1634438224,\"766\":0.0487938045,\"767\":0.1302674788,\"768\":0.2151617059,\"769\":0.1896754803,\"770\":0.1253859542,\"771\":0.0485799992,\"772\":0.0831508898,\"773\":0.2042384624,\"774\":0.2662984206,\"775\":null,\"776\":0.1128109676,\"777\":0.1461586777,\"778\":0.0,\"779\":0.1816458689,\"780\":0.1459360344,\"781\":0.1203249465,\"782\":0.2448306182,\"783\":0.0,\"784\":0.1264462963,\"785\":null,\"786\":0.3122288837,\"787\":0.2411723932,\"788\":0.3117588592,\"789\":0.0379473643,\"790\":0.134985704,\"791\":0.284732625,\"792\":0.333145575,\"793\":0.1123336227,\"794\":0.1796698909,\"795\":0.2724944127,\"796\":0.3367819698,\"797\":0.1383320221,\"798\":0.0,\"799\":0.2189155358,\"800\":0.1459927028,\"801\":0.1066213637,\"802\":0.0,\"803\":0.2815123874,\"804\":0.1155409757,\"805\":0.1338417482,\"806\":0.0,\"807\":0.1522738671,\"808\":0.0016693307,\"809\":0.0,\"810\":0.2944279494,\"811\":0.1876489719,\"812\":0.122037271,\"813\":0.2146616904,\"814\":0.1653034397,\"815\":null,\"816\":0.0,\"817\":0.0043244608,\"818\":0.2495323046,\"819\":0.0079795069,\"820\":0.0205555625,\"821\":0.0906395809,\"822\":null,\"823\":0.0237471617,\"824\":0.0008776046,\"825\":0.0281594843,\"826\":0.1010367598,\"827\":null,\"828\":0.2405662144,\"829\":0.2421881138,\"830\":0.0265026917,\"831\":0.0439834898,\"832\":0.2442866879,\"833\":0.1192059796,\"834\":null,\"835\":0.2435701895,\"836\":0.0711579538,\"837\":0.2858838259,\"838\":0.0844221255,\"839\":0.1392379332,\"840\":0.0931787481,\"841\":0.0049745374,\"842\":0.1736075308,\"843\":0.0417548247,\"844\":0.0,\"845\":0.0,\"846\":null,\"847\":0.2089981748,\"848\":0.0,\"849\":0.1217207288,\"850\":0.1458113134,\"851\":0.0,\"852\":0.0078236019,\"853\":0.0658608227,\"854\":0.098831523,\"855\":0.0825436981,\"856\":0.2604772065,\"857\":0.0386929241,\"858\":0.0,\"859\":0.1504238326,\"860\":0.1143696905,\"861\":0.0884572527,\"862\":0.1425751892,\"863\":0.0972144759,\"864\":0.1567322559,\"865\":0.1801547917,\"866\":0.0590012724,\"867\":0.0002054133,\"868\":0.0277739184,\"869\":0.0464481402,\"870\":0.2543070814,\"871\":0.2983714087,\"872\":0.1768504159,\"873\":0.1324314775,\"874\":0.162704864,\"875\":0.1714892219,\"876\":0.2942590508,\"877\":0.0,\"878\":0.2916225697,\"879\":0.2647081028,\"880\":0.0848926275,\"881\":0.1893497685,\"882\":0.0289595987,\"883\":0.0075198726,\"884\":0.1555059843,\"885\":0.1591850336,\"886\":0.2973198633,\"887\":0.202258798,\"888\":0.1571660898,\"889\":null,\"890\":0.2423176728,\"891\":0.2592121069,\"892\":0.2958930533,\"893\":0.2187137518,\"894\":null,\"895\":0.2791366823,\"896\":0.2564154805,\"897\":0.2267073807,\"898\":0.0,\"899\":0.0551326443,\"900\":0.0,\"901\":0.0971948319,\"902\":0.2950370089,\"903\":0.018842309,\"904\":0.2415125442,\"905\":0.231609478,\"906\":0.0583638379,\"907\":0.0420894674,\"908\":0.0,\"909\":0.1260975044,\"910\":0.2670369175,\"911\":0.0739845023,\"912\":0.2750476939,\"913\":0.2084232604,\"914\":0.138913162,\"915\":null,\"916\":0.2358257424,\"917\":0.2310870765,\"918\":0.1718321876,\"919\":0.1054754139,\"920\":0.219293258,\"921\":0.2094009077,\"922\":null,\"923\":0.0,\"924\":0.2500296482,\"925\":0.1528370197,\"926\":0.0750034784,\"927\":0.0,\"928\":0.1298322757,\"929\":null,\"930\":0.0325789328,\"931\":0.27087592,\"932\":0.1027368838,\"933\":0.1494790336,\"934\":0.142724667,\"935\":0.241260142,\"936\":null,\"937\":0.3145102623,\"938\":0.1304762835,\"939\":0.280391888,\"940\":0.2526187736,\"941\":0.2880004839,\"942\":0.0699360368,\"943\":0.2196316477,\"944\":0.2561528234,\"945\":0.1169154024,\"946\":0.161926285,\"947\":0.272333468,\"948\":0.1868788289,\"949\":0.0083337145,\"950\":0.0,\"951\":0.1109503506,\"952\":0.090164478,\"953\":0.0,\"954\":0.16510206,\"955\":0.0087867816,\"956\":0.0561587247,\"957\":0.0,\"958\":null,\"959\":0.3234229342,\"960\":0.2138186402,\"961\":0.2187394896,\"962\":null,\"963\":null,\"964\":0.3766749527,\"965\":0.0,\"966\":0.2570437874,\"967\":0.2314625609,\"968\":null,\"969\":0.1638911913,\"970\":0.079566804,\"971\":0.0,\"972\":0.2152663213,\"973\":0.3747615945,\"974\":0.2441365235,\"975\":0.1732793752,\"976\":0.3573225251,\"977\":0.0077448458,\"978\":0.2757623909,\"979\":0.0,\"980\":0.1279723303,\"981\":0.1330146615,\"982\":0.1820677725,\"983\":0.0155976393,\"984\":0.0,\"985\":0.1460550374,\"986\":0.3411544821,\"987\":0.20880424,\"988\":0.2112563825,\"989\":0.0,\"990\":0.0,\"991\":0.2173706781,\"992\":0.0780566278,\"993\":0.0786900164,\"994\":0.0,\"995\":0.0,\"996\":0.1975705563,\"997\":0.1196687371,\"998\":0.2487672913,\"999\":0.3553852119,\"1000\":0.2524589807,\"1001\":0.1630979098,\"1002\":0.0266956359,\"1003\":0.2205262127,\"1004\":0.0902117938,\"1005\":0.0627935537,\"1006\":0.0305115903,\"1007\":0.0761348417,\"1008\":0.1737768916,\"1009\":0.3459247203,\"1010\":0.1645093018,\"1011\":0.0341684165,\"1012\":0.0849616802,\"1013\":0.0639895972,\"1014\":0.0989120004,\"1015\":0.3402870776,\"1016\":0.0685309963,\"1017\":0.1224643268,\"1018\":0.2907180497,\"1019\":0.1438556235,\"1020\":0.0,\"1021\":0.0,\"1022\":0.1770830523,\"1023\":0.2499019003,\"1024\":0.3286764459,\"1025\":0.1222279974,\"1026\":0.2672433213,\"1027\":0.1469043125,\"1028\":0.3756519048,\"1029\":0.1093349527,\"1030\":0.1401059556,\"1031\":0.1165375572,\"1032\":0.1737597557,\"1033\":0.0571517568,\"1034\":0.2655004257,\"1035\":0.1590070986,\"1036\":0.1251144692,\"1037\":0.2307460006,\"1038\":0.1707103521,\"1039\":0.1843255261,\"1040\":0.0,\"1041\":0.2369970462,\"1042\":0.1726434542,\"1043\":0.1056062259,\"1044\":0.3141352916,\"1045\":0.2053027141,\"1046\":null,\"1047\":0.1350788654,\"1048\":0.1962709502,\"1049\":0.0,\"1050\":0.0971758162,\"1051\":0.0446848077,\"1052\":0.1294237239,\"1053\":0.0167341144,\"1054\":0.0409544389,\"1055\":0.0391996454,\"1056\":0.0683254275,\"1057\":0.3016937845,\"1058\":0.0370437883,\"1059\":0.3097061497,\"1060\":null,\"1061\":0.0173769188,\"1062\":null,\"1063\":0.1491254477,\"1064\":0.1870828792,\"1065\":0.2938154638,\"1066\":0.2086181415,\"1067\":0.2239922824,\"1068\":0.047700129,\"1069\":0.2477326222,\"1070\":0.1130192079,\"1071\":0.174277351,\"1072\":0.0,\"1073\":0.0,\"1074\":0.0,\"1075\":0.0251219269,\"1076\":0.020209911,\"1077\":0.2023545375,\"1078\":0.0,\"1079\":0.0704367626,\"1080\":0.3086909111,\"1081\":0.0,\"1082\":0.032813719,\"1083\":0.3284258211,\"1084\":0.2607042607,\"1085\":0.1715450249,\"1086\":0.207146377,\"1087\":0.0079066953,\"1088\":0.0449971107,\"1089\":0.1113359234,\"1090\":null,\"1091\":0.1081677003,\"1092\":0.2054731346,\"1093\":0.3124463079,\"1094\":null,\"1095\":0.05956614,\"1096\":0.0514550889,\"1097\":0.3293124266,\"1098\":0.1709474578,\"1099\":0.0307123934,\"1100\":0.0,\"1101\":0.2393637151,\"1102\":0.1174576562,\"1103\":0.1216135458,\"1104\":0.1935875554,\"1105\":0.0933115824,\"1106\":0.2677090011,\"1107\":0.0399980875,\"1108\":0.1593875285,\"1109\":null,\"1110\":0.2467605335,\"1111\":0.2847932938,\"1112\":null,\"1113\":0.1825168945,\"1114\":0.1814299902,\"1115\":0.1999907287,\"1116\":0.2388584448,\"1117\":0.1474916159,\"1118\":0.0601881177,\"1119\":0.0513381757,\"1120\":0.3040876117,\"1121\":0.238165963,\"1122\":0.0053906691,\"1123\":0.2559008624,\"1124\":null,\"1125\":0.2649056405,\"1126\":0.1738596651,\"1127\":0.0252400314,\"1128\":0.0,\"1129\":0.0,\"1130\":0.1964853234,\"1131\":0.1561597585,\"1132\":0.3854878305,\"1133\":0.1564988985,\"1134\":0.2923159466,\"1135\":0.1379752195,\"1136\":0.0001369994,\"1137\":0.1702704549,\"1138\":0.026792172,\"1139\":0.1505279558,\"1140\":0.144235968,\"1141\":0.0,\"1142\":0.3098986324,\"1143\":null,\"1144\":0.1988611168,\"1145\":0.0143344241,\"1146\":0.0380621729,\"1147\":0.214723251,\"1148\":0.0,\"1149\":0.1304783911,\"1150\":0.2326949459,\"1151\":0.193895819,\"1152\":0.0416336237,\"1153\":null,\"1154\":0.0,\"1155\":0.052945761,\"1156\":null,\"1157\":0.0209085284,\"1158\":0.0611553722,\"1159\":0.0,\"1160\":0.2508616626,\"1161\":0.1580285899,\"1162\":0.3319786026,\"1163\":0.0924438069,\"1164\":0.1540762431,\"1165\":0.1547068533,\"1166\":null,\"1167\":0.2337045627,\"1168\":0.0676463743,\"1169\":0.0401817515,\"1170\":0.0,\"1171\":0.1416932499,\"1172\":null,\"1173\":0.2023092747,\"1174\":0.0,\"1175\":0.2194840597,\"1176\":0.4107434337,\"1177\":0.185585465,\"1178\":0.3673443762,\"1179\":0.1716223163,\"1180\":0.0,\"1181\":0.0426222979,\"1182\":0.288943437,\"1183\":null,\"1184\":0.3605960574,\"1185\":0.1960876327,\"1186\":0.2733878826,\"1187\":0.2085757115,\"1188\":0.0766859448,\"1189\":0.2862043249,\"1190\":0.172384318,\"1191\":0.0205948049,\"1192\":null,\"1193\":0.1125567538,\"1194\":0.1356697385,\"1195\":0.0688106721,\"1196\":0.241659023,\"1197\":0.1812992748,\"1198\":0.2503555652,\"1199\":0.0,\"1200\":0.0139285887,\"1201\":0.3131516807,\"1202\":0.0,\"1203\":0.1615499938,\"1204\":0.0,\"1205\":0.1545404349,\"1206\":0.0041841406,\"1207\":null,\"1208\":0.0,\"1209\":null,\"1210\":0.054648482,\"1211\":0.1328389604,\"1212\":0.0,\"1213\":0.0,\"1214\":0.0,\"1215\":0.0,\"1216\":0.0,\"1217\":0.0,\"1218\":0.0,\"1219\":null,\"1220\":null,\"1221\":0.1297014877,\"1222\":null,\"1223\":0.0817340088,\"1224\":0.0001368603,\"1225\":0.2993255624,\"1226\":0.2974687044,\"1227\":null,\"1228\":0.1759485198,\"1229\":0.1359540776,\"1230\":0.1865901025,\"1231\":0.0005661986,\"1232\":0.0,\"1233\":0.2769245569,\"1234\":0.1127529405,\"1235\":null,\"1236\":0.0,\"1237\":0.0675164605,\"1238\":0.1321614475,\"1239\":0.1754720274,\"1240\":0.2926517876,\"1241\":0.1280097038,\"1242\":0.2283988785,\"1243\":0.0767919763,\"1244\":0.1233065376,\"1245\":0.2254580435,\"1246\":0.130706436,\"1247\":0.2297627663,\"1248\":0.2928325293,\"1249\":0.1802533894,\"1250\":0.1709892164,\"1251\":0.0,\"1252\":0.1224270696,\"1253\":0.2897797738,\"1254\":0.2312231882,\"1255\":0.2374563083,\"1256\":0.0220789403,\"1257\":0.1161686143,\"1258\":0.1807906594,\"1259\":0.0,\"1260\":0.2105079335,\"1261\":0.0857582437,\"1262\":0.160654932,\"1263\":0.0978048593,\"1264\":0.2785908764,\"1265\":0.0,\"1266\":0.1144459839,\"1267\":0.181739524,\"1268\":0.1438140817,\"1269\":0.5450013847,\"1270\":0.1957998795,\"1271\":0.1052046105,\"1272\":0.1453567549,\"1273\":null,\"1274\":0.0,\"1275\":0.2903678529,\"1276\":0.0,\"1277\":0.0,\"1278\":0.236808051,\"1279\":0.3146120801,\"1280\":0.2811796657,\"1281\":0.2567569512,\"1282\":0.2227771016,\"1283\":0.0332456952,\"1284\":0.1130440504,\"1285\":0.1315357472,\"1286\":0.2372510069,\"1287\":0.0342234282,\"1288\":0.0949909369,\"1289\":0.1486452085,\"1290\":0.2444345018,\"1291\":0.0,\"1292\":0.2253445261,\"1293\":0.0,\"1294\":0.1975,\"1295\":0.3010258257,\"1296\":0.2903047605,\"1297\":0.2559718311,\"1298\":0.1759188763,\"1299\":0.061126835,\"1300\":0.2704917237,\"1301\":0.2354101277,\"1302\":0.0,\"1303\":0.039625176,\"1304\":0.0056357339,\"1305\":0.244847233,\"1306\":0.1429934483,\"1307\":0.1442324163,\"1308\":0.2663559181,\"1309\":0.1060719329,\"1310\":0.2686429597,\"1311\":0.2663330269,\"1312\":0.1389273618,\"1313\":0.1640060214,\"1314\":0.2219951824,\"1315\":0.3835767784,\"1316\":0.1034030271,\"1317\":0.1681086352,\"1318\":0.037684518,\"1319\":0.0678174683,\"1320\":0.0666026832,\"1321\":0.0,\"1322\":0.2067335465,\"1323\":0.0,\"1324\":0.1217120689,\"1325\":0.1857450152,\"1326\":0.0,\"1327\":0.024756527,\"1328\":0.0324735188,\"1329\":0.1307498474,\"1330\":0.2154153163,\"1331\":0.0652614515,\"1332\":0.2237291437,\"1333\":0.3476692899,\"1334\":0.2962616431,\"1335\":0.0601065601,\"1336\":0.080482022,\"1337\":0.1924930593,\"1338\":0.2571105483,\"1339\":0.0524389898,\"1340\":0.6974874174,\"1341\":0.0647126778,\"1342\":0.2479242002,\"1343\":0.1708206845,\"1344\":0.1539431275,\"1345\":0.047044551,\"1346\":0.0529813324,\"1347\":null,\"1348\":0.0698577627,\"1349\":0.1819091233,\"1350\":0.0,\"1351\":0.3348714378,\"1352\":0.3364437099,\"1353\":0.1250904491,\"1354\":0.4320103564,\"1355\":0.4347069408,\"1356\":0.3447636799,\"1357\":0.0010376483,\"1358\":0.0,\"1359\":0.178238606,\"1360\":0.0,\"1361\":0.1998983366,\"1362\":0.2182910547,\"1363\":0.2027128914,\"1364\":0.3248680525,\"1365\":0.2294438394,\"1366\":null,\"1367\":0.0,\"1368\":0.0312966008,\"1369\":0.115716412,\"1370\":0.0,\"1371\":0.0613421303,\"1372\":0.237711491,\"1373\":0.0829010725,\"1374\":0.0938929574,\"1375\":null,\"1376\":0.203339707,\"1377\":0.232255481,\"1378\":0.0410877225,\"1379\":null,\"1380\":0.1761596517,\"1381\":0.2673519849,\"1382\":0.0,\"1383\":0.1196851123,\"1384\":0.0587369297,\"1385\":0.3717246529,\"1386\":0.1982325274,\"1387\":0.024679736,\"1388\":0.1031427305,\"1389\":0.1349230597,\"1390\":0.0371641705,\"1391\":0.2236092753,\"1392\":0.136788127,\"1393\":0.2531628323,\"1394\":0.2264622353,\"1395\":0.248074222,\"1396\":0.3082961793,\"1397\":0.202569237,\"1398\":0.1122311757,\"1399\":0.1096507911,\"1400\":0.2380991393,\"1401\":0.2107556448,\"1402\":0.0407907023,\"1403\":0.046788511,\"1404\":0.3230974426,\"1405\":0.1766754923,\"1406\":0.1861147732,\"1407\":0.0417992854,\"1408\":0.0,\"1409\":0.134725414,\"1410\":0.1373007882,\"1411\":null,\"1412\":0.1955232486,\"1413\":0.2401645917,\"1414\":0.143543419,\"1415\":0.0,\"1416\":0.129195034,\"1417\":0.0097854258,\"1418\":0.2276363699,\"1419\":0.2074546954,\"1420\":0.2292007415,\"1421\":0.2685192895,\"1422\":0.0792346449,\"1423\":0.4207782208,\"1424\":0.3397260756,\"1425\":0.0,\"1426\":0.1246030502,\"1427\":0.0,\"1428\":0.1250027368,\"1429\":0.1903292181,\"1430\":0.0214222087,\"1431\":0.0,\"1432\":0.1687467687,\"1433\":0.1633137082,\"1434\":0.0902769761,\"1435\":0.1524032073,\"1436\":0.1872496961,\"1437\":0.0,\"1438\":0.0,\"1439\":null,\"1440\":0.0199643426,\"1441\":0.168586051,\"1442\":null,\"1443\":0.2110854031,\"1444\":0.2362223789,\"1445\":0.3673848904,\"1446\":0.0316117777,\"1447\":0.1985628376,\"1448\":0.0140751458,\"1449\":0.2153782091,\"1450\":0.176692939,\"1451\":null,\"1452\":0.1522605925,\"1453\":0.2060227934,\"1454\":0.0453676453,\"1455\":0.1155574577,\"1456\":0.0,\"1457\":0.169506821,\"1458\":0.3762761061,\"1459\":0.1632604885,\"1460\":0.1956928048,\"1461\":null,\"1462\":0.1593439152,\"1463\":0.1147688249,\"1464\":0.2921290626,\"1465\":0.2985499728,\"1466\":0.0,\"1467\":0.0,\"1468\":0.2961063643,\"1469\":0.1480518923,\"1470\":0.2101326559,\"1471\":0.0559362054,\"1472\":0.1246384294,\"1473\":0.0893359247,\"1474\":0.2253078142,\"1475\":0.1722034492,\"1476\":0.0,\"1477\":0.2828573413,\"1478\":0.2375829861,\"1479\":0.1984673748,\"1480\":0.1177703088,\"1481\":0.0403461529,\"1482\":0.1199668308,\"1483\":0.1890143873,\"1484\":0.2306208843,\"1485\":0.1314122612,\"1486\":null,\"1487\":0.2197866366,\"1488\":0.1586626753,\"1489\":0.0,\"1490\":0.128462463,\"1491\":null,\"1492\":0.7665498032,\"1493\":0.0589071075,\"1494\":0.2609677914,\"1495\":0.0464089089,\"1496\":0.354509433,\"1497\":0.0351166788,\"1498\":0.2353984424,\"1499\":0.0,\"1500\":0.2671406311,\"1501\":0.1743921444,\"1502\":0.0,\"1503\":0.0,\"1504\":0.09570638,\"1505\":0.0,\"1506\":0.258989572,\"1507\":0.1750398742,\"1508\":0.0002485048,\"1509\":0.1790202038,\"1510\":0.1431391608,\"1511\":0.3913429324,\"1512\":null,\"1513\":0.0001208104,\"1514\":0.1717688066,\"1515\":0.1578560233,\"1516\":0.0,\"1517\":0.2698176151,\"1518\":0.2643970416,\"1519\":0.0804194872,\"1520\":0.0150444668,\"1521\":0.202389172,\"1522\":0.3324289597,\"1523\":0.2992562936,\"1524\":0.2921043303,\"1525\":0.3019982352,\"1526\":null,\"1527\":0.1355799383,\"1528\":0.2228866783,\"1529\":0.3194028917,\"1530\":0.021541158,\"1531\":0.2228980021,\"1532\":0.2377085032,\"1533\":0.163089036,\"1534\":0.1640667775,\"1535\":0.1316145149,\"1536\":0.1312534884,\"1537\":0.1147600134,\"1538\":null,\"1539\":0.001193187,\"1540\":0.3354912868,\"1541\":0.0444922329,\"1542\":0.0885299185,\"1543\":0.0175806877,\"1544\":0.3948766888,\"1545\":0.2654626557,\"1546\":0.192675151,\"1547\":0.130925041,\"1548\":null,\"1549\":0.2731846078,\"1550\":0.1257036593,\"1551\":0.2021520254,\"1552\":0.0,\"1553\":0.042189894,\"1554\":0.271955631,\"1555\":0.1408343583,\"1556\":0.3049618768,\"1557\":0.0519476517,\"1558\":0.1731357658,\"1559\":null,\"1560\":0.1359889983,\"1561\":0.4636257072,\"1562\":null,\"1563\":0.1618392561,\"1564\":0.1723285737,\"1565\":0.1752690669,\"1566\":0.1732188142,\"1567\":0.214720914,\"1568\":0.1366480683,\"1569\":0.1683980981,\"1570\":0.0092103806,\"1571\":0.1829131639,\"1572\":0.2709928717,\"1573\":0.1907026786,\"1574\":0.056747932,\"1575\":0.1046877688,\"1576\":0.0,\"1577\":0.0,\"1578\":0.2127040829,\"1579\":0.2187959476,\"1580\":0.2617447448,\"1581\":0.0,\"1582\":0.0651697101,\"1583\":0.3188322681,\"1584\":0.0,\"1585\":0.2366217934,\"1586\":0.34377,\"1587\":0.0,\"1588\":0.2473488954,\"1589\":0.294738981,\"1590\":null,\"1591\":0.2500465396,\"1592\":0.2093249276,\"1593\":null,\"1594\":0.0436772323,\"1595\":0.0,\"1596\":null,\"1597\":0.3753054634,\"1598\":0.141728094,\"1599\":0.0122677214,\"1600\":0.3434391336,\"1601\":0.232011947,\"1602\":0.0097570208,\"1603\":null,\"1604\":0.2500452169,\"1605\":0.1579482802,\"1606\":0.1209891176,\"1607\":0.3173658844,\"1608\":null,\"1609\":0.1289269423,\"1610\":0.1877152587,\"1611\":0.1492405244,\"1612\":0.0038336515,\"1613\":0.0799694142,\"1614\":0.0,\"1615\":0.2242741647,\"1616\":0.2688746297,\"1617\":0.1978532483,\"1618\":0.1292274657,\"1619\":0.1190513342,\"1620\":0.1556950289,\"1621\":0.2045581551,\"1622\":0.3042250111,\"1623\":0.2871272885,\"1624\":0.0081167403,\"1625\":0.0437711647,\"1626\":0.1912994853,\"1627\":0.0,\"1628\":0.1739368505,\"1629\":0.3133461604,\"1630\":0.2470500137,\"1631\":0.2
```
