## Supplemental Dataset 3 for "Dynamic Organellar Mapping in yeast reveals extensive protein localization changes during ER stress": ER Stress maps analysed data_CON.json (part 2 of 3)

```
495022246,\"1632\":0.2375233194,\"1633\":0.2127969212,\"1634\":0.1643515409,\"1635\":0.2771085102,\"1636\":0.0,\"1637\":0.0,\"1638\":0.1268038728,\"1639\":null,\"1640\":0.1474365285,\"1641\":0.1597131007,\"1642\":0.2615642699,\"1643\":0.0204956145,\"1644\":0.0,\"1645\":0.1468156291,\"1646\":0.0344143026,\"1647\":0.2864784851,\"1648\":0.1250314744,\"1649\":0.1846970502,\"1650\":0.2025227055,\"1651\":0.237083193,\"1652\":0.045529135,\"1653\":0.2362279181,\"1654\":0.2554815439,\"1655\":null,\"1656\":null,\"1657\":0.0,\"1658\":0.1800588316,\"1659\":0.2482657489,\"1660\":0.1243203604,\"1661\":null,\"1662\":0.1775279317,\"1663\":0.0930860326,\"1664\":0.3769888929,\"1665\":0.1797018123,\"1666\":0.0,\"1667\":0.2084674391,\"1668\":0.0642166959,\"1669\":0.0864423576,\"1670\":null,\"1671\":0.1493168393,\"1672\":null,\"1673\":0.1151942788,\"1674\":0.0502389779,\"1675\":0.2207784722,\"1676\":0.0804754106,\"1677\":0.0,\"1678\":0.1535604153,\"1679\":0.2939655676,\"1680\":0.1725866514,\"1681\":null,\"1682\":0.0463429296,\"1683\":0.0032221184,\"1684\":null,\"1685\":0.0,\"1686\":0.0,\"1687\":0.0834934361,\"1688\":0.1204806242,\"1689\":0.2050934678,\"1690\":0.045658919,\"1691\":0.2404826464,\"1692\":null,\"1693\":0.0038470437,\"1694\":0.0622544434,\"1695\":0.118904221,\"1696\":0.1972234027,\"1697\":0.3446866292,\"1698\":0.2275911324,\"1699\":0.0474608422,\"1700\":0.1364999104,\"1701\":0.2292356845,\"1702\":0.1382858357,\"1703\":0.0,\"1704\":0.1071750368,\"1705\":0.1488347617,\"1706\":0.1517519228,\"1707\":0.4167077911,\"1708\":0.1156789251,\"1709\":0.1242499792,\"1710\":0.4305157149,\"1711\":0.0083276321,\"1712\":null,\"1713\":0.2210333333,\"1714\":0.4238546851,\"1715\":0.0858493367,\"1716\":0.2019690263,\"1717\":0.3162988429,\"1718\":0.1527394846,\"1719\":0.122641537,\"1720\":0.1513296558,\"1721\":0.1574349805,\"1722\":0.1945576194,\"1723\":0.2010529693,\"1724\":0.0,\"1725\":0.1146995871,\"1726\":0.2680526174,\"1727\":0.0350607856,\"1728\":null,\"1729\":0.1986806129,\"1730\":0.000923009,\"1731\":0.2273623202,\"1732\":0.1201162768,\"1733\":0.1086577205,\"1734\":0.0251719984,\"1735\":0.0,\"1736\":0.0787565988,\"1737\":0.0181784923,\"1738\":0.044974177,\"1739\":0.0853627417,\"1740\":0.1818949786,\"1741\":0.1998514777,\"1742\":0.2132093734,\"1743\":0.4080460469,\"1744\":0.0081304141,\"1745\":0.1188899173,\"1746\":0.0205571372,\"1747\":0.1497570461,\"1748\":0.2186681738,\"1749\":0.0076493108,\"1750\":0.0552655818,\"1751\":0.0,\"1752\":null,\"1753\":0.0700756039,\"1754\":0.0,\"1755\":0.0,\"1756\":0.2072547226,\"1757\":0.0,\"1758\":0.0,\"1759\":0.1235158166,\"1760\":0.0,\"1761\":0.0076648747,\"1762\":0.3073920999,\"1763\":0.1609341398,\"1764\":0.1424796662,\"1765\":0.0,\"1766\":0.2891593774,\"1767\":0.3092160159,\"1768\":0.5719348463,\"1769\":null,\"1770\":0.1052493482,\"1771\":0.1521662145,\"1772\":0.1889888347,\"1773\":0.2105606672,\"1774\":0.1725973864,\"1775\":0.2659353593,\"1776\":0.2582388803,\"1777\":0.2402432407,\"1778\":0.127794356,\"1779\":0.2412643144,\"1780\":0.0656031608,\"1781\":0.1821563226,\"1782\":0.0377348976,\"1783\":0.0081340553,\"1784\":0.1404216093,\"1785\":0.3818349144,\"1786\":null,\"1787\":0.3056207996,\"1788\":0.0696910591,\"1789\":0.2077985853,\"1790\":0.1546816494,\"1791\":0.1919051319,\"1792\":0.0,\"1793\":0.2684446064,\"1794\":0.0,\"1795\":0.0010655595,\"1796\":0.2272414005,\"1797\":null,\"1798\":null,\"1799\":0.2723182485,\"1800\":0.202321886,\"1801\":0.158276583,\"1802\":0.0621748781,\"1803\":0.2329594644,\"1804\":0.1272578961,\"1805\":0.0,\"1806\":0.0154273792,\"1807\":0.183130364,\"1808\":0.1831133069,\"1809\":0.166019874,\"1810\":0.0821028836,\"1811\":0.2905911021,\"1812\":0.0245859484,\"1813\":0.200552695,\"1814\":0.1608537058,\"1815\":0.0598706649,\"1816\":0.2596052842,\"1817\":0.0537711862,\"1818\":0.2259795125,\"1819\":0.0777647553,\"1820\":0.2926057303,\"1821\":0.0352541875,\"1822\":0.2074594293,\"1823\":0.2126445932,\"1824\":0.277499049,\"1825\":0.2359643148,\"1826\":0.0415821962,\"1827\":0.0636139242,\"1828\":null,\"1829\":0.2365189134,\"1830\":null,\"1831\":0.1980460112,\"1832\":0.106187808,\"1833\":0.1230229897,\"1834\":0.1665773128,\"1835\":0.1079150774,\"1836\":0.2429895531,\"1837\":0.1499106122,\"1838\":null,\"1839\":0.0,\"1840\":0.2462037829,\"1841\":0.0807921859,\"1842\":0.2163794254,\"1843\":0.1739970489,\"1844\":0.1028125563,\"1845\":0.1596077306,\"1846\":0.0,\"1847\":null,\"1848\":0.0533519509,\"1849\":0.2136231323,\"1850\":0.305889555,\"1851\":0.0761214536,\"1852\":0.2169935181,\"1853\":0.0,\"1854\":0.1853148672,\"1855\":0.0860024843,\"1856\":0.2136140447,\"1857\":0.1496886526,\"1858\":0.2242880233,\"1859\":0.1225838303,\"1860\":0.1028062947,\"1861\":0.1512852421,\"1862\":0.040697011,\"1863\":0.2205096872,\"1864\":null,\"1865\":null,\"1866\":0.0,\"1867\":0.1933481423,\"1868\":0.0900884431,\"1869\":0.2102611539,\"1870\":0.1963035993,\"1871\":0.1331367379,\"1872\":0.2070437525,\"1873\":0.2636921041,\"1874\":0.2566931748,\"1875\":0.0761867101,\"1876\":0.1747141517,\"1877\":0.1277205594,\"1878\":0.0105572499,\"1879\":0.1733454883,\"1880\":0.1259092754,\"1881\":0.1463668988,\"1882\":null,\"1883\":0.1234681505,\"1884\":0.1713090302,\"1885\":0.1801922167,\"1886\":0.1459761616,\"1887\":0.2139829673,\"1888\":0.2081384324,\"1889\":0.0530484414,\"1890\":0.0692262857,\"1891\":0.3051285515,\"1892\":0.1745169904,\"1893\":0.0,\"1894\":0.1923044221,\"1895\":0.0,\"1896\":0.0,\"1897\":0.02471906,\"1898\":0.1758751879,\"1899\":0.0,\"1900\":0.1289658638,\"1901\":0.21523806,\"1902\":0.1563013757,\"1903\":0.2658670132,\"1904\":0.0,\"1905\":0.0280827923,\"1906\":0.0,\"1907\":0.2185218956,\"1908\":0.3019062801,\"1909\":null,\"1910\":0.2935548875,\"1911\":0.3142270841,\"1912\":0.316720308,\"1913\":0.3563056589,\"1914\":0.0,\"1915\":0.0828393428,\"1916\":0.2670429499,\"1917\":0.1285647732,\"1918\":0.1162423747,\"1919\":0.1328761621,\"1920\":null,\"1921\":0.2194762608,\"1922\":null,\"1923\":0.2119572439,\"1924\":0.1770372344,\"1925\":0.0683527215,\"1926\":0.0325388718,\"1927\":0.1390610195,\"1928\":0.0845593441,\"1929\":null,\"1930\":0.1106845087,\"1931\":null,\"1932\":0.095820795,\"1933\":0.0,\"1934\":0.2971779561,\"1935\":null,\"1936\":null,\"1937\":0.1775067751,\"1938\":0.235956611,\"1939\":0.3796743819,\"1940\":0.0,\"1941\":0.0338597297,\"1942\":0.0700999605,\"1943\":0.0,\"1944\":0.0485066145,\"1945\":0.1590445278,\"1946\":0.2411781089,\"1947\":0.0531107208,\"1948\":0.1272714902,\"1949\":0.2025638358,\"1950\":0.1934350807,\"1951\":0.2249410177,\"1952\":0.1614705932,\"1953\":null,\"1954\":0.0199406295,\"1955\":0.2235036521,\"1956\":0.1195798063,\"1957\":0.2943547233,\"1958\":null,\"1959\":0.1421951338,\"1960\":0.0097746917,\"1961\":0.0121895363,\"1962\":0.2267736239,\"1963\":0.2299235311,\"1964\":0.2479038906,\"1965\":0.2327903999,\"1966\":0.0780795314,\"1967\":0.0,\"1968\":0.1751372172,\"1969\":0.1174038731,\"1970\":0.2033075406,\"1971\":0.3683033939,\"1972\":0.1893679576,\"1973\":0.1686981734,\"1974\":0.0905641979,\"1975\":0.0788096637,\"1976\":0.3362705331,\"1977\":0.2344728013,\"1978\":0.2099204139,\"1979\":null,\"1980\":0.0447827787,\"1981\":0.1270150233,\"1982\":null,\"1983\":0.0463899356,\"1984\":0.2135607005,\"1985\":0.2446140072,\"1986\":0.2011136206,\"1987\":0.1222541683,\"1988\":0.1610316615,\"1989\":0.2050898731,\"1990\":0.0582109258,\"1991\":0.2673427632,\"1992\":0.319626304,\"1993\":0.103807956,\"1994\":0.0699138573,\"1995\":0.0,\"1996\":0.2237230186,\"1997\":0.2356974606,\"1998\":0.1004184341,\"1999\":0.0,\"2000\":0.2859079998,\"2001\":0.1781134355,\"2002\":0.2236138257,\"2003\":0.241248386,\"2004\":0.0,\"2005\":0.0921265749,\"2006\":0.0,\"2007\":0.1972665087,\"2008\":0.06847936,\"2009\":0.4453710867,\"2010\":0.3511444309,\"2011\":0.0083124786,\"2012\":0.1820083036,\"2013\":0.330808661,\"2014\":0.1097429509,\"2015\":0.0,\"2016\":0.0385537624,\"2017\":0.2217292259,\"2018\":0.2061471701,\"2019\":0.1756479987,\"2020\":0.0286103599,\"2021\":0.2156381454,\"2022\":0.0,\"2023\":null,\"2024\":0.1407473755,\"2025\":null,\"2026\":null,\"2027\":0.1312147823,\"2028\":0.2917534842,\"2029\":0.1619923811,\"2030\":0.053891314,\"2031\":0.3161798559,\"2032\":0.2561503212,\"2033\":0.1889510611,\"2034\":0.0,\"2035\":0.2308369669,\"2036\":0.1597508408,\"2037\":0.130869067,\"2038\":0.1388535505,\"2039\":0.1128257286,\"2040\":0.2041110768,\"2041\":0.0,\"2042\":0.3304540873,\"2043\":0.2868052309,\"2044\":0.0414511672,\"2045\":0.1464349487,\"2046\":0.0,\"2047\":0.0,\"2048\":0.1306632558,\"2049\":null,\"2050\":0.1646021491,\"2051\":0.0,\"2052\":0.0434532811,\"2053\":0.0437499829,\"2054\":0.0898269436,\"2055\":0.1878058835,\"2056\":null,\"2057\":0.2988520617,\"2058\":0.3467901202,\"2059\":0.202707668,\"2060\":0.040840248,\"2061\":0.0031640405,\"2062\":0.0578740723,\"2063\":0.3021081155,\"2064\":0.1361889525,\"2065\":0.0078180008,\"2066\":0.1896316658,\"2067\":0.0754353705,\"2068\":0.2112347013,\"2069\":0.0,\"2070\":0.0,\"2071\":0.2213199644,\"2072\":0.0324231833,\"2073\":0.0,\"2074\":0.3313374833,\"2075\":0.188344399,\"2076\":0.1526925108,\"2077\":0.1136798664,\"2078\":0.2038722233,\"2079\":0.0443167505,\"2080\":0.167203958,\"2081\":0.1121154219,\"2082\":0.1848862701,\"2083\":0.0,\"2084\":0.0,\"2085\":0.0,\"2086\":0.2887638877,\"2087\":0.2788986106,\"2088\":null,\"2089\":0.0,\"2090\":0.2021402093,\"2091\":0.0356493743,\"2092\":0.1919939577,\"2093\":0.1672825819,\"2094\":0.220532159,\"2095\":0.115930838,\"2096\":0.0141068941,\"2097\":0.0,\"2098\":null,\"2099\":0.1398361067,\"2100\":0.1382056592,\"2101\":0.0,\"2102\":0.2202949742,\"2103\":0.2040267808,\"2104\":0.0019562898,\"2105\":0.0,\"2106\":0.1480258729,\"2107\":0.0,\"2108\":0.1831122305,\"2109\":0.0757487079,\"2110\":0.0152094522,\"2111\":0.1241989309,\"2112\":null,\"2113\":0.0556846838,\"2114\":0.3128415274,\"2115\":0.2045494529,\"2116\":null,\"2117\":0.038485702,\"2118\":0.1346125587,\"2119\":0.0774033711,\"2120\":0.0,\"2121\":0.1236938584,\"2122\":0.0,\"2123\":0.1660030317,\"2124\":0.3379859091,\"2125\":0.3500188084,\"2126\":0.3584027841,\"2127\":0.3438554195,\"2128\":0.2380824223,\"2129\":0.3065059655,\"2130\":0.2163333186,\"2131\":0.212983246,\"2132\":0.2258257935,\"2133\":0.0,\"2134\":0.2533335707,\"2135\":0.2206068085,\"2136\":0.143934504,\"2137\":0.3080369476,\"2138\":0.2765342887,\"2139\":0.2348719209,\"2140\":0.2875338307,\"2141\":0.0,\"2142\":0.0,\"2143\":0.0,\"2144\":null,\"2145\":0.2108175381,\"2146\":0.2101490009,\"2147\":0.4652733274,\"2148\":0.2292497617,\"2149\":0.3519885001,\"2150\":0.1359217086,\"2151\":0.0,\"2152\":0.2390450573,\"2153\":null,\"2154\":0.1468454513,\"2155\":0.0881217118,\"2156\":0.0247280244,\"2157\":null,\"2158\":0.0466716757,\"2159\":0.0438794966,\"2160\":0.0059891517,\"2161\":null,\"2162\":0.0,\"2163\":0.1914815043,\"2164\":0.0815332591,\"2165\":0.1126312861,\"2166\":null,\"2167\":null,\"2168\":0.0382029263,\"2169\":0.2214150971,\"2170\":0.2851774317,\"2171\":0.1154907371,\"2172\":null,\"2173\":0.2366986477,\"2174\":0.1621777211,\"2175\":0.0845882614,\"2176\":0.0637598152,\"2177\":0.0071099754,\"2178\":0.2985007697,\"2179\":null,\"2180\":0.1587506001,\"2181\":0.2802128309,\"2182\":0.1343201088,\"2183\":0.0,\"2184\":0.0,\"2185\":0.1799062494,\"2186\":0.0463834206,\"2187\":0.0254343385,\"2188\":0.3643375769,\"2189\":0.0585127693,\"2190\":0.1922709546,\"2191\":0.2654773426,\"2192\":null,\"2193\":0.1262973471,\"2194\":0.1602252034,\"2195\":0.4054674268,\"2196\":0.3812727908,\"2197\":0.2535210205,\"2198\":null,\"2199\":0.316489512,\"2200\":0.2453594812,\"2201\":0.2988358878,\"2202\":0.2736890792,\"2203\":0.1289174599,\"2204\":0.2187436412,\"2205\":0.2420114181,\"2206\":0.2525557693,\"2207\":null,\"2208\":0.0374074128,\"2209\":0.087401726,\"2210\":0.2959056408,\"2211\":0.1557607116,\"2212\":0.2719119473,\"2213\":null,\"2214\":0.1518745936,\"2215\":0.3353782298,\"2216\":0.0,\"2217\":0.1617898852,\"2218\":0.1583466782,\"2219\":0.0,\"2220\":0.1406829785,\"2221\":null,\"2222\":0.0752500546,\"2223\":0.0,\"2224\":0.0,\"2225\":0.1400711549,\"2226\":0.2864173698,\"2227\":0.0,\"2228\":0.1258027005,\"2229\":null,\"2230\":0.0,\"2231\":0.2717272087,\"2232\":null,\"2233\":0.1291080549,\"2234\":0.0411897783,\"2235\":0.1925999764,\"2236\":0.0,\"2237\":0.0605305009,\"2238\":0.0,\"2239\":0.3774226855,\"2240\":null,\"2241\":0.0484324631,\"2242\":0.1439078761,\"2243\":0.2222026219,\"2244\":0.2616259959,\"2245\":0.0488759549,\"2246\":0.0023368934,\"2247\":0.3481842376,\"2248\":0.0,\"2249\":0.4844558522,\"2250\":0.0685493271,\"2251\":0.1783702191,\"2252\":0.0,\"2253\":0.0,\"2254\":0.1774777996,\"2255\":null,\"2256\":0.0,\"2257\":0.2364271272,\"2258\":0.2802768877,\"2259\":0.2922343021,\"2260\":0.0768045423,\"2261\":0.1976705538,\"2262\":null,\"2263\":null,\"2264\":0.0805183334,\"2265\":0.1905390434,\"2266\":0.0691697403,\"2267\":0.017608502,\"2268\":0.2559084169,\"2269\":0.2448560943,\"2270\":0.1835951183,\"2271\":0.3304275463,\"2272\":0.1677090997,\"2273\":0.1469940439,\"2274\":0.0,\"2275\":null,\"2276\":0.2791010437,\"2277\":0.3078811411,\"2278\":0.0225772856,\"2279\":0.2681460456,\"2280\":0.0811283529,\"2281\":0.3819488145,\"2282\":0.0788115576,\"2283\":null,\"2284\":0.0,\"2285\":0.0,\"2286\":0.2836646656,\"2287\":0.0948325147,\"2288\":0.2600902117,\"2289\":0.0017530705,\"2290\":0.163772888,\"2291\":0.1346286772,\"2292\":0.1517653569,\"2293\":0.0,\"2294\":0.1362406069,\"2295\":0.0369583829,\"2296\":0.0,\"2297\":0.1392256783,\"2298\":0.4055151882,\"2299\":0.2852215474,\"2300\":null,\"2301\":0.0,\"2302\":0.1266957385,\"2303\":0.1540504304,\"2304\":0.0806474148,\"2305\":0.3695259209,\"2306\":0.2367068215,\"2307\":0.2002780448,\"2308\":0.1670550909,\"2309\":null,\"2310\":0.1313146926,\"2311\":0.294381106,\"2312\":0.2707665724,\"2313\":0.213048518,\"2314\":0.1111867554,\"2315\":0.0,\"2316\":0.0451690458,\"2317\":0.2260471331,\"2318\":0.1460402724,\"2319\":null,\"2320\":0.2272556194,\"2321\":0.2213569464,\"2322\":0.1138948181,\"2323\":0.1818995449,\"2324\":0.2362413824,\"2325\":0.2407662081,\"2326\":0.0,\"2327\":0.187047142,\"2328\":0.169253831,\"2329\":0.0867796434,\"2330\":null,\"2331\":0.2525059315,\"2332\":0.1933648833,\"2333\":0.2792411143,\"2334\":0.0491316501,\"2335\":0.1165443693,\"2336\":0.2030573248,\"2337\":0.3084263002,\"2338\":0.1501296632,\"2339\":0.0,\"2340\":0.0,\"2341\":0.0,\"2342\":0.0527651932,\"2343\":0.0,\"2344\":0.0933422523,\"2345\":0.3083618947,\"2346\":0.0199406668,\"2347\":0.1602088549,\"2348\":0.0,\"2349\":0.2920907293,\"2350\":0.2230237531,\"2351\":0.0,\"2352\":0.127089153,\"2353\":0.3071271691,\"2354\":0.1881635099,\"2355\":0.3027679302,\"2356\":0.1487216487,\"2357\":0.267133687,\"2358\":0.2978650592,\"2359\":0.3037940428,\"2360\":0.098415754,\"2361\":0.3224966521,\"2362\":0.3629330166,\"2363\":0.1453795866,\"2364\":0.1808494225,\"2365\":null,\"2366\":0.1872363853,\"2367\":0.2033390339,\"2368\":0.278259821,\"2369\":0.0374922628,\"2370\":0.0958500532,\"2371\":0.1942126273,\"2372\":0.2790322291,\"2373\":0.0821566234,\"2374\":null,\"2375\":null,\"2376\":0.1497427439,\"2377\":0.1830827605,\"2378\":0.1937591611,\"2379\":0.0803661889,\"2380\":0.0197647229,\"2381\":0.0239322443,\"2382\":0.2102452095,\"2383\":0.0,\"2384\":0.1624384636,\"2385\":0.0506723309,\"2386\":0.0575073389,\"2387\":0.0194273512,\"2388\":0.2147277585,\"2389\":0.1527948307,\"2390\":0.0,\"2391\":0.1377613337,\"2392\":0.1321434834,\"2393\":0.1894755521,\"2394\":null,\"2395\":null,\"2396\":0.1826470559,\"2397\":0.0368364572,\"2398\":0.1613051568,\"2399\":0.1320228588,\"2400\":0.0499657757,\"2401\":0.1483905916,\"2402\":null,\"2403\":0.1445268757,\"2404\":0.2311576543,\"2405\":0.1187014204,\"2406\":0.0,\"2407\":null,\"2408\":0.1476959555,\"2409\":0.1888321883,\"2410\":0.1624005792,\"2411\":0.0120021486,\"2412\":0.2717636223,\"2413\":0.1279116031,\"2414\":0.2615617463,\"2415\":0.0,\"2416\":0.1314141607,\"2417\":0.0401155873,\"2418\":0.2379861977,\"2419\":0.2138501833,\"2420\":null,\"2421\":0.2320157119,\"2422\":0.2503983649,\"2423\":0.1891684327,\"2424\":0.0,\"2425\":0.3835854155,\"2426\":0.2353025706,\"2427\":0.2876059065,\"2428\":0.0348370059,\"2429\":0.2226892507,\"2430\":0.4313123514,\"2431\":null,\"2432\":0.232458774,\"2433\":null,\"2434\":0.2841914124,\"2435\":0.0,\"2436\":0.3541782401,\"2437\":0.2423384848,\"2438\":0.226297749,\"2439\":0.1583967427,\"2440\":0.0,\"2441\":0.2452179412,\"2442\":0.2238059574,\"2443\":0.0,\"2444\":0.2136730931,\"2445\":0.0,\"2446\":0.1302241081,\"2447\":0.2641747209,\"2448\":0.1340530215,\"2449\":0.2197172858,\"2450\":0.1178555017,\"2451\":0.0479978697,\"2452\":0.0021585923,\"2453\":0.3205410403,\"2454\":0.2177575791,\"2455\":0.2215999825,\"2456\":0.3299705553,\"2457\":0.2323643247,\"2458\":0.2242331649,\"2459\":0.1663731825,\"2460\":0.138543779,\"2461\":0.2256248778,\"2462\":0.1249408265,\"2463\":0.0043780338,\"2464\":0.1415872296,\"2465\":0.1461235671,\"2466\":0.0,\"2467\":null,\"2468\":0.2532777275,\"2469\":0.1971289859,\"2470\":0.0,\"2471\":0.1097709724,\"2472\":0.2750771178,\"2473\":0.1792028512,\"2474\":null,\"2475\":0.2044361471,\"2476\":0.2297114333,\"2477\":0.2047468967,\"2478\":0.0034352952,\"2479\":0.0,\"2480\":0.0,\"2481\":0.0070871598,\"2482\":0.1514717912,\"2483\":0.1833052604,\"2484\":0.2532787299,\"2485\":0.1501160356,\"2486\":0.1916669712,\"2487\":0.0519790078,\"2488\":0.0968514946,\"2489\":0.1798159366,\"2490\":0.0077246207,\"2491\":0.3350186155,\"2492\":0.3027120433,\"2493\":0.2650358715,\"2494\":null,\"2495\":0.2570460799,\"2496\":0.0032445778,\"2497\":0.2250532786,\"2498\":0.1554085854,\"2499\":0.2138210546,\"2500\":0.1590613324,\"2501\":0.0,\"2502\":null,\"2503\":0.2550654414,\"2504\":0.3149345891,\"2505\":0.1937433888,\"2506\":0.0,\"2507\":0.0004214835,\"2508\":0.235914508,\"2509\":0.4561003284,\"2510\":0.0325850747,\"2511\":0.0968075326,\"2512\":0.3212111153,\"2513\":0.0,\"2514\":0.0498964849,\"2515\":0.245227078,\"2516\":0.2173532916,\"2517\":0.2361545385,\"2518\":0.1678051836,\"2519\":0.0,\"2520\":0.0,\"2521\":0.0001456479,\"2522\":0.226014388,\"2523\":0.1195971413,\"2524\":0.1705838003,\"2525\":0.0956216162,\"2526\":0.0957398741,\"2527\":null,\"2528\":0.2638302131,\"2529\":0.3429119152,\"2530\":0.0017037752,\"2531\":0.0603805305,\"2532\":0.0,\"2533\":0.0,\"2534\":0.2226878849,\"2535\":0.292621187,\"2536\":0.4059990146,\"2537\":0.135909346,\"2538\":0.2304941781,\"2539\":0.2001062283,\"2540\":0.2696259619,\"2541\":0.247577651,\"2542\":0.0,\"2543\":0.198162049,\"2544\":0.0012590534,\"2545\":0.2156839113,\"2546\":0.3733925571,\"2547\":0.3515585243,\"2548\":null,\"2549\":0.0183097878,\"2550\":0.053904658,\"2551\":0.2741626586,\"2552\":0.037590869,\"2553\":0.0754064007,\"2554\":0.0,\"2555\":0.0159627736,\"2556\":0.1845623919,\"2557\":0.1810824385,\"2558\":null,\"2559\":0.0,\"2560\":0.0010099171,\"2561\":0.0330973081,\"2562\":0.2787913635,\"2563\":0.0,\"2564\":0.0,\"2565\":0.0,\"2566\":0.1442022896,\"2567\":0.3096647418,\"2568\":0.0506338874,\"2569\":0.0889016259,\"2570\":0.2375063241,\"2571\":0.2916754485,\"2572\":0.0793793163,\"2573\":null,\"2574\":0.0,\"2575\":0.4199812161,\"2576\":null,\"2577\":0.2915427153,\"2578\":0.0,\"2579\":0.2688724442,\"2580\":0.0278664649,\"2581\":0.1496446772,\"2582\":0.1789524538,\"2583\":0.2575250836,\"2584\":0.0192171587,\"2585\":0.0345113468,\"2586\":0.2756116675,\"2587\":0.022525673,\"2588\":0.0,\"2589\":0.2537824898,\"2590\":0.2284728286,\"2591\":0.256391558,\"2592\":null,\"2593\":0.2535568607,\"2594\":0.2178970981,\"2595\":null,\"2596\":0.0700113306,\"2597\":null,\"2598\":0.1122566603,\"2599\":0.2006954374,\"2600\":0.1512200643,\"2601\":0.2037957792,\"2602\":0.0363105198,\"2603\":0.0212705422,\"2604\":0.2249240249,\"2605\":0.0,\"2606\":0.0,\"2607\":0.080676455,\"2608\":0.1957131166,\"2609\":0.2681023215,\"2610\":0.1954633307,\"2611\":0.0,\"2612\":0.3008590178,\"2613\":0.1810152618,\"2614\":0.0,\"2615\":0.0960711886,\"2616\":0.2940658409,\"2617\":0.0,\"2618\":0.1395227837,\"2619\":0.1734107911,\"2620\":0.1605909841,\"2621\":0.0007396057,\"2622\":0.2729452552,\"2623\":0.1247977288,\"2624\":0.2061116345,\"2625\":0.1886036263,\"2626\":0.3119169825,\"2627\":null,\"2628\":0.2617732649,\"2629\":0.2704300345,\"2630\":0.0321615708,\"2631\":null,\"2632\":0.2891487185,\"2633\":0.1979314486,\"2634\":0.1765184447,\"2635\":null,\"2636\":0.0,\"2637\":0.0246375847,\"2638\":0.4476550406,\"2639\":0.3079496892,\"2640\":0.2645740799,\"2641\":0.0395393403,\"2642\":0.2093125197,\"2643\":0.2639060251,\"2644\":0.1814352549,\"2645\":0.1734274045,\"2646\":0.2969691145,\"2647\":0.2329951877,\"2648\":0.0929093121,\"2649\":0.2544110183,\"2650\":0.0432816744,\"2651\":0.1982713735,\"2652\":0.344275623,\"2653\":0.0,\"2654\":0.1278317986,\"2655\":0.2947595352,\"2656\":0.0381417298,\"2657\":0.356593322,\"2658\":null,\"2659\":0.0725638088,\"2660\":0.0135155758,\"2661\":0.1784894417,\"2662\":0.1146939802,\"2663\":0.350258914,\"2664\":0.1019548047,\"2665\":0.1270596244,\"2666\":0.3388357041,\"2667\":0.0,\"2668\":0.0,\"2669\":0.4367131361,\"2670\":0.3053386418,\"2671\":0.0,\"2672\":0.1339603244,\"2673\":0.005007514,\"2674\":null,\"2675\":0.0230963456,\"2676\":null,\"2677\":0.0700965418,\"2678\":0.0443376787,\"2679\":0.0471358381,\"2680\":0.1877332155,\"2681\":0.2441845179,\"2682\":0.2553068473,\"2683\":0.2273979482,\"2684\":0.3452540489,\"2685\":0.2937332953,\"2686\":0.1882503849,\"2687\":0.1483367914,\"2688\":0.1633738809,\"2689\":0.4097714694,\"2690\":null,\"2691\":0.2338779211,\"2692\":0.3488764156,\"2693\":0.2889130245,\"2694\":0.2274550359,\"2695\":0.0055054315,\"2696\":0.1032954473,\"2697\":0.0,\"2698\":0.0,\"2699\":0.0292165563,\"2700\":0.2881443167,\"2701\":0.1025899916,\"2702\":0.1409102109,\"2703\":0.0943238658,\"2704\":0.4387957857,\"2705\":null,\"2706\":0.2894868938,\"2707\":0.2120569467,\"2708\":0.070449491,\"2709\":0.0550494002,\"2710\":0.2388630096,\"2711\":0.2441307178,\"2712\":0.0376666447,\"2713\":0.3201681924,\"2714\":0.3504073047,\"2715\":0.0000085279,\"2716\":0.1411232758,\"2717\":0.2328784609,\"2718\":0.3737380491,\"2719\":null,\"2720\":0.0809950324,\"2721\":0.2249227627,\"2722\":0.0427735631,\"2723\":0.0943901633,\"2724\":0.1669402744,\"2725\":0.1937014159,\"2726\":null,\"2727\":0.1310508018,\"2728\":0.2737494589,\"2729\":0.1287871826,\"2730\":0.317624501,\"2731\":0.2758738774,\"2732\":0.0240240729,\"2733\":0.2369035458,\"2734\":0.3817892751,\"2735\":0.2192023455,\"2736\":0.2248531756,\"2737\":0.2805916525,\"2738\":0.0228551422,\"2739\":0.0,\"2740\":0.2382580959,\"2741\":null,\"2742\":0.1008743714,\"2743\":0.2410652767,\"2744\":0.059055771,\"2745\":0.2580213747,\"2746\":0.2282488224,\"2747\":0.1267173474,\"2748\":null,\"2749\":0.1975668135,\"2750\":0.1217359592,\"2751\":0.2505149911,\"2752\":null,\"2753\":0.1449310134,\"2754\":0.1857984168,\"2755\":0.0,\"2756\":0.1964840844,\"2757\":0.2507960635,\"2758\":0.275257454,\"2759\":null,\"2760\":0.1438613647,\"2761\":0.1256207976,\"2762\":0.105738678,\"2763\":0.0496643542,\"2764\":0.0,\"2765\":0.1475926346,\"2766\":0.1039658704,\"2767\":0.2186242927,\"2768\":0.1845395087,\"2769\":0.2423424262,\"2770\":0.4077021978,\"2771\":0.0,\"2772\":0.1650123493,\"2773\":0.0878221948,\"2774\":0.2420198109,\"2775\":0.4305555858,\"2776\":0.2722392701,\"2777\":0.2369067691,\"2778\":0.1732331959,\"2779\":0.3109355745,\"2780\":0.2871210092,\"2781\":0.3084851058,\"2782\":0.0355149304,\"2783\":0.0,\"2784\":0.1174640307,\"2785\":0.1719591467,\"2786\":0.0,\"2787\":0.3955504177,\"2788\":0.1810344585,\"2789\":0.157630093,\"2790\":0.2291458963,\"2791\":0.0790391943,\"2792\":0.2331481269,\"2793\":0.1183012679,\"2794\":0.2661949091,\"2795\":0.2220885211,\"2796\":0.1920654995,\"2797\":0.1467618009,\"2798\":0.0093901185,\"2799\":0.195021284,\"2800\":0.074059952,\"2801\":0.0,\"2802\":0.0742638687,\"2803\":0.2071669822,\"2804\":0.0559950658,\"2805\":0.0381687188,\"2806\":0.0248985234,\"2807\":null,\"2808\":0.131999876,\"2809\":0.3130686659,\"2810\":0.2496940769,\"2811\":0.2595062623,\"2812\":0.2191400456,\"2813\":0.1314762753,\"2814\":0.1023837751,\"2815\":0.0152555203,\"2816\":0.095981241,\"2817\":null,\"2818\":0.2336207959,\"2819\":0.0106683894,\"2820\":0.1952575795,\"2821\":0.1101963744,\"2822\":0.2642565266,\"2823\":null,\"2824\":0.2508286354,\"2825\":0.1409002836,\"2826\":0.141229099,\"2827\":0.1141432019,\"2828\":0.1578765177,\"2829\":0.0,\"2830\":0.3189046812,\"2831\":0.1618613528,\"2832\":0.0452496114,\"2833\":null,\"2834\":0.3468669117,\"2835\":0.0634084201,\"2836\":0.3201353459,\"2837\":0.1660579594,\"2838\":0.2509853343,\"2839\":0.1371435914,\"2840\":0.1082515957,\"2841\":0.0,\"2842\":0.0887008169,\"2843\":0.0,\"2844\":0.0108508181,\"2845\":0.3416533528,\"2846\":0.46716468,\"2847\":0.1450445994,\"2848\":0.0,\"2849\":0.0234903856,\"2850\":0.1310361096,\"2851\":0.1387008669,\"2852\":0.0,\"2853\":0.2852026425,\"2854\":0.0031463067,\"2855\":0.1881299084,\"2856\":0.219120771,\"2857\":0.1804885602,\"2858\":0.2854874563,\"2859\":0.2577889189,\"2860\":0.1861095478,\"2861\":0.2021987753,\"2862\":0.0,\"2863\":0.0,\"2864\":0.094753457,\"2865\":0.1701696335,\"2866\":0.1135687935,\"2867\":0.2597317165,\"2868\":0.3819262875,\"2869\":0.0828207261,\"2870\":0.2073726267,\"2871\":0.0468714692,\"2872\":0.3507458708,\"2873\":0.2320370356,\"2874\":0.0506768804,\"2875\":0.0,\"2876\":0.0475707541,\"2877\":0.1489791843,\"2878\":0.0221239132,\"2879\":0.1648552078,\"2880\":0.2435824321,\"2881\":0.2582620431,\"2882\":0.0306029773,\"2883\":0.1576949057,\"2884\":0.1800056679,\"2885\":0.0043071653,\"2886\":0.2919824777,\"2887\":0.1806580704,\"2888\":0.2880992528,\"2889\":null,\"2890\":0.2021218464,\"2891\":0.2506816524,\"2892\":0.1743885612,\"2893\":0.3259229778,\"2894\":0.1965463683,\"2895\":null,\"2896\":0.1535083327,\"2897\":0.1584348042,\"2898\":null,\"2899\":0.234289564,\"2900\":0.2928029136,\"2901\":0.1320767538,\"2902\":0.0,\"2903\":null,\"2904\":0.3572917014,\"2905\":0.1461318345,\"2906\":0.2534097684,\"2907\":0.2123675433,\"2908\":0.2793525547,\"2909\":0.4369248195,\"2910\":0.2181747313,\"2911\":null,\"2912\":0.1837375481,\"2913\":0.1618631594,\"2914\":0.323260804,\"2915\":0.4835538077,\"2916\":0.2868212054,\"2917\":0.1187700747,\"2918\":null,\"2919\":0.0368990734,\"2920\":0.5403959507,\"2921\":null,\"2922\":0.2597822941,\"2923\":0.1461978693,\"2924\":0.0,\"2925\":0.2115829254,\"2926\":0.1698702864,\"2927\":0.1744029587,\"2928\":0.2230576927,\"2929\":0.0273490937,\"2930\":0.0,\"2931\":0.1819160616,\"2932\":0.2396823504,\"2933\":0.029019572,\"2934\":0.1382888213,\"2935\":0.0864124943,\"2936\":null,\"2937\":0.233312417,\"2938\":0.0712450977,\"2939\":0.073582492,\"2940\":0.2480769876,\"2941\":0.1499474254,\"2942\":0.0,\"2943\":0.3956330462,\"2944\":0.2520082616,\"2945\":0.0,\"2946\":0.2282884096,\"2947\":0.299122877,\"2948\":null,\"2949\":0.2450978733,\"2950\":null,\"2951\":0.0,\"2952\":null,\"2953\":0.412767208,\"2954\":0.0591937224,\"2955\":0.0,\"2956\":0.2638420833,\"2957\":0.2155807167,\"2958\":0.0148767238,\"2959\":0.272410982,\"2960\":null,\"2961\":0.1382994511,\"2962\":0.2263160111,\"2963\":0.2915925334,\"2964\":0.2885473147,\"2965\":0.215378978,\"2966\":0.1764236207,\"2967\":0.1562783133,\"2968\":0.1246877123,\"2969\":0.0,\"2970\":null,\"2971\":0.0227873278,\"2972\":null,\"2973\":0.1259897181,\"2974\":0.2580372338,\"2975\":0.0,\"2976\":0.1629259896,\"2977\":0.0,\"2978\":0.3022032659,\"2979\":0.2447502247,\"2980\":0.1679452801,\"2981\":0.1628119692,\"2982\":0.1724850195,\"2983\":0.2619593006,\"2984\":0.0294844085,\"2985\":0.1233097608,\"2986\":0.2625251938,\"2987\":0.1021097757,\"2988\":0.1537682209,\"2989\":0.1190521059,\"2990\":0.3212349527,\"2991\":0.1222738747,\"2992\":0.0297567562,\"2993\":0.335619422,\"2994\":0.0,\"2995\":0.0926282477,\"2996\":0.1428078362,\"2997\":0.2050915116,\"2998\":0.1341785208,\"2999\":0.2379088053,\"3000\":0.1776751885,\"3001\":0.2810075021,\"3002\":0.1508979324,\"3003\":0.112285725,\"3004\":null,\"3005\":0.0916938206,\"3006\":0.3048220279,\"3007\":0.0926619976,\"3008\":null,\"3009\":0.2407649905,\"3010\":0.0760538271,\"3011\":0.0721730356,\"3012\":0.0397968825,\"3013\":0.3138427457,\"3014\":0.2311823093,\"3015\":null,\"3016\":0.1342175852,\"3017\":0.2062199098,\"3018\":0.0,\"3019\":0.1595337692,\"3020\":0.226120525,\"3021\":0.3146738799,\"3022\":0.0,\"3023\":0.1369472512,\"3024\":0.076047001,\"3025\":0.1041549742,\"3026\":0.170250435,\"3027\":0.2363413629,\"3028\":0.0,\"3029\":0.1070125919,\"3030\":0.1424114863,\"3031\":0.0,\"3032\":0.0,\"3033\":0.221633032,\"3034\":0.0,\"3035\":0.3363948306,\"3036\":0.1652955178,\"3037\":0.1986696739,\"3038\":0.0,\"3039\":0.0648864914,\"3040\":0.0024295417,\"3041\":0.3669319981,\"3042\":0.24040108,\"3043\":0.0,\"3044\":null,\"3045\":0.0667709963,\"3046\":0.0,\"3047\":0.1110700164,\"3048\":0.0513513895,\"3049\":0.0429611351,\"3050\":0.1584625097,\"3051\":0.1808734456,\"3052\":0.1090560788,\"3053\":null,\"3054\":0.0382380963,\"3055\":0.1878768124,\"3056\":null,\"3057\":0.4357321577,\"3058\":0.1940454609,\"3059\":0.3060752029,\"3060\":0.0,\"3061\":0.2132180421,\"3062\":0.1495800719,\"3063\":0.2017124652,\"3064\":0.2095270998,\"3065\":0.219321393,\"3066\":null,\"3067\":0.3295529791,\"3068\":0.2598373303,\"3069\":0.0459391593,\"3070\":0.2290963369,\"3071\":null,\"3072\":0.1706437242,\"3073\":0.1312494727,\"3074\":0.0,\"3075\":0.1127192106,\"3076\":0.0690556727,\"3077\":0.1706090659,\"3078\":null,\"3079\":null,\"3080\":0.0865012526,\"3081\":0.2973729719,\"3082\":0.0432381621,\"3083\":0.1588992309,\"3084\":0.2786877553,\"3085\":0.3472649802,\"3086\":0.0798353609,\"3087\":0.215200846,\"3088\":0.0,\"3089\":0.1686012062,\"3090\":0.3822847655,\"3091\":0.0682746764,\"3092\":0.2654190302,\"3093\":null,\"3094\":null,\"3095\":0.0,\"3096\":0.0,\"3097\":0.1334212457,\"3098\":0.197008937,\"3099\":0.328247324,\"3100\":0.1277763349,\"3101\":0.2874491265,\"3102\":0.1735545654,\"3103\":0.014030474,\"3104\":0.1744067396,\"3105\":0.1167846399,\"3106\":0.1996360778,\"3107\":0.1659289524,\"3108\":0.0537969403,\"3109\":0.0734117588,\"3110\":0.0501508339,\"3111\":0.1781671502,\"3112\":null,\"3113\":0.2301817864,\"3114\":0.0575617737,\"3115\":null,\"3116\":0.0,\"3117\":0.269882749,\"3118\":0.2382236606,\"3119\":0.1368554742,\"3120\":0.1813149433,\"3121\":0.1191966999,\"3122\":0.1206843967,\"3123\":null,\"3124\":0.0501918741,\"3125\":0.270350973,\"3126\":null,\"3127\":0.1167777068,\"3128\":0.2592613901,\"3129\":0.1213387397,\"3130\":0.0247659504,\"3131\":0.2136264037,\"3132\":null,\"3133\":null,\"3134\":0.1416245305,\"3135\":0.2197436324,\"3136\":0.1398745457,\"3137\":null,\"3138\":0.1588073265,\"3139\":0.0525786155,\"3140\":0.2220957618,\"3141\":0.0,\"3142\":0.2224635289,\"3143\":0.0,\"3144\":0.1533071026,\"3145\":0.2582007083,\"3146\":0.2433061449,\"3147\":0.2013597044,\"3148\":0.0,\"3149\":0.1917024115,\"3150\":0.0585681775,\"3151\":0.1471819145,\"3152\":0.3640531662,\"3153\":0.3232285344,\"3154\":0.3759839753,\"3155\":0.0606605274,\"3156\":0.0,\"3157\":0.2399931345,\"3158\":0.2384511567,\"3159\":0.0218455285,\"3160\":0.0,\"3161\":0.2007716737,\"3162\":0.3024035615,\"3163\":0.2686527251,\"3164\":0.1503165897,\"3165\":0.0343132863,\"3166\":0.1191953749,\"3167\":0.0896350523,\"3168\":null,\"3169\":0.0735518207,\"3170\":0.3141384414,\"3171\":0.2115211968,\"3172\":0.2651594881,\"3173\":0.3122591048,\"3174\":0.1261714808,\"3175\":0.161296352,\"3176\":0.1965776515,\"3177\":0.0473533196,\"3178\":0.1594199941,\"3179\":0.1735528412,\"3180\":0.2789555598,\"3181\":0.2150368644,\"3182\":0.3043659775,\"3183\":0.0114189518,\"3184\":0.4121121782,\"3185\":0.1919324763,\"3186\":0.1899972966,\"3187\":null,\"3188\":0.1824475847,\"3189\":0.2120380109,\"3190\":0.0560992467,\"3191\":0.0509079191,\"3192\":null,\"3193\":0.2201026615,\"3194\":0.1563749111,\"3195\":0.0550837244,\"3196\":0.0,\"3197\":0.0,\"3198\":0.2058709927,\"3199\":0.143460721,\"3200\":0.1811544591,\"3201\":0.3346958532,\"3202\":0.2397785246,\"3203\":0.2415939925,\"3204\":0.1334201073,\"3205\":0.3493691913,\"3206\":0.2798918874,\"3207\":0.0866150637,\"3208\":0.0,\"3209\":0.3162387021,\"3210\":null,\"3211\":0.1030399492,\"3212\":0.2503108679,\"3213\":0.2136243386,\"3214\":0.2555496526,\"3215\":0.0749157937,\"3216\":0.0,\"3217\":0.0278255709,\"3218\":0.1606303679,\"3219\":0.2590697612,\"3220\":0.3952298413,\"3221\":0.0521293108,\"3222\":null,\"3223\":0.2781789098,\"3224\":0.1210669854,\"3225\":0.1736230717,\"3226\":0.0627333423,\"3227\":null,\"3228\":0.0215625875,\"3229\":0.15384324,\"3230\":0.2192774187,\"3231\":0.1453915291,\"3232\":0.1988995275,\"3233\":0.2763185684,\"3234\":0.3797098373,\"3235\":0.2395213048,\"3236\":0.1883404916,\"3237\":0.2805540494,\"3238\":0.3356681652,\"3239\":0.2176563778,\"3240\":0.1733320712,\"3241\":0.0,\"3242\":0.2614897084,\"3243\":0.2134820213,\"3244\":null,\"3245\":0.2033597551,\"3246\":0.0194325326,\"3247\":0.23710915,\"3248\":0.0,\"3249\":0.0,\"3250\":0.0520723705,\"3251\":0.1522587774,\"3252\":0.3562309308,\"3253\":0.3856548445,\"3254\":0.0972146711,\"3255\":0.0,\"3256\":0.2940545932,\"3257\":0.0703760309,\"3258\":0.0,\"3259\":0.0831284108,\"3260\":0.0,\"3261\":0.0388170387,\"3262\":0.2324802757,\"3263\":0.1694891579,\"3264\":0.2290831489,\"3265\":null,\"3266\":0.2064193949,\"3267\":0.0,\"3268\":0.090924007,\"3269\":0.2361873321,\"3270\":0.0707092861,\"3271\":0.1001337816,\"3272\":0.0,\"3273\":0.107006571,\"3274\":null,\"3275\":0.0,\"3276\":null,\"3277\":0.0800461989,\"3278\":0.0323331693,\"3279\":0.2106499393,\"3280\":0.1964983072,\"3281\":0.1518351654,\"3282\":0.391472376,\"3283\":null,\"3284\":0.0799241537,\"3285\":0.0750792575,\"3286\":0.0570423407,\"3287\":0.2423940289,\"3288\":null,\"3289\":0.1333471302,\"3290\":0.2585228535,\"3291\":0.338950278,\"3292\":0.2143652093,\"3293\":null,\"3294\":null,\"3295\":0.2478062365,\"3296\":null,\"3297\":0.1298607975,\"3298\":0.1509634064,\"3299\":0.2900231904,\"3300\":0.0160739977,\"3301\":0.0008877355,\"3302\":0.1720117547,\"3303\":0.1311522048,\"3304\":0.1610851608,\"3305\":0.1852052054,\"3306\":0.1184727024,\"3307\":0.0595305119,\"3308\":0.1648464323,\"3309\":null,\"3310\":0.1216761312,\"3311\":0.2460972794,\"3312\":0.3466101052,\"3313\":0.1177824228,\"3314\":0.194626717,\"3315\":0.0273823736,\"3316\":0.0647099592,\"3317\":0.0,\"3318\":0.3663496987,\"3319\":0.0409767058,\"3320\":0.1483021316,\"3321\":0.0,\"3322\":0.1835829081,\"3323\":0.0,\"3324\":0.0,\"3325\":0.0,\"3326\":0.3099000889,\"3327\":0.2072968317,\"3328\":0.0792729409,\"3329\":0.2368539269,\"3330\":0.1429600518,\"3331\":0.1444325305,\"3332\":0.1512263114,\"3333\":0.2474294395,\"3334\":0.2370736312,\"3335\":0.0517050817,\"3336\":0.084468944,\"3337\":0.337088472,\"3338\":0.1596904405,\"3339\":0.1564591285,\"3340\":0.1216025519,\"3341\":0.1457490058,\"3342\":0.3811268246,\"3343\":null,\"3344\":0.1597698391,\"3345\":0.2762565792,\"3346\":0.3577841737,\"3347\":0.1854910816,\"3348\":0.0,\"3349\":0.1536044613,\"3350\":0.2701705201,\"3351\":0.0109203351,\"3352\":0.0,\"3353\":0.029391842,\"3354\":0.0525054143,\"3355\":0.3828969277,\"3356\":0.2120509931,\"3357\":0.2108089514,\"3358\":null,\"3359\":0.2364923619,\"3360\":null,\"3361\":0.3492280713,\"3362\":null,\"3363\":0.2001202046,\"3364\":0.2120973621,\"3365\":null,\"3366\":0.2152019785,\"3367\":null,\"3368\":null,\"3369\":null,\"3370\":0.2501869218,\"3371\":0.2045484452,\"3372\":0.2129709997,\"3373\":0.1221079561,\"3374\":0.0,\"3375\":0.0254062458,\"3376\":0.2394710663,\"3377\":0.0,\"3378\":0.1423325957,\"3379\":0.1313864888,\"3380\":0.2591354985,\"3381\":0.0344083098,\"3382\":0.0431448192,\"3383\":0.239731822,\"3384\":0.2129178586,\"3385\":null,\"3386\":0.0811445575,\"3387\":0.4053383229,\"3388\":null,\"3389\":0.2410537284,\"3390\":0.0806778202,\"3391\":0.040707473,\"3392\":0.2355783128,\"3393\":0.2024163599,\"3394\":0.0084932414,\"3395\":null,\"3396\":null,\"3397\":null,\"3398\":0.0672837103,\"3399\":0.1111942426,\"3400\":0.1649141405,\"3401\":0.0,\"3402\":null,\"3403\":0.07292517,\"3404\":0.1835005661,\"3405\":0.0,\"3406\":0.5348482046,\"3407\":0.0284321826,\"3408\":0.2221810114,\"3409\":null,\"3410\":0.2291663276,\"3411\":0.0650059325,\"3412\":0.3208873028,\"3413\":0.1768741836,\"3414\":0.2000782782},\"normalized profile?Control_map2?78k\":{\"0\":0.0,\"1\":0.0,\"2\":0.312285798,\"3\":0.2478220363,\"4\":0.4023194241,\"5\":null,\"6\":0.0437787482,\"7\":0.1232872813,\"8\":0.3871087913,\"9\":0.4358940899,\"10\":0.2743448986,\"11\":0.0696830215,\"12\":null,\"13\":0.0379561194,\"14\":0.112997285,\"15\":0.0637909254,\"16\":0.0,\"17\":0.0,\"18\":0.0,\"19\":0.070476831,\"20\":0.0760573994,\"21\":0.1078395886,\"22\":0.1749951575,\"23\":0.0,\"24\":0.0,\"25\":0.0,\"26\":null,\"27\":0.0,\"28\":0.0,\"29\":0.0613801461,\"30\":0.0,\"31\":0.0587173498,\"32\":0.2046399983,\"33\":0.0845878897,\"34\":0.1705823731,\"35\":0.0,\"36\":0.0797777264,\"37\":0.0878169791,\"38\":0.0682822856,\"39\":0.0835840366,\"40\":0.0,\"41\":0.0006990556,\"42\":0.0514055724,\"43\":0.0611576228,\"44\":0.0619065392,\"45\":0.0,\"46\":0.0655764808,\"47\":0.0647282378,\"48\":0.0610813325,\"49\":0.1074703905,\"50\":0.0677620718,\"51\":0.004113644,\"52\":0.0094700313,\"53\":0.0941172688,\"54\":0.2837538032,\"55\":0.4009764916,\"56\":0.0,\"57\":0.3773658848,\"58\":0.3470395732,\"59\":0.0869073348,\"60\":0.0187540005,\"61\":0.0045339581,\"62\":0.2867871433,\"63\":0.3685085788,\"64\":0.3523740109,\"65\":0.0,\"66\":0.0,\"67\":null,\"68\":0.0464886552,\"69\":0.0601453606,\"70\":0.0,\"71\":0.1561391258,\"72\":0.1878509698,\"73\":0.3070556018,\"74\":0.0632209181,\"75\":0.1665005728,\"76\":null,\"77\":0.376904597,\"78\":0.3752296913,\"79\":0.0,\"80\":0.3406931548,\"81\":0.0841353332,\"82\":0.074792042,\"83\":0.0,\"84\":0.1318495946,\"85\":0.0643728703,\"86\":0.155610168,\"87\":0.3215970461,\"88\":0.0003190377,\"89\":0.2011957174,\"90\":0.008265919,\"91\":0.0616954972,\"92\":0.3808862198,\"93\":0.3720377917,\"94\":0.3506700021,\"95\":0.0876144836,\"96\":0.0061822927,\"97\":0.0,\"98\":0.3278041873,\"99\":0.0,\"100\":0.0936588734,\"101\":0.4573742206,\"102\":0.405528037,\"103\":0.4131883838,\"104\":0.3130407097,\"105\":0.4395271406,\"106\":0.4367374789,\"107\":0.3091222658,\"108\":0.424924177,\"109\":0.4158147325,\"110\":0.4517344794,\"111\":0.4401153321,\"112\":0.4102650368,\"113\":0.1413006729,\"114\":0.3330475978,\"115\":0.1760870277,\"116\":0.0296960431,\"117\":0.2185653342,\"118\":0.3472866909,\"119\":0.2012764633,\"120\":0.0566534404,\"121\":0.1119796648,\"122\":0.0012141471,\"123\":0.0762612934,\"124\":null,\"125\":0.0,\"126\":0.0,\"127\":null,\"128\":0.2576551073,\"129\":0.1698850984,\"130\":0.2160139451,\"131\":0.0,\"132\":0.2322181269,\"133\":0.0,\"134\":0.283659055,\"135\":0.0,\"136\":0.1223362564,\"137\":0.0249468537,\"138\":0.0,\"139\":0.1188888575,\"140\":0.1118073844,\"141\":0.2917027114,\"142\":0.1081914888,\"143\":0.3780926647,\"144\":0.2720031468,\"145\":0.0,\"146\":0.2685448025,\"147\":0.0797914868,\"148\":0.1476217577,\"149\":0.0,\"150\":0.0,\"151\":0.0578506898,\"152\":0.4256187035,\"153\":0.0018626321,\"154\":0.2780583023,\"155\":0.0,\"156\":0.0,\"157\":0.0,\"158\":0.0,\"159\":0.0643912595,\"160\":0.2047189833,\"161\":0.2611332824,\"162\":0.1383187021,\"163\":0.1492163415,\"164\":0.0671498319,\"165\":0.0,\"166\":0.057529747,\"167\":0.5356374789,\"168\":null,\"169\":0.3335582243,\"170\":0.0280050398,\"171\":0.0051103476,\"172\":0.0258365775,\"173\":0.2013558616,\"174\":0.3866427061,\"175\":0.0585688671,\"176\":0.069957656,\"177\":0.2029827566,\"178\":0.0000981654,\"179\":0.2979131131,\"180\":0.057930287,\"181\":0.0094438726,\"182\":0.256617384,\"183\":0.0572328423,\"184\":null,\"185\":null,\"186\":0.2339258467,\"187\":0.0146409991,\"188\":0.013856206,\"189\":0.3416681487,\"190\":0.0,\"191\":0.0500278426,\"192\":0.0,\"193\":0.0,\"194\":0.0,\"195\":0.2138562533,\"196\":0.075025553,\"197\":0.0,\"198\":0.0042892447,\"199\":0.2376254914,\"200\":null,\"201\":0.4785937261,\"202\":0.3739283863,\"203\":0.1767566867,\"204\":0.227639586,\"205\":0.2427547216,\"206\":0.3921170998,\"207\":0.0689155056,\"208\":null,\"209\":0.0820251339,\"210\":0.0011661928,\"211\":0.0,\"212\":0.3424169874,\"213\":0.1740457848,\"214\":0.000718186,\"215\":0.0936032084,\"216\":0.0968034574,\"217\":0.3324708483,\"218\":0.006330866,\"219\":0.0598509167,\"220\":0.0,\"221\":null,\"222\":0.3789944721,\"223\":0.3971187214,\"224\":0.4598004866,\"225\":0.4057811799,\"226\":0.0805998345,\"227\":0.1684690544,\"228\":0.0970430408,\"229\":0.0,\"230\":0.2337102397,\"231\":0.0000056604,\"232\":0.0647693166,\"233\":0.415598775,\"234\":0.4811151079,\"235\":0.3607803149,\"236\":0.3998827498,\"237\":0.3658198655,\"238\":0.4092978715,\"239\":0.3546478703,\"240\":0.3729331211,\"241\":0.3912540499,\"242\":0.4467683737,\"243\":0.3810705366,\"244\":0.3670236891,\"245\":0.4314724353,\"246\":0.4859872204,\"247\":0.3978259913,\"248\":0.4177534181,\"249\":0.3895972651,\"250\":0.0596538979,\"251\":0.4018585089,\"252\":0.3632012107,\"253\":0.1671421292,\"254\":0.1139455343,\"255\":0.0,\"256\":0.2310748628,\"257\":0.0,\"258\":0.0,\"259\":0.0765735784,\"260\":0.0750692703,\"261\":0.0055874934,\"262\":0.4790663834,\"263\":0.0709536579,\"264\":0.0,\"265\":null,\"266\":0.4281699704,\"267\":0.0,\"268\":0.0,\"269\":0.0,\"270\":0.106793569,\"271\":0.3207127805,\"272\":0.3255385479,\"273\":0.2541423261,\"274\":0.2038610845,\"275\":0.0742886492,\"276\":0.0127553419,\"277\":0.205113796,\"278\":0.2346800045,\"279\":0.3093540157,\"280\":0.2487650406,\"281\":0.253861029,\"282\":0.0,\"283\":0.3351462006,\"284\":0.3793311626,\"285\":0.0,\"286\":0.3303772803,\"287\":0.0771608491,\"288\":null,\"289\":0.2796162115,\"290\":0.0,\"291\":0.2539943536,\"292\":0.31079563,\"293\":0.0901832292,\"294\":0.3666484817,\"295\":0.310561102,\"296\":0.115793263,\"297\":0.2492047239,\"298\":0.0,\"299\":0.0011518674,\"300\":0.1437925754,\"301\":0.0,\"302\":0.0,\"303\":0.1304852746,\"304\":0.0020797608,\"305\":0.067198617,\"306\":0.2972859625,\"307\":0.3080530832,\"308\":0.0777878671,\"309\":0.1059103994,\"310\":0.3077460665,\"311\":0.153480214,\"312\":0.343610922,\"313\":0.4352033743,\"314\":0.4128271869,\"315\":0.0547955846,\"316\":0.1777954665,\"317\":0.1551672782,\"318\":0.0615077087,\"319\":0.1797914026,\"320\":0.071405588,\"321\":0.188410287,\"322\":0.3147884325,\"323\":0.2828775906,\"324\":0.0,\"325\":0.2002247339,\"326\":0.1631509732,\"327\":0.0,\"328\":0.0708624474,\"329\":0.2230775671,\"330\":0.0282299409,\"331\":0.3261933035,\"332\":0.0239472068,\"333\":0.0817093323,\"334\":0.3905766392,\"335\":0.3930351276,\"336\":0.4441985101,\"337\":0.2891018978,\"338\":0.0,\"339\":0.0422454173,\"340\":0.0645834923,\"341\":0.1577320676,\"342\":0.1174063162,\"343\":0.0,\"344\":0.3903049687,\"345\":0.2685545239,\"346\":0.0603587419,\"347\":0.3196631758,\"348\":null,\"349\":0.0083597596,\"350\":0.0838108883,\"351\":0.1045566736,\"352\":0.0394622076,\"353\":0.0018175117,\"354\":0.0006598156,\"355\":0.0,\"356\":0.0131651421,\"357\":0.0920592997,\"358\":0.0626687049,\"359\":0.0,\"360\":0.0853398271,\"361\":0.3210832561,\"362\":0.2329339705,\"363\":0.0,\"364\":0.0,\"365\":0.0000432763,\"366\":0.3457741106,\"367\":0.2047116354,\"368\":0.0618310698,\"369\":0.0,\"370\":0.1123443784,\"371\":0.079762227,\"372\":0.0794939542,\"373\":0.2385503257,\"374\":0.1600277475,\"375\":0.0304092231,\"376\":0.0656770982,\"377\":0.0486172282,\"378\":0.1712714786,\"379\":0.2258407104,\"380\":0.1174733157,\"381\":0.0586406939,\"382\":0.329983452,\"383\":0.0619029753,\"384\":0.0443944198,\"385\":0.2037623639,\"386\":0.0,\"387\":0.0,\"388\":0.0104322233,\"389\":0.3304313842,\"390\":0.0,\"391\":0.068848319,\"392\":0.0025427943,\"393\":0.0,\"394\":0.0167381554,\"395\":0.0,\"396\":0.0,\"397\":0.0175169092,\"398\":0.3429662057,\"399\":0.3816217446,\"400\":0.2161193471,\"401\":0.3478715937,\"402\":0.0873971279,\"403\":null,\"404\":0.367274689,\"405\":0.2936274317,\"406\":0.3552366738,\"407\":0.1657553557,\"408\":0.1874905715,\"409\":0.1072918081,\"410\":0.0708219071,\"411\":0.0,\"412\":0.0760284976,\"413\":0.1286975003,\"414\":0.0,\"415\":0.4056274102,\"416\":0.0,\"417\":0.0096177497,\"418\":0.1077479394,\"419\":0.3586744424,\"420\":0.2998609862,\"421\":0.0296278846,\"422\":0.0231020481,\"423\":0.0079603097,\"424\":0.0,\"425\":0.0,\"426\":0.3210743045,\"427\":0.0,\"428\":0.0,\"429\":0.0754161598,\"430\":null,\"431\":0.1107573926,\"432\":0.071126111,\"433\":0.1081753225,\"434\":0.1959227348,\"435\":0.0499235034,\"436\":0.0,\"437\":0.0758712914,\"438\":0.0,\"439\":0.2541586857,\"440\":0.0221097861,\"441\":0.2820997276,\"442\":0.1060432139,\"443\":0.1711248007,\"444\":0.0,\"445\":0.3204005319,\"446\":0.0590644131,\"447\":0.0,\"448\":0.2021859554,\"449\":null,\"450\":0.1149917114,\"451\":0.1963878089,\"452\":0.2567009812,\"453\":0.3103860574,\"454\":0.3623559046,\"455\":0.0429515235,\"456\":0.0253159703,\"457\":null,\"458\":0.0596540338,\"459\":0.0001933028,\"460\":0.0,\"461\":0.0,\"462\":0.0,\"463\":0.0768040142,\"464\":0.0978113437,\"465\":0.0,\"466\":0.2165202012,\"467\":0.002735494,\"468\":null,\"469\":0.1800559463,\"470\":0.1589957963,\"471\":0.2478646975,\"472\":0.3007700812,\"473\":0.2166238471,\"474\":0.3648013842,\"475\":0.2942446558,\"476\":0.2895957425,\"477\":0.2062417403,\"478\":0.3555472353,\"479\":0.3417386869,\"480\":0.0332714373,\"481\":0.1073098759,\"482\":0.0664970677,\"483\":0.0958318552,\"484\":0.0188731975,\"485\":0.1084216075,\"486\":0.0,\"487\":0.0080923739,\"488\":0.0099028711,\"489\":0.192684372,\"490\":0.1440601312,\"491\":0.1453570468,\"492\":0.0862966783,\"493\":0.0,\"494\":0.4300609821,\"495\":0.0,\"496\":0.2283712834,\"497\":0.4062985955,\"498\":null,\"499\":0.0013980682,\"500\":0.2859349718,\"501\":0.2273691506,\"502\":0.0,\"503\":0.2491469065,\"504\":0.0,\"505\":0.4028408136,\"506\":0.0948177566,\"507\":0.0,\"508\":0.0,\"509\":0.0,\"510\":0.3612058903,\"511\":0.2761421555,\"512\":0.0008991007,\"513\":0.0,\"514\":0.1588331523,\"515\":0.0011032837,\"516\":0.3165843137,\"517\":0.3084367418,\"518\":0.162749746,\"519\":0.0,\"520\":0.0,\"521\":0.0504856594,\"522\":0.2580664271,\"523\":0.1347296453,\"524\":null,\"525\":0.1286632136,\"526\":0.0155600985,\"527\":0.2179701795,\"528\":0.3553855732,\"529\":0.0,\"530\":0.0553937942,\"531\":0.204646212,\"532\":0.2825315403,\"533\":0.1450372462,\"534\":0.0780982264,\"535\":0.1316428559,\"536\":null,\"537\":0.0811286467,\"538\":0.0,\"539\":0.2055830066,\"540\":0.2990082231,\"541\":0.1934920164,\"542\":0.0,\"543\":0.0,\"544\":0.0,\"545\":0.1456762146,\"546\":null,\"547\":0.0128080443,\"548\":0.2858187091,\"549\":0.2351670404,\"550\":0.0577644003,\"551\":0.0753857995,\"552\":0.1587678545,\"553\":0.2675472669,\"554\":0.0797411236,\"555\":0.0345421677,\"556\":0.0894677401,\"557\":0.1333670902,\"558\":0.3740952323,\"559\":0.100539905,\"560\":0.2809327381,\"561\":0.0219961534,\"562\":0.0314799544,\"563\":0.0328621783,\"564\":0.2744312677,\"565\":0.3895887288,\"566\":0.0,\"567\":0.3936334487,\"568\":null,\"569\":0.5541908803,\"570\":0.0495851163,\"571\":0.3391338474,\"572\":0.04025857,\"573\":0.1410586232,\"574\":0.1543645579,\"575\":0.1202438947,\"576\":0.1263444963,\"577\":0.0,\"578\":0.0705725934,\"579\":0.1499260416,\"580\":0.0,\"581\":0.1435066679,\"582\":0.0,\"583\":0.0,\"584\":0.0082918156,\"585\":0.0,\"586\":0.4429308399,\"587\":0.3661870972,\"588\":0.2721218254,\"589\":0.0895022056,\"590\":0.2193069225,\"591\":0.2857202789,\"592\":0.2524861311,\"593\":0.0,\"594\":0.312990463,\"595\":0.0,\"596\":0.4809946135,\"597\":0.1569912373,\"598\":0.0229386237,\"599\":0.0,\"600\":0.0,\"601\":0.1283183106,\"602\":0.2425983528,\"603\":0.0006631524,\"604\":0.0134896082,\"605\":0.0,\"606\":0.1363598408,\"607\":0.2192582351,\"608\":0.0510237727,\"609\":0.2171186839,\"610\":0.1753267327,\"611\":null,\"612\":0.0,\"613\":0.091091515,\"614\":0.0,\"615\":null,\"616\":0.1773782692,\"617\":0.0087561489,\"618\":0.0642039326,\"619\":0.308808236,\"620\":0.2027828561,\"621\":0.2854713177,\"622\":0.0,\"623\":null,\"624\":0.0612176276,\"625\":null,\"626\":0.3189784373,\"627\":null,\"628\":0.3671833323,\"629\":0.0346300328,\"630\":0.0899360182,\"631\":0.0,\"632\":0.1739213444,\"633\":0.2734340231,\"634\":0.2386602283,\"635\":null,\"636\":0.2277977876,\"637\":0.0,\"638\":null,\"639\":0.009541448,\"640\":0.0,\"641\":0.0067010537,\"642\":0.1035371617,\"643\":0.3545793293,\"644\":0.1579244112,\"645\":0.1068066794,\"646\":0.1386129973,\"647\":0.0275627017,\"648\":0.3164204102,\"649\":0.3979805269,\"650\":0.0928459744,\"651\":0.1045766789,\"652\":0.2368469886,\"653\":null,\"654\":0.2287317773,\"655\":0.2097403664,\"656\":0.4018530133,\"657\":0.7388803167,\"658\":0.1921265969,\"659\":0.3196285657,\"660\":0.0,\"661\":0.0,\"662\":0.176173113,\"663\":0.0,\"664\":0.42966139,\"665\":0.2980203567,\"666\":null,\"667\":0.0,\"668\":0.3741228064,\"669\":0.0,\"670\":0.2811508493,\"671\":0.0,\"672\":0.5010627719,\"673\":0.0,\"674\":0.0,\"675\":0.2807956909,\"676\":0.2808837114,\"677\":null,\"678\":0.0,\"679\":0.0,\"680\":0.177514727,\"681\":0.271923926,\"682\":0.088618145,\"683\":0.2512082558,\"684\":0.2072800902,\"685\":0.1616925795,\"686\":0.0522360261,\"687\":0.0,\"688\":0.4181774327,\"689\":0.0,\"690\":0.315961388,\"691\":0.3782592064,\"692\":null,\"693\":null,\"694\":0.0980644693,\"695\":0.0629189081,\"696\":0.0,\"697\":0.1609622688,\"698\":0.1715264415,\"699\":0.4356471792,\"700\":0.4434694839,\"701\":0.4303018682,\"702\":0.3846513605,\"703\":0.3756018737,\"704\":0.2673896688,\"705\":0.3128441364,\"706\":0.3165106796,\"707\":0.1996712581,\"708\":0.0013393794,\"709\":null,\"710\":0.1969066754,\"711\":0.0267544392,\"712\":0.1271579583,\"713\":null,\"714\":0.0,\"715\":0.3001852564,\"716\":0.2867827215,\"717\":0.2215893124,\"718\":0.1055263888,\"719\":0.1137520819,\"720\":0.1057163146,\"721\":0.0,\"722\":0.0,\"723\":0.2226449385,\"724\":0.2049166308,\"725\":0.2549265732,\"726\":0.2599044792,\"727\":0.4425168182,\"728\":0.1814829781,\"729\":0.0,\"730\":0.0,\"731\":0.059888056,\"732\":0.0,\"733\":0.311035447,\"734\":0.0755079157,\"735\":0.0245671251,\"736\":0.0346843968,\"737\":0.0,\"738\":0.059949933,\"739\":0.0218429459,\"740\":0.0,\"741\":0.0,\"742\":0.2737433608,\"743\":0.4120484649,\"744\":0.0,\"745\":0.0292433166,\"746\":0.1239244485,\"747\":0.0,\"748\":0.0,\"749\":0.0005186547,\"750\":0.0926941215,\"751\":0.3633030593,\"752\":0.353655177,\"753\":0.2367449546,\"754\":0.0571374227,\"755\":0.0,\"756\":0.2685699085,\"757\":0.3997821736,\"758\":0.0889367411,\"759\":0.2220440522,\"760\":0.253947724,\"761\":0.106688474,\"762\":0.2368736961,\"763\":0.0670066666,\"764\":0.1227261804,\"765\":0.183124613,\"766\":0.0070528985,\"767\":0.0529479079,\"768\":0.0774481755,\"769\":0.2114959335,\"770\":0.0492128501,\"771\":0.1264302713,\"772\":0.0858748979,\"773\":0.2732093503,\"774\":0.1752215437,\"775\":null,\"776\":0.0,\"777\":0.0320825652,\"778\":0.0,\"779\":0.09241232,\"780\":0.1041143332,\"781\":0.0664736639,\"782\":0.4438604637,\"783\":0.0,\"784\":0.061484195,\"785\":null,\"786\":0.3714637136,\"787\":0.3317691155,\"788\":0.0390584253,\"789\":0.003704676,\"790\":0.1248817756,\"791\":0.1840358911,\"792\":0.3403145304,\"793\":0.0508117007,\"794\":0.1731202685,\"795\":0.2890314341,\"796\":0.1550765858,\"797\":0.0581546925,\"798\":0.0,\"799\":0.1855493198,\"800\":0.0102831336,\"801\":0.0274522572,\"802\":0.0,\"803\":0.3084015766,\"804\":0.0594613147,\"805\":0.0941877698,\"806\":0.0014240484,\"807\":0.1204806075,\"808\":0.0,\"809\":0.0,\"810\":0.1532079192,\"811\":0.4265436087,\"812\":0.0760258343,\"813\":0.1262587964,\"814\":0.0411929859,\"815\":null,\"816\":0.0,\"817\":0.0043021753,\"818\":0.3453932716,\"819\":0.0061804893,\"820\":0.0072089509,\"821\":0.0151406866,\"822\":null,\"823\":0.0,\"824\":0.0,\"825\":0.0,\"826\":0.038844502,\"827\":null,\"828\":0.3108532112,\"829\":0.3995971745,\"830\":0.0,\"831\":0.0040706289,\"832\":0.3589932267,\"833\":0.1556624148,\"834\":null,\"835\":0.3095641665,\"836\":0.011768413,\"837\":0.3747055452,\"838\":0.0218655666,\"839\":0.0670646575,\"840\":0.1075812204,\"841\":0.0,\"842\":0.2577334708,\"843\":0.0031442428,\"844\":0.0,\"845\":0.0,\"846\":null,\"847\":0.0424056905,\"848\":0.0,\"849\":0.0933791842,\"850\":0.085964772,\"851\":0.0,\"852\":0.0019637429,\"853\":0.0150983806,\"854\":0.0869841567,\"855\":0.0757794926,\"856\":0.1628305973,\"857\":0.0,\"858\":0.0,\"859\":0.3584203048,\"860\":0.0124848137,\"861\":0.0076222411,\"862\":0.0,\"863\":0.0812003581,\"864\":0.0953062628,\"865\":0.1986068746,\"866\":0.0144161466,\"867\":0.0007161609,\"868\":0.0,\"869\":0.0050012731,\"870\":0.3986753308,\"871\":0.3956664333,\"872\":0.40893839,\"873\":0.0084127223,\"874\":0.0712802261,\"875\":0.0517234844,\"876\":0.2989736059,\"877\":0.0,\"878\":0.2837980855,\"879\":0.2681383504,\"880\":0.0831730274,\"881\":0.2688707576,\"882\":0.0164512605,\"883\":0.0070592001,\"884\":0.2610355626,\"885\":0.2284476603,\"886\":0.3234509853,\"887\":0.1720775936,\"888\":0.1444059881,\"889\":null,\"890\":0.2712812659,\"891\":0.4369346708,\"892\":0.4002859428,\"893\":0.4180865232,\"894\":null,\"895\":0.254240177,\"896\":0.2783267427,\"897\":0.2880762642,\"898\":0.0,\"899\":0.0047450097,\"900\":0.0,\"901\":0.1403942252,\"902\":0.1731949659,\"903\":0.0,\"904\":0.2679968366,\"905\":0.1367206707,\"906\":0.0,\"907\":0.0,\"908\":0.0,\"909\":0.0649240888,\"910\":0.2302863694,\"911\":0.0,\"912\":0.242072991,\"913\":0.1459399769,\"914\":0.1304257547,\"915\":null,\"916\":0.2789113025,\"917\":0.2939002804,\"918\":0.1731400726,\"919\":0.0705908179,\"920\":0.2194337699,\"921\":0.0841125186,\"922\":null,\"923\":0.0,\"924\":0.3084310606,\"925\":0.1974439125,\"926\":0.0323052083,\"927\":0.0,\"928\":0.0234660471,\"929\":null,\"930\":0.0,\"931\":0.1508775206,\"932\":0.0148481677,\"933\":0.0,\"934\":0.1025543753,\"935\":0.108430711,\"936\":null,\"937\":0.1751398191,\"938\":0.0,\"939\":0.2194149102,\"940\":0.2993329436,\"941\":0.1262526801,\"942\":0.0,\"943\":0.4860522432,\"944\":0.1385052325,\"945\":0.0098971587,\"946\":0.1966948661,\"947\":0.3562266846,\"948\":0.4141928959,\"949\":0.0,\"950\":0.0,\"951\":0.2317347211,\"952\":0.0436603921,\"953\":0.0,\"954\":0.3996038998,\"955\":0.0066526632,\"956\":0.0,\"957\":0.0,\"958\":null,\"959\":0.1583808489,\"960\":0.1073413167,\"961\":0.0832957351,\"962\":null,\"963\":null,\"964\":0.0826455654,\"965\":0.0,\"966\":0.1103332351,\"967\":0.2677534246,\"968\":null,\"969\":0.1599812457,\"970\":0.1353503504,\"971\":0.0,\"972\":0.0303197855,\"973\":0.4687555529,\"974\":0.0351825948,\"975\":0.1724455562,\"976\":0.1420762883,\"977\":0.0823082577,\"978\":0.2319901862,\"979\":0.0,\"980\":0.0648958063,\"981\":0.2082042342,\"982\":0.197311839,\"983\":0.0105114706,\"984\":0.0,\"985\":0.4921819735,\"986\":0.3223573556,\"987\":0.2335777611,\"988\":0.4527309299,\"989\":0.0,\"990\":0.0,\"991\":0.3139047154,\"992\":0.0,\"993\":0.0,\"994\":0.0,\"995\":0.0,\"996\":0.2928568379,\"997\":0.0,\"998\":0.2827440565,\"999\":0.2046822248,\"1000\":0.3521891457,\"1001\":0.2932414451,\"1002\":0.0,\"1003\":0.2411493781,\"1004\":0.1554602937,\"1005\":0.0029754156,\"1006\":0.0,\"1007\":0.0287171692,\"1008\":0.3562177795,\"1009\":0.2237254858,\"1010\":0.3885840985,\"1011\":0.0,\"1012\":0.1086775288,\"1013\":0.0522715788,\"1014\":0.1294512021,\"1015\":0.1206704328,\"1016\":0.000606156,\"1017\":0.010608145,\"1018\":0.2935104921,\"1019\":0.4522792666,\"1020\":0.0,\"1021\":0.0,\"1022\":0.1681119379,\"1023\":0.2081215315,\"1024\":0.4767940362,\"1025\":0.0879114935,\"1026\":0.2577719333,\"1027\":0.394222749,\"1028\":0.1098189261,\"1029\":0.0,\"1030\":0.0537662862,\"1031\":0.0461794004,\"1032\":0.2311106715,\"1033\":0.0011236682,\"1034\":0.2771906216,\"1035\":0.0,\"1036\":0.2070153526,\"1037\":0.2785482115,\"1038\":0.2110108259,\"1039\":0.0740146115,\"1040\":0.0009167996,\"1041\":0.3822338168,\"1042\":0.2988406714,\"1043\":0.0766560524,\"1044\":0.2125035611,\"1045\":0.3505380616,\"1046\":null,\"1047\":0.0238140081,\"1048\":0.3448903317,\"1049\":0.0,\"1050\":0.0,\"1051\":0.0022394241,\"1052\":0.0186440327,\"1053\":0.0,\"1054\":0.0005927214,\"1055\":0.0,\"1056\":0.001336573,\"1057\":0.2713020274,\"1058\":0.0,\"1059\":0.04407512,\"1060\":null,\"1061\":0.0012750627,\"1062\":null,\"1063\":0.1825058664,\"1064\":0.1621804697,\"1065\":0.3796297788,\"1066\":0.2407167929,\"1067\":0.2202885069,\"1068\":0.0,\"1069\":0.2629571431,\"1070\":0.095411988,\"1071\":0.3766363855,\"1072\":0.0,\"1073\":0.0,\"1074\":0.0,\"1075\":0.0,\"1076\":0.0238663475,\"1077\":0.1936733004,\"1078\":0.0,\"1079\":0.1740956378,\"1080\":0.1828605358,\"1081\":0.540577127,\"1082\":0.0,\"1083\":0.2276830993,\"1084\":0.4573322758,\"1085\":0.1603697999,\"1086\":0.3488132687,\"1087\":0.0,\"1088\":0.1250148866,\"1089\":0.0703397972,\"1090\":null,\"1091\":0.0500029848,\"1092\":0.1852933614,\"1093\":0.1770292959,\"1094\":null,\"1095\":0.0466317065,\"1096\":0.0071806426,\"1097\":0.271419651,\"1098\":0.4018178718,\"1099\":0.0074514574,\"1100\":0.017000984,\"1101\":0.2293095154,\"1102\":0.0028407817,\"1103\":0.1961653386,\"1104\":0.3129818211,\"1105\":0.1795122767,\"1106\":0.284167614,\"1107\":0.0,\"1108\":0.0472903627,\"1109\":null,\"1110\":0.086921578,\"1111\":0.3572662886,\"1112\":null,\"1113\":0.1495601556,\"1114\":0.1082988133,\"1115\":0.2649205761,\"1116\":0.3149207442,\"1117\":0.0482254207,\"1118\":0.0,\"1119\":0.0,\"1120\":0.1917033722,\"1121\":0.1901338822,\"1122\":0.0011368813,\"1123\":0.2833804715,\"1124\":null,\"1125\":0.3158888676,\"1126\":0.1158792962,\"1127\":0.0393105806,\"1128\":0.0,\"1129\":0.0,\"1130\":0.3126661539,\"1131\":0.1434834196,\"1132\":0.2700156524,\"1133\":0.1514291363,\"1134\":0.3462529104,\"1135\":0.1166265544,\"1136\":0.0001066676,\"1137\":0.0752611039,\"1138\":0.0018360743,\"1139\":0.048820495,\"1140\":0.0660924881,\"1141\":0.0,\"1142\":0.1355265307,\"1143\":null,\"1144\":0.405834755,\"1145\":0.0,\"1146\":0.0,\"1147\":0.2274224875,\"1148\":0.0,\"1149\":0.0695221481,\"1150\":0.2689676476,\"1151\":0.3949382541,\"1152\":0.0,\"1153\":null,\"1154\":0.0,\"1155\":0.0,\"1156\":null,\"1157\":0.0162748348,\"1158\":0.0,\"1159\":0.0,\"1160\":0.1532868891,\"1161\":0.0,\"1162\":0.2054906871,\"1163\":0.0048428017,\"1164\":0.4340634906,\"1165\":0.0677551252,\"1166\":null,\"1167\":0.2542041886,\"1168\":0.0,\"1169\":0.0182671729,\"1170\":0.0,\"1171\":0.0854006472,\"1172\":null,\"1173\":0.387997965,\"1174\":0.0,\"1175\":0.2663711831,\"1176\":0.3000370975,\"1177\":0.2276445887,\"1178\":0.1733252155,\"1179\":0.0,\"1180\":0.0,\"1181\":0.0,\"1182\":0.2193837326,\"1183\":null,\"1184\":0.2682933123,\"1185\":0.2987911854,\"1186\":0.3183948403,\"1187\":0.3574484456,\"1188\":0.0,\"1189\":0.2715968718,\"1190\":0.2592526441,\"1191\":0.0593996615,\"1192\":null,\"1193\":0.0548039231,\"1194\":0.0658378261,\"1195\":0.0076709566,\"1196\":0.3068803132,\"1197\":0.384443058,\"1198\":0.3682944582,\"1199\":0.0,\"1200\":0.0,\"1201\":0.288792595,\"1202\":0.0,\"1203\":0.2641394008,\"1204\":0.0,\"1205\":0.2799831412,\"1206\":0.0013581476,\"1207\":null,\"1208\":0.0,\"1209\":null,\"1210\":0.0,\"1211\":0.0734429035,\"1212\":0.0,\"1213\":0.0,\"1214\":0.0,\"1215\":0.0,\"1216\":0.0,\"1217\":0.1314565082,\"1218\":0.0,\"1219\":null,\"1220\":null,\"1221\":0.18155983,\"1222\":null,\"1223\":0.0929771145,\"1224\":0.0,\"1225\":0.0586149988,\"1226\":0.1582646598,\"1227\":null,\"1228\":0.2765846434,\"1229\":0.4436894836,\"1230\":0.3116236208,\"1231\":0.0002464242,\"1232\":0.0,\"1233\":0.1276861041,\"1234\":0.0419987989,\"1235\":null,\"1236\":0.0,\"1237\":0.0187803804,\"1238\":0.05915418,\"1239\":0.2158411624,\"1240\":0.296863016,\"1241\":0.152958597,\"1242\":0.2588492054,\"1243\":0.0,\"1244\":0.0178426673,\"1245\":0.3173824779,\"1246\":0.0568534936,\"1247\":0.2631889697,\"1248\":0.4628072594,\"1249\":0.3901223395,\"1250\":0.2899811099,\"1251\":0.0,\"1252\":0.0449586407,\"1253\":0.1543368785,\"1254\":0.1131971066,\"1255\":0.5265946943,\"1256\":0.0374857706,\"1257\":0.0337476873,\"1258\":0.0584354645,\"1259\":0.0,\"1260\":0.2844535614,\"1261\":0.0609179525,\"1262\":0.0521678026,\"1263\":0.0193731436,\"1264\":0.3383146325,\"1265\":0.0,\"1266\":0.0623797595,\"1267\":0.1237206731,\"1268\":0.1739387239,\"1269\":0.1490015077,\"1270\":0.2957964504,\"1271\":0.0379880301,\"1272\":0.0196532685,\"1273\":null,\"1274\":0.0,\"1275\":0.1986894762,\"1276\":0.0,\"1277\":0.0,\"1278\":0.2726366513,\"1279\":0.1443113654,\"1280\":0.1100165611,\"1281\":0.1869141398,\"1282\":0.0606814538,\"1283\":0.0,\"1284\":0.0,\"1285\":0.0311190676,\"1286\":0.3078897718,\"1287\":0.0,\"1288\":0.0073378999,\"1289\":0.0701036313,\"1290\":0.1998896521,\"1291\":0.0,\"1292\":0.3273960248,\"1293\":0.0,\"1294\":0.0820669643,\"1295\":0.207762753,\"1296\":0.3631445114,\"1297\":0.1913144734,\"1298\":0.1201082739,\"1299\":0.0,\"1300\":0.226807779,\"1301\":0.4067921419,\"1302\":0.0,\"1303\":0.0,\"1304\":0.0033602012,\"1305\":0.0,\"1306\":0.0,\"1307\":0.0155669812,\"1308\":0.1298026698,\"1309\":0.5497198208,\"1310\":0.1824427154,\"1311\":0.3540439633,\"1312\":0.117084902,\"1313\":0.018172091,\"1314\":0.266004265,\"1315\":0.461209243,\"1316\":0.0546215657,\"1317\":0.2430183825,\"1318\":0.2914167004,\"1319\":0.0,\"1320\":0.0,\"1321\":0.0,\"1322\":0.2452934805,\"1323\":0.0,\"1324\":0.0,\"1325\":0.3028152183,\"1326\":0.0,\"1327\":0.0,\"1328\":0.0306132637,\"1329\":0.0328823324,\"1330\":0.3469871564,\"1331\":0.0100989575,\"1332\":0.3368369798,\"1333\":0.1573174073,\"1334\":0.2851481232,\"1335\":0.0,\"1336\":0.0061428154,\"1337\":0.2156631898,\"1338\":0.2499559286,\"1339\":0.0082301024,\"1340\":0.0565625151,\"1341\":0.078856436,\"1342\":0.2573203291,\"1343\":0.2297298468,\"1344\":0.1900923751,\"1345\":0.0,\"1346\":0.0101058603,\"1347\":null,\"1348\":0.016648757,\"1349\":0.0,\"1350\":0.0,\"1351\":0.198766995,\"1352\":0.2461894941,\"1353\":0.0,\"1354\":0.3244780881,\"1355\":0.1677443143,\"1356\":0.395726569,\"1357\":0.0,\"1358\":0.0,\"1359\":0.2331213901,\"1360\":0.0,\"1361\":0.2262741291,\"1362\":0.0764856286,\"1363\":0.3259513626,\"1364\":0.2415161181,\"1365\":0.2360817477,\"1366\":null,\"1367\":0.0,\"1368\":0.0,\"1369\":0.5297846332,\"1370\":0.0,\"1371\":0.0,\"1372\":0.2908141526,\"1373\":0.008444725,\"1374\":0.0,\"1375\":null,\"1376\":0.2861620444,\"1377\":0.2038828077,\"1378\":0.0,\"1379\":null,\"1380\":0.2996464957,\"1381\":0.2573010697,\"1382\":0.0,\"1383\":0.0432825059,\"1384\":0.0,\"1385\":0.0,\"1386\":0.253530095,\"1387\":0.0171045246,\"1388\":0.1397425107,\"1389\":0.0836767391,\"1390\":0.0056102058,\"1391\":0.3340758147,\"1392\":0.0244365852,\"1393\":0.3154359501,\"1394\":0.3631088096,\"1395\":0.1298128704,\"1396\":0.1796754032,\"1397\":0.3278153,\"1398\":0.0906097261,\"1399\":0.1352648404,\"1400\":0.2616234841,\"1401\":0.3937142892,\"1402\":0.0,\"1403\":0.0439453932,\"1404\":0.261742446,\"1405\":0.1966159192,\"1406\":0.4346922948,\"1407\":0.0,\"1408\":0.0,\"1409\":0.0694653288,\"1410\":0.0925066469,\"1411\":null,\"1412\":0.362958692,\"1413\":0.3187296898,\"1414\":0.1328179395,\"1415\":0.0,\"1416\":0.0302919601,\"1417\":0.0,\"1418\":0.2560476722,\"1419\":0.3865561844,\"1420\":0.3335923018,\"1421\":0.1566541107,\"1422\":0.0787081467,\"1423\":0.072340731,\"1424\":0.1676090192,\"1425\":0.0,\"1426\":0.3524805034,\"1427\":0.0,\"1428\":0.0051838127,\"1429\":0.3795213342,\"1430\":0.0117909582,\"1431\":0.0,\"1432\":0.3099214145,\"1433\":0.1858031607,\"1434\":0.0965464572,\"1435\":0.0241116595,\"1436\":0.2241918758,\"1437\":0.0,\"1438\":0.0,\"1439\":null,\"1440\":0.0,\"1441\":0.203349182,\"1442\":null,\"1443\":0.3455496044,\"1444\":0.2793764732,\"1445\":0.2634084634,\"1446\":0.0153015017,\"1447\":0.3217577782,\"1448\":0.0,\"1449\":0.4121222313,\"1450\":0.3285755789,\"1451\":null,\"1452\":0.0562352058,\"1453\":0.3706097662,\"1454\":0.0093806501,\"1455\":0.0788225632,\"1456\":0.0,\"1457\":0.5036793388,\"1458\":0.3442926868,\"1459\":0.3836243781,\"1460\":0.4671066899,\"1461\":null,\"1462\":0.4155349414,\"1463\":0.1586035624,\"1464\":0.2196610315,\"1465\":0.3182491985,\"1466\":0.0,\"1467\":0.0,\"1468\":0.2596439777,\"1469\":0.0,\"1470\":0.2191469094,\"1471\":0.0,\"1472\":0.1318129019,\"1473\":0.0196848557,\"1474\":0.066996442,\"1475\":0.2158165517,\"1476\":0.0,\"1477\":0.3275604589,\"1478\":0.2369076405,\"1479\":0.3122382398,\"1480\":0.0785530384,\"1481\":0.0,\"1482\":0.1634118914,\"1483\":0.3187826448,\"1484\":0.0,\"1485\":0.1348650658,\"1486\":null,\"1487\":0.2619173331,\"1488\":0.0486293767,\"1489\":0.0,\"1490\":0.4462257224,\"1491\":null,\"1492\":0.1478508277,\"1493\":0.0159887733,\"1494\":0.367192305,\"1495\":0.0015360149,\"1496\":0.3229001908,\"1497\":0.0240882755,\"1498\":0.416049076,\"1499\":0.0,\"1500\":0.2353915076,\"1501\":0.4285891374,\"1502\":0.0,\"1503\":0.0,\"1504\":0.0715021569,\"1505\":0.0,\"1506\":0.2917593445,\"1507\":0.4833651578,\"1508\":0.0006109933,\"1509\":0.1919029881,\"1510\":0.2094408221,\"1511\":0.2781026603,\"1512\":null,\"1513\":0.0,\"1514\":0.2156689286,\"1515\":0.3530361106,\"1516\":0.0,\"1517\":0.225537311,\"1518\":0.224223608,\"1519\":0.0,\"1520\":0.020883176,\"1521\":0.174069812,\"1522\":0.3762755297,\"1523\":0.1556519726,\"1524\":0.207410586,\"1525\":0.1595172355,\"1526\":null,\"1527\":0.0280988334,\"1528\":0.2619043055,\"1529\":0.2997216692,\"1530\":0.0,\"1531\":0.1308769716,\"1532\":0.0759209925,\"1533\":0.058663102,\"1534\":0.253267394,\"1535\":0.0647471415,\"1536\":0.1170843003,\"1537\":0.0503274923,\"1538\":null,\"1539\":0.0016835175,\"1540\":0.213317322,\"1541\":0.0,\"1542\":0.0259554868,\"1543\":0.0,\"1544\":0.2106870765,\"1545\":0.1260092788,\"1546\":0.0709139992,\"1547\":0.0389126392,\"1548\":null,\"1549\":0.1800382288,\"1550\":0.0487555289,\"1551\":0.0696136264,\"1552\":0.0,\"1553\":0.002643578,\"1554\":0.1554248029,\"1555\":0.4379633831,\"1556\":0.2167083679,\"1557\":0.0,\"1558\":0.1693837217,\"1559\":null,\"1560\":0.5296544484,\"1561\":0.1823372506,\"1562\":null,\"1563\":0.2124442746,\"1564\":0.2174451244,\"1565\":0.1989933894,\"1566\":0.2294434414,\"1567\":0.2088010384,\"1568\":0.1584715245,\"1569\":0.1679584919,\"1570\":0.0055204764,\"1571\":0.4116237117,\"1572\":0.1226975186,\"1573\":0.0746151768,\"1574\":0.0031726958,\"1575\":0.0450756448,\"1576\":0.0,\"1577\":0.0,\"1578\":0.3970489964,\"1579\":0.2083324941,\"1580\":0.3647767215,\"1581\":0.0,\"1582\":0.0782846962,\"1583\":0.1580595887,\"1584\":0.0,\"1585\":0.4299338867,\"1586\":0.1184770221,\"1587\":0.0,\"1588\":0.0974212308,\"1589\":0.0,\"1590\":null,\"1591\":0.1410513943,\"1592\":0.0926883738,\"1593\":null,\"1594\":0.0207543233,\"1595\":0.0,\"1596\":null,\"1597\":0.3355273632,\"1598\":0.0161240969,\"1599\":0.0001041275,\"1600\":0.0092871939,\"1601\":0.1277664321,\"1602\":0.0305232057,\"1603\":null,\"1604\":0.1857252362,\"1605\":0.1218520416,\"1606\":0.4746403684,\"1607\":0.1242893507,\"1608\":null,\"1609\":0.0071754757,\"1610\":0.4383625526,\"1611\":0.0,\"1612\":0.0,\"1613\":0.0857197159,\"1614\":0.0,\"1615\":0.1715863071,\"1616\":0.2508004198,\"1617\":0.4632087619,\"1618\":0.1539635287,\"1619\":0.011353434,\"1620\":0.3534533365,\"1621\":0.3293610539,\"1622\":0.2062502003,\"1623\":0.2160796615,\"1624\":0.0068432575,\"1625\":0.0115519999,\"1626\":0.2300983255,\"1627\":0.0,\"1628\":0.0501979975,\"1629\":0.1669425064,\"1630\":0.0635735657,\"1631\":0.2344528841,\"1632\":0.2128517565,\"1633\":0.3964339807,\"1634\":0.1663551258,\"1635\":0.0498663229,\"1636\":0.0208105544,\"1637\":0.0,\"1638\":0.0628172175,\"1639\":null,\"1640\":0.3887088326,\"1641\":0.1200464358,\"1642\":0.2636695069,\"1643\":0.0061502605,\"1644\":0.0,\"1645\":0.0397777512,\"1646\":0.0262303908,\"1647\":0.2887558124,\"1648\":0.0766364177,\"1649\":0.2624121849,\"1650\":0.1259368215,\"1651\":0.2748343999,\"1652\":0.0059057267,\"1653\":0.2315858848,\"1654\":0.3498691873,\"1655\":null,\"1656\":null,\"1657\":0.0,\"1658\":0.0814680531,\"1659\":0.312510953,\"1660\":0.0617423899,\"1661\":null,\"1662\":0.2973619934,\"1663\":0.0302738023,\"1664\":0.1764645727,\"1665\":0.316678868,\"1666\":0.0,\"1667\":0.3655891267,\"1668\":0.0,\"1669\":0.1086121467,\"1670\":null,\"1671\":0.4450390055,\"1672\":null,\"1673\":0.0,\"1674\":0.0,\"1675\":0.1750682604,\"1676\":0.0,\"1677\":0.0,\"1678\":0.0720455658,\"1679\":0.1918879486,\"1680\":0.4518257031,\"1681\":null,\"1682\":0.0098615805,\"1683\":0.0025602586,\"1684\":null,\"1685\":0.0,\"1686\":0.0,\"1687\":0.1034033806,\"1688\":0.0549043707,\"1689\":0.3314797311,\"1690\":0.0022656497,\"1691\":0.2467849396,\"1692\":null,\"1693\":0.0,\"1694\":0.0823433115,\"1695\":0.0613326218,\"1696\":0.1894697077,\"1697\":0.0809516775,\"1698\":0.0881565753,\"1699\":0.0128688766,\"1700\":0.3804057752,\"1701\":0.2937242511,\"1702\":0.0975768575,\"1703\":0.0,\"1704\":0.0423305828,\"1705\":0.057574049,\"1706\":0.1272871073,\"1707\":0.4103700089,\"1708\":0.0636533464,\"1709\":0.0878999418,\"1710\":0.1725452747,\"1711\":0.0,\"1712\":null,\"1713\":0.281475,\"1714\":0.3463149791,\"1715\":0.1212651903,\"1716\":0.3100381371,\"1717\":0.0,\"1718\":0.1926260305,\"1719\":0.0544668159,\"1720\":0.3321725002,\"1721\":0.2076820546,\"1722\":0.3432408504,\"1723\":0.0679150825,\"1724\":0.0,\"1725\":0.0333341942,\"1726\":0.3417081796,\"1727\":0.1163505727,\"1728\":null,\"1729\":0.409030143,\"1730\":0.0006285809,\"1731\":0.3378112021,\"1732\":0.1324192397,\"1733\":0.1238709225,\"1734\":0.0,\"1735\":0.0,\"1736\":0.0087647658,\"1737\":0.0,\"1738\":0.0066385157,\"1739\":0.1259643765,\"1740\":0.13485883,\"1741\":0.1756014029,\"1742\":0.3372745265,\"1743\":0.2994986874,\"1744\":0.0187536146,\"1745\":0.0023918955,\"1746\":0.0078859238,\"1747\":0.1938421637,\"1748\":0.3235201534,\"1749\":0.0,\"1750\":0.0,\"1751\":0.0,\"1752\":null,\"1753\":0.080645332,\"1754\":0.0,\"1755\":0.0,\"1756\":0.2830114829,\"1757\":0.0,\"1758\":0.0286974367,\"1759\":0.2699625977,\"1760\":0.0,\"1761\":0.0,\"1762\":0.0412946925,\"1763\":0.2122632209,\"1764\":0.0080929327,\"1765\":0.0,\"1766\":0.2681805085,\"1767\":0.2941516902,\"1768\":0.2281855562,\"1769\":null,\"1770\":0.0581421347,\"1771\":0.0341569417,\"1772\":0.4480574795,\"1773\":0.4325086002,\"1774\":0.2572562996,\"1775\":0.2629547637,\"1776\":0.3870173905,\"1777\":0.1475382472,\"1778\":0.0707662602,\"1779\":0.2769461812,\"1780\":0.0029252334,\"1781\":0.0668893708,\"1782\":0.0,\"1783\":0.0,\"1784\":0.0,\"1785\":0.4206713678,\"1786\":null,\"1787\":0.2500627174,\"1788\":0.0,\"1789\":0.2066747882,\"1790\":0.0646445596,\"1791\":0.2656170817,\"1792\":0.0,\"1793\":0.1729937461,\"1794\":0.0,\"1795\":0.0012640205,\"1796\":0.2790124805,\"1797\":null,\"1798\":null,\"1799\":0.0714370734,\"1800\":0.2668601572,\"1801\":0.1360870195,\"1802\":0.4742173507,\"1803\":0.1191442698,\"1804\":0.0758615507,\"1805\":0.0,\"1806\":0.0,\"1807\":0.0,\"1808\":0.2853525292,\"1809\":0.2593711796,\"1810\":0.0,\"1811\":0.1410698212,\"1812\":0.0,\"1813\":0.313398523,\"1814\":0.2282011795,\"1815\":0.0223839959,\"1816\":0.3988730889,\"1817\":0.0028544996,\"1818\":0.3188624885,\"1819\":0.1090985504,\"1820\":0.3430375914,\"1821\":0.0030789618,\"1822\":0.1038231955,\"1823\":0.3729164122,\"1824\":0.1382329053,\"1825\":0.1674023998,\"1826\":0.0711218041,\"1827\":0.0251733588,\"1828\":null,\"1829\":0.0970591977,\"1830\":null,\"1831\":0.253896371,\"1832\":0.0662319201,\"1833\":0.0579652517,\"1834\":0.428439039,\"1835\":0.0631927202,\"1836\":0.189026785,\"1837\":0.0370951376,\"1838\":null,\"1839\":0.0,\"1840\":0.0739930057,\"1841\":0.0,\"1842\":0.0665595434,\"1843\":0.4495893538,\"1844\":0.2666012886,\"1845\":0.1496566867,\"1846\":0.0,\"1847\":null,\"1848\":0.0,\"1849\":0.4748628306,\"1850\":0.122705913,\"1851\":0.0,\"1852\":0.2671842532,\"1853\":0.0,\"1854\":0.3358023308,\"1855\":0.0,\"1856\":0.4480950442,\"1857\":0.4514288176,\"1858\":0.3409230661,\"1859\":0.0633776111,\"1860\":0.0631474315,\"1861\":0.1229242771,\"1862\":0.0,\"1863\":0.2343013974,\"1864\":null,\"1865\":null,\"1866\":0.0,\"1867\":0.3821355281,\"1868\":0.0418440873,\"1869\":0.1860248646,\"1870\":0.1882593185,\"1871\":0.6917970748,\"1872\":0.2208833149,\"1873\":0.2044028417,\"1874\":0.0789818924,\"1875\":0.0457143752,\"1876\":0.3896168166,\"1877\":0.0995096603,\"1878\":0.0,\"1879\":0.240031347,\"1880\":0.2189180648,\"1881\":0.0238530025,\"1882\":null,\"1883\":0.099472784,\"1884\":0.1788552938,\"1885\":0.278751526,\"1886\":0.1025947162,\"1887\":0.2960291784,\"1888\":0.1126264223,\"1889\":0.0887009768,\"1890\":0.0098110721,\"1891\":0.276449429,\"1892\":0.1502171563,\"1893\":0.0,\"1894\":0.2671732123,\"1895\":0.0,\"1896\":0.0,\"1897\":0.0,\"1898\":0.2660861452,\"1899\":0.0,\"1900\":0.0109302418,\"1901\":0.1584141034,\"1902\":0.2162248452,\"1903\":0.2463941027,\"1904\":0.0040581656,\"1905\":0.0,\"1906\":0.0,\"1907\":0.298954727,\"1908\":0.2181993291,\"1909\":null,\"1910\":0.2351824264,\"1911\":0.3552433965,\"1912\":0.1766718204,\"1913\":0.327088654,\"1914\":0.0,\"1915\":0.0261020238,\"1916\":0.21053132,\"1917\":0.0,\"1918\":0.0,\"1919\":0.18201251,\"1920\":null,\"1921\":0.3574787968,\"1922\":null,\"1923\":0.3653982004,\"1924\":0.1034793892,\"1925\":0.0733249781,\"1926\":0.0,\"1927\":0.3643224297,\"1928\":0.1031807966,\"1929\":null,\"1930\":0.0137128913,\"1931\":null,\"1932\":0.1142057426,\"1933\":0.0,\"1934\":0.3269429202,\"1935\":null,\"1936\":null,\"1937\":0.2256932843,\"1938\":0.282791715,\"1939\":0.3220043501,\"1940\":0.0,\"1941\":0.0,\"1942\":0.0374800094,\"1943\":0.0,\"1944\":0.0,\"1945\":0.1784416241,\"1946\":0.2699285046,\"1947\":0.0,\"1948\":0.0491279443,\"1949\":0.2231276947,\"1950\":0.3647898759,\"1951\":0.1955049283,\"1952\":0.2105468155,\"1953\":null,\"1954\":0.0055470085,\"1955\":0.2735880593,\"1956\":0.0604185793,\"1957\":0.2599421927,\"1958\":null,\"1959\":0.0756504731,\"1960\":0.0,\"1961\":0.0085328255,\"1962\":0.3405421429,\"1963\":0.2775256769,\"1964\":0.2870816094,\"1965\":0.4834807621,\"1966\":0.0178807766,\"1967\":0.0,\"1968\":0.2773103713,\"1969\":0.1921684125,\"1970\":0.3133427303,\"1971\":0.2737402031,\"1972\":0.3370446022,\"1973\":0.2047717704,\"1974\":0.0505976414,\"1975\":0.0,\"1976\":0.3426191984,\"1977\":0.2229714764,\"1978\":0.5151845732,\"1979\":null,\"1980\":0.0,\"1981\":0.0410639517,\"1982\":null,\"1983\":0.0,\"1984\":0.2437347503,\"1985\":0.0938805982,\"1986\":0.074963662,\"1987\":0.0777168386,\"1988\":0.1244249031,\"1989\":0.3744067809,\"1990\":0.0147885154,\"1991\":0.3322862894,\"1992\":0.2787880849,\"1993\":0.071319462,\"1994\":0.0,\"1995\":0.0,\"1996\":0.1012522656,\"1997\":0.2139814785,\"1998\":0.6828683109,\"1999\":0.0,\"2000\":0.3495198085,\"2001\":0.0939125968,\"2002\":0.1681840003,\"2003\":0.2812352688,\"2004\":0.0,\"2005\":0.0111519722,\"2006\":0.0,\"2007\":0.3958549591,\"2008\":0.0,\"2009\":0.1312860563,\"2010\":0.3747022514,\"2011\":0.0,\"2012\":0.2390892427,\"2013\":0.1606572014,\"2014\":0.0712742256,\"2015\":0.0,\"2016\":0.0016732996,\"2017\":0.3186091855,\"2018\":0.3922620843,\"2019\":0.2091364086,\"2020\":0.0,\"2021\":0.2980494477,\"2022\":0.0,\"2023\":null,\"2024\":0.3621823067,\"2025\":null,\"2026\":null,\"2027\":0.0177409619,\"2028\":0.1185982976,\"2029\":0.0,\"2030\":0.4125323968,\"2031\":0.2453966936,\"2032\":0.2873911912,\"2033\":0.3508441865,\"2034\":0.0,\"2035\":0.3129429476,\"2036\":0.2324499076,\"2037\":0.0500245557,\"2038\":0.0542957403,\"2039\":0.0362163351,\"2040\":0.0851359862,\"2041\":0.0,\"2042\":0.3035116595,\"2043\":0.2661743579,\"2044\":0.0,\"2045\":0.1081256091,\"2046\":0.0,\"2047\":0.0,\"2048\":0.0494408209,\"2049\":null,\"2050\":0.096211079,\"2051\":0.0,\"2052\":0.0004602831,\"2053\":0.0,\"2054\":0.1736010064,\"2055\":0.1770239844,\"2056\":null,\"2057\":0.2851388997,\"2058\":0.3564833583,\"2059\":0.2137799949,\"2060\":0.0485949597,\"2061\":0.0,\"2062\":0.0,\"2063\":0.2573942169,\"2064\":0.0657008197,\"2065\":0.0060870955,\"2066\":0.3975850187,\"2067\":0.0054462934,\"2068\":0.3124150075,\"2069\":0.0,\"2070\":0.0114041176,\"2071\":0.4208085492,\"2072\":0.0294732485,\"2073\":0.0,\"2074\":0.2821583597,\"2075\":0.1297347359,\"2076\":0.1062491882,\"2077\":0.3347098078,\"2078\":0.1782859165,\"2079\":0.0,\"2080\":0.0178136041,\"2081\":0.0855713858,\"2082\":0.3621643372,\"2083\":0.0,\"2084\":0.0,\"2085\":0.0,\"2086\":0.2364201159,\"2087\":0.1131674694,\"2088\":null,\"2089\":0.0073110068,\"2090\":0.2058345683,\"2091\":0.0794761702,\"2092\":0.3604890483,\"2093\":0.1409102108,\"2094\":0.0913847209,\"2095\":0.0848942083,\"2096\":0.0004204086,\"2097\":0.0,\"2098\":null,\"2099\":0.071220109,\"2100\":0.0637856611,\"2101\":0.0,\"2102\":0.4566915013,\"2103\":0.4167927383,\"2104\":0.0,\"2105\":0.0,\"2106\":0.0616015985,\"2107\":0.0,\"2108\":0.4420529406,\"2109\":0.1440542838,\"2110\":0.0049617162,\"2111\":0.0608249605,\"2112\":null,\"2113\":0.0200522476,\"2114\":0.2229797366,\"2115\":0.45909212,\"2116\":null,\"2117\":0.0,\"2118\":0.1574043509,\"2119\":0.0,\"2120\":0.0,\"2121\":0.0898786061,\"2122\":0.0,\"2123\":0.2725980403,\"2124\":0.2652787449,\"2125\":0.2355271617,\"2126\":0.2345058813,\"2127\":0.2526771375,\"2128\":0.2794673327,\"2129\":0.2419485015,\"2130\":0.1127001024,\"2131\":0.076950735,\"2132\":0.2371720464,\"2133\":0.0,\"2134\":0.1021323281,\"2135\":0.2806320681,\"2136\":0.0797981674,\"2137\":0.3418921221,\"2138\":0.3100069079,\"2139\":0.1365574766,\"2140\":0.1951250391,\"2141\":0.0,\"2142\":0.0,\"2143\":0.0,\"2144\":null,\"2145\":0.4519247697,\"2146\":0.4808036268,\"2147\":0.3497589335,\"2148\":0.2089483523,\"2149\":0.1285736574,\"2150\":0.0434485751,\"2151\":0.0,\"2152\":0.1838788705,\"2153\":null,\"2154\":0.1157266605,\"2155\":0.4228223367,\"2156\":0.0020068356,\"2157\":null,\"2158\":0.0,\"2159\":0.0111577305,\"2160\":0.0,\"2161\":null,\"2162\":0.0861260992,\"2163\":0.379533804,\"2164\":0.0,\"2165\":0.0160209928,\"2166\":null,\"2167\":null,\"2168\":0.0,\"2169\":0.1726153047,\"2170\":0.4995706774,\"2171\":0.0755438557,\"2172\":null,\"2173\":0.2815582575,\"2174\":0.0,\"2175\":0.0,\"2176\":0.0090712944,\"2177\":0.0,\"2178\":0.0,\"2179\":null,\"2180\":0.5380392812,\"2181\":0.3724359254,\"2182\":0.1152967186,\"2183\":0.0,\"2184\":0.0,\"2185\":0.1284606836,\"2186\":0.0,\"2187\":0.0,\"2188\":0.19597139,\"2189\":0.0162291908,\"2190\":0.0,\"2191\":0.4399985205,\"2192\":null,\"2193\":0.0658434201,\"2194\":0.1532140145,\"2195\":0.1256449449,\"2196\":0.3320177757,\"2197\":0.3556759977,\"2198\":null,\"2199\":0.3702061639,\"2200\":0.0,\"2201\":0.2169692075,\"2202\":0.1369923769,\"2203\":0.0,\"2204\":0.0340203289,\"2205\":0.2496889551,\"2206\":0.3261499774,\"2207\":null,\"2208\":0.0,\"2209\":0.0,\"2210\":0.3116413571,\"2211\":0.0292866694,\"2212\":0.2217472024,\"2213\":null,\"2214\":0.3446926117,\"2215\":0.3415994986,\"2216\":0.0,\"2217\":0.1357234864,\"2218\":0.4518256297,\"2219\":0.0,\"2220\":0.1425790098,\"2221\":null,\"2222\":0.0644868183,\"2223\":0.0,\"2224\":0.0,\"2225\":0.0,\"2226\":0.2890857012,\"2227\":0.0,\"2228\":0.6891237681,\"2229\":null,\"2230\":0.0,\"2231\":0.1841206204,\"2232\":null,\"2233\":0.0784926317,\"2234\":0.0,\"2235\":0.1027864419,\"2236\":0.0,\"2237\":0.0,\"2238\":0.0,\"2239\":0.146628737,\"2240\":null,\"2241\":0.0186285676,\"2242\":0.0403526813,\"2243\":0.3662718406,\"2244\":0.3485955968,\"2245\":0.0,\"2246\":0.0,\"2247\":0.2552660234,\"2248\":0.0,\"2249\":0.2717179375,\"2250\":0.0450923349,\"2251\":0.3109160175,\"2252\":0.0,\"2253\":0.0,\"2254\":0.3647466104,\"2255\":null,\"2256\":0.0,\"2257\":0.3529962299,\"2258\":0.3607191274,\"2259\":0.1519988021,\"2260\":0.0,\"2261\":0.3014065782,\"2262\":null,\"2263\":null,\"2264\":0.0752412044,\"2265\":0.3245210255,\"2266\":0.025959176,\"2267\":0.0039559277,\"2268\":0.2829126937,\"2269\":0.1951873468,\"2270\":0.431069512,\"2271\":0.2607111944,\"2272\":0.4015577696,\"2273\":0.0525548693,\"2274\":0.0,\"2275\":null,\"2276\":0.1016936955,\"2277\":0.383355261,\"2278\":0.0,\"2279\":0.2248308865,\"2280\":0.0199909633,\"2281\":0.3559565957,\"2282\":0.0196145791,\"2283\":null,\"2284\":0.0,\"2285\":0.0,\"2286\":0.2606534134,\"2287\":0.060751494,\"2288\":0.2183631304,\"2289\":0.0,\"2290\":0.0,\"2291\":0.0507293708,\"2292\":0.3292114857,\"2293\":0.0,\"2294\":0.1919934751,\"2295\":0.0149722843,\"2296\":0.0006252361,\"2297\":0.458757544,\"2298\":0.3943026598,\"2299\":0.1947258163,\"2300\":null,\"2301\":0.0,\"2302\":0.0391347524,\"2303\":0.0,\"2304\":0.0021265852,\"2305\":0.2732987326,\"2306\":0.3052048025,\"2307\":0.2832967184,\"2308\":0.0,\"2309\":null,\"2310\":0.0526614946,\"2311\":0.2017277497,\"2312\":0.160888537,\"2313\":0.164389047,\"2314\":0.0220718631,\"2315\":0.0,\"2316\":0.0,\"2317\":0.0944431924,\"2318\":0.0,\"2319\":null,\"2320\":0.3890714389,\"2321\":0.2220356427,\"2322\":0.1032377523,\"2323\":0.0774855037,\"2324\":0.2860376153,\"2325\":0.3046956042,\"2326\":0.0,\"2327\":0.1422447308,\"2328\":0.2515292095,\"2329\":0.0969112769,\"2330\":null,\"2331\":0.1572253591,\"2332\":0.1793393773,\"2333\":0.3298419597,\"2334\":0.0134951912,\"2335\":0.4941690173,\"2336\":0.2094354372,\"2337\":0.2922031938,\"2338\":0.2363726504,\"2339\":0.0,\"2340\":0.0,\"2341\":0.0,\"2342\":0.0029172756,\"2343\":0.0,\"2344\":0.5794444007,\"2345\":0.1196811318,\"2346\":0.0,\"2347\":0.2165293183,\"2348\":0.0,\"2349\":0.2323768913,\"2350\":0.0818581911,\"2351\":0.0,\"2352\":0.2239003835,\"2353\":0.3018728924,\"2354\":0.0,\"2355\":0.2066500448,\"2356\":0.4386424315,\"2357\":0.279414591,\"2358\":0.1904763602,\"2359\":0.1858807366,\"2360\":0.0,\"2361\":0.3630084396,\"2362\":0.3178197431,\"2363\":0.0445652763,\"2364\":0.2779002903,\"2365\":null,\"2366\":0.0502236133,\"2367\":0.1903674749,\"2368\":0.1706415573,\"2369\":0.0068283864,\"2370\":0.1002095849,\"2371\":0.1351466975,\"2372\":0.278562333,\"2373\":0.0352265217,\"2374\":null,\"2375\":null,\"2376\":0.2476770036,\"2377\":0.3601016929,\"2378\":0.0959409178,\"2379\":0.4755329979,\"2380\":0.0044113225,\"2381\":0.0,\"2382\":0.3120241161,\"2383\":0.0,\"2384\":0.4318001384,\"2385\":0.0,\"2386\":0.0194074231,\"2387\":0.0,\"2388\":0.3030469801,\"2389\":0.2110036655,\"2390\":0.0,\"2391\":0.0736613594,\"2392\":0.2273327748,\"2393\":0.2228337375,\"2394\":null,\"2395\":null,\"2396\":0.2601683099,\"2397\":0.020965222,\"2398\":0.3520925856,\"2399\":0.0965684219,\"2400\":0.0,\"2401\":0.0098581342,\"2402\":null,\"2403\":0.0186695129,\"2404\":0.27816103,\"2405\":0.1155000411,\"2406\":0.0,\"2407\":null,\"2408\":0.0,\"2409\":0.1630031822,\"2410\":0.1511586809,\"2411\":0.0,\"2412\":0.290949162,\"2413\":0.0,\"2414\":0.3135155333,\"2415\":0.0,\"2416\":0.4441591784,\"2417\":0.0,\"2418\":0.1542338759,\"2419\":0.3242325825,\"2420\":null,\"2421\":0.0,\"2422\":0.3079051511,\"2423\":0.0,\"2424\":0.0,\"2425\":0.1419606354,\"2426\":0.2351999273,\"2427\":0.2003937527,\"2428\":0.0,\"2429\":0.0792125448,\"2430\":0.1523311363,\"2431\":null,\"2432\":0.4395772882,\"2433\":null,\"2434\":0.4387415576,\"2435\":0.0,\"2436\":0.2766144034,\"2437\":0.2456737436,\"2438\":0.2914449274,\"2439\":0.0757142588,\"2440\":0.0,\"2441\":0.3951672403,\"2442\":0.0,\"2443\":0.0,\"2444\":0.0807991384,\"2445\":0.0,\"2446\":0.0162564614,\"2447\":0.1323216964,\"2448\":0.0729269842,\"2449\":0.2297329336,\"2450\":0.4860658667,\"2451\":0.0030352562,\"2452\":0.0,\"2453\":0.2745725857,\"2454\":0.3032570341,\"2455\":0.1326901902,\"2456\":0.3673562315,\"2457\":0.3779852941,\"2458\":0.1185437641,\"2459\":0.0116596159,\"2460\":0.066170353,\"2461\":0.3699884816,\"2462\":0.0,\"2463\":0.14407254,\"2464\":0.0511851367,\"2465\":0.076028012,\"2466\":0.0,\"2467\":null,\"2468\":0.3906505131,\"2469\":0.1796737112,\"2470\":0.0,\"2471\":0.0723729349,\"2472\":0.3935496321,\"2473\":0.1133901708,\"2474\":null,\"2475\":0.273858518,\"2476\":0.3053210846,\"2477\":0.0,\"2478\":0.0,\"2479\":0.0,\"2480\":0.0,\"2481\":0.0,\"2482\":0.4247085669,\"2483\":0.2074515562,\"2484\":0.3067468165,\"2485\":0.321840666,\"2486\":0.0794499461,\"2487\":0.0015034983,\"2488\":0.0,\"2489\":0.2859768088,\"2490\":0.0031331516,\"2491\":0.1959471714,\"2492\":0.1829258198,\"2493\":0.3847290046,\"2494\":null,\"2495\":0.2152768144,\"2496\":0.0041602714,\"2497\":0.2053220639,\"2498\":0.0673781923,\"2499\":0.3255831892,\"2500\":0.0,\"2501\":0.0,\"2502\":null,\"2503\":0.2587231586,\"2504\":0.278198484,\"2505\":0.2717409983,\"2506\":0.0,\"2507\":0.0002647907,\"2508\":0.2968087748,\"2509\":0.1522628475,\"2510\":0.0,\"2511\":0.0200044384,\"2512\":0.2099228639,\"2513\":0.0,\"2514\":0.0053022811,\"2515\":0.2687746358,\"2516\":0.1412993352,\"2517\":0.3800112275,\"2518\":0.1848995995,\"2519\":0.0,\"2520\":0.0,\"2521\":0.0002701416,\"2522\":0.3670636572,\"2523\":0.0492559597,\"2524\":0.1536913469,\"2525\":0.1327807109,\"2526\":0.0,\"2527\":null,\"2528\":0.2723111284,\"2529\":0.5143471973,\"2530\":0.0,\"2531\":0.0112723546,\"2532\":0.0,\"2533\":0.0,\"2534\":0.2383980139,\"2535\":0.0,\"2536\":0.2091715837,\"2537\":0.4696359638,\"2538\":0.3100073347,\"2539\":0.3783699429,\"2540\":0.2117589565,\"2541\":0.3037533122,\"2542\":0.0,\"2543\":0.3230605115,\"2544\":0.0022895197,\"2545\":0.4100489901,\"2546\":0.1779802603,\"2547\":0.2718869242,\"2548\":null,\"2549\":0.006954119,\"2550\":0.1416175689,\"2551\":0.4104550698,\"2552\":0.0,\"2553\":0.0,\"2554\":0.0,\"2555\":0.0,\"2556\":0.4131646958,\"2557\":0.0,\"2558\":null,\"2559\":0.0,\"2560\":0.0,\"2561\":0.0,\"2562\":0.4140611059,\"2563\":0.0,\"2564\":0.0,\"2565\":0.0,\"2566\":0.5007181211,\"2567\":0.4021308353,\"2568\":0.0,\"2569\":0.5155677831,\"2570\":0.0899361965,\"2571\":0.3533238696,\"2572\":0.057362203,\"2573\":null,\"2574\":0.0,\"2575\":0.2286680577,\"2576\":null,\"2577\":0.2625298869,\"2578\":0.0,\"2579\":0.3479750637,\"2580\":0.0445036826,\"2581\":0.4163153588,\"2582\":0.3096712056,\"2583\":0.2268980591,\"2584\":0.0302348999,\"2585\":0.2093492146,\"2586\":0.4115300674,\"2587\":0.09819049,\"2588\":0.0,\"2589\":0.2238937068,\"2590\":0.057738417,\"2591\":0.1435998627,\"2592\":null,\"2593\":0.288553392,\"2594\":0.3305586434,\"2595\":null,\"2596\":0.1476707955,\"2597\":null,\"2598\":0.0472380029,\"2599\":0.2649826286,\"2600\":0.1379892001,\"2601\":0.372148039,\"2602\":0.0,\"2603\":0.0031781746,\"2604\":0.3059222919,\"2605\":0.0,\"2606\":0.0,\"2607\":0.0312225061,\"2608\":0.1587358523,\"2609\":0.0794622518,\"2610\":0.3659636528,\"2611\":0.0,\"2612\":0.2621814898,\"2613\":0.0,\"2614\":0.0,\"2615\":0.0411890964,\"2616\":0.2365065575,\"2617\":0.0,\"2618\":0.116911661,\"2619\":0.4072104063,\"2620\":0.1168520372,\"2621\":0.0020806285,\"2622\":0.324175469,\"2623\":0.0272741064,\"2624\":0.4946697558,\"2625\":0.0461465879,\"2626\":0.1416300663,\"2627\":null,\"2628\":0.2804255749,\"2629\":0.2657593949,\"2630\":0.0,\"2631\":null,\"2632\":0.4403070878,\"2633\":0.1924387869,\"2634\":0.5850608175,\"2635\":null,\"2636\":0.0,\"2637\":0.0487449629,\"2638\":0.2577775084,\"2639\":0.0425595728,\"2640\":0.3256644784,\"2641\":0.0,\"2642\":0.0540807316,\"2643\":0.136985914,\"2644\":0.1034642135,\"2645\":0.4268162762,\"2646\":0.3617818494,\"2647\":0.1404283366,\"2648\":0.0046837607,\"2649\":0.3116696687,\"2650\":0.0091338844,\"2651\":0.3044391765,\"2652\":0.2572769317,\"2653\":0.0,\"2654\":0.0846231315,\"2655\":0.0885568685,\"2656\":0.0,\"2657\":0.1704332718,\"2658\":null,\"2659\":0.0080376149,\"2660\":0.0,\"2661\":0.1447094642,\"2662\":0.0404216478,\"2663\":0.3893338554,\"2664\":0.0,\"2665\":0.1563132724,\"2666\":0.3074357822,\"2667\":0.0,\"2668\":0.0,\"2669\":0.0603988409,\"2670\":0.3014735957,\"2671\":0.0,\"2672\":0.1351949591,\"2673\":0.0,\"2674\":null,\"2675\":0.0,\"2676\":null,\"2677\":0.0,\"2678\":0.0,\"2679\":0.0,\"2680\":0.2090052819,\"2681\":0.269233639,\"2682\":0.3276203849,\"2683\":0.2311175895,\"2684\":0.3033585042,\"2685\":0.3303916982,\"2686\":0.2828160286,\"2687\":0.4770452112,\"2688\":0.0,\"2689\":0.0893361227,\"2690\":null,\"2691\":0.2360255166,\"2692\":0.2875528075,\"2693\":0.3473354661,\"2694\":0.2740093091,\"2695\":0.0,\"2696\":0.0,\"2697\":0.0,\"2698\":0.0,\"2699\":0.0397541482,\"2700\":0.3275051368,\"2701\":0.0420095419,\"2702\":0.4378575282,\"2703\":0.0,\"2704\":0.176635039,\"2705\":null,\"2706\":0.0965854136,\"2707\":0.2434562693,\"2708\":0.0,\"2709\":0.0197285391,\"2710\":0.4906119669,\"2711\":0.3637308696,\"2712\":0.0984419018,\"2713\":0.3089111861,\"2714\":0.2098288653,\"2715\":0.0,\"2716\":0.3001661537,\"2717\":0.0,\"2718\":0.4833857057,\"2719\":null,\"2720\":0.1032816499,\"2721\":0.3576637069,\"2722\":0.0,\"2723\":0.151872984,\"2724\":0.5268005912,\"2725\":0.1506344844,\"2726\":null,\"2727\":0.0077325493,\"2728\":0.2339269454,\"2729\":0.0692898378,\"2730\":0.2581875101,\"2731\":0.3475767795,\"2732\":0.0,\"2733\":0.321801472,\"2734\":0.1673914307,\"2735\":0.3627985957,\"2736\":0.293878606,\"2737\":0.2793914675,\"2738\":0.0,\"2739\":0.0,\"2740\":0.3058852792,\"2741\":null,\"2742\":0.1716141893,\"2743\":0.0868597966,\"2744\":0.0,\"2745\":0.2187397575,\"2746\":0.2695806779,\"2747\":0.5850776302,\"2748\":null,\"2749\":0.0710888938,\"2750\":0.0568490153,\"2751\":0.2816171608,\"2752\":null,\"2753\":0.0352652369,\"2754\":0.3281963391,\"2755\":0.0,\"2756\":0.2148075643,\"2757\":0.1550984938,\"2758\":0.2875184886,\"2759\":null,\"2760\":0.1516283394,\"2761\":0.0639923496,\"2762\":0.1063235448,\"2763\":0.0,\"2764\":0.0,\"2765\":0.0761475179,\"2766\":0.1161965165,\"2767\":0.3027268226,\"2768\":0.5217324455,\"2769\":0.4612582627,\"2770\":0.1074662039,\"2771\":0.0,\"2772\":0.4035185129,\"2773\":0.0562329578,\"2774\":0.3027520799,\"2775\":0.1949920531,\"2776\":0.2909549629,\"2777\":0.1505117045,\"2778\":0.3471653661,\"2779\":0.0,\"2780\":0.3069281132,\"2781\":0.2500094573,\"2782\":0.0026103554,\"2783\":0.0,\"2784\":0.0570940343,\"2785\":0.2628951183,\"2786\":0.0,\"2787\":0.2303509017,\"2788\":0.3521441397,\"2789\":0.1317313874,\"2790\":0.3600835713,\"2791\":0.4526025625,\"2792\":0.26135536,\"2793\":0.0,\"2794\":0.2182917753,\"2795\":0.3244810129,\"2796\":0.1962591267,\"2797\":0.0461738746,\"2798\":0.0,\"2799\":0.1029483539,\"2800\":0.0685819458,\"2801\":0.0,\"2802\":0.0248145441,\"2803\":0.0240874202,\"2804\":0.0,\"2805\":0.0026953784,\"2806\":0.0,\"2807\":null,\"2808\":0.0713922056,\"2809\":0.2490685486,\"2810\":0.2339816525,\"2811\":0.4693455565,\"2812\":0.2959182982,\"2813\":0.0333794735,\"2814\":0.017738081,\"2815\":0.0,\"2816\":0.0816594517,\"2817\":null,\"2818\":0.2671861525,\"2819\":0.004201599,\"2820\":0.1028987555,\"2821\":0.6114201181,\"2822\":0.4596940654,\"2823\":null,\"2824\":0.3083887244,\"2825\":0.0718036562,\"2826\":0.0730732203,\"2827\":0.162971306,\"2828\":0.0698954775,\"2829\":0.0,\"2830\":0.1529751811,\"2831\":0.4839833864,\"2832\":0.019355907,\"2833\":null,\"2834\":0.2153628729,\"2835\":0.0,\"2836\":0.4087884428,\"2837\":0.3439208433,\"2838\":0.197815585,\"2839\":0.3514073347,\"2840\":0.0,\"2841\":0.0,\"2842\":0.0140251868,\"2843\":0.0,\"2844\":0.0299243273,\"2845\":0.3087688867,\"2846\":0.0,\"2847\":0.2648948011,\"2848\":0.0,\"2849\":0.0,\"2850\":0.0391124007,\"2851\":0.1310584084,\"2852\":0.0,\"2853\":0.1213442696,\"2854\":0.0,\"2855\":0.2244966913,\"2856\":0.1788891982,\"2857\":0.3931380093,\"2858\":0.2500964897,\"2859\":0.264008262,\"2860\":0.1565444923,\"2861\":0.2992604233,\"2862\":0.0,\"2863\":0.0,\"2864\":0.0445139966,\"2865\":0.0652816754,\"2866\":0.2158062058,\"2867\":0.2529510263,\"2868\":0.188374947,\"2869\":0.1128302597,\"2870\":0.2122887881,\"2871\":0.0,\"2872\":0.3027094463,\"2873\":0.2527897397,\"2874\":0.014326287,\"2875\":0.0,\"2876\":0.0,\"2877\":0.2173542311,\"2878\":0.0,\"2879\":0.0633682266,\"2880\":0.3004020055,\"2881\":0.2467459317,\"2882\":0.0,\"2883\":0.504784689,\"2884\":0.227893391,\"2885\":0.0,\"2886\":0.285727927,\"2887\":0.2582001177,\"2888\":0.3333454299,\"2889\":null,\"2890\":0.3408659976,\"2891\":0.2795386792,\"2892\":0.379592158,\"2893\":0.2624190907,\"2894\":0.1691341161,\"2895\":null,\"2896\":0.0832592576,\"2897\":0.012422113,\"2898\":null,\"2899\":0.2867125198,\"2900\":0.2962051952,\"2901\":0.0617825792,\"2902\":0.0,\"2903\":null,\"2904\":0.4227501569,\"2905\":0.1641343602,\"2906\":0.3337106765,\"2907\":0.2930835876,\"2908\":0.1550644448,\"2909\":0.0,\"2910\":0.1049980595,\"2911\":null,\"2912\":0.1611547366,\"2913\":0.3193960401,\"2914\":0.1890611098,\"2915\":0.2245977833,\"2916\":0.3284206772,\"2917\":0.1047954736,\"2918\":null,\"2919\":0.025371616,\"2920\":0.1292237341,\"2921\":null,\"2922\":0.3447857752,\"2923\":0.0197225692,\"2924\":0.0,\"2925\":0.0149891794,\"2926\":0.2041468148,\"2927\":0.2367056012,\"2928\":0.2957456102,\"2929\":0.0,\"2930\":0.2997178251,\"2931\":0.3343852596,\"2932\":0.296866137,\"2933\":0.0,\"2934\":0.0132665847,\"2935\":0.0066228579,\"2936\":null,\"2937\":0.3085543472,\"2938\":0.0,\"2939\":0.0878198036,\"2940\":0.1908205971,\"2941\":0.0656374236,\"2942\":0.0,\"2943\":0.3155488523,\"2944\":0.3138896575,\"2945\":0.0,\"2946\":0.2971143767,\"2947\":0.2975957378,\"2948\":null,\"2949\":0.2909733155,\"2950\":null,\"2951\":0.0,\"2952\":null,\"2953\":0.2942199371,\"2954\":0.8097870591,\"2955\":0.0,\"2956\":0.2543200412,\"2957\":0.2494742651,\"2958\":0.0431507136,\"2959\":0.2551504014,\"2960\":null,\"2961\":0.0078974875,\"2962\":0.2832935317,\"2963\":0.2147063368,\"2964\":0.238673111,\"2965\":0.1133849674,\"2966\":0.2894261159,\"2967\":0.1856978288,\"2968\":0.3593579064,\"2969\":0.0,\"2970\":null,\"2971\":0.0,\"2972\":null,\"2973\":0.0336770642,\"2974\":0.2630537032,\"2975\":0.0,\"2976\":0.0203005826,\"2977\":0.0,\"2978\":0.422573408,\"2979\":0.2603381814,\"2980\":0.413367366,\"2981\":0.1320266562,\"2982\":0.0,\"2983\":0.2928770318,\"2984\":0.0,\"2985\":0.4297734336,\"2986\":0.3148151722,\"2987\":0.0274054848,\"2988\":0.1560420046,\"2989\":0.0623983165,\"2990\":0.2278419091,\"2991\":0.0170472802,\"2992\":0.2952096032,\"2993\":0.3259753021,\"2994\":0.0,\"2995\":0.1339421542,\"2996\":0.0639062825,\"2997\":0.4668599834,\"2998\":0.1740716793,\"2999\":0.2897165834,\"3000\":0.2090132645,\"3001\":0.0683200564,\"3002\":0.0781035613,\"3003\":0.0934860415,\"3004\":null,\"3005\":0.0250316497,\"3006\":0.1993962697,\"3007\":0.102826436,\"3008\":null,\"3009\":0.1715616582,\"3010\":0.0,\"3011\":0.0516892297,\"3012\":0.0,\"3013\":0.2780538936,\"3014\":0.3188950422,\"3015\":null,\"3016\":0.0174032856,\"3017\":0.142755601,\"3018\":0.0,\"3019\":0.3670227024,\"3020\":0.2935592669,\"3021\":0.1687730074,\"3022\":0.0,\"3023\":0.4126621112,\"3024\":0.032892192,\"3025\":0.0119412788,\"3026\":0.3967598743,\"3027\":0.2994210047,\"3028\":0.0,\"3029\":0.3477703037,\"3030\":0.2044400955,\"3031\":0.0,\"3032\":0.0,\"3033\":0.2808333454,\"3034\":0.0,\"3035\":0.1482906473,\"3036\":0.0101147219,\"3037\":0.3631732864,\"3038\":0.0,\"3039\":0.0020084846,\"3040\":0.0,\"3041\":0.1321669384,\"3042\":0.3088707742,\"3043\":0.0,\"3044\":null,\"3045\":0.0,\"3046\":0.0,\"3047\":0.0098803477,\"3048\":0.0,\"3049\":0.1228557305,\"3050\":0.2485072534,\"3051\":0.3289541711,\"3052\":0.0376045449,\"3053\":null,\"3054\":0.0,\"3055\":0.2918853586,\"3056\":null,\"3057\":0.0276769837,\"3058\":0.3677572863,\"3059\":0.2606133959,\"3060\":0.0,\"3061\":0.2051173139,\"3062\":0.0699603314,\"3063\":0.4471031686,\"3064\":0.3680370679,\"3065\":0.2899905807,\"3066\":null,\"3067\":0.3180788356,\"3068\":0.4541278912,\"3069\":0.0,\"3070\":0.3365238228,\"3071\":null,\"3072\":0.1660144079,\"3073\":0.0659077191,\"3074\":0.0,\"3075\":0.0081010554,\"3076\":0.0036144165,\"3077\":0.1464111864,\"3078\":null,\"3079\":null,\"3080\":0.1036871987,\"3081\":0.2218123542,\"3082\":0.0038103566,\"3083\":0.4718089058,\"3084\":0.2223489836,\"3085\":0.090297262,\"3086\":0.1268731588,\"3087\":0.3533529238,\"3088\":0.0,\"3089\":0.3600730081,\"3090\":0.2213549458,\"3091\":0.0,\"3092\":0.293169937,\"3093\":null,\"3094\":null,\"3095\":0.0,\"3096\":0.0,\"3097\":0.1267821515,\"3098\":0.2563323772,\"3099\":0.2447065229,\"3100\":0.0333694905,\"3101\":0.1280344491,\"3102\":0.1714053275,\"3103\":0.0043901014,\"3104\":0.5282842253,\"3105\":0.3965138913,\"3106\":0.1855208416,\"3107\":0.299443877,\"3108\":0.0140332265,\"3109\":0.0,\"3110\":0.0112514415,\"3111\":0.3286560455,\"3112\":null,\"3113\":0.3172274419,\"3114\":0.0,\"3115\":null,\"3116\":0.0,\"3117\":0.2953686848,\"3118\":0.3070438292,\"3119\":0.0224108964,\"3120\":0.4039248755,\"3121\":0.0,\"3122\":0.015145166,\"3123\":null,\"3124\":0.023247228,\"3125\":0.2514898614,\"3126\":null,\"3127\":0.0,\"3128\":0.3597399475,\"3129\":0.0,\"3130\":0.0,\"3131\":0.0,\"3132\":null,\"3133\":null,\"3134\":0.1548614809,\"3135\":0.2524662703,\"3136\":0.2581225069,\"3137\":null,\"3138\":0.3305395988,\"3139\":0.0,\"3140\":0.3117127967,\"3141\":0.0,\"3142\":0.288488829,\"3143\":0.0,\"3144\":0.0448992111,\"3145\":0.2665619655,\"3146\":0.3882915524,\"3147\":0.1309579779,\"3148\":0.0,\"3149\":0.2901804992,\"3150\":0.041784981,\"3151\":0.0523543921,\"3152\":0.2322282151,\"3153\":0.2375677101,\"3154\":0.2473843175,\"3155\":0.0679769581,\"3156\":0.0,\"3157\":0.1088829928,\"3158\":0.2924026897,\"3159\":0.0,\"3160\":0.0,\"3161\":0.0202331685,\"3162\":0.211406106,\"3163\":0.3082855161,\"3164\":0.047751884,\"3165\":0.0,\"3166\":0.5145198504,\"3167\":0.0044900921,\"3168\":null,\"3169\":0.4942641464,\"3170\":0.1172613143,\"3171\":0.3155181538,\"3172\":0.3291170367,\"3173\":0.2398648496,\"3174\":0.1193199114,\"3175\":0.1301959318,\"3176\":0.3419436257,\"3177\":0.0070934052,\"3178\":0.097713768,\"3179\":0.1481383136,\"3180\":0.2843151689,\"3181\":0.2884924187,\"3182\":0.2530663921,\"3183\":0.0,\"3184\":0.1812660421,\"3185\":0.3096762375,\"3186\":0.400084965,\"3187\":null,\"3188\":0.0890317935,\"3189\":0.3324884426,\"3190\":0.0059540525,\"3191\":0.0,\"3192\":null,\"3193\":0.3366155449,\"3194\":0.3304388921,\"3195\":0.0,\"3196\":0.0,\"3197\":0.0,\"3198\":0.2763952497,\"3199\":0.0433380118,\"3200\":0.3123734497,\"3201\":0.2706130957,\"3202\":0.1703740419,\"3203\":0.2113527584,\"3204\":0.0470377703,\"3205\":0.3001047355,\"3206\":0.3845260297,\"3207\":0.1067515267,\"3208\":0.0,\"3209\":0.0876668703,\"3210\":null,\"3211\":0.0797276902,\"3212\":0.2601645416,\"3213\":0.2142796187,\"3214\":0.0813358751,\"3215\":0.0175313567,\"3216\":0.0,\"3217\":0.0538725853,\"3218\":0.4384980205,\"3219\":0.216413046,\"3220\":0.2441981599,\"3221\":0.0,\"3222\":null,\"3223\":0.3461893072,\"3224\":0.0650618472,\"3225\":0.5796869416,\"3226\":0.1062707731,\"3227\":null,\"3228\":0.0,\"3229\":0.0061461537,\"3230\":0.4227847449,\"3231\":0.1498913235,\"3232\":0.1820380502,\"3233\":0.200680865,\"3234\":0.1754595422,\"3235\":0.2969068185,\"3236\":0.3189197059,\"3237\":0.0765298693,\"3238\":0.2921263397,\"3239\":0.285444224,\"3240\":0.3772902156,\"3241\":0.0,\"3242\":0.1400352373,\"3243\":0.3074097061,\"3244\":null,\"3245\":0.4243637384,\"3246\":0.0,\"3247\":0.25074054,\"3248\":0.0,\"3249\":0.0,\"3250\":0.0089687415,\"3251\":0.1176975876,\"3252\":0.3124030911,\"3253\":0.3089360016,\"3254\":0.0264484585,\"3255\":0.09705793,\"3256\":0.293518635,\"3257\":0.063707962,\"3258\":0.0,\"3259\":0.1138602143,\"3260\":0.0,\"3261\":0.0022198203,\"3262\":0.2937219712,\"3263\":0.127065513,\"3264\":0.2460166094,\"3265\":null,\"3266\":0.2688147534,\"3267\":0.0,\"3268\":0.0,\"3269\":0.0412579779,\"3270\":0.018377266,\"3271\":0.0432588734,\"3272\":0.0,\"3273\":0.0,\"3274\":null,\"3275\":0.0,\"3276\":null,\"3277\":0.1036068988,\"3278\":0.0,\"3279\":0.3045514475,\"3280\":0.2416808818,\"3281\":0.3961399705,\"3282\":0.0547414293,\"3283\":null,\"3284\":0.0243219635,\"3285\":0.020868592,\"3286\":0.0,\"3287\":0.2868930365,\"3288\":null,\"3289\":0.0,\"3290\":0.2410934143,\"3291\":0.1780269732,\"3292\":0.3060797704,\"3293\":null,\"3294\":null,\"3295\":0.3408006901,\"3296\":null,\"3297\":0.0991105963,\"3298\":0.0,\"3299\":0.1198450285,\"3300\":0.0,\"3301\":0.0,\"3302\":0.1647471735,\"3303\":0.080093716,\"3304\":0.1941413981,\"3305\":0.1384959686,\"3306\":0.1355615742,\"3307\":0.0088352503,\"3308\":0.2658529244,\"3309\":null,\"3310\":0.0641863586,\"3311\":0.2313480909,\"3312\":0.0817846035,\"3313\":0.0743986551,\"3314\":0.2624032764,\"3315\":0.0,\"3316\":0.0035736656,\"3317\":0.0,\"3318\":0.1442363067,\"3319\":0.0,\"3320\":0.5186380848,\"3321\":0.0,\"3322\":0.5547541093,\"3323\":0.0,\"3324\":0.0,\"3325\":0.0,\"3326\":0.3286515111,\"3327\":0.3143395801,\"3328\":0.017907957,\"3329\":0.2228457903,\"3330\":0.0,\"3331\":0.5463295548,\"3332\":0.1717961371,\"3333\":0.3306383573,\"3334\":0.3820505449,\"3335\":0.025816973,\"3336\":0.2988760736,\"3337\":0.2108481233,\"3338\":0.251140835,\"3339\":0.0598698763,\"3340\":0.1206181211,\"3341\":0.3514843496,\"3342\":0.1009920297,\"3343\":null,\"3344\":0.3947956785,\"3345\":0.2851832491,\"3346\":0.0291877791,\"3347\":0.0781669117,\"3348\":0.0,\"3349\":0.307362191,\"3350\":0.3027870312,\"3351\":0.0,\"3352\":0.0,\"3353\":0.0,\"3354\":0.0056058844,\"3355\":0.1516139105,\"3356\":0.3165458653,\"3357\":0.2906523531,\"3358\":null,\"3359\":0.317789241,\"3360\":null,\"3361\":0.1255804717,\"3362\":null,\"3363\":0.389476545,\"3364\":0.3767010042,\"3365\":null,\"3366\":0.397784596,\"3367\":null,\"3368\":null,\"3369\":null,\"3370\":0.2523476112,\"3371\":0.1879555426,\"3372\":0.3881279996,\"3373\":0.0843520012,\"3374\":0.0,\"3375\":0.0423773011,\"3376\":0.2440442332,\"3377\":0.0,\"3378\":0.1043919117,\"3379\":0.0169657475,\"3380\":0.1746006635,\"3381\":0.0,\"3382\":0.0,\"3383\":0.3240787068,\"3384\":0.2632818685,\"3385\":null,\"3386\":0.215154494,\"3387\":0.2313655109,\"3388\":null,\"3389\":0.3285064537,\"3390\":0.0,\"3391\":0.0,\"3392\":0.3034527103,\"3393\":0.3446578809,\"3394\":0.0,\"3395\":null,\"3396\":null,\"3397\":null,\"3398\":0.1005207992,\"3399\":0.0355908295,\"3400\":0.0571750987,\"3401\":0.0,\"3402\":null,\"3403\":0.0019789306,\"3404\":0.3080976203,\"3405\":0.0,\"3406\":0.1307094543,\"3407\":0.0,\"3408\":0.2778770123,\"3409\":null,\"3410\":0.3295911392,\"3411\":0.0,\"3412\":0.210794669,\"3413\":0.2674751994,\"3414\":0.3347203359},\"normalized profile?Control_map3?01k\":{\"0\":0.1678287048,\"1\":0.3920346254,\"2\":0.2052569346,\"3\":0.0919132061,\"4\":null,\"5\":0.1966789484,\"6\":0.1509030037,\"7\":null,\"8\":0.0356985079,\"9\":0.0906563056,\"10\":0.0888936979,\"11\":0.1565107651,\"12\":0.3304010011,\"13\":0.383780147,\"14\":0.1294504663,\"15\":0.2392000094,\"16\":0.2915441203,\"17\":0.3925863976,\"18\":null,\"19\":0.1592561227,\"20\":0.0925607138,\"21\":0.1393572589,\"22\":null,\"23\":null,\"24\":0.3276152243,\"25\":null,\"26\":0.4648454066,\"27\":0.3917532745,\"28\":0.3855026901,\"29\":0.1855713794,\"30\":0.3551027289,\"31\":0.1755108082,\"32\":0.1031698998,\"33\":0.191238899,\"34\":0.0887749595,\"35\":null,\"36\":0.1449868631,\"37\":0.1774891303,\"38\":0.1814781981,\"39\":0.1511609106,\"40\":0.353044886,\"41\":0.3429730933,\"42\":0.1686464518,\"43\":0.1499098604,\"44\":0.1477334386,\"45\":0.3655469128,\"46\":0.1273619579,\"47\":0.1576860728,\"48\":0.1624050288,\"49\":0.1285680828,\"50\":0.2046904349,\"51\":0.3220463833,\"52\":0.3310099152,\"53\":0.0867810134,\"54\":0.18987717,\"55\":0.1446380477,\"56\":0.3835037551,\"57\":0.0781169556,\"58\":0.0887014935,\"59\":0.1611398964,\"60\":0.1974368735,\"61\":0.3225296407,\"62\":0.0939415847,\"63\":0.1467086663,\"64\":0.1116123775,\"65\":0.3556524996,\"66\":null,\"67\":0.2468352276,\"68\":0.1593570195,\"69\":0.1653478159,\"70\":0.3716582155,\"71\":0.1755845987,\"72\":0.2881961801,\"73\":0.1405636322,\"74\":0.1785181909,\"75\":0.1405537415,\"76\":0.1011602667,\"77\":0.0678910825,\"78\":0.0776396891,\"79\":0.4026469605,\"80\":0.0427497963,\"81\":0.2047826338,\"82\":0.1851057877,\"83\":0.3937484409,\"84\":0.1267221472,\"85\":0.1478606896,\"86\":0.1852336533,\"87\":0.0103292575,\"88\":0.3651215464,\"89\":0.139238417,\"90\":0.2546615673,\"91\":0.182465471,\"92\":0.0866403735,\"93\":0.0564271938,\"94\":0.0497707549,\"95\":0.198704088,\"96\":0.2486626098,\"97\":0.2577223963,\"98\":0.1078087989,\"99\":0.357781939,\"100\":0.1536865473,\"101\":0.0822339549,\"102\":0.091847732,\"103\":0.0901374221,\"104\":0.0873693338,\"105\":0.0847395628,\"106\":0.0818055818,\"107\":null,\"108\":0.0934784712,\"109\":0.0695018352,\"110\":0.0771014652,\"111\":0.1003115739,\"112\":0.0809601588,\"113\":0.1611153304,\"114\":0.138233138,\"115\":0.0899720966,\"116\":0.1498704051,\"117\":0.1375366355,\"118\":0.1075057953,\"119\":0.0658985669,\"120\":0.171510561,\"121\":null,\"122\":0.3492772059,\"123\":0.15499409,\"124\":0.2928465359,\"125\":0.2021079205,\"126\":0.3378398651,\"127\":0.0915685073,\"128\":0.0982431129,\"129\":0.2956172773,\"130\":0.2147373823,\"131\":0.1787148594,\"132\":0.0372349894,\"133\":0.1864822894,\"134\":0.1008009318,\"135\":null,\"136\":0.0304514767,\"137\":0.2143846535,\"138\":0.1929760927,\"139\":0.1818718239,\"140\":0.1935565555,\"141\":0.1121205176,\"142\":0.2295651603,\"143\":0.0873266791,\"144\":0.0,\"145\":0.3291705239,\"146\":0.1831402902,\"147\":0.1505884802,\"148\":0.0956181991,\"149\":0.3828588134,\"150\":0.3523758273,\"151\":0.1472972973,\"152\":0.0736281636,\"153\":0.3147096004,\"154\":0.0,\"155\":0.3787836005,\"156\":0.3213924556,\"157\":0.3472583362,\"158\":0.3585289497,\"159\":0.152325522,\"160\":0.184877637,\"161\":0.1005463518,\"162\":0.1753365978,\"163\":0.1889557437,\"164\":0.1573856437,\"165\":0.3797767639,\"166\":0.1603084922,\"167\":0.0,\"168\":null,\"169\":0.1151413206,\"170\":0.132596072,\"171\":0.2815031499,\"172\":0.1465600467,\"173\":0.120390332,\"174\":0.0906191665,\"175\":0.160414057,\"176\":0.1856558574,\"177\":0.1222613019,\"178\":0.3512057944,\"179\":0.1166398972,\"180\":0.1798010107,\"181\":0.1729483808,\"182\":0.08739737,\"183\":0.2210400353,\"184\":0.1472930256,\"185\":0.2055991506,\"186\":0.1800224724,\"187\":null,\"188\":0.1542048837,\"189\":0.1331395719,\"190\":0.3551064705,\"191\":0.3341050467,\"192\":0.3888445579,\"193\":0.1395837016,\"194\":0.3341963674,\"195\":0.2417845738,\"196\":0.1679277617,\"197\":0.3202864674,\"198\":0.2357537953,\"199\":0.1487551366,\"200\":0.3041916286,\"201\":0.1702734297,\"202\":0.1131141757,\"203\":0.1278036976,\"204\":0.4128241854,\"205\":0.171571738,\"206\":0.0931331254,\"207\":0.1644720992,\"208\":null,\"209\":0.1781682631,\"210\":0.3222459891,\"211\":0.3763436243,\"212\":0.1025381141,\"213\":0.0456282291,\"214\":0.3510693445,\"215\":0.1449376168,\"216\":0.1431923743,\"217\":0.0,\"218\":0.1163044213,\"219\":0.1849013852,\"220\":0.1885903702,\"221\":0.6316376275,\"222\":0.0391089844,\"223\":0.084459136,\"224\":0.0889728609,\"225\":0.0454867124,\"226\":null,\"227\":0.0987821744,\"228\":null,\"229\":0.3862646526,\"230\":0.131224253,\"231\":0.340639924,\"232\":0.1471071138,\"233\":0.098105007,\"234\":0.0635284858,\"235\":0.0857568185,\"236\":0.0654342877,\"237\":0.0988080638,\"238\":0.1242364876,\"239\":0.091785057,\"240\":0.0993957606,\"241\":0.101507207,\"242\":0.0832601225,\"243\":0.0817227241,\"244\":0.0683769227,\"245\":0.0906477186,\"246\":0.0482748531,\"247\":0.0962510013,\"248\":0.0778289525,\"249\":0.0910083166,\"250\":null,\"251\":0.0792397573,\"252\":0.0676625727,\"253\":0.1105799299,\"254\":0.1099688055,\"255\":0.3853899476,\"256\":0.0798586218,\"257\":0.3281944122,\"258\":0.3582914879,\"259\":0.2972154157,\"260\":0.277773932,\"261\":0.2063639445,\"262\":0.0725679768,\"263\":0.1270803744,\"264\":0.3783287883,\"265\":null,\"266\":0.086087995,\"267\":0.3568558076,\"268\":0.4075028735,\"269\":0.3884450682,\"270\":0.1673331827,\"271\":0.1770637461,\"272\":0.1324263801,\"273\":0.084422139,\"274\":0.2223204036,\"275\":0.1020047724,\"276\":0.1774003906,\"277\":0.2710020783,\"278\":null,\"279\":0.1155885906,\"280\":0.0661788143,\"281\":0.156449734,\"282\":0.142406708,\"283\":0.1145525049,\"284\":0.0571026691,\"285\":0.2253538537,\"286\":0.1308277091,\"287\":0.1453724605,\"288\":0.1625999661,\"289\":0.0378629665,\"290\":0.3947975209,\"291\":0.1844671475,\"292\":0.068101709,\"293\":0.1433380831,\"294\":0.0636348544,\"295\":0.1038236948,\"296\":0.2508128025,\"297\":0.1351579181,\"298\":0.0223333732,\"299\":0.2003344754,\"300\":0.1156633795,\"301\":0.319808769,\"302\":0.3567490548,\"303\":0.1245727993,\"304\":0.3548167562,\"305\":0.1535275606,\"306\":0.0503446637,\"307\":0.1423936267,\"308\":0.0722957762,\"309\":0.116869547,\"310\":0.154441489,\"311\":0.1643082413,\"312\":0.1093783291,\"313\":0.0,\"314\":0.0506602471,\"315\":0.0229735983,\"316\":0.0689834442,\"317\":0.1174720274,\"318\":0.181331794,\"319\":0.1364002554,\"320\":0.1483089668,\"321\":0.0473079845,\"322\":0.1753695313,\"323\":0.2107516799,\"324\":0.2825231684,\"325\":0.2978958708,\"326\":0.0927167536,\"327\":null,\"328\":0.1760340966,\"329\":0.0279236036,\"330\":0.1995514611,\"331\":null,\"332\":0.2291597601,\"333\":null,\"334\":0.0924209967,\"335\":0.0784707472,\"336\":0.1010140806,\"337\":0.2042746122,\"338\":0.108312673,\"339\":0.0226717082,\"340\":0.1597318193,\"341\":0.018312542,\"342\":0.1502341574,\"343\":0.3524911798,\"344\":0.0,\"345\":0.1822133401,\"346\":0.1745695785,\"347\":0.1065694588,\"348\":0.0712655633,\"349\":0.1477403748,\"350\":0.1546556805,\"351\":0.1284892959,\"352\":0.3670851894,\"353\":0.2267423915,\"354\":0.1597591178,\"355\":0.3797969053,\"356\":0.3992856701,\"357\":0.1875833368,\"358\":0.1931078583,\"359\":0.310215183,\"360\":0.1738418877,\"361\":0.0730426466,\"362\":0.1016663475,\"363\":null,\"364\":null,\"365\":0.2662082659,\"366\":0.0395431037,\"367\":0.0,\"368\":0.1397763756,\"369\":0.1702786232,\"370\":0.0937397431,\"371\":0.216881308,\"372\":0.1937781869,\"373\":0.132507209,\"374\":0.1249542225,\"375\":0.1604277748,\"376\":0.2759065069,\"377\":0.1117053565,\"378\":0.1313110551,\"379\":0.2146349223,\"380\":0.1924401152,\"381\":0.3365571805,\"382\":0.0578188401,\"383\":0.155039606,\"384\":0.1473332863,\"385\":0.2808547911,\"386\":0.3080089338,\"387\":0.2670969844,\"388\":0.2390220117,\"389\":0.0828934816,\"390\":0.3400108359,\"391\":0.1627281247,\"392\":0.2270011845,\"393\":0.3589024898,\"394\":0.392729147,\"395\":0.3425655712,\"396\":0.258026243,\"397\":0.0,\"398\":0.1541471505,\"399\":0.1685653316,\"400\":0.132197017,\"401\":null,\"402\":0.0734427398,\"403\":0.0,\"404\":0.0935751127,\"405\":0.1271213577,\"406\":0.0371494802,\"407\":0.142122716,\"408\":0.1141443651,\"409\":0.1425205325,\"410\":0.1526036881,\"411\":0.3937063483,\"412\":0.2046535036,\"413\":0.2710881396,\"414\":0.3589086858,\"415\":0.1541042943,\"416\":0.0593171403,\"417\":0.278693241,\"418\":0.1451207126,\"419\":0.083953856,\"420\":0.1361912534,\"421\":0.2187983552,\"422\":0.2285335232,\"423\":0.2145705547,\"424\":0.3644134632,\"425\":0.3547096384,\"426\":0.0552066244,\"427\":null,\"428\":0.3032006706,\"429\":0.1371308245,\"430\":0.0769515928,\"431\":0.1734720328,\"432\":0.1390969578,\"433\":0.169632763,\"434\":0.1651656083,\"435\":null,\"436\":0.3805993074,\"437\":0.0647733879,\"438\":0.147226329,\"439\":0.0072645721,\"440\":0.1701389799,\"441\":0.1930505642,\"442\":0.0936498628,\"443\":0.0091813822,\"444\":0.389615059,\"445\":0.1592997376,\"446\":0.1116741906,\"447\":0.4208509998,\"448\":0.1061536072,\"449\":0.3356994925,\"450\":0.2643020316,\"451\":null,\"452\":0.1421704407,\"453\":0.2388497587,\"454\":0.1886289892,\"455\":0.1483310614,\"456\":0.2949536343,\"457\":0.1063479488,\"458\":0.1569394576,\"459\":0.3464543841,\"460\":0.4507058824,\"461\":0.3544421061,\"462\":0.2211609387,\"463\":0.1696092398,\"464\":0.1436971613,\"465\":0.3630507261,\"466\":0.0,\"467\":0.1525070225,\"468\":null,\"469\":0.1480951258,\"470\":0.2548465812,\"471\":0.1111726628,\"472\":0.1340142707,\"473\":0.080099904,\"474\":0.1142986963,\"475\":0.1128317822,\"476\":0.162540401,\"477\":0.0381739666,\"478\":0.0887522261,\"479\":0.1061389152,\"480\":0.1302460631,\"481\":0.1491078892,\"482\":0.2975639573,\"483\":0.1030255635,\"484\":0.3646284606,\"485\":0.1144525259,\"486\":0.3516970083,\"487\":0.2275006001,\"488\":0.1458874127,\"489\":null,\"490\":0.1917179394,\"491\":0.2835065475,\"492\":0.2063599874,\"493\":0.2439750947,\"494\":0.131048697,\"495\":null,\"496\":0.0838880289,\"497\":0.0,\"498\":0.2086949394,\"499\":0.2325813572,\"500\":0.0681695434,\"501\":0.2672546835,\"502\":0.3110404926,\"503\":0.0813594702,\"504\":null,\"505\":0.1102194048,\"506\":0.1180950644,\"507\":0.3194465201,\"508\":0.3832330491,\"509\":0.2396829488,\"510\":0.1304251767,\"511\":0.0192335075,\"512\":0.332224217,\"513\":0.0947810415,\"514\":0.148908873,\"515\":0.2490599181,\"516\":null,\"517\":0.2051771557,\"518\":0.1975286031,\"519\":0.3450024591,\"520\":0.4076147364,\"521\":0.3006358706,\"522\":0.0832042674,\"523\":0.1160546854,\"524\":0.1431705756,\"525\":0.2443242013,\"526\":0.1933526464,\"527\":0.1147605039,\"528\":null,\"529\":0.2634120798,\"530\":0.1550080423,\"531\":0.0967004507,\"532\":0.0823521512,\"533\":0.0658080868,\"534\":0.2123088525,\"535\":0.1097571141,\"536\":0.1915255251,\"537\":0.1223913347,\"538\":0.1111146953,\"539\":0.2991410937,\"540\":0.1369144135,\"541\":0.1478859153,\"542\":0.3850095053,\"543\":0.3561343612,\"544\":0.3968013354,\"545\":0.1566071631,\"546\":0.046708624,\"547\":0.047717861,\"548\":0.1721608995,\"549\":0.1395572463,\"550\":0.1713045391,\"551\":0.1081797814,\"552\":0.1461297923,\"553\":0.1608220667,\"554\":0.086581108,\"555\":0.3378686623,\"556\":0.302058038,\"557\":0.1165628212,\"558\":0.08978255,\"559\":0.1640931453,\"560\":0.1143458977,\"561\":0.1466590932,\"562\":0.2954438554,\"563\":0.2747047084,\"564\":0.1558287814,\"565\":0.076580597,\"566\":0.3555543166,\"567\":0.061612687,\"568\":0.3365372389,\"569\":0.0,\"570\":0.1728090735,\"571\":0.1443740476,\"572\":0.3163327228,\"573\":0.172404428,\"574\":0.2420437429,\"575\":0.2449049123,\"576\":0.2541359495,\"577\":0.3511156343,\"578\":0.1084467646,\"579\":0.0153370362,\"580\":0.3444221114,\"581\":0.2364294884,\"582\":0.0594902291,\"583\":0.2368259354,\"584\":0.1130936364,\"585\":0.2158276444,\"586\":0.0884365863,\"587\":0.0615073597,\"588\":0.2301745512,\"589\":0.0899454843,\"590\":0.1273606096,\"591\":0.0,\"592\":0.012754294,\"593\":0.1006898399,\"594\":0.0443354564,\"595\":0.3675786845,\"596\":0.0832023546,\"597\":0.1946338459,\"598\":0.3850950362,\"599\":0.338315477,\"600\":0.1392588902,\"601\":0.2288289443,\"602\":0.1092264656,\"603\":0.2240333133,\"604\":0.2414976898,\"605\":0.3371785236,\"606\":0.1683849002,\"607\":0.1126553,\"608\":0.1333117556,\"609\":0.1245266784,\"610\":0.0972843379,\"611\":null,\"612\":0.2221808267,\"613\":0.1650362998,\"614\":0.1678978729,\"615\":null,\"616\":0.1506686108,\"617\":0.1871640039,\"618\":0.2075972695,\"619\":0.1015550252,\"620\":null,\"621\":0.2787200214,\"622\":0.3858672812,\"623\":null,\"624\":0.0668862807,\"625\":0.0343490754,\"626\":0.0834343517,\"627\":0.2026325237,\"628\":0.1220104133,\"629\":0.1404372073,\"630\":0.0851977138,\"631\":0.245807698,\"632\":null,\"633\":0.1719117117,\"634\":0.116849112,\"635\":0.0,\"636\":0.0868177423,\"637\":0.1456566896,\"638\":0.3489362955,\"639\":0.1495106578,\"640\":0.3488989026,\"641\":0.2648851525,\"642\":0.0692671291,\"643\":0.1338648737,\"644\":null,\"645\":0.0251321937,\"646\":0.1863382444,\"647\":0.4246880477,\"648\":0.1537214026,\"649\":0.0917291074,\"650\":0.209461067,\"651\":null,\"652\":0.1081397495,\"653\":0.0626032536,\"654\":0.1608927206,\"655\":0.1913651726,\"656\":0.1818661768,\"657\":null,\"658\":0.1276508383,\"659\":0.1657127496,\"660\":0.3629857067,\"661\":0.3071469109,\"662\":null,\"663\":0.2056566889,\"664\":0.1365552619,\"665\":0.1185331852,\"666\":0.1043669313,\"667\":0.3943534189,\"668\":0.0858238861,\"669\":0.2632585421,\"670\":0.0963870329,\"671\":0.3303402045,\"672\":0.109745641,\"673\":0.2604407785,\"674\":0.0942889503,\"675\":0.1392155234,\"676\":0.092579141,\"677\":null,\"678\":0.1817696476,\"679\":0.3756372037,\"680\":0.1807683882,\"681\":0.0,\"682\":0.1556038704,\"683\":0.1513842671,\"684\":0.1153268557,\"685\":0.0767006346,\"686\":0.2333191906,\"687\":0.3483738774,\"688\":0.1467251657,\"689\":0.2317491693,\"690\":0.0907119356,\"691\":0.0726099018,\"692\":null,\"693\":null,\"694\":0.2029177167,\"695\":0.1859666895,\"696\":0.2250231773,\"697\":0.1209321347,\"698\":0.1415483438,\"699\":0.0709465794,\"700\":0.0860206227,\"701\":0.0753406996,\"702\":0.1000855476,\"703\":0.1087548448,\"704\":null,\"705\":null,\"706\":0.0847248639,\"707\":0.1452936863,\"708\":0.1469191537,\"709\":0.0533421691,\"710\":0.190956356,\"711\":0.1667352752,\"712\":0.0,\"713\":0.2444453744,\"714\":0.3359801872,\"715\":0.1669524308,\"716\":0.172070134,\"717\":0.1351474711,\"718\":0.1120489222,\"719\":0.0737970894,\"720\":0.0877559006,\"721\":0.260901913,\"722\":0.4378114263,\"723\":0.2007116546,\"724\":null,\"725\":0.093473706,\"726\":0.122149897,\"727\":0.0,\"728\":0.0954659444,\"729\":0.3677573948,\"730\":0.3208674276,\"731\":0.1150857307,\"732\":0.2085222521,\"733\":0.144073957,\"734\":0.1159668586,\"735\":0.1805795842,\"736\":0.1986335466,\"737\":0.2147421842,\"738\":0.1848834343,\"739\":0.1662138628,\"740\":0.0,\"741\":0.3623360901,\"742\":null,\"743\":0.033497484,\"744\":0.3433588927,\"745\":0.1271124952,\"746\":0.2552393823,\"747\":0.1483129741,\"748\":0.2874857126,\"749\":0.2979834119,\"750\":0.169091633,\"751\":0.1158257871,\"752\":0.2518642201,\"753\":0.1097452656,\"754\":0.1974370087,\"755\":0.1819797446,\"756\":0.1169790518,\"757\":0.0911086953,\"758\":0.1214258443,\"759\":0.1951458199,\"760\":0.2548585507,\"761\":0.1993984387,\"762\":0.2185526458,\"763\":0.1628139619,\"764\":0.0697735669,\"765\":0.1305171464,\"766\":0.2335294671,\"767\":0.161987153,\"768\":0.0857586776,\"769\":0.0982664939,\"770\":0.1630297235,\"771\":0.297503846,\"772\":0.2386598052,\"773\":0.1580072861,\"774\":0.1132389599,\"775\":null,\"776\":0.2081596449,\"777\":0.2179094983,\"778\":0.2196035357,\"779\":0.1312591581,\"780\":null,\"781\":0.1731006451,\"782\":null,\"783\":0.3223174001,\"784\":0.1718502234,\"785\":0.0,\"786\":0.0475866911,\"787\":0.1419489402,\"788\":0.0384066706,\"789\":0.2015525297,\"790\":0.2112757243,\"791\":0.1149389242,\"792\":0.1730311786,\"793\":0.1625112084,\"794\":0.1529404346,\"795\":0.1188209675,\"796\":0.0393365392,\"797\":0.0922784452,\"798\":0.3501275309,\"799\":0.2139360551,\"800\":0.1417420425,\"801\":0.1125332407,\"802\":0.240271541,\"803\":0.1276473076,\"804\":0.1756254247,\"805\":0.2347376591,\"806\":0.368644465,\"807\":0.2239728276,\"808\":0.3506040686,\"809\":0.4126268518,\"810\":0.068628273,\"811\":0.091016423,\"812\":0.2193976039,\"813\":0.027038494,\"814\":null,\"815\":null,\"816\":0.3747903503,\"817\":0.3572336545,\"818\":0.1400927831,\"819\":0.3628110026,\"820\":0.1139543049,\"821\":0.1748656222,\"822\":0.1548982781,\"823\":0.2116909327,\"824\":0.3674846823,\"825\":0.2059456582,\"826\":0.2042160497,\"827\":0.1554622075,\"828\":0.1312629434,\"829\":null,\"830\":0.257921168,\"831\":0.2334219908,\"832\":0.0205698926,\"833\":0.0868361843,\"834\":0.1616212666,\"835\":0.0141058299,\"836\":0.0923682691,\"837\":0.1639608073,\"838\":0.2356376122,\"839\":0.1449377606,\"840\":0.2706990864,\"841\":0.1088335027,\"842\":0.1788312386,\"843\":0.1645203,\"844\":0.3590475672,\"845\":null,\"846\":null,\"847\":0.162946978,\"848\":0.3264948419,\"849\":0.1670215221,\"850\":0.1203237313,\"851\":0.3364635925,\"852\":0.356644001,\"853\":0.2752958833,\"854\":0.2382424688,\"855\":0.2738356185,\"856\":0.0951670353,\"857\":0.1890444137,\"858\":0.2714670988,\"859\":0.0804271624,\"860\":0.1979563783,\"861\":0.2449905781,\"862\":0.0988326434,\"863\":0.243676546,\"864\":0.1729659372,\"865\":0.1599786376,\"866\":0.2326622482,\"867\":0.3398093149,\"868\":0.2269304239,\"869\":0.1998768423,\"870\":0.0,\"871\":0.0446172449,\"872\":0.0965271791,\"873\":0.1325005845,\"874\":0.132261364,\"875\":0.1156237376,\"876\":0.1531769258,\"877\":null,\"878\":0.1705049124,\"879\":0.1049177441,\"880\":0.2831893512,\"881\":0.1441866261,\"882\":0.3821386452,\"883\":0.116013393,\"884\":0.176688957,\"885\":0.1481346663,\"886\":0.0059080069,\"887\":0.1694407919,\"888\":0.1462812309,\"889\":0.2559926931,\"890\":0.1333104677,\"891\":0.1542048413,\"892\":0.0238350362,\"893\":0.0705306518,\"894\":0.0675892874,\"895\":0.090354692,\"896\":0.1240891233,\"897\":0.1808044378,\"898\":0.0,\"899\":0.1315976613,\"900\":0.3567253496,\"901\":0.272002091,\"902\":0.0747343506,\"903\":0.2085443865,\"904\":0.1209754914,\"905\":0.1357238878,\"906\":null,\"907\":0.2746395865,\"908\":0.3753105597,\"909\":0.1659620085,\"910\":0.1092952086,\"911\":0.2864005986,\"912\":0.1914813819,\"913\":0.1409526709,\"914\":0.209189822,\"915\":0.072021576,\"916\":0.1723361738,\"917\":0.1447640882,\"918\":0.137617597,\"919\":0.2920051704,\"920\":0.1239114096,\"921\":0.09911496,\"922\":0.1523650122,\"923\":0.3805968642,\"924\":0.0797617762,\"925\":0.185694561,\"926\":0.1617343498,\"927\":0.4016925046,\"928\":0.1201947121,\"929\":0.1232550628,\"930\":0.3156029865,\"931\":0.0804617797,\"932\":0.1882731452,\"933\":0.154570754,\"934\":0.1914519648,\"935\":0.0967490247,\"936\":null,\"937\":0.1197618765,\"938\":0.163113669,\"939\":0.1294164341,\"940\":0.1041485431,\"941\":0.0999856357,\"942\":0.1397171695,\"943\":0.1584456261,\"944\":0.1437326311,\"945\":0.16947943,\"946\":null,\"947\":0.122736806,\"948\":0.0271675829,\"949\":0.2258262671,\"950\":0.3966587947,\"951\":0.1732409002,\"952\":0.1958241196,\"953\":0.3237230185,\"954\":0.0172013798,\"955\":0.3512127307,\"956\":0.1278746635,\"957\":0.3017756558,\"958\":null,\"959\":0.0533343179,\"960\":0.1539486761,\"961\":null,\"962\":0.0,\"963\":0.0,\"964\":null,\"965\":null,\"966\":0.2697636769,\"967\":0.1659144841,\"968\":0.0,\"969\":0.1763020409,\"970\":0.3136300203,\"971\":0.3464747497,\"972\":0.1088772411,\"973\":null,\"974\":0.09178612,\"975\":0.1958364238,\"976\":0.0447346144,\"977\":0.322890574,\"978\":0.0403577978,\"979\":0.204931489,\"980\":0.2304777459,\"981\":0.129072891,\"982\":0.2399264702,\"983\":0.3785618505,\"984\":0.3465945091,\"985\":0.1267810361,\"986\":0.0206959607,\"987\":0.103011012,\"988\":0.107617883,\"989\":0.363909296,\"990\":0.357557677,\"991\":0.1184904183,\"992\":0.2703326869,\"993\":0.1382557028,\"994\":0.3347699173,\"995\":0.3661942445,\"996\":0.0897508968,\"997\":0.1798915901,\"998\":0.102910059,\"999\":0.0710431862,\"1000\":0.1517248565,\"1001\":0.14386121,\"1002\":0.1333838918,\"1003\":0.0580675112,\"1004\":0.1068415386,\"1005\":0.2413057623,\"1006\":0.1859997703,\"1007\":0.1647464504,\"1008\":0.1021941338,\"1009\":0.1117027957,\"1010\":null,\"1011\":0.2069583991,\"1012\":0.2459567376,\"1013\":0.2627740143,\"1014\":0.2313466379,\"1015\":0.0216910575,\"1016\":0.2121807134,\"1017\":0.0938182415,\"1018\":0.1105620996,\"1019\":0.0683693124,\"1020\":0.367437844,\"1021\":0.3648581969,\"1022\":0.1036643894,\"1023\":0.0431382697,\"1024\":null,\"1025\":0.0,\"1026\":0.1159991021,\"1027\":null,\"1028\":0.1084426988,\"1029\":0.1273970955,\"1030\":0.1496313513,\"1031\":null,\"1032\":0.1681241311,\"1033\":0.2363241497,\"1034\":0.1482589615,\"1035\":null,\"1036\":0.2027724817,\"1037\":0.1145355338,\"1038\":0.0731373889,\"1039\":0.1251613418,\"1040\":0.3598536624,\"1041\":0.0918135135,\"1042\":0.309959496,\"1043\":0.0916950362,\"1044\":0.151826269,\"1045\":0.0986166561,\"1046\":null,\"1047\":0.155333498,\"1048\":0.1028950137,\"1049\":0.3532170101,\"1050\":0.1878469198,\"1051\":0.2665282768,\"1052\":0.2017452037,\"1053\":0.4130443157,\"1054\":0.2198238391,\"1055\":0.2097596965,\"1056\":0.174678885,\"1057\":0.1432773719,\"1058\":0.1453483842,\"1059\":0.0280018293,\"1060\":0.2081310753,\"1061\":0.1438110427,\"1062\":null,\"1063\":0.2696416111,\"1064\":0.0745631872,\"1065\":0.1542399397,\"1066\":0.2083138575,\"1067\":0.1362746831,\"1068\":0.2196253314,\"1069\":0.1148623003,\"1070\":0.1874523465,\"1071\":0.1733711068,\"1072\":0.2316366213,\"1073\":0.1823394651,\"1074\":0.3407901011,\"1075\":0.2213255533,\"1076\":0.1530555721,\"1077\":0.061001428,\"1078\":0.376570301,\"1079\":0.1422640089,\"1080\":0.0814457214,\"1081\":null,\"1082\":0.112592636,\"1083\":0.0965107956,\"1084\":0.239079715,\"1085\":0.221223362,\"1086\":0.1115635179,\"1087\":0.0869979315,\"1088\":0.1799482993,\"1089\":0.2097241476,\"1090\":0.0974088753,\"1091\":0.2367491451,\"1092\":0.1648499842,\"1093\":0.096945698,\"1094\":0.135847651,\"1095\":0.140724983,\"1096\":0.2284200219,\"1097\":0.0127395748,\"1098\":0.1198705116,\"1099\":0.2429262558,\"1100\":0.3700320257,\"1101\":0.0287683701,\"1102\":0.1674581491,\"1103\":0.1302555525,\"1104\":0.1804302119,\"1105\":0.2433558992,\"1106\":0.1045093962,\"1107\":0.210456789,\"1108\":0.1302313143,\"1109\":null,\"1110\":0.1541085502,\"1111\":0.0722981631,\"1112\":null,\"1113\":null,\"1114\":0.088300384,\"1115\":0.1388745507,\"1116\":null,\"1117\":0.1621369698,\"1118\":0.2518947806,\"1119\":0.1588789984,\"1120\":0.0640047137,\"1121\":0.109143932,\"1122\":0.1802548883,\"1123\":0.1629535226,\"1124\":0.1985860143,\"1125\":0.1232301647,\"1126\":0.0549684758,\"1127\":0.250794869,\"1128\":0.3470900439,\"1129\":0.3600546337,\"1130\":0.1015061708,\"1131\":0.1977121526,\"1132\":0.0,\"1133\":0.1918994844,\"1134\":0.1211988139,\"1135\":0.1841140621,\"1136\":0.3432688304,\"1137\":0.119663809,\"1138\":0.2348861772,\"1139\":0.158489386,\"1140\":0.1614231535,\"1141\":0.4615894882,\"1142\":0.0666389552,\"1143\":0.2291519256,\"1144\":0.1115569834,\"1145\":0.2434806788,\"1146\":0.2518291338,\"1147\":0.0962203974,\"1148\":0.3315174403,\"1149\":0.2183167613,\"1150\":0.0954055252,\"1151\":0.1158657978,\"1152\":0.2550448352,\"1153\":0.2140493643,\"1154\":0.3757305144,\"1155\":0.2076909419,\"1156\":0.0,\"1157\":0.3504155499,\"1158\":0.1835642002,\"1159\":null,\"1160\":0.1149638502,\"1161\":0.1890114681,\"1162\":null,\"1163\":0.4175869419,\"1164\":0.1297816194,\"1165\":0.1115763417,\"1166\":0.0981632171,\"1167\":0.1695821884,\"1168\":0.1229820373,\"1169\":0.2158104964,\"1170\":0.1296551639,\"1171\":0.0695518242,\"1172\":0.0,\"1173\":0.062688471,\"1174\":0.3718694731,\"1175\":0.0994681388,\"1176\":0.0745129658,\"1177\":0.1260537879,\"1178\":0.0361564636,\"1179\":0.1183648956,\"1180\":0.3951134296,\"1181\":0.0405290401,\"1182\":0.0,\"1183\":0.0,\"1184\":0.004182009,\"1185\":0.1244014562,\"1186\":0.1540113759,\"1187\":0.0598600643,\"1188\":0.3470085915,\"1189\":0.0825566087,\"1190\":0.1509842921,\"1191\":0.3499441016,\"1192\":null,\"1193\":0.152566488,\"1194\":0.1554750703,\"1195\":0.2555101681,\"1196\":0.1133293468,\"1197\":0.112469053,\"1198\":null,\"1199\":null,\"1200\":0.2129447816,\"1201\":0.0604046661,\"1202\":0.3476309738,\"1203\":0.0967906096,\"1204\":0.2677138418,\"1205\":0.1219899042,\"1206\":0.2008901216,\"1207\":0.4135057924,\"1208\":0.2342694638,\"1209\":0.2785446224,\"1210\":0.2855654891,\"1211\":0.1931952909,\"1212\":0.3001849311,\"1213\":0.3531974195,\"1214\":0.3754454562,\"1215\":0.3733374169,\"1216\":0.3995215096,\"1217\":0.3376411651,\"1218\":0.3799522347,\"1219\":null,\"1220\":0.3884112484,\"1221\":0.3162418895,\"1222\":null,\"1223\":0.3931221685,\"1224\":0.3233319745,\"1225\":null,\"1226\":0.0697915695,\"1227\":0.1064925958,\"1228\":0.0110859385,\"1229\":0.1366441534,\"1230\":0.0852902451,\"1231\":0.3805196791,\"1232\":0.3881744204,\"1233\":0.0416953686,\"1234\":0.2317041212,\"1235\":null,\"1236\":0.4029047358,\"1237\":0.193045097,\"1238\":0.1733953656,\"1239\":0.1557936248,\"1240\":0.1335881811,\"1241\":0.1602089869,\"1242\":0.1166871876,\"1243\":0.1352417383,\"1244\":0.1589221455,\"1245\":0.0876965856,\"1246\":0.1458534295,\"1247\":0.0470911547,\"1248\":0.0,\"1249\":0.0978072497,\"1250\":0.0769013067,\"1251\":0.3563582864,\"1252\":0.0,\"1253\":0.0689896292,\"1254\":0.0846305375,\"1255\":0.0798069248,\"1256\":0.3465880636,\"1257\":0.2154791065,\"1258\":0.1543904793,\"1259\":0.435562584,\"1260\":0.108375679,\"1261\":0.0759465175,\"1262\":0.1149735934,\"1263\":0.203145307,\"1264\":0.1286229552,\"1265\":0.3676449231,\"1266\":0.2082467927,\"1267\":0.1438718583,\"1268\":0.1651379062,\"1269\":0.1311583477,\"1270\":0.1240647411,\"1271\":null,\"1272\":0.1678841688,\"1273\":0.0910097557,\"1274\":0.3451785178,\"1275\":0.0738157913,\"1276\":0.3545949028,\"1277\":0.4334006947,\"1278\":0.1501949557,\"1279\":0.0761260911,\"1280\":0.0498804921,\"1281\":0.2730754908,\"1282\":0.1634630087,\"1283\":0.1947008835,\"1284\":0.1630811417,\"1285\":0.0921281618,\"1286\":0.1484962406,\"1287\":0.1231428159,\"1288\":0.2180794845,\"1289\":0.1882566209,\"1290\":0.1420979265,\"1291\":null,\"1292\":0.0994185913,\"1293\":0.4326156665,\"1294\":0.1073674884,\"1295\":0.0522853905,\"1296\":null,\"1297\":0.0901681439,\"1298\":0.0454029362,\"1299\":0.3147903561,\"1300\":0.1378614286,\"1301\":0.0489632074,\"1302\":0.3848491992,\"1303\":0.1943241628,\"1304\":0.1327158196,\"1305\":0.1471566902,\"1306\":0.1942326213,\"1307\":0.1765130977,\"1308\":0.1364339805,\"1309\":0.0942293098,\"1310\":0.1593576594,\"1311\":null,\"1312\":0.1670606291,\"1313\":0.1716237931,\"1314\":0.1335195385,\"1315\":0.0476186906,\"1316\":0.0869720098,\"1317\":0.1375087183,\"1318\":0.2916933471,\"1319\":0.2207338089,\"1320\":0.192408703,\"1321\":0.3623346337,\"1322\":0.142302128,\"1323\":0.3935353942,\"1324\":0.0139994665,\"1325\":0.1033837772,\"1326\":0.2011284507,\"1327\":0.1281592357,\"1328\":0.1573959446,\"1329\":0.1474772282,\"1330\":0.1345130601,\"1331\":0.301564248,\"1332\":0.1177697841,\"1333\":0.2338566325,\"1334\":0.1292018636,\"1335\":0.2257118887,\"1336\":0.2391358138,\"1337\":0.1789134934,\"1338\":0.177320189,\"1339\":0.2397488746,\"1340\":0.0873999028,\"1341\":0.250322431,\"1342\":0.1433699958,\"1343\":0.0895283973,\"1344\":0.0046897397,\"1345\":0.2365060313,\"1346\":0.1822303144,\"1347\":0.1520775879,\"1348\":0.1946027686,\"1349\":0.275165747,\"1350\":0.3620114388,\"1351\":0.0995169883,\"1352\":0.1519780566,\"1353\":0.1596721755,\"1354\":0.0197612019,\"1355\":0.0554487731,\"1356\":0.0866307146,\"1357\":0.3067363476,\"1358\":0.0773331072,\"1359\":0.1660377358,\"1360\":0.1349469595,\"1361\":null,\"1362\":0.1232428702,\"1363\":0.1458957073,\"1364\":0.0575807503,\"1365\":0.0863143622,\"1366\":0.1392089587,\"1367\":0.3579800481,\"1368\":0.2211689776,\"1369\":0.0804316962,\"1370\":0.3671973033,\"1371\":0.1410430626,\"1372\":0.1461586756,\"1373\":0.2110900961,\"1374\":null,\"1375\":null,\"1376\":0.2556457062,\"1377\":null,\"1378\":0.2626083404,\"1379\":0.0,\"1380\":0.1549724618,\"1381\":0.1842742719,\"1382\":0.3299793182,\"1383\":0.1999533305,\"1384\":0.1879871868,\"1385\":null,\"1386\":0.0900061559,\"1387\":0.1858369911,\"1388\":0.2394143975,\"1389\":0.1496702725,\"1390\":0.2318119061,\"1391\":0.159061591,\"1392\":0.1224023378,\"1393\":0.1058538865,\"1394\":0.1235928748,\"1395\":0.1257995605,\"1396\":0.064602635,\"1397\":0.0985283796,\"1398\":0.2135884632,\"1399\":0.1882627931,\"1400\":0.0652033276,\"1401\":0.0,\"1402\":0.2366038922,\"1403\":null,\"1404\":0.0207794212,\"1405\":0.0826768158,\"1406\":0.0971400152,\"1407\":0.231827528,\"1408\":0.4287859869,\"1409\":0.1879229043,\"1410\":0.1641497125,\"1411\":0.0519900541,\"1412\":0.1127837946,\"1413\":0.0908834881,\"1414\":0.1180027153,\"1415\":0.3691507418,\"1416\":0.1174491877,\"1417\":0.3770743575,\"1418\":0.1344273959,\"1419\":0.0488879848,\"1420\":0.0867495987,\"1421\":0.0729210238,\"1422\":0.3752910296,\"1423\":0.1021813845,\"1424\":0.0389656391,\"1425\":0.3875499302,\"1426\":0.123742533,\"1427\":null,\"1428\":0.0647012358,\"1429\":0.0825852696,\"1430\":0.3030320624,\"1431\":0.3530387509,\"1432\":0.1610545449,\"1433\":0.0894798864,\"1434\":0.2682335859,\"1435\":0.1725004728,\"1436\":0.1309279202,\"1437\":0.2283051111,\"1438\":0.3860724856,\"1439\":0.1513559207,\"1440\":0.2322893374,\"1441\":0.147607889,\"1442\":0.0575561822,\"1443\":0.1197893991,\"1444\":0.1414174843,\"1445\":0.1175025467,\"1446\":0.1904305551,\"1447\":0.1128056685,\"1448\":0.287075517,\"1449\":0.0679416454,\"1450\":0.1262064468,\"1451\":0.3962502855,\"1452\":0.1740241272,\"1453\":0.1485029973,\"1454\":0.2487883427,\"1455\":0.2246823982,\"1456\":0.3369674723,\"1457\":0.1325880343,\"1458\":0.047846419,\"1459\":0.1356078711,\"1460\":0.1131583301,\"1461\":null,\"1462\":0.1129290503,\"1463\":0.338843823,\"1464\":0.0966540608,\"1465\":0.1453162972,\"1466\":0.3142418924,\"1467\":0.2010814371,\"1468\":0.1257573195,\"1469\":0.1610521817,\"1470\":0.1083136104,\"1471\":0.1868114433,\"1472\":null,\"1473\":0.3239458176,\"1474\":0.0584123487,\"1475\":null,\"1476\":0.4161286649,\"1477\":null,\"1478\":0.1261657605,\"1479\":0.1840502619,\"1480\":0.1609309842,\"1481\":0.2179032295,\"1482\":0.1201168525,\"1483\":0.14816312,\"1484\":0.3424180613,\"1485\":0.2595164283,\"1486\":0.0,\"1487\":null,\"1488\":0.1624713386,\"1489\":null,\"1490\":0.1131752597,\"1491\":null,\"1492\":0.0,\"1493\":0.1551871602,\"1494\":0.0646232782,\"1495\":0.1922580083,\"1496\":null,\"1497\":0.2104833858,\"1498\":0.0704099015,\"1499\":0.1948845932,\"1500\":0.0943752621,\"1501\":0.1170571581,\"1502\":0.3285084231,\"1503\":0.2902981891,\"1504\":0.2889342034,\"1505\":0.2316434416,\"1506\":0.0807850832,\"1507\":0.0,\"1508\":0.3260673405,\"1509\":0.2572073009,\"1510\":0.188013035,\"1511\":null,\"1512\":0.3232413805,\"1513\":0.3719912978,\"1514\":0.2150768733,\"1515\":0.1437840626,\"1516\":null,\"1517\":0.1836810067,\"1518\":0.1879638793,\"1519\":0.4517730234,\"1520\":0.157703354,\"1521\":0.1409941074,\"1522\":0.0334837415,\"1523\":0.0595424065,\"1524\":0.090658942,\"1525\":0.012892481,\"1526\":null,\"1527\":0.1135310337,\"1528\":0.1327795168,\"1529\":0.055556407,\"1530\":0.162508694,\"1531\":0.1636526781,\"1532\":0.2466022315,\"1533\":0.2612269523,\"1534\":0.1531746891,\"1535\":0.1735318963,\"1536\":0.1649598982,\"1537\":0.2636766435,\"1538\":null,\"1539\":0.43123224,\"1540\":0.0892766863,\"1541\":0.1747673579,\"1542\":0.1165663833,\"1543\":0.233236664,\"1544\":0.0,\"1545\":0.1269936327,\"1546\":0.1846029851,\"1547\":0.1256223135,\"1548\":null,\"1549\":0.1041940748,\"1550\":0.2160378315,\"1551\":0.1284489647,\"1552\":0.3365044541,\"1553\":0.2149482732,\"1554\":0.1308242851,\"1555\":0.0992814969,\"1556\":0.041806513,\"1557\":0.2289014659,\"1558\":0.1545154325,\"1559\":0.1029609426,\"1560\":0.0763409189,\"1561\":0.079303984,\"1562\":0.0925042668,\"1563\":0.1420190895,\"1564\":0.1530503137,\"1565\":0.1316938877,\"1566\":0.1416288277,\"1567\":0.116706047,\"1568\":0.0666877172,\"1569\":0.0691751441,\"1570\":0.3415548173,\"1571\":0.0477355166,\"1572\":0.0601065591,\"1573\":0.1116532046,\"1574\":0.1365097438,\"1575\":0.1669298644,\"1576\":0.3279572989,\"1577\":null,\"1578\":0.0830926481,\"1579\":0.1761055112,\"1580\":0.1035769695,\"1581\":0.3783914865,\"1582\":0.4228002887,\"1583\":0.0423889411,\"1584\":0.3055880191,\"1585\":0.0,\"1586\":0.0266300737,\"1587\":0.3648433928,\"1588\":0.070408272,\"1589\":null,\"1590\":0.1112448072,\"1591\":0.0708030381,\"1592\":0.0645619651,\"1593\":0.2535801141,\"1594\":0.2884694104,\"1595\":0.3471106691,\"1596\":null,\"1597\":0.0514123425,\"1598\":0.1562997239,\"1599\":0.1325985083,\"1600\":0.0058444484,\"1601\":0.0907909487,\"1602\":0.2684262249,\"1603\":0.2258620901,\"1604\":null,\"1605\":0.1177123419,\"1606\":0.0525484881,\"1607\":0.076403714,\"1608\":0.1095703698,\"1609\":0.1592648412,\"1610\":0.074713959,\"1611\":0.0425078254,\"1612\":0.352338296,\"1613\":null,\"1614\":0.2566977496,\"1615\":0.1136502564,\"1616\":0.1192647398,\"1617\":0.1018904151,\"1618\":0.3251356239,\"1619\":0.221785113,\"1620\":0.0612340158,\"1621\":0.1274834928,\"1622\":0.0164003175,\"1623\":0.051812655,\"1624\":0.1730912949,\"1625\":0.3026322585,\"1626\":0.1334465809,\"1627\":0.2288527852,\"1628\":0.1208038705,\"1629\":0.0974893361,\"1630\":null,\"1631\":0.105242103,\"1632\":0.1412615461,\"1633\":0.0597950852,\"1634\":0.1391360921,\"1635\":0.0824202796,\"1636\":0.3807978205,\"1637\":0.3701197002,\"1638\":0.1692624073,\"1639\":null,\"1640\":0.1715882196,\"1641\":0.1200565964,\"1642\":0.056209829,\"1643\":0.1452277526,\"1644\":0.3302651562,\"1645\":0.1715276628,\"1646\":0.1640567781,\"1647\":0.0236804505,\"1648\":0.1501431315,\"1649\":null,\"1650\":0.1122355491,\"1651\":0.1176157399,\"1652\":0.2426750198,\"1653\":0.1182237949,\"1654\":0.0312936977,\"1655\":0.2328141936,\"1656\":null,\"1657\":0.134334339,\"1658\":0.2653671862,\"1659\":0.1537521828,\"1660\":0.1089503208,\"1661\":null,\"1662\":0.1215313389,\"1663\":0.2110448218,\"1664\":0.0274037227,\"1665\":0.1221962378,\"1666\":0.3659991628,\"1667\":0.1258181674,\"1668\":0.2223657098,\"1669\":0.2963408309,\"1670\":0.2167018465,\"1671\":0.1046511628,\"1672\":0.0,\"1673\":0.2123352637,\"1674\":0.2259131747,\"1675\":0.1436332989,\"1676\":0.322483465,\"1677\":0.3700738564,\"1678\":0.1567648432,\"1679\":0.0414069675,\"1680\":0.1488855527,\"1681\":null,\"1682\":null,\"1683\":0.3084102874,\"1684\":0.0,\"1685\":0.2886092207,\"1686\":0.3031138055,\"1687\":0.3747447668,\"1688\":0.1637542598,\"1689\":0.123989707,\"1690\":0.2737236017,\"1691\":0.0,\"1692\":0.2651605232,\"1693\":0.1341064987,\"1694\":0.1736191946,\"1695\":0.1825083186,\"1696\":0.1900151885,\"1697\":0.0967699318,\"1698\":0.1650338873,\"1699\":0.247531662,\"1700\":0.0840964571,\"1701\":0.1458359715,\"1702\":0.1791167289,\"1703\":0.3635656476,\"1704\":0.0986094,\"1705\":0.1329418611,\"1706\":0.1322321357,\"1707\":0.0517795196,\"1708\":0.3104658217,\"1709\":0.2327214957,\"1710\":0.0494016439,\"1711\":0.3582824722,\"1712\":0.0566519105,\"1713\":0.1780119577,\"1714\":0.1409828045,\"1715\":0.1551423739,\"1716\":0.3162139383,\"1717\":0.1601523113,\"1718\":0.2401463425,\"1719\":null,\"1720\":0.1735222628,\"1721\":0.2178384722,\"1722\":0.1000237806,\"1723\":null,\"1724\":0.3762040015,\"1725\":0.1816762483,\"1726\":0.0938763866,\"1727\":0.2074111857,\"1728\":0.0,\"1729\":0.0785492538,\"1730\":0.3407925246,\"1731\":0.1042108153,\"1732\":0.1951702141,\"1733\":0.2192152245,\"1734\":0.2288106424,\"1735\":0.187338641,\"1736\":0.1314151433,\"1737\":0.2277357054,\"1738\":0.1852034465,\"1739\":0.2716635421,\"1740\":0.1585346127,\"1741\":0.0578810781,\"1742\":0.1095187202,\"1743\":0.0512756267,\"1744\":0.3656715412,\"1745\":0.1369217222,\"1746\":0.2108072559,\"1747\":0.071377703,\"1748\":0.1099437073,\"1749\":0.2372677417,\"1750\":0.1358205777,\"1751\":null,\"1752\":0.1797859196,\"1753\":0.1383676868,\"1754\":0.2411572572,\"1755\":0.3038637248,\"1756\":0.0874011763,\"1757\":null,\"1758\":0.4603470829,\"1759\":null,\"1760\":0.2067484364,\"1761\":0.1387401918,\"1762\":0.0334297986,\"1763\":0.171440522,\"1764\":0.1899068094,\"1765\":0.3249480486,\"1766\":0.177354424,\"1767\":0.0536553519,\"1768\":null,\"1769\":0.1566064587,\"1770\":0.1952864547,\"1771\":0.1423439148,\"1772\":0.2368463685,\"1773\":0.0782473375,\"1774\":0.0442154353,\"1775\":0.1225556053,\"1776\":0.0092571457,\"1777\":0.0839580877,\"1778\":0.2286071961,\"1779\":0.1025874333,\"1780\":0.2137477154,\"1781\":0.1640404648,\"1782\":null,\"1783\":0.1912551335,\"1784\":null,\"1785\":0.1954436121,\"1786\":0.0923576536,\"1787\":0.1008253082,\"1788\":0.1103526975,\"1789\":0.1136574867,\"1790\":0.1352070484,\"1791\":0.1448974535,\"1792\":0.3257286143,\"1793\":0.1273467931,\"1794\":0.3516129615,\"1795\":0.3242288819,\"1796\":0.0819049976,\"1797\":0.2365161402,\"1798\":0.1522550611,\"1799\":0.0724668792,\"1800\":0.1457667496,\"1801\":0.0629794815,\"1802\":null,\"1803\":0.1997513927,\"1804\":0.1698834306,\"1805\":0.3435760875,\"1806\":0.3974086953,\"1807\":null,\"1808\":0.0949178239,\"1809\":0.169809498,\"1810\":null,\"1811\":0.0396275236,\"1812\":0.1935075953,\"1813\":0.1239821785,\"1814\":0.1200963235,\"1815\":0.1668459439,\"1816\":0.1705538243,\"1817\":0.2354959018,\"1818\":0.1718077736,\"1819\":0.1767197873,\"1820\":0.124323408,\"1821\":0.2028952123,\"1822\":0.0953626201,\"1823\":0.0687723793,\"1824\":0.0621163203,\"1825\":0.1272368809,\"1826\":0.5019318014,\"1827\":0.2231364297,\"1828\":0.0861374331,\"1829\":null,\"1830\":null,\"1831\":0.1124337381,\"1832\":0.1545983787,\"1833\":0.2176757243,\"1834\":0.1044169887,\"1835\":0.2009503752,\"1836\":0.1015856346,\"1837\":0.1870611823,\"1838\":null,\"1839\":0.3515492748,\"1840\":0.0742218978,\"1841\":0.1303845779,\"1842\":0.0869753771,\"1843\":0.062468813,\"1844\":null,\"1845\":0.0395826945,\"1846\":0.3489033248,\"1847\":0.1055883972,\"1848\":0.2493788667,\"1849\":null,\"1850\":0.0536148593,\"1851\":0.1630425548,\"1852\":null,\"1853\":0.3453463116,\"1854\":0.1053339932,\"1855\":0.2466842006,\"1856\":0.0881160138,\"1857\":null,\"1858\":0.0693526154,\"1859\":0.1584315287,\"1860\":0.1369033046,\"1861\":0.1749787382,\"1862\":0.2019171452,\"1863\":0.1058231511,\"1864\":0.1307792549,\"1865\":0.2573866305,\"1866\":0.2854846317,\"1867\":0.0813401759,\"1868\":0.1737401696,\"1869\":0.1804542293,\"1870\":0.1972874775,\"1871\":0.0721789276,\"1872\":0.2409054265,\"1873\":0.1237202679,\"1874\":0.0960498819,\"1875\":0.1730109665,\"1876\":0.153578788,\"1877\":0.0560144346,\"1878\":0.2213663278,\"1879\":0.2726482917,\"1880\":0.2563628653,\"1881\":0.2464771104,\"1882\":null,\"1883\":0.174988954,\"1884\":0.156509859,\"1885\":0.1742283262,\"1886\":0.1684176536,\"1887\":0.1183602195,\"1888\":0.1380653994,\"1889\":0.143971941,\"1890\":0.1930863795,\"1891\":0.0466990834,\"1892\":0.1500560202,\"1893\":0.3749283825,\"1894\":0.1387490209,\"1895\":0.3637317769,\"1896\":0.3781991309,\"1897\":0.2128780361,\"1898\":0.1339871371,\"1899\":0.3737339623,\"1900\":0.1570643619,\"1901\":0.1280571573,\"1902\":0.1582953809,\"1903\":0.0871600198,\"1904\":0.4130804214,\"1905\":0.1037396399,\"1906\":0.3659930357,\"1907\":0.0381676491,\"1908\":0.0367781852,\"1909\":null,\"1910\":0.0975735931,\"1911\":0.1632306803,\"1912\":0.074681338,\"1913\":0.0159179566,\"1914\":0.2677139343,\"1915\":0.1411540227,\"1916\":0.0907288482,\"1917\":0.1371914888,\"1918\":0.1647498398,\"1919\":0.0124243537,\"1920\":0.1404546721,\"1921\":0.167759513,\"1922\":null,\"1923\":0.2320995166,\"1924\":0.1361416899,\"1925\":0.1321609803,\"1926\":0.1883632545,\"1927\":0.1479868437,\"1928\":0.2733003016,\"1929\":null,\"1930\":0.1507223689,\"1931\":0.2603783271,\"1932\":0.2782866024,\"1933\":0.3336109822,\"1934\":0.1416282349,\"1935\":null,\"1936\":0.2741415444,\"1937\":0.1055434773,\"1938\":0.1453560998,\"1939\":0.1065873571,\"1940\":0.1372797128,\"1941\":0.2475686694,\"1942\":0.261673649,\"1943\":null,\"1944\":0.1698520998,\"1945\":0.231489447,\"1946\":0.1343324449,\"1947\":0.2257877908,\"1948\":0.1201167769,\"1949\":0.1330710343,\"1950\":0.1163257931,\"1951\":0.1239588885,\"1952\":0.211097572,\"1953\":0.0982380546,\"1954\":0.3735086882,\"1955\":0.0819821957,\"1956\":0.2067599767,\"1957\":0.092841824,\"1958\":0.1713652457,\"1959\":0.2035105737,\"1960\":0.1999192695,\"1961\":0.1491644115,\"1962\":0.1661315162,\"1963\":0.283352408,\"1964\":0.1434918936,\"1965\":0.2335804933,\"1966\":0.219192172,\"1967\":0.3544709595,\"1968\":0.1252208886,\"1969\":0.1420543212,\"1970\":0.1010064683,\"1971\":0.0372141376,\"1972\":0.1280765424,\"1973\":0.0572127904,\"1974\":0.3338522455,\"1975\":0.2073616801,\"1976\":0.0329308031,\"1977\":0.1285485457,\"1978\":0.1055814894,\"1979\":0.1646845715,\"1980\":0.3075431018,\"1981\":0.1225334892,\"1982\":0.161495629,\"1983\":0.225835819,\"1984\":0.1223566733,\"1985\":0.0767110335,\"1986\":0.109366685,\"1987\":0.178675798,\"1988\":0.1343888343,\"1989\":0.082478714,\"1990\":0.2318732236,\"1991\":0.0553376381,\"1992\":0.0668158107,\"1993\":0.1525053777,\"1994\":0.2732923297,\"1995\":0.3771564867,\"1996\":0.1592699768,\"1997\":0.1308642166,\"1998\":0.139941521,\"1999\":0.3671202826,\"2000\":0.0,\"2001\":0.1133224002,\"2002\":0.2531473357,\"2003\":0.1105215607,\"2004\":0.3506731902,\"2005\":0.1386614659,\"2006\":0.3590518177,\"2007\":0.1145976799,\"2008\":0.0970329522,\"2009\":0.0,\"2010\":0.0530504112,\"2011\":0.141502353,\"2012\":0.0732024707,\"2013\":0.004762643,\"2014\":0.2309555324,\"2015\":0.1199419494,\"2016\":0.1583316937,\"2017\":0.147915758,\"2018\":0.1082822688,\"2019\":0.1398976512,\"2020\":0.2476187297,\"2021\":0.155938136,\"2022\":0.2918668605,\"2023\":null,\"2024\":0.1269647919,\"2025\":0.2673955947,\"2026\":0.1719974813,\"2027\":0.1547939256,\"2028\":0.0389490096,\"2029\":null,\"2030\":0.0906253075,\"2031\":0.0693302071,\"2032\":0.0,\"2033\":0.0973384419,\"2034\":null,\"2035\":0.0101487193,\"2036\":0.1835541101,\"2037\":0.1274729362,\"2038\":0.1288875886,\"2039\":0.1360976825,\"2040\":0.111533195,\"2041\":0.3575989137,\"2042\":0.0762857586,\"2043\":0.075323147,\"2044\":0.2360678547,\"2045\":0.1846465782,\"2046\":0.3409772611,\"2047\":0.3589816422,\"2048\":0.1411731824,\"2049\":0.0,\"2050\":0.2130098082,\"2051\":0.383613908,\"2052\":0.2524650422,\"2053\":0.05376642,\"2054\":0.3433733792,\"2055\":0.0835359057,\"2056\":0.1335621336,\"2057\":0.0373657339,\"2058\":0.0396202993,\"2059\":null,\"2060\":null,\"2061\":0.2311975215,\"2062\":0.161539274,\"2063\":null,\"2064\":0.1560181856,\"2065\":0.3897634986,\"2066\":0.0935465124,\"2067\":0.2802391234,\"2068\":0.1491400511,\"2069\":0.2201460304,\"2070\":0.3856559362,\"2071\":0.0655992482,\"2072\":0.260054517,\"2073\":0.3720770597,\"2074\":0.0057522718,\"2075\":0.1629412625,\"2076\":0.1582942012,\"2077\":0.1170925957,\"2078\":0.2084198372,\"2079\":0.2538763605,\"2080\":0.1299926802,\"2081\":0.1830931944,\"2082\":0.0551733016,\"2083\":0.2532774491,\"2084\":0.391586836,\"2085\":0.3770013314,\"2086\":0.0943080223,\"2087\":0.0449288912,\"2088\":0.3908132716,\"2089\":0.2660439034,\"2090\":0.1721092731,\"2091\":0.1729331039,\"2092\":0.1115274637,\"2093\":0.1185474954,\"2094\":0.088457031,\"2095\":0.1588294809,\"2096\":0.1672840857,\"2097\":0.2800360269,\"2098\":0.1714131869,\"2099\":0.1546496815,\"2100\":0.1475285429,\"2101\":0.3359148311,\"2102\":0.0896712869,\"2103\":0.0947588746,\"2104\":0.3836241504,\"2105\":0.3473095657,\"2106\":0.1698925043,\"2107\":0.3454126493,\"2108\":0.0827133809,\"2109\":0.158793725,\"2110\":0.1896478591,\"2111\":0.1963047229,\"2112\":0.2612081319,\"2113\":0.3120992217,\"2114\":0.0363512868,\"2115\":0.069341146,\"2116\":0.125961515,\"2117\":0.2022995438,\"2118\":0.1600820426,\"2119\":0.1425888824,\"2120\":0.354179803,\"2121\":0.276414583,\"2122\":0.2480444575,\"2123\":null,\"2124\":0.0271625583,\"2125\":0.027478985,\"2126\":0.0186812158,\"2127\":0.1726701133,\"2128\":0.1535603375,\"2129\":0.1340487288,\"2130\":0.1464993432,\"2131\":0.1245986029,\"2132\":0.1523075158,\"2133\":0.3403022074,\"2134\":0.0842252275,\"2135\":0.0855755617,\"2136\":0.1062295661,\"2137\":0.066391371,\"2138\":null,\"2139\":0.1387042469,\"2140\":0.0909018082,\"2141\":0.1883053631,\"2142\":0.3197970277,\"2143\":null,\"2144\":null,\"2145\":0.054702646,\"2146\":0.0867028177,\"2147\":null,\"2148\":0.0928484616,\"2149\":0.0,\"2150\":0.1910473928,\"2151\":0.3532474409,\"2152\":0.1320881237,\"2153\":0.0764597654,\"2154\":null,\"2155\":0.1514002687,\"2156\":0.1357573619,\"2157\":null,\"2158\":0.2479033601,\"2159\":0.2400056015,\"2160\":0.2090637603,\"2161\":0.0,\"2162\":0.361408825,\"2163\":0.1062607271,\"2164\":0.2054236589,\"2165\":0.1746368223,\"2166\":null,\"2167\":0.0919157299,\"2168\":0.2139500424,\"2169\":0.0763558602,\"2170\":0.0,\"2171\":0.1676590745,\"2172\":null,\"2173\":0.161271495,\"2174\":0.2121011084,\"2175\":0.1794413827,\"2176\":null,\"2177\":0.2140420609,\"2178\":0.0991341768,\"2179\":null,\"2180\":0.108453684,\"2181\":0.1480528098,\"2182\":0.1612706825,\"2183\":0.0203299834,\"2184\":0.3817849277,\"2185\":0.1685298746,\"2186\":0.2572023012,\"2187\":0.2245739965,\"2188\":0.0616366299,\"2189\":0.2462161067,\"2190\":0.1456607575,\"2191\":0.0556700811,\"2192\":0.0,\"2193\":0.1563162748,\"2194\":0.2161240121,\"2195\":null,\"2196\":0.0,\"2197\":0.0,\"2198\":0.0979554617,\"2199\":null,\"2200\":0.1635419215,\"2201\":0.0627692855,\"2202\":0.0626589181,\"2203\":0.1272857794,\"2204\":0.1999668113,\"2205\":0.1479203427,\"2206\":0.1827622459,\"2207\":0.1400099427,\"2208\":0.226866759,\"2209\":0.1730808512,\"2210\":0.1478522253,\"2211\":0.0763233394,\"2212\":0.1035968468,\"2213\":0.1120489696,\"2214\":0.1024985223,\"2215\":0.0267030333,\"2216\":0.3597792762,\"2217\":0.2714774581,\"2218\":0.0654918996,\"2219\":0.2131891014,\"2220\":0.0,\"2221\":0.1988182759,\"2222\":0.3104933941,\"2223\":0.0769323315,\"2224\":0.2904525114,\"2225\":null,\"2226\":0.1689824998,\"2227\":0.3036456527,\"2228\":null,\"2229\":0.2879333161,\"2230\":0.3248063457,\"2231\":0.0971157046,\"2232\":0.1442386951,\"2233\":0.1470736473,\"2234\":0.2590907592,\"2235\":0.1146426852,\"2236\":0.1398557894,\"2237\":0.2096991128,\"2238\":0.4008414345,\"2239\":0.0371216826,\"2240\":null,\"2241\":0.2332562324,\"2242\":0.0800026638,\"2243\":0.1350439042,\"2244\":0.0749704603,\"2245\":0.1316918307,\"2246\":0.3685716074,\"2247\":0.1677335736,\"2248\":0.374236624,\"2249\":0.0,\"2250\":0.3062049208,\"2251\":0.0846118124,\"2252\":0.3562816302,\"2253\":0.3608484803,\"2254\":0.1100980005,\"2255\":null,\"2256\":0.3651165115,\"2257\":0.0937341199,\"2258\":0.1752102128,\"2259\":0.0847612795,\"2260\":0.1553987663,\"2261\":null,\"2262\":null,\"2263\":0.2437727207,\"2264\":0.3010294333,\"2265\":0.1807088617,\"2266\":0.3305441652,\"2267\":0.2729067432,\"2268\":0.1038773911,\"2269\":0.0831789507,\"2270\":0.1284534247,\"2271\":0.0212462402,\"2272\":0.1250143671,\"2273\":0.1234954756,\"2274\":0.3317637749,\"2275\":0.1650284673,\"2276\":0.0916235939,\"2277\":0.0482535929,\"2278\":0.1248106304,\"2279\":0.0944638822,\"2280\":0.3732841011,\"2281\":null,\"2282\":0.2252348876,\"2283\":0.1702672455,\"2284\":0.0963717825,\"2285\":0.4051488722,\"2286\":0.1219560683,\"2287\":0.2806355862,\"2288\":0.1257195915,\"2289\":0.3950138962,\"2290\":0.2300362622,\"2291\":0.130268736,\"2292\":0.0,\"2293\":null,\"2294\":0.1637684092,\"2295\":0.2881355675,\"2296\":0.3793413811,\"2297\":0.1113395991,\"2298\":null,\"2299\":0.0858877444,\"2300\":0.1155100229,\"2301\":0.3910349255,\"2302\":0.1483124502,\"2303\":0.1569586461,\"2304\":0.2536499545,\"2305\":0.0016725209,\"2306\":0.1444861563,\"2307\":0.0547645645,\"2308\":0.1833628815,\"2309\":null,\"2310\":0.1653010749,\"2311\":0.0971849236,\"2312\":0.0938020506,\"2313\":0.1650495658,\"2314\":0.1795149622,\"2315\":0.2079631231,\"2316\":0.1804750646,\"2317\":0.1289917993,\"2318\":0.1310757508,\"2319\":null,\"2320\":null,\"2321\":0.1526314218,\"2322\":0.2440178532,\"2323\":0.3483339803,\"2324\":0.1614952059,\"2325\":0.1876442068,\"2326\":0.3857592239,\"2327\":0.1414456333,\"2328\":0.1197515568,\"2329\":0.1236198425,\"2330\":0.1381670059,\"2331\":0.1747404941,\"2332\":0.188337431,\"2333\":0.1908229506,\"2334\":0.2101620842,\"2335\":0.1250651434,\"2336\":0.1276230979,\"2337\":0.1504024775,\"2338\":0.1478397539,\"2339\":0.333949262,\"2340\":0.2381766258,\"2341\":null,\"2342\":0.2370168679,\"2343\":0.3663365708,\"2344\":0.0,\"2345\":0.0572417058,\"2346\":0.2339300156,\"2347\":0.1868638938,\"2348\":null,\"2349\":0.0964544395,\"2350\":0.1728073573,\"2351\":0.3846690057,\"2352\":0.1633771582,\"2353\":0.0966049155,\"2354\":0.1125860503,\"2355\":0.1166907134,\"2356\":0.1278153824,\"2357\":0.0696698435,\"2358\":0.068445259,\"2359\":0.070334264,\"2360\":0.231657877,\"2361\":0.1471178102,\"2362\":0.0,\"2363\":0.1274114987,\"2364\":0.1126172156,\"2365\":0.0,\"2366\":0.084958092,\"2367\":0.0727008416,\"2368\":0.154661658,\"2369\":0.2378067974,\"2370\":0.3255262561,\"2371\":0.2242017051,\"2372\":0.255501958,\"2373\":0.2547057043,\"2374\":0.0,\"2375\":0.1307126177,\"2376\":0.1109934633,\"2377\":0.1088643959,\"2378\":0.1038452238,\"2379\":0.0772408416,\"2380\":0.0545537726,\"2381\":0.2341561648,\"2382\":0.1387413824,\"2383\":0.324881123,\"2384\":0.1246950502,\"2385\":0.2592042333,\"2386\":0.287386763,\"2387\":0.3149592437,\"2388\":0.1290961458,\"2389\":0.1851047728,\"2390\":0.3685419263,\"2391\":0.2707625377,\"2392\":0.1421081378,\"2393\":0.1122461534,\"2394\":null,\"2395\":null,\"2396\":0.1311053242,\"2397\":0.2207742699,\"2398\":0.1023828303,\"2399\":0.1721102458,\"2400\":0.2078544801,\"2401\":0.1649563468,\"2402\":null,\"2403\":0.1331790369,\"2404\":0.0946705223,\"2405\":0.1422990543,\"2406\":0.2953717319,\"2407\":null,\"2408\":0.2411186315,\"2409\":0.0,\"2410\":0.0,\"2411\":0.1344619133,\"2412\":0.1009103779,\"2413\":0.0937225365,\"2414\":0.0454906298,\"2415\":null,\"2416\":0.1092383438,\"2417\":0.2112150818,\"2418\":0.0739873715,\"2419\":0.1323114303,\"2420\":0.1841026392,\"2421\":null,\"2422\":0.1640054335,\"2423\":0.1622341277,\"2424\":0.0511587117,\"2425\":0.0348530381,\"2426\":0.1356609458,\"2427\":0.0966322948,\"2428\":0.2095013752,\"2429\":0.1429544036,\"2430\":0.0545865839,\"2431\":0.2139342649,\"2432\":0.0,\"2433\":0.0520830624,\"2434\":0.1076437913,\"2435\":0.3576036451,\"2436\":0.0276435272,\"2437\":0.1164774119,\"2438\":0.1322840452,\"2439\":0.1550450502,\"2440\":0.1753677563,\"2441\":0.1645071528,\"2442\":0.1151463155,\"2443\":0.0,\"2444\":0.0764069362,\"2445\":0.1197020105,\"2446\":0.1851726647,\"2447\":null,\"2448\":0.164951897,\"2449\":0.0414527098,\"2450\":0.0480644734,\"2451\":0.2248989285,\"2452\":0.3069063039,\"2453\":0.1202834628,\"2454\":0.1637045299,\"2455\":0.0713396272,\"2456\":0.0982734625,\"2457\":0.1019067881,\"2458\":0.1179452595,\"2459\":0.1686942616,\"2460\":0.1516390703,\"2461\":0.0395447986,\"2462\":0.2310373592,\"2463\":0.4125669027,\"2464\":0.152996166,\"2465\":0.1595109148,\"2466\":0.2920927955,\"2467\":0.186891685,\"2468\":0.0626073542,\"2469\":0.1603963826,\"2470\":0.5197906672,\"2471\":0.2446961451,\"2472\":0.2299762265,\"2473\":0.1138897176,\"2474\":0.1854938905,\"2475\":0.1128419211,\"2476\":0.1764135878,\"2477\":0.190959983,\"2478\":null,\"2479\":0.3453290009,\"2480\":null,\"2481\":0.350447507,\"2482\":0.098149734,\"2483\":0.1900183941,\"2484\":0.11163122,\"2485\":0.1376261145,\"2486\":0.1506482992,\"2487\":0.2411436057,\"2488\":0.170221794,\"2489\":0.1414506242,\"2490\":0.4173413785,\"2491\":0.0993738804,\"2492\":0.06241003,\"2493\":0.1787926458,\"2494\":0.0802821984,\"2495\":0.1371392593,\"2496\":0.2992892576,\"2497\":0.166662802,\"2498\":0.1002479671,\"2499\":0.0998761119,\"2500\":0.2912130701,\"2501\":0.3635810738,\"2502\":null,\"2503\":0.0720676446,\"2504\":0.0831444384,\"2505\":0.1599700452,\"2506\":0.3353232141,\"2507\":0.3599729835,\"2508\":0.1278329275,\"2509\":0.2380213733,\"2510\":0.6075689885,\"2511\":0.2830662643,\"2512\":0.1195067757,\"2513\":0.2334465355,\"2514\":0.3416896423,\"2515\":0.158996518,\"2516\":0.1700637826,\"2517\":0.0756752292,\"2518\":0.2036769881,\"2519\":0.384902246,\"2520\":0.1865578282,\"2521\":0.3337236423,\"2522\":0.082233765,\"2523\":0.2066659787,\"2524\":0.1727036926,\"2525\":0.2188298842,\"2526\":0.2379001659,\"2527\":0.1335308471,\"2528\":0.1994645714,\"2529\":0.0,\"2530\":0.1612903226,\"2531\":0.2792021301,\"2532\":0.3380418195,\"2533\":0.2239772294,\"2534\":0.1695820141,\"2535\":0.1058338676,\"2536\":null,\"2537\":0.1025063659,\"2538\":0.0,\"2539\":0.0787160466,\"2540\":0.1191192949,\"2541\":0.0949089841,\"2542\":0.3610921756,\"2543\":0.1789654242,\"2544\":0.3342482805,\"2545\":0.1204549038,\"2546\":0.1438178524,\"2547\":0.0137184342,\"2548\":null,\"2549\":0.208535629,\"2550\":0.1393734215,\"2551\":0.0628309339,\"2552\":0.1800537033,\"2553\":0.1689825471,\"2554\":0.1520879647,\"2555\":0.175840515,\"2556\":0.0939989392,\"2557\":null,\"2558\":null,\"2559\":0.3324387271,\"2560\":0.3373098484,\"2561\":0.2403701421,\"2562\":0.1036755075,\"2563\":0.4273568132,\"2564\":0.3640663935,\"2565\":0.2356629891,\"2566\":0.118976599,\"2567\":0.0261419917,\"2568\":0.2459693561,\"2569\":null,\"2570\":0.0895955773,\"2571\":0.0,\"2572\":0.2447698937,\"2573\":null,\"2574\":0.3687780373,\"2575\":0.0087408089,\"2576\":0.3596856854,\"2577\":0.1096399087,\"2578\":0.2550230595,\"2579\":0.023485096,\"2580\":0.0591088129,\"2581\":0.1197895661,\"2582\":0.142884325,\"2583\":0.0957297162,\"2584\":0.1321206422,\"2585\":0.0591216314,\"2586\":0.0706219929,\"2587\":0.0648324765,\"2588\":0.3019373249,\"2589\":0.0410605408,\"2590\":0.1625582305,\"2591\":null,\"2592\":0.0777037386,\"2593\":0.138559945,\"2594\":0.0710571882,\"2595\":null,\"2596\":0.373950258,\"2597\":0.0425394852,\"2598\":0.2037265986,\"2599\":0.148445351,\"2600\":0.1562534948,\"2601\":0.0625700118,\"2602\":0.2161335188,\"2603\":0.0939741914,\"2604\":0.1295408087,\"2605\":null,\"2606\":0.3443774558,\"2607\":0.2091451337,\"2608\":0.1014917212,\"2609\":0.1167765013,\"2610\":0.1281908637,\"2611\":0.3953074667,\"2612\":0.0798224705,\"2613\":0.0900600643,\"2614\":null,\"2615\":0.1522537411,\"2616\":0.0,\"2617\":0.2807799942,\"2618\":0.1245496716,\"2619\":0.0293194697,\"2620\":0.202291913,\"2621\":0.132138094,\"2622\":0.0224892806,\"2623\":0.0474940701,\"2624\":0.1464269825,\"2625\":0.1217716459,\"2626\":0.0304501921,\"2627\":0.3655367812,\"2628\":0.158781058,\"2629\":0.0658262715,\"2630\":0.1946278155,\"2631\":0.194476522,\"2632\":0.0895564078,\"2633\":null,\"2634\":null,\"2635\":0.1982235145,\"2636\":0.3328659498,\"2637\":0.2781760326,\"2638\":null,\"2639\":0.0705990673,\"2640\":0.2513544542,\"2641\":0.1781621479,\"2642\":0.1964205369,\"2643\":0.1587449623,\"2644\":0.0791308447,\"2645\":0.0720423842,\"2646\":0.0364320579,\"2647\":0.0978565799,\"2648\":0.2555814983,\"2649\":0.1282773711,\"2650\":0.2158976664,\"2651\":0.1369245753,\"2652\":null,\"2653\":0.3774885874,\"2654\":0.1558953337,\"2655\":0.1396361618,\"2656\":0.1936529466,\"2657\":0.081762138,\"2658\":0.0965266833,\"2659\":0.280086539,\"2660\":0.2583730524,\"2661\":0.1049863258,\"2662\":0.2608382953,\"2663\":0.1211513315,\"2664\":0.1827348275,\"2665\":0.156874506,\"2666\":0.0402553427,\"2667\":0.2183394807,\"2668\":0.379364162,\"2669\":0.0423468631,\"2670\":0.0726659047,\"2671\":0.3707036239,\"2672\":0.273090671,\"2673\":0.1469222381,\"2674\":null,\"2675\":0.1831616721,\"2676\":0.0,\"2677\":0.1522396976,\"2678\":0.2550190088,\"2679\":null,\"2680\":0.1585651486,\"2681\":0.1586645599,\"2682\":0.0199214326,\"2683\":0.1854074451,\"2684\":0.1046678066,\"2685\":0.1057149888,\"2686\":0.152469352,\"2687\":null,\"2688\":0.1565982302,\"2689\":0.12596366,\"2690\":0.2129018714,\"2691\":0.0,\"2692\":0.0625687607,\"2693\":0.0465103223,\"2694\":null,\"2695\":0.093104525,\"2696\":0.0,\"2697\":0.2948158806,\"2698\":0.3934198702,\"2699\":0.1259802983,\"2700\":0.0557579502,\"2701\":0.1304445231,\"2702\":0.1146277832,\"2703\":0.2224375816,\"2704\":0.0755539322,\"2705\":0.0,\"2706\":0.0426808778,\"2707\":0.2081609019,\"2708\":0.1944227257,\"2709\":0.1793240594,\"2710\":0.173379476,\"2711\":0.0632051639,\"2712\":0.3054291954,\"2713\":0.0390462363,\"2714\":null,\"2715\":0.4912855176,\"2716\":0.1557244339,\"2717\":0.1105585146,\"2718\":null,\"2719\":null,\"2720\":0.2736760416,\"2721\":0.1116872925,\"2722\":0.2065437869,\"2723\":0.0,\"2724\":null,\"2725\":0.1229262487,\"2726\":0.2563627366,\"2727\":0.1915069985,\"2728\":0.09794804,\"2729\":0.1488347112,\"2730\":0.0421224276,\"2731\":0.0511335876,\"2732\":0.1821871685,\"2733\":0.1514204222,\"2734\":0.0738605753,\"2735\":0.0874169016,\"2736\":0.1103891854,\"2737\":0.1302811298,\"2738\":0.2500932723,\"2739\":0.3386509114,\"2740\":0.1533736034,\"2741\":0.1509418374,\"2742\":0.3808340035,\"2743\":null,\"2744\":0.1538953457,\"2745\":0.0859580136,\"2746\":0.1189716938,\"2747\":0.1280552124,\"2748\":0.1073352466,\"2749\":0.0901067529,\"2750\":0.1779578257,\"2751\":0.1489646519,\"2752\":0.135803247,\"2753\":0.1629609717,\"2754\":0.11406103,\"2755\":0.4612189785,\"2756\":0.2478971213,\"2757\":0.03704546,\"2758\":0.1082002983,\"2759\":0.0408727766,\"2760\":0.1081067373,\"2761\":null,\"2762\":0.2788977814,\"2763\":0.2273376322,\"2764\":0.3413901856,\"2765\":0.2162523663,\"2766\":0.1331880248,\"2767\":0.1455593148,\"2768\":null,\"2769\":0.0,\"2770\":0.0,\"2771\":0.4392159822,\"2772\":0.0943846693,\"2773\":0.1937732572,\"2774\":0.1195700534,\"2775\":0.0569558081,\"2776\":0.1286625435,\"2777\":0.0749559664,\"2778\":0.1252123344,\"2779\":null,\"2780\":0.1191126018,\"2781\":0.1510536674,\"2782\":0.1969864993,\"2783\":0.3559990809,\"2784\":null,\"2785\":0.1837272877,\"2786\":0.3433680732,\"2787\":0.0474748425,\"2788\":0.1074650775,\"2789\":0.071783903,\"2790\":0.1393793528,\"2791\":0.1381097489,\"2792\":0.1327315223,\"2793\":0.3880758362,\"2794\":0.1231663607,\"2795\":0.0712821214,\"2796\":0.0657692928,\"2797\":0.1502288833,\"2798\":0.2549266671,\"2799\":0.0605894177,\"2800\":0.0617497365,\"2801\":0.3364480877,\"2802\":0.2680012063,\"2803\":0.1179842884,\"2804\":0.2613063732,\"2805\":0.2361667249,\"2806\":0.2603876668,\"2807\":null,\"2808\":0.1752247713,\"2809\":0.1568754533,\"2810\":0.1136073502,\"2811\":0.0,\"2812\":0.1554856469,\"2813\":0.2799909029,\"2814\":0.1561878361,\"2815\":0.3126131533,\"2816\":0.3198244443,\"2817\":null,\"2818\":0.1517931448,\"2819\":0.1401275238,\"2820\":0.1727430677,\"2821\":0.0532883366,\"2822\":0.1816469643,\"2823\":null,\"2824\":0.1204097075,\"2825\":0.1808721278,\"2826\":0.155692026,\"2827\":0.2543948315,\"2828\":null,\"2829\":0.3827528487,\"2830\":0.0861772011,\"2831\":0.1738760804,\"2832\":0.2022415672,\"2833\":0.219472903,\"2834\":0.0888918038,\"2835\":0.06515553,\"2836\":0.0,\"2837\":0.1163691066,\"2838\":0.1206410143,\"2839\":0.1558411388,\"2840\":0.1858256689,\"2841\":0.3949947792,\"2842\":0.2354868677,\"2843\":0.2751994397,\"2844\":0.4309036594,\"2845\":0.1217401783,\"2846\":0.2844223701,\"2847\":0.0900989892,\"2848\":0.3741885022,\"2849\":0.1589682516,\"2850\":0.1726952936,\"2851\":0.1674515779,\"2852\":0.0850598228,\"2853\":0.018082195,\"2854\":0.2906735087,\"2855\":null,\"2856\":0.3642274278,\"2857\":null,\"2858\":0.0996614022,\"2859\":0.0963419114,\"2860\":0.0326019942,\"2861\":0.1917446531,\"2862\":0.2442764193,\"2863\":0.375042668,\"2864\":0.2930122771,\"2865\":0.1229142786,\"2866\":0.0,\"2867\":0.1023347008,\"2868\":0.0328880831,\"2869\":0.2820595766,\"2870\":0.1781054236,\"2871\":0.1764016569,\"2872\":0.0,\"2873\":0.1220734691,\"2874\":0.2323240136,\"2875\":0.3535395657,\"2876\":0.2728370174,\"2877\":0.1556757187,\"2878\":0.2587579604,\"2879\":0.0930294252,\"2880\":0.2864378766,\"2881\":0.117288351,\"2882\":0.2406126902,\"2883\":null,\"2884\":0.1676922833,\"2885\":0.2734205304,\"2886\":0.0820581559,\"2887\":0.1915105679,\"2888\":0.0083381407,\"2889\":0.1336483826,\"2890\":0.0288047334,\"2891\":0.0629590225,\"2892\":0.1277994075,\"2893\":0.0965098123,\"2894\":0.1767300767,\"2895\":null,\"2896\":null,\"2897\":0.167673775,\"2898\":0.2269091419,\"2899\":0.121450469,\"2900\":0.0822340143,\"2901\":0.0141902669,\"2902\":0.4318114992,\"2903\":null,\"2904\":0.1746429195,\"2905\":0.0817536485,\"2906\":0.1537025619,\"2907\":0.132421443,\"2908\":0.0943617043,\"2909\":0.0991891834,\"2910\":0.0967248614,\"2911\":null,\"2912\":0.1687658248,\"2913\":null,\"2914\":0.0211290715,\"2915\":0.0,\"2916\":0.0940705866,\"2917\":0.3675888666,\"2918\":0.1408006597,\"2919\":0.1877214595,\"2920\":null,\"2921\":0.214571353,\"2922\":0.163701377,\"2923\":0.1411709881,\"2924\":0.3157218893,\"2925\":0.1698099241,\"2926\":0.0741126102,\"2927\":0.2052613476,\"2928\":0.1272212258,\"2929\":0.2622469542,\"2930\":0.2858583479,\"2931\":0.1054794204,\"2932\":0.1453302887,\"2933\":0.2296738448,\"2934\":0.1826089437,\"2935\":0.1308136959,\"2936\":0.1515564043,\"2937\":0.1836144281,\"2938\":0.3532640446,\"2939\":0.2553084776,\"2940\":0.0450154121,\"2941\":0.0842739816,\"2942\":0.1457863172,\"2943\":0.067133872,\"2944\":0.0994761953,\"2945\":0.4162589031,\"2946\":0.1444208165,\"2947\":0.091860078,\"2948\":null,\"2949\":0.148645675,\"2950\":0.2394964362,\"2951\":0.3099998317,\"2952\":0.0,\"2953\":0.0,\"2954\":0.0,\"2955\":0.3091945513,\"2956\":0.0892330511,\"2957\":0.1329817922,\"2958\":0.383015993,\"2959\":0.0435680729,\"2960\":null,\"2961\":0.2061505861,\"2962\":0.1370449408,\"2963\":0.0989758885,\"2964\":0.0496418786,\"2965\":0.0681870852,\"2966\":0.1239640884,\"2967\":0.1594660825,\"2968\":0.0590246647,\"2969\":0.1756372753,\"2970\":0.0238298179,\"2971\":0.2856509257,\"2972\":0.1260001404,\"2973\":0.0104038534,\"2974\":0.0,\"2975\":0.3062640088,\"2976\":0.127766578,\"2977\":0.1904650843,\"2978\":0.0568511197,\"2979\":0.138788986,\"2980\":0.1251113961,\"2981\":0.1874980726,\"2982\":0.2758769339,\"2983\":null,\"2984\":0.2421773008,\"2985\":0.1792623749,\"2986\":null,\"2987\":0.1340769152,\"2988\":0.1860723775,\"2989\":0.0579395759,\"2990\":0.0982060732,\"2991\":0.2237069393,\"2992\":0.0,\"2993\":0.0138817418,\"2994\":0.3783203686,\"2995\":0.2346944592,\"2996\":0.1598749138,\"2997\":null,\"2998\":0.025798171,\"2999\":0.1200559949,\"3000\":0.1294302845,\"3001\":null,\"3002\":0.260099596,\"3003\":0.2534823509,\"3004\":0.1102286075,\"3005\":0.1687796773,\"3006\":0.0436478352,\"3007\":0.2807744748,\"3008\":0.1958234558,\"3009\":0.1509358238,\"3010\":0.2296688769,\"3011\":0.1190692005,\"3012\":0.1973622246,\"3013\":0.0926671765,\"3014\":0.086714356,\"3015\":0.0,\"3016\":0.1641576782,\"3017\":0.1006965266,\"3018\":0.1273646574,\"3019\":0.1160963024,\"3020\":0.0888349548,\"3021\":null,\"3022\":0.3361267508,\"3023\":0.1257146197,\"3024\":0.1968412892,\"3025\":0.1926997415,\"3026\":0.1121901009,\"3027\":0.1467804539,\"3028\":0.3289254069,\"3029\":0.1147222991,\"3030\":0.2228861311,\"3031\":0.2471608526,\"3032\":0.3342328522,\"3033\":0.1360250027,\"3034\":null,\"3035\":0.0211677534,\"3036\":0.1285252767,\"3037\":0.116338535,\"3038\":0.3001311266,\"3039\":0.1944877306,\"3040\":0.2523003585,\"3041\":0.0232303745,\"3042\":0.1037517254,\"3043\":0.3500395302,\"3044\":0.1900283931,\"3045\":0.1914595226,\"3046\":0.3294181541,\"3047\":0.1101919245,\"3048\":0.2170497087,\"3049\":0.3021455647,\"3050\":0.1089877642,\"3051\":0.1014805933,\"3052\":0.3338771947,\"3053\":null,\"3054\":0.2870427876,\"3055\":0.0993273118,\"3056\":0.0,\"3057\":0.0305257126,\"3058\":0.1127815266,\"3059\":0.1301068718,\"3060\":0.2716445106,\"3061\":0.1482321249,\"3062\":0.145416364,\"3063\":null,\"3064\":0.0610143218,\"3065\":0.0673389582,\"3066\":null,\"3067\":null,\"3068\":0.0957737413,\"3069\":0.2753720531,\"3070\":0.2368507809,\"3071\":null,\"3072\":0.2691331689,\"3073\":0.080937319,\"3074\":0.3343684267,\"3075\":0.2407183239,\"3076\":0.306613697,\"3077\":0.1710527008,\"3078\":0.1063365506,\"3079\":0.2450807013,\"3080\":0.2248326404,\"3081\":0.0713370602,\"3082\":0.2735532159,\"3083\":0.1129343883,\"3084\":0.0280536449,\"3085\":0.0557463411,\"3086\":0.2538274285,\"3087\":0.0757181387,\"3088\":0.3849789552,\"3089\":0.1251138153,\"3090\":0.0,\"3091\":0.2322017567,\"3092\":0.1929473931,\"3093\":null,\"3094\":null,\"3095\":0.3548637258,\"3096\":0.358431169,\"3097\":0.1038048946,\"3098\":0.1316684909,\"3099\":0.0,\"3100\":0.1485935606,\"3101\":0.0476303548,\"3102\":0.1503104276,\"3103\":0.2077141935,\"3104\":null,\"3105\":0.1253860651,\"3106\":0.0974527968,\"3107\":0.1152064978,\"3108\":0.3086252654,\"3109\":0.2246140219,\"3110\":0.2823515205,\"3111\":0.0877818883,\"3112\":0.1656256134,\"3113\":0.1388194555,\"3114\":0.1504267551,\"3115\":0.3411902191,\"3116\":null,\"3117\":0.0815850548,\"3118\":0.1015559821,\"3119\":0.09353101,\"3120\":0.0896266811,\"3121\":0.1512494433,\"3122\":0.1806727119,\"3123\":null,\"3124\":0.1639670253,\"3125\":0.1198617788,\"3126\":null,\"3127\":0.0,\"3128\":0.0985314777,\"3129\":0.1756835595,\"3130\":null,\"3131\":0.1304617275,\"3132\":0.0,\"3133\":null,\"3134\":0.080220069,\"3135\":0.0939243319,\"3136\":0.2011243422,\"3137\":null,\"3138\":0.1205400784,\"3139\":0.2379775047,\"3140\":0.1205554495,\"3141\":0.4618196268,\"3142\":0.1699238145,\"3143\":0.3951417067,\"3144\":0.1017611641,\"3145\":0.1485547193,\"3146\":0.1279962131,\"3147\":0.0957946694,\"3148\":0.4130930431,\"3149\":0.0559160127,\"3150\":0.2022486072,\"3151\":0.142986112,\"3152\":0.0682564413,\"3153\":0.0453703892,\"3154\":null,\"3155\":0.1128524763,\"3156\":0.3546118504,\"3157\":0.1010323444,\"3158\":0.173432331,\"3159\":0.2545310245,\"3160\":0.1187535973,\"3161\":null,\"3162\":0.1046383817,\"3163\":0.1599218283,\"3164\":0.1554419906,\"3165\":0.1327308079,\"3166\":0.1448964062,\"3167\":0.2091344911,\"3168\":null,\"3169\":null,\"3170\":0.0864544799,\"3171\":0.0941070342,\"3172\":0.0,\"3173\":0.0453148846,\"3174\":0.0396446496,\"3175\":0.1549042436,\"3176\":0.1147375745,\"3177\":0.2853752752,\"3178\":0.1611134742,\"3179\":0.1636241732,\"3180\":null,\"3181\":0.1021176498,\"3182\":0.0678571985,\"3183\":0.2049545776,\"3184\":0.0312869129,\"3185\":0.1571754292,\"3186\":0.1328231877,\"3187\":null,\"3188\":null,\"3189\":0.1385619529,\"3190\":0.2185452675,\"3191\":0.2088147038,\"3192\":0.0,\"3193\":0.1325193944,\"3194\":0.2018749348,\"3195\":0.2546291933,\"3196\":0.2585556083,\"3197\":0.3966447876,\"3198\":0.1428562324,\"3199\":0.1331659627,\"3200\":0.1748279312,\"3201\":0.0985779877,\"3202\":0.0758968655,\"3203\":0.2091888385,\"3204\":0.166898054,\"3205\":0.1380439808,\"3206\":0.1357179821,\"3207\":0.1526447817,\"3208\":0.3405469094,\"3209\":0.0542098704,\"3210\":null,\"3211\":0.1683936174,\"3212\":0.0990563406,\"3213\":0.1385614085,\"3214\":0.0225789572,\"3215\":0.3271601364,\"3216\":0.3760661365,\"3217\":0.3160540912,\"3218\":0.0523647685,\"3219\":0.0,\"3220\":0.0655831754,\"3221\":0.2085095681,\"3222\":null,\"3223\":0.1210191147,\"3224\":0.2003179722,\"3225\":0.0,\"3226\":0.2840933023,\"3227\":0.3223093924,\"3228\":0.1624853514,\"3229\":0.2548442285,\"3230\":0.0,\"3231\":0.2589449835,\"3232\":0.0733953935,\"3233\":0.134551746,\"3234\":0.0308502442,\"3235\":0.0632529988,\"3236\":0.0884853976,\"3237\":null,\"3238\":0.0371730367,\"3239\":0.1274474951,\"3240\":0.1397821041,\"3241\":0.3529373224,\"3242\":0.1003405132,\"3243\":0.0884103197,\"3244\":null,\"3245\":0.0526459411,\"3246\":0.1866754857,\"3247\":0.1066427176,\"3248\":0.3385689927,\"3249\":0.171149578,\"3250\":0.3802753042,\"3251\":0.2216784664,\"3252\":null,\"3253\":null,\"3254\":0.1196186457,\"3255\":0.2033402618,\"3256\":0.1266665062,\"3257\":0.1245027297,\"3258\":null,\"3259\":0.0,\"3260\":0.1611391521,\"3261\":0.4085642741,\"3262\":0.1236132543,\"3263\":0.1343712161,\"3264\":0.1425750572,\"3265\":0.0563966968,\"3266\":0.2337992736,\"3267\":0.3270202113,\"3268\":0.2483346375,\"3269\":0.1002733831,\"3270\":0.2735329532,\"3271\":0.3605545512,\"3272\":0.097322362,\"3273\":0.0990852008,\"3274\":0.176697812,\"3275\":0.3205211814,\"3276\":0.3151115189,\"3277\":0.2651325467,\"3278\":0.1933160355,\"3279\":0.2107610387,\"3280\":0.1081699297,\"3281\":0.1367146645,\"3282\":0.0,\"3283\":0.1514257707,\"3284\":0.2930311811,\"3285\":0.1718344758,\"3286\":0.2466463458,\"3287\":0.1379922741,\"3288\":0.1692248201,\"3289\":null,\"3290\":0.1878636305,\"3291\":0.0,\"3292\":0.2329422736,\"3293\":0.390070922,\"3294\":0.0414837287,\"3295\":0.1676442124,\"3296\":null,\"3297\":0.0786293588,\"3298\":null,\"3299\":0.0444377856,\"3300\":null,\"3301\":0.1354694584,\"3302\":0.0989481868,\"3303\":0.1070902039,\"3304\":0.1505874379,\"3305\":0.1909012003,\"3306\":0.2049658319,\"3307\":0.2446732593,\"3308\":0.1829834247,\"3309\":null,\"3310\":0.1449999953,\"3311\":0.1310597164,\"3312\":0.1463885404,\"3313\":0.0831677698,\"3314\":0.2236697377,\"3315\":0.2451103856,\"3316\":0.2832995736,\"3317\":null,\"3318\":0.0715839508,\"3319\":0.0838043132,\"3320\":null,\"3321\":0.3161957731,\"3322\":0.1514482701,\"3323\":0.3802677596,\"3324\":0.2527918332,\"3325\":null,\"3326\":0.0,\"3327\":0.1013546882,\"3328\":0.2201670886,\"3329\":0.1395031091,\"3330\":0.1230183755,\"3331\":0.0,\"3332\":0.1298423093,\"3333\":null,\"3334\":0.1260380769,\"3335\":0.357544031,\"3336\":null,\"3337\":0.1075857763,\"3338\":0.1492370969,\"3339\":0.2550778378,\"3340\":0.1124045631,\"3341\":0.1197337688,\"3342\":0.0,\"3343\":0.0609761436,\"3344\":0.0997440035,\"3345\":0.0842840204,\"3346\":0.0050765728,\"3347\":0.156484642,\"3348\":0.3612038217,\"3349\":0.1588316566,\"3350\":0.1312117564,\"3351\":0.1337757827,\"3352\":null,\"3353\":0.210389933,\"3354\":0.2332603862,\"3355\":0.0139503057,\"3356\":0.0934881306,\"3357\":0.0995778847,\"3358\":null,\"3359\":0.0973129044,\"3360\":0.0870342219,\"3361\":0.0124872584,\"3362\":0.2457211113,\"3363\":0.10032413,\"3364\":0.0728784584,\"3365\":0.0778615286,\"3366\":0.0895711877,\"3367\":null,\"3368\":null,\"3369\":0.291278416,\"3370\":0.0763129803,\"3371\":0.0644949878,\"3372\":0.0635277017,\"3373\":0.1131524873,\"3374\":null,\"3375\":0.4056015219,\"3376\":0.1245201467,\"3377\":0.4006997656,\"3378\":0.1552953502,\"3379\":0.1596598523,\"3380\":0.0865332801,\"3381\":0.198899916,\"3382\":0.1732787842,\"3383\":0.0858595852,\"3384\":0.0648859712,\"3385\":0.3158837955,\"3386\":null,\"3387\":0.0353306781,\"3388\":0.1358387784,\"3389\":0.0524520015,\"3390\":0.1678288432,\"3391\":0.2237160215,\"3392\":0.1471864816,\"3393\":0.1365942874,\"3394\":0.2591428294,\"3395\":0.0,\"3396\":0.0,\"3397\":null,\"3398\":0.1432602869,\"3399\":0.1825538939,\"3400\":0.159083875,\"3401\":0.2851582649,\"3402\":null,\"3403\":0.2657339482,\"3404\":0.1310682529,\"3405\":0.3745984988,\"3406\":null,\"3407\":0.2269309238,\"3408\":null,\"3409\":0.2558534523,\"3410\":0.1332680753,\"3411\":0.1445918473,\"3412\":0.0554826311,\"3413\":0.0856888048,\"3414\":0.1774305262},\"normalized profile?Control_map3?03k\":{\"0\":0.1426123456,\"1\":0.455121463,\"2\":0.0837058288,\"3\":0.0554156058,\"4\":null,\"5\":0.1113958142,\"6\":0.1170839817,\"7\":null,\"8\":0.0,\"9\":0.070036504,\"10\":0.0684988819,\"11\":0.1937853976,\"12\":0.5276508168,\"13\":0.4638792248,\"14\":0.1897124921,\"15\":0.4919520287,\"16\":0.4905848093,\"17\":0.4260275596,\"18\":null,\"19\":0.1974218923,\"20\":0.1343995588,\"21\":0.1920231005,\"22\":null,\"23\":null,\"24\":0.486126766,\"25\":null,\"26\":0.3855910055,\"27\":0.4964243729,\"28\":0.4748788909,\"29\":0.2500125882,\"30\":0.4679204141,\"31\":0.2027064724,\"32\":0.0731826109,\"33\":0.2089749582,\"34\":0.1179168915,\"35\":null,\"36\":0.144875434,\"37\":0.2076735655,\"38\":0.21164867,\"39\":0.2097974548,\"40\":0.4731016056,\"41\":0.4848472375,\"42\":0.1966230164,\"43\":0.2189507135,\"44\":0.2162006469,\"45\":0.4939620239,\"46\":0.1421239244,\"47\":0.1939868979,\"48\":0.2314103438,\"49\":0.151854721,\"50\":0.2058786464,\"51\":0.2671056494,\"52\":0.246947329,\"53\":0.0936763736,\"54\":0.1633601199,\"55\":0.1007987026,\"56\":0.4654817209,\"57\":0.0629051187,\"58\":0.0601176617,\"59\":0.1120621762,\"60\":0.1428879584,\"61\":0.4845892125,\"62\":0.0951310265,\"63\":0.034409218,\"64\":0.0479855514,\"65\":0.4878462338,\"66\":null,\"67\":0.7003158154,\"68\":0.2082305404,\"69\":0.1799973661,\"70\":0.484818322,\"71\":0.2127668002,\"72\":0.18740863,\"73\":0.0738256656,\"74\":0.2134303173,\"75\":0.1421298409,\"76\":0.2572524762,\"77\":0.0597734617,\"78\":0.0688612116,\"79\":0.4515559151,\"80\":0.0860977708,\"81\":0.199499827,\"82\":0.2109586455,\"83\":0.4558844264,\"84\":0.1895014614,\"85\":0.2055340046,\"86\":0.2587000691,\"87\":0.0,\"88\":0.4806242821,\"89\":0.1360829547,\"90\":0.2544787879,\"91\":0.2167360393,\"92\":0.0725540192,\"93\":0.0585976248,\"94\":0.0608763274,\"95\":0.2183016349,\"96\":0.2355215865,\"97\":0.2097516582,\"98\":0.0761279889,\"99\":0.4715294737,\"100\":0.2075029563,\"101\":0.06379649,\"102\":0.0678565582,\"103\":0.0668032474,\"104\":0.0769866564,\"105\":0.0687170879,\"106\":0.0724707813,\"107\":null,\"108\":0.0720291351,\"109\":0.0589155699,\"110\":0.0609169172,\"111\":0.0694543266,\"112\":0.0643486686,\"113\":0.1429725266,\"114\":0.0937911861,\"115\":0.0843435295,\"116\":0.1192207497,\"117\":0.0792593104,\"118\":0.0759298551,\"119\":0.0627871223,\"120\":0.2072619373,\"121\":null,\"122\":0.4857542695,\"123\":0.2062988127,\"124\":0.5225732671,\"125\":0.2312695908,\"126\":0.5063965969,\"127\":0.062845099,\"128\":0.0894377123,\"129\":0.1819313866,\"130\":0.1324117297,\"131\":0.1070651025,\"132\":0.026172817,\"133\":0.1626414257,\"134\":0.1127291827,\"135\":null,\"136\":0.0461805452,\"137\":0.1337860404,\"138\":0.2247395231,\"139\":0.1353919371,\"140\":0.2081155939,\"141\":0.118975684,\"142\":0.1882291965,\"143\":0.0323327762,\"144\":0.1295609409,\"145\":0.5004670136,\"146\":0.1364556185,\"147\":0.2174553553,\"148\":0.1495337895,\"149\":0.4616907796,\"150\":0.5021726448,\"151\":0.1786570946,\"152\":0.0576241819,\"153\":0.5026835497,\"154\":0.2466336735,\"155\":0.4671075426,\"156\":0.5134382718,\"157\":0.4777128973,\"158\":0.4763048053,\"159\":0.1751059376,\"160\":0.1319238126,\"161\":0.116082129,\"162\":0.20495754,\"163\":0.2081744499,\"164\":0.1866467836,\"165\":0.4569428711,\"166\":0.1767195255,\"167\":0.1277918374,\"168\":null,\"169\":0.0854699235,\"170\":0.1578854903,\"171\":0.5432052085,\"172\":0.1573532374,\"173\":0.0882497283,\"174\":0.061136547,\"175\":0.2185451685,\"176\":0.211746076,\"177\":0.1907707858,\"178\":0.4909355409,\"179\":0.0886837958,\"180\":0.1790245315,\"181\":0.229220267,\"182\":0.0515705015,\"183\":0.2629597788,\"184\":0.1618076517,\"185\":0.2581125444,\"186\":0.3404565222,\"187\":null,\"188\":0.151746221,\"189\":0.0239775944,\"190\":0.4547923273,\"191\":0.4162736405,\"192\":0.5279551016,\"193\":0.2354074598,\"194\":0.4968690577,\"195\":0.1669585789,\"196\":0.2167574769,\"197\":0.5039704249,\"198\":0.204426336,\"199\":0.1402577118,\"200\":0.50196041,\"201\":0.0791135631,\"202\":0.1355277485,\"203\":0.1340733476,\"204\":0.2354655789,\"205\":0.117444549,\"206\":0.0828668746,\"207\":0.2100205712,\"208\":null,\"209\":0.2008006839,\"210\":0.4879946425,\"211\":0.4827820898,\"212\":0.0,\"213\":0.0353381578,\"214\":0.517725919,\"215\":0.1483371734,\"216\":0.1445841627,\"217\":0.0,\"218\":0.1525056871,\"219\":0.2016887857,\"220\":0.5244709521,\"221\":0.1194559634,\"222\":0.0506349714,\"223\":0.0712342791,\"224\":0.0581563169,\"225\":0.1953330525,\"226\":null,\"227\":0.0878847075,\"228\":null,\"229\":0.4769459298,\"230\":0.0633724848,\"231\":0.5109370182,\"232\":0.1578949688,\"233\":0.0712208223,\"234\":0.0578408942,\"235\":0.0660588016,\"236\":0.0601204402,\"237\":0.0731871788,\"238\":0.0649542614,\"239\":0.0810006135,\"240\":0.0818799601,\"241\":0.0775147535,\"242\":0.0662401666,\"243\":0.0652601821,\"244\":0.0665088075,\"245\":0.0675275543,\"246\":0.0382819074,\"247\":0.0692244298,\"248\":0.0679427756,\"249\":0.0702989363,\"250\":null,\"251\":0.0610943068,\"252\":0.0735705625,\"253\":0.1384629963,\"254\":0.1435637272,\"255\":0.4764519252,\"256\":0.1008409851,\"257\":0.528661077,\"258\":0.468512381,\"259\":0.1908999947,\"260\":0.2045500345,\"261\":0.2274934048,\"262\":0.0528792209,\"263\":0.1278360465,\"264\":0.482555073,\"265\":null,\"266\":0.0667396733,\"267\":0.2542921047,\"268\":0.4453245024,\"269\":0.4489726151,\"270\":0.161457361,\"271\":0.1147771522,\"272\":0.0675221044,\"273\":0.0556206634,\"274\":0.1863537235,\"275\":0.0956240723,\"276\":0.1757287888,\"277\":0.3473553403,\"278\":null,\"279\":0.1244479937,\"280\":0.0874626331,\"281\":0.1169673499,\"282\":0.2197855504,\"283\":0.0,\"284\":0.0980806969,\"285\":0.218109359,\"286\":0.0,\"287\":0.1801063133,\"288\":0.0937623682,\"289\":0.0388605502,\"290\":0.451684646,\"291\":0.1474691476,\"292\":0.0734519606,\"293\":0.0481337729,\"294\":0.0726731504,\"295\":0.0806050125,\"296\":0.1826496697,\"297\":0.1035204681,\"298\":0.0623871214,\"299\":0.2285446239,\"300\":0.1577661526,\"301\":0.5109409682,\"302\":0.5020037079,\"303\":0.1200525323,\"304\":0.5031268387,\"305\":0.2212949285,\"306\":0.0,\"307\":0.0943110628,\"308\":0.0796791215,\"309\":0.1201783258,\"310\":0.1206924931,\"311\":0.1276661964,\"312\":0.0820352264,\"313\":0.0,\"314\":0.0985709397,\"315\":0.0105538376,\"316\":0.0865589399,\"317\":0.0842199177,\"318\":0.2227189209,\"319\":0.1233355627,\"320\":0.2296095993,\"321\":0.0372443753,\"322\":0.1285653272,\"323\":0.4437981859,\"324\":0.2576499388,\"325\":0.1247766629,\"326\":0.0854767634,\"327\":null,\"328\":0.2120193197,\"329\":0.1129913678,\"330\":0.2740837427,\"331\":null,\"332\":0.24929494,\"333\":null,\"334\":0.0671735859,\"335\":0.0690499636,\"336\":0.0758816338,\"337\":0.1676094787,\"338\":0.1432419351,\"339\":0.1012355803,\"340\":0.2047965659,\"341\":0.031625614,\"342\":0.0,\"343\":0.4647605754,\"344\":0.0,\"345\":0.0988564756,\"346\":0.1534291499,\"347\":0.0931712667,\"348\":0.0631833338,\"349\":0.2067373398,\"350\":0.221041986,\"351\":0.1769719351,\"352\":0.2044496055,\"353\":0.2452865823,\"354\":0.2161563618,\"355\":0.4901268448,\"356\":0.2109714519,\"357\":0.2068419517,\"358\":0.1694285134,\"359\":0.414878883,\"360\":0.1966550786,\"361\":0.0635520628,\"362\":0.0806776073,\"363\":null,\"364\":null,\"365\":0.609304623,\"366\":0.0260494953,\"367\":0.1802218939,\"368\":0.1663280665,\"369\":0.2214206474,\"370\":0.0778319949,\"371\":0.2090336462,\"372\":0.1849188386,\"373\":0.0804010232,\"374\":0.1711711712,\"375\":0.1497303478,\"376\":0.1899128049,\"377\":0.1618031558,\"378\":0.1000158323,\"379\":0.4539875091,\"380\":0.1992863609,\"381\":0.2323350309,\"382\":0.0,\"383\":0.2182970026,\"384\":0.165820266,\"385\":0.1795605832,\"386\":0.5399483872,\"387\":0.56415198,\"388\":0.2363315869,\"389\":0.0852617838,\"390\":0.4944930983,\"391\":0.1900308701,\"392\":0.2410613051,\"393\":0.4536567512,\"394\":0.2103287492,\"395\":0.3362540557,\"396\":0.2525252143,\"397\":0.0670085546,\"398\":0.1303584501,\"399\":0.1351444517,\"400\":0.099566815,\"401\":null,\"402\":0.0676214668,\"403\":0.1718094274,\"404\":0.0757624985,\"405\":0.125068762,\"406\":0.0543623016,\"407\":0.1391065942,\"408\":0.087094573,\"409\":0.1847415549,\"410\":0.1698610259,\"411\":0.4666195913,\"412\":0.2195091264,\"413\":0.185339991,\"414\":0.4540398044,\"415\":0.084687935,\"416\":0.1629996295,\"417\":0.3109742038,\"418\":0.2517048794,\"419\":0.0606206754,\"420\":0.0800729682,\"421\":0.2200967821,\"422\":0.2086610429,\"423\":0.2380763244,\"424\":0.4642115857,\"425\":0.4589654237,\"426\":0.0,\"427\":null,\"428\":0.5313789493,\"429\":0.1781194874,\"430\":0.1283044199,\"431\":0.1256128211,\"432\":0.1523812422,\"433\":0.1555835016,\"434\":0.0938264612,\"435\":null,\"436\":0.4652172699,\"437\":0.0,\"438\":0.2027472085,\"439\":0.0042014488,\"440\":0.1699017915,\"441\":0.1360637075,\"442\":0.0599009662,\"443\":0.0241315762,\"444\":0.4957811069,\"445\":0.0695224561,\"446\":0.1434216614,\"447\":0.4172438918,\"448\":0.1070206686,\"449\":0.5155486696,\"450\":0.1860138041,\"451\":null,\"452\":0.0638615412,\"453\":0.3103079244,\"454\":0.0341615953,\"455\":0.1578896953,\"456\":0.1862680689,\"457\":0.0877652505,\"458\":0.196881067,\"459\":0.4894507274,\"460\":0.4305989305,\"461\":0.4695350968,\"462\":0.2058832426,\"463\":0.2182813429,\"464\":0.1706352284,\"465\":0.508787131,\"466\":0.0,\"467\":0.2145874103,\"468\":null,\"469\":0.1119682016,\"470\":0.1663479237,\"471\":0.0712562652,\"472\":0.075375697,\"473\":0.051231847,\"474\":0.0827561038,\"475\":0.0718023912,\"476\":0.1043305488,\"477\":0.0220521601,\"478\":0.0912791403,\"479\":0.0807180253,\"480\":0.1777402486,\"481\":0.0,\"482\":0.1692109642,\"483\":0.0868143424,\"484\":0.2438763012,\"485\":0.1428571429,\"486\":0.4832320483,\"487\":0.240555516,\"488\":0.2106311057,\"489\":null,\"490\":0.1688020268,\"491\":0.1940448971,\"492\":0.1835968556,\"493\":0.3247444798,\"494\":0.0971913645,\"495\":null,\"496\":0.0557737652,\"497\":0.0,\"498\":0.0,\"499\":0.2299640411,\"500\":0.0554978147,\"501\":0.1967594823,\"502\":0.4991829023,\"503\":0.0812853023,\"504\":null,\"505\":0.0332935945,\"506\":0.1648130799,\"507\":0.548231695,\"508\":0.4629899967,\"509\":0.2761723548,\"510\":0.1621876227,\"511\":0.0185361651,\"512\":0.5074847564,\"513\":0.1439245195,\"514\":0.1031214824,\"515\":0.1732170799,\"516\":null,\"517\":0.02984717,\"518\":0.1993241545,\"519\":0.5285152976,\"520\":0.507972435,\"521\":0.1986214673,\"522\":0.0563167916,\"523\":0.0775670184,\"524\":0.169818891,\"525\":0.1830352061,\"526\":0.2001807369,\"527\":0.102300117,\"528\":null,\"529\":0.1009160436,\"530\":0.178908407,\"531\":0.0802128933,\"532\":0.0561456033,\"533\":0.0982417216,\"534\":0.1905525177,\"535\":0.1035269949,\"536\":0.1373243972,\"537\":0.1207680978,\"538\":0.1712601558,\"539\":0.0495695517,\"540\":0.0716725102,\"541\":0.1402761518,\"542\":0.4673111698,\"543\":0.4843281938,\"544\":0.4972054486,\"545\":0.1790341745,\"546\":0.0382183995,\"547\":0.1172495157,\"548\":0.0984211287,\"549\":0.1245513629,\"550\":0.2138419935,\"551\":0.1131198152,\"552\":0.1307185886,\"553\":0.1963177242,\"554\":0.1834652105,\"555\":0.4497610947,\"556\":0.1987259951,\"557\":0.1290433105,\"558\":0.0636207769,\"559\":0.203798656,\"560\":0.1213508271,\"561\":0.1436350758,\"562\":0.2192201827,\"563\":0.2621060877,\"564\":0.1168785275,\"565\":0.0800118078,\"566\":0.4917329517,\"567\":0.0,\"568\":0.4084284307,\"569\":0.0,\"570\":0.1773840841,\"571\":0.0,\"572\":0.214590369,\"573\":0.1673137087,\"574\":0.1433665877,\"575\":0.154625844,\"576\":0.1692141776,\"577\":0.4773232074,\"578\":0.1321788821,\"579\":0.0126293797,\"580\":0.441681465,\"581\":0.1504561709,\"582\":0.0848795409,\"583\":0.2325114584,\"584\":0.2003198352,\"585\":0.1812327859,\"586\":0.0646420153,\"587\":0.053330204,\"588\":0.1226279707,\"589\":0.0906246726,\"590\":0.1322684483,\"591\":0.0270845457,\"592\":0.0222318708,\"593\":0.276230661,\"594\":0.0253589579,\"595\":0.5327343208,\"596\":0.0755355757,\"597\":0.1864106415,\"598\":0.4537899284,\"599\":0.507266019,\"600\":0.213675625,\"601\":0.135035561,\"602\":0.0637756916,\"603\":0.2501757048,\"604\":0.226454125,\"605\":0.4903271135,\"606\":0.1252068428,\"607\":0.1062139504,\"608\":0.097239181,\"609\":0.0949882309,\"610\":0.1117397094,\"611\":null,\"612\":0.2410882119,\"613\":0.2031297931,\"614\":0.1883115246,\"615\":null,\"616\":0.1484446361,\"617\":0.2416699094,\"618\":0.1630353513,\"619\":0.0840142526,\"620\":null,\"621\":0.3643376286,\"622\":0.2989251645,\"623\":null,\"624\":0.0477575461,\"625\":0.0259279386,\"626\":0.0814169593,\"627\":0.2882936663,\"628\":0.0843730158,\"629\":0.1620554103,\"630\":0.0930984875,\"631\":0.2224568149,\"632\":null,\"633\":0.1352810029,\"634\":0.0783963321,\"635\":0.0,\"636\":0.0537726978,\"637\":0.207891955,\"638\":0.5180104936,\"639\":0.2098483529,\"640\":0.4913960993,\"641\":0.3620971959,\"642\":0.0484620212,\"643\":0.0893527645,\"644\":null,\"645\":0.0496563403,\"646\":0.1573535657,\"647\":0.1394469233,\"648\":0.0867959881,\"649\":0.0646896779,\"650\":0.1723834731,\"651\":null,\"652\":0.1048279499,\"653\":0.1468797066,\"654\":0.0945213425,\"655\":0.1261780742,\"656\":0.0815073462,\"657\":null,\"658\":0.0958851335,\"659\":0.1477582016,\"660\":0.490164108,\"661\":0.2327062093,\"662\":null,\"663\":0.2458356135,\"664\":0.0764808585,\"665\":0.0756497073,\"666\":0.0,\"667\":0.4477823667,\"668\":0.0615348963,\"669\":0.2118199072,\"670\":0.0789408562,\"671\":0.5369145822,\"672\":0.075829075,\"673\":0.349229612,\"674\":0.2210033286,\"675\":0.1556005603,\"676\":0.0686845373,\"677\":null,\"678\":0.2396842625,\"679\":0.4281750487,\"680\":0.169993197,\"681\":0.0,\"682\":0.1189728394,\"683\":0.1033423989,\"684\":0.0974983635,\"685\":0.0701848014,\"686\":0.1961542524,\"687\":0.498524567,\"688\":0.0580380663,\"689\":0.5171475508,\"690\":0.1170260963,\"691\":0.0643751836,\"692\":null,\"693\":null,\"694\":0.1920636109,\"695\":0.2097760635,\"696\":0.2126115897,\"697\":0.1519137096,\"698\":0.1243400886,\"699\":0.0572540269,\"700\":0.0638499359,\"701\":0.0701760083,\"702\":0.0711521423,\"703\":0.116572646,\"704\":null,\"705\":null,\"706\":0.0621404072,\"707\":0.101506872,\"708\":0.1920309475,\"709\":0.0,\"710\":0.1568776052,\"711\":0.2124332841,\"712\":0.0,\"713\":0.1701070296,\"714\":0.5125241107,\"715\":0.1076037324,\"716\":0.2830253878,\"717\":0.0907300746,\"718\":0.1448537863,\"719\":0.0694225907,\"720\":0.0814589581,\"721\":0.2624457113,\"722\":0.3774663971,\"723\":0.240728131,\"724\":null,\"725\":0.0567474585,\"726\":0.0,\"727\":0.0,\"728\":0.0646983629,\"729\":0.4592082241,\"730\":0.5188712733,\"731\":0.1318913724,\"732\":0.2416417221,\"733\":0.1374864986,\"734\":0.1037270046,\"735\":0.1791331291,\"736\":0.2242913394,\"737\":0.2270103292,\"738\":0.1454478946,\"739\":0.2334646197,\"740\":0.1018526649,\"741\":0.3667228903,\"742\":null,\"743\":0.0401324944,\"744\":0.4774767908,\"745\":0.1515914878,\"746\":0.259358959,\"747\":0.2076672242,\"748\":0.5855319637,\"749\":0.5719526972,\"750\":0.0892235937,\"751\":0.0895988766,\"752\":0.1587040827,\"753\":0.1070554718,\"754\":0.2042242041,\"755\":0.1617243831,\"756\":0.0,\"757\":0.0719557723,\"758\":0.1329353372,\"759\":0.0844466867,\"760\":0.1316288205,\"761\":0.1807463313,\"762\":0.1147836099,\"763\":0.2065527168,\"764\":0.0604811194,\"765\":0.1413600601,\"766\":0.2464565433,\"767\":0.2196816811,\"768\":0.0905719915,\"769\":0.1117137664,\"770\":0.1902280653,\"771\":0.1755620068,\"772\":0.1624736637,\"773\":0.1131712229,\"774\":0.1067807076,\"775\":null,\"776\":0.182631265,\"777\":0.204150555,\"778\":0.682973703,\"779\":0.1030220234,\"780\":null,\"781\":0.2281979209,\"782\":null,\"783\":0.4250647446,\"784\":0.206338503,\"785\":0.0,\"786\":0.0,\"787\":0.0786449127,\"788\":0.0535541407,\"789\":0.2589522021,\"790\":0.1927736989,\"791\":0.086219873,\"792\":0.0546205175,\"793\":0.1802189437,\"794\":0.1211657409,\"795\":0.0680784359,\"796\":0.0427987166,\"797\":0.2079347817,\"798\":0.5250810845,\"799\":0.1391341534,\"800\":0.1947607274,\"801\":0.260021057,\"802\":0.5927497993,\"803\":0.0719740496,\"804\":0.2054481438,\"805\":0.1702982911,\"806\":0.4706081422,\"807\":0.2204525886,\"808\":0.4850759527,\"809\":0.4370630904,\"810\":0.0550417949,\"811\":0.0673904207,\"812\":0.1855073727,\"813\":0.0123883755,\"814\":null,\"815\":null,\"816\":0.4793542535,\"817\":0.4974302055,\"818\":0.110283912,\"819\":0.4628032304,\"820\":0.1207429706,\"821\":0.1918186623,\"822\":0.1543893102,\"823\":0.2136195456,\"824\":0.4874917964,\"825\":0.2224722624,\"826\":0.1298372458,\"827\":0.2445065167,\"828\":0.0727002493,\"829\":null,\"830\":0.2284489565,\"831\":0.2412897566,\"832\":0.0356692638,\"833\":0.1438098047,\"834\":0.1860779675,\"835\":0.0078016498,\"836\":0.1603621755,\"837\":0.0598963588,\"838\":0.2214236708,\"839\":0.2027038326,\"840\":0.1910745482,\"841\":0.1257827797,\"842\":0.1328640541,\"843\":0.2379391653,\"844\":0.4983054541,\"845\":null,\"846\":null,\"847\":0.1623896826,\"848\":0.5063120654,\"849\":0.1982260367,\"850\":0.1801450159,\"851\":0.4970941322,\"852\":0.4373528922,\"853\":0.34951677,\"854\":0.209913299,\"855\":0.2223057852,\"856\":0.0881442665,\"857\":0.2621403842,\"858\":0.5646291756,\"859\":0.054951713,\"860\":0.2763899071,\"861\":0.2126717274,\"862\":0.2543293357,\"863\":0.2161423228,\"864\":0.210929553,\"865\":0.1701257804,\"866\":0.2291335767,\"867\":0.50966912,\"868\":0.231318556,\"869\":0.240364083,\"870\":0.0,\"871\":0.0380702107,\"872\":0.0836660178,\"873\":0.1643452888,\"874\":0.1406621341,\"875\":0.1091222518,\"876\":0.0684589038,\"877\":null,\"878\":0.0038646862,\"879\":0.0708052499,\"880\":0.19274306,\"881\":0.1185959066,\"882\":0.2191955722,\"883\":0.1698921236,\"884\":0.1206026782,\"885\":0.0886632811,\"886\":0.0064462255,\"887\":0.1393637151,\"888\":0.0989563357,\"889\":0.6863135666,\"890\":0.0710037789,\"891\":0.0544657769,\"892\":0.0,\"893\":0.0570103604,\"894\":0.2271365033,\"895\":0.0334375158,\"896\":0.0821645767,\"897\":0.0893409526,\"898\":0.0,\"899\":0.1861218642,\"900\":0.4842387229,\"901\":0.1811709357,\"902\":0.0652632993,\"903\":0.2150495907,\"904\":0.0603785489,\"905\":0.0881007588,\"906\":null,\"907\":0.2868800435,\"908\":0.5075633869,\"909\":0.1998796014,\"910\":0.0801861114,\"911\":0.2562301235,\"912\":0.1321454691,\"913\":0.1447205893,\"914\":0.175954619,\"915\":0.0790689493,\"916\":0.0967338126,\"917\":0.1489107698,\"918\":0.1198969917,\"919\":0.1938670554,\"920\":0.1298010433,\"921\":0.1068513625,\"922\":0.0,\"923\":0.5055132694,\"924\":0.1032663337,\"925\":0.157568292,\"926\":0.1979807476,\"927\":0.4487128431,\"928\":0.2263273195,\"929\":0.1781329227,\"930\":0.2840230031,\"931\":0.0658426715,\"932\":0.186845693,\"933\":0.2218232055,\"934\":0.1569877847,\"935\":0.0755349332,\"936\":null,\"937\":0.0422031977,\"938\":0.1994676916,\"939\":0.1113525132,\"940\":0.0724755624,\"941\":0.0732630307,\"942\":0.1737658915,\"943\":0.1079912938,\"944\":0.1368032717,\"945\":0.2286943346,\"946\":null,\"947\":0.0533431824,\"948\":0.0514103106,\"949\":0.2509876662,\"950\":0.4632059244,\"951\":0.147226295,\"952\":0.1591622589,\"953\":0.5191849422,\"954\":0.0076341101,\"955\":0.4682934868,\"956\":0.2251328064,\"957\":0.5151480368,\"958\":null,\"959\":0.0522716766,\"960\":0.1879577873,\"961\":null,\"962\":0.0918473067,\"963\":0.4435256685,\"964\":null,\"965\":null,\"966\":0.1161911907,\"967\":0.1529648124,\"968\":0.0,\"969\":0.2041229507,\"970\":0.445240246,\"971\":0.4818940539,\"972\":0.0541608016,\"973\":null,\"974\":0.0630105763,\"975\":0.0976671148,\"976\":0.0382243457,\"977\":0.4347530201,\"978\":0.0410193817,\"979\":0.2222800145,\"980\":0.1741109643,\"981\":0.0560780153,\"982\":0.3243844529,\"983\":0.4878897083,\"984\":0.4758632265,\"985\":0.0648052094,\"986\":0.019072516,\"987\":0.0940836091,\"988\":0.0782543871,\"989\":0.4899645082,\"990\":0.4847630377,\"991\":0.0717491862,\"992\":0.1541429055,\"993\":0.178084992,\"994\":0.4817589518,\"995\":0.4882937661,\"996\":0.0662438138,\"997\":0.2362431725,\"998\":0.083613743,\"999\":0.0699976437,\"1000\":0.0537964302,\"1001\":0.1025925579,\"1002\":0.2005941779,\"1003\":0.0594948462,\"1004\":0.0859425467,\"1005\":0.2464726525,\"1006\":0.2614142018,\"1007\":0.2192873269,\"1008\":0.0776891818,\"1009\":0.1061892553,\"1010\":null,\"1011\":0.2863140414,\"1012\":0.1824589424,\"1013\":0.1787529391,\"1014\":0.1936578569,\"1015\":0.0,\"1016\":0.2058055165,\"1017\":0.1597546267,\"1018\":0.0532446469,\"1019\":0.0633726654,\"1020\":0.467086217,\"1021\":0.5038887192,\"1022\":0.0171072521,\"1023\":0.0641009053,\"1024\":null,\"1025\":0.3738891551,\"1026\":0.0766699804,\"1027\":null,\"1028\":0.0649515217,\"1029\":0.1902185062,\"1030\":0.1874376573,\"1031\":null,\"1032\":0.1253498574,\"1033\":0.2560848852,\"1034\":0.1337463843,\"1035\":null,\"1036\":0.1494809872,\"1037\":0.1272727093,\"1038\":0.1147889065,\"1039\":0.1575542831,\"1040\":0.4820576415,\"1041\":0.0646517521,\"1042\":0.1510280753,\"1043\":0.1617516341,\"1044\":0.1207326007,\"1045\":0.0707366539,\"1046\":null,\"1047\":0.2266061804,\"1048\":0.0686892489,\"1049\":0.4835624119,\"1050\":0.3157255304,\"1051\":0.2397997638,\"1052\":0.1650187955,\"1053\":0.3929153879,\"1054\":0.2420633855,\"1055\":0.2374067364,\"1056\":0.2137265189,\"1057\":0.0820117084,\"1058\":0.4103248042,\"1059\":0.0622073913,\"1060\":0.0,\"1061\":0.2021365463,\"1062\":null,\"1063\":0.1904261531,\"1064\":0.0793620278,\"1065\":0.0955395927,\"1066\":0.1277720649,\"1067\":0.0648251585,\"1068\":0.1701802855,\"1069\":0.0792844521,\"1070\":0.1422016103,\"1071\":0.0763776058,\"1072\":0.2944891731,\"1073\":0.0362211769,\"1074\":0.3877944466,\"1075\":0.1594534511,\"1076\":0.0224143178,\"1077\":0.1002289367,\"1078\":0.4491734691,\"1079\":0.1770094945,\"1080\":0.0746606428,\"1081\":null,\"1082\":0.244444871,\"1083\":0.0552880105,\"1084\":0.0162669649,\"1085\":0.1942569256,\"1086\":0.0516979556,\"1087\":0.2033972619,\"1088\":0.1492657676,\"1089\":0.2092258268,\"1090\":0.2157583304,\"1091\":0.2011057165,\"1092\":0.1028179419,\"1093\":0.0903655794,\"1094\":0.08065012,\"1095\":0.1967669467,\"1096\":0.2252404815,\"1097\":0.0108670187,\"1098\":0.081173063,\"1099\":0.2158942593,\"1100\":0.4902672511,\"1101\":0.0608116729,\"1102\":0.1375105166,\"1103\":0.1425882654,\"1104\":0.1382769961,\"1105\":0.3185073034,\"1106\":0.067170232,\"1107\":0.2001269738,\"1108\":0.1106682043,\"1109\":null,\"1110\":0.1726638469,\"1111\":0.0494602737,\"1112\":null,\"1113\":null,\"1114\":0.1242056255,\"1115\":0.1456638905,\"1116\":null,\"1117\":0.1660234836,\"1118\":0.2761741383,\"1119\":0.2344290657,\"1120\":0.0752983735,\"1121\":0.0196104455,\"1122\":0.1893311167,\"1123\":0.1193877019,\"1124\":0.1889697696,\"1125\":0.0988373271,\"1126\":0.0832520587,\"1127\":0.2779711654,\"1128\":0.5388604197,\"1129\":0.4925374912,\"1130\":0.078206779,\"1131\":0.1534163126,\"1132\":0.011290672,\"1133\":0.1745014193,\"1134\":0.0517796497,\"1135\":0.266989367,\"1136\":0.4901412965,\"1137\":0.1104800012,\"1138\":0.2395668038,\"1139\":0.1495456385,\"1140\":0.1518692497,\"1141\":0.3027574799,\"1142\":0.0500962884,\"1143\":0.2546052283,\"1144\":0.0872282887,\"1145\":0.219678918,\"1146\":0.1952863471,\"1147\":0.062722098,\"1148\":0.5387645167,\"1149\":0.1874104957,\"1150\":0.0512201346,\"1151\":0.0761030571,\"1152\":0.2530563089,\"1153\":0.1593931574,\"1154\":0.4931154078,\"1155\":0.2254774139,\"1156\":0.0951225544,\"1157\":0.4328956721,\"1158\":0.2455282368,\"1159\":null,\"1160\":0.1168504755,\"1161\":0.1877215022,\"1162\":null,\"1163\":0.2522878297,\"1164\":0.0783537017,\"1165\":0.107295901,\"1166\":0.0,\"1167\":0.1184793491,\"1168\":0.3242856601,\"1169\":0.2030363158,\"1170\":0.1480338188,\"1171\":0.1456416344,\"1172\":0.0,\"1173\":0.0495263365,\"1174\":0.4446346283,\"1175\":0.0474351028,\"1176\":0.0541767546,\"1177\":0.0877268328,\"1178\":0.0307286985,\"1179\":0.1373316881,\"1180\":0.4562835414,\"1181\":0.1657855472,\"1182\":0.0,\"1183\":0.0,\"1184\":0.0038210435,\"1185\":0.0825531377,\"1186\":0.0785182678,\"1187\":0.0805299958,\"1188\":0.2449466285,\"1189\":0.0957595595,\"1190\":0.1402026886,\"1191\":0.4399439031,\"1192\":null,\"1193\":0.1823236756,\"1194\":0.2189405264,\"1195\":0.2186069894,\"1196\":0.0652919131,\"1197\":0.0562238012,\"1198\":null,\"1199\":null,\"1200\":0.2114429369,\"1201\":0.0411094449,\"1202\":0.4801456143,\"1203\":0.1226359215,\"1204\":0.3861753683,\"1205\":0.0912463549,\"1206\":0.1886915016,\"1207\":0.4603549336,\"1208\":0.1803788532,\"1209\":0.1575965624,\"1210\":0.1199436653,\"1211\":0.1983734836,\"1212\":0.564406303,\"1213\":0.4896992613,\"1214\":0.4956408405,\"1215\":0.5093921363,\"1216\":0.4586222714,\"1217\":0.4959228019,\"1218\":0.4646195838,\"1219\":null,\"1220\":0.4681971063,\"1221\":0.5217292679,\"1222\":null,\"1223\":0.4825470151,\"1224\":0.4336976373,\"1225\":null,\"1226\":0.0395122194,\"1227\":0.1557675588,\"1228\":0.0464835181,\"1229\":0.0759726388,\"1230\":0.1105299778,\"1231\":0.4732887857,\"1232\":0.4733324696,\"1233\":0.0371039608,\"1234\":0.2450133393,\"1235\":null,\"1236\":0.468302692,\"1237\":0.2197169289,\"1238\":0.191206824,\"1239\":0.1118005573,\"1240\":0.0752352594,\"1241\":0.1294830786,\"1242\":0.08284088,\"1243\":0.243935126,\"1244\":0.2264674459,\"1245\":0.0736790617,\"1246\":0.20755076,\"1247\":0.0296280733,\"1248\":0.0,\"1249\":0.0797908212,\"1250\":0.0754634735,\"1251\":0.4848270304,\"1252\":0.1946260323,\"1253\":0.0510174419,\"1254\":0.078242023,\"1255\":0.0596754693,\"1256\":0.4295708182,\"1257\":0.186317162,\"1258\":0.2009019995,\"1259\":0.4425621923,\"1260\":0.0292623094,\"1261\":0.1047189283,\"1262\":0.139757472,\"1263\":0.2065224378,\"1264\":0.0933695361,\"1265\":0.5146403316,\"1266\":0.210724966,\"1267\":0.1063458292,\"1268\":0.1526641746,\"1269\":0.2602377784,\"1270\":0.0800312529,\"1271\":null,\"1272\":0.1844341768,\"1273\":0.0639051331,\"1274\":0.4742607274,\"1275\":0.0681096613,\"1276\":0.5171384326,\"1277\":0.460677401,\"1278\":0.0980047773,\"1279\":0.0643957054,\"1280\":0.0391882897,\"1281\":0.1773261691,\"1282\":0.127098631,\"1283\":0.2633545797,\"1284\":0.178312352,\"1285\":0.1162753818,\"1286\":0.1343425528,\"1287\":0.2196380808,\"1288\":0.2070128596,\"1289\":0.1777611801,\"1290\":0.1435245687,\"1291\":null,\"1292\":0.0377801096,\"1293\":0.5084134982,\"1294\":0.1517180275,\"1295\":0.0,\"1296\":null,\"1297\":0.0710649117,\"1298\":0.0487035277,\"1299\":0.3897181498,\"1300\":0.1181490401,\"1301\":0.055028942,\"1302\":0.4779805549,\"1303\":0.2756984292,\"1304\":0.1812628483,\"1305\":0.131474132,\"1306\":0.1622015914,\"1307\":0.2147888777,\"1308\":0.1418410437,\"1309\":0.065757241,\"1310\":0.1522363769,\"1311\":null,\"1312\":0.1929867834,\"1313\":0.1756235902,\"1314\":0.1406377694,\"1315\":0.1441740651,\"1316\":0.1984369408,\"1317\":0.1169323098,\"1318\":0.1895066368,\"1319\":0.219812073,\"1320\":0.2633915177,\"1321\":0.4821829436,\"1322\":0.1592055499,\"1323\":0.3193021534,\"1324\":0.1693886492,\"1325\":0.0388368638,\"1326\":0.2653714962,\"1327\":0.2258852734,\"1328\":0.2377764436,\"1329\":0.1359143765,\"1330\":0.0915694183,\"1331\":0.2870830805,\"1332\":0.0661399723,\"1333\":0.1450483113,\"1334\":0.0720957067,\"1335\":0.2055896024,\"1336\":0.1791037046,\"1337\":0.1339855253,\"1338\":0.1403813507,\"1339\":0.2479560647,\"1340\":0.0,\"1341\":0.2871000321,\"1342\":0.1039893499,\"1343\":0.0801537676,\"1344\":0.026466184,\"1345\":0.2414397813,\"1346\":0.1711147651,\"1347\":0.724692137,\"1348\":0.1964320285,\"1349\":0.4198541083,\"1350\":0.4200543923,\"1351\":0.0591616016,\"1352\":0.0397473359,\"1353\":0.1717806251,\"1354\":0.0199547179,\"1355\":0.0370439318,\"1356\":0.0,\"1357\":0.4981632902,\"1358\":0.67082526,\"1359\":0.1476341519,\"1360\":0.2545682056,\"1361\":null,\"1362\":0.083262073,\"1363\":0.0875286957,\"1364\":0.036071552,\"1365\":0.0725441545,\"1366\":0.1241883389,\"1367\":0.4937879022,\"1368\":0.2280677335,\"1369\":0.0509415072,\"1370\":0.5184328585,\"1371\":0.1640035612,\"1372\":0.0857392646,\"1373\":0.2253264908,\"1374\":null,\"1375\":null,\"1376\":0.1168811224,\"1377\":null,\"1378\":0.2469554986,\"1379\":0.0,\"1380\":0.1148524369,\"1381\":0.0437852862,\"1382\":0.4797440937,\"1383\":0.1867492679,\"1384\":0.2099105098,\"1385\":null,\"1386\":0.06302843,\"1387\":0.0491283982,\"1388\":0.1865749337,\"1389\":0.1922908534,\"1390\":0.2503858447,\"1391\":0.1613633489,\"1392\":0.2567269365,\"1393\":0.0603231443,\"1394\":0.0580071962,\"1395\":0.1226900735,\"1396\":0.0,\"1397\":0.0738293217,\"1398\":0.1606668102,\"1399\":0.1382227578,\"1400\":0.073361236,\"1401\":0.0,\"1402\":0.229736215,\"1403\":null,\"1404\":0.020397738,\"1405\":0.1371063307,\"1406\":0.072665043,\"1407\":0.2423454569,\"1408\":0.4532582576,\"1409\":0.2119314571,\"1410\":0.1764767474,\"1411\":0.0668746715,\"1412\":0.0770607704,\"1413\":0.0601595911,\"1414\":0.1384894537,\"1415\":0.5018813203,\"1416\":0.2586784239,\"1417\":0.2044219337,\"1418\":0.087112541,\"1419\":0.0666690083,\"1420\":0.0777619408,\"1421\":0.0694353152,\"1422\":0.2254422787,\"1423\":0.0375830028,\"1424\":0.0326265554,\"1425\":0.5434844026,\"1426\":0.1228578756,\"1427\":null,\"1428\":0.0509635598,\"1429\":0.0669773252,\"1430\":0.2443596775,\"1431\":0.4370378637,\"1432\":0.1886658759,\"1433\":0.1038709447,\"1434\":0.1820863016,\"1435\":0.2410051016,\"1436\":0.0,\"1437\":0.248506258,\"1438\":0.47078796,\"1439\":0.3212158333,\"1440\":0.2559100844,\"1441\":0.1877886738,\"1442\":0.032577364,\"1443\":0.0827933857,\"1444\":0.1444887797,\"1445\":0.0626991705,\"1446\":0.1921317561,\"1447\":0.077841716,\"1448\":0.4494061836,\"1449\":0.0615969644,\"1450\":0.0771652281,\"1451\":0.4550086978,\"1452\":0.2018373422,\"1453\":0.0734579606,\"1454\":0.361656332,\"1455\":0.2156514546,\"1456\":0.4316465514,\"1457\":0.021609865,\"1458\":0.0236926423,\"1459\":0.0772019142,\"1460\":0.0645935587,\"1461\":null,\"1462\":0.0564823948,\"1463\":0.1786938559,\"1464\":0.0748326419,\"1465\":0.0721221089,\"1466\":0.5248683585,\"1467\":0.2858483772,\"1468\":0.0,\"1469\":0.2425755398,\"1470\":0.0895370996,\"1471\":0.1925622295,\"1472\":null,\"1473\":0.3043992167,\"1474\":0.0382010291,\"1475\":null,\"1476\":0.4364778308,\"1477\":null,\"1478\":0.1214205503,\"1479\":0.1352677898,\"1480\":0.1622392489,\"1481\":0.2499717939,\"1482\":0.1429262652,\"1483\":0.0187973631,\"1484\":0.2688669956,\"1485\":0.1831840182,\"1486\":0.0,\"1487\":null,\"1488\":0.2184050718,\"1489\":null,\"1490\":0.091154583,\"1491\":null,\"1492\":0.1223445724,\"1493\":0.1870217113,\"1494\":0.0511924996,\"1495\":0.266727413,\"1496\":null,\"1497\":0.2034695137,\"1498\":0.0608687957,\"1499\":0.2314121813,\"1500\":0.0715640796,\"1501\":0.0718969267,\"1502\":0.4203726937,\"1503\":0.4659288162,\"1504\":0.1490823817,\"1505\":0.2780737475,\"1506\":0.0882755585,\"1507\":0.0603382567,\"1508\":0.486484529,\"1509\":0.1619493929,\"1510\":0.1433627742,\"1511\":null,\"1512\":0.5054415669,\"1513\":0.489320839,\"1514\":0.108239173,\"1515\":0.1321000602,\"1516\":null,\"1517\":0.1063832561,\"1518\":0.1015060614,\"1519\":0.2610032908,\"1520\":0.2145524227,\"1521\":0.0979567769,\"1522\":0.2407438514,\"1523\":0.052213599,\"1524\":0.0797863434,\"1525\":0.0,\"1526\":null,\"1527\":0.1173486017,\"1528\":0.0823260294,\"1529\":0.0441386075,\"1530\":0.2266282121,\"1531\":0.0737583594,\"1532\":0.1571869691,\"1533\":0.5663597541,\"1534\":0.1028361117,\"1535\":0.20135782,\"1536\":0.1505906126,\"1537\":0.0933969548,\"1538\":null,\"1539\":0.3900298665,\"1540\":0.0945587991,\"1541\":0.3146885404,\"1542\":0.124584238,\"1543\":0.2240433157,\"1544\":0.0,\"1545\":0.10332984,\"1546\":0.1669498585,\"1547\":0.1968449045,\"1548\":null,\"1549\":0.1196293974,\"1550\":0.2534677551,\"1551\":0.1285423061,\"1552\":0.4240674417,\"1553\":0.2595174635,\"1554\":0.1174395577,\"1555\":0.064985451,\"1556\":0.0301025532,\"1557\":0.2355971701,\"1558\":0.0876342493,\"1559\":0.2226052804,\"1560\":0.0610289491,\"1561\":0.0410707071,\"1562\":0.0539510856,\"1563\":0.1130121703,\"1564\":0.1084421389,\"1565\":0.1041861179,\"1566\":0.1177488984,\"1567\":0.0744457742,\"1568\":0.0918813354,\"1569\":0.0879272502,\"1570\":0.447921893,\"1571\":0.0,\"1572\":0.0461364799,\"1573\":0.1092829382,\"1574\":0.2124762882,\"1575\":0.1966777868,\"1576\":0.5733156692,\"1577\":null,\"1578\":0.0666403997,\"1579\":0.1605399768,\"1580\":0.0935549577,\"1581\":0.4693690339,\"1582\":0.2819208675,\"1583\":0.0512205101,\"1584\":0.5150717998,\"1585\":0.0034037642,\"1586\":0.0044352084,\"1587\":0.4590725177,\"1588\":0.0749996193,\"1589\":null,\"1590\":0.2547586499,\"1591\":0.0796736985,\"1592\":0.0845010997,\"1593\":0.3455022733,\"1594\":0.3998420208,\"1595\":0.4674604996,\"1596\":null,\"1597\":0.0399636309,\"1598\":0.2253111373,\"1599\":0.1902512073,\"1600\":0.0067177413,\"1601\":0.1196858993,\"1602\":0.2186695681,\"1603\":0.3911170036,\"1604\":null,\"1605\":0.1995192079,\"1606\":0.0633139369,\"1607\":0.1327054882,\"1608\":0.1765468675,\"1609\":0.1158901298,\"1610\":0.0582714863,\"1611\":0.182680511,\"1612\":0.4689866869,\"1613\":null,\"1614\":0.4496067396,\"1615\":0.1068123702,\"1616\":0.0833459434,\"1617\":0.0710227983,\"1618\":0.2427375156,\"1619\":0.2878883507,\"1620\":0.0879920106,\"1621\":0.0807923436,\"1622\":0.0057726739,\"1623\":0.079829807,\"1624\":0.5699540002,\"1625\":0.2604656777,\"1626\":0.1059669727,\"1627\":0.276024585,\"1628\":0.116114626,\"1629\":0.0839669881,\"1630\":null,\"1631\":0.1121980969,\"1632\":0.1224120348,\"1633\":0.0588122087,\"1634\":0.12928701,\"1635\":0.0703859945,\"1636\":0.4529283749,\"1637\":0.3791531491,\"1638\":0.2139756844,\"1639\":null,\"1640\":0.1296139559,\"1641\":0.1149137507,\"1642\":0.0706812049,\"1643\":0.2715033836,\"1644\":0.5111718688,\"1645\":0.2040639634,\"1646\":0.2143468473,\"1647\":0.0742437028,\"1648\":0.1996684422,\"1649\":null,\"1650\":0.2076923538,\"1651\":0.0752943799,\"1652\":0.2401781709,\"1653\":0.0844273776,\"1654\":0.0120768338,\"1655\":0.0921493362,\"1656\":null,\"1657\":0.1645892477,\"1658\":0.2146924083,\"1659\":0.0802804834,\"1660\":0.1438156631,\"1661\":null,\"1662\":0.0728063924,\"1663\":0.2449223104,\"1664\":0.0364412333,\"1665\":0.079240784,\"1666\":0.4869799739,\"1667\":0.0643446831,\"1668\":0.2102152333,\"1669\":0.1863299854,\"1670\":0.0,\"1671\":0.0883008301,\"1672\":0.0,\"1673\":0.291605618,\"1674\":0.2211231507,\"1675\":0.1049093481,\"1676\":0.4386048996,\"1677\":0.4828599455,\"1678\":0.231043139,\"1679\":0.0,\"1680\":0.0700547538,\"1681\":null,\"1682\":null,\"1683\":0.5622889723,\"1684\":0.0,\"1685\":0.3526335302,\"1686\":0.5192281813,\"1687\":0.5041960374,\"1688\":0.183148642,\"1689\":0.0747553895,\"1690\":0.2507403167,\"1691\":0.0,\"1692\":0.1772596871,\"1693\":0.1905119228,\"1694\":0.2023622703,\"1695\":0.1859918662,\"1696\":0.152743842,\"1697\":0.0881812607,\"1698\":0.1432424409,\"1699\":0.2673315364,\"1700\":0.0638742148,\"1701\":0.0664906829,\"1702\":0.1218422564,\"1703\":0.4796703201,\"1704\":0.1889375745,\"1705\":0.1262453931,\"1706\":0.1668314444,\"1707\":0.0420745483,\"1708\":0.1698202408,\"1709\":0.2307980148,\"1710\":0.0054115155,\"1711\":0.5138366131,\"1712\":0.1881523335,\"1713\":0.1264036737,\"1714\":0.059853341,\"1715\":0.2632873485,\"1716\":0.1726996788,\"1717\":0.0900976409,\"1718\":0.1602684364,\"1719\":null,\"1720\":0.1153992282,\"1721\":0.1492713112,\"1722\":0.2243995392,\"1723\":null,\"1724\":0.4924013578,\"1725\":0.2243394988,\"1726\":0.0505504372,\"1727\":0.2160987794,\"1728\":0.0570166162,\"1729\":0.0687076145,\"1730\":0.4902950824,\"1731\":0.0809160611,\"1732\":0.1367318224,\"1733\":0.1629303326,\"1734\":0.2196404484,\"1735\":0.199869021,\"1736\":0.2140476229,\"1737\":0.1473665568,\"1738\":0.2223859024,\"1739\":0.1701868287,\"1740\":0.0732991648,\"1741\":0.0908950938,\"1742\":0.0619748199,\"1743\":0.0700161663,\"1744\":0.4745959608,\"1745\":0.109008548,\"1746\":0.2391341095,\"1747\":0.1586545997,\"1748\":0.0665926822,\"1749\":0.2731789284,\"1750\":0.2936578817,\"1751\":null,\"1752\":0.1074562986,\"1753\":0.0662028992,\"1754\":0.2308384664,\"1755\":0.5461147645,\"1756\":0.0652483755,\"1757\":null,\"1758\":0.292770559,\"1759\":null,\"1760\":0.2171036153,\"1761\":0.1844771037,\"1762\":0.0203671294,\"1763\":0.1223147064,\"1764\":0.2310436312,\"1765\":0.4849845242,\"1766\":0.0722424978,\"1767\":0.0,\"1768\":null,\"1769\":0.1524977194,\"1770\":0.1739030856,\"1771\":0.1852790068,\"1772\":0.091597516,\"1773\":0.0594973712,\"1774\":0.0386029953,\"1775\":0.0906203275,\"1776\":0.045617059,\"1777\":0.0726568931,\"1778\":0.1496114063,\"1779\":0.0612210989,\"1780\":0.2345976652,\"1781\":0.1670490015,\"1782\":null,\"1783\":0.2077901235,\"1784\":null,\"1785\":0.0688369873,\"1786\":0.0781058954,\"1787\":0.0771879018,\"1788\":0.1333342333,\"1789\":0.0919956301,\"1790\":0.1409309908,\"1791\":0.1187611838,\"1792\":0.4643194804,\"1793\":0.0,\"1794\":0.5092019215,\"1795\":0.5497551368,\"1796\":0.0748784797,\"1797\":0.2466795634,\"1798\":0.1965274483,\"1799\":0.0894923863,\"1800\":0.0547175671,\"1801\":0.2259608448,\"1802\":null,\"1803\":0.1400672161,\"1804\":0.1812340119,\"1805\":0.5057827844,\"1806\":0.3888592849,\"1807\":null,\"1808\":0.0826196352,\"1809\":0.1561175728,\"1810\":null,\"1811\":0.0420383942,\"1812\":0.2386310886,\"1813\":0.0908058927,\"1814\":0.0894196636,\"1815\":0.23384013,\"1816\":0.1052247918,\"1817\":0.2359812573,\"1818\":0.1589211489,\"1819\":0.1714634008,\"1820\":0.069774651,\"1821\":0.2864562191,\"1822\":0.0137046515,\"1823\":0.1496891939,\"1824\":0.063732684,\"1825\":0.116465105,\"1826\":0.2932927677,\"1827\":0.2045150039,\"1828\":0.1022095612,\"1829\":null,\"1830\":null,\"1831\":0.1477216023,\"1832\":0.161059157,\"1833\":0.1871033329,\"1834\":0.0625187916,\"1835\":0.2397782876,\"1836\":0.1049880631,\"1837\":0.1721935816,\"1838\":null,\"1839\":0.4843133599,\"1840\":0.0679768213,\"1841\":0.1828704455,\"1842\":0.1826884467,\"1843\":0.0532206536,\"1844\":null,\"1845\":0.0756939585,\"1846\":0.47409712,\"1847\":0.1329775267,\"1848\":0.248657848,\"1849\":null,\"1850\":0.0546059339,\"1851\":0.1973229383,\"1852\":null,\"1853\":0.5336551095,\"1854\":0.0763738898,\"1855\":0.2147334002,\"1856\":0.0508776276,\"1857\":null,\"1858\":0.0787429566,\"1859\":0.2259123859,\"1860\":0.2003917352,\"1861\":0.2222407359,\"1862\":0.2212096047,\"1863\":0.0419722648,\"1864\":0.2020669122,\"1865\":0.5366631892,\"1866\":0.3931591569,\"1867\":0.0627609824,\"1868\":0.1744180208,\"1869\":0.1452061664,\"1870\":0.1492164748,\"1871\":0.0,\"1872\":0.1274764934,\"1873\":0.1121545685,\"1874\":0.0993272057,\"1875\":0.2407158176,\"1876\":0.1028203282,\"1877\":0.0795681063,\"1878\":0.2674418077,\"1879\":0.1344931691,\"1880\":0.0791837303,\"1881\":0.289475584,\"1882\":null,\"1883\":0.2181246914,\"1884\":0.1680794804,\"1885\":0.2141769582,\"1886\":0.1857488291,\"1887\":0.0723619657,\"1888\":0.136094541,\"1889\":0.1886102617,\"1890\":0.3025620459,\"1891\":0.0321160508,\"1892\":0.1221110503,\"1893\":0.4838487994,\"1894\":0.0978026743,\"1895\":0.4713230683,\"1896\":0.4765555678,\"1897\":0.2554984747,\"1898\":0.1173363084,\"1899\":0.4882000918,\"1900\":0.1991665762,\"1901\":0.1221017168,\"1902\":0.113955147,\"1903\":0.0721700912,\"1904\":0.4239719216,\"1905\":0.1745613765,\"1906\":0.4554097749,\"1907\":0.1078065221,\"1908\":0.0338800651,\"1909\":null,\"1910\":0.0693953616,\"1911\":0.0481227666,\"1912\":0.0682964083,\"1913\":0.0134842154,\"1914\":0.2963978211,\"1915\":0.1772445399,\"1916\":0.0834133394,\"1917\":0.1936460774,\"1918\":0.1623759058,\"1919\":0.1877962285,\"1920\":0.1036890481,\"1921\":0.1347264408,\"1922\":null,\"1923\":0.1315033162,\"1924\":0.1308772445,\"1925\":0.1206930159,\"1926\":0.2625713954,\"1927\":0.0794121253,\"1928\":0.187701766,\"1929\":null,\"1930\":0.2018635868,\"1931\":0.3194132347,\"1932\":0.1707256996,\"1933\":0.5153829433,\"1934\":0.1202473725,\"1935\":null,\"1936\":0.2525189424,\"1937\":0.0799084964,\"1938\":0.1429791058,\"1939\":0.1023430868,\"1940\":0.237181085,\"1941\":0.249623638,\"1942\":0.344767528,\"1943\":null,\"1944\":0.2384766425,\"1945\":0.1535384076,\"1946\":0.0369135271,\"1947\":0.2167608012,\"1948\":0.1000568488,\"1949\":0.0913651214,\"1950\":0.0681384531,\"1951\":0.1039969547,\"1952\":0.1312668612,\"1953\":0.1440815038,\"1954\":0.4922539436,\"1955\":0.0629708134,\"1956\":0.2149468476,\"1957\":0.0575326284,\"1958\":0.1835942964,\"1959\":0.2144675558,\"1960\":0.1629924265,\"1961\":0.2798044405,\"1962\":0.1011500243,\"1963\":0.1799391552,\"1964\":0.0944315735,\"1965\":0.2371015191,\"1966\":0.2083916798,\"1967\":0.4731459635,\"1968\":0.0731774807,\"1969\":0.1492345991,\"1970\":0.09549634,\"1971\":0.0170248985,\"1972\":0.0741268794,\"1973\":0.0914540224,\"1974\":0.3091792964,\"1975\":0.2170668636,\"1976\":0.0,\"1977\":0.118729257,\"1978\":0.0306898401,\"1979\":0.0554500836,\"1980\":0.1326074432,\"1981\":0.204470385,\"1982\":0.2037882039,\"1983\":0.2230776327,\"1984\":0.0424860142,\"1985\":0.0703139935,\"1986\":0.1088967266,\"1987\":0.0904886755,\"1988\":0.1336623283,\"1989\":0.0645968306,\"1990\":0.162682361,\"1991\":0.0446593942,\"1992\":0.0511592077,\"1993\":0.1945282985,\"1994\":0.2083916387,\"1995\":0.4676374527,\"1996\":0.1622373844,\"1997\":0.0839615354,\"1998\":0.0864361831,\"1999\":0.4747536758,\"2000\":0.0,\"2001\":0.1278925478,\"2002\":0.1308226943,\"2003\":0.1027448201,\"2004\":0.4951417516,\"2005\":0.2191855407,\"2006\":0.4719226507,\"2007\":0.0660275544,\"2008\":0.0792417898,\"2009\":0.0,\"2010\":0.0,\"2011\":0.1822522324,\"2012\":0.0658644332,\"2013\":0.0012807266,\"2014\":0.204162325,\"2015\":0.1376242872,\"2016\":0.2328960911,\"2017\":0.0703830495,\"2018\":0.070068943,\"2019\":0.1012408961,\"2020\":0.2538970668,\"2021\":0.0840994229,\"2022\":0.5630840474,\"2023\":null,\"2024\":0.1145728408,\"2025\":0.2739591161,\"2026\":0.1894677324,\"2027\":0.1831438556,\"2028\":0.0537808606,\"2029\":null,\"2030\":0.0,\"2031\":0.0500562154,\"2032\":0.0,\"2033\":0.0999542076,\"2034\":null,\"2035\":0.0250294264,\"2036\":0.1499420723,\"2037\":0.2373786295,\"2038\":0.1568661052,\"2039\":0.1327909383,\"2040\":0.1068667724,\"2041\":0.48637593,\"2042\":0.0835732324,\"2043\":0.1037219569,\"2044\":0.230194088,\"2045\":0.1307449862,\"2046\":0.488329118,\"2047\":0.4833201831,\"2048\":0.2136714388,\"2049\":0.378840765,\"2050\":0.25763336,\"2051\":0.491797678,\"2052\":0.219861677,\"2053\":0.3393012231,\"2054\":0.5006504308,\"2055\":0.0767872252,\"2056\":0.0453440453,\"2057\":0.0244472395,\"2058\":0.0463248525,\"2059\":null,\"2060\":null,\"2061\":0.2221386583,\"2062\":0.2178241708,\"2063\":null,\"2064\":0.1836538239,\"2065\":0.4463202996,\"2066\":0.0642510576,\"2067\":0.2522130925,\"2068\":0.078540828,\"2069\":0.2087403175,\"2070\":0.5279280797,\"2071\":0.0458836371,\"2072\":0.2484833191,\"2073\":0.473699133,\"2074\":0.0,\"2075\":0.1403817575,\"2076\":0.1381593317,\"2077\":0.0462324537,\"2078\":0.1584936662,\"2079\":0.2596069061,\"2080\":0.219149274,\"2081\":0.1669434226,\"2082\":0.0106291834,\"2083\":0.4269125182,\"2084\":0.3854280366,\"2085\":0.4512110672,\"2086\":0.0852964966,\"2087\":0.0735729315,\"2088\":0.5633497282,\"2089\":0.4354896868,\"2090\":0.1594228732,\"2091\":0.1284620854,\"2092\":0.0771016077,\"2093\":0.150488864,\"2094\":0.0893560207,\"2095\":0.196929986,\"2096\":0.208640514,\"2097\":0.5094434033,\"2098\":0.2623709121,\"2099\":0.2001545369,\"2100\":0.1913894639,\"2101\":0.5211205532,\"2102\":0.0731098667,\"2103\":0.0604659389,\"2104\":0.4820962818,\"2105\":0.4903074366,\"2106\":0.2011271115,\"2107\":0.2438248739,\"2108\":0.0713311803,\"2109\":0.2030887655,\"2110\":0.1886737958,\"2111\":0.1875338318,\"2112\":0.5056957567,\"2113\":0.3581039801,\"2114\":0.1087666558,\"2115\":0.0391251831,\"2116\":0.2734243364,\"2117\":0.2068964249,\"2118\":0.1700754062,\"2119\":0.2890581554,\"2120\":0.5357041943,\"2121\":0.1925535929,\"2122\":0.5683408412,\"2123\":null,\"2124\":0.0292219001,\"2125\":0.0253282982,\"2126\":0.0247406447,\"2127\":0.039946532,\"2128\":0.1176743428,\"2129\":0.0764212576,\"2130\":0.1833692507,\"2131\":0.1042893158,\"2132\":0.1292651349,\"2133\":0.5115689844,\"2134\":0.0706830827,\"2135\":0.0887596183,\"2136\":0.1837530559,\"2137\":0.064144414,\"2138\":null,\"2139\":0.1206762029,\"2140\":0.0439410784,\"2141\":0.2384489038,\"2142\":0.4964725612,\"2143\":null,\"2144\":null,\"2145\":0.0590890382,\"2146\":0.076578211,\"2147\":null,\"2148\":0.0752637224,\"2149\":0.0,\"2150\":0.1850720059,\"2151\":0.4935235347,\"2152\":0.0311138017,\"2153\":0.1444199087,\"2154\":null,\"2155\":0.1702518071,\"2156\":0.1813713637,\"2157\":null,\"2158\":0.2740260401,\"2159\":0.2598724976,\"2160\":0.1989638445,\"2161\":0.0671551242,\"2162\":0.4949267893,\"2163\":0.096191473,\"2164\":0.1917098446,\"2165\":0.1444602131,\"2166\":null,\"2167\":0.0828400003,\"2168\":0.2508796344,\"2169\":0.1222313391,\"2170\":0.0,\"2171\":0.1666510908,\"2172\":null,\"2173\":0.1027871175,\"2174\":0.1774354655,\"2175\":0.1586145863,\"2176\":null,\"2177\":0.2661457343,\"2178\":0.1223739516,\"2179\":null,\"2180\":0.05605934,\"2181\":0.0718479821,\"2182\":0.1911039082,\"2183\":0.1661791164,\"2184\":0.4842350294,\"2185\":0.0635954253,\"2186\":0.2347390264,\"2187\":0.2412396666,\"2188\":0.0269069605,\"2189\":0.3841280022,\"2190\":0.1785944494,\"2191\":0.0,\"2192\":0.0962105085,\"2193\":0.2067680959,\"2194\":0.1473892967,\"2195\":null,\"2196\":0.0,\"2197\":0.0,\"2198\":0.0916634671,\"2199\":null,\"2200\":0.1694532786,\"2201\":0.0280224294,\"2202\":0.0359404213,\"2203\":0.2187842992,\"2204\":0.1583401638,\"2205\":0.0801979308,\"2206\":0.1517791572,\"2207\":0.1323555496,\"2208\":0.256710173,\"2209\":0.1903679095,\"2210\":0.127461872,\"2211\":0.1972765926,\"2212\":0.0779050841,\"2213\":0.2070960959,\"2214\":0.0756320193,\"2215\":0.0,\"2216\":0.476370829,\"2217\":0.1914070272,\"2218\":0.0569516581,\"2219\":0.266198582,\"2220\":0.101896669,\"2221\":0.2054889382,\"2222\":0.2250084232,\"2223\":0.1189421531,\"2224\":0.523958222,\"2225\":null,\"2226\":0.06226241,\"2227\":0.5572437737,\"2228\":null,\"2229\":0.4101575108,\"2230\":0.457221203,\"2231\":0.1114163461,\"2232\":0.1494166135,\"2233\":0.1150777246,\"2234\":0.236142793,\"2235\":0.1315454217,\"2236\":0.2294627331,\"2237\":0.2294910393,\"2238\":0.4636138888,\"2239\":0.0,\"2240\":null,\"2241\":0.2459642865,\"2242\":0.2171733428,\"2243\":0.108039554,\"2244\":0.2457741216,\"2245\":0.1561414291,\"2246\":0.4573987132,\"2247\":0.1155828881,\"2248\":0.53781968,\"2249\":0.0042890074,\"2250\":0.2873199922,\"2251\":0.0894931816,\"2252\":0.4989441772,\"2253\":0.4504426609,\"2254\":0.0792045087,\"2255\":null,\"2256\":0.5507470497,\"2257\":0.0785769377,\"2258\":0.1640987234,\"2259\":0.0656323217,\"2260\":0.2217685774,\"2261\":null,\"2262\":null,\"2263\":0.123738506,\"2264\":0.2616666307,\"2265\":0.0884270124,\"2266\":0.225779844,\"2267\":0.2683833015,\"2268\":0.0668946564,\"2269\":0.1324804084,\"2270\":0.0838613537,\"2271\":0.0603407106,\"2272\":0.0729994302,\"2273\":0.1225629273,\"2274\":0.4955871764,\"2275\":0.2024678425,\"2276\":0.0,\"2277\":0.0,\"2278\":0.2339312182,\"2279\":0.0758239358,\"2280\":0.236231083,\"2281\":null,\"2282\":0.2335865386,\"2283\":0.2309434006,\"2284\":0.2874838418,\"2285\":0.4494917293,\"2286\":0.0780822462,\"2287\":0.2321731208,\"2288\":0.1366759517,\"2289\":0.4390736551,\"2290\":0.1315592748,\"2291\":0.1766382497,\"2292\":0.0892742425,\"2293\":null,\"2294\":0.1406350006,\"2295\":0.4108081988,\"2296\":0.4647741354,\"2297\":0.0664465459,\"2298\":null,\"2299\":0.0755316498,\"2300\":0.0,\"2301\":0.5065866611,\"2302\":0.1477062585,\"2303\":0.1813124298,\"2304\":0.2287309579,\"2305\":0.0255407797,\"2306\":0.1380802029,\"2307\":0.0375758789,\"2308\":0.1509223074,\"2309\":null,\"2310\":0.1201502382,\"2311\":0.0605648962,\"2312\":0.0544490483,\"2313\":0.1399275793,\"2314\":0.1489992472,\"2315\":0.1118773174,\"2316\":0.1921577616,\"2317\":0.1254558611,\"2318\":0.1653709587,\"2319\":null,\"2320\":null,\"2321\":0.0549601766,\"2322\":0.1731904529,\"2323\":0.2426746093,\"2324\":0.1152101542,\"2325\":0.1097084194,\"2326\":0.4719433901,\"2327\":0.13014006,\"2328\":0.1217468261,\"2329\":0.1725071544,\"2330\":0.1687008514,\"2331\":0.1105849411,\"2332\":0.1400254519,\"2333\":0.0760894083,\"2334\":0.2943827957,\"2335\":0.0635391014,\"2336\":0.1032047852,\"2337\":0.1258433594,\"2338\":0.1251894953,\"2339\":0.4491224628,\"2340\":0.4702955303,\"2341\":null,\"2342\":0.2448742577,\"2343\":0.4799720688,\"2344\":0.0,\"2345\":0.0717345129,\"2346\":0.2384696549,\"2347\":0.147304576,\"2348\":null,\"2349\":0.054166944,\"2350\":0.1713928701,\"2351\":0.3977681995,\"2352\":0.159469877,\"2353\":0.0312204931,\"2354\":0.1291411112,\"2355\":0.1048101057,\"2356\":0.0693626808,\"2357\":0.0511710229,\"2358\":0.0370750341,\"2359\":0.0,\"2360\":0.322819285,\"2361\":0.1425630419,\"2362\":0.0193006792,\"2363\":0.266276543,\"2364\":0.0269863173,\"2365\":0.0,\"2366\":0.0363444817,\"2367\":0.0303898926,\"2368\":0.1254218511,\"2369\":0.2377406701,\"2370\":0.4558425275,\"2371\":0.2018233746,\"2372\":0.0467211609,\"2373\":0.2951959449,\"2374\":0.0,\"2375\":0.1091276037,\"2376\":0.0522066756,\"2377\":0.068357023,\"2378\":0.0966325287,\"2379\":0.0743853262,\"2380\":0.1589699763,\"2381\":0.2245651817,\"2382\":0.0840250933,\"2383\":0.5269264897,\"2384\":0.0799085991,\"2385\":0.2004807324,\"2386\":0.2500371094,\"2387\":0.5479833102,\"2388\":0.0835314912,\"2389\":0.1525873727,\"2390\":0.4719087865,\"2391\":0.1795952178,\"2392\":0.0503196907,\"2393\":0.0998752109,\"2394\":null,\"2395\":null,\"2396\":0.0417742687,\"2397\":0.2038107065,\"2398\":0.0944551169,\"2399\":0.1800694763,\"2400\":0.2226233655,\"2401\":0.2053669379,\"2402\":null,\"2403\":0.2438630777,\"2404\":0.0640661053,\"2405\":0.1757056317,\"2406\":0.1965579187,\"2407\":null,\"2408\":0.1947471795,\"2409\":0.0,\"2410\":0.1805737668,\"2411\":0.2272339166,\"2412\":0.0718327344,\"2413\":0.2349312884,\"2414\":0.0404589348,\"2415\":null,\"2416\":0.0225623948,\"2417\":0.1922438098,\"2418\":0.0722873819,\"2419\":0.0893557723,\"2420\":0.0,\"2421\":null,\"2422\":0.1580781027,\"2423\":0.1489525126,\"2424\":0.1721801604,\"2425\":0.0,\"2426\":0.0588082569,\"2427\":0.0775270346,\"2428\":0.2373912214,\"2429\":0.123856173,\"2430\":0.0,\"2431\":0.2289038784,\"2432\":0.0,\"2433\":0.0368849972,\"2434\":0.0821215463,\"2435\":0.4787973113,\"2436\":0.0404253058,\"2437\":0.0442451487,\"2438\":0.0625377432,\"2439\":0.2253035197,\"2440\":0.2294367225,\"2441\":0.1089372958,\"2442\":0.0933209578,\"2443\":0.0,\"2444\":0.0797668584,\"2445\":0.1920344242,\"2446\":0.2381504305,\"2447\":null,\"2448\":0.2166169535,\"2449\":0.0248847834,\"2450\":0.052122356,\"2451\":0.2238512302,\"2452\":0.5042744215,\"2453\":0.0393761058,\"2454\":0.1202538171,\"2455\":0.0622753134,\"2456\":0.0582261365,\"2457\":0.0558075041,\"2458\":0.169557038,\"2459\":0.2143428255,\"2460\":0.2118306214,\"2461\":0.0241641919,\"2462\":0.1899801883,\"2463\":0.1947100136,\"2464\":0.1531997608,\"2465\":0.2262826979,\"2466\":0.362162039,\"2467\":0.1089407792,\"2468\":0.0557347598,\"2469\":0.1554260536,\"2470\":0.3924989097,\"2471\":0.2375444385,\"2472\":0.1474749658,\"2473\":0.1050204779,\"2474\":0.082542751,\"2475\":0.1404023537,\"2476\":0.152543495,\"2477\":0.198260622,\"2478\":null,\"2479\":0.4611068303,\"2480\":null,\"2481\":0.4752163027,\"2482\":0.0837622731,\"2483\":0.1308907992,\"2484\":0.0693738181,\"2485\":0.1214145354,\"2486\":0.1428220949,\"2487\":0.2356454297,\"2488\":0.1883685762,\"2489\":0.1076334396,\"2490\":0.407906007,\"2491\":0.0789772967,\"2492\":0.0581802841,\"2493\":0.0693147183,\"2494\":0.1175233901,\"2495\":0.0959743686,\"2496\":0.5524233987,\"2497\":0.1112090154,\"2498\":0.1280549102,\"2499\":0.0884975515,\"2500\":0.1074423716,\"2501\":0.5210063759,\"2502\":null,\"2503\":0.0560710554,\"2504\":0.0508888465,\"2505\":0.1083311731,\"2506\":0.4476578624,\"2507\":0.4802529282,\"2508\":0.0857923683,\"2509\":0.0813011128,\"2510\":0.0788294424,\"2511\":0.108766941,\"2512\":0.1013844463,\"2513\":0.5696429651,\"2514\":0.3696692681,\"2515\":0.1197178456,\"2516\":0.1491066477,\"2517\":0.0617782883,\"2518\":0.1130860491,\"2519\":0.4743860777,\"2520\":0.2595859136,\"2521\":0.5128727139,\"2522\":0.0686865768,\"2523\":0.1919633268,\"2524\":0.1192619165,\"2525\":0.1459532754,\"2526\":0.3275870174,\"2527\":0.2011005639,\"2528\":0.0851561492,\"2529\":0.0098923121,\"2530\":0.211990879,\"2531\":0.2528374512,\"2532\":0.4800278619,\"2533\":0.2281732112,\"2534\":0.1670608997,\"2535\":0.1758219617,\"2536\":null,\"2537\":0.0740545887,\"2538\":0.1066097744,\"2539\":0.0627093374,\"2540\":0.1023642678,\"2541\":0.0605447534,\"2542\":0.2185048059,\"2543\":0.1839027821,\"2544\":0.5174399072,\"2545\":0.1609290127,\"2546\":0.1165660963,\"2547\":0.0173109834,\"2548\":null,\"2549\":0.2125108252,\"2550\":0.1723150276,\"2551\":0.0547173799,\"2552\":0.1742431431,\"2553\":0.2553858193,\"2554\":0.2269185152,\"2555\":0.2337246466,\"2556\":0.0741008734,\"2557\":null,\"2558\":null,\"2559\":0.3630193819,\"2560\":0.4562777804,\"2561\":0.2349351948,\"2562\":0.0,\"2563\":0.3858189407,\"2564\":0.3893722459,\"2565\":0.2090379407,\"2566\":0.0549105413,\"2567\":0.0,\"2568\":0.2569318277,\"2569\":null,\"2570\":0.0698606698,\"2571\":0.0,\"2572\":0.2044276349,\"2573\":null,\"2574\":0.4795590262,\"2575\":0.0062086149,\"2576\":0.4488936301,\"2577\":0.0472346559,\"2578\":0.4867451035,\"2579\":0.0201396234,\"2580\":0.1636543523,\"2581\":0.0799594906,\"2582\":0.1117627009,\"2583\":0.0740790314,\"2584\":0.1570283085,\"2585\":0.0345626097,\"2586\":0.0087859073,\"2587\":0.1036368536,\"2588\":0.4994393503,\"2589\":0.1043067939,\"2590\":0.1690310871,\"2591\":null,\"2592\":0.0857242235,\"2593\":0.0902979634,\"2594\":0.0453252855,\"2595\":null,\"2596\":0.5249516923,\"2597\":0.1326627902,\"2598\":0.1971483036,\"2599\":0.0821427826,\"2600\":0.1389088946,\"2601\":0.0529452944,\"2602\":0.2263284544,\"2603\":0.1755012935,\"2604\":0.1456067538,\"2605\":null,\"2606\":0.5727181153,\"2607\":0.2471623785,\"2608\":0.1377787759,\"2609\":0.0734568307,\"2610\":0.0953444384,\"2611\":0.4508870619,\"2612\":0.0728235181,\"2613\":0.055717475,\"2614\":null,\"2615\":0.1320551762,\"2616\":0.0,\"2617\":0.5201684611,\"2618\":0.1177377806,\"2619\":0.065901166,\"2620\":0.1089418107,\"2621\":0.2231234972,\"2622\":0.0618591903,\"2623\":0.1113344987,\"2624\":0.0709900214,\"2625\":0.1080238902,\"2626\":0.0410321064,\"2627\":0.4807762886,\"2628\":0.046824034,\"2629\":0.0457088508,\"2630\":0.2084528186,\"2631\":0.3376868403,\"2632\":0.1407325764,\"2633\":null,\"2634\":null,\"2635\":0.1948714129,\"2636\":0.4469616205,\"2637\":0.3531912631,\"2638\":null,\"2639\":0.3559240478,\"2640\":0.2099724668,\"2641\":0.2207954489,\"2642\":0.1683091286,\"2643\":0.1340451121,\"2644\":0.1392062724,\"2645\":0.0661317861,\"2646\":0.0341674015,\"2647\":0.1371610913,\"2648\":0.2265340986,\"2649\":0.0681617911,\"2650\":0.2568248168,\"2651\":0.0943932604,\"2652\":null,\"2653\":0.4665705047,\"2654\":0.2313157119,\"2655\":0.087935022,\"2656\":0.2579612435,\"2657\":0.098152767,\"2658\":0.0877446384,\"2659\":0.2725253095,\"2660\":0.2772298086,\"2661\":0.1714984294,\"2662\":0.2332547222,\"2663\":0.0,\"2664\":0.1824921708,\"2665\":0.1331762986,\"2666\":0.0088512951,\"2667\":0.2732559529,\"2668\":0.4069513048,\"2669\":0.0302313671,\"2670\":0.0583158537,\"2671\":0.4008743669,\"2672\":0.2137984665,\"2673\":0.2361489481,\"2674\":null,\"2675\":0.2868075175,\"2676\":0.0,\"2677\":0.2198154935,\"2678\":0.238401534,\"2679\":null,\"2680\":0.1284035409,\"2681\":0.1233702024,\"2682\":0.0588454224,\"2683\":0.1204496854,\"2684\":0.0714292576,\"2685\":0.0292648074,\"2686\":0.1280425704,\"2687\":null,\"2688\":0.218961665,\"2689\":0.0827484914,\"2690\":0.2550033989,\"2691\":0.0968646037,\"2692\":0.1514801429,\"2693\":0.0354156019,\"2694\":null,\"2695\":0.2204935907,\"2696\":0.0,\"2697\":0.5028645125,\"2698\":0.4862905642,\"2699\":0.1884694969,\"2700\":0.1199625875,\"2701\":0.1485347061,\"2702\":0.0779230241,\"2703\":0.2801142815,\"2704\":0.0306683485,\"2705\":0.0,\"2706\":0.073761078,\"2707\":0.1586283826,\"2708\":0.1392731742,\"2709\":0.3290193806,\"2710\":0.0536116426,\"2711\":0.0959289082,\"2712\":0.4128383009,\"2713\":0.0239249933,\"2714\":null,\"2715\":0.3046586793,\"2716\":0.1039740127,\"2717\":0.1670035723,\"2718\":null,\"2719\":null,\"2720\":0.1905054992,\"2721\":0.0746595605,\"2722\":0.1990707433,\"2723\":0.0,\"2724\":null,\"2725\":0.1583255055,\"2726\":0.6657091427,\"2727\":0.1904285679,\"2728\":0.0743767601,\"2729\":0.2038493101,\"2730\":0.0397581439,\"2731\":0.073138603,\"2732\":0.2410040281,\"2733\":0.0617167525,\"2734\":0.0726888355,\"2735\":0.0312160086,\"2736\":0.084076025,\"2737\":0.0946322417,\"2738\":0.2692689645,\"2739\":0.2323971738,\"2740\":0.127441732,\"2741\":0.1770888856,\"2742\":0.2795604973,\"2743\":null,\"2744\":0.2971335892,\"2745\":0.0661661611,\"2746\":0.0837244932,\"2747\":0.0762023198,\"2748\":0.1285673919,\"2749\":0.0953777452,\"2750\":0.2489856903,\"2751\":0.0900887514,\"2752\":0.130006959,\"2753\":0.1788214618,\"2754\":0.0923573121,\"2755\":0.4017487816,\"2756\":0.2915422292,\"2757\":0.0727029454,\"2758\":0.1052948354,\"2759\":0.0312482074,\"2760\":0.0998732001,\"2761\":null,\"2762\":0.2404401393,\"2763\":0.2808957092,\"2764\":0.493462998,\"2765\":0.1491641102,\"2766\":0.1263614983,\"2767\":0.0787253662,\"2768\":null,\"2769\":0.0580117804,\"2770\":0.0,\"2771\":0.447591023,\"2772\":0.0850237951,\"2773\":0.256408429,\"2774\":0.0802256916,\"2775\":0.0340642683,\"2776\":0.1016235021,\"2777\":0.1283453465,\"2778\":0.0822163537,\"2779\":null,\"2780\":0.0650916434,\"2781\":0.0686087583,\"2782\":0.2486229317,\"2783\":0.461860319,\"2784\":null,\"2785\":0.1197833488,\"2786\":0.5745336933,\"2787\":0.057333302,\"2788\":0.0860556846,\"2789\":0.1967912061,\"2790\":0.0488066339,\"2791\":0.081689388,\"2792\":0.0900662325,\"2793\":0.2859353098,\"2794\":0.0364444976,\"2795\":0.056849713,\"2796\":0.173133366,\"2797\":0.1975747058,\"2798\":0.2165910851,\"2799\":0.094881522,\"2800\":0.0975081101,\"2801\":0.5041714647,\"2802\":0.3040840258,\"2803\":0.1116315503,\"2804\":0.2290562849,\"2805\":0.2470828518,\"2806\":0.1527140598,\"2807\":null,\"2808\":0.1966803011,\"2809\":0.1152043092,\"2810\":0.0831860151,\"2811\":0.0,\"2812\":0.1093109626,\"2813\":0.2219284843,\"2814\":0.132496518,\"2815\":0.3263371391,\"2816\":0.2105256404,\"2817\":null,\"2818\":0.1311553672,\"2819\":0.21926023,\"2820\":0.1541647288,\"2821\":0.0641152546,\"2822\":0.0491365661,\"2823\":null,\"2824\":0.057182352,\"2825\":0.2115347424,\"2826\":0.1977271127,\"2827\":0.1890537417,\"2828\":null,\"2829\":0.4551679691,\"2830\":0.053203388,\"2831\":0.0648084057,\"2832\":0.2195048726,\"2833\":0.1948014336,\"2834\":0.0722757649,\"2835\":0.1204089862,\"2836\":0.0801261933,\"2837\":0.093323226,\"2838\":0.024145752,\"2839\":0.1157128522,\"2840\":0.1303696346,\"2841\":0.4705951699,\"2842\":0.2121822736,\"2843\":0.2544183145,\"2844\":0.3914909165,\"2845\":0.1002639343,\"2846\":0.1861590783,\"2847\":0.0937945236,\"2848\":0.4771216269,\"2849\":0.1739947478,\"2850\":0.2069053666,\"2851\":0.2154465914,\"2852\":0.1772514075,\"2853\":0.0173102608,\"2854\":0.5056831302,\"2855\":null,\"2856\":0.2035709433,\"2857\":null,\"2858\":0.0489642814,\"2859\":0.0604740606,\"2860\":0.0585520351,\"2861\":0.1277461351,\"2862\":0.3264550307,\"2863\":0.5310078364,\"2864\":0.2853734449,\"2865\":0.1921721747,\"2866\":0.0,\"2867\":0.0679213788,\"2868\":0.0044861762,\"2869\":0.1693870725,\"2870\":0.1433866089,\"2871\":0.2440906648,\"2872\":0.0,\"2873\":0.0564607044,\"2874\":0.1920167233,\"2875\":0.483753443,\"2876\":0.2517275549,\"2877\":0.1933877313,\"2878\":0.3018955199,\"2879\":0.1371937308,\"2880\":0.0674517137,\"2881\":0.1286427154,\"2882\":0.2845635007,\"2883\":null,\"2884\":0.0958891312,\"2885\":0.3161942917,\"2886\":0.0967913815,\"2887\":0.1053243959,\"2888\":0.0187934572,\"2889\":0.0902351649,\"2890\":0.0982007284,\"2891\":0.0701215542,\"2892\":0.0660727888,\"2893\":0.0559950415,\"2894\":0.1680186329,\"2895\":null,\"2896\":null,\"2897\":0.2044056995,\"2898\":0.1410931889,\"2899\":0.0894436182,\"2900\":0.0397044343,\"2901\":0.0303114943,\"2902\":0.4579965828,\"2903\":null,\"2904\":0.0145327174,\"2905\":0.1552990739,\"2906\":0.1334606432,\"2907\":0.0863316987,\"2908\":0.1086738322,\"2909\":0.1612298548,\"2910\":0.0249686943,\"2911\":null,\"2912\":0.1995325586,\"2913\":null,\"2914\":0.0227017401,\"2915\":0.0,\"2916\":0.0874756629,\"2917\":0.2831341776,\"2918\":0.2005297785,\"2919\":0.2376752622,\"2920\":null,\"2921\":0.6367477775,\"2922\":0.1586516274,\"2923\":0.1723636734,\"2924\":0.5220468729,\"2925\":0.1784192017,\"2926\":0.1124868496,\"2927\":0.128992888,\"2928\":0.0801444748,\"2929\":0.2208615122,\"2930\":0.5809453531,\"2931\":0.0663770193,\"2932\":0.0823738036,\"2933\":0.1603870415,\"2934\":0.1355111725,\"2935\":0.1801593319,\"2936\":0.1229487474,\"2937\":0.11275964,\"2938\":0.4707657572,\"2939\":0.164622256,\"2940\":0.1614977269,\"2941\":0.1220522466,\"2942\":0.1950114086,\"2943\":0.0,\"2944\":0.0739699011,\"2945\":0.4350097296,\"2946\":0.0810696651,\"2947\":0.0552961562,\"2948\":null,\"2949\":0.1434944387,\"2950\":0.2627688816,\"2951\":0.5117661577,\"2952\":0.1871339256,\"2953\":0.0,\"2954\":0.0,\"2955\":0.5777586455,\"2956\":0.0660634247,\"2957\":0.1041201458,\"2958\":0.3094284412,\"2959\":0.0335127636,\"2960\":null,\"2961\":0.1902214529,\"2962\":0.0933833168,\"2963\":0.0900684627,\"2964\":0.0493563826,\"2965\":0.0649761132,\"2966\":0.1246152328,\"2967\":0.1786670031,\"2968\":0.0766817686,\"2969\":0.1729707968,\"2970\":0.0420348579,\"2971\":0.2855954856,\"2972\":0.0,\"2973\":0.0170524242,\"2974\":0.0,\"2975\":0.5180837942,\"2976\":0.1488483315,\"2977\":0.2790429144,\"2978\":0.0577000477,\"2979\":0.1267787946,\"2980\":0.0848638975,\"2981\":0.1571923945,\"2982\":0.0727199187,\"2983\":null,\"2984\":0.2528216273,\"2985\":0.0839902254,\"2986\":null,\"2987\":0.1668742921,\"2988\":0.1482427413,\"2989\":0.228518171,\"2990\":0.0718458796,\"2991\":0.2278128637,\"2992\":0.0,\"2993\":0.0092945303,\"2994\":0.5702016829,\"2995\":0.2164241121,\"2996\":0.2032838888,\"2997\":null,\"2998\":0.0352337321,\"2999\":0.0946767054,\"3000\":0.1927332917,\"3001\":null,\"3002\":0.0769469221,\"3003\":0.2180029343,\"3004\":0.0536961709,\"3005\":0.1653968704,\"3006\":0.0661584801,\"3007\":0.2035056252,\"3008\":0.319539377,\"3009\":0.1360288965,\"3010\":0.2491164604,\"3011\":0.162624242,\"3012\":0.2912056078,\"3013\":0.0358900662,\"3014\":0.0364447199,\"3015\":0.0,\"3016\":0.1671595773,\"3017\":0.1103102849,\"3018\":0.2222858771,\"3019\":0.081716158,\"3020\":0.0874559583,\"3021\":null,\"3022\":0.5147227327,\"3023\":0.085999116,\"3024\":0.3238861077,\"3025\":0.1732876226,\"3026\":0.0711858202,\"3027\":0.1513492669,\"3028\":0.3533466469,\"3029\":0.0908792277,\"3030\":0.3249635418,\"3031\":0.2591554713,\"3032\":0.5036689278,\"3033\":0.0788966821,\"3034\":null,\"3035\":0.0118613466,\"3036\":0.1210355085,\"3037\":0.0832279314,\"3038\":0.5510622355,\"3039\":0.2160313561,\"3040\":0.2484250604,\"3041\":0.0104686609,\"3042\":0.0798694492,\"3043\":0.4923480913,\"3044\":0.1774543217,\"3045\":0.2765311662,\"3046\":0.5459843192,\"3047\":0.2168171104,\"3048\":0.2331324391,\"3049\":0.1888828915,\"3050\":0.0881803616,\"3051\":0.0765692396,\"3052\":0.2417439941,\"3053\":null,\"3054\":0.2080868172,\"3055\":0.0790237355,\"3056\":0.0,\"3057\":0.0,\"3058\":0.0905670148,\"3059\":0.074943891,\"3060\":0.2355144074,\"3061\":0.1178457166,\"3062\":0.1621964052,\"3063\":null,\"3064\":0.0576860606,\"3065\":0.0252391675,\"3066\":null,\"3067\":null,\"3068\":0.079894595,\"3069\":0.2008559581,\"3070\":0.2121677373,\"3071\":null,\"3072\":0.1216917077,\"3073\":0.0839852956,\"3074\":0.4807596361,\"3075\":0.2135317954,\"3076\":0.3626795397,\"3077\":0.2005328133,\"3078\":0.0,\"3079\":0.1638580748,\"3080\":0.1952443468,\"3081\":0.0860789864,\"3082\":0.3773443055,\"3083\":0.0478742809,\"3084\":0.07824645,\"3085\":0.0213886219,\"3086\":0.1897634195,\"3087\":0.0741458301,\"3088\":0.476868921,\"3089\":0.0835931087,\"3090\":0.0,\"3091\":0.199503391,\"3092\":0.1684873536,\"3093\":null,\"3094\":null,\"3095\":0.4888002248,\"3096\":0.4907794991,\"3097\":0.1646715019,\"3098\":0.1098040499,\"3099\":0.0,\"3100\":0.1826174796,\"3101\":0.0446180351,\"3102\":0.1083226889,\"3103\":0.2333055594,\"3104\":null,\"3105\":0.1875478984,\"3106\":0.1028778137,\"3107\":0.0504645832,\"3108\":0.2770833832,\"3109\":0.2125325725,\"3110\":0.2630956264,\"3111\":0.0803452355,\"3112\":0.1117769042,\"3113\":0.0725534341,\"3114\":0.2082685128,\"3115\":0.6094161319,\"3116\":null,\"3117\":0.093890025,\"3118\":0.0810444493,\"3119\":0.2052052328,\"3120\":0.0878829858,\"3121\":0.2432713615,\"3122\":0.2015127645,\"3123\":null,\"3124\":0.3835851687,\"3125\":0.0960470085,\"3126\":null,\"3127\":0.0,\"3128\":0.0644024261,\"3129\":0.2484821263,\"3130\":null,\"3131\":0.211672864,\"3132\":0.2064772997,\"3133\":null,\"3134\":0.1554352559,\"3135\":0.0971920112,\"3136\":0.114062659,\"3137\":null,\"3138\":0.0859637399,\"3139\":0.2367501338,\"3140\":0.0813838741,\"3141\":0.3245749723,\"3142\":0.0673341472,\"3143\":0.4409391517,\"3144\":0.0653703521,\"3145\":0.1010785677,\"3146\":0.0707298448,\"3147\":0.084125439,\"3148\":0.5161151754,\"3149\":0.0553189806,\"3150\":0.209465877,\"3151\":0.1023979421,\"3152\":0.0990304263,\"3153\":0.0661186954,\"3154\":null,\"3155\":0.1071581708,\"3156\":0.5279355034,\"3157\":0.0802143209,\"3158\":0.0603596444,\"3159\":0.2222031027,\"3160\":0.2038349115,\"3161\":null,\"3162\":0.0122891135,\"3163\":0.1306645488,\"3164\":0.2094758074,\"3165\":0.2236960764,\"3166\":0.0649680772,\"3167\":0.2047009716,\"3168\":null,\"3169\":null,\"3170\":0.0309967577,\"3171\":0.0454621649,\"3172\":0.1168642647,\"3173\":0.013455474,\"3174\":0.1416286309,\"3175\":0.173283711,\"3176\":0.0993238663,\"3177\":0.2999608882,\"3178\":0.1040101139,\"3179\":0.1697925161,\"3180\":null,\"3181\":0.0732873514,\"3182\":0.1386758555,\"3183\":0.2475628867,\"3184\":0.0,\"3185\":0.0821553112,\"3186\":0.0815403861,\"3187\":null,\"3188\":null,\"3189\":0.115117086,\"3190\":0.2310300566,\"3191\":0.2084829149,\"3192\":0.214349268,\"3193\":0.1562703888,\"3194\":0.1441405028,\"3195\":0.2464645217,\"3196\":0.4251656887,\"3197\":0.4830568023,\"3198\":0.0746340002,\"3199\":0.2186883626,\"3200\":0.1403201281,\"3201\":0.0362448978,\"3202\":0.124857474,\"3203\":0.1357779843,\"3204\":0.2249443474,\"3205\":0.1151126358,\"3206\":0.1163653884,\"3207\":0.180684307,\"3208\":0.5707574255,\"3209\":0.0387830614,\"3210\":null,\"3211\":0.2587745374,\"3212\":0.0702939481,\"3213\":0.1166747428,\"3214\":0.0790595939,\"3215\":0.2682312417,\"3216\":0.2223407182,\"3217\":0.524667448,\"3218\":0.0516704605,\"3219\":0.050222483,\"3220\":0.0486088122,\"3221\":0.2158828505,\"3222\":null,\"3223\":0.0878406711,\"3224\":0.176586792,\"3225\":0.0586451413,\"3226\":0.1904208813,\"3227\":0.5455618072,\"3228\":0.2422896502,\"3229\":0.2660072641,\"3230\":0.0,\"3231\":0.1732569572,\"3232\":0.0456227179,\"3233\":0.0954305747,\"3234\":0.0665729598,\"3235\":0.0431676669,\"3236\":0.1073725737,\"3237\":null,\"3238\":0.0185095733,\"3239\":0.1263971671,\"3240\":0.0823481223,\"3241\":0.5164958217,\"3242\":0.0667923658,\"3243\":0.0813300555,\"3244\":null,\"3245\":0.0173170226,\"3246\":0.2352807083,\"3247\":0.0724013379,\"3248\":0.4336634313,\"3249\":0.2330290612,\"3250\":0.2785687082,\"3251\":0.2554355632,\"3252\":null,\"3253\":null,\"3254\":0.1665783902,\"3255\":0.2378517358,\"3256\":0.0674679175,\"3257\":0.1998649915,\"3258\":null,\"3259\":0.041921301,\"3260\":0.1681846267,\"3261\":0.2816913432,\"3262\":0.105452022,\"3263\":0.0506486767,\"3264\":0.0750100974,\"3265\":0.2386859079,\"3266\":0.2001144547,\"3267\":0.505916568,\"3268\":0.2896208295,\"3269\":0.1082249382,\"3270\":0.2146423146,\"3271\":0.216193665,\"3272\":0.126617828,\"3273\":0.1558431014,\"3274\":0.1253951623,\"3275\":0.5224767282,\"3276\":0.5549758561,\"3277\":0.180817893,\"3278\":0.2961940861,\"3279\":0.1639178696,\"3280\":0.1411039713,\"3281\":0.0823749237,\"3282\":0.0259927462,\"3283\":0.2719755946,\"3284\":0.270524666,\"3285\":0.372050219,\"3286\":0.2306170262,\"3287\":0.136622686,\"3288\":0.1876855435,\"3289\":null,\"3290\":0.126194004,\"3291\":0.0,\"3292\":0.1196339259,\"3293\":0.5248049756,\"3294\":0.188080612,\"3295\":0.0844211602,\"3296\":null,\"3297\":0.0963055757,\"3298\":null,\"3299\":0.0879930588,\"3300\":null,\"3301\":0.214529787,\"3302\":0.078721361,\"3303\":0.1404507549,\"3304\":0.1175111086,\"3305\":0.1745619525,\"3306\":0.1766185862,\"3307\":0.2149499374,\"3308\":0.0498350366,\"3309\":null,\"3310\":0.1887659541,\"3311\":0.088322954,\"3312\":0.1516933913,\"3313\":0.2214652669,\"3314\":0.1628784879,\"3315\":0.1773395884,\"3316\":0.2653792409,\"3317\":null,\"3318\":0.0697271957,\"3319\":0.2565440614,\"3320\":null,\"3321\":0.5238389083,\"3322\":0.0801313042,\"3323\":0.430447273,\"3324\":0.4375401489,\"3325\":null,\"3326\":0.0,\"3327\":0.0978654866,\"3328\":0.2806814325,\"3329\":0.0802568106,\"3330\":0.0411580087,\"3331\":0.0,\"3332\":0.1582997199,\"3333\":null,\"3334\":0.0630378698,\"3335\":0.4083492204,\"3336\":null,\"3337\":0.0896429889,\"3338\":0.1585637685,\"3339\":0.2480368956,\"3340\":0.1850764174,\"3341\":0.0804419273,\"3342\":0.0,\"3343\":0.083666607,\"3344\":0.0943696747,\"3345\":0.1067745608,\"3346\":0.0062043323,\"3347\":0.1532516335,\"3348\":0.4601290432,\"3349\":0.127766025,\"3350\":0.1066327456,\"3351\":0.1987649438,\"3352\":null,\"3353\":0.2002801749,\"3354\":0.2231137572,\"3355\":0.0243944901,\"3356\":0.1058375495,\"3357\":0.0729667037,\"3358\":null,\"3359\":0.0690708337,\"3360\":0.0616697211,\"3361\":0.0407525444,\"3362\":0.2586275811,\"3363\":0.0732468667,\"3364\":0.0660320991,\"3365\":0.0667740213,\"3366\":0.0793396677,\"3367\":null,\"3368\":null,\"3369\":0.3783430108,\"3370\":0.0801938086,\"3371\":0.0945228517,\"3372\":0.092782148,\"3373\":0.1603942605,\"3374\":null,\"3375\":0.4389462024,\"3376\":0.0728496819,\"3377\":0.440550142,\"3378\":0.1326234926,\"3379\":0.1750245787,\"3380\":0.1035245523,\"3381\":0.2588636841,\"3382\":0.1781370679,\"3383\":0.1091511139,\"3384\":0.0529376594,\"3385\":0.5249548603,\"3386\":null,\"3387\":0.1525957809,\"3388\":0.1072559873,\"3389\":0.0423437938,\"3390\":0.1771404238,\"3391\":0.2741918361,\"3392\":0.0742709855,\"3393\":0.0849142027,\"3394\":0.2384456762,\"3395\":0.0,\"3396\":0.0,\"3397\":null,\"3398\":0.1530576476,\"3399\":0.2240442871,\"3400\":0.1680158325,\"3401\":0.2638686987,\"3402\":null,\"3403\":0.2496102917,\"3404\":0.1137921102,\"3405\":0.4674094702,\"3406\":null,\"3407\":0.2208464319,\"3408\":null,\"3409\":0.1085260457,\"3410\":0.0837642778,\"3411\":0.2033460696,\"3412\":0.0492420581,\"3413\":0.1745627286,\"3414\":0.0475451527},\"normalized profile?Control_map3?06k\":{\"0\":0.2050165463,\"1\":0.1528439115,\"2\":0.1027060032,\"3\":0.1995606228,\"4\":null,\"5\":0.1038428688,\"6\":0.2171327078,\"7\":null,\"8\":0.1228962107,\"9\":0.0678253746,\"10\":0.0866334848,\"11\":0.1747222536,\"12\":0.1095733488,\"13\":0.1199497611,\"14\":0.1769644605,\"15\":0.1345353513,\"16\":0.2178710703,\"17\":0.1809467075,\"18\":null,\"19\":0.1826443791,\"20\":0.2039983455,\"21\":0.1575463428,\"22\":null,\"23\":null,\"24\":0.1862580097,\"25\":null,\"26\":0.1495635879,\"27\":0.1105015969,\"28\":0.1234945562,\"29\":0.1844908903,\"30\":0.1764656974,\"31\":0.1976510507,\"32\":0.1646253313,\"33\":0.1611932462,\"34\":0.1977509899,\"35\":null,\"36\":0.2766550155,\"37\":0.1672853268,\"38\":0.1669403712,\"39\":0.1892807864,\"40\":0.1701729721,\"41\":0.1664712591,\"42\":0.1820503984,\"43\":0.1943716198,\"44\":0.1886129335,\"45\":0.1391634416,\"46\":0.1576252865,\"47\":0.1852319574,\"48\":0.1948655923,\"49\":0.1252042857,\"50\":0.1624069084,\"51\":0.1900758267,\"52\":0.2029002001,\"53\":0.2135284139,\"54\":0.1991069359,\"55\":0.1872343314,\"56\":0.14788713,\"57\":0.0550689601,\"58\":0.0659133577,\"59\":0.1336994819,\"60\":0.1627839107,\"61\":0.158545934,\"62\":0.1369693111,\"63\":0.188444616,\"64\":0.1295987728,\"65\":0.1467500972,\"66\":null,\"67\":0.0528489571,\"68\":0.1998821088,\"69\":0.1812685016,\"70\":0.1409880091,\"71\":0.1817558856,\"72\":0.148597029,\"73\":0.1286843346,\"74\":0.1836622663,\"75\":0.1811734139,\"76\":0.1892426855,\"77\":0.0526861421,\"78\":0.0691428022,\"79\":0.1385493062,\"80\":0.2243680675,\"81\":0.1685056792,\"82\":0.163560616,\"83\":0.1503671327,\"84\":0.2197301346,\"85\":0.1917740886,\"86\":0.1474307648,\"87\":0.0370576469,\"88\":0.1460736269,\"89\":0.2384898443,\"90\":0.2272945047,\"91\":0.1880037105,\"92\":0.0697945809,\"93\":0.0804012288,\"94\":0.0961367403,\"95\":0.1839695462,\"96\":0.2766644187,\"97\":0.3153712876,\"98\":0.1176703245,\"99\":0.1689673684,\"100\":0.1788245707,\"101\":0.0653073297,\"102\":0.0697489797,\"103\":0.0641812102,\"104\":0.0586172037,\"105\":0.0628903958,\"106\":0.0633388373,\"107\":null,\"108\":0.0670385335,\"109\":0.0740780212,\"110\":0.0636451628,\"111\":0.0601634811,\"112\":0.0667855083,\"113\":0.1654310272,\"114\":0.1149806313,\"115\":0.202940513,\"116\":0.1902483312,\"117\":0.1123329344,\"118\":0.0716804495,\"119\":0.1105432216,\"120\":0.1797758951,\"121\":null,\"122\":0.1606377784,\"123\":0.1862105797,\"124\":0.184580197,\"125\":0.2834542968,\"126\":0.1530796423,\"127\":0.1573554967,\"128\":0.1657595706,\"129\":0.1145971891,\"130\":0.1925187466,\"131\":0.4466286197,\"132\":0.1800162791,\"133\":0.2520890335,\"134\":0.1453978397,\"135\":null,\"136\":0.1134432853,\"137\":0.2703970162,\"138\":0.2640681425,\"139\":0.1494321331,\"140\":0.1145653129,\"141\":0.2048701547,\"142\":0.1752608363,\"143\":0.1291050794,\"144\":0.158647864,\"145\":0.1684049938,\"146\":0.1132825726,\"147\":0.1632697482,\"148\":0.1808676116,\"149\":0.1464434961,\"150\":0.1454515279,\"151\":0.1717567568,\"152\":0.0580247472,\"153\":0.1793838967,\"154\":0.0810883395,\"155\":0.1509348537,\"156\":0.1383209312,\"157\":0.1742412765,\"158\":0.1616684334,\"159\":0.167519273,\"160\":0.1192499994,\"161\":0.1818382094,\"162\":0.1606063188,\"163\":0.1509846647,\"164\":0.1758190099,\"165\":0.163280365,\"166\":0.276859122,\"167\":0.1404788806,\"168\":null,\"169\":0.103342889,\"170\":0.1943910197,\"171\":0.1741831761,\"172\":0.1765527077,\"173\":0.1539418796,\"174\":0.0630233124,\"175\":0.1902467445,\"176\":0.1738506892,\"177\":0.1608078141,\"178\":0.1558830678,\"179\":0.0986444282,\"180\":0.2089518846,\"181\":0.1918479386,\"182\":0.1336816751,\"183\":0.1715942096,\"184\":0.2257335337,\"185\":0.1740398579,\"186\":0.0879377432,\"187\":null,\"188\":0.2354095252,\"189\":0.090025682,\"190\":0.1847779228,\"191\":0.1343264001,\"192\":0.0832003405,\"193\":0.3568278239,\"194\":0.1665252067,\"195\":0.1444737203,\"196\":0.1894005386,\"197\":0.1701314633,\"198\":0.2362962075,\"199\":0.1430133318,\"200\":0.1088355646,\"201\":0.1700096941,\"202\":0.1095281257,\"203\":0.1479692384,\"204\":0.0481814349,\"205\":0.1034404791,\"206\":0.0806485968,\"207\":0.3280175689,\"208\":null,\"209\":0.1706670221,\"210\":0.1686510276,\"211\":0.1378493359,\"212\":0.1252934577,\"213\":0.0975529814,\"214\":0.1284919393,\"215\":0.1452158414,\"216\":0.1173714619,\"217\":0.1084912108,\"218\":0.1800333341,\"219\":0.1690850643,\"220\":0.2859181393,\"221\":0.050837045,\"222\":0.070253703,\"223\":0.0800168901,\"224\":0.0632487693,\"225\":0.1107244206,\"226\":null,\"227\":0.1385942537,\"228\":null,\"229\":0.1309945081,\"230\":0.3354775453,\"231\":0.1456272264,\"232\":0.2358672488,\"233\":0.066333554,\"234\":0.0567691901,\"235\":0.0608706825,\"236\":0.0951107008,\"237\":0.0758456004,\"238\":0.0529112065,\"239\":0.0711749209,\"240\":0.0713828052,\"241\":0.0747355562,\"242\":0.0658897557,\"243\":0.0704251938,\"244\":0.064278788,\"245\":0.0593589323,\"246\":0.0434184471,\"247\":0.0642060712,\"248\":0.067030431,\"249\":0.0694805563,\"250\":null,\"251\":0.0618966031,\"252\":0.073521651,\"253\":0.2020041694,\"254\":0.1857834397,\"255\":0.1381581272,\"256\":0.1521056976,\"257\":0.1372632948,\"258\":0.1731961312,\"259\":0.1468497241,\"260\":0.1566929873,\"261\":0.3330730703,\"262\":0.0618556319,\"263\":0.1700080119,\"264\":0.1391161387,\"265\":null,\"266\":0.0654699249,\"267\":0.1966899683,\"268\":0.1471726241,\"269\":0.1625823167,\"270\":0.1765006436,\"271\":0.1291382791,\"272\":0.1240735095,\"273\":0.1309275764,\"274\":0.105442815,\"275\":0.2254476448,\"276\":0.1917340474,\"277\":0.1118060649,\"278\":null,\"279\":0.1329729508,\"280\":0.1697273747,\"281\":0.1279451739,\"282\":0.4766080391,\"283\":0.1868231417,\"284\":0.1248624613,\"285\":0.3200486304,\"286\":0.0233457873,\"287\":0.1895871259,\"288\":0.1194629945,\"289\":0.1373302624,\"290\":0.1535178331,\"291\":0.1648477505,\"292\":0.1305980435,\"293\":0.2815289131,\"294\":0.2664231745,\"295\":0.1172769612,\"296\":0.1612566355,\"297\":0.127095883,\"298\":0.2254418929,\"299\":0.3983520966,\"300\":0.2518759525,\"301\":0.1692502629,\"302\":0.1412472373,\"303\":0.237061461,\"304\":0.1344041849,\"305\":0.1912115981,\"306\":0.0883932941,\"307\":0.1117725874,\"308\":0.1237972407,\"309\":0.2928791599,\"310\":0.0853139855,\"311\":0.1519005727,\"312\":0.0731102483,\"313\":0.1464036645,\"314\":0.1106017158,\"315\":0.1171127556,\"316\":0.2617488095,\"317\":0.1739272249,\"318\":0.1791001697,\"319\":0.2110567277,\"320\":0.1910803622,\"321\":0.1778171591,\"322\":0.1657784298,\"323\":0.0758712605,\"324\":0.1599602203,\"325\":0.1282665909,\"326\":0.1342912758,\"327\":null,\"328\":0.177373972,\"329\":0.2489987715,\"330\":0.2484934853,\"331\":null,\"332\":0.2442047966,\"333\":null,\"334\":0.0722687439,\"335\":0.0737045349,\"336\":0.0618597085,\"337\":0.1639238503,\"338\":0.2344382166,\"339\":0.2320235137,\"340\":0.1889086227,\"341\":0.1934586705,\"342\":0.0883937786,\"343\":0.1585805213,\"344\":0.2855442204,\"345\":0.1243466681,\"346\":0.1482088778,\"347\":0.1354167607,\"348\":0.175741075,\"349\":0.4061349991,\"350\":0.1908527026,\"351\":0.1545849694,\"352\":0.2317901312,\"353\":0.3004815336,\"354\":0.4600813877,\"355\":0.1300762499,\"356\":0.1034423946,\"357\":0.1523553065,\"358\":0.1524460064,\"359\":0.1314933604,\"360\":0.1691442226,\"361\":0.1170806344,\"362\":0.0933346099,\"363\":null,\"364\":null,\"365\":0.1244871111,\"366\":0.1063923865,\"367\":0.2217043459,\"368\":0.1805047861,\"369\":0.184935064,\"370\":0.1364494212,\"371\":0.1636835158,\"372\":0.1705699036,\"373\":0.1329478938,\"374\":0.1493566737,\"375\":0.2234077679,\"376\":0.1484332942,\"377\":0.1688177205,\"378\":0.1749054921,\"379\":0.1268175857,\"380\":0.1928276386,\"381\":0.1321496986,\"382\":0.2130850789,\"383\":0.1802073098,\"384\":0.3366704023,\"385\":0.1578684421,\"386\":0.1515716002,\"387\":0.1670680478,\"388\":0.2975180266,\"389\":0.1019691322,\"390\":0.1588668693,\"391\":0.1883546804,\"392\":0.3079059092,\"393\":0.187440759,\"394\":0.1177534057,\"395\":0.1413402454,\"396\":0.292137161,\"397\":0.0,\"398\":0.1204011428,\"399\":0.1076657912,\"400\":0.1558282773,\"401\":null,\"402\":0.1794678967,\"403\":0.2022959854,\"404\":0.0809933802,\"405\":0.1675657036,\"406\":0.0769166743,\"407\":0.2021084559,\"408\":0.1765646657,\"409\":0.3262609396,\"410\":0.191593744,\"411\":0.1388182589,\"412\":0.1966190652,\"413\":0.1248807787,\"414\":0.1467142503,\"415\":0.1071017261,\"416\":0.2431520747,\"417\":0.2397840227,\"418\":0.2346720705,\"419\":0.0683888558,\"420\":0.1202614693,\"421\":0.1771322855,\"422\":0.2775024343,\"423\":0.3111705106,\"424\":0.1646315336,\"425\":0.1863249379,\"426\":0.1766650715,\"427\":null,\"428\":0.1626342032,\"429\":0.1763260788,\"430\":0.3168335679,\"431\":0.1705868431,\"432\":0.1933905739,\"433\":0.1903509775,\"434\":0.1873268467,\"435\":null,\"436\":0.1541834227,\"437\":0.1865860278,\"438\":0.4050341999,\"439\":0.1830097215,\"440\":0.2706943753,\"441\":0.1123889904,\"442\":0.1556941438,\"443\":0.1815930547,\"444\":0.1105122912,\"445\":0.0878147722,\"446\":0.151265522,\"447\":0.1605887393,\"448\":0.1816313038,\"449\":0.1487518379,\"450\":0.1178388222,\"451\":null,\"452\":0.1059220453,\"453\":0.0308180336,\"454\":0.1675650648,\"455\":0.2442618723,\"456\":0.1911784318,\"457\":0.1775407666,\"458\":0.1874304561,\"459\":0.161332973,\"460\":0.1186951872,\"461\":0.1760227971,\"462\":0.1768469774,\"463\":0.21464519,\"464\":0.2159763696,\"465\":0.1281621428,\"466\":0.1731408674,\"467\":0.4532210039,\"468\":null,\"469\":0.1477835416,\"470\":0.1712873837,\"471\":0.1269441201,\"472\":0.1358873659,\"473\":0.1812073486,\"474\":0.0844237453,\"475\":0.1156571709,\"476\":0.109885172,\"477\":0.185285195,\"478\":0.0894177685,\"479\":0.1155138255,\"480\":0.1733582211,\"481\":0.2316929928,\"482\":0.1218669639,\"483\":0.193459217,\"484\":0.2990036092,\"485\":0.2740733433,\"486\":0.1630328829,\"487\":0.2956277074,\"488\":0.2159977621,\"489\":null,\"490\":0.1742610689,\"491\":0.1613801704,\"492\":0.1542785737,\"493\":0.2138528833,\"494\":0.0832669601,\"495\":null,\"496\":0.1759648899,\"497\":0.0510998322,\"498\":0.0,\"499\":0.2535558622,\"500\":0.1169184825,\"501\":0.1994579862,\"502\":0.1435045877,\"503\":0.1449669059,\"504\":null,\"505\":0.0489445509,\"506\":0.1515143475,\"507\":0.1323217849,\"508\":0.1537769542,\"509\":0.2878794525,\"510\":0.2092498036,\"511\":0.1560221543,\"512\":0.1559074181,\"513\":0.4301808229,\"514\":0.1568366396,\"515\":0.3334069539,\"516\":null,\"517\":0.1307207076,\"518\":0.0776288667,\"519\":0.1238373607,\"520\":0.0844128286,\"521\":0.1472043107,\"522\":0.1390951413,\"523\":0.1283016151,\"524\":0.2177167874,\"525\":0.19743812,\"526\":0.2337810821,\"527\":0.1689523961,\"528\":null,\"529\":0.0321919123,\"530\":0.3354314952,\"531\":0.1884398139,\"532\":0.156690273,\"533\":0.2781332725,\"534\":0.1955776217,\"535\":0.1216123559,\"536\":0.2648877154,\"537\":0.1759860346,\"538\":0.4420588121,\"539\":0.0946201153,\"540\":0.1199930462,\"541\":0.1486213003,\"542\":0.1476793249,\"543\":0.1595374449,\"544\":0.105993216,\"545\":0.1591957112,\"546\":0.0344424526,\"547\":0.4234900273,\"548\":0.1466782842,\"549\":0.1172677314,\"550\":0.179980557,\"551\":0.175177374,\"552\":0.176342963,\"553\":0.1164500418,\"554\":0.2095794255,\"555\":0.1334342158,\"556\":0.1671828381,\"557\":0.1996222648,\"558\":0.0589877307,\"559\":0.1681299963,\"560\":0.1605697837,\"561\":0.2012178856,\"562\":0.2142552277,\"563\":0.176188972,\"564\":0.1112698525,\"565\":0.0882286548,\"566\":0.1527127317,\"567\":0.0985814071,\"568\":0.2550343304,\"569\":0.0,\"570\":0.1784254111,\"571\":0.2410979228,\"572\":0.1895515936,\"573\":0.1932136376,\"574\":0.1354592491,\"575\":0.1655748622,\"576\":0.1675287562,\"577\":0.1662792543,\"578\":0.2207587602,\"579\":0.1337634678,\"580\":0.2034729908,\"581\":0.1547886485,\"582\":0.2042755462,\"583\":0.3543255699,\"584\":0.0708538676,\"585\":0.269351765,\"586\":0.0631522987,\"587\":0.1321253404,\"588\":0.1623430028,\"589\":0.2420981138,\"590\":0.1384868454,\"591\":0.1649370248,\"592\":0.1864806226,\"593\":0.2048677249,\"594\":0.1328199552,\"595\":0.0996869947,\"596\":0.0701526958,\"597\":0.2111883125,\"598\":0.1438346905,\"599\":0.1536118998,\"600\":0.1603784535,\"601\":0.1957454988,\"602\":0.1384206908,\"603\":0.3055828357,\"604\":0.2334857116,\"605\":0.1724943629,\"606\":0.1754205307,\"607\":0.154270322,\"608\":0.1724783252,\"609\":0.2126780141,\"610\":0.1168906089,\"611\":null,\"612\":0.3063199607,\"613\":0.2136788916,\"614\":0.2395263428,\"615\":null,\"616\":0.1904732187,\"617\":0.3316639092,\"618\":0.2384583985,\"619\":0.1490470797,\"620\":null,\"621\":0.1055364279,\"622\":0.1707880561,\"623\":null,\"624\":0.1230228097,\"625\":0.3777968798,\"626\":0.205149171,\"627\":0.325765167,\"628\":0.0942317732,\"629\":0.2409154175,\"630\":0.1508067965,\"631\":0.2969794662,\"632\":null,\"633\":0.0990996244,\"634\":0.1326711065,\"635\":0.2687436818,\"636\":0.1878622924,\"637\":0.4276041012,\"638\":0.133053211,\"639\":0.1803326874,\"640\":0.1590918847,\"641\":0.1866848102,\"642\":0.1319291268,\"643\":0.1077806721,\"644\":null,\"645\":0.1559439742,\"646\":0.1634788148,\"647\":0.0453130928,\"648\":0.1091464471,\"649\":0.0663577358,\"650\":0.1763439335,\"651\":null,\"652\":0.1696928148,\"653\":0.3775784166,\"654\":0.1490548129,\"655\":0.146196994,\"656\":0.1344069637,\"657\":null,\"658\":0.1183312423,\"659\":0.1429083456,\"660\":0.1468501853,\"661\":0.2191214847,\"662\":null,\"663\":0.3369605749,\"664\":0.0963962507,\"665\":0.1068642116,\"666\":0.0,\"667\":0.156634639,\"668\":0.1006380516,\"669\":0.3068589946,\"670\":0.1371428964,\"671\":0.1327452133,\"672\":0.0492200595,\"673\":0.2374521511,\"674\":0.2126125814,\"675\":0.2065698651,\"676\":0.1316107037,\"677\":null,\"678\":0.4288399428,\"679\":0.1961877476,\"680\":0.2101998224,\"681\":0.0,\"682\":0.3636211419,\"683\":0.0791788171,\"684\":0.1547061315,\"685\":0.1210712253,\"686\":0.2370607475,\"687\":0.1495437448,\"688\":0.0854828414,\"689\":0.1039836621,\"690\":0.2174477071,\"691\":0.076911328,\"692\":null,\"693\":null,\"694\":0.2096963346,\"695\":0.1745748101,\"696\":0.3480348754,\"697\":0.1636420731,\"698\":0.1624366698,\"699\":0.0566117244,\"700\":0.0641372577,\"701\":0.0628587254,\"702\":0.0654387877,\"703\":0.080387641,\"704\":null,\"705\":null,\"706\":0.1239324782,\"707\":0.116575592,\"708\":0.4826056607,\"709\":0.0766830546,\"710\":0.2134219736,\"711\":0.1940107124,\"712\":0.1352069781,\"713\":0.1923046073,\"714\":0.1514957021,\"715\":0.1272883691,\"716\":0.0934947926,\"717\":0.127879328,\"718\":0.2812584995,\"719\":0.161342166,\"720\":0.1624906664,\"721\":0.3546706099,\"722\":0.123279637,\"723\":0.0699200221,\"724\":null,\"725\":0.1236193383,\"726\":0.0,\"727\":0.0920663668,\"728\":0.1676590963,\"729\":0.1550625671,\"730\":0.1594351128,\"731\":0.2173421208,\"732\":0.1417055509,\"733\":0.1366035163,\"734\":0.1644207274,\"735\":0.195276601,\"736\":0.1765716838,\"737\":0.3574531463,\"738\":0.1884533679,\"739\":0.1772579911,\"740\":0.1531828958,\"741\":0.1477807552,\"742\":null,\"743\":0.0660448226,\"744\":0.1791643165,\"745\":0.1788640421,\"746\":0.3052192203,\"747\":0.1907513474,\"748\":0.1247111658,\"749\":0.1295965326,\"750\":0.1318923838,\"751\":0.0890668725,\"752\":0.3011478569,\"753\":0.1724400871,\"754\":0.2009677817,\"755\":0.1760296168,\"756\":0.1924051032,\"757\":0.0716124787,\"758\":0.1714136962,\"759\":0.1676868185,\"760\":0.1674541711,\"761\":0.1927281486,\"762\":0.1731821861,\"763\":0.1954480029,\"764\":0.1548972707,\"765\":0.1724308921,\"766\":0.2964269042,\"767\":0.1832535842,\"768\":0.1817686726,\"769\":0.1854518291,\"770\":0.205218646,\"771\":0.1685028038,\"772\":0.1890631997,\"773\":0.1449634215,\"774\":0.1718343358,\"775\":null,\"776\":0.4226959556,\"777\":0.1668102124,\"778\":0.0947320444,\"779\":0.1369605694,\"780\":null,\"781\":0.1835538832,\"782\":null,\"783\":0.1919432545,\"784\":0.1791844866,\"785\":0.0741076054,\"786\":0.1779121651,\"787\":0.1302580877,\"788\":0.3151385709,\"789\":0.3330584681,\"790\":0.1862296105,\"791\":0.1545062893,\"792\":0.1307014599,\"793\":0.3240934865,\"794\":0.1241809833,\"795\":0.1089567955,\"796\":0.1449005639,\"797\":0.212263545,\"798\":0.1247913846,\"799\":0.116444042,\"800\":0.17963757,\"801\":0.2078106175,\"802\":0.1286260419,\"803\":0.1047930831,\"804\":0.1675952807,\"805\":0.1632052746,\"806\":0.1458971671,\"807\":0.1479737219,\"808\":0.1643199787,\"809\":0.1503100578,\"810\":0.1390381729,\"811\":0.0656103794,\"812\":0.1674616419,\"813\":0.2718597084,\"814\":null,\"815\":null,\"816\":0.1458553962,\"817\":0.1394236269,\"818\":0.1895897128,\"819\":0.1531419649,\"820\":0.5352962185,\"821\":0.2598676666,\"822\":0.2657242398,\"823\":0.2864306901,\"824\":0.140531299,\"825\":0.3503248164,\"826\":0.1654723226,\"827\":0.1845918241,\"828\":0.1305504018,\"829\":null,\"830\":0.3393131203,\"831\":0.3145713808,\"832\":0.1154699286,\"833\":0.2224425492,\"834\":0.2999406711,\"835\":0.1661485045,\"836\":0.4212317407,\"837\":0.19256795,\"838\":0.2394218433,\"839\":0.1930674443,\"840\":0.1642896011,\"841\":0.5488958173,\"842\":0.110026365,\"843\":0.4707981995,\"844\":0.1426469787,\"845\":null,\"846\":null,\"847\":0.185409078,\"848\":0.1665348166,\"849\":0.1800577504,\"850\":0.1884825318,\"851\":0.1664422753,\"852\":0.1512109266,\"853\":0.1700626694,\"854\":0.2005495959,\"855\":0.2185756829,\"856\":0.1021677199,\"857\":0.3403308901,\"858\":0.156458623,\"859\":0.1969560941,\"860\":0.2316410068,\"861\":0.232355332,\"862\":0.2651776325,\"863\":0.1967191327,\"864\":0.1911011697,\"865\":0.1800408832,\"866\":0.279521786,\"867\":0.147971874,\"868\":0.3225642781,\"869\":0.3125966506,\"870\":0.1170775267,\"871\":0.1471128769,\"872\":0.0834857604,\"873\":0.1994858736,\"874\":0.2083120243,\"875\":0.2461193594,\"876\":0.0921718307,\"877\":null,\"878\":0.1267326708,\"879\":0.1305807682,\"880\":0.1681705988,\"881\":0.1100909138,\"882\":0.2390430685,\"883\":0.5156842882,\"884\":0.1130356814,\"885\":0.1233974644,\"886\":0.2115437442,\"887\":0.1991811253,\"888\":0.1484546904,\"889\":0.0576937403,\"890\":0.1201729618,\"891\":0.1245348873,\"892\":0.0768872401,\"893\":0.0564982052,\"894\":0.3195258366,\"895\":0.1176975142,\"896\":0.1680802971,\"897\":0.1486403906,\"898\":0.6387683147,\"899\":0.456842225,\"900\":0.1442639937,\"901\":0.1491270256,\"902\":0.1197764013,\"903\":0.2588601493,\"904\":0.1018247998,\"905\":0.1187713711,\"906\":null,\"907\":0.1323184332,\"908\":0.1171260533,\"909\":0.1721519342,\"910\":0.1322639928,\"911\":0.1729448851,\"912\":0.1353083842,\"913\":0.163928669,\"914\":0.162311056,\"915\":0.1804643527,\"916\":0.1394790638,\"917\":0.2132397997,\"918\":0.1772855727,\"919\":0.1361623718,\"920\":0.2224985122,\"921\":0.2116034842,\"922\":0.1488206585,\"923\":0.1016587121,\"924\":0.2345262528,\"925\":0.1499742805,\"926\":0.2947382943,\"927\":0.1495946523,\"928\":0.2082642813,\"929\":0.2135957984,\"930\":0.2158181128,\"931\":0.1342982883,\"932\":0.2363353509,\"933\":0.1980507459,\"934\":0.1692560436,\"935\":0.1559463294,\"936\":null,\"937\":0.2654254216,\"938\":0.2686007075,\"939\":0.1963475262,\"940\":0.1673729012,\"941\":0.1509146115,\"942\":0.4581100776,\"943\":0.0949762438,\"944\":0.160273291,\"945\":0.1757527579,\"946\":null,\"947\":0.0862566118,\"948\":0.082463481,\"949\":0.3207265369,\"950\":0.1401352809,\"951\":0.1327563382,\"952\":0.2501101511,\"953\":0.1570920394,\"954\":0.091755897,\"955\":0.1670995644,\"956\":0.4238295454,\"957\":0.1805582701,\"958\":null,\"959\":0.1441692778,\"960\":0.2077772863,\"961\":null,\"962\":0.2328147714,\"963\":0.1054607047,\"964\":null,\"965\":null,\"966\":0.2758366074,\"967\":0.2094440158,\"968\":0.2530115602,\"969\":0.1866480222,\"970\":0.1191162035,\"971\":0.1679158827,\"972\":0.2299322122,\"973\":null,\"974\":0.2222977461,\"975\":0.1635414735,\"976\":0.1123676551,\"977\":0.2401886927,\"978\":0.1472466434,\"979\":0.1778142592,\"980\":0.1551572847,\"981\":0.2657486625,\"982\":0.0813394102,\"983\":0.1335484412,\"984\":0.1762758657,\"985\":0.068559172,\"986\":0.1043970595,\"987\":0.1365098061,\"988\":0.1682541726,\"989\":0.1421616371,\"990\":0.1484873706,\"991\":0.096732666,\"992\":0.2017352099,\"993\":0.2025533639,\"994\":0.181696192,\"995\":0.1455119894,\"996\":0.0571810687,\"997\":0.3302488948,\"998\":0.1672992882,\"999\":0.1036807698,\"1000\":0.1020862168,\"1001\":0.1014016358,\"1002\":0.4477902705,\"1003\":0.1460618459,\"1004\":0.1767740041,\"1005\":0.2861602084,\"1006\":0.3521461711,\"1007\":0.3170028408,\"1008\":0.101235084,\"1009\":0.1156311932,\"1010\":null,\"1011\":0.3174491406,\"1012\":0.1738759071,\"1013\":0.1539342832,\"1014\":0.149908606,\"1015\":0.1289776791,\"1016\":0.2502212147,\"1017\":0.2074764292,\"1018\":0.1068202297,\"1019\":0.0577368128,\"1020\":0.165475939,\"1021\":0.131253084,\"1022\":0.1903389455,\"1023\":0.18368234,\"1024\":null,\"1025\":0.2210807128,\"1026\":0.1250873874,\"1027\":null,\"1028\":0.1379792626,\"1029\":0.2268460554,\"1030\":0.1821305872,\"1031\":null,\"1032\":0.1313116125,\"1033\":0.279898682,\"1034\":0.0461060054,\"1035\":null,\"1036\":0.1392596123,\"1037\":0.2723041709,\"1038\":0.1369599046,\"1039\":0.1732150243,\"1040\":0.1569225769,\"1041\":0.1338259457,\"1042\":0.1032237751,\"1043\":0.4412796217,\"1044\":0.1083725798,\"1045\":0.0668758624,\"1046\":null,\"1047\":0.1998746351,\"1048\":0.0944961077,\"1049\":0.163220578,\"1050\":0.2153948015,\"1051\":0.2940010803,\"1052\":0.2551269066,\"1053\":0.1763255557,\"1054\":0.312903671,\"1055\":0.3385517444,\"1056\":0.3217903205,\"1057\":0.1016111084,\"1058\":0.1180697823,\"1059\":0.1288135593,\"1060\":0.0795797068,\"1061\":0.4783038417,\"1062\":null,\"1063\":0.1595142319,\"1064\":0.177032113,\"1065\":0.2322158425,\"1066\":0.138792808,\"1067\":0.1139704405,\"1068\":0.2600231078,\"1069\":0.0983041953,\"1070\":0.1880399275,\"1071\":0.1048660259,\"1072\":0.0880828437,\"1073\":0.231770798,\"1074\":0.2074449279,\"1075\":0.1672255956,\"1076\":0.3776341577,\"1077\":0.2230319378,\"1078\":0.17425623,\"1079\":0.2727569975,\"1080\":0.125699466,\"1081\":null,\"1082\":0.4934659803,\"1083\":0.1022300054,\"1084\":0.0152284359,\"1085\":0.1565160052,\"1086\":0.0778116318,\"1087\":0.5194072309,\"1088\":0.1202694045,\"1089\":0.1994688112,\"1090\":0.5638315642,\"1091\":0.1623491838,\"1092\":0.1890837457,\"1093\":0.1736549819,\"1094\":0.1624945311,\"1095\":0.446127907,\"1096\":0.3070675652,\"1097\":0.02415576,\"1098\":0.1068833326,\"1099\":0.2915344155,\"1100\":0.1397007232,\"1101\":0.164027345,\"1102\":0.2380428931,\"1103\":0.1404535859,\"1104\":0.1733624454,\"1105\":0.0753794413,\"1106\":0.1074058084,\"1107\":0.2707467175,\"1108\":0.247534764,\"1109\":null,\"1110\":0.2637690947,\"1111\":0.0734310017,\"1112\":null,\"1113\":null,\"1114\":0.2685642769,\"1115\":0.1356472891,\"1116\":null,\"1117\":0.1798762444,\"1118\":0.3226282002,\"1119\":0.3737288359,\"1120\":0.1345345921,\"1121\":0.214649615,\"1122\":0.4725094432,\"1123\":0.115866928,\"1124\":0.2914942004,\"1125\":0.1712309344,\"1126\":0.2431582297,\"1127\":0.2827403793,\"1128\":0.1140495364,\"1129\":0.147407875,\"1130\":0.1437205586,\"1131\":0.2028397705,\"1132\":0.1321075221,\"1133\":0.1652522793,\"1134\":0.0987800499,\"1135\":0.1437906284,\"1136\":0.1631899872,\"1137\":0.2121419376,\"1138\":0.2810151074,\"1139\":0.2145763585,\"1140\":0.2064569261,\"1141\":0.1109667137,\"1142\":0.1519120881,\"1143\":0.2924723109,\"1144\":0.0950580245,\"1145\":0.1766808482,\"1146\":0.3004740714,\"1147\":0.1844139121,\"1148\":0.1297180431,\"1149\":0.1891523375,\"1150\":0.1307887562,\"1151\":0.1049701806,\"1152\":0.296682522,\"1153\":0.1502125453,\"1154\":0.1311540778,\"1155\":0.3316814572,\"1156\":0.17166024,\"1157\":0.1550076432,\"1158\":0.4249192329,\"1159\":null,\"1160\":0.1482266989,\"1161\":0.2146332474,\"1162\":null,\"1163\":0.1703629961,\"1164\":0.0986619512,\"1165\":0.1603058552,\"1166\":0.0199756883,\"1167\":0.165468507,\"1168\":0.1894800667,\"1169\":0.2855338876,\"1170\":0.5171137862,\"1171\":0.3381168245,\"1172\":0.212673738,\"1173\":0.0938082635,\"1174\":0.176444827,\"1175\":0.1214920941,\"1176\":0.0903698277,\"1177\":0.1174296847,\"1178\":0.1142142991,\"1179\":0.2427225775,\"1180\":0.1478027349,\"1181\":0.2340928767,\"1182\":0.1335317015,\"1183\":0.1285434619,\"1184\":0.1298218265,\"1185\":0.1321130314,\"1186\":0.131054491,\"1187\":0.114643513,\"1188\":0.1453840146,\"1189\":0.1622667774,\"1190\":0.1646949211,\"1191\":0.1130405446,\"1192\":null,\"1193\":0.250990313,\"1194\":0.1835648962,\"1195\":0.227908494,\"1196\":0.1258217241,\"1197\":0.0747374536,\"1198\":null,\"1199\":null,\"1200\":0.2826732835,\"1201\":0.0921995954,\"1202\":0.1722234119,\"1203\":0.1284173292,\"1204\":0.1437582453,\"1205\":0.1617281303,\"1206\":0.4351187317,\"1207\":0.126139274,\"1208\":0.214878917,\"1209\":0.1802098087,\"1210\":0.2263496392,\"1211\":0.1673812316,\"1212\":0.1354087659,\"1213\":0.1571033192,\"1214\":0.1289137033,\"1215\":0.1172704469,\"1216\":0.141856219,\"1217\":0.155706547,\"1218\":0.1554281815,\"1219\":null,\"1220\":0.1433916453,\"1221\":0.1452413874,\"1222\":null,\"1223\":0.1140215009,\"1224\":0.2400915826,\"1225\":null,\"1226\":0.1339053662,\"1227\":0.0397330261,\"1228\":0.0368104773,\"1229\":0.0678430399,\"1230\":0.1314946064,\"1231\":0.1414524824,\"1232\":0.13849311,\"1233\":0.1513360323,\"1234\":0.2253416448,\"1235\":null,\"1236\":0.1270137429,\"1237\":0.3726428597,\"1238\":0.1813676047,\"1239\":0.1939849203,\"1240\":0.1349329751,\"1241\":0.1500563806,\"1242\":0.1505805121,\"1243\":0.2235310177,\"1244\":0.1923904897,\"1245\":0.0770472018,\"1246\":0.1986612899,\"1247\":0.1420653035,\"1248\":0.0631227185,\"1249\":0.068237958,\"1250\":0.1312884872,\"1251\":0.1459050431,\"1252\":0.1992613702,\"1253\":0.1385920805,\"1254\":0.1611026359,\"1255\":0.0809249499,\"1256\":0.1429237482,\"1257\":0.182527206,\"1258\":0.1926988483,\"1259\":0.1190237746,\"1260\":0.1818234916,\"1261\":0.2600520053,\"1262\":0.2075413802,\"1263\":0.2444062187,\"1264\":0.1314668812,\"1265\":0.1177147453,\"1266\":0.1773760991,\"1267\":0.1980644219,\"1268\":0.2928016505,\"1269\":0.0709319412,\"1270\":0.1260930757,\"1271\":null,\"1272\":0.2354287159,\"1273\":0.1806821476,\"1274\":0.1731615008,\"1275\":0.1649739836,\"1276\":0.1282666646,\"1277\":0.1059219042,\"1278\":0.1587835464,\"1279\":0.1431638045,\"1280\":0.1440845215,\"1281\":0.2016811193,\"1282\":0.1482573845,\"1283\":0.334091765,\"1284\":0.2205284806,\"1285\":0.1932330081,\"1286\":0.186733575,\"1287\":0.2513861647,\"1288\":0.2262120187,\"1289\":0.1430849905,\"1290\":0.1699120056,\"1291\":null,\"1292\":0.1517039771,\"1293\":0.0589708352,\"1294\":0.2654438746,\"1295\":0.147611362,\"1296\":null,\"1297\":0.1467661455,\"1298\":0.190440827,\"1299\":0.1708210275,\"1300\":0.2471148358,\"1301\":0.0701292791,\"1302\":0.1371702459,\"1303\":0.3597534522,\"1304\":0.5087378627,\"1305\":0.2383805853,\"1306\":0.2395866188,\"1307\":0.1977005253,\"1308\":0.1884946566,\"1309\":0.082173015,\"1310\":0.2025221017,\"1311\":null,\"1312\":0.1598014429,\"1313\":0.2593824398,\"1314\":0.2010573936,\"1315\":0.0,\"1316\":0.2253202274,\"1317\":0.1084640244,\"1318\":0.2270262411,\"1319\":0.2548907089,\"1320\":0.3267615932,\"1321\":0.1554824227,\"1322\":0.1907736294,\"1323\":0.1942804776,\"1324\":0.0231129886,\"1325\":0.0200727113,\"1326\":0.3643694108,\"1327\":0.5028708239,\"1328\":0.4302220758,\"1329\":0.2340880298,\"1330\":0.0885313882,\"1331\":0.2115371441,\"1332\":0.1120376936,\"1333\":0.0628530949,\"1334\":0.145443264,\"1335\":0.3012961716,\"1336\":0.1818082425,\"1337\":0.1478614648,\"1338\":0.2102311832,\"1339\":0.285230386,\"1340\":0.1593982654,\"1341\":0.2231495193,\"1342\":0.1038708957,\"1343\":0.2551020408,\"1344\":0.33618869,\"1345\":0.3091442861,\"1346\":0.3322412192,\"1347\":0.1232302751,\"1348\":0.2541299354,\"1349\":0.1343223714,\"1350\":0.2179341689,\"1351\":0.1219631698,\"1352\":0.0978106738,\"1353\":0.3448133577,\"1354\":0.1025867079,\"1355\":0.1428453972,\"1356\":0.0,\"1357\":0.1789568031,\"1358\":0.2278938184,\"1359\":0.1185507341,\"1360\":0.5311145973,\"1361\":null,\"1362\":0.113551465,\"1363\":0.1042112195,\"1364\":0.0631824109,\"1365\":0.1291332639,\"1366\":0.1757621139,\"1367\":0.1482320496,\"1368\":0.2766799754,\"1369\":0.047064613,\"1370\":0.1143698382,\"1371\":0.3468347313,\"1372\":0.0667710109,\"1373\":0.2799085695,\"1374\":null,\"1375\":null,\"1376\":0.0639775826,\"1377\":null,\"1378\":0.3102667509,\"1379\":0.2435862831,\"1380\":0.1055985659,\"1381\":0.0302925919,\"1382\":0.1872720775,\"1383\":0.2275566508,\"1384\":0.2365383232,\"1385\":null,\"1386\":0.1342479177,\"1387\":0.2708009375,\"1388\":0.1506617008,\"1389\":0.1781440403,\"1390\":0.3108115324,\"1391\":0.1508030859,\"1392\":0.2056117976,\"1393\":0.0881113316,\"1394\":0.0760034472,\"1395\":0.168597854,\"1396\":0.1460218661,\"1397\":0.1192526741,\"1398\":0.1956397418,\"1399\":0.1731302723,\"1400\":0.1708965018,\"1401\":0.0,\"1402\":0.3228925333,\"1403\":null,\"1404\":0.1297197857,\"1405\":0.1657183993,\"1406\":0.0631655564,\"1407\":0.351615052,\"1408\":0.1179557555,\"1409\":0.1695244381,\"1410\":0.1530026257,\"1411\":0.1307966073,\"1412\":0.0694950614,\"1413\":0.106733076,\"1414\":0.240115281,\"1415\":0.1289679379,\"1416\":0.2108950877,\"1417\":0.2315987455,\"1418\":0.1062534802,\"1419\":0.1017151922,\"1420\":0.0954108065,\"1421\":0.158397238,\"1422\":0.1582786916,\"1423\":0.1028631161,\"1424\":0.119428733,\"1425\":0.0689656671,\"1426\":0.0898172188,\"1427\":null,\"1428\":0.4268835495,\"1429\":0.0797438511,\"1430\":0.1897837153,\"1431\":0.1994100636,\"1432\":0.1569186217,\"1433\":0.1540164622,\"1434\":0.1592540496,\"1435\":0.189079,\"1436\":0.1570707586,\"1437\":0.3835435087,\"1438\":0.1431395544,\"1439\":0.1629397205,\"1440\":0.286765385,\"1441\":0.1495754375,\"1442\":0.1226279761,\"1443\":0.1089136169,\"1444\":0.2001356384,\"1445\":0.114190476,\"1446\":0.3390115644,\"1447\":0.1036747946,\"1448\":0.1675504973,\"1449\":0.0617329219,\"1450\":0.1065061593,\"1451\":0.1487410167,\"1452\":0.1771747421,\"1453\":0.078363975,\"1454\":0.146730733,\"1455\":0.1622508897,\"1456\":0.1748560069,\"1457\":0.0466092701,\"1458\":0.1035494222,\"1459\":0.0896322485,\"1460\":0.065794408,\"1461\":null,\"1462\":0.0918214178,\"1463\":0.2343294832,\"1464\":0.1131561866,\"1465\":0.1208341498,\"1466\":0.1608897492,\"1467\":0.297718334,\"1468\":0.1647648703,\"1469\":0.3557459429,\"1470\":0.1421704986,\"1471\":0.294059477,\"1472\":null,\"1473\":0.1770941593,\"1474\":0.1640983943,\"1475\":null,\"1476\":0.1435297231,\"1477\":null,\"1478\":0.1545651251,\"1479\":0.1144680655,\"1480\":0.294253736,\"1481\":0.357506056,\"1482\":0.2712550515,\"1483\":0.1497021584,\"1484\":0.2546192996,\"1485\":0.1673944286,\"1486\":0.1631384748,\"1487\":null,\"1488\":0.1843988882,\"1489\":null,\"1490\":0.1015931183,\"1491\":null,\"1492\":0.0,\"1493\":0.4027147754,\"1494\":0.075595073,\"1495\":0.2812214987,\"1496\":null,\"1497\":0.4039026708,\"1498\":0.0573311049,\"1499\":0.5241026737,\"1500\":0.14999536,\"1501\":0.0769233926,\"1502\":0.1832785853,\"1503\":0.2426053895,\"1504\":0.1697729744,\"1505\":0.3542770327,\"1506\":0.2289321786,\"1507\":0.10583714,\"1508\":0.1816689351,\"1509\":0.1329559514,\"1510\":0.1635617017,\"1511\":null,\"1512\":0.1713170526,\"1513\":0.1325389262,\"1514\":0.1208130728,\"1515\":0.1049806585,\"1516\":null,\"1517\":0.1405393897,\"1518\":0.1104914028,\"1519\":0.1058931353,\"1520\":0.4617965808,\"1521\":0.1476177206,\"1522\":0.0338086158,\"1523\":0.1122275586,\"1524\":0.1057789982,\"1525\":0.1230867535,\"1526\":null,\"1527\":0.3767347972,\"1528\":0.1076892206,\"1529\":0.116671009,\"1530\":0.4823198835,\"1531\":0.1771389349,\"1532\":0.1568598191,\"1533\":0.1508664804,\"1534\":0.1354640254,\"1535\":0.1784438257,\"1536\":0.2089783089,\"1537\":0.1843399389,\"1538\":null,\"1539\":0.1679154384,\"1540\":0.24975844,\"1541\":0.2868266415,\"1542\":0.2417887005,\"1543\":0.2601038951,\"1544\":0.1203095578,\"1545\":0.1651005293,\"1546\":0.147468265,\"1547\":0.2010276674,\"1548\":null,\"1549\":0.1712203145,\"1550\":0.2603564829,\"1551\":0.2075315307,\"1552\":0.1987321859,\"1553\":0.3132024416,\"1554\":0.1881157261,\"1555\":0.0962586988,\"1556\":0.1022579798,\"1557\":0.2893187438,\"1558\":0.1455043256,\"1559\":0.1913091861,\"1560\":0.055483908,\"1561\":0.1780409204,\"1562\":0.0601644947,\"1563\":0.1339560759,\"1564\":0.1339038836,\"1565\":0.1299033087,\"1566\":0.1258952737,\"1567\":0.2042971223,\"1568\":0.323803633,\"1569\":0.2103760439,\"1570\":0.1981393176,\"1571\":0.0656268353,\"1572\":0.1423256374,\"1573\":0.1852991618,\"1574\":0.4482633634,\"1575\":0.3144159972,\"1576\":0.0987270319,\"1577\":null,\"1578\":0.0591349036,\"1579\":0.1582708323,\"1580\":0.1803196663,\"1581\":0.1504645029,\"1582\":0.0993412968,\"1583\":0.1420926689,\"1584\":0.1793401811,\"1585\":0.1764652415,\"1586\":0.1150614848,\"1587\":0.1759013775,\"1588\":0.1537568337,\"1589\":null,\"1590\":0.385339795,\"1591\":0.0892046591,\"1592\":0.1685966116,\"1593\":0.2613632707,\"1594\":0.1694047622,\"1595\":0.1854288313,\"1596\":null,\"1597\":0.1132941576,\"1598\":0.1826829625,\"1599\":0.4518816254,\"1600\":0.1764865198,\"1601\":0.1828840868,\"1602\":0.3665707333,\"1603\":0.2178764777,\"1604\":null,\"1605\":0.1815132598,\"1606\":0.1061450778,\"1607\":0.2021583028,\"1608\":0.1207394296,\"1609\":0.2136030996,\"1610\":0.1682272351,\"1611\":0.2378967024,\"1612\":0.1713228916,\"1613\":null,\"1614\":0.2919931059,\"1615\":0.1570345786,\"1616\":0.0934127635,\"1617\":0.0620954912,\"1618\":0.1426178884,\"1619\":0.2848532649,\"1620\":0.1445420204,\"1621\":0.1111803546,\"1622\":0.107523726,\"1623\":0.1713790444,\"1624\":0.2190705466,\"1625\":0.2021481358,\"1626\":0.1452472652,\"1627\":0.2621765633,\"1628\":0.2249551714,\"1629\":0.1191672849,\"1630\":null,\"1631\":0.1860340204,\"1632\":0.177169792,\"1633\":0.0589954957,\"1634\":0.2049216917,\"1635\":0.1189430692,\"1636\":0.1516252787,\"1637\":0.1141346907,\"1638\":0.1778457596,\"1639\":null,\"1640\":0.3014294447,\"1641\":0.1844901809,\"1642\":0.1526437107,\"1643\":0.437492254,\"1644\":0.1528279599,\"1645\":0.1916667921,\"1646\":0.4860177171,\"1647\":0.1777595207,\"1648\":0.1935445882,\"1649\":null,\"1650\":0.1726737606,\"1651\":0.1161608657,\"1652\":0.3019317866,\"1653\":0.1208106315,\"1654\":0.175224383,\"1655\":0.2195708336,\"1656\":null,\"1657\":0.4860185007,\"1658\":0.233895855,\"1659\":0.1462590714,\"1660\":0.1481234698,\"1661\":null,\"1662\":0.1067672571,\"1663\":0.1981861492,\"1664\":0.125275614,\"1665\":0.1273672589,\"1666\":0.1433555666,\"1667\":0.0,\"1668\":0.2888735809,\"1669\":0.1630986624,\"1670\":0.0,\"1671\":0.0814288056,\"1672\":0.0907459274,\"1673\":0.1765608716,\"1674\":0.3185304891,\"1675\":0.1367252952,\"1676\":0.1196018824,\"1677\":0.147066198,\"1678\":0.2151901561,\"1679\":0.1164663318,\"1680\":0.0559425584,\"1681\":null,\"1682\":null,\"1683\":0.1217313339,\"1684\":0.1266302481,\"1685\":0.1262479146,\"1686\":0.1157561504,\"1687\":0.1106707886,\"1688\":0.1752882734,\"1689\":0.1041640439,\"1690\":0.3029230767,\"1691\":0.0550629098,\"1692\":0.2127144556,\"1693\":0.499067724,\"1694\":0.3585834772,\"1695\":0.1809965904,\"1696\":0.2081181624,\"1697\":0.1460610019,\"1698\":0.1577321736,\"1699\":0.2970766636,\"1700\":0.0914629158,\"1701\":0.0943315053,\"1702\":0.0916328764,\"1703\":0.1567640324,\"1704\":0.2011470736,\"1705\":0.202044649,\"1706\":0.2130174423,\"1707\":0.1493716764,\"1708\":0.1769253472,\"1709\":0.1567472822,\"1710\":0.0335807025,\"1711\":0.1278809147,\"1712\":0.1797920206,\"1713\":0.1147381112,\"1714\":0.086344254,\"1715\":0.3830444829,\"1716\":0.1095362174,\"1717\":0.1287753409,\"1718\":0.1347350733,\"1719\":null,\"1720\":0.0827466481,\"1721\":0.1995540382,\"1722\":0.0449330282,\"1723\":null,\"1724\":0.1275364736,\"1725\":0.1915557074,\"1726\":0.1456770545,\"1727\":0.2486261123,\"1728\":0.1847101998,\"1729\":0.0602244994,\"1730\":0.1645401993,\"1731\":0.0797535398,\"1732\":0.1874625125,\"1733\":0.1609313212,\"1734\":0.2306804968,\"1735\":0.3763257791,\"1736\":0.3226326418,\"1737\":0.4132950677,\"1738\":0.3693436437,\"1739\":0.1668990866,\"1740\":0.1646347174,\"1741\":0.1788937906,\"1742\":0.0935374477,\"1743\":0.0632579021,\"1744\":0.1376528546,\"1745\":0.3932637102,\"1746\":0.3299385129,\"1747\":0.1355333011,\"1748\":0.0883755559,\"1749\":0.292108919,\"1750\":0.2995989969,\"1751\":null,\"1752\":0.1006330699,\"1753\":0.2743599795,\"1754\":0.3307188623,\"1755\":0.1500215107,\"1756\":0.1280999668,\"1757\":null,\"1758\":0.1600418592,\"1759\":null,\"1760\":0.3715154075,\"1761\":0.5033068691,\"1762\":0.1002979445,\"1763\":0.1249372595,\"1764\":0.2137931121,\"1765\":0.1900674272,\"1766\":0.1179044172,\"1767\":0.1347152228,\"1768\":null,\"1769\":0.1453165481,\"1770\":0.3667815033,\"1771\":0.206737446,\"1772\":0.1338709387,\"1773\":0.0577412505,\"1774\":0.1158604761,\"1775\":0.1205562856,\"1776\":0.2014614562,\"1777\":0.2107127761,\"1778\":0.1843915181,\"1779\":0.1172613179,\"1780\":0.2805175758,\"1781\":0.2498213681,\"1782\":null,\"1783\":0.4475599395,\"1784\":null,\"1785\":0.2237936543,\"1786\":0.1033521466,\"1787\":0.0976126251,\"1788\":0.3114468757,\"1789\":0.1888747575,\"1790\":0.2350840031,\"1791\":0.1199339298,\"1792\":0.2099519053,\"1793\":0.1911033557,\"1794\":0.1382352245,\"1795\":0.1249874562,\"1796\":0.1221115305,\"1797\":0.3057255876,\"1798\":0.4530995762,\"1799\":0.1861341762,\"1800\":0.1616682195,\"1801\":0.2485494019,\"1802\":null,\"1803\":0.140757792,\"1804\":0.1690945575,\"1805\":0.1475889536,\"1806\":0.144326085,\"1807\":null,\"1808\":0.1222399639,\"1809\":0.1001326687,\"1810\":null,\"1811\":0.1444415178,\"1812\":0.4168200663,\"1813\":0.1567146344,\"1814\":0.1605235566,\"1815\":0.3505844707,\"1816\":0.1761777195,\"1817\":0.3150613445,\"1818\":0.2178745924,\"1819\":0.1837069787,\"1820\":0.0,\"1821\":0.3475928929,\"1822\":0.1794381801,\"1823\":0.1220566533,\"1824\":0.1508675036,\"1825\":0.155133212,\"1826\":0.0540724885,\"1827\":0.2212914194,\"1828\":0.0517320461,\"1829\":null,\"1830\":null,\"1831\":0.0829747536,\"1832\":0.2532916523,\"1833\":0.1798249009,\"1834\":0.1006252714,\"1835\":0.1758633569,\"1836\":0.1991083851,\"1837\":0.200241281,\"1838\":null,\"1839\":0.1641373653,\"1840\":0.1580307343,\"1841\":0.2059553235,\"1842\":0.2212370902,\"1843\":0.0,\"1844\":null,\"1845\":0.2149167984,\"1846\":0.1759293984,\"1847\":0.1318526674,\"1848\":0.2754568641,\"1849\":null,\"1850\":0.1311977763,\"1851\":0.2023705407,\"1852\":null,\"1853\":0.1209985788,\"1854\":0.1215183512,\"1855\":0.2660238105,\"1856\":0.0601356125,\"1857\":null,\"1858\":0.059140045,\"1859\":0.1857595072,\"1860\":0.3547084518,\"1861\":0.1523561573,\"1862\":0.344469226,\"1863\":0.1640624392,\"1864\":0.2144330923,\"1865\":0.2059501803,\"1866\":0.2828806207,\"1867\":0.0625067587,\"1868\":0.3253685816,\"1869\":0.1306798881,\"1870\":0.1434197753,\"1871\":0.0607682507,\"1872\":0.2287208491,\"1873\":0.1400103918,\"1874\":0.1895716883,\"1875\":0.2260851444,\"1876\":0.0785210656,\"1877\":0.2473479207,\"1878\":0.2921400785,\"1879\":0.1044851328,\"1880\":0.0907448081,\"1881\":0.1492950825,\"1882\":null,\"1883\":0.1445077524,\"1884\":0.1561739365,\"1885\":0.1405046062,\"1886\":0.1814223421,\"1887\":0.149842009,\"1888\":0.1647396887,\"1889\":0.4294749105,\"1890\":0.3343892354,\"1891\":0.0716724704,\"1892\":0.1437765445,\"1893\":0.1412228182,\"1894\":0.1172792884,\"1895\":0.1649451548,\"1896\":0.1452453013,\"1897\":0.3268416044,\"1898\":0.0874565374,\"1899\":0.1380659459,\"1900\":0.2043043566,\"1901\":0.0903619525,\"1902\":0.1307738564,\"1903\":0.142116163,\"1904\":0.1629476571,\"1905\":0.5842802885,\"1906\":0.1785971894,\"1907\":0.1521693896,\"1908\":0.1396849854,\"1909\":null,\"1910\":0.0985396683,\"1911\":0.0896421203,\"1912\":0.1101257504,\"1913\":0.0601704115,\"1914\":0.2384044983,\"1915\":0.3572242981,\"1916\":0.1944307739,\"1917\":0.1146290466,\"1918\":0.1835185094,\"1919\":0.172541245,\"1920\":0.0796716578,\"1921\":0.1574220125,\"1922\":null,\"1923\":0.2149632978,\"1924\":0.2428592397,\"1925\":0.2013846024,\"1926\":0.4303607322,\"1927\":0.0990932401,\"1928\":0.1704926025,\"1929\":null,\"1930\":0.3032533662,\"1931\":0.2234173414,\"1932\":0.1762730446,\"1933\":0.1491759481,\"1934\":0.1761072601,\"1935\":null,\"1936\":0.1866637111,\"1937\":0.1738743222,\"1938\":0.2022916199,\"1939\":0.0902843661,\"1940\":0.4773433221,\"1941\":0.2967136099,\"1942\":0.1786898767,\"1943\":null,\"1944\":0.397225636,\"1945\":0.092124715,\"1946\":0.1187031914,\"1947\":0.3237959146,\"1948\":0.3151555348,\"1949\":0.1680759411,\"1950\":0.0753937566,\"1951\":0.1604354777,\"1952\":0.1074028944,\"1953\":0.2497770719,\"1954\":0.1335561777,\"1955\":0.0709296166,\"1956\":0.1693935492,\"1957\":0.1386190564,\"1958\":0.2087797994,\"1959\":0.1692112419,\"1960\":0.4836751859,\"1961\":0.4186095652,\"1962\":0.1077938655,\"1963\":0.1895687004,\"1964\":0.1659445752,\"1965\":0.1277203365,\"1966\":0.1703098942,\"1967\":0.1720210038,\"1968\":0.1435358066,\"1969\":0.1617188081,\"1970\":0.0777831731,\"1971\":0.0691578256,\"1972\":0.1125300467,\"1973\":0.2143353069,\"1974\":0.1704121841,\"1975\":0.3355357918,\"1976\":0.0929594079,\"1977\":0.1309892633,\"1978\":0.0,\"1979\":0.0573429009,\"1980\":0.4955986203,\"1981\":0.2011286527,\"1982\":0.1471910366,\"1983\":0.3219064285,\"1984\":0.1395459446,\"1985\":0.1560450177,\"1986\":0.1815674955,\"1987\":0.1784611625,\"1988\":0.2472660045,\"1989\":0.0630787723,\"1990\":0.3006885106,\"1991\":0.1396987328,\"1992\":0.1167298066,\"1993\":0.2684785163,\"1994\":0.2727824964,\"1995\":0.1552060605,\"1996\":0.1972609804,\"1997\":0.1452646958,\"1998\":0.0415602162,\"1999\":0.1152878629,\"2000\":0.1016139705,\"2001\":0.2276499822,\"2002\":0.1813180855,\"2003\":0.1696806944,\"2004\":0.1432975278,\"2005\":0.2172179554,\"2006\":0.1524923566,\"2007\":0.0755600511,\"2008\":0.3299112428,\"2009\":0.0,\"2010\":0.0999024753,\"2011\":0.5130899514,\"2012\":0.1374058009,\"2013\":0.1398360554,\"2014\":0.2053845504,\"2015\":0.5952961092,\"2016\":0.4540196425,\"2017\":0.1208275541,\"2018\":0.0919927368,\"2019\":0.137046266,\"2020\":0.3950344567,\"2021\":0.1039653121,\"2022\":0.1164605311,\"2023\":null,\"2024\":0.0996134836,\"2025\":0.2491950256,\"2026\":0.1873988023,\"2027\":0.2022291027,\"2028\":0.1358584051,\"2029\":null,\"2030\":0.0,\"2031\":0.1011041597,\"2032\":0.2105241559,\"2033\":0.1514838047,\"2034\":null,\"2035\":0.1558921386,\"2036\":0.1147248084,\"2037\":0.1992607345,\"2038\":0.180267915,\"2039\":0.1562693353,\"2040\":0.1775436884,\"2041\":0.1536904691,\"2042\":0.0904060472,\"2043\":0.1866199615,\"2044\":0.3088362136,\"2045\":0.1822174934,\"2046\":0.1706936209,\"2047\":0.1576981747,\"2048\":0.1943042923,\"2049\":0.0594161218,\"2050\":0.1757748766,\"2051\":0.1154436925,\"2052\":0.3065863098,\"2053\":0.3747308569,\"2054\":0.1264668489,\"2055\":0.175626855,\"2056\":0.0601683935,\"2057\":0.1488606399,\"2058\":0.1723971027,\"2059\":null,\"2060\":null,\"2061\":0.3232466345,\"2062\":0.4171647631,\"2063\":null,\"2064\":0.192688641,\"2065\":0.1495708141,\"2066\":0.0647997729,\"2067\":0.2136856861,\"2068\":0.1093047571,\"2069\":0.3619216942,\"2070\":0.0864159842,\"2071\":0.1147118354,\"2072\":0.2649765938,\"2073\":0.1542238073,\"2074\":0.1682488747,\"2075\":0.1592625527,\"2076\":0.1735694005,\"2077\":0.1092591555,\"2078\":0.1416961798,\"2079\":0.2946915126,\"2080\":0.2169998025,\"2081\":0.1818754684,\"2082\":0.1393181914,\"2083\":0.1239852019,\"2084\":0.1106815535,\"2085\":0.1451653548,\"2086\":0.1423407111,\"2087\":0.2498170038,\"2088\":0.0458370002,\"2089\":0.1720416248,\"2090\":0.1393517764,\"2091\":0.1760274603,\"2092\":0.0734866067,\"2093\":0.2020250863,\"2094\":0.1615006898,\"2095\":0.3299552945,\"2096\":0.4678545754,\"2097\":0.2105205699,\"2098\":0.3572742391,\"2099\":0.1816769343,\"2100\":0.1807774532,\"2101\":0.1418166643,\"2102\":0.0760157274,\"2103\":0.0565562145,\"2104\":0.1274154729,\"2105\":0.1620280503,\"2106\":0.1739779214,\"2107\":0.185800097,\"2108\":0.0552553534,\"2109\":0.3021387509,\"2110\":0.4298167572,\"2111\":0.1594238446,\"2112\":0.1661897938,\"2113\":0.1669224694,\"2114\":0.1547759805,\"2115\":0.0646500989,\"2116\":0.1785121242,\"2117\":0.3760064871,\"2118\":0.1425344723,\"2119\":0.484739352,\"2120\":0.108870067,\"2121\":0.1857665267,\"2122\":0.1836147013,\"2123\":null,\"2124\":0.131751977,\"2125\":0.1270686252,\"2126\":0.0725501282,\"2127\":0.1140743778,\"2128\":0.1702531603,\"2129\":0.1787499173,\"2130\":0.1864609254,\"2131\":0.197015577,\"2132\":0.1540447081,\"2133\":0.1418895698,\"2134\":0.1959181846,\"2135\":0.1750692521,\"2136\":0.2134841389,\"2137\":0.1327426894,\"2138\":null,\"2139\":0.1709881957,\"2140\":0.1518850342,\"2141\":0.4495036778,\"2142\":0.1837304111,\"2143\":null,\"2144\":null,\"2145\":0.0685557714,\"2146\":0.0679795023,\"2147\":null,\"2148\":0.164407657,\"2149\":0.0837089071,\"2150\":0.2284850206,\"2151\":0.1532290244,\"2152\":0.14663862,\"2153\":0.1924429485,\"2154\":null,\"2155\":0.1935008127,\"2156\":0.4708839896,\"2157\":null,\"2158\":0.2939456757,\"2159\":0.2814266034,\"2160\":0.4131075328,\"2161\":0.059969175,\"2162\":0.1436643857,\"2163\":0.1091349183,\"2164\":0.2854380945,\"2165\":0.1970498324,\"2166\":null,\"2167\":0.1755626393,\"2168\":0.3321787288,\"2169\":0.290244971,\"2170\":0.0832272756,\"2171\":0.2912806067,\"2172\":null,\"2173\":0.1560758338,\"2174\":0.1115890066,\"2175\":0.3015943253,\"2176\":null,\"2177\":0.3027449712,\"2178\":0.1529455679,\"2179\":null,\"2180\":0.0573204692,\"2181\":0.0868251386,\"2182\":0.2363749849,\"2183\":0.2099038916,\"2184\":0.133980043,\"2185\":0.1699769402,\"2186\":0.2870106058,\"2187\":0.360705363,\"2188\":0.0559612813,\"2189\":0.1570438629,\"2190\":0.1956084413,\"2191\":0.0768317852,\"2192\":0.178840365,\"2193\":0.18802213,\"2194\":0.1526207373,\"2195\":null,\"2196\":0.0423948684,\"2197\":0.0372349982,\"2198\":0.1582957381,\"2199\":null,\"2200\":0.1900892503,\"2201\":0.1130078587,\"2202\":0.123792534,\"2203\":0.2145716734,\"2204\":0.1548000382,\"2205\":0.1056696141,\"2206\":0.2176135049,\"2207\":0.1048556932,\"2208\":0.2918004134,\"2209\":0.2634061062,\"2210\":0.2187225554,\"2211\":0.2223974476,\"2212\":0.1229560953,\"2213\":0.5541450521,\"2214\":0.0913813486,\"2215\":0.1397481878,\"2216\":0.1630092049,\"2217\":0.1199514544,\"2218\":0.0886397545,\"2219\":0.2839497589,\"2220\":0.1919851976,\"2221\":0.4441074766,\"2222\":0.2123614654,\"2223\":0.6600059061,\"2224\":0.1801091496,\"2225\":null,\"2226\":0.0630046497,\"2227\":0.1391105736,\"2228\":null,\"2229\":0.0938972629,\"2230\":0.2179724513,\"2231\":0.1544361877,\"2232\":0.2205723573,\"2233\":0.2261630376,\"2234\":0.2899959148,\"2235\":0.1529572265,\"2236\":0.4114199196,\"2237\":0.2783206256,\"2238\":0.1355446767,\"2239\":0.0504364999,\"2240\":null,\"2241\":0.2923154538,\"2242\":0.2816408981,\"2243\":0.1436253728,\"2244\":0.0885205585,\"2245\":0.3312755359,\"2246\":0.167872865,\"2247\":0.1385701496,\"2248\":0.087943696,\"2249\":0.100874589,\"2250\":0.1952695678,\"2251\":0.1716791528,\"2252\":0.1447741926,\"2253\":0.1887088589,\"2254\":0.0773719352,\"2255\":null,\"2256\":0.0841364387,\"2257\":0.0741995145,\"2258\":0.2273588652,\"2259\":0.1969481603,\"2260\":0.2378309309,\"2261\":null,\"2262\":null,\"2263\":0.1597053122,\"2264\":0.1437654361,\"2265\":0.0748101582,\"2266\":0.1803455949,\"2267\":0.2771346838,\"2268\":0.1161592269,\"2269\":0.1638859919,\"2270\":0.0950213752,\"2271\":0.0499276472,\"2272\":0.0875645907,\"2273\":0.2074248232,\"2274\":0.1726490486,\"2275\":0.2073858419,\"2276\":0.1549809685,\"2277\":0.17019614,\"2278\":0.4956612174,\"2279\":0.1391496174,\"2280\":0.1653925397,\"2281\":null,\"2282\":0.2298781563,\"2283\":0.497981777,\"2284\":0.3271043285,\"2285\":0.1453593985,\"2286\":0.1029704652,\"2287\":0.1999039959,\"2288\":0.1680451396,\"2289\":0.144561882,\"2290\":0.1584714086,\"2291\":0.1814725182,\"2292\":0.0651168643,\"2293\":null,\"2294\":0.1465072008,\"2295\":0.1831352104,\"2296\":0.1557411989,\"2297\":0.0640389749,\"2298\":null,\"2299\":0.1615993797,\"2300\":0.1602066853,\"2301\":0.1023784134,\"2302\":0.2116046988,\"2303\":0.2478722147,\"2304\":0.2323463949,\"2305\":0.1340075056,\"2306\":0.1990486372,\"2307\":0.1501744162,\"2308\":0.2308495132,\"2309\":null,\"2310\":0.1851896184,\"2311\":0.0908577937,\"2312\":0.1101600401,\"2313\":0.1629783056,\"2314\":0.2498331917,\"2315\":0.2231605302,\"2316\":0.2404430701,\"2317\":0.1957549445,\"2318\":0.2364745772,\"2319\":null,\"2320\":null,\"2321\":0.150246843,\"2322\":0.1744523142,\"2323\":0.1954757774,\"2324\":0.1237534756,\"2325\":0.1050843751,\"2326\":0.142297386,\"2327\":0.1575064755,\"2328\":0.1963087518,\"2329\":0.1520954019,\"2330\":0.3883115163,\"2331\":0.1545489533,\"2332\":0.1285587692,\"2333\":0.1077322014,\"2334\":0.3164678806,\"2335\":0.0544139136,\"2336\":0.1233678896,\"2337\":0.2234506151,\"2338\":0.1434999406,\"2339\":0.2033654578,\"2340\":0.1363420016,\"2341\":null,\"2342\":0.3033125149,\"2343\":0.1536913604,\"2344\":0.0485859503,\"2345\":0.1357077195,\"2346\":0.3259855237,\"2347\":0.113692442,\"2348\":null,\"2349\":0.1029743654,\"2350\":0.2310212548,\"2351\":0.2175627948,\"2352\":0.1422144781,\"2353\":0.2033362418,\"2354\":0.1858892551,\"2355\":0.1519643206,\"2356\":0.0773708797,\"2357\":0.1187661762,\"2358\":0.1266163833,\"2359\":0.1167722167,\"2360\":0.1524369538,\"2361\":0.214339909,\"2362\":0.1890036353,\"2363\":0.2240063375,\"2364\":0.1996665177,\"2365\":0.1698279451,\"2366\":0.2200171811,\"2367\":0.1376399465,\"2368\":0.1682842473,\"2369\":0.3187068685,\"2370\":0.1204885648,\"2371\":0.1553021575,\"2372\":0.0460078607,\"2373\":0.1577621425,\"2374\":0.0,\"2375\":0.1604124038,\"2376\":0.1834147775,\"2377\":0.1039120573,\"2378\":0.2019408085,\"2379\":0.1259057131,\"2380\":0.5346431413,\"2381\":0.3380336816,\"2382\":0.1175606407,\"2383\":0.1481923873,\"2384\":0.07346349,\"2385\":0.3095894759,\"2386\":0.2259560604,\"2387\":0.1370574462,\"2388\":0.1070561158,\"2389\":0.1529223478,\"2390\":0.1322578182,\"2391\":0.1183805449,\"2392\":0.0361435225,\"2393\":0.1647492166,\"2394\":null,\"2395\":null,\"2396\":0.149464187,\"2397\":0.3094972194,\"2398\":0.1140203588,\"2399\":0.1453981524,\"2400\":0.3339174662,\"2401\":0.1727127805,\"2402\":null,\"2403\":0.2032421922,\"2404\":0.1196637799,\"2405\":0.1879038034,\"2406\":0.2284012456,\"2407\":null,\"2408\":0.1565753112,\"2409\":0.1930730961,\"2410\":0.1944446679,\"2411\":0.4672412027,\"2412\":0.1134596537,\"2413\":0.1752162903,\"2414\":0.0406346887,\"2415\":null,\"2416\":0.0560675425,\"2417\":0.3080153823,\"2418\":0.1689996735,\"2419\":0.1123521635,\"2420\":0.0,\"2421\":null,\"2422\":0.1849621105,\"2423\":0.2188714148,\"2424\":0.3576775624,\"2425\":0.0313112488,\"2426\":0.08871661,\"2427\":0.0918065064,\"2428\":0.2533295158,\"2429\":0.2083163352,\"2430\":0.083711062,\"2431\":0.1815915502,\"2432\":0.0642339294,\"2433\":0.0773240112,\"2434\":0.1612853359,\"2435\":0.1635990436,\"2436\":0.084035513,\"2437\":0.1423365482,\"2438\":0.1613503016,\"2439\":0.1795883964,\"2440\":0.4280206466,\"2441\":0.1084878227,\"2442\":0.1901161264,\"2443\":0.2769349092,\"2444\":0.1693731316,\"2445\":0.4906840732,\"2446\":0.197970393,\"2447\":null,\"2448\":0.1696660163,\"2449\":0.1359984399,\"2450\":0.0426466103,\"2451\":0.338490384,\"2452\":0.1748745406,\"2453\":0.2265224047,\"2454\":0.1639988378,\"2455\":0.0781258141,\"2456\":0.2114208242,\"2457\":0.1478346498,\"2458\":0.2046415327,\"2459\":0.1870963774,\"2460\":0.1756402544,\"2461\":0.148312994,\"2462\":0.1899429482,\"2463\":0.0274959667,\"2464\":0.1800635645,\"2465\":0.1798764066,\"2466\":0.1722746737,\"2467\":0.1337555051,\"2468\":0.0783221868,\"2469\":0.2141994172,\"2470\":0.087710423,\"2471\":0.1636528267,\"2472\":0.1773143145,\"2473\":0.1924448724,\"2474\":0.0614943937,\"2475\":0.1419767812,\"2476\":0.2041135685,\"2477\":0.2002498493,\"2478\":null,\"2479\":0.1558471915,\"2480\":null,\"2481\":0.1460650553,\"2482\":0.0711688189,\"2483\":0.1435714554,\"2484\":0.0788449705,\"2485\":0.1070873416,\"2486\":0.1805669705,\"2487\":0.2628724223,\"2488\":0.2745594109,\"2489\":0.1285304556,\"2490\":0.1089272254,\"2491\":0.1660691234,\"2492\":0.1069389296,\"2493\":0.1531617041,\"2494\":0.2404962006,\"2495\":0.1844091463,\"2496\":0.1376257437,\"2497\":0.1345939804,\"2498\":0.190004803,\"2499\":0.1547617149,\"2500\":0.2845586212,\"2501\":0.1154125503,\"2502\":null,\"2503\":0.1291281127,\"2504\":0.1241625657,\"2505\":0.1144848642,\"2506\":0.1168717507,\"2507\":0.1580321733,\"2508\":0.134047915,\"2509\":0.2741336893,\"2510\":0.0909654308,\"2511\":0.1633505716,\"2512\":0.156581614,\"2513\":0.1900755369,\"2514\":0.1393530308,\"2515\":0.1560599069,\"2516\":0.1490967435,\"2517\":0.0668521632,\"2518\":0.1353789561,\"2519\":0.1407116764,\"2520\":0.4549243135,\"2521\":0.1521939159,\"2522\":0.0704103956,\"2523\":0.2239527001,\"2524\":0.1813604923,\"2525\":0.1698268389,\"2526\":0.1716955326,\"2527\":0.2230345937,\"2528\":0.2207736525,\"2529\":0.0271708338,\"2530\":0.4505824704,\"2531\":0.2222049786,\"2532\":0.1731727671,\"2533\":0.429019089,\"2534\":0.2134419884,\"2535\":0.151341698,\"2536\":null,\"2537\":0.0684402139,\"2538\":0.134340812,\"2539\":0.0667834901,\"2540\":0.1632298095,\"2541\":0.1137287273,\"2542\":0.2727199168,\"2543\":0.2121326115,\"2544\":0.1446568923,\"2545\":0.2150617001,\"2546\":0.156062245,\"2547\":0.2154930832,\"2548\":null,\"2549\":0.4223061464,\"2550\":0.3378168314,\"2551\":0.062881532,\"2552\":0.4260514146,\"2553\":0.2446404851,\"2554\":0.4203409034,\"2555\":0.4462095868,\"2556\":0.072614576,\"2557\":null,\"2558\":null,\"2559\":0.1641249549,\"2560\":0.1748061792,\"2561\":0.3062360464,\"2562\":0.1561008981,\"2563\":0.1827399555,\"2564\":0.2465613605,\"2565\":0.2651006186,\"2566\":0.056188333,\"2567\":0.0224232994,\"2568\":0.2880816115,\"2569\":null,\"2570\":0.1743712909,\"2571\":0.1457384744,\"2572\":0.2432275649,\"2573\":null,\"2574\":0.1516629365,\"2575\":0.1044659492,\"2576\":0.1914206845,\"2577\":0.0822092406,\"2578\":0.1343086177,\"2579\":0.0711061674,\"2580\":0.6038940432,\"2581\":0.1060342896,\"2582\":0.1112575819,\"2583\":0.146072041,\"2584\":0.4152773241,\"2585\":0.4670345122,\"2586\":0.0691510608,\"2587\":0.3136739988,\"2588\":0.1413245879,\"2589\":0.2666488362,\"2590\":0.1732635042,\"2591\":null,\"2592\":0.2170725345,\"2593\":0.1407646767,\"2594\":0.1769717191,\"2595\":null,\"2596\":0.1010980497,\"2597\":0.6277572818,\"2598\":0.1920289136,\"2599\":0.1421101599,\"2600\":0.2404714296,\"2601\":0.0486267648,\"2602\":0.2928494161,\"2603\":0.4998075978,\"2604\":0.2095740821,\"2605\":null,\"2606\":0.067571836,\"2607\":0.1959447015,\"2608\":0.2821047417,\"2609\":0.1309484639,\"2610\":0.0837254029,\"2611\":0.1538054714,\"2612\":0.1545437523,\"2613\":0.1355288704,\"2614\":null,\"2615\":0.1577680606,\"2616\":0.0733232921,\"2617\":0.1581563021,\"2618\":0.1537016871,\"2619\":0.0864033014,\"2620\":0.1674149759,\"2621\":0.4893674232,\"2622\":0.1999941636,\"2623\":0.108853576,\"2624\":0.0785121078,\"2625\":0.3006013223,\"2626\":0.1734836004,\"2627\":0.1536869302,\"2628\":0.1294108723,\"2629\":0.0622006856,\"2630\":0.354715577,\"2631\":0.347098656,\"2632\":0.0928931634,\"2633\":null,\"2634\":null,\"2635\":0.2567375959,\"2636\":0.2201724298,\"2637\":0.084116939,\"2638\":null,\"2639\":0.2254182552,\"2640\":0.1639621444,\"2641\":0.3936469312,\"2642\":0.1607633855,\"2643\":0.2099170764,\"2644\":0.134262533,\"2645\":0.09527482,\"2646\":0.0857919311,\"2647\":0.2307333735,\"2648\":0.2014869383,\"2649\":0.1131050718,\"2650\":0.3035883456,\"2651\":0.1365675301,\"2652\":null,\"2653\":0.1559409079,\"2654\":0.1880101933,\"2655\":0.1737761479,\"2656\":0.4179341159,\"2657\":0.1297021672,\"2658\":0.1351421446,\"2659\":0.2048395743,\"2660\":0.2809965801,\"2661\":0.2607619562,\"2662\":0.2296308066,\"2663\":0.0610903095,\"2664\":0.2213814879,\"2665\":0.1684952075,\"2666\":0.0951366565,\"2667\":0.4814103739,\"2668\":0.1596216888,\"2669\":0.1304046055,\"2670\":0.0676850295,\"2671\":0.1098487015,\"2672\":0.1203989195,\"2673\":0.4614171878,\"2674\":null,\"2675\":0.3663091305,\"2676\":0.0689600974,\"2677\":0.2853302391,\"2678\":0.2932690924,\"2679\":null,\"2680\":0.1587870067,\"2681\":0.1212620419,\"2682\":0.1243580337,\"2683\":0.1541472862,\"2684\":0.1003160544,\"2685\":0.1803488215,\"2686\":0.1306803179,\"2687\":null,\"2688\":0.1946306363,\"2689\":0.0407462052,\"2690\":0.3493881958,\"2691\":0.1851118724,\"2692\":0.0703081114,\"2693\":0.0876058945,\"2694\":null,\"2695\":0.5239130766,\"2696\":0.2931385716,\"2697\":0.1712855712,\"2698\":0.1202895657,\"2699\":0.5444596507,\"2700\":0.2682386088,\"2701\":0.2354841439,\"2702\":0.0809620949,\"2703\":0.2997810189,\"2704\":0.1666689852,\"2705\":0.081250251,\"2706\":0.2502586068,\"2707\":0.1817299341,\"2708\":0.1704183172,\"2709\":0.3160785779,\"2710\":0.0450085544,\"2711\":0.231983008,\"2712\":0.1509116834,\"2713\":0.2104723312,\"2714\":null,\"2715\":0.2019680415,\"2716\":0.0747125491,\"2717\":0.2269674218,\"2718\":null,\"2719\":null,\"2720\":0.1595038668,\"2721\":0.0852989996,\"2722\":0.350638922,\"2723\":0.5787846834,\"2724\":null,\"2725\":0.2573453738,\"2726\":0.0779281206,\"2727\":0.1756006631,\"2728\":0.1388604649,\"2729\":0.2028328988,\"2730\":0.0989687307,\"2731\":0.2360005507,\"2732\":0.3341443353,\"2733\":0.151291195,\"2734\":0.1166823377,\"2735\":0.086883849,\"2736\":0.1305977476,\"2737\":0.1581684879,\"2738\":0.284562882,\"2739\":0.2218709163,\"2740\":0.1640829777,\"2741\":0.2487180991,\"2742\":0.1292546858,\"2743\":null,\"2744\":0.4068077898,\"2745\":0.1420482066,\"2746\":0.1407259427,\"2747\":0.0,\"2748\":0.3155997826,\"2749\":0.1673109608,\"2750\":0.1968669614,\"2751\":0.1176895683,\"2752\":0.1577397913,\"2753\":0.1993502026,\"2754\":0.1262130214,\"2755\":0.0580572253,\"2756\":0.1304679278,\"2757\":0.0596033615,\"2758\":0.0758638779,\"2759\":0.0360871385,\"2760\":0.1667389895,\"2761\":null,\"2762\":0.1566827459,\"2763\":0.2979012073,\"2764\":0.1651468164,\"2765\":0.2411263523,\"2766\":0.1879986648,\"2767\":0.1026144665,\"2768\":null,\"2769\":0.0978494186,\"2770\":0.1606647639,\"2771\":0.1131929948,\"2772\":0.0863826638,\"2773\":0.3825862534,\"2774\":0.1761143019,\"2775\":0.066041496,\"2776\":0.1918438346,\"2777\":0.1501579061,\"2778\":0.1085620666,\"2779\":null,\"2780\":0.1196812871,\"2781\":0.1418193334,\"2782\":0.3434065364,\"2783\":0.1707398287,\"2784\":null,\"2785\":0.1019999886,\"2786\":0.0820982335,\"2787\":0.1316373554,\"2788\":0.0886676305,\"2789\":0.1813300578,\"2790\":0.1681086651,\"2791\":0.043303734,\"2792\":0.1675170115,\"2793\":0.1856809659,\"2794\":0.1105835905,\"2795\":0.097913819,\"2796\":0.181608091,\"2797\":0.1931660989,\"2798\":0.3160621796,\"2799\":0.2459445687,\"2800\":0.4476051035,\"2801\":0.1593804476,\"2802\":0.2051422172,\"2803\":0.2003224049,\"2804\":0.2182004742,\"2805\":0.3348042246,\"2806\":0.4224862434,\"2807\":null,\"2808\":0.185745055,\"2809\":0.1843282379,\"2810\":0.1349379141,\"2811\":0.0263774196,\"2812\":0.1607724909,\"2813\":0.1426467244,\"2814\":0.2224157621,\"2815\":0.2175808816,\"2816\":0.1591807402,\"2817\":null,\"2818\":0.189836588,\"2819\":0.4269386363,\"2820\":0.1876462917,\"2821\":0.0642639901,\"2822\":0.1182511115,\"2823\":null,\"2824\":0.0903199625,\"2825\":0.1818022747,\"2826\":0.1946590418,\"2827\":0.1851095262,\"2828\":null,\"2829\":0.1620791822,\"2830\":0.1718791844,\"2831\":0.0360381946,\"2832\":0.3402766297,\"2833\":0.1944846686,\"2834\":0.1004860267,\"2835\":0.2452880184,\"2836\":0.1830295422,\"2837\":0.1074560742,\"2838\":0.2280778406,\"2839\":0.1089016588,\"2840\":0.1867781831,\"2841\":0.1344100509,\"2842\":0.1822150411,\"2843\":0.2972609186,\"2844\":0.1202830825,\"2845\":0.1896128834,\"2846\":0.1610067523,\"2847\":0.1004511341,\"2848\":0.1486898709,\"2849\":0.4528552563,\"2850\":0.2176974331,\"2851\":0.1596601796,\"2852\":0.5860592697,\"2853\":0.1651793582,\"2854\":0.2036433611,\"2855\":null,\"2856\":0.217697269,\"2857\":null,\"2858\":0.1145422245,\"2859\":0.126289406,\"2860\":0.2592117319,\"2861\":0.1297486535,\"2862\":0.2383621879,\"2863\":0.0939494956,\"2864\":0.1997733099,\"2865\":0.1955746565,\"2866\":0.2817242438,\"2867\":0.1333256791,\"2868\":0.0930579512,\"2869\":0.156836836,\"2870\":0.1542433842,\"2871\":0.3663512447,\"2872\":0.0396583087,\"2873\":0.0248038844,\"2874\":0.337233342,\"2875\":0.1627069913,\"2876\":0.296790785,\"2877\":0.1729708083,\"2878\":0.277199879,\"2879\":0.1824969846,\"2880\":0.1455490483,\"2881\":0.2522266407,\"2882\":0.2879968694,\"2883\":null,\"2884\":0.1316038576,\"2885\":0.2421098613,\"2886\":0.164454879,\"2887\":0.1140465323,\"2888\":0.151682036,\"2889\":0.098922617,\"2890\":0.1467310297,\"2891\":0.1307733323,\"2892\":0.0833008887,\"2893\":0.1486779788,\"2894\":0.1893750314,\"2895\":null,\"2896\":null,\"2897\":0.1925880139,\"2898\":0.280810517,\"2899\":0.1193565879,\"2900\":0.1220869348,\"2901\":0.2325552632,\"2902\":0.110191918,\"2903\":null,\"2904\":0.125726269,\"2905\":0.1815618958,\"2906\":0.1253799834,\"2907\":0.1071089465,\"2908\":0.1296990877,\"2909\":0.2890146651,\"2910\":0.2624568725,\"2911\":null,\"2912\":0.2369863014,\"2913\":null,\"2914\":0.1863547394,\"2915\":0.109138193,\"2916\":0.1202095649,\"2917\":0.0964877521,\"2918\":0.2987049199,\"2919\":0.2487074074,\"2920\":null,\"2921\":0.1339238808,\"2922\":0.2178423634,\"2923\":0.1677934813,\"2924\":0.1583727249,\"2925\":0.1721000299,\"2926\":0.2837797739,\"2927\":0.1198060558,\"2928\":0.1156427243,\"2929\":0.2693212923,\"2930\":0.1277014295,\"2931\":0.1164983476,\"2932\":0.1030623978,\"2933\":0.2816414386,\"2934\":0.2299097442,\"2935\":0.3807127594,\"2936\":0.0784172634,\"2937\":0.1645858695,\"2938\":0.164324842,\"2939\":0.1507603305,\"2940\":0.2322298258,\"2941\":0.2286191293,\"2942\":0.4761978978,\"2943\":0.1380008747,\"2944\":0.1492609877,\"2945\":0.1487313673,\"2946\":0.1009729525,\"2947\":0.1248474191,\"2948\":null,\"2949\":0.2042190126,\"2950\":0.3784918656,\"2951\":0.1749942506,\"2952\":0.2392014917,\"2953\":0.0247722056,\"2954\":0.0712602227,\"2955\":0.0730654106,\"2956\":0.1336502845,\"2957\":0.1879130832,\"2958\":0.1546348615,\"2959\":0.1731248635,\"2960\":null,\"2961\":0.2518526733,\"2962\":0.1001209481,\"2963\":0.154505848,\"2964\":0.1497875988,\"2965\":0.1937975189,\"2966\":0.1214680347,\"2967\":0.3342049729,\"2968\":0.1041216475,\"2969\":0.1930556536,\"2970\":0.2753587796,\"2971\":0.2526482526,\"2972\":0.1322490147,\"2973\":0.2309366122,\"2974\":0.2002428629,\"2975\":0.175652197,\"2976\":0.2745238912,\"2977\":0.0715787783,\"2978\":0.0952558114,\"2979\":0.1483004678,\"2980\":0.0749088907,\"2981\":0.1140938792,\"2982\":0.1380475681,\"2983\":null,\"2984\":0.3210711363,\"2985\":0.0748151853,\"2986\":null,\"2987\":0.3829386962,\"2988\":0.1289297165,\"2989\":0.2442859824,\"2990\":0.1084602551,\"2991\":0.1520862536,\"2992\":0.1432553438,\"2993\":0.1139343025,\"2994\":0.0514779484,\"2995\":0.2529648063,\"2996\":0.202927678,\"2997\":null,\"2998\":0.0126733194,\"2999\":0.1076160569,\"3000\":0.1523138181,\"3001\":null,\"3002\":0.1960021599,\"3003\":0.1869250022,\"3004\":0.2128410875,\"3005\":0.3077608057,\"3006\":0.1835325551,\"3007\":0.2156710487,\"3008\":0.165236128,\"3009\":0.1832915005,\"3010\":0.21097543,\"3011\":0.3575592299,\"3012\":0.3142526065,\"3013\":0.1171931859,\"3014\":0.1620285625,\"3015\":0.0257906075,\"3016\":0.2148491249,\"3017\":0.1269815643,\"3018\":0.5263575388,\"3019\":0.1110310878,\"3020\":0.1377617508,\"3021\":null,\"3022\":0.1491505165,\"3023\":0.1010531622,\"3024\":0.1904029853,\"3025\":0.1816779073,\"3026\":0.0565159265,\"3027\":0.190641059,\"3028\":0.279318665,\"3029\":0.0611232374,\"3030\":0.1001537772,\"3031\":0.3055775792,\"3032\":0.1620982201,\"3033\":0.1081367882,\"3034\":null,\"3035\":0.0922159556,\"3036\":0.2001681464,\"3037\":0.088775478,\"3038\":0.1488066379,\"3039\":0.2666485577,\"3040\":0.2963864875,\"3041\":0.1507539691,\"3042\":0.1158551847,\"3043\":0.1576123786,\"3044\":0.1970870301,\"3045\":0.1763370457,\"3046\":0.1245975268,\"3047\":0.2022187517,\"3048\":0.2957342153,\"3049\":0.1382329248,\"3050\":0.1293118261,\"3051\":0.1263902415,\"3052\":0.2377290152,\"3053\":null,\"3054\":0.2137580492,\"3055\":0.1122732347,\"3056\":0.1100134446,\"3057\":0.0591963704,\"3058\":0.1015572323,\"3059\":0.1123707063,\"3060\":0.2503869283,\"3061\":0.1771415305,\"3062\":0.1642826795,\"3063\":null,\"3064\":0.0962973095,\"3065\":0.1244407337,\"3066\":null,\"3067\":null,\"3068\":0.0987910607,\"3069\":0.299485426,\"3070\":0.1842397754,\"3071\":null,\"3072\":0.1523345765,\"3073\":0.2906877901,\"3074\":0.1415656519,\"3075\":0.1526991068,\"3076\":0.1119313272,\"3077\":0.2001995857,\"3078\":0.1659644706,\"3079\":0.4009928726,\"3080\":0.2503556285,\"3081\":0.2144251652,\"3082\":0.1411203799,\"3083\":0.0930853936,\"3084\":0.0473485814,\"3085\":0.1479314929,\"3086\":0.1535999362,\"3087\":0.0926955375,\"3088\":0.1352504548,\"3089\":0.1330259387,\"3090\":0.0648566,\"3091\":0.2367157099,\"3092\":0.1741954532,\"3093\":null,\"3094\":null,\"3095\":0.1563360495,\"3096\":0.1500415478,\"3097\":0.2925321308,\"3098\":0.1472064912,\"3099\":0.1459181078,\"3100\":0.2388784721,\"3101\":0.1099895314,\"3102\":0.1634983846,\"3103\":0.4510224695,\"3104\":null,\"3105\":0.1413319124,\"3106\":0.1717564217,\"3107\":0.1193225233,\"3108\":0.2136404194,\"3109\":0.2054052384,\"3110\":0.2593435345,\"3111\":0.1226331929,\"3112\":0.1090211751,\"3113\":0.0897906362,\"3114\":0.2796182893,\"3115\":0.049393649,\"3116\":null,\"3117\":0.1150531952,\"3118\":0.0962937763,\"3119\":0.2090707781,\"3120\":0.0758513645,\"3121\":0.2117715788,\"3122\":0.2603797107,\"3123\":null,\"3124\":0.2107223965,\"3125\":0.0929887821,\"3126\":null,\"3127\":0.4956259047,\"3128\":0.1295900083,\"3129\":0.1764476592,\"3130\":null,\"3131\":0.3499619827,\"3132\":0.2107618255,\"3133\":null,\"3134\":0.264765745,\"3135\":0.1529369476,\"3136\":0.1185947519,\"3137\":null,\"3138\":0.1106623751,\"3139\":0.3113813486,\"3140\":0.1525608666,\"3141\":0.1947760778,\"3142\":0.1716121633,\"3143\":0.1357877354,\"3144\":0.2855031797,\"3145\":0.1140405541,\"3146\":0.0810117647,\"3147\":0.2298186103,\"3148\":0.0707917815,\"3149\":0.0965681444,\"3150\":0.158174746,\"3151\":0.2081905987,\"3152\":0.1159625562,\"3153\":0.2146446664,\"3154\":null,\"3155\":0.1750196266,\"3156\":0.1174526462,\"3157\":0.12477224,\"3158\":0.1425456024,\"3159\":0.2575550904,\"3160\":0.4398523819,\"3161\":null,\"3162\":0.123085653,\"3163\":0.1877370361,\"3164\":0.1985061845,\"3165\":0.4927058281,\"3166\":0.0550161638,\"3167\":0.2745282599,\"3168\":null,\"3169\":null,\"3170\":0.1102348788,\"3171\":0.1206736835,\"3172\":0.1901799416,\"3173\":0.1655286552,\"3174\":0.495339524,\"3175\":0.1485924337,\"3176\":0.0892175402,\"3177\":0.207125373,\"3178\":0.1560742474,\"3179\":0.1659762617,\"3180\":null,\"3181\":0.1260601547,\"3182\":0.2470148186,\"3183\":0.322591689,\"3184\":0.0393866476,\"3185\":0.1154439378,\"3186\":0.0819646946,\"3187\":null,\"3188\":null,\"3189\":0.1180958222,\"3190\":0.279757609,\"3191\":0.3405349234,\"3192\":0.2191765753,\"3193\":0.2068662157,\"3194\":0.1264876917,\"3195\":0.2806865865,\"3196\":0.309007269,\"3197\":0.1192742553,\"3198\":0.1337357153,\"3199\":0.1878899244,\"3200\":0.0699439776,\"3201\":0.1158288293,\"3202\":0.1313756132,\"3203\":0.157642257,\"3204\":0.1766671853,\"3205\":0.0818828794,\"3206\":0.1241724513,\"3207\":0.3370982529,\"3208\":0.0886956651,\"3209\":0.1342712659,\"3210\":null,\"3211\":0.1233371907,\"3212\":0.1197771674,\"3213\":0.1673971245,\"3214\":0.2883325589,\"3215\":0.1798323853,\"3216\":0.3331193418,\"3217\":0.1348659308,\"3218\":0.0431136699,\"3219\":0.0,\"3220\":0.1008710371,\"3221\":0.4407393859,\"3222\":null,\"3223\":0.2411432812,\"3224\":0.2231453943,\"3225\":0.0659174033,\"3226\":0.1520788794,\"3227\":0.1321288005,\"3228\":0.4740220916,\"3229\":0.1949173022,\"3230\":0.0694714063,\"3231\":0.1319946138,\"3232\":0.1411038425,\"3233\":0.2319013584,\"3234\":0.1240800322,\"3235\":0.1030228922,\"3236\":0.1103016363,\"3237\":null,\"3238\":0.090098447,\"3239\":0.1998277924,\"3240\":0.0787667037,\"3241\":0.1305668559,\"3242\":0.1580544033,\"3243\":0.1232310679,\"3244\":null,\"3245\":0.0316494491,\"3246\":0.3853619617,\"3247\":0.1637470571,\"3248\":0.1255355894,\"3249\":0.4927607823,\"3250\":0.1693538149,\"3251\":0.1837129533,\"3252\":null,\"3253\":null,\"3254\":0.1889068614,\"3255\":0.2702117649,\"3256\":0.1282512055,\"3257\":0.4082499361,\"3258\":null,\"3259\":0.1826916548,\"3260\":0.2539339908,\"3261\":0.1549518037,\"3262\":0.1462120728,\"3263\":0.2143227815,\"3264\":0.1063344253,\"3265\":0.1391617535,\"3266\":0.2061034965,\"3267\":0.1624011867,\"3268\":0.164661023,\"3269\":0.1707305171,\"3270\":0.2165446501,\"3271\":0.1321748091,\"3272\":0.6288456568,\"3273\":0.324780773,\"3274\":0.1581418715,\"3275\":0.1570020904,\"3276\":0.1299126251,\"3277\":0.1535926106,\"3278\":0.3397127928,\"3279\":0.1766220029,\"3280\":0.2459481422,\"3281\":0.0995976884,\"3282\":0.0768560512,\"3283\":0.2010760865,\"3284\":0.2136023181,\"3285\":0.1665245586,\"3286\":0.2941187785,\"3287\":0.1890884463,\"3288\":0.3152907648,\"3289\":null,\"3290\":0.2055981141,\"3291\":0.0,\"3292\":0.2179047292,\"3293\":0.0851241024,\"3294\":0.2252138725,\"3295\":0.1348023122,\"3296\":null,\"3297\":0.2375187637,\"3298\":null,\"3299\":0.1722072746,\"3300\":null,\"3301\":0.5013447965,\"3302\":0.1464055426,\"3303\":0.2124717428,\"3304\":0.1342869785,\"3305\":0.2594222995,\"3306\":0.1836867411,\"3307\":0.269518513,\"3308\":0.0560693484,\"3309\":null,\"3310\":0.1779113948,\"3311\":0.1230027091,\"3312\":0.1883376159,\"3313\":0.1699798973,\"3314\":0.169332911,\"3315\":0.2631411697,\"3316\":0.2090838526,\"3317\":null,\"3318\":0.1203177333,\"3319\":0.5540708907,\"3320\":null,\"3321\":0.1588591728,\"3322\":0.0180333095,\"3323\":0.0741291567,\"3324\":0.1542826041,\"3325\":null,\"3326\":0.1091751043,\"3327\":0.1955599023,\"3328\":0.1734127985,\"3329\":0.1214552603,\"3330\":0.183295484,\"3331\":0.0694462966,\"3332\":0.1255507713,\"3333\":null,\"3334\":0.1617563979,\"3335\":0.1351458202,\"3336\":null,\"3337\":0.1509492863,\"3338\":0.1891730558,\"3339\":0.2325413859,\"3340\":0.1672551888,\"3341\":0.0943322516,\"3342\":0.1638934991,\"3343\":0.3357567799,\"3344\":0.0994515063,\"3345\":0.0785680881,\"3346\":0.1504521404,\"3347\":0.1867413851,\"3348\":0.1064624999,\"3349\":0.1250378908,\"3350\":0.156809223,\"3351\":0.4774038064,\"3352\":null,\"3353\":0.3307581629,\"3354\":0.3167475617,\"3355\":0.1689553848,\"3356\":0.2910788333,\"3357\":0.1362790142,\"3358\":null,\"3359\":0.0941353994,\"3360\":0.0527103319,\"3361\":0.0679385035,\"3362\":0.239244705,\"3363\":0.0640077722,\"3364\":0.0855438084,\"3365\":0.0418160863,\"3366\":0.0716460318,\"3367\":null,\"3368\":null,\"3369\":0.1556000158,\"3370\":0.1942442694,\"3371\":0.1609633648,\"3372\":0.0773397967,\"3373\":0.2966429598,\"3374\":null,\"3375\":0.0972713337,\"3376\":0.1159339045,\"3377\":0.1587500923,\"3378\":0.2682961212,\"3379\":0.1750420724,\"3380\":0.1719575447,\"3381\":0.3474322621,\"3382\":0.3795296447,\"3383\":0.1851267046,\"3384\":0.1373104096,\"3385\":0.1591613442,\"3386\":null,\"3387\":0.0929968424,\"3388\":0.1761626643,\"3389\":0.1008646067,\"3390\":0.1914895459,\"3391\":0.3146459315,\"3392\":0.0988664457,\"3393\":0.0925839594,\"3394\":0.2683584892,\"3395\":0.406945982,\"3396\":0.0852783239,\"3397\":null,\"3398\":0.3304440502,\"3399\":0.1905719172,\"3400\":0.2200775062,\"3401\":0.2435756155,\"3402\":null,\"3403\":0.2461855654,\"3404\":0.1261508621,\"3405\":0.1565256045,\"3406\":null,\"3407\":0.3315876227,\"3408\":null,\"3409\":0.0835183555,\"3410\":0.0954540733,\"3411\":0.465358142,\"3412\":0.0952636636,\"3413\":0.1011157017,\"3414\":0.2241297268},\"normalized profile?Control_map3?12k\":{\"0\":0.3021561245,\"1\":0.0,\"2\":0.1253523038,\"3\":0.2208309862,\"4\":null,\"5\":0.0826491107,\"6\":0.2554816806,\"7\":null,\"8\":0.1282866141,\"9\":0.0909435077,\"10\":0.1478660223,\"11\":0.2588510099,\"12\":0.018398895,\"13\":0.014097165,\"14\":0.1997657043,\"15\":0.025987972,\"16\":0.0,\"17\":0.0004393353,\"18\":null,\"19\":0.2161353393,\"20\":0.2155127927,\"21\":0.1829801222,\"22\":null,\"23\":null,\"24\":0.0,\"25\":null,\"26\":0.0,\"27\":0.0013207557,\"28\":0.0127377561,\"29\":0.1785429552,\"30\":0.0005111596,\"31\":0.1822115193,\"32\":0.2115002653,\"33\":0.1841956985,\"34\":0.2003886804,\"35\":null,\"36\":0.1944848456,\"37\":0.2092724521,\"38\":0.1904159824,\"39\":0.187632546,\"40\":0.0035931733,\"41\":0.0040653076,\"42\":0.199699723,\"43\":0.1892076878,\"44\":0.206211992,\"45\":0.001070829,\"46\":0.2524451939,\"47\":0.2037011177,\"48\":0.1912796838,\"49\":0.1581036111,\"50\":0.1780816985,\"51\":0.1495243326,\"52\":0.1461332215,\"53\":0.2888590456,\"54\":0.1391740909,\"55\":0.1467348207,\"56\":0.003127394,\"57\":0.0936022026,\"58\":0.0977755916,\"59\":0.2239792746,\"60\":0.225034894,\"61\":0.0236041168,\"62\":0.1624008154,\"63\":0.1888717846,\"64\":0.188743169,\"65\":0.0,\"66\":null,\"67\":0.0,\"68\":0.2013228547,\"69\":0.2087324718,\"70\":0.0025354535,\"71\":0.167094128,\"72\":0.1130110823,\"73\":0.1949207845,\"74\":0.1948365498,\"75\":0.198924039,\"76\":0.1987384485,\"77\":0.1060346207,\"78\":0.0993199362,\"79\":0.0057744997,\"80\":0.2232628623,\"81\":0.1816009859,\"82\":0.1766859131,\"83\":0.0,\"84\":0.2559487748,\"85\":0.2044113654,\"86\":0.0941594187,\"87\":0.2770623795,\"88\":0.006751176,\"89\":0.1803686551,\"90\":0.1884788045,\"91\":0.1955157612,\"92\":0.1050796592,\"93\":0.1391322489,\"94\":0.1366487416,\"95\":0.1751166939,\"96\":0.1737174597,\"97\":0.1681601008,\"98\":0.1708364279,\"99\":0.0009708653,\"100\":0.1850202047,\"101\":0.1016892793,\"102\":0.1077450189,\"103\":0.0975202181,\"104\":0.092272301,\"105\":0.0957560588,\"106\":0.0856915878,\"107\":null,\"108\":0.0946037465,\"109\":0.1206198036,\"110\":0.1008199688,\"111\":0.095166414,\"112\":0.0951406635,\"113\":0.1782334575,\"114\":0.2442624855,\"115\":0.2846883816,\"116\":0.2627819493,\"117\":0.1697317743,\"118\":0.1152249537,\"119\":0.2141085711,\"120\":0.198656932,\"121\":null,\"122\":0.0033609723,\"123\":0.1998952138,\"124\":0.0,\"125\":0.193848743,\"126\":0.0026838956,\"127\":0.2056240776,\"128\":0.2210910311,\"129\":0.1570829395,\"130\":0.1675336445,\"131\":0.1858134292,\"132\":0.2313151829,\"133\":0.232300525,\"134\":0.150565932,\"135\":null,\"136\":0.2250654941,\"137\":0.2533232312,\"138\":0.2341940164,\"139\":0.1800657893,\"140\":0.1714950297,\"141\":0.1940144049,\"142\":0.1550746511,\"143\":0.2033222925,\"144\":0.2311607513,\"145\":0.0019574688,\"146\":0.1313532964,\"147\":0.1950707091,\"148\":0.2124323955,\"149\":0.0066939365,\"150\":0.0,\"151\":0.1987753378,\"152\":0.0889467927,\"153\":0.0019508197,\"154\":0.385493671,\"155\":0.002685981,\"156\":0.0,\"157\":0.0007874901,\"158\":0.0034978117,\"159\":0.2212896309,\"160\":0.1751877196,\"161\":0.1835741981,\"162\":0.1740668902,\"163\":0.149218376,\"164\":0.2082774251,\"165\":0.0,\"166\":0.2141360941,\"167\":0.239861414,\"168\":null,\"169\":0.1285460447,\"170\":0.2352609387,\"171\":0.0011084655,\"172\":0.2357971843,\"173\":0.2143407999,\"174\":0.0935724891,\"175\":0.1895553549,\"176\":0.1864990837,\"177\":0.182762782,\"178\":0.001929431,\"179\":0.1315192244,\"180\":0.2237049905,\"181\":0.2056260505,\"182\":0.2247217248,\"183\":0.1523200967,\"184\":0.1622691058,\"185\":0.1648930328,\"186\":0.0500031212,\"187\":null,\"188\":0.2768926193,\"189\":0.1734845856,\"190\":0.0053232794,\"191\":0.0315430543,\"192\":0.0,\"193\":0.1808599965,\"194\":0.0024093682,\"195\":0.1228722135,\"196\":0.1859987133,\"197\":0.0056116444,\"198\":0.2120642569,\"199\":0.1664863056,\"200\":0.0671940775,\"201\":0.1713355002,\"202\":0.2071909579,\"203\":0.2188511141,\"204\":0.0582130682,\"205\":0.1516742887,\"206\":0.1175533701,\"207\":0.1601308401,\"208\":null,\"209\":0.18611535,\"210\":0.0017912266,\"211\":0.0027687231,\"212\":0.2112188039,\"213\":0.3250817254,\"214\":0.0013759514,\"215\":0.2111289832,\"216\":0.2117784143,\"217\":0.1737814046,\"218\":0.2472803442,\"219\":0.2037314016,\"220\":0.0010205384,\"221\":0.1199173542,\"222\":0.1280435229,\"223\":0.1288607278,\"224\":0.1004258611,\"225\":0.2604487973,\"226\":null,\"227\":0.250980772,\"228\":null,\"229\":0.0057949095,\"230\":0.235643745,\"231\":0.0023300082,\"232\":0.2034155297,\"233\":0.0998037288,\"234\":0.0948302505,\"235\":0.0901297251,\"236\":0.1352556907,\"237\":0.110121639,\"238\":0.0945937713,\"239\":0.1041610028,\"240\":0.1183436583,\"241\":0.1014092001,\"242\":0.1068978377,\"243\":0.1029666114,\"244\":0.0992582687,\"245\":0.1060590667,\"246\":0.0706345084,\"247\":0.0950977635,\"248\":0.106137057,\"249\":0.110021486,\"250\":null,\"251\":0.0973757505,\"252\":0.1130215185,\"253\":0.2240073913,\"254\":0.2517567337,\"255\":0.0,\"256\":0.191019127,\"257\":0.0007478876,\"258\":0.0,\"259\":0.1550123446,\"260\":0.1577698093,\"261\":0.1760968719,\"262\":0.0915056075,\"263\":0.2448286536,\"264\":0.0,\"265\":null,\"266\":0.1003762043,\"267\":0.1651275097,\"268\":0.0,\"269\":0.0,\"270\":0.2007212129,\"271\":0.1644018772,\"272\":0.1239368357,\"273\":0.2077692019,\"274\":0.1825468396,\"275\":0.2845386393,\"276\":0.265560935,\"277\":0.0,\"278\":null,\"279\":0.1473063456,\"280\":0.2172703526,\"281\":0.1590839919,\"282\":0.1193519069,\"283\":0.1420695366,\"284\":0.1321392516,\"285\":0.1783272258,\"286\":0.1333841192,\"287\":0.2270249278,\"288\":0.2274169331,\"289\":0.2248576394,\"290\":0.0,\"291\":0.157029869,\"292\":0.1828381406,\"293\":0.135815939,\"294\":0.2563771915,\"295\":0.1627720091,\"296\":0.1578641735,\"297\":0.1900985103,\"298\":0.3392169199,\"299\":0.1464309023,\"300\":0.0747937906,\"301\":0.0,\"302\":0.0,\"303\":0.251333726,\"304\":0.0033863024,\"305\":0.1969877994,\"306\":0.2883149932,\"307\":0.1693210212,\"308\":0.2832214861,\"309\":0.1777742949,\"310\":0.118918136,\"311\":0.2292617645,\"312\":0.1206470017,\"313\":0.2239114869,\"314\":0.1596541226,\"315\":0.4125422542,\"316\":0.3325480702,\"317\":0.2747692003,\"318\":0.1821906525,\"319\":0.1546330638,\"320\":0.2065498037,\"321\":0.2686703005,\"322\":0.1574964718,\"323\":0.0260636353,\"324\":0.1340422277,\"325\":0.1939961762,\"326\":0.2705128552,\"327\":null,\"328\":0.196993575,\"329\":0.2728131833,\"330\":0.1688956989,\"331\":null,\"332\":0.1793852947,\"333\":null,\"334\":0.1036416748,\"335\":0.1059086719,\"336\":0.0988691923,\"337\":0.1621915452,\"338\":0.2564225726,\"339\":0.2629509834,\"340\":0.2056349797,\"341\":0.289801039,\"342\":0.3198647436,\"343\":0.0118690163,\"344\":0.2350042776,\"345\":0.1746675727,\"346\":0.2281526595,\"347\":0.1690502063,\"348\":0.3249227569,\"349\":0.1524741982,\"350\":0.1977877572,\"351\":0.2027308136,\"352\":0.1077403369,\"353\":0.1689217141,\"354\":0.1370705713,\"355\":0.0,\"356\":0.109341636,\"357\":0.1692049669,\"358\":0.2107992089,\"359\":0.0,\"360\":0.1809961949,\"361\":0.1636877697,\"362\":0.2117601756,\"363\":null,\"364\":null,\"365\":0.0,\"366\":0.2025067968,\"367\":0.131477713,\"368\":0.2238542586,\"369\":0.1810612394,\"370\":0.2838285814,\"371\":0.1728148679,\"372\":0.192866071,\"373\":0.178084554,\"374\":0.1870406992,\"375\":0.2416597368,\"376\":0.1625570302,\"377\":0.2773689034,\"378\":0.1452129447,\"379\":0.0,\"380\":0.1825433654,\"381\":0.1443317915,\"382\":0.0717201495,\"383\":0.205778352,\"384\":0.1809760596,\"385\":0.1419942642,\"386\":0.0004710788,\"387\":0.00100209,\"388\":0.155878842,\"389\":0.1485016967,\"390\":0.0,\"391\":0.2118985956,\"392\":0.1684917633,\"393\":0.0,\"394\":0.1439814403,\"395\":0.0982363284,\"396\":0.1579105474,\"397\":0.42025733,\"398\":0.1635408366,\"399\":0.1384766907,\"400\":0.2089673895,\"401\":null,\"402\":0.3865102443,\"403\":0.3924596645,\"404\":0.1234090078,\"405\":0.1766710182,\"406\":0.1579992176,\"407\":0.1779540169,\"408\":0.2450154601,\"409\":0.1681391881,\"410\":0.2177764141,\"411\":0.0007950878,\"412\":0.1738772906,\"413\":0.1439070916,\"414\":0.0403372596,\"415\":0.1212928098,\"416\":0.2926919641,\"417\":0.115546899,\"418\":0.1958895991,\"419\":0.1190028869,\"420\":0.2083113309,\"421\":0.198068299,\"422\":0.1684624454,\"423\":0.1675628903,\"424\":0.0059445609,\"425\":0.0,\"426\":0.327006305,\"427\":null,\"428\":0.0026001435,\"429\":0.2030571433,\"430\":0.3318421593,\"431\":0.2151156893,\"432\":0.2547143613,\"433\":0.2316540274,\"434\":0.1805578034,\"435\":null,\"436\":0.0,\"437\":0.351087372,\"438\":0.152037036,\"439\":0.2685480692,\"440\":0.2516319186,\"441\":0.1264194188,\"442\":0.3101609451,\"443\":0.2451755929,\"444\":0.0019920282,\"445\":0.1989766379,\"446\":0.2712681481,\"447\":0.0012396718,\"448\":0.1736868535,\"449\":0.0,\"450\":0.1621289845,\"451\":null,\"452\":0.1843230705,\"453\":0.0840685243,\"454\":0.1598005413,\"455\":0.2957668644,\"456\":0.1756238281,\"457\":0.2398306113,\"458\":0.1958398802,\"459\":0.0020673752,\"460\":0.0,\"461\":0.0,\"462\":0.1968150192,\"463\":0.1820413306,\"464\":0.1910920655,\"465\":0.0,\"466\":0.3549733246,\"467\":0.1335183974,\"468\":null,\"469\":0.1777798363,\"470\":0.1586115474,\"471\":0.203005096,\"472\":0.1693046953,\"473\":0.2082368279,\"474\":0.1133972032,\"475\":0.1520809485,\"476\":0.1310208921,\"477\":0.2785363748,\"478\":0.1266248091,\"479\":0.1429829347,\"480\":0.252225827,\"481\":0.3597087309,\"482\":0.2140945336,\"483\":0.2856148979,\"484\":0.0603517516,\"485\":0.1863268253,\"486\":0.0016901012,\"487\":0.1727274641,\"488\":0.1997571408,\"489\":null,\"490\":0.1885993485,\"491\":0.1230825192,\"492\":0.1922493028,\"493\":0.1289717145,\"494\":0.1001467198,\"495\":null,\"496\":0.2163764184,\"497\":0.1154641349,\"498\":0.1344303616,\"499\":0.1799652104,\"500\":0.2752333967,\"501\":0.1361330954,\"502\":0.0,\"503\":0.2354070252,\"504\":null,\"505\":0.1859033013,\"506\":0.3338777744,\"507\":0.0,\"508\":0.0,\"509\":0.1470323741,\"510\":0.1276297378,\"511\":0.2598933176,\"512\":0.002855131,\"513\":0.2222529814,\"514\":0.2120556517,\"515\":0.1826517924,\"516\":null,\"517\":0.2247262707,\"518\":0.2692788348,\"519\":0.0026448826,\"520\":0.0,\"521\":0.1660419089,\"522\":0.2057501162,\"523\":0.2098726783,\"524\":0.2001086857,\"525\":0.149527637,\"526\":0.2339061595,\"527\":0.2076057202,\"528\":null,\"529\":0.308066858,\"530\":0.1686497885,\"531\":0.2553348364,\"532\":0.2066308293,\"533\":0.2227820261,\"534\":0.2100149391,\"535\":0.2159971821,\"536\":0.1796438724,\"537\":0.2395335164,\"538\":0.1734472243,\"539\":0.2295982114,\"540\":0.1865980822,\"541\":0.1981421234,\"542\":0.0,\"543\":0.0,\"544\":0.0,\"545\":0.1855621252,\"546\":0.5162112548,\"547\":0.2267017604,\"548\":0.1665674217,\"549\":0.1508939002,\"550\":0.190544701,\"551\":0.2587702994,\"552\":0.2025339277,\"553\":0.0966232517,\"554\":0.2577293526,\"555\":0.0329182888,\"556\":0.1744053275,\"557\":0.2582388995,\"558\":0.0969461581,\"559\":0.1778672548,\"560\":0.201969287,\"561\":0.2266748227,\"562\":0.1657380362,\"563\":0.1404399292,\"564\":0.130640227,\"565\":0.1169928285,\"566\":0.0,\"567\":0.1896017858,\"568\":0.0,\"569\":0.0252364878,\"570\":0.2250461342,\"571\":0.2011909536,\"572\":0.1903426678,\"573\":0.1821563765,\"574\":0.1599518248,\"575\":0.1611844143,\"576\":0.1555814651,\"577\":0.005055114,\"578\":0.2746049654,\"579\":0.2992789902,\"580\":0.0104234328,\"581\":0.1504447093,\"582\":0.3595909527,\"583\":0.1437341083,\"584\":0.0770160763,\"585\":0.2184669568,\"586\":0.0984994757,\"587\":0.1990254623,\"588\":0.1791084867,\"589\":0.2529289995,\"590\":0.1395542075,\"591\":0.3623499281,\"592\":0.3458165567,\"593\":0.2123179961,\"594\":0.2874991678,\"595\":0.0,\"596\":0.0837559427,\"597\":0.1558842916,\"598\":0.0172803448,\"599\":0.0008066042,\"600\":0.2565262565,\"601\":0.1540334465,\"602\":0.1367968139,\"603\":0.1629206249,\"604\":0.1654247465,\"605\":0.0,\"606\":0.1968547993,\"607\":0.2040931849,\"608\":0.2618314241,\"609\":0.1998110191,\"610\":0.2474934832,\"611\":null,\"612\":0.1705517265,\"613\":0.2307508777,\"614\":0.2309919404,\"615\":null,\"616\":0.2093656566,\"617\":0.1763020155,\"618\":0.196103156,\"619\":0.1716356358,\"620\":null,\"621\":0.0522475663,\"622\":0.1085452863,\"623\":null,\"624\":0.3407807278,\"625\":0.2627272982,\"626\":0.1640300716,\"627\":0.1685205369,\"628\":0.1344851914,\"629\":0.2218904584,\"630\":0.3121272211,\"631\":0.1676547605,\"632\":null,\"633\":0.1275532079,\"634\":0.178587906,\"635\":0.3666589721,\"636\":0.2544049022,\"637\":0.1460336938,\"638\":0.0,\"639\":0.2274570533,\"640\":0.0003000623,\"641\":0.1036827516,\"642\":0.3193033382,\"643\":0.1189688351,\"644\":null,\"645\":0.2952420316,\"646\":0.2098592009,\"647\":0.2030523726,\"648\":0.1890538647,\"649\":0.1037715,\"650\":0.160575981,\"651\":null,\"652\":0.230249176,\"653\":0.2514944292,\"654\":0.132642569,\"655\":0.1662944194,\"656\":0.1067971791,\"657\":null,\"658\":0.2279917373,\"659\":0.1321893796,\"660\":0.0,\"661\":0.1701781406,\"662\":null,\"663\":0.1914350608,\"664\":0.1116295394,\"665\":0.1445090652,\"666\":0.1047336643,\"667\":0.0010836825,\"668\":0.1528694395,\"669\":0.1150889962,\"670\":0.1928221837,\"671\":0.0,\"672\":0.0720775399,\"673\":0.1415559782,\"674\":0.2376809587,\"675\":0.1841502458,\"676\":0.194800478,\"677\":null,\"678\":0.1497061471,\"679\":0.0,\"680\":0.1914686315,\"681\":0.1646334049,\"682\":0.1892945755,\"683\":0.1378678147,\"684\":0.2032884519,\"685\":0.3237943883,\"686\":0.1809373943,\"687\":0.0035578108,\"688\":0.079919444,\"689\":0.0055104622,\"690\":0.1703599908,\"691\":0.1220913156,\"692\":null,\"693\":null,\"694\":0.1627616838,\"695\":0.1871716301,\"696\":0.1861529808,\"697\":0.2115487136,\"698\":0.2046523757,\"699\":0.0798756978,\"700\":0.0921276764,\"701\":0.0972753579,\"702\":0.0992402562,\"703\":0.0938754327,\"704\":null,\"705\":null,\"706\":0.1932177359,\"707\":0.1658268871,\"708\":0.1276688053,\"709\":0.303673223,\"710\":0.1299316809,\"711\":0.188377716,\"712\":0.3013103937,\"713\":0.2612688017,\"714\":0.0,\"715\":0.1455832897,\"716\":0.0026503582,\"717\":0.1587819774,\"718\":0.1697710942,\"719\":0.3144496213,\"720\":0.2916478663,\"721\":0.1219817658,\"722\":0.0560557453,\"723\":0.0058362387,\"724\":null,\"725\":0.210357226,\"726\":0.2777655193,\"727\":0.1365866613,\"728\":0.1925331654,\"729\":0.0118003486,\"730\":0.0008261863,\"731\":0.2673466608,\"732\":0.2053198046,\"733\":0.1872004534,\"734\":0.277618312,\"735\":0.2281007993,\"736\":0.2147192551,\"737\":0.1607932371,\"738\":0.2160249915,\"739\":0.1863837312,\"740\":0.2802879972,\"741\":0.0824242342,\"742\":null,\"743\":0.1094702396,\"744\":0.0,\"745\":0.2218734799,\"746\":0.142485042,\"747\":0.2574078767,\"748\":0.0022711579,\"749\":0.0000778055,\"750\":0.2940447074,\"751\":0.1167234646,\"752\":0.1719780483,\"753\":0.2042735043,\"754\":0.1957670485,\"755\":0.2982957431,\"756\":0.2370011025,\"757\":0.1032097953,\"758\":0.2702648294,\"759\":0.1676260348,\"760\":0.2035314944,\"761\":0.1518818865,\"762\":0.2001268327,\"763\":0.1998020871,\"764\":0.2659397439,\"765\":0.1676115655,\"766\":0.1620587717,\"767\":0.1963065823,\"768\":0.2948615271,\"769\":0.2170761956,\"770\":0.2262329438,\"771\":0.1292119498,\"772\":0.1527026333,\"773\":0.1670230726,\"774\":0.219155213,\"775\":null,\"776\":0.1378445645,\"777\":0.2115482206,\"778\":0.0017319945,\"779\":0.305793956,\"780\":null,\"781\":0.1785917062,\"782\":null,\"783\":0.0135631876,\"784\":0.2013104376,\"785\":0.5732938122,\"786\":0.0817988268,\"787\":0.1560378046,\"788\":0.2607160867,\"789\":0.155822702,\"790\":0.1957914391,\"791\":0.2171609253,\"792\":0.1780392416,\"793\":0.1760000516,\"794\":0.2234260262,\"795\":0.189419157,\"796\":0.3267036513,\"797\":0.2291547137,\"798\":0.0,\"799\":0.1610595427,\"800\":0.2156802604,\"801\":0.2074198695,\"802\":0.0102944771,\"803\":0.1842581953,\"804\":0.1940021002,\"805\":0.188298994,\"806\":0.0111147225,\"807\":0.1615884841,\"808\":0.0,\"809\":0.0,\"810\":0.3017237765,\"811\":0.0938450704,\"812\":0.1764253512,\"813\":0.3103916692,\"814\":null,\"815\":null,\"816\":0.0,\"817\":0.0036869671,\"818\":0.1552145947,\"819\":0.0064228553,\"820\":0.2103612983,\"821\":0.2149545758,\"822\":0.2144905303,\"823\":0.1950629256,\"824\":0.0013481905,\"825\":0.1763872059,\"826\":0.1886178862,\"827\":0.2049426521,\"828\":0.1914818398,\"829\":null,\"830\":0.1686552808,\"831\":0.1513813847,\"832\":0.2092477779,\"833\":0.0607305311,\"834\":0.3021624538,\"835\":0.2145077838,\"836\":0.2021450422,\"837\":0.2231189807,\"838\":0.1861657124,\"839\":0.2060640266,\"840\":0.1229200676,\"841\":0.1949909523,\"842\":0.1297104974,\"843\":0.091113249,\"844\":0.0,\"845\":null,\"846\":null,\"847\":0.2457053425,\"848\":0.0006582761,\"849\":0.1922131205,\"850\":0.2137639593,\"851\":0.0,\"852\":0.0323497733,\"853\":0.1001553275,\"854\":0.1671065393,\"855\":0.1241440039,\"856\":0.2219838533,\"857\":0.163746861,\"858\":0.0074451027,\"859\":0.1670971651,\"860\":0.2090511975,\"861\":0.2126347282,\"862\":0.2849175396,\"863\":0.1613169037,\"864\":0.1789184206,\"865\":0.1795583875,\"866\":0.1682231074,\"867\":0.001132888,\"868\":0.1804619332,\"869\":0.1743140681,\"870\":0.1794237178,\"871\":0.2490364929,\"872\":0.1112887292,\"873\":0.2856739217,\"874\":0.2403470112,\"875\":0.3014561105,\"876\":0.1429173401,\"877\":null,\"878\":0.1611553193,\"879\":0.1633736032,\"880\":0.1325089755,\"881\":0.1434365448,\"882\":0.078750968,\"883\":0.1529952101,\"884\":0.1587393367,\"885\":0.1884977005,\"886\":0.2853968694,\"887\":0.1633473376,\"888\":0.2119156725,\"889\":0.0,\"890\":0.1715102926,\"891\":0.1660400323,\"892\":0.2585548099,\"893\":0.0952139591,\"894\":0.1978544295,\"895\":0.1891685928,\"896\":0.1837145471,\"897\":0.1622612019,\"898\":0.1079354387,\"899\":0.1455939738,\"900\":0.0147719339,\"901\":0.125060115,\"902\":0.2875291669,\"903\":0.2369038088,\"904\":0.1749623878,\"905\":0.1820929456,\"906\":null,\"907\":0.1269670868,\"908\":0.0,\"909\":0.1985356176,\"910\":0.1713673313,\"911\":0.1831144846,\"912\":0.0374299127,\"913\":0.2131347766,\"914\":0.1795355163,\"915\":0.1160295497,\"916\":0.1649631348,\"917\":0.1747628204,\"918\":0.1823931687,\"919\":0.1597425813,\"920\":0.1896305568,\"921\":0.2676812065,\"922\":0.1709166092,\"923\":0.0122311544,\"924\":0.2206291702,\"925\":0.1913068197,\"926\":0.1747787611,\"927\":0.0,\"928\":0.2342703494,\"929\":0.1532934238,\"930\":0.1741229735,\"931\":0.3082947697,\"932\":0.2326356846,\"933\":0.2421956182,\"934\":0.1836352556,\"935\":0.3085943965,\"936\":null,\"937\":0.1710373263,\"938\":0.1913962541,\"939\":0.194118208,\"940\":0.2034610168,\"941\":0.2862810752,\"942\":0.1691471421,\"943\":0.1323314724,\"944\":0.2124437217,\"945\":0.1735952641,\"946\":null,\"947\":0.1864083049,\"948\":0.1263029237,\"949\":0.1540638851,\"950\":0.0,\"951\":0.1402511068,\"952\":0.2603012795,\"953\":0.0,\"954\":0.1817601818,\"955\":0.0005318168,\"956\":0.1234389524,\"957\":0.0025180373,\"958\":null,\"959\":0.2749287292,\"960\":0.1994128832,\"961\":null,\"962\":0.1711977255,\"963\":0.0997171137,\"964\":null,\"965\":null,\"966\":0.2595565734,\"967\":0.1607171454,\"968\":0.24378448,\"969\":0.1598565632,\"970\":0.0,\"971\":0.0037153138,\"972\":0.2874314713,\"973\":null,\"974\":0.3111627763,\"975\":0.2094342975,\"976\":0.3387798175,\"977\":0.0021677131,\"978\":0.2080510398,\"979\":0.21984732,\"980\":0.2085119642,\"981\":0.3383101199,\"982\":0.1324041652,\"983\":0.0,\"984\":0.0012663987,\"985\":0.0806358793,\"986\":0.2273167744,\"987\":0.197921925,\"988\":0.1258902905,\"989\":0.0039645587,\"990\":0.0018582491,\"991\":0.125578208,\"992\":0.2647953413,\"993\":0.2804284302,\"994\":0.0017749389,\"995\":0.0,\"996\":0.0851424025,\"997\":0.1959861164,\"998\":0.1898734866,\"999\":0.2370773033,\"1000\":0.1931197227,\"1001\":0.1503964538,\"1002\":0.1594400534,\"1003\":0.2148398773,\"1004\":0.2210017618,\"1005\":0.1628404611,\"1006\":0.1434672426,\"1007\":0.1619155598,\"1008\":0.1097927592,\"1009\":0.1261222352,\"1010\":null,\"1011\":0.153888566,\"1012\":0.1525919239,\"1013\":0.1615410747,\"1014\":0.1531598346,\"1015\":0.3901366932,\"1016\":0.2419498917,\"1017\":0.3018768904,\"1018\":0.1778993758,\"1019\":0.0800576426,\"1020\":0.0,\"1021\":0.0,\"1022\":0.2417673529,\"1023\":0.2573578467,\"1024\":null,\"1025\":0.2064732976,\"1026\":0.1859859539,\"1027\":null,\"1028\":0.284928597,\"1029\":0.1784761864,\"1030\":0.206669218,\"1031\":null,\"1032\":0.1906363514,\"1033\":0.1609813989,\"1034\":0.1516066095,\"1035\":null,\"1036\":0.1499443915,\"1037\":0.2186614477,\"1038\":0.1992553919,\"1039\":0.235596354,\"1040\":0.0005282229,\"1041\":0.19327924,\"1042\":0.1523782079,\"1043\":0.2043059192,\"1044\":0.11711146,\"1045\":0.1068273447,\"1046\":null,\"1047\":0.2055252057,\"1048\":0.1252430044,\"1049\":0.0,\"1050\":0.1447782445,\"1051\":0.1520833857,\"1052\":0.1945130763,\"1053\":0.0110420171,\"1054\":0.1702096249,\"1055\":0.1702810514,\"1056\":0.1992149655,\"1057\":0.1868740626,\"1058\":0.1232120187,\"1059\":0.3546031383,\"1060\":0.1410500067,\"1061\":0.1479253745,\"1062\":null,\"1063\":0.115856267,\"1064\":0.2389438114,\"1065\":0.2023660335,\"1066\":0.1561912478,\"1067\":0.1915279642,\"1068\":0.1863708897,\"1069\":0.1452612827,\"1070\":0.2027084689,\"1071\":0.1184562003,\"1072\":0.0655474282,\"1073\":0.3059482981,\"1074\":0.0611443323,\"1075\":0.2230728839,\"1076\":0.4335889178,\"1077\":0.2549130721,\"1078\":0.0,\"1079\":0.1348793594,\"1080\":0.2735588419,\"1081\":null,\"1082\":0.111324826,\"1083\":0.1859820293,\"1084\":0.072715719,\"1085\":0.2249435118,\"1086\":0.1173366964,\"1087\":0.1728944906,\"1088\":0.1563833755,\"1089\":0.1907057866,\"1090\":0.12300123,\"1091\":0.1678354249,\"1092\":0.2180788439,\"1093\":0.2234682255,\"1094\":0.4710650475,\"1095\":0.1117495057,\"1096\":0.1682276367,\"1097\":0.0736280235,\"1098\":0.126996635,\"1099\":0.1562418049,\"1100\":0.0,\"1101\":0.1910122236,\"1102\":0.2863319938,\"1103\":0.2281596449,\"1104\":0.165270365,\"1105\":0.1056649375,\"1106\":0.1622409782,\"1107\":0.2134275533,\"1108\":0.2762067121,\"1109\":null,\"1110\":0.230641995,\"1111\":0.1271424724,\"1112\":null,\"1113\":null,\"1114\":0.1802269113,\"1115\":0.1567221439,\"1116\":null,\"1117\":0.2132744604,\"1118\":0.1314981767,\"1119\":0.1585224121,\"1120\":0.2642376574,\"1121\":0.2403261683,\"1122\":0.1296759935,\"1123\":0.1443377057,\"1124\":0.2329746034,\"1125\":0.1858099212,\"1126\":0.2778642402,\"1127\":0.0633236487,\"1128\":0.0,\"1129\":0.0,\"1130\":0.141124908,\"1131\":0.1859316852,\"1132\":0.4564690804,\"1133\":0.1707680234,\"1134\":0.1458871572,\"1135\":0.1998400603,\"1136\":0.0017970452,\"1137\":0.272661439,\"1138\":0.172150832,\"1139\":0.2502704095,\"1140\":0.2356311479,\"1141\":0.0840281443,\"1142\":0.2972576215,\"1143\":0.1731623611,\"1144\":0.1081737486,\"1145\":0.1833642315,\"1146\":0.1900545232,\"1147\":0.1929238942,\"1148\":0.0,\"1149\":0.16564763,\"1150\":0.2026538095,\"1151\":0.1155203165,\"1152\":0.1518281839,\"1153\":0.1309805582,\"1154\":0.0,\"1155\":0.1669806177,\"1156\":0.3321712239,\"1157\":0.029315435,\"1158\":0.1014438718,\"1159\":null,\"1160\":0.2162971498,\"1161\":0.2245821657,\"1162\":null,\"1163\":0.135646036,\"1164\":0.1081335761,\"1165\":0.2804071685,\"1166\":0.1090359076,\"1167\":0.1748035018,\"1168\":0.2497536759,\"1169\":0.1921191747,\"1170\":0.1999886148,\"1171\":0.2618217575,\"1172\":0.3243999009,\"1173\":0.0834394437,\"1174\":0.0036260683,\"1175\":0.174807939,\"1176\":0.1630313977,\"1177\":0.1489030557,\"1178\":0.381747254,\"1179\":0.2795269921,\"1180\":0.0008002941,\"1181\":0.2843516864,\"1182\":0.2385919225,\"1183\":0.1961095109,\"1184\":0.2359574644,\"1185\":0.1647527215,\"1186\":0.1710562074,\"1187\":0.2036600413,\"1188\":0.1428586306,\"1189\":0.2168481669,\"1190\":0.140558356,\"1191\":0.0,\"1192\":null,\"1193\":0.2046986137,\"1194\":0.2045411244,\"1195\":0.1577427022,\"1196\":0.1565099495,\"1197\":0.1044179291,\"1198\":null,\"1199\":null,\"1200\":0.152367271,\"1201\":0.2161894484,\"1202\":0.0,\"1203\":0.1529611987,\"1204\":0.0240170944,\"1205\":0.142940139,\"1206\":0.1488382703,\"1207\":0.0,\"1208\":0.196243846,\"1209\":0.1624376855,\"1210\":0.270482233,\"1211\":0.1897218003,\"1212\":0.0,\"1213\":0.0,\"1214\":0.0,\"1215\":0.0,\"1216\":0.0,\"1217\":0.0015258024,\"1218\":0.0,\"1219\":null,\"1220\":0.0,\"1221\":0.0,\"1222\":null,\"1223\":0.0,\"1224\":0.0,\"1225\":null,\"1226\":0.3161216056,\"1227\":0.1313939385,\"1228\":0.2238585338,\"1229\":0.0910310079,\"1230\":0.1560202999,\"1231\":0.0024959529,\"1232\":0.0,\"1233\":0.3188779838,\"1234\":0.1717138303,\"1235\":null,\"1236\":0.0017788293,\"1237\":0.1308051088,\"1238\":0.2065100496,\"1239\":0.237008557,\"1240\":0.2072653891,\"1241\":0.1707135884,\"1242\":0.1666367913,\"1243\":0.2208662324,\"1244\":0.2019528738,\"1245\":0.1196101783,\"1246\":0.2062577461,\"1247\":0.2724958203,\"1248\":0.2002045603,\"1249\":0.0944176518,\"1250\":0.178961442,\"1251\":0.0129096401,\"1252\":0.2683668722,\"1253\":0.3183925204,\"1254\":0.3139209384,\"1255\":0.1150422235,\"1256\":0.0126100291,\"1257\":0.1769946014,\"1258\":0.1973962805,\"1259\":0.0016688197,\"1260\":0.2056772385,\"1261\":0.1591209175,\"1262\":0.2625851946,\"1263\":0.2339970303,\"1264\":0.141391794,\"1265\":0.0,\"1266\":0.1673461326,\"1267\":0.2481240382,\"1268\":0.1695738936,\"1269\":0.1175885272,\"1270\":0.1515300473,\"1271\":null,\"1272\":0.2139164776,\"1273\":0.2439001946,\"1274\":0.007399254,\"1275\":0.2322906279,\"1276\":0.0,\"1277\":0.0,\"1278\":0.1854362793,\"1279\":0.3179151449,\"1280\":0.338643264,\"1281\":0.1284327286,\"1282\":0.247445625,\"1283\":0.1636358273,\"1284\":0.21310607,\"1285\":0.2826622305,\"1286\":0.1811616094,\"1287\":0.1790042641,\"1288\":0.2089742355,\"1289\":0.2736050166,\"1290\":0.2062859383,\"1291\":null,\"1292\":0.2060630953,\"1293\":0.0,\"1294\":0.2140687486,\"1295\":0.2322357842,\"1296\":null,\"1297\":0.2658475038,\"1298\":0.3532953105,\"1299\":0.0726479889,\"1300\":0.1937595998,\"1301\":0.0975495285,\"1302\":0.0,\"1303\":0.1380538525,\"1304\":0.1591426718,\"1305\":0.2691471852,\"1306\":0.2334420198,\"1307\":0.2198461782,\"1308\":0.2172992993,\"1309\":0.0449839089,\"1310\":0.2033955967,\"1311\":null,\"1312\":0.1685645379,\"1313\":0.2173071252,\"1314\":0.1822929739,\"1315\":0.1233605679,\"1316\":0.2254533954,\"1317\":0.1680986053,\"1318\":0.1433286623,\"1319\":0.179194243,\"1320\":0.1709048361,\"1321\":0.0,\"1322\":0.1720392717,\"1323\":0.0820151033,\"1324\":0.1777997505,\"1325\":0.1764798395,\"1326\":0.1691306423,\"1327\":0.1043989038,\"1328\":0.0898292147,\"1329\":0.2464205587,\"1330\":0.1321475856,\"1331\":0.1440938437,\"1332\":0.161971414,\"1333\":0.2362809976,\"1334\":0.2154162675,\"1335\":0.1951050179,\"1336\":0.1987403759,\"1337\":0.1841767808,\"1338\":0.1923762642,\"1339\":0.1589104955,\"1340\":0.1548545552,\"1341\":0.0967770552,\"1342\":0.1339111566,\"1343\":0.211658357,\"1344\":0.2798713766,\"1345\":0.1638857174,\"1346\":0.1980582096,\"1347\":0.0,\"1348\":0.2018283453,\"1349\":0.0,\"1350\":0.0,\"1351\":0.3016080009,\"1352\":0.1299773691,\"1353\":0.199924589,\"1354\":0.1996733131,\"1355\":0.3558414118,\"1356\":0.1311245469,\"1357\":0.0106100407,\"1358\":0.0239478144,\"1359\":0.1490140937,\"1360\":0.0793702376,\"1361\":null,\"1362\":0.4708782774,\"1363\":0.1389224298,\"1364\":0.2749281259,\"1365\":0.217952571,\"1366\":0.2212449382,\"1367\":0.0,\"1368\":0.1749588,\"1369\":0.0683224825,\"1370\":0.0,\"1371\":0.20315824,\"1372\":0.1483898034,\"1373\":0.2018392092,\"1374\":null,\"1375\":null,\"1376\":0.1912853639,\"1377\":null,\"1378\":0.1399014107,\"1379\":0.2636732849,\"1380\":0.1318507742,\"1381\":0.1627213559,\"1382\":0.0030045106,\"1383\":0.2061569633,\"1384\":0.1899114494,\"1385\":null,\"1386\":0.1977612784,\"1387\":0.3059279185,\"1388\":0.147055351,\"1389\":0.19986592,\"1390\":0.1483626711,\"1391\":0.24679398,\"1392\":0.2063554998,\"1393\":0.1168957546,\"1394\":0.1189100977,\"1395\":0.2600828788,\"1396\":0.2151851619,\"1397\":0.1356659244,\"1398\":0.1714439674,\"1399\":0.1629718297,\"1400\":0.209249212,\"1401\":0.1874770103,\"1402\":0.1647663335,\"1403\":null,\"1404\":0.2302436945,\"1405\":0.1820460958,\"1406\":0.0968892143,\"1407\":0.1476359752,\"1408\":0.0,\"1409\":0.1867392496,\"1410\":0.2057177145,\"1411\":0.3286040375,\"1412\":0.0913744479,\"1413\":0.1459580682,\"1414\":0.1766883006,\"1415\":0.0,\"1416\":0.1997914743,\"1417\":0.1670911974,\"1418\":0.1394001732,\"1419\":0.1341715758,\"1420\":0.1321994121,\"1421\":0.2760083657,\"1422\":0.1161151908,\"1423\":0.3030806434,\"1424\":0.2722355769,\"1425\":0.0,\"1426\":0.1199272679,\"1427\":null,\"1428\":0.2956672197,\"1429\":0.1197908832,\"1430\":0.1382074957,\"1431\":0.0015408333,\"1432\":0.1910996781,\"1433\":0.1972164194,\"1434\":0.1466944961,\"1435\":0.2226430362,\"1436\":0.3116496413,\"1437\":0.1337566109,\"1438\":0.0,\"1439\":0.1693835226,\"1440\":0.1852157632,\"1441\":0.1481297851,\"1442\":0.3402534642,\"1443\":0.1278715394,\"1444\":0.1976409944,\"1445\":0.2711871875,\"1446\":0.1823025945,\"1447\":0.122648592,\"1448\":0.0261492277,\"1449\":0.1152342382,\"1450\":0.126170012,\"1451\":0.0,\"1452\":0.2016996104,\"1453\":0.1072223104,\"1454\":0.133655601,\"1455\":0.1570052316,\"1456\":0.0468833089,\"1457\":0.1004154828,\"1458\":0.4241481691,\"1459\":0.1234319759,\"1460\":0.0953110351,\"1461\":null,\"1462\":0.1344298152,\"1463\":0.2058522169,\"1464\":0.233379721,\"1465\":0.1595055822,\"1466\":0.0,\"1467\":0.1613169282,\"1468\":0.3316586914,\"1469\":0.1589605108,\"1470\":0.1986191369,\"1471\":0.2200555953,\"1472\":null,\"1473\":0.1070586881,\"1474\":0.3668935489,\"1475\":null,\"1476\":0.0013000116,\"1477\":null,\"1478\":0.1533394503,\"1479\":0.0987928024,\"1480\":0.1809301185,\"1481\":0.1367886255,\"1482\":0.1964480831,\"1483\":0.1662635032,\"1484\":0.1228272083,\"1485\":0.2061181562,\"1486\":0.2983490155,\"1487\":null,\"1488\":0.1870459334,\"1489\":null,\"1490\":0.0937423047,\"1491\":null,\"1492\":0.2001736501,\"1493\":0.1546850653,\"1494\":0.1436402577,\"1495\":0.201769752,\"1496\":null,\"1497\":0.1318070132,\"1498\":0.098930648,\"1499\":0.0496005519,\"1500\":0.1971706569,\"1501\":0.087247138,\"1502\":0.0476362664,\"1503\":0.0011676052,\"1504\":0.1453371397,\"1505\":0.1284018879,\"1506\":0.1762448594,\"1507\":0.2012216898,\"1508\":0.0045346918,\"1509\":0.1290908892,\"1510\":0.210224768,\"1511\":null,\"1512\":0.0,\"1513\":0.0033925836,\"1514\":0.1310694046,\"1515\":0.1171769965,\"1516\":null,\"1517\":0.230433328,\"1518\":0.1285826942,\"1519\":0.1598727702,\"1520\":0.1201200637,\"1521\":0.1901663577,\"1522\":0.0678867296,\"1523\":0.3034662268,\"1524\":0.1861179018,\"1525\":0.341827812,\"1526\":null,\"1527\":0.2246615738,\"1528\":0.1581346818,\"1529\":0.3139869321,\"1530\":0.1046655477,\"1531\":0.3353273207,\"1532\":0.2072925754,\"1533\":0.0074801174,\"1534\":0.1436608453,\"1535\":0.1919156525,\"1536\":0.1505282459,\"1537\":0.1947873991,\"1538\":null,\"1539\":0.006309639,\"1540\":0.2104451537,\"1541\":0.1705908307,\"1542\":0.3011387259,\"1543\":0.250949605,\"1544\":0.4307116105,\"1545\":0.2127187382,\"1546\":0.2199182603,\"1547\":0.2229446651,\"1548\":null,\"1549\":0.2149262979,\"1550\":0.2036677505,\"1551\":0.2739495359,\"1552\":0.0364391892,\"1553\":0.1730396909,\"1554\":0.2124338066,\"1555\":0.1015980338,\"1556\":0.267960658,\"1557\":0.2178784072,\"1558\":0.2060346896,\"1559\":0.1635718961,\"1560\":0.0757630862,\"1561\":0.2767528022,\"1562\":0.1410556536,\"1563\":0.182875736,\"1564\":0.1941666876,\"1565\":0.2070644736,\"1566\":0.1790994699,\"1567\":0.2215121712,\"1568\":0.2287084837,\"1569\":0.2686587554,\"1570\":0.0123839721,\"1571\":0.1942722907,\"1572\":0.3350892508,\"1573\":0.2891517524,\"1574\":0.134752049,\"1575\":0.1775321266,\"1576\":0.0,\"1577\":null,\"1578\":0.0891420414,\"1579\":0.1530358764,\"1580\":0.1991146725,\"1581\":0.0015877165,\"1582\":0.116939499,\"1583\":0.3094622446,\"1584\":0.0,\"1585\":0.1656014182,\"1586\":0.3297422129,\"1587\":0.000182712,\"1588\":0.3051723088,\"1589\":null,\"1590\":0.1949937992,\"1591\":0.2795522033,\"1592\":0.197992204,\"1593\":0.1395543419,\"1594\":0.0661650199,\"1595\":0.0,\"1596\":null,\"1597\":0.1988370733,\"1598\":0.2221610603,\"1599\":0.2102538527,\"1600\":0.3174916023,\"1601\":0.2691672552,\"1602\":0.0807489822,\"1603\":0.1047428768,\"1604\":null,\"1605\":0.192297825,\"1606\":0.0747964448,\"1607\":0.2338535868,\"1608\":0.3285028727,\"1609\":0.3177138572,\"1610\":0.189521282,\"1611\":0.2526806911,\"1612\":0.0073521255,\"1613\":null,\"1614\":0.0017024049,\"1615\":0.254534574,\"1616\":0.1528739019,\"1617\":0.0900914596,\"1618\":0.14098762,\"1619\":0.1619991563,\"1620\":0.1982751134,\"1621\":0.1284516656,\"1622\":0.3387956007,\"1623\":0.2024732726,\"1624\":0.007176795,\"1625\":0.1482987042,\"1626\":0.1858333211,\"1627\":0.16673271,\"1628\":0.2669621409,\"1629\":0.2555406157,\"1630\":null,\"1631\":0.2006789542,\"1632\":0.1812588136,\"1633\":0.1078460573,\"1634\":0.2109764553,\"1635\":0.3145002013,\"1636\":0.0146485258,\"1637\":0.0205559906,\"1638\":0.1934155614,\"1639\":null,\"1640\":0.3094935816,\"1641\":0.2455269786,\"1642\":0.2166458191,\"1643\":0.1055145132,\"1644\":0.0,\"1645\":0.1949041101,\"1646\":0.0955914796,\"1647\":0.3378440657,\"1648\":0.1958636808,\"1649\":null,\"1650\":0.1640568393,\"1651\":0.1610143259,\"1652\":0.158756863,\"1653\":0.1320962089,\"1654\":0.2553640019,\"1655\":0.29575479,\"1656\":null,\"1657\":0.1743632582,\"1658\":0.1636544655,\"1659\":0.2184583214,\"1660\":0.2847553228,\"1661\":null,\"1662\":0.1105799596,\"1663\":0.1622631613,\"1664\":0.3356323418,\"1665\":0.156643845,\"1666\":0.0036652967,\"1667\":0.0653017493,\"1668\":0.2013521802,\"1669\":0.1279451753,\"1670\":0.282236846,\"1671\":0.1043751443,\"1672\":0.4554363263,\"1673\":0.1561884633,\"1674\":0.1818040184,\"1675\":0.1897518737,\"1676\":0.0,\"1677\":0.0,\"1678\":0.211575123,\"1679\":0.2334915127,\"1680\":0.0857930675,\"1681\":null,\"1682\":null,\"1683\":0.003814397,\"1684\":0.1595657843,\"1685\":0.1511995869,\"1686\":0.0191185989,\"1687\":0.002775482,\"1688\":0.2241641688,\"1689\":0.1285420055,\"1690\":0.1286951299,\"1691\":0.2800991087,\"1692\":0.1252052545,\"1693\":0.1577807995,\"1694\":0.1245205389,\"1695\":0.2121225814,\"1696\":0.1778423474,\"1697\":0.3275435728,\"1698\":0.2107769756,\"1699\":0.1364541851,\"1700\":0.1053132359,\"1701\":0.1355918996,\"1702\":0.2266488446,\"1703\":0.0,\"1704\":0.3401517782,\"1705\":0.2851928265,\"1706\":0.2203078531,\"1707\":0.2328342561,\"1708\":0.2039876043,\"1709\":0.1533729846,\"1710\":0.332407233,\"1711\":0.0,\"1712\":0.2680948291,\"1713\":0.1413323019,\"1714\":0.1717711941,\"1715\":0.1148329907,\"1716\":0.1441422583,\"1717\":0.3860239529,\"1718\":0.1299449089,\"1719\":null,\"1720\":0.0911486824,\"1721\":0.1512536008,\"1722\":0.113232837,\"1723\":null,\"1724\":0.0020983086,\"1725\":0.1823768177,\"1726\":0.1720619577,\"1727\":0.127497598,\"1728\":0.1951570293,\"1729\":0.0877203863,\"1730\":0.0043077564,\"1731\":0.1237877891,\"1732\":0.1840150679,\"1733\":0.1628721796,\"1734\":0.1760012094,\"1735\":0.218606038,\"1736\":0.2717717474,\"1737\":0.1689438493,\"1738\":0.1802207681,\"1739\":0.149730793,\"1740\":0.1968975881,\"1741\":0.2377924011,\"1742\":0.1259931467,\"1743\":0.235406577,\"1744\":0.0015002832,\"1745\":0.2199009757,\"1746\":0.1544836985,\"1747\":0.2033911011,\"1748\":0.1296819233,\"1749\":0.1539385863,\"1750\":0.1868035676,\"1751\":null,\"1752\":0.1566073226,\"1753\":0.3201516508,\"1754\":0.1631193802,\"1755\":0.0,\"1756\":0.1782346405,\"1757\":null,\"1758\":0.0,\"1759\":null,\"1760\":0.1691352117,\"1761\":0.1633350791,\"1762\":0.5187367802,\"1763\":0.1707545591,\"1764\":0.1762071271,\"1765\":0.0,\"1766\":0.1719800475,\"1767\":0.1461581802,\"1768\":null,\"1769\":0.2111001642,\"1770\":0.1405330431,\"1771\":0.2306607675,\"1772\":0.0739591396,\"1773\":0.0930311725,\"1774\":0.1822902875,\"1775\":0.2156940478,\"1776\":0.2345875771,\"1777\":0.2525360949,\"1778\":0.2748303878,\"1779\":0.3003770934,\"1780\":0.1603167414,\"1781\":0.2276334098,\"1782\":null,\"1783\":0.1345352581,\"1784\":null,\"1785\":0.1729829973,\"1786\":0.4376326626,\"1787\":0.1933597197,\"1788\":0.3454760789,\"1789\":0.2466451434,\"1790\":0.2853534567,\"1791\":0.150017894,\"1792\":0.0,\"1793\":0.499903225,\"1794\":0.0009498924,\"1795\":0.0010285251,\"1796\":0.1723765719,\"1797\":0.1788849108,\"1798\":0.1303021478,\"1799\":0.3730447995,\"1800\":0.1512801764,\"1801\":0.2640370851,\"1802\":null,\"1803\":0.1751208508,\"1804\":0.2158142242,\"1805\":0.0030521744,\"1806\":0.0397238942,\"1807\":null,\"1808\":0.1560539346,\"1809\":0.1322822881,\"1810\":null,\"1811\":0.3266450783,\"1812\":0.1270564884,\"1813\":0.1473515304,\"1814\":0.1958048268,\"1815\":0.1977964743,\"1816\":0.1778543182,\"1817\":0.1580506959,\"1818\":0.1316269234,\"1819\":0.1983850561,\"1820\":0.1033336159,\"1821\":0.1151237429,\"1822\":0.3390719631,\"1823\":0.1222372397,\"1824\":0.3135745615,\"1825\":0.2058421399,\"1826\":0.1153920368,\"1827\":0.1853225034,\"1828\":0.3761547387,\"1829\":null,\"1830\":null,\"1831\":0.2222640063,\"1832\":0.2124771505,\"1833\":0.2075246187,\"1834\":0.1114130132,\"1835\":0.1592223746,\"1836\":0.2135328414,\"1837\":0.1756027752,\"1838\":null,\"1839\":0.0,\"1840\":0.3016358392,\"1841\":0.2490922329,\"1842\":0.2823366903,\"1843\":0.1501543945,\"1844\":null,\"1845\":0.2285194591,\"1846\":0.0010701567,\"1847\":0.2053418855,\"1848\":0.1582739978,\"1849\":null,\"1850\":0.3387823452,\"1851\":0.281366351,\"1852\":null,\"1853\":0.0,\"1854\":0.1300745701,\"1855\":0.1883467207,\"1856\":0.1035536348,\"1857\":null,\"1858\":0.1060119465,\"1859\":0.1981237311,\"1860\":0.1714036825,\"1861\":0.1702056756,\"1862\":0.1758672235,\"1863\":0.3448507852,\"1864\":0.1736378198,\"1865\":0.0,\"1866\":0.0384755907,\"1867\":0.1054895228,\"1868\":0.1677524839,\"1869\":0.1715815526,\"1870\":0.1641048398,\"1871\":0.1076543639,\"1872\":0.2045480178,\"1873\":0.1715803248,\"1874\":0.3042865152,\"1875\":0.2200982903,\"1876\":0.1135082797,\"1877\":0.2436705235,\"1878\":0.1834291492,\"1879\":0.1167242241,\"1880\":0.1699127143,\"1881\":0.172212995,\"1882\":null,\"1883\":0.191230193,\"1884\":0.1521710165,\"1885\":0.1140439243,\"1886\":0.2005951127,\"1887\":0.152604773,\"1888\":0.2390380406,\"1889\":0.0893782587,\"1890\":0.1001537742,\"1891\":0.2030415524,\"1892\":0.2422679069,\"1893\":0.0,\"1894\":0.1463997986,\"1895\":0.0,\"1896\":0.0,\"1897\":0.1571851559,\"1898\":0.1566306766,\"1899\":0.0,\"1900\":0.1818394978,\"1901\":0.2265917778,\"1902\":0.1967481342,\"1903\":0.195740162,\"1904\":0.0,\"1905\":0.1374186951,\"1906\":0.0,\"1907\":0.1710785512,\"1908\":0.2234977041,\"1909\":null,\"1910\":0.1859227265,\"1911\":0.2423357756,\"1912\":0.2862827916,\"1913\":0.2301892965,\"1914\":0.1974837463,\"1915\":0.1830800713,\"1916\":0.2412887559,\"1917\":0.2760518125,\"1918\":0.2962488293,\"1919\":0.1613460555,\"1920\":0.2698066635,\"1921\":0.1561053825,\"1922\":null,\"1923\":0.1410002544,\"1924\":0.2413523166,\"1925\":0.2599296978,\"1926\":0.0924319834,\"1927\":0.0948126509,\"1928\":0.1284928508,\"1929\":null,\"1930\":0.186824991,\"1931\":0.1967910968,\"1932\":0.1507150143,\"1933\":0.0018301264,\"1934\":0.2067968148,\"1935\":null,\"1936\":0.1273308614,\"1937\":0.2294924518,\"1938\":0.1716333408,\"1939\":0.2087307135,\"1940\":0.1374560846,\"1941\":0.157471141,\"1942\":0.0958062015,\"1943\":null,\"1944\":0.1417835601,\"1945\":0.1399744423,\"1946\":0.1985350443,\"1947\":0.1793471227,\"1948\":0.2365857558,\"1949\":0.1965987237,\"1950\":0.1215253625,\"1951\":0.1752934907,\"1952\":0.1122293428,\"1953\":0.307836003,\"1954\":0.0003681565,\"1955\":0.1307113176,\"1956\":0.1791707751,\"1957\":0.2032450627,\"1958\":0.0956595263,\"1959\":0.1759047647,\"1960\":0.1462482125,\"1961\":0.0544655319,\"1962\":0.1306057727,\"1963\":0.1354147336,\"1964\":0.2141365404,\"1965\":0.0153055665,\"1966\":0.1925726402,\"1967\":0.0003620732,\"1968\":0.1585904773,\"1969\":0.192111912,\"1970\":0.1151725875,\"1971\":0.2827922407,\"1972\":0.1242517792,\"1973\":0.1665545268,\"1974\":0.1535843118,\"1975\":0.1653045497,\"1976\":0.1689152327,\"1977\":0.1858747458,\"1978\":0.0342370617,\"1979\":0.0424473749,\"1980\":0.0642508346,\"1981\":0.2287549618,\"1982\":0.2602441889,\"1983\":0.1794796533,\"1984\":0.1849607152,\"1985\":0.3451975949,\"1986\":0.2829656216,\"1987\":0.2347782155,\"1988\":0.2029343752,\"1989\":0.0971637688,\"1990\":0.2186565392,\"1991\":0.1731666571,\"1992\":0.1803446493,\"1993\":0.162976085,\"1994\":0.1497499647,\"1995\":0.0,\"1996\":0.2124213637,\"1997\":0.2030765966,\"1998\":0.0840659394,\"1999\":0.0214468603,\"2000\":0.2957954934,\"2001\":0.2308426192,\"2002\":0.1556760487,\"2003\":0.1695010008,\"2004\":0.0108875304,\"2005\":0.243136498,\"2006\":0.0019789436,\"2007\":0.1058283247,\"2008\":0.3150243546,\"2009\":0.3593261817,\"2010\":0.1636906557,\"2011\":0.144927325,\"2012\":0.1938133408,\"2013\":0.3366521099,\"2014\":0.1320904559,\"2015\":0.1471376542,\"2016\":0.1142867586,\"2017\":0.1931305493,\"2018\":0.115329887,\"2019\":0.2073692836,\"2020\":0.0784551025,\"2021\":0.1430776643,\"2022\":0.0195088522,\"2023\":null,\"2024\":0.1104781091,\"2025\":0.1728808879,\"2026\":0.2393212367,\"2027\":0.2213362662,\"2028\":0.3216158973,\"2029\":null,\"2030\":0.0271106699,\"2031\":0.1999116839,\"2032\":0.2725834732,\"2033\":0.1934315948,\"2034\":null,\"2035\":0.2108369239,\"2036\":0.1417344817,\"2037\":0.2420177661,\"2038\":0.2260099057,\"2039\":0.2788139879,\"2040\":0.2741557191,\"2041\":0.0023346873,\"2042\":0.2636376173,\"2043\":0.2154773514,\"2044\":0.1646069455,\"2045\":0.2143135326,\"2046\":0.0,\"2047\":0.0,\"2048\":0.2061038812,\"2049\":0.1284761483,\"2050\":0.1364308056,\"2051\":0.0014249708,\"2052\":0.1641476705,\"2053\":0.1719123182,\"2054\":0.0,\"2055\":0.2390241609,\"2056\":0.1875295209,\"2057\":0.1871479072,\"2058\":0.2304910826,\"2059\":null,\"2060\":null,\"2061\":0.192751939,\"2062\":0.1316354846,\"2063\":null,\"2064\":0.2082113614,\"2065\":0.0037537071,\"2066\":0.1013826006,\"2067\":0.1751512177,\"2068\":0.144352767,\"2069\":0.1597373317,\"2070\":0.0,\"2071\":0.146975739,\"2072\":0.170593614,\"2073\":0.0,\"2074\":0.2127606545,\"2075\":0.2145223768,\"2076\":0.2351479742,\"2077\":0.0824161793,\"2078\":0.1653103594,\"2079\":0.1538076059,\"2080\":0.1765451989,\"2081\":0.1876703113,\"2082\":0.1996214263,\"2083\":0.1098624426,\"2084\":0.0181898008,\"2085\":0.0266222467,\"2086\":0.2184123614,\"2087\":0.3045648797,\"2088\":0.0,\"2089\":0.0829326563,\"2090\":0.1577982399,\"2091\":0.2758119275,\"2092\":0.1142794016,\"2093\":0.1776866564,\"2094\":0.2887210907,\"2095\":0.1466903666,\"2096\":0.1332626223,\"2097\":0.0,\"2098\":0.1805112804,\"2099\":0.1958442101,\"2100\":0.2020230688,\"2101\":0.0004077322,\"2102\":0.1074572726,\"2103\":0.0905280618,\"2104\":0.0068640949,\"2105\":0.0003549474,\"2106\":0.1886438926,\"2107\":0.1564448187,\"2108\":0.0946579371,\"2109\":0.1666958979,\"2110\":0.1476272214,\"2111\":0.2051136748,\"2112\":0.0,\"2113\":0.0762302125,\"2114\":0.2160951926,\"2115\":0.1211191351,\"2116\":0.1863934947,\"2117\":0.1613266231,\"2118\":0.2410826209,\"2119\":0.061724398,\"2120\":0.0007913002,\"2121\":0.1722014437,\"2122\":0.0,\"2123\":null,\"2124\":0.2380016403,\"2125\":0.2439999254,\"2126\":0.2780157538,\"2127\":0.2639335469,\"2128\":0.1799785874,\"2129\":0.2470478117,\"2130\":0.2371024777,\"2131\":0.2694959297,\"2132\":0.1807909142,\"2133\":0.0062392384,\"2134\":0.332095317,\"2135\":0.1265727916,\"2136\":0.2076463138,\"2137\":0.2202858962,\"2138\":null,\"2139\":0.2114494814,\"2140\":0.2621881437,\"2141\":0.0788459616,\"2142\":0.0,\"2143\":null,\"2144\":null,\"2145\":0.1183610084,\"2146\":0.0858677986,\"2147\":null,\"2148\":0.2182149794,\"2149\":0.3390679555,\"2150\":0.2219070738,\"2151\":0.0,\"2152\":0.2081565536,\"2153\":0.3112640162,\"2154\":null,\"2155\":0.1970040876,\"2156\":0.1434011496,\"2157\":null,\"2158\":0.1315482253,\"2159\":0.1502713455,\"2160\":0.1451375874,\"2161\":0.4264349711,\"2162\":0.0,\"2163\":0.1808989611,\"2164\":0.2127574562,\"2165\":0.3267883776,\"2166\":null,\"2167\":0.2590417755,\"2168\":0.1490773184,\"2169\":0.2305210444,\"2170\":0.1561453168,\"2171\":0.1612239994,\"2172\":null,\"2173\":0.1857963896,\"2174\":0.2495583401,\"2175\":0.1706558322,\"2176\":null,\"2177\":0.1956627428,\"2178\":0.3488760921,\"2179\":null,\"2180\":0.0846998427,\"2181\":0.1414575847,\"2182\":0.2127506269,\"2183\":0.3443178196,\"2184\":0.0,\"2185\":0.3362208062,\"2186\":0.1621505896,\"2187\":0.1420340001,\"2188\":0.3662484876,\"2189\":0.0783307956,\"2190\":0.2104338493,\"2191\":0.297279752,\"2192\":0.1703386254,\"2193\":0.1963762102,\"2194\":0.1946709741,\"2195\":null,\"2196\":0.1920879736,\"2197\":0.2211050542,\"2198\":0.2901468612,\"2199\":null,\"2200\":0.2640392094,\"2201\":0.3204599121,\"2202\":0.2848451327,\"2203\":0.234144622,\"2204\":0.2368967581,\"2205\":0.16543685,\"2206\":0.1636729007,\"2207\":0.24592486,\"2208\":0.1708226322,\"2209\":0.253343266,\"2210\":0.2105414802,\"2211\":0.2895910037,\"2212\":0.1823397057,\"2213\":0.1267098825,\"2214\":0.1024587369,\"2215\":0.2068823588,\"2216\":0.0008406899,\"2217\":0.1311353508,\"2218\":0.1285962616,\"2219\":0.1960434446,\"2220\":0.3554098616,\"2221\":0.1317028716,\"2222\":0.1719139877,\"2223\":0.1441196093,\"2224\":0.0049870148,\"2225\":null,\"2226\":0.2062411309,\"2227\":0.0,\"2228\":null,\"2229\":0.0,\"2230\":0.0,\"2231\":0.2457809663,\"2232\":0.2048412376,\"2233\":0.2082028485,\"2234\":0.1567789622,\"2235\":0.1986999438,\"2236\":0.1739521497,\"2237\":0.1421331101,\"2238\":0.0,\"2239\":0.2867954417,\"2240\":null,\"2241\":0.153886278,\"2242\":0.1982677929,\"2243\":0.1528021998,\"2244\":0.145566378,\"2245\":0.1627657045,\"2246\":0.0032894307,\"2247\":0.1876137368,\"2248\":0.0,\"2249\":0.2569105225,\"2250\":0.1440062363,\"2251\":0.2116906883,\"2252\":0.0,\"2253\":0.0,\"2254\":0.1065890081,\"2255\":null,\"2256\":0.0,\"2257\":0.1028552561,\"2258\":0.1582456738,\"2259\":0.3106046461,\"2260\":0.2502899955,\"2261\":null,\"2262\":null,\"2263\":0.2639842171,\"2264\":0.1111903168,\"2265\":0.1086180588,\"2266\":0.1435507648,\"2267\":0.1414996232,\"2268\":0.166922463,\"2269\":0.1459472212,\"2270\":0.1092337688,\"2271\":0.2433664596,\"2272\":0.1018142869,\"2273\":0.2712055953,\"2274\":0.0,\"2275\":0.2271394658,\"2276\":0.2371399133,\"2277\":0.2425165793,\"2278\":0.1136627296,\"2279\":0.1958143383,\"2280\":0.1222915681,\"2281\":null,\"2282\":0.1648620071,\"2283\":0.1008075769,\"2284\":0.2032542262,\"2285\":0.0,\"2286\":0.171674673,\"2287\":0.1293410006,\"2288\":0.1944968217,\"2289\":0.0152878943,\"2290\":0.2770543933,\"2291\":0.2469719228,\"2292\":0.1226623444,\"2293\":null,\"2294\":0.1303319134,\"2295\":0.0536337569,\"2296\":0.0001432846,\"2297\":0.0592129717,\"2298\":null,\"2299\":0.2406269037,\"2300\":0.1492720346,\"2301\":0.0,\"2302\":0.2573100867,\"2303\":0.2386518116,\"2304\":0.2015155419,\"2305\":0.233172518,\"2306\":0.1767893991,\"2307\":0.2373508768,\"2308\":0.2282940716,\"2309\":null,\"2310\":0.2553885542,\"2311\":0.1780373881,\"2312\":0.1862609375,\"2313\":0.1955161869,\"2314\":0.2134174216,\"2315\":0.1513110084,\"2316\":0.258454886,\"2317\":0.2887795466,\"2318\":0.3685956424,\"2319\":null,\"2320\":null,\"2321\":0.1734310138,\"2322\":0.1702968746,\"2323\":0.1384543076,\"2324\":0.1440769049,\"2325\":0.1266192638,\"2326\":0.0,\"2327\":0.2271192045,\"2328\":0.1566045022,\"2329\":0.2005384099,\"2330\":0.1885228628,\"2331\":0.1915965262,\"2332\":0.1803753823,\"2333\":0.183949488,\"2334\":0.1295653523,\"2335\":0.0524264007,\"2336\":0.1912759942,\"2337\":0.2008381364,\"2338\":0.1671905654,\"2339\":0.0135628175,\"2340\":0.1034529012,\"2341\":null,\"2342\":0.1621419873,\"2343\":0.0,\"2344\":0.0650089518,\"2345\":0.2977869316,\"2346\":0.1537995303,\"2347\":0.1269407433,\"2348\":null,\"2349\":0.1839741657,\"2350\":0.2031713504,\"2351\":0.0,\"2352\":0.1585616981,\"2353\":0.2443501601,\"2354\":0.2943726681,\"2355\":0.2135992004,\"2356\":0.0980557476,\"2357\":0.1800265555,\"2358\":0.3150967029,\"2359\":0.3113905393,\"2360\":0.1028073653,\"2361\":0.2065593497,\"2362\":0.2726712081,\"2363\":0.2610770748,\"2364\":0.4792221942,\"2365\":0.1757438445,\"2366\":0.3347708989,\"2367\":0.30561364,\"2368\":0.2043248754,\"2369\":0.1499236892,\"2370\":0.0714844464,\"2371\":0.1521641583,\"2372\":0.094930165,\"2373\":0.1276441217,\"2374\":0.2486320042,\"2375\":0.2442867996,\"2376\":0.2187369525,\"2377\":0.1142000087,\"2378\":0.2618601572,\"2379\":0.1186127001,\"2380\":0.2411159515,\"2381\":0.1635337024,\"2382\":0.128756713,\"2383\":0.0,\"2384\":0.0963674855,\"2385\":0.1720047936,\"2386\":0.1375022559,\"2387\":0.0,\"2388\":0.1307905545,\"2389\":0.1333697257,\"2390\":0.027291469,\"2391\":0.1067282167,\"2392\":0.3071842766,\"2393\":0.1891295396,\"2394\":null,\"2395\":null,\"2396\":0.159440024,\"2397\":0.1858829128,\"2398\":0.1240400854,\"2399\":0.2135249656,\"2400\":0.1794595397,\"2401\":0.1925823925,\"2402\":null,\"2403\":0.2032126712,\"2404\":0.1654280663,\"2405\":0.1931992279,\"2406\":0.1260523036,\"2407\":null,\"2408\":0.1863336233,\"2409\":0.2649589888,\"2410\":0.3285255766,\"2411\":0.1326517834,\"2412\":0.1458346945,\"2413\":0.2620871931,\"2414\":0.1730859614,\"2415\":null,\"2416\":0.0746002976,\"2417\":0.2372374358,\"2418\":0.2474818654,\"2419\":0.1374066531,\"2420\":0.1661786059,\"2421\":null,\"2422\":0.1559456989,\"2423\":0.269975229,\"2424\":0.173195194,\"2425\":0.3442675507,\"2426\":0.1305838715,\"2427\":0.1997116983,\"2428\":0.1772864121,\"2429\":0.3008869641,\"2430\":0.3371255166,\"2431\":0.2053043722,\"2432\":0.1521132055,\"2433\":0.6629541433,\"2434\":0.2179567776,\"2435\":0.0,\"2436\":0.2323426063,\"2437\":0.2042579166,\"2438\":0.145363066,\"2439\":0.1919700119,\"2440\":0.1671748746,\"2441\":0.1350108214,\"2442\":0.3432227657,\"2443\":0.6714094298,\"2444\":0.3342296464,\"2445\":0.1718551825,\"2446\":0.1977933175,\"2447\":null,\"2448\":0.1992191051,\"2449\":0.2110022873,\"2450\":0.0837615642,\"2451\":0.1647233259,\"2452\":0.012830657,\"2453\":0.2219329176,\"2454\":0.1845553983,\"2455\":0.3815374035,\"2456\":0.2296032308,\"2457\":0.1934977591,\"2458\":0.266390784,\"2459\":0.2226828218,\"2460\":0.2021050571,\"2461\":0.2718881089,\"2462\":0.2099781028,\"2463\":0.0948190427,\"2464\":0.2607406995,\"2465\":0.1897922808,\"2466\":0.0812615311,\"2467\":0.1698933026,\"2468\":0.1270400911,\"2469\":0.1931010589,\"2470\":0.0,\"2471\":0.1667234574,\"2472\":0.1185937613,\"2473\":0.240072961,\"2474\":0.0398259285,\"2475\":0.1674459288,\"2476\":0.1557374089,\"2477\":0.2172603674,\"2478\":null,\"2479\":0.0,\"2480\":null,\"2481\":0.0183118521,\"2482\":0.096762264,\"2483\":0.1872705432,\"2484\":0.1507465382,\"2485\":0.122939641,\"2486\":0.2342678574,\"2487\":0.1913526699,\"2488\":0.2435395158,\"2489\":0.1481355914,\"2490\":0.045975089,\"2491\":0.2052666397,\"2492\":0.2521824083,\"2493\":0.1909463558,\"2494\":0.2328502769,\"2495\":0.2343091232,\"2496\":0.0008842764,\"2497\":0.2185920326,\"2498\":0.2763465061,\"2499\":0.1596348226,\"2500\":0.1902093274,\"2501\":0.0,\"2502\":null,\"2503\":0.1977848874,\"2504\":0.1696440891,\"2505\":0.1360220628,\"2506\":0.1001471728,\"2507\":0.0016770906,\"2508\":0.1551618451,\"2509\":0.1791417955,\"2510\":0.0972173037,\"2511\":0.2479181693,\"2512\":0.2138932975,\"2513\":0.0065062381,\"2514\":0.0628039463,\"2515\":0.1471182256,\"2516\":0.2134834799,\"2517\":0.1221401136,\"2518\":0.1182655628,\"2519\":0.0,\"2520\":0.0989319447,\"2521\":0.0006744309,\"2522\":0.0929696076,\"2523\":0.241293595,\"2524\":0.2372027581,\"2525\":0.1672149732,\"2526\":0.1343120203,\"2527\":0.259900304,\"2528\":0.1454092926,\"2529\":0.0757840883,\"2530\":0.1683416424,\"2531\":0.161364106,\"2532\":0.0087575515,\"2533\":0.0913868789,\"2534\":0.1745426773,\"2535\":0.3373843759,\"2536\":null,\"2537\":0.0889826895,\"2538\":0.2111908825,\"2539\":0.098266285,\"2540\":0.1965057225,\"2541\":0.1786514606,\"2542\":0.0833724209,\"2543\":0.1731366841,\"2544\":0.0025842906,\"2545\":0.1855947143,\"2546\":0.1858945119,\"2547\":0.2662721672,\"2548\":null,\"2549\":0.1280661907,\"2550\":0.1267365452,\"2551\":0.1236319911,\"2552\":0.1463125908,\"2553\":0.1726026857,\"2554\":0.144131367,\"2555\":0.116629451,\"2556\":0.10485682,\"2557\":null,\"2558\":null,\"2559\":0.1035645003,\"2560\":0.0133649064,\"2561\":0.1709604097,\"2562\":0.1695726916,\"2563\":0.0037221017,\"2564\":0.0,\"2565\":0.2406241447,\"2566\":0.076201761,\"2567\":0.1444369193,\"2568\":0.1540508796,\"2569\":null,\"2570\":0.3364740864,\"2571\":0.2396631136,\"2572\":0.1375619234,\"2573\":null,\"2574\":0.0,\"2575\":0.3585416346,\"2576\":0.0,\"2577\":0.1719141188,\"2578\":0.1239232194,\"2579\":0.1507830592,\"2580\":0.0941626687,\"2581\":0.0961363697,\"2582\":0.1445954326,\"2583\":0.1913028545,\"2584\":0.2086436547,\"2585\":0.2470835798,\"2586\":0.2441057035,\"2587\":0.0975208315,\"2588\":0.0096553213,\"2589\":0.2269270503,\"2590\":0.2806332433,\"2591\":null,\"2592\":0.1475380201,\"2593\":0.1780557513,\"2594\":0.19573096,\"2595\":null,\"2596\":0.0,\"2597\":0.1224536351,\"2598\":0.2127863542,\"2599\":0.1879683554,\"2600\":0.2586629806,\"2601\":0.14263851,\"2602\":0.1829878358,\"2603\":0.1521425224,\"2604\":0.1809819208,\"2605\":null,\"2606\":0.0078308327,\"2607\":0.1766406409,\"2608\":0.2530329574,\"2609\":0.2879987215,\"2610\":0.1172950377,\"2611\":0.0,\"2612\":0.2528732142,\"2613\":0.3118250724,\"2614\":null,\"2615\":0.272295284,\"2616\":0.2800445139,\"2617\":0.013931299,\"2618\":0.1887805276,\"2619\":0.1337342055,\"2620\":0.1618789542,\"2621\":0.1541427974,\"2622\":0.1978541482,\"2623\":0.352182073,\"2624\":0.0880352111,\"2625\":0.2102773834,\"2626\":0.3506608654,\"2627\":0.0,\"2628\":0.1825516685,\"2629\":0.1973493811,\"2630\":0.1772615588,\"2631\":0.1207379818,\"2632\":0.1311752627,\"2633\":null,\"2634\":null,\"2635\":0.1573304427,\"2636\":0.0,\"2637\":0.0839182232,\"2638\":null,\"2639\":0.256870674,\"2640\":0.1376954378,\"2641\":0.1435474589,\"2642\":0.2114276609,\"2643\":0.2076825692,\"2644\":0.4142754351,\"2645\":0.1322965572,\"2646\":0.2451851959,\"2647\":0.2240632601,\"2648\":0.1903264533,\"2649\":0.1462853109,\"2650\":0.1594720917,\"2651\":0.1423005914,\"2652\":null,\"2653\":0.0,\"2654\":0.1968370846,\"2655\":0.3800033778,\"2656\":0.1110734339,\"2657\":0.2674321717,\"2658\":0.2120698254,\"2659\":0.1682678004,\"2660\":0.1410192266,\"2661\":0.3029170456,\"2662\":0.1801782966,\"2663\":0.2174457217,\"2664\":0.2360265381,\"2665\":0.1461257046,\"2666\":0.2199767937,\"2667\":0.0,\"2668\":0.0540628444,\"2669\":0.3231918413,\"2670\":0.1386560079,\"2671\":0.1185733077,\"2672\":0.1564640236,\"2673\":0.1455335591,\"2674\":null,\"2675\":0.1378343817,\"2676\":0.4472124534,\"2677\":0.2013142929,\"2678\":0.1640491284,\"2679\":null,\"2680\":0.1566746007,\"2681\":0.2304908507,\"2682\":0.229701045,\"2683\":0.1723903803,\"2684\":0.1984226099,\"2685\":0.2110393992,\"2686\":0.1893115991,\"2687\":null,\"2688\":0.227300716,\"2689\":0.1606554218,\"2690\":0.1827065339,\"2691\":0.3304099026,\"2692\":0.088450328,\"2693\":0.2370332513,\"2694\":null,\"2695\":0.1448241993,\"2696\":0.496265222,\"2697\":0.0134281554,\"2698\":0.0,\"2699\":0.0769338558,\"2700\":0.2136353664,\"2701\":0.2459024098,\"2702\":0.0852292833,\"2703\":0.150311627,\"2704\":0.2496508453,\"2705\":0.2742152942,\"2706\":0.3122891554,\"2707\":0.1638140977,\"2708\":0.2201510085,\"2709\":0.1237398286,\"2710\":0.0677522388,\"2711\":0.222256406,\"2712\":0.0131467349,\"2713\":0.2896829696,\"2714\":null,\"2715\":0.0020877616,\"2716\":0.0785596287,\"2717\":0.2155019359,\"2718\":null,\"2719\":null,\"2720\":0.1245484225,\"2721\":0.1230126917,\"2722\":0.1920989969,\"2723\":0.2305182316,\"2724\":null,\"2725\":0.1884479939,\"2726\":0.0,\"2727\":0.2219133791,\"2728\":0.1955519736,\"2729\":0.1998799565,\"2730\":0.2003201442,\"2731\":0.2960095665,\"2732\":0.1835324324,\"2733\":0.1418929937,\"2734\":0.2985068512,\"2735\":0.1346535643,\"2736\":0.1503274504,\"2737\":0.2192180995,\"2738\":0.146464979,\"2739\":0.2070809985,\"2740\":0.1571982535,\"2741\":0.2232293244,\"2742\":0.0829209452,\"2743\":null,\"2744\":0.1111589256,\"2745\":0.2074942004,\"2746\":0.2025670104,\"2747\":0.0583580966,\"2748\":0.3945649793,\"2749\":0.3223192366,\"2750\":0.1810446543,\"2751\":0.1533463387,\"2752\":0.2048432224,\"2753\":0.2274926724,\"2754\":0.1235779121,\"2755\":0.0204559739,\"2756\":0.0635674557,\"2757\":0.2263234837,\"2758\":0.1728452629,\"2759\":0.1255975571,\"2760\":0.2616247288,\"2761\":null,\"2762\":0.136475924,\"2763\":0.1438166068,\"2764\":0.0,\"2765\":0.189887601,\"2766\":0.2576636913,\"2767\":0.1228459875,\"2768\":null,\"2769\":0.3504613475,\"2770\":0.2906317686,\"2771\":0.0,\"2772\":0.1072630833,\"2773\":0.081093614,\"2774\":0.2076120369,\"2775\":0.2764842311,\"2776\":0.1817162737,\"2777\":0.2600376866,\"2778\":0.1200513316,\"2779\":null,\"2780\":0.1640200659,\"2781\":0.1890978306,\"2782\":0.1621046398,\"2783\":0.0003835697,\"2784\":null,\"2785\":0.1094566101,\"2786\":0.0,\"2787\":0.3367111822,\"2788\":0.1123993129,\"2789\":0.2213865444,\"2790\":0.1712381822,\"2791\":0.0490078684,\"2792\":0.1354296786,\"2793\":0.1063200411,\"2794\":0.1477532424,\"2795\":0.1828868234,\"2796\":0.1958762722,\"2797\":0.2065040028,\"2798\":0.1636295376,\"2799\":0.3378535232,\"2800\":0.1603713228,\"2801\":0.0,\"2802\":0.1400543246,\"2803\":0.2844655345,\"2804\":0.19687231,\"2805\":0.1350783371,\"2806\":0.120423741,\"2807\":null,\"2808\":0.1926531903,\"2809\":0.1885796416,\"2810\":0.1750989281,\"2811\":0.1999589327,\"2812\":0.1793157688,\"2813\":0.181174894,\"2814\":0.2793887904,\"2815\":0.1164816967,\"2816\":0.1356860531,\"2817\":null,\"2818\":0.1852109905,\"2819\":0.1685845247,\"2820\":0.2040449074,\"2821\":0.0759628059,\"2822\":0.1588561128,\"2823\":null,\"2824\":0.1461538136,\"2825\":0.1882902795,\"2826\":0.2169151301,\"2827\":0.1915701229,\"2828\":null,\"2829\":0.0,\"2830\":0.2475438329,\"2831\":0.0742115258,\"2832\":0.1771193,\"2833\":0.261919415,\"2834\":0.1790704739,\"2835\":0.2714746544,\"2836\":0.1309686445,\"2837\":0.145708931,\"2838\":0.2322896256,\"2839\":0.113847921,\"2840\":0.2431079028,\"2841\":0.0,\"2842\":0.1636991352,\"2843\":0.1590702662,\"2844\":0.0573223416,\"2845\":0.1573110576,\"2846\":0.2167066826,\"2847\":0.2053787458,\"2848\":0.0,\"2849\":0.0911625197,\"2850\":0.2062051604,\"2851\":0.1839693423,\"2852\":0.130511544,\"2853\":0.4104505329,\"2854\":0.0,\"2855\":null,\"2856\":0.1562327667,\"2857\":null,\"2858\":0.1769552933,\"2859\":0.1780125754,\"2860\":0.3027195478,\"2861\":0.1550497933,\"2862\":0.1392156545,\"2863\":0.0,\"2864\":0.1450759397,\"2865\":0.2079596904,\"2866\":0.2030146984,\"2867\":0.1942301493,\"2868\":0.2837960918,\"2869\":0.1470006086,\"2870\":0.1490412786,\"2871\":0.1618661199,\"2872\":0.2455645038,\"2873\":0.1608521964,\"2874\":0.1518390384,\"2875\":0.0,\"2876\":0.1525045614,\"2877\":0.1805220608,\"2878\":0.1396144401,\"2879\":0.2192015337,\"2880\":0.1889082349,\"2881\":0.1854746588,\"2882\":0.1453311724,\"2883\":null,\"2884\":0.1477557769,\"2885\":0.1653455133,\"2886\":0.188223965,\"2887\":0.1260710176,\"2888\":0.2419021337,\"2889\":0.1664213414,\"2890\":0.1684561758,\"2891\":0.2146449817,\"2892\":0.1165594583,\"2893\":0.1931168082,\"2894\":0.2208644959,\"2895\":null,\"2896\":null,\"2897\":0.2158799854,\"2898\":0.2352317516,\"2899\":0.1464374493,\"2900\":0.2467293956,\"2901\":0.3384978498,\"2902\":0.0,\"2903\":null,\"2904\":0.1131577188,\"2905\":0.1939909013,\"2906\":0.2136139879,\"2907\":0.145033009,\"2908\":0.267419794,\"2909\":0.2172827476,\"2910\":0.2644071889,\"2911\":null,\"2912\":0.1792897488,\"2913\":null,\"2914\":0.2622717112,\"2915\":0.329606109,\"2916\":0.1579985132,\"2917\":0.0997181495,\"2918\":0.25015573,\"2919\":0.2246871179,\"2920\":null,\"2921\":0.0147569888,\"2922\":0.1763832798,\"2923\":0.2264567675,\"2924\":0.0038585129,\"2925\":0.2578602182,\"2926\":0.1433349904,\"2927\":0.1468561728,\"2928\":0.1573984606,\"2929\":0.1581740761,\"2930\":0.0054948695,\"2931\":0.1376210395,\"2932\":0.1509983967,\"2933\":0.1995396159,\"2934\":0.2439540046,\"2935\":0.180799417,\"2936\":0.2601604829,\"2937\":0.1700751293,\"2938\":0.0116453562,\"2939\":0.1734859327,\"2940\":0.1931463634,\"2941\":0.2705844127,\"2942\":0.1482332332,\"2943\":0.2165684355,\"2944\":0.1432401179,\"2945\":0.0,\"2946\":0.1396143146,\"2947\":0.1906087016,\"2948\":null,\"2949\":0.1687204929,\"2950\":0.1192428165,\"2951\":0.00323976,\"2952\":0.2500018281,\"2953\":0.1947972951,\"2954\":0.2230983621,\"2955\":0.0121136362,\"2956\":0.1791732059,\"2957\":0.2367492011,\"2958\":0.1294607042,\"2959\":0.2216353506,\"2960\":null,\"2961\":0.183224206,\"2962\":0.1548831996,\"2963\":0.2042484056,\"2964\":0.2583777416,\"2965\":0.290914066,\"2966\":0.1578630624,\"2967\":0.1183174297,\"2968\":0.1705813008,\"2969\":0.2950118554,\"2970\":0.4167198614,\"2971\":0.132984853,\"2972\":0.1719463091,\"2973\":0.422099072,\"2974\":0.2835980222,\"2975\":0.0,\"2976\":0.3024041349,\"2977\":0.0577837763,\"2978\":0.0936086882,\"2979\":0.1372078353,\"2980\":0.0930148311,\"2981\":0.1777839455,\"2982\":0.2267601211,\"2983\":null,\"2984\":0.1490859971,\"2985\":0.0705636569,\"2986\":null,\"2987\":0.1652222187,\"2988\":0.1866490906,\"2989\":0.3395008444,\"2990\":0.4047119124,\"2991\":0.1716575335,\"2992\":0.1739678682,\"2993\":0.147178639,\"2994\":0.0,\"2995\":0.1531379096,\"2996\":0.2151888292,\"2997\":null,\"2998\":0.0908812225,\"2999\":0.1308312209,\"3000\":0.1346100424,\"3001\":null,\"3002\":0.2144414223,\"3003\":0.1496849918,\"3004\":0.2923059804,\"3005\":0.1985434032,\"3006\":0.2274530799,\"3007\":0.2805994852,\"3008\":0.1008776067,\"3009\":0.2133410629,\"3010\":0.2203450061,\"3011\":0.1669688067,\"3012\":0.1663379675,\"3013\":0.1931642962,\"3014\":0.2024441784,\"3015\":0.0525569942,\"3016\":0.24390872,\"3017\":0.25022295,\"3018\":0.1091319331,\"3019\":0.1173467773,\"3020\":0.1717678046,\"3021\":null,\"3022\":0.0,\"3023\":0.0957709126,\"3024\":0.1377928443,\"3025\":0.2356050319,\"3026\":0.1100084475,\"3027\":0.1782926891,\"3028\":0.0384092812,\"3029\":0.0510430411,\"3030\":0.0,\"3031\":0.1553026074,\"3032\":0.0,\"3033\":0.1431115311,\"3034\":null,\"3035\":0.3542338769,\"3036\":0.3258796032,\"3037\":0.1216630013,\"3038\":0.0,\"3039\":0.2092644788,\"3040\":0.1549233448,\"3041\":0.2615172502,\"3042\":0.1394351223,\"3043\":0.0,\"3044\":0.2440637981,\"3045\":0.2161687532,\"3046\":0.0,\"3047\":0.2710638492,\"3048\":0.1661977269,\"3049\":0.1743848931,\"3050\":0.1751062721,\"3051\":0.1461917489,\"3052\":0.1252016001,\"3053\":null,\"3054\":0.2005033831,\"3055\":0.2265334994,\"3056\":0.3720394412,\"3057\":0.2480904443,\"3058\":0.1317148199,\"3059\":0.169500322,\"3060\":0.199842343,\"3061\":0.2353654059,\"3062\":0.2084751467,\"3063\":null,\"3064\":0.1352960956,\"3065\":0.2257052389,\"3066\":null,\"3067\":null,\"3068\":0.1265503993,\"3069\":0.1672393408,\"3070\":0.1637859578,\"3071\":null,\"3072\":0.1272115391,\"3073\":0.2569197926,\"3074\":0.0433062852,\"3075\":0.1779714709,\"3076\":0.0798364577,\"3077\":0.1877298612,\"3078\":0.1415638551,\"3079\":0.1900683513,\"3080\":0.1659576948,\"3081\":0.2497549808,\"3082\":0.0827018679,\"3083\":0.074052131,\"3084\":0.1861009127,\"3085\":0.3348834538,\"3086\":0.1641776602,\"3087\":0.155517213,\"3088\":0.0029016689,\"3089\":0.1259256601,\"3090\":0.1739168496,\"3091\":0.2916762406,\"3092\":0.1595239717,\"3093\":null,\"3094\":null,\"3095\":0.0,\"3096\":0.000747784,\"3097\":0.1509102215,\"3098\":0.1476794127,\"3099\":0.2271699244,\"3100\":0.2366667293,\"3101\":0.3066569145,\"3102\":0.1454821716,\"3103\":0.1017113784,\"3104\":null,\"3105\":0.2177094948,\"3106\":0.2356458175,\"3107\":0.1558601649,\"3108\":0.1509835299,\"3109\":0.1811084447,\"3110\":0.1537498922,\"3111\":0.1392884321,\"3112\":0.184719419,\"3113\":0.1286555928,\"3114\":0.299046784,\"3115\":0.0,\"3116\":null,\"3117\":0.16586625,\"3118\":0.1404757855,\"3119\":0.2697460337,\"3120\":0.1161652049,\"3121\":0.1854466316,\"3122\":0.2245081499,\"3123\":null,\"3124\":0.1147066512,\"3125\":0.1382445246,\"3126\":null,\"3127\":0.2941500409,\"3128\":0.1989164846,\"3129\":0.2043682754,\"3130\":null,\"3131\":0.2384828506,\"3132\":0.2651414309,\"3133\":null,\"3134\":0.1870011184,\"3135\":0.1846255092,\"3136\":0.1734049368,\"3137\":null,\"3138\":0.1130610375,\"3139\":0.156670805,\"3140\":0.1609256635,\"3141\":0.0021265537,\"3142\":0.1605310007,\"3143\":0.0080979197,\"3144\":0.3329375767,\"3145\":0.1572216097,\"3146\":0.1262149373,\"3147\":0.2522999027,\"3148\":0.0,\"3149\":0.1855906662,\"3150\":0.2423512195,\"3151\":0.3219846403,\"3152\":0.1367961578,\"3153\":0.2336880226,\"3154\":null,\"3155\":0.2382742671,\"3156\":0.0,\"3157\":0.3390227206,\"3158\":0.1721709882,\"3159\":0.1684766276,\"3160\":0.1587662374,\"3161\":null,\"3162\":0.3106812877,\"3163\":0.1471966161,\"3164\":0.2036353256,\"3165\":0.1155733085,\"3166\":0.0778073409,\"3167\":0.1743688024,\"3168\":null,\"3169\":null,\"3170\":0.3467535742,\"3171\":0.1555555065,\"3172\":0.1253132832,\"3173\":0.2522648238,\"3174\":0.2097323505,\"3175\":0.1679203077,\"3176\":0.1353427052,\"3177\":0.1449420575,\"3178\":0.2288830994,\"3179\":0.18117242,\"3180\":null,\"3181\":0.1878756716,\"3182\":0.2414204804,\"3183\":0.2094934467,\"3184\":0.2574703178,\"3185\":0.1361856223,\"3186\":0.1035459021,\"3187\":null,\"3188\":null,\"3189\":0.1312949433,\"3190\":0.1689520328,\"3191\":0.1708447745,\"3192\":0.3469708,\"3193\":0.1276471257,\"3194\":0.1015033379,\"3195\":0.1588178128,\"3196\":0.0072714341,\"3197\":0.0010241549,\"3198\":0.1506956705,\"3199\":0.1804853315,\"3200\":0.1110664266,\"3201\":0.3091725182,\"3202\":0.2143747029,\"3203\":0.1646297131,\"3204\":0.1928543218,\"3205\":0.1761400196,\"3206\":0.1357090598,\"3207\":0.1487291805,\"3208\":0.0,\"3209\":0.3533221384,\"3210\":null,\"3211\":0.1678840254,\"3212\":0.1780304674,\"3213\":0.2076999916,\"3214\":0.320486791,\"3215\":0.1488974727,\"3216\":0.0684738035,\"3217\":0.0,\"3218\":0.1151092822,\"3219\":0.6988400696,\"3220\":0.3133336828,\"3221\":0.0965471319,\"3222\":null,\"3223\":0.2486648681,\"3224\":0.2078869459,\"3225\":0.093338736,\"3226\":0.1326398417,\"3227\":0.0,\"3228\":0.0881475686,\"3229\":0.225250462,\"3230\":0.1302867326,\"3231\":0.140512119,\"3232\":0.3070748214,\"3233\":0.1974417867,\"3234\":0.3203079425,\"3235\":0.2178495004,\"3236\":0.1408742768,\"3237\":null,\"3238\":0.411670578,\"3239\":0.2250010388,\"3240\":0.1129774787,\"3241\":0.0,\"3242\":0.3197672128,\"3243\":0.1944283174,\"3244\":null,\"3245\":0.1502287955,\"3246\":0.1299621969,\"3247\":0.2369619815,\"3248\":0.0292843506,\"3249\":0.1030605784,\"3250\":0.1080852806,\"3251\":0.1526171387,\"3252\":null,\"3253\":null,\"3254\":0.2395171111,\"3255\":0.1256275968,\"3256\":0.1531095347,\"3257\":0.170726752,\"3258\":null,\"3259\":0.4255279419,\"3260\":0.1991710734,\"3261\":0.1068019836,\"3262\":0.17338544,\"3263\":0.2637087009,\"3264\":0.1436565992,\"3265\":0.4777849606,\"3266\":0.1601572903,\"3267\":0.0046620341,\"3268\":0.1504332361,\"3269\":0.284439779,\"3270\":0.1771406862,\"3271\":0.1334763214,\"3272\":0.1472141532,\"3273\":0.2952552482,\"3274\":0.2702831139,\"3275\":0.0,\"3276\":0.0,\"3277\":0.1497214485,\"3278\":0.1433357646,\"3279\":0.1505360055,\"3280\":0.1247686265,\"3281\":0.1090809492,\"3282\":0.5976478726,\"3283\":0.2110061497,\"3284\":0.1368068084,\"3285\":0.2372997211,\"3286\":0.1704750193,\"3287\":0.1930968745,\"3288\":0.2146778432,\"3289\":null,\"3290\":0.189268238,\"3291\":0.2505810896,\"3292\":0.1617025395,\"3293\":0.0,\"3294\":0.3119994724,\"3295\":0.1504363093,\"3296\":null,\"3297\":0.2931565136,\"3298\":null,\"3299\":0.2973941631,\"3300\":null,\"3301\":0.1384813426,\"3302\":0.2448438286,\"3303\":0.2658032616,\"3304\":0.2123625546,\"3305\":0.1793167601,\"3306\":0.1530154263,\"3307\":0.1638503658,\"3308\":0.1718138691,\"3309\":null,\"3310\":0.2093849177,\"3311\":0.1661933214,\"3312\":0.2454067149,\"3313\":0.2383116043,\"3314\":0.1520595197,\"3315\":0.2077118088,\"3316\":0.1630291296,\"3317\":null,\"3318\":0.2637308161,\"3319\":0.0714294313,\"3320\":null,\"3321\":0.0011061458,\"3322\":0.0816675075,\"3323\":0.0428268712,\"3324\":0.0935252254,\"3325\":null,\"3326\":0.2337696078,\"3327\":0.1827844538,\"3328\":0.1831435449,\"3329\":0.1543582522,\"3330\":0.2815847893,\"3331\":0.1039323205,\"3332\":0.2212757116,\"3333\":null,\"3334\":0.1827062501,\"3335\":0.04544228,\"3336\":null,\"3337\":0.214391123,\"3338\":0.1591365496,\"3339\":0.1589784925,\"3340\":0.1820664048,\"3341\":0.1031005188,\"3342\":0.5446347553,\"3343\":0.1772060725,\"3344\":0.1147793428,\"3345\":0.114195825,\"3346\":0.4393784413,\"3347\":0.2456617945,\"3348\":0.0352022046,\"3349\":0.1564385564,\"3350\":0.1143309528,\"3351\":0.127295417,\"3352\":null,\"3353\":0.2064391914,\"3354\":0.1763166339,\"3355\":0.2728900825,\"3356\":0.2307205074,\"3357\":0.1685101024,\"3358\":null,\"3359\":0.1470865616,\"3360\":0.0834730356,\"3361\":0.2672116476,\"3362\":0.1993435542,\"3363\":0.0923353744,\"3364\":0.0951253921,\"3365\":0.0545139126,\"3366\":0.1038209186,\"3367\":null,\"3368\":null,\"3369\":0.0394371708,\"3370\":0.200589274,\"3371\":0.156614786,\"3372\":0.1302978825,\"3373\":0.2155026436,\"3374\":null,\"3375\":0.0180284693,\"3376\":0.1603370043,\"3377\":0.0,\"3378\":0.1608662888,\"3379\":0.2413082497,\"3380\":0.2524874664,\"3381\":0.1614655535,\"3382\":0.1972292703,\"3383\":0.2378291116,\"3384\":0.2249948141,\"3385\":0.0,\"3386\":null,\"3387\":0.2563857557,\"3388\":0.1666551059,\"3389\":0.1553987712,\"3390\":0.2378821546,\"3391\":0.145865757,\"3392\":0.121207439,\"3393\":0.1311927346,\"3394\":0.1745282211,\"3395\":0.3915042122,\"3396\":0.7058699352,\"3397\":null,\"3398\":0.143157604,\"3399\":0.1954824769,\"3400\":0.2347635799,\"3401\":0.2073974209,\"3402\":null,\"3403\":0.1648868491,\"3404\":0.147952745,\"3405\":0.0014664265,\"3406\":null,\"3407\":0.1694376314,\"3408\":null,\"3409\":0.2574371813,\"3410\":0.1502110395,\"3411\":0.1405435501,\"3412\":0.2523367207,\"3413\":0.1411608394,\"3414\":0.1963269816},\"normalized profile?Control_map3?24k\":{\"0\":0.1586319654,\"1\":0.0,\"2\":0.1868111419,\"3\":0.2858655731,\"4\":null,\"5\":0.2606498713,\"6\":0.2063469609,\"7\":null,\"8\":0.2328632911,\"9\":0.1640315335,\"10\":0.2467142754,\"11\":0.2011126847,\"12\":0.0139759383,\"13\":0.0114381801,\"14\":0.1870595611,\"15\":0.0289164254,\"16\":0.0,\"17\":0.0,\"18\":null,\"19\":0.1732521328,\"20\":0.2291032282,\"21\":0.1818650579,\"22\":null,\"23\":null,\"24\":0.0,\"25\":null,\"26\":0.0,\"27\":0.0,\"28\":0.0033861067,\"29\":0.1374633893,\"30\":0.0,\"31\":0.1757783812,\"32\":0.2199180463,\"33\":0.1709736904,\"34\":0.1829101912,\"35\":null,\"36\":0.1548454068,\"37\":0.1778706828,\"38\":0.1669161495,\"39\":0.1791872762,\"40\":0.000087363,\"41\":0.0,\"42\":0.1816807166,\"43\":0.170449476,\"44\":0.1720884921,\"45\":0.0001698801,\"46\":0.2325031349,\"47\":0.1751534543,\"48\":0.1570389425,\"49\":0.1940836291,\"50\":0.1621368604,\"51\":0.0663918116,\"52\":0.06633662,\"53\":0.2343087362,\"54\":0.1818600741,\"55\":0.2921551398,\"56\":0.0,\"57\":0.1791236166,\"58\":0.1768871249,\"59\":0.251626943,\"60\":0.1984265956,\"61\":0.010731096,\"62\":0.2108805186,\"63\":0.2464604339,\"64\":0.2248897655,\"65\":0.0097511694,\"66\":null,\"67\":0.0,\"68\":0.173402647,\"69\":0.1872147818,\"70\":0.0,\"71\":0.177889919,\"72\":0.1319594435,\"73\":0.27751997,\"74\":0.1612386032,\"75\":0.2059813755,\"76\":0.2142824048,\"77\":0.1691869581,\"78\":0.1764076181,\"79\":0.0014733185,\"80\":0.3019033458,\"81\":0.167727312,\"82\":0.1680536877,\"83\":0.0,\"84\":0.2080974821,\"85\":0.1710811168,\"86\":0.1176223314,\"87\":0.2566354352,\"88\":0.0014293687,\"89\":0.1861698513,\"90\":0.0639838711,\"91\":0.1730952903,\"92\":0.1915496332,\"93\":0.2406129361,\"94\":0.2295885566,\"95\":0.1704598511,\"96\":0.0628343744,\"97\":0.0489945571,\"98\":0.1956748158,\"99\":0.0,\"100\":0.1686605387,\"101\":0.1757426604,\"102\":0.2000857267,\"103\":0.1847949234,\"104\":0.1683147211,\"105\":0.170104873,\"106\":0.1467026746,\"107\":null,\"108\":0.1866897327,\"109\":0.2073977907,\"110\":0.2078015077,\"111\":0.1843237931,\"112\":0.2379321549,\"113\":0.1980639639,\"114\":0.3233999255,\"115\":0.2219135583,\"116\":0.2444920093,\"117\":0.1987620648,\"118\":0.181819805,\"119\":0.3114784853,\"120\":0.1700972163,\"121\":null,\"122\":0.0006635988,\"123\":0.1827852027,\"124\":0.0,\"125\":0.0893194488,\"126\":0.0,\"127\":0.2969633217,\"128\":0.2023229486,\"129\":0.1547339405,\"130\":0.1790319644,\"131\":0.0378056084,\"132\":0.2927801486,\"133\":0.1664867263,\"134\":0.2381350236,\"135\":null,\"136\":0.4037127592,\"137\":0.1258803606,\"138\":0.0840222252,\"139\":0.1578005531,\"140\":0.1345540188,\"141\":0.2503698456,\"142\":0.1367736778,\"143\":0.2848476562,\"144\":0.2866978728,\"145\":0.0,\"146\":0.1538413083,\"147\":0.177537752,\"148\":0.1644955671,\"149\":0.0019732559,\"150\":0.0,\"151\":0.1998648649,\"152\":0.1763818173,\"153\":0.0002062332,\"154\":0.2388562718,\"155\":0.000062992,\"156\":0.0268483415,\"157\":0.0,\"158\":0.0,\"159\":0.2053402767,\"160\":0.1898774693,\"161\":0.1807014452,\"162\":0.1700739939,\"163\":0.1560400469,\"164\":0.1905351934,\"165\":0.0,\"166\":0.1307480818,\"167\":0.3476783503,\"168\":null,\"169\":0.1842545429,\"170\":0.1621389207,\"171\":0.0,\"172\":0.2002134561,\"173\":0.2315262734,\"174\":0.185659246,\"175\":0.1696293491,\"176\":0.1647677476,\"177\":0.2022051922,\"178\":0.0000461659,\"179\":0.2041223251,\"180\":0.1537034112,\"181\":0.1787028943,\"182\":0.2514490788,\"183\":0.1344773102,\"184\":0.1356407524,\"185\":0.1140881854,\"186\":0.0,\"187\":null,\"188\":0.1713248659,\"189\":0.2307610586,\"190\":0.0,\"191\":0.0353585392,\"192\":0.0,\"193\":0.0873210182,\"194\":0.0,\"195\":0.1591556375,\"196\":0.160033819,\"197\":0.0,\"198\":0.0940706776,\"199\":0.177519942,\"200\":0.0178183193,\"201\":0.2555099364,\"202\":0.1839531106,\"203\":0.2005921336,\"204\":0.0659133868,\"205\":0.17546662,\"206\":0.1805305829,\"207\":0.1111492059,\"208\":null,\"209\":0.1774650218,\"210\":0.0024718004,\"211\":0.0002562269,\"212\":0.3786334537,\"213\":0.3370321813,\"214\":0.0007675989,\"215\":0.2117984611,\"216\":0.245772038,\"217\":0.466661199,\"218\":0.2387666389,\"219\":0.174063243,\"220\":0.0,\"221\":0.0781520099,\"222\":0.2106768841,\"223\":0.2279182695,\"224\":0.2031051005,\"225\":0.1170636862,\"226\":null,\"227\":0.27631671,\"228\":null,\"229\":0.0,\"230\":0.2213672962,\"231\":0.0004098381,\"232\":0.1822144745,\"233\":0.1690534217,\"234\":0.1841307746,\"235\":0.1698950266,\"236\":0.2248112439,\"237\":0.1782680059,\"238\":0.1717706433,\"239\":0.1838347628,\"240\":0.1902713257,\"241\":0.1755199619,\"242\":0.1800536129,\"243\":0.1807183431,\"244\":0.1814691244,\"245\":0.1958730601,\"246\":0.1812929699,\"247\":0.1888116417,\"248\":0.1975964171,\"249\":0.1930856642,\"250\":null,\"251\":0.1757643487,\"252\":0.1823110409,\"253\":0.2024684924,\"254\":0.2073290748,\"255\":0.0,\"256\":0.2329796792,\"257\":0.0051333284,\"258\":0.0,\"259\":0.1410274679,\"260\":0.1359072456,\"261\":0.0523961917,\"262\":0.2009862924,\"263\":0.2353782002,\"264\":0.0,\"265\":null,\"266\":0.1809792639,\"267\":0.0270346096,\"268\":0.0,\"269\":0.0,\"270\":0.1854421114,\"271\":0.2669113456,\"272\":0.2116761462,\"273\":0.2664840245,\"274\":0.181905298,\"275\":0.2158465325,\"276\":0.1798617256,\"277\":0.0,\"278\":null,\"279\":0.190900342,\"280\":0.2052186377,\"281\":0.1858358784,\"282\":0.0418477957,\"283\":0.2398773559,\"284\":0.2115316991,\"285\":0.0581609311,\"286\":0.2796786798,\"287\":0.1764994296,\"288\":0.2401196138,\"289\":0.2205818768,\"290\":0.0,\"291\":0.205821085,\"292\":0.2043476476,\"293\":0.2252668523,\"294\":0.2322853646,\"295\":0.2016859176,\"296\":0.1076014087,\"297\":0.2034198657,\"298\":0.3042122505,\"299\":0.0263379018,\"300\":0.1252767878,\"301\":0.0,\"302\":0.0,\"303\":0.1820917466,\"304\":0.0013835725,\"305\":0.1691998154,\"306\":0.4356045247,\"307\":0.2193300742,\"308\":0.337914254,\"309\":0.1741172236,\"310\":0.1637873142,\"311\":0.1775769773,\"312\":0.2026289624,\"313\":0.3335131583,\"314\":0.2442825787,\"315\":0.3342310013,\"316\":0.1901508911,\"317\":0.209422577,\"318\":0.1593253032,\"319\":0.1716346446,\"320\":0.1715353393,\"321\":0.2916642443,\"322\":0.1969193345,\"323\":0.055730508,\"324\":0.1210417031,\"325\":0.176165722,\"326\":0.2609424423,\"327\":null,\"328\":0.1581260248,\"329\":0.3372730739,\"330\":0.1036778507,\"331\":null,\"332\":0.0784107483,\"333\":null,\"334\":0.1971496858,\"335\":0.1869128112,\"336\":0.171681378,\"337\":0.2071657697,\"338\":0.2264203926,\"339\":0.2844466716,\"340\":0.1728809438,\"341\":0.2714351345,\"342\":0.2738941702,\"343\":0.0070589382,\"344\":0.2601289729,\"345\":0.1744143468,\"346\":0.1928321649,\"347\":0.1912149681,\"348\":0.3648872709,\"349\":0.0792712545,\"350\":0.1679947626,\"351\":0.1857365312,\"352\":0.0768135665,\"353\":0.0557159938,\"354\":0.0269325614,\"355\":0.0,\"356\":0.1368864781,\"357\":0.1602254261,\"358\":0.196136554,\"359\":0.0,\"360\":0.1758566876,\"361\":0.2526667625,\"362\":0.2673647132,\"363\":null,\"364\":null,\"365\":0.0,\"366\":0.2901050522,\"367\":0.0367462994,\"368\":0.1939659966,\"369\":0.1761317741,\"370\":0.2991455329,\"371\":0.1504620246,\"372\":0.1605535192,\"373\":0.2165247215,\"374\":0.1832930491,\"375\":0.1748489703,\"376\":0.1519751406,\"377\":0.1977091574,\"378\":0.2269577221,\"379\":0.0,\"380\":0.1637931977,\"381\":0.1129903908,\"382\":0.266102452,\"383\":0.1778600628,\"384\":0.1255702726,\"385\":0.1393485679,\"386\":0.0,\"387\":0.0004604254,\"388\":0.0594757214,\"389\":0.2071066491,\"390\":0.0066291965,\"391\":0.1793858898,\"392\":0.0515823968,\"393\":0.0,\"394\":0.1271910004,\"395\":0.0816037992,\"396\":0.0307664136,\"397\":0.3560509112,\"398\":0.1932378417,\"399\":0.1709455023,\"400\":0.1935725601,\"401\":null,\"402\":0.2151419945,\"403\":0.2334349227,\"404\":0.205068432,\"405\":0.2296608291,\"406\":0.2492030331,\"407\":0.1592914094,\"408\":0.2219852863,\"409\":0.1205846703,\"410\":0.1875675969,\"411\":0.0000607136,\"412\":0.1461791482,\"413\":0.1436335839,\"414\":0.0,\"415\":0.2361096688,\"416\":0.2238397785,\"417\":0.0446667099,\"418\":0.1180959454,\"419\":0.2434014572,\"420\":0.2479397693,\"421\":0.1573245601,\"422\":0.0831150371,\"423\":0.0599114252,\"424\":0.0007988566,\"425\":0.0,\"426\":0.3382960197,\"427\":null,\"428\":0.0001860334,\"429\":0.197955205,\"430\":0.14606826,\"431\":0.179355115,\"432\":0.2128148455,\"433\":0.1640181396,\"434\":0.2457467369,\"435\":null,\"436\":0.0,\"437\":0.1422753391,\"438\":0.0814080918,\"439\":0.3068121207,\"440\":0.114630654,\"441\":0.1498757901,\"442\":0.2847495133,\"443\":0.3106836851,\"444\":0.0015168465,\"445\":0.1983563045,\"446\":0.2390361024,\"447\":0.0000138895,\"448\":0.1779751948,\"449\":0.0,\"450\":0.1611290414,\"451\":null,\"452\":0.2179284818,\"453\":0.1118871386,\"454\":0.2839405926,\"455\":0.1537505066,\"456\":0.1128707431,\"457\":0.3011269358,\"458\":0.1703444751,\"459\":0.0002495851,\"460\":0.0,\"461\":0.0,\"462\":0.167393155,\"463\":0.1545972563,\"464\":0.1589379896,\"465\":0.0,\"466\":0.2614189982,\"467\":0.0461661658,\"468\":null,\"469\":0.1673628187,\"470\":0.1479938193,\"471\":0.250718941,\"472\":0.2827925331,\"473\":0.2836280629,\"474\":0.1794889766,\"475\":0.211789298,\"476\":0.1663030356,\"477\":0.329268617,\"478\":0.177388519,\"479\":0.2048697849,\"480\":0.223391553,\"481\":0.2594903871,\"482\":0.1434891195,\"483\":0.2116487117,\"484\":0.0241504319,\"485\":0.1560011838,\"486\":0.0003479594,\"487\":0.0562557604,\"488\":0.2086588516,\"489\":null,\"490\":0.1507540113,\"491\":0.1148825608,\"492\":0.1693580516,\"493\":0.0884558277,\"494\":0.1711171662,\"495\":null,\"496\":0.2552149685,\"497\":0.2219001597,\"498\":0.2614527086,\"499\":0.0801303441,\"500\":0.2525586272,\"501\":0.1586077776,\"502\":0.0135387123,\"503\":0.2980922773,\"504\":null,\"505\":0.2858142886,\"506\":0.2022999179,\"507\":0.0,\"508\":0.0,\"509\":0.0492328698,\"510\":0.1976660693,\"511\":0.3499782765,\"512\":0.0003881536,\"513\":0.0930859158,\"514\":0.2152358359,\"515\":0.0610005396,\"516\":null,\"517\":0.3314963173,\"518\":0.1869528057,\"519\":0.0,\"520\":0.0,\"521\":0.1322155455,\"522\":0.2631351184,\"523\":0.2555701303,\"524\":0.17718311,\"525\":0.1267894198,\"526\":0.1158984496,\"527\":0.2210452186,\"528\":null,\"529\":0.2745105811,\"530\":0.1172632919,\"531\":0.2289732698,\"532\":0.2507850115,\"533\":0.1990641903,\"534\":0.1350039713,\"535\":0.2575806057,\"536\":0.1437160179,\"537\":0.2366119324,\"538\":0.0981363681,\"539\":0.1696362032,\"540\":0.2657458887,\"541\":0.2082904359,\"542\":0.0,\"543\":0.0,\"544\":0.0,\"545\":0.1880021501,\"546\":0.3644192691,\"547\":0.159778179,\"548\":0.215168286,\"549\":0.173541903,\"550\":0.1770625438,\"551\":0.2454709731,\"552\":0.2254859907,\"553\":0.1360094492,\"554\":0.2110597085,\"555\":0.035336759,\"556\":0.1195875321,\"557\":0.2537339949,\"558\":0.1777948216,\"559\":0.1740069727,\"560\":0.258268164,\"561\":0.2043568846,\"562\":0.0851373638,\"563\":0.1010372864,\"564\":0.187128318,\"565\":0.1875618608,\"566\":0.0,\"567\":0.2657992256,\"568\":0.0,\"569\":0.0971768995,\"570\":0.1884972627,\"571\":0.1896302831,\"572\":0.0821390239,\"573\":0.1662989334,\"574\":0.1755602106,\"575\":0.1480982469,\"576\":0.1527119817,\"577\":0.0002267901,\"578\":0.1760182113,\"579\":0.4125782589,\"580\":0.0,\"581\":0.1489203191,\"582\":0.291763731,\"583\":0.0326029281,\"584\":0.090236186,\"585\":0.1151208479,\"586\":0.169506378,\"587\":0.2132968126,\"588\":0.1695864162,\"589\":0.2327592747,\"590\":0.1726998517,\"591\":0.3341598114,\"592\":0.2867046832,\"593\":0.205893778,\"594\":0.2233084042,\"595\":0.0,\"596\":0.1765501164,\"597\":0.1112455831,\"598\":0.0,\"599\":0.0,\"600\":0.2301607748,\"601\":0.1556673288,\"602\":0.1999205841,\"603\":0.0543366116,\"604\":0.1143354497,\"605\":0.0,\"606\":0.2024202093,\"607\":0.2156192967,\"608\":0.2381317609,\"609\":0.1837247914,\"610\":0.2586400765,\"611\":null,\"612\":0.0598592742,\"613\":0.1257626368,\"614\":0.146437906,\"615\":null,\"616\":0.1829559574,\"617\":0.0592603583,\"618\":0.1280559025,\"619\":0.1637890268,\"620\":null,\"621\":0.1939724742,\"622\":0.0341306202,\"623\":null,\"624\":0.3053414024,\"625\":0.1206053292,\"626\":0.1577190254,\"627\":0.0147881062,\"628\":0.1744154873,\"629\":0.1960356048,\"630\":0.2322407559,\"631\":0.0646496299,\"632\":null,\"633\":0.2082697354,\"634\":0.2451350965,\"635\":0.3645973462,\"636\":0.2865007571,\"637\":0.0728135603,\"638\":0.0,\"639\":0.1808770058,\"640\":0.0003130512,\"641\":0.0769570107,\"642\":0.3056721453,\"643\":0.1669013423,\"644\":null,\"645\":0.3371646162,\"646\":0.1666802783,\"647\":0.1874995636,\"648\":0.2316370393,\"649\":0.1918055425,\"650\":0.1718958044,\"651\":null,\"652\":0.2255240606,\"653\":0.143876816,\"654\":0.2259616652,\"655\":0.1947487626,\"656\":0.1219551977,\"657\":null,\"658\":0.2455613428,\"659\":0.1592276072,\"660\":0.0,\"661\":0.0695345403,\"662\":null,\"663\":0.0201120619,\"664\":0.1554526643,\"665\":0.2008056557,\"666\":0.1518753769,\"667\":0.0001458929,\"668\":0.2246427767,\"669\":0.0455271515,\"670\":0.2052915945,\"671\":0.0,\"672\":0.1514768869,\"673\":0.0113214801,\"674\":0.2344141809,\"675\":0.2428155528,\"676\":0.232713171,\"677\":null,\"678\":0.0,\"679\":0.0,\"680\":0.138763015,\"681\":0.323862792,\"682\":0.1087286325,\"683\":0.196886539,\"684\":0.2177604641,\"685\":0.2799295586,\"686\":0.1123039934,\"687\":0.0,\"688\":0.125928057,\"689\":0.0,\"690\":0.2038808993,\"691\":0.2224078849,\"692\":null,\"693\":null,\"694\":0.1305486938,\"695\":0.1683959504,\"696\":0.0281773768,\"697\":0.2361885009,\"698\":0.2144180007,\"699\":0.179070592,\"700\":0.1711734163,\"701\":0.1837056279,\"702\":0.1750007638,\"703\":0.1672963461,\"704\":null,\"705\":null,\"706\":0.1916462646,\"707\":0.2235154038,\"708\":0.0474568121,\"709\":0.4135194868,\"710\":0.132907407,\"711\":0.183402415,\"712\":0.3459986909,\"713\":0.131874187,\"714\":0.0,\"715\":0.1768789744,\"716\":0.1743433253,\"717\":0.413706014,\"718\":0.1621906174,\"719\":0.2723730048,\"720\":0.2652741785,\"721\":0.0,\"722\":0.0053867944,\"723\":0.0536402225,\"724\":null,\"725\":0.2733386792,\"726\":0.3466828479,\"727\":0.2262715886,\"728\":0.2419691904,\"729\":0.0061714654,\"730\":0.0,\"731\":0.2001997609,\"732\":0.2028106704,\"733\":0.2007408837,\"734\":0.2636820671,\"735\":0.1690802664,\"736\":0.1365429675,\"737\":0.0400011033,\"738\":0.1981362013,\"739\":0.1621895346,\"740\":0.2600930723,\"741\":0.0407360303,\"742\":null,\"743\":0.2066194605,\"744\":0.0,\"745\":0.2582550022,\"746\":0.0376973964,\"747\":0.1958605775,\"748\":0.0,\"749\":0.0000597684,\"750\":0.2466071327,\"751\":0.1781261269,\"752\":0.1163057919,\"753\":0.2056225909,\"754\":0.1469286649,\"755\":0.1819705125,\"756\":0.2283824224,\"757\":0.1819670724,\"758\":0.2256082746,\"759\":0.1629305,\"760\":0.1959012439,\"761\":0.1427287662,\"762\":0.1941212743,\"763\":0.1638826916,\"764\":0.2642876469,\"765\":0.1864272771,\"766\":0.05741306,\"767\":0.1792298316,\"768\":0.2566753696,\"769\":0.1771517861,\"770\":0.1588955755,\"771\":0.1255644881,\"772\":0.1513518672,\"773\":0.1995912685,\"774\":0.2313444782,\"775\":null,\"776\":0.0307382935,\"777\":0.1801885511,\"778\":0.0005235749,\"779\":0.2336532,\"780\":null,\"781\":0.1597074338,\"782\":null,\"783\":0.0187411949,\"784\":0.1636815415,\"785\":0.3022537376,\"786\":0.5639623112,\"787\":0.197897709,\"788\":0.2715326263,\"789\":0.04887986,\"790\":0.1354818438,\"791\":0.2132896171,\"792\":0.2558604741,\"793\":0.1198255675,\"794\":0.2262520995,\"795\":0.2349524297,\"796\":0.3142598832,\"797\":0.1781129846,\"798\":0.0,\"799\":0.1991195633,\"800\":0.2212888485,\"801\":0.1873744994,\"802\":0.0105156414,\"803\":0.2708153787,\"804\":0.1770276113,\"805\":0.1630624991,\"806\":0.002229299,\"807\":0.1497005418,\"808\":0.0,\"809\":0.0,\"810\":0.3095042466,\"811\":0.1748842002,\"812\":0.1615335758,\"813\":0.241502176,\"814\":null,\"815\":null,\"816\":0.0,\"817\":0.0,\"818\":0.2609457613,\"819\":0.0087918975,\"820\":0.0152412295,\"821\":0.1445371321,\"822\":0.2104976415,\"823\":0.093195906,\"824\":0.0031440317,\"825\":0.0448700571,\"826\":0.1979072286,\"827\":0.2104967996,\"828\":0.2633023743,\"829\":null,\"830\":0.0056614745,\"831\":0.0474224364,\"832\":0.2710132235,\"833\":0.1791846714,\"834\":0.050197641,\"835\":0.2755894567,\"836\":0.1039866334,\"837\":0.2833204561,\"838\":0.0929736365,\"839\":0.1735856353,\"840\":0.1370106252,\"841\":0.0197573778,\"842\":0.1601914659,\"843\":0.0350782211,\"844\":0.0,\"845\":null,\"846\":null,\"847\":0.194140039,\"848\":0.0,\"849\":0.1887108854,\"850\":0.2037392224,\"851\":0.0,\"852\":0.0188547775,\"853\":0.0859784535,\"854\":0.0920146951,\"855\":0.0776254327,\"856\":0.2390328392,\"857\":0.044737451,\"858\":0.0,\"859\":0.1779332151,\"860\":0.0849615103,\"861\":0.0852610871,\"862\":0.0967428488,\"863\":0.0914010139,\"864\":0.1540238126,\"865\":0.1660521906,\"866\":0.0736946272,\"867\":0.0006993129,\"868\":0.0356371179,\"869\":0.0671446813,\"870\":0.4562163378,\"871\":0.3645893803,\"872\":0.1754785556,\"873\":0.2040815379,\"874\":0.1997006709,\"875\":0.195002221,\"876\":0.2061706539,\"877\":null,\"878\":0.2640446503,\"879\":0.225480269,\"880\":0.1329697718,\"881\":0.1901810212,\"882\":0.0595500812,\"883\":0.0311154624,\"884\":0.1587477165,\"885\":0.1838254879,\"886\":0.3150061868,\"887\":0.176154282,\"888\":0.2300771814,\"889\":0.0,\"890\":0.2128214708,\"891\":0.203360205,\"892\":0.4474157188,\"893\":0.1913357264,\"894\":0.1878939432,\"895\":0.2505920523,\"896\":0.2540713632,\"897\":0.2183747374,\"898\":0.1263357472,\"899\":0.0728066841,\"900\":0.0,\"901\":0.1312075274,\"902\":0.3092813617,\"903\":0.0806420647,\"904\":0.223227372,\"905\":0.2163543518,\"906\":null,\"907\":0.1384332215,\"908\":0.0,\"909\":0.1841957897,\"910\":0.2359449012,\"911\":0.1013099081,\"912\":0.2285831265,\"913\":0.2198990378,\"914\":0.1642306236,\"915\":0.2692503127,\"916\":0.2409559685,\"917\":0.2129809622,\"918\":0.1881980891,\"919\":0.1439014329,\"920\":0.1428739065,\"921\":0.2337854632,\"922\":0.2625212732,\"923\":0.0,\"924\":0.2739117068,\"925\":0.1654438639,\"926\":0.1137209017,\"927\":0.0,\"928\":0.184323401,\"929\":0.1980478826,\"930\":0.0104329242,\"931\":0.2792969497,\"932\":0.1223705744,\"933\":0.1833596764,\"934\":0.1738135825,\"935\":0.2657051661,\"936\":null,\"937\":0.2219904869,\"938\":0.15561834,\"939\":0.197610377,\"940\":0.3060380712,\"941\":0.2914720465,\"942\":0.0592597193,\"943\":0.1706732258,\"944\":0.2050046722,\"945\":0.1710394639,\"946\":null,\"947\":0.2585007453,\"948\":0.1848463941,\"949\":0.0483956446,\"950\":0.0,\"951\":0.1294609176,\"952\":0.1021801982,\"953\":0.0,\"954\":0.2407098409,\"955\":0.0,\"956\":0.0477236277,\"957\":0.0,\"958\":null,\"959\":0.3498690158,\"960\":0.1560167977,\"961\":null,\"962\":0.3004312872,\"963\":0.1598277981,\"964\":null,\"965\":null,\"966\":0.0786519516,\"967\":0.2099244421,\"968\":0.2859746762,\"969\":0.1605171275,\"970\":0.0,\"971\":0.0,\"972\":0.1911440584,\"973\":null,\"974\":0.2846588013,\"975\":0.1916933216,\"976\":0.3406120627,\"977\":0.0,\"978\":0.2676997282,\"979\":0.1751269173,\"980\":0.1821802462,\"981\":0.0875866272,\"982\":0.0806952196,\"983\":0.0,\"984\":0.0,\"985\":0.1559819109,\"986\":0.3510723759,\"987\":0.2505749061,\"988\":0.1808844982,\"989\":0.0,\"990\":0.0,\"991\":0.2076507012,\"992\":0.1089938564,\"993\":0.1861889882,\"994\":0.0,\"995\":0.0,\"996\":0.1353637043,\"997\":0.0576302262,\"998\":0.2399392509,\"999\":0.2538125586,\"1000\":0.3410148501,\"1001\":0.1749235188,\"1002\":0.0587916064,\"1003\":0.2617987253,\"1004\":0.2343080161,\"1005\":0.0610381263,\"1006\":0.0557220973,\"1007\":0.1085738998,\"1008\":0.1687066967,\"1009\":0.4809721597,\"1010\":null,\"1011\":0.035389853,\"1012\":0.1333425923,\"1013\":0.16981396,\"1014\":0.1407916816,\"1015\":0.3989549841,\"1016\":0.0898426637,\"1017\":0.2024386112,\"1018\":0.2532610298,\"1019\":0.1567837117,\"1020\":0.0,\"1021\":0.0,\"1022\":0.2650383226,\"1023\":0.2286299991,\"1024\":null,\"1025\":0.1667970829,\"1026\":0.2419651733,\"1027\":null,\"1028\":0.2854543925,\"1029\":0.1312381074,\"1030\":0.1907917956,\"1031\":null,\"1032\":0.162930018,\"1033\":0.0651358956,\"1034\":0.225427479,\"1035\":null,\"1036\":0.1464225188,\"1037\":0.233978743,\"1038\":0.208439377,\"1039\":0.2042873304,\"1040\":0.0005239785,\"1041\":0.3195352477,\"1042\":0.1037520879,\"1043\":0.0644149428,\"1044\":0.2555102041,\"1045\":0.1840628177,\"1046\":null,\"1047\":0.174058162,\"1048\":0.2026130865,\"1049\":0.0,\"1050\":0.1362545037,\"1051\":0.0475874934,\"1052\":0.183596018,\"1053\":0.0066727235,\"1054\":0.0535705609,\"1055\":0.0426491095,\"1056\":0.0841925213,\"1057\":0.2256519425,\"1058\":0.0891573057,\"1059\":0.3222625547,\"1060\":0.2073260783,\"1061\":0.0263259387,\"1062\":null,\"1063\":0.1416330096,\"1064\":0.247698553,\"1065\":0.2815432458,\"1066\":0.1757917589,\"1067\":0.2408842132,\"1068\":0.1608610252,\"1069\":0.2025438344,\"1070\":0.1506585804,\"1071\":0.1755397516,\"1072\":0.117787858,\"1073\":0.2437202619,\"1074\":0.0028261921,\"1075\":0.2185217493,\"1076\":0.0133070347,\"1077\":0.2029716436,\"1078\":0.0,\"1079\":0.0831868125,\"1080\":0.2667365961,\"1081\":null,\"1082\":0.0381716867,\"1083\":0.2763219158,\"1084\":0.1783877569,\"1085\":0.1644306241,\"1086\":0.2587892838,\"1087\":0.0173030851,\"1088\":0.1599501481,\"1089\":0.1333750368,\"1090\":0.0,\"1091\":0.1603934125,\"1092\":0.236220018,\"1093\":0.2298634025,\"1094\":0.1499426504,\"1095\":0.0556007128,\"1096\":0.0581383561,\"1097\":0.0798950934,\"1098\":0.1752907101,\"1099\":0.076291239,\"1100\":0.0,\"1101\":0.2259306622,\"1102\":0.1577863456,\"1103\":0.2048371211,\"1104\":0.2152137582,\"1105\":0.1194557515,\"1106\":0.2508323258,\"1107\":0.0625474078,\"1108\":0.1805889825,\"1109\":null,\"1110\":0.1435202408,\"1111\":0.2422239452,\"1112\":null,\"1113\":null,\"1114\":0.1784245449,\"1115\":0.1947005948,\"1116\":null,\"1117\":0.2032275804,\"1118\":0.0178047043,\"1119\":0.0744406878,\"1120\":0.2872607188,\"1121\":0.2692410464,\"1122\":0.0282285583,\"1123\":0.167576417,\"1124\":0.0879754123,\"1125\":0.2224118374,\"1126\":0.223851174,\"1127\":0.0329678763,\"1128\":0.0,\"1129\":0.0,\"1130\":0.180040755,\"1131\":0.1504963873,\"1132\":0.3244635626,\"1133\":0.1622156861,\"1134\":0.2228948421,\"1135\":0.1318924652,\"1136\":0.0016028406,\"1137\":0.220056617,\"1138\":0.0666825802,\"1139\":0.1730142379,\"1140\":0.1786081627,\"1141\":0.0406581739,\"1142\":0.3391930714,\"1143\":0.0506081741,\"1144\":0.1707800278,\"1145\":0.1636201043,\"1146\":0.0623559244,\"1147\":0.214514722,\"1148\":0.0,\"1149\":0.1579566114,\"1150\":0.2292214507,\"1151\":0.185206058,\"1152\":0.0433881501,\"1153\":0.1531968874,\"1154\":0.0,\"1155\":0.0557368989,\"1156\":0.0831464716,\"1157\":0.0206922632,\"1158\":0.0387549657,\"1159\":null,\"1160\":0.2251984755,\"1161\":0.1840516166,\"1162\":null,\"1163\":0.0241161963,\"1164\":0.1508189029,\"1165\":0.2562040056,\"1166\":0.1949909159,\"1167\":0.2207835431,\"1168\":0.11349856,\"1169\":0.0990013067,\"1170\":0.0052086164,\"1171\":0.1123359338,\"1172\":0.3355979383,\"1173\":0.1828298922,\"1174\":0.0028119883,\"1175\":0.2269634904,\"1176\":0.2570640177,\"1177\":0.2309091975,\"1178\":0.3517725186,\"1179\":0.1968684336,\"1180\":0.0,\"1181\":0.2188774476,\"1182\":0.336284403,\"1183\":0.1507520153,\"1184\":0.2944718759,\"1185\":0.2033020572,\"1186\":0.2529071569,\"1187\":0.2405354478,\"1188\":0.1198021349,\"1189\":0.2834949161,\"1190\":0.0521812872,\"1191\":0.0,\"1192\":null,\"1193\":0.162952209,\"1194\":0.1656041154,\"1195\":0.1218129368,\"1196\":0.2145610202,\"1197\":0.1827769585,\"1198\":null,\"1199\":null,\"1200\":0.0529572814,\"1201\":0.3182576278,\"1202\":0.0,\"1203\":0.2008225784,\"1204\":0.1783354502,\"1205\":0.174643974,\"1206\":0.0245530273,\"1207\":0.0,\"1208\":0.17422892,\"1209\":0.0,\"1210\":0.0475793152,\"1211\":0.1655419478,\"1212\":0.0,\"1213\":0.0,\"1214\":0.0,\"1215\":0.0,\"1216\":0.0,\"1217\":0.0092036835,\"1218\":0.0,\"1219\":null,\"1220\":0.0,\"1221\":0.0,\"1222\":null,\"1223\":0.0070864851,\"1224\":0.0,\"1225\":null,\"1226\":0.3168090553,\"1227\":0.3076532273,\"1228\":0.2947092289,\"1229\":0.1667457869,\"1230\":0.1996935658,\"1231\":0.0000842733,\"1232\":0.0,\"1233\":0.3310606987,\"1234\":0.0783946454,\"1235\":null,\"1236\":0.0,\"1237\":0.0692970532,\"1238\":0.1756430895,\"1239\":0.1694611183,\"1240\":0.2151113474,\"1241\":0.1467021936,\"1242\":0.2114762432,\"1243\":0.1639946779,\"1244\":0.1780283098,\"1245\":0.2021282817,\"1246\":0.1711920926,\"1247\":0.215540864,\"1248\":0.2889325833,\"1249\":0.1694798957,\"1250\":0.2271548794,\"1251\":0.0,\"1252\":0.3377457253,\"1253\":0.2806764613,\"1254\":0.2490483878,\"1255\":0.2112250662,\"1256\":0.0157624014,\"1257\":0.1690125398,\"1258\":0.1681588149,\"1259\":0.0011826295,\"1260\":0.1822089831,\"1261\":0.0552784411,\"1262\":0.2022541528,\"1263\":0.0998595767,\"1264\":0.1994100295,\"1265\":0.0,\"1266\":0.1573501137,\"1267\":0.2080854037,\"1268\":0.1232158393,\"1269\":0.2112321937,\"1270\":0.1857840652,\"1271\":null,\"1272\":0.1845727866,\"1273\":0.227581902,\"1274\":0.0,\"1275\":0.2730946091,\"1276\":0.0,\"1277\":0.0,\"1278\":0.2463731207,\"1279\":0.2738233999,\"1280\":0.3159610752,\"1281\":0.1810288876,\"1282\":0.1944179219,\"1283\":0.0421965063,\"1284\":0.1879907765,\"1285\":0.227844501,\"1286\":0.2266044576,\"1287\":0.1960135444,\"1288\":0.1282707936,\"1289\":0.2172921918,\"1290\":0.1956569089,\"1291\":null,\"1292\":0.2916125962,\"1293\":0.0,\"1294\":0.1653447989,\"1295\":0.3140446338,\"1296\":null,\"1297\":0.2696516656,\"1298\":0.2559179605,\"1299\":0.0498838037,\"1300\":0.2314210275,\"1301\":0.1976305946,\"1302\":0.0,\"1303\":0.0321701032,\"1304\":0.016721114,\"1305\":0.1466294256,\"1306\":0.1449756168,\"1307\":0.1738646693,\"1308\":0.2163391446,\"1309\":0.1141342043,\"1310\":0.1734577068,\"1311\":null,\"1312\":0.1684377848,\"1313\":0.1526179234,\"1314\":0.2512163239,\"1315\":0.1630623025,\"1316\":0.2063604358,\"1317\":0.1812069549,\"1318\":0.0563644744,\"1319\":0.1226172139,\"1320\":0.0465333499,\"1321\":0.0,\"1322\":0.1513001146,\"1323\":0.0108668715,\"1324\":0.2703463399,\"1325\":0.1821446622,\"1326\":0.0,\"1327\":0.0386857631,\"1328\":0.0358201078,\"1329\":0.1923308303,\"1330\":0.1845627331,\"1331\":0.0505791975,\"1332\":0.2113053526,\"1333\":0.3219609638,\"1334\":0.2506422538,\"1335\":0.0615842529,\"1336\":0.1459155724,\"1337\":0.1640341116,\"1338\":0.185910083,\"1339\":0.0582594467,\"1340\":0.4120346918,\"1341\":0.0395344711,\"1342\":0.2052488683,\"1343\":0.171347905,\"1344\":0.1609893673,\"1345\":0.0482363761,\"1346\":0.1024537036,\"1347\":0.0,\"1348\":0.1208851179,\"1349\":0.0,\"1350\":0.0,\"1351\":0.2873027479,\"1352\":0.2190722757,\"1353\":0.1238092528,\"1354\":0.3114877131,\"1355\":0.2873196786,\"1356\":0.2231608746,\"1357\":0.0035845895,\"1358\":0.0,\"1359\":0.1686668193,\"1360\":0.0,\"1361\":null,\"1362\":0.2090653145,\"1363\":0.2006538781,\"1364\":0.3400468163,\"1365\":0.2448751372,\"1366\":0.2507385511,\"1367\":0.0,\"1368\":0.086099311,\"1369\":0.1449960688,\"1370\":0.0,\"1371\":0.1148399794,\"1372\":0.2425783095,\"1373\":0.0749949637,\"1374\":null,\"1375\":null,\"1376\":0.2007196828,\"1377\":null,\"1378\":0.0402679993,\"1379\":0.492740432,\"1380\":0.1716460563,\"1381\":0.2750524997,\"1382\":0.0,\"1383\":0.1372838333,\"1384\":0.1721750564,\"1385\":null,\"1386\":0.2271887838,\"1387\":0.1883057548,\"1388\":0.132748017,\"1389\":0.1864259915,\"1390\":0.0496055104,\"1391\":0.2819779942,\"1392\":0.1905098067,\"1393\":0.2059632256,\"1394\":0.1806959566,\"1395\":0.2282228792,\"1396\":0.3303945398,\"1397\":0.1864013436,\"1398\":0.1511839685,\"1399\":0.156760298,\"1400\":0.2271275771,\"1401\":0.2822698048,\"1402\":0.046001026,\"1403\":null,\"1404\":0.3333296583,\"1405\":0.1823934936,\"1406\":0.182764531,\"1407\":0.0265759879,\"1408\":0.0,\"1409\":0.1698708071,\"1410\":0.1985977545,\"1411\":0.103269687,\"1412\":0.1793942282,\"1413\":0.2073537081,\"1414\":0.1605149816,\"1415\":0.0,\"1416\":0.1642583892,\"1417\":0.0198137659,\"1418\":0.2326764833,\"1419\":0.2213021033,\"1420\":0.2070901349,\"1421\":0.2848255486,\"1422\":0.1000969236,\"1423\":0.2379165028,\"1424\":0.394845871,\"1425\":0.0,\"1426\":0.1358194031,\"1427\":null,\"1428\":0.1617844351,\"1429\":0.1919792809,\"1430\":0.0848572348,\"1431\":0.0089724885,\"1432\":0.2100771731,\"1433\":0.2378363419,\"1434\":0.1363854984,\"1435\":0.1747723894,\"1436\":0.2331579791,\"1437\":0.0058885114,\"1438\":0.0,\"1439\":0.1951050028,\"1440\":0.03981943,\"1441\":0.1507705797,\"1442\":0.3377878594,\"1443\":0.1855712347,\"1444\":0.2264108842,\"1445\":0.2844354705,\"1446\":0.0765077367,\"1447\":0.1832173028,\"1448\":0.0630506997,\"1449\":0.2111748784,\"1450\":0.1883095353,\"1451\":0.0,\"1452\":0.1782765964,\"1453\":0.2080044327,\"1454\":0.0947969071,\"1455\":0.1546756454,\"1456\":0.0096466606,\"1457\":0.1874907789,\"1458\":0.4007633474,\"1459\":0.1814533697,\"1460\":0.1888821486,\"1461\":null,\"1462\":0.1644865692,\"1463\":0.0344733349,\"1464\":0.2726214094,\"1465\":0.2547877576,\"1466\":0.0,\"1467\":0.0540349236,\"1468\":0.2053293407,\"1469\":0.0816658248,\"1470\":0.2101609086,\"1471\":0.1065112549,\"1472\":null,\"1473\":0.0694451639,\"1474\":0.3033577702,\"1475\":null,\"1476\":0.0011467016,\"1477\":null,\"1478\":0.176278057,\"1479\":0.1594716891,\"1480\":0.1283782809,\"1481\":0.0357162611,\"1482\":0.134162326,\"1483\":0.2324486123,\"1484\":0.0112684352,\"1485\":0.1090183748,\"1486\":0.3491201027,\"1487\":null,\"1488\":0.176803538,\"1489\":null,\"1490\":0.1395533258,\"1491\":null,\"1492\":0.2903141623,\"1493\":0.0729959486,\"1494\":0.2185865602,\"1495\":0.056022661,\"1496\":null,\"1497\":0.0282089865,\"1498\":0.1966284339,\"1499\":0.0,\"1500\":0.2572087401,\"1501\":0.1612982643,\"1502\":0.0202040315,\"1503\":0.0,\"1504\":0.1368202828,\"1505\":0.0076038904,\"1506\":0.3106039419,\"1507\":0.1441881786,\"1508\":0.0006218595,\"1509\":0.1616975616,\"1510\":0.1673605175,\"1511\":null,\"1512\":0.0,\"1513\":0.0027563534,\"1514\":0.1687102078,\"1515\":0.1576618241,\"1516\":null,\"1517\":0.2338007117,\"1518\":0.2120856012,\"1519\":0.0214577803,\"1520\":0.0273401302,\"1521\":0.2145707374,\"1522\":0.1365348834,\"1523\":0.3342106575,\"1524\":0.2787805722,\"1525\":0.4004906533,\"1526\":null,\"1527\":0.1503805678,\"1528\":0.1955373625,\"1529\":0.338293818,\"1530\":0.0238776627,\"1531\":0.2501227069,\"1532\":0.1611873823,\"1533\":0.0140666958,\"1534\":0.165842775,\"1535\":0.173018803,\"1536\":0.1840316324,\"1537\":0.1737811876,\"1538\":null,\"1539\":0.0,\"1540\":0.2153837145,\"1541\":0.0531266295,\"1542\":0.1769500393,\"1543\":0.0316665202,\"1544\":0.3873611025,\"1545\":0.2328334023,\"1546\":0.1778033736,\"1547\":0.2067577126,\"1548\":null,\"1549\":0.2168087855,\"1550\":0.06647018,\"1551\":0.1897593285,\"1552\":0.004256729,\"1553\":0.0370585825,\"1554\":0.1793668075,\"1555\":0.2612319079,\"1556\":0.3774664288,\"1557\":0.028304213,\"1558\":0.2344369646,\"1559\":0.1799585424,\"1560\":0.1741992291,\"1561\":0.2987695073,\"1562\":0.1973977959,\"1563\":0.2020259351,\"1564\":0.1922829528,\"1565\":0.2032019389,\"1566\":0.1953564319,\"1567\":0.1868391518,\"1568\":0.124800218,\"1569\":0.216892378,\"1570\":0.0,\"1571\":0.2049918817,\"1572\":0.2929562626,\"1573\":0.223420514,\"1574\":0.063304316,\"1575\":0.1102291794,\"1576\":0.0,\"1577\":null,\"1578\":0.1629350464,\"1579\":0.1346398828,\"1580\":0.2501022178,\"1581\":0.0,\"1582\":0.0510521258,\"1583\":0.3278707396,\"1584\":0.0,\"1585\":0.224100547,\"1586\":0.3862898312,\"1587\":0.0,\"1588\":0.3021570956,\"1589\":null,\"1590\":0.0536629487,\"1591\":0.3119635062,\"1592\":0.2175339169,\"1593\":0.0,\"1594\":0.0545594891,\"1595\":0.0,\"1596\":null,\"1597\":0.3133380069,\"1598\":0.1825862024,\"1599\":0.0144793104,\"1600\":0.2950693361,\"1601\":0.2194950341,\"1602\":0.0321142777,\"1603\":0.0604015517,\"1604\":null,\"1605\":0.1772754482,\"1606\":0.1471046942,\"1607\":0.267341498,\"1608\":0.2646404604,\"1609\":0.1759320088,\"1610\":0.3727168958,\"1611\":0.2437814912,\"1612\":0.0,\"1613\":null,\"1614\":0.0,\"1615\":0.2428596866,\"1616\":0.2217567557,\"1617\":0.1703310205,\"1618\":0.0898455974,\"1619\":0.0394386719,\"1620\":0.177281214,\"1621\":0.1839157208,\"1622\":0.2693258012,\"1623\":0.2467798522,\"1624\":0.0284316477,\"1625\":0.0721532094,\"1626\":0.2239152401,\"1627\":0.0662133565,\"1628\":0.189998985,\"1629\":0.281203635,\"1630\":null,\"1631\":0.1949720459,\"1632\":0.1769062989,\"1633\":0.1656524787,\"1634\":0.172900303,\"1635\":0.3068397538,\"1636\":0.0,\"1637\":0.0301348026,\"1638\":0.1752647191,\"1639\":null,\"1640\":0.0878747982,\"1641\":0.2128686542,\"1642\":0.2230928387,\"1643\":0.0278608505,\"1644\":0.0057350152,\"1645\":0.182845728,\"1646\":0.0365773003,\"1647\":0.2343254963,\"1648\":0.1759385078,\"1649\":null,\"1650\":0.2141355833,\"1651\":0.2127954633,\"1652\":0.0526941934,\"1653\":0.2466206934,\"1654\":0.3419337126,\"1655\":0.1597108465,\"1656\":null,\"1657\":0.0406946544,\"1658\":0.0887627949,\"1659\":0.2719883247,\"1660\":0.2469984814,\"1661\":null,\"1662\":0.1811786929,\"1663\":0.1336130597,\"1664\":0.3335511966,\"1665\":0.1761215931,\"1666\":0.0,\"1667\":0.1503836966,\"1668\":0.0713580695,\"1669\":0.1265777023,\"1670\":0.2259727667,\"1671\":0.1530999388,\"1672\":0.407836341,\"1673\":0.1365378746,\"1674\":0.0478177591,\"1675\":0.2025394564,\"1676\":0.0724275496,\"1677\":0.0,\"1678\":0.1600821676,\"1679\":0.4378798764,\"1680\":0.1622637626,\"1681\":null,\"1682\":null,\"1683\":0.0011701246,\"1684\":0.2165759896,\"1685\":0.0813097476,\"1686\":0.0259485924,\"1687\":0.0,\"1688\":0.1841850614,\"1689\":0.2111732744,\"1690\":0.0424261302,\"1691\":0.3833538686,\"1692\":0.2196600796,\"1693\":0.0182074447,\"1694\":0.0630203248,\"1695\":0.1650536088,\"1696\":0.1381232253,\"1697\":0.232221912,\"1698\":0.2001907541,\"1699\":0.0423633933,\"1700\":0.1596640103,\"1701\":0.2218466604,\"1702\":0.157196426,\"1703\":0.0,\"1704\":0.1711541737,\"1705\":0.1929587896,\"1706\":0.1600554618,\"1707\":0.2936530599,\"1708\":0.138800986,\"1709\":0.1315976052,\"1710\":0.396317542,\"1711\":0.0,\"1712\":0.2551307491,\"1713\":0.1914098666,\"1714\":0.1271452636,\"1715\":0.0544399607,\"1716\":0.1420929989,\"1717\":0.2349507541,\"1718\":0.1479463127,\"1719\":null,\"1720\":0.1613575087,\"1721\":0.1514435079,\"1722\":0.1731785431,\"1723\":null,\"1724\":0.0006737586,\"1725\":0.1661636387,\"1726\":0.2790993304,\"1727\":0.0403618512,\"1728\":0.2580174609,\"1729\":0.1707494136,\"1730\":0.0000644373,\"1731\":0.1864323893,\"1732\":0.1756907502,\"1733\":0.161083973,\"1734\":0.1448672031,\"1735\":0.0178605209,\"1736\":0.0601328446,\"1737\":0.0420717053,\"1738\":0.0397717808,\"1739\":0.1383345185,\"1740\":0.1616251054,\"1741\":0.2532562151,\"1742\":0.1988951809,\"1743\":0.5725818354,\"1744\":0.002460051,\"1745\":0.1270504367,\"1746\":0.0390309707,\"1747\":0.2296625936,\"1748\":0.185819623,\"1749\":0.0435058246,\"1750\":0.0841189761,\"1751\":null,\"1752\":0.1988501989,\"1753\":0.1149569874,\"1754\":0.0341660339,\"1755\":0.0,\"1756\":0.2466942413,\"1757\":null,\"1758\":0.0309060783,\"1759\":null,\"1760\":0.035497329,\"1761\":0.0101407563,\"1762\":0.2847794824,\"1763\":0.1957880207,\"1764\":0.1621296962,\"1765\":0.0,\"1766\":0.2228476452,\"1767\":0.2754537609,\"1768\":null,\"1769\":0.0980332056,\"1770\":0.0931332415,\"1771\":0.2095817744,\"1772\":0.1222806228,\"1773\":0.1793566654,\"1774\":0.242563333,\"1775\":0.2404175813,\"1776\":0.3310836258,\"1777\":0.2237547552,\"1778\":0.1481227732,\"1779\":0.197550713,\"1780\":0.1074296446,\"1781\":0.1579231068,\"1782\":null,\"1783\":0.0144503602,\"1784\":null,\"1785\":0.2232428115,\"1786\":0.2109543885,\"1787\":0.2790102604,\"1788\":0.0974729356,\"1789\":0.210764891,\"1790\":0.1730551575,\"1791\":0.1808891948,\"1792\":0.0,\"1793\":0.0540578956,\"1794\":0.0,\"1795\":0.0,\"1796\":0.232706997,\"1797\":0.032193798,\"1798\":0.0566315922,\"1799\":0.2450223647,\"1800\":0.2740694004,\"1801\":0.1984731867,\"1802\":null,\"1803\":0.2065650753,\"1804\":0.1806442719,\"1805\":0.0,\"1806\":0.0197732122,\"1807\":null,\"1808\":0.2024886695,\"1809\":0.1462511431,\"1810\":null,\"1811\":0.3589346307,\"1812\":0.0239847614,\"1813\":0.1662143016,\"1814\":0.2264659306,\"1815\":0.050932981,\"1816\":0.1957757003,\"1817\":0.0554108004,\"1818\":0.2016230688,\"1819\":0.1752519796,\"1820\":0.2290083916,\"1821\":0.0479319327,\"1822\":0.2853428398,\"1823\":0.1851715994,\"1824\":0.2871009215,\"1825\":0.21036689,\"1826\":0.0353109056,\"1827\":0.1081351778,\"1828\":0.2841599353,\"1829\":null,\"1830\":null,\"1831\":0.225652133,\"1832\":0.1496046043,\"1833\":0.1522814684,\"1834\":0.1774896716,\"1835\":0.15610886,\"1836\":0.2225058331,\"1837\":0.1449566647,\"1838\":null,\"1839\":0.0,\"1840\":0.310264084,\"1841\":0.1917000172,\"1842\":0.2267623958,\"1843\":0.2090768301,\"1844\":null,\"1845\":0.2477833429,\"1846\":0.0,\"1847\":0.252164756,\"1848\":0.0664481102,\"1849\":null,\"1850\":0.2863636105,\"1851\":0.1558976153,\"1852\":null,\"1853\":0.0,\"1854\":0.185014746,\"1855\":0.084211868,\"1856\":0.1997348308,\"1857\":null,\"1858\":0.1886024522,\"1859\":0.1649797138,\"1860\":0.1095013537,\"1861\":0.172260696,\"1862\":0.0565368006,\"1863\":0.2101646535,\"1864\":0.2059582093,\"1865\":0.0,\"1866\":0.0,\"1867\":0.2065472069,\"1868\":0.1102606589,\"1869\":0.2111324997,\"1870\":0.2062959368,\"1871\":0.1816497894,\"1872\":0.1983492132,\"1873\":0.2302074513,\"1874\":0.2516862332,\"1875\":0.1400897811,\"1876\":0.1666749423,\"1877\":0.1466834689,\"1878\":0.0356226367,\"1879\":0.1684889555,\"1880\":0.217761588,\"1881\":0.133410296,\"1882\":null,\"1883\":0.1664236064,\"1884\":0.1812011012,\"1885\":0.1388820535,\"1886\":0.1790509731,\"1887\":0.1775860635,\"1888\":0.2408057952,\"1889\":0.0120725653,\"1890\":0.061856057,\"1891\":0.3185217595,\"1892\":0.2002787983,\"1893\":0.0,\"1894\":0.2048785946,\"1895\":0.0,\"1896\":0.0,\"1897\":0.0475967289,\"1898\":0.1937973899,\"1899\":0.0,\"1900\":0.1738052505,\"1901\":0.2756464772,\"1902\":0.1846375447,\"1903\":0.2536931571,\"1904\":0.0,\"1905\":0.0,\"1906\":0.0,\"1907\":0.2173870121,\"1908\":0.3972467211,\"1909\":null,\"1910\":0.2380409242,\"1911\":0.3305181941,\"1912\":0.3025957934,\"1913\":0.3613833167,\"1914\":0.0,\"1915\":0.1203855162,\"1916\":0.2208367958,\"1917\":0.233335766,\"1918\":0.1931069158,\"1919\":0.2081105765,\"1920\":0.3458990834,\"1921\":0.1954348138,\"1922\":null,\"1923\":0.2598432298,\"1924\":0.1732961495,\"1925\":0.1291526701,\"1926\":0.0262726345,\"1927\":0.1577687629,\"1928\":0.1292196835,\"1929\":null,\"1930\":0.1315902108,\"1931\":0.0,\"1932\":0.1230424707,\"1933\":0.0,\"1934\":0.2683434858,\"1935\":null,\"1936\":0.1593449406,\"1937\":0.1823349137,\"1938\":0.2291215457,\"1939\":0.250380736,\"1940\":0.0107397955,\"1941\":0.0486229417,\"1942\":0.093093572,\"1943\":null,\"1944\":0.0526620616,\"1945\":0.1735001545,\"1946\":0.2140772489,\"1947\":0.053905316,\"1948\":0.1538825954,\"1949\":0.1626021074,\"1950\":0.1797465501,\"1951\":0.2248313666,\"1952\":0.1439409895,\"1953\":0.1565524581,\"1954\":0.000313034,\"1955\":0.202220838,\"1956\":0.1603077821,\"1957\":0.2720341996,\"1958\":0.1087962747,\"1959\":0.1591149073,\"1960\":0.0071649055,\"1961\":0.0098893391,\"1962\":0.1702680754,\"1963\":0.1923690685,\"1964\":0.2424128503,\"1965\":0.2034625332,\"1966\":0.1869691226,\"1967\":0.0,\"1968\":0.1946011403,\"1969\":0.2025061306,\"1970\":0.1821821874,\"1971\":0.3647482506,\"1972\":0.2176580101,\"1973\":0.1708843008,\"1974\":0.0194889438,\"1975\":0.0648961549,\"1976\":0.3579717197,\"1977\":0.2443415827,\"1978\":0.1959587168,\"1979\":0.2440172776,\"1980\":0.0,\"1981\":0.1984413843,\"1982\":0.2272809415,\"1983\":0.0462480746,\"1984\":0.1990446044,\"1985\":0.2608356031,\"1986\":0.2240572612,\"1987\":0.271992709,\"1988\":0.1790453239,\"1989\":0.1818455759,\"1990\":0.0698257642,\"1991\":0.2222408427,\"1992\":0.2575196367,\"1993\":0.130366407,\"1994\":0.0723149685,\"1995\":0.0,\"1996\":0.2043172711,\"1997\":0.2401995511,\"1998\":0.1308102542,\"1999\":0.0213913185,\"2000\":0.2275317983,\"2001\":0.232875431,\"2002\":0.1746931533,\"2003\":0.21986513,\"2004\":0.0,\"2005\":0.18179854,\"2006\":0.0031436817,\"2007\":0.1855653344,\"2008\":0.1787896606,\"2009\":0.4761276833,\"2010\":0.3423669341,\"2011\":0.0182281381,\"2012\":0.2321346473,\"2013\":0.2901542183,\"2014\":0.1174969726,\"2015\":0.0,\"2016\":0.0384748904,\"2017\":0.2541649078,\"2018\":0.1995707229,\"2019\":0.2027535517,\"2020\":0.0062931752,\"2021\":0.2048236601,\"2022\":0.0090797088,\"2023\":null,\"2024\":0.1553327555,\"2025\":0.0365693757,\"2026\":0.2118147472,\"2027\":0.2030459887,\"2028\":0.3384762737,\"2029\":null,\"2030\":0.1996135992,\"2031\":0.2871629557,\"2032\":0.2668345458,\"2033\":0.2090306512,\"2034\":null,\"2035\":0.2261203149,\"2036\":0.1732667048,\"2037\":0.1938699337,\"2038\":0.2184071388,\"2039\":0.2589427148,\"2040\":0.2326839387,\"2041\":0.0,\"2042\":0.3085971505,\"2043\":0.2621972612,\"2044\":0.0550104596,\"2045\":0.1899905647,\"2046\":0.0,\"2047\":0.0,\"2048\":0.1729200093,\"2049\":0.213382659,\"2050\":0.1471887428,\"2051\":0.0,\"2052\":0.055253705,\"2053\":0.0602891818,\"2054\":0.0,\"2055\":0.2317382721,\"2056\":0.4136084136,\"2057\":0.1946606395,\"2058\":0.3939081612,\"2059\":null,\"2060\":null,\"2061\":0.0306652466,\"2062\":0.0640744048,\"2063\":null,\"2064\":0.1709772448,\"2065\":0.0005870134,\"2066\":0.1766079658,\"2067\":0.0744912624,\"2068\":0.2242681036,\"2069\":0.0494546263,\"2070\":0.0,\"2071\":0.214050504,\"2072\":0.0441902704,\"2073\":0.0,\"2074\":0.2896220576,\"2075\":0.2013606354,\"2076\":0.197608387,\"2077\":0.1911666698,\"2078\":0.1613247033,\"2079\":0.0380176148,\"2080\":0.1614853429,\"2081\":0.1663303018,\"2082\":0.2276287413,\"2083\":0.0859623882,\"2084\":0.0,\"2085\":0.0,\"2086\":0.2708028854,\"2087\":0.2561041013,\"2088\":0.0,\"2089\":0.0415424131,\"2090\":0.1734232399,\"2091\":0.241294016,\"2092\":0.1923101582,\"2093\":0.1915160424,\"2094\":0.2767464285,\"2095\":0.1108538072,\"2096\":0.0229582026,\"2097\":0.0,\"2098\":0.0284303816,\"2099\":0.1838738645,\"2100\":0.1969144962,\"2101\":0.0004206172,\"2102\":0.1944345155,\"2103\":0.152870737,\"2104\":0.0,\"2105\":0.0,\"2106\":0.1876346111,\"2107\":0.0685175611,\"2108\":0.1551755554,\"2109\":0.1131881516,\"2110\":0.0306139034,\"2111\":0.174550883,\"2112\":0.0669063176,\"2113\":0.0631499998,\"2114\":0.2778127175,\"2115\":0.2058029863,\"2116\":0.2357085297,\"2117\":0.053470921,\"2118\":0.1436774026,\"2119\":0.0078450548,\"2120\":0.0004546355,\"2121\":0.1547632083,\"2122\":0.0,\"2123\":null,\"2124\":0.327618926,\"2125\":0.331192311,\"2126\":0.4029156016,\"2127\":0.2491062929,\"2128\":0.2498852898,\"2129\":0.2082651817,\"2130\":0.246568003,\"2131\":0.2280710403,\"2132\":0.1692369465,\"2133\":0.0,\"2134\":0.2519088029,\"2135\":0.2106955986,\"2136\":0.2218373538,\"2137\":0.3054740038,\"2138\":null,\"2139\":0.2027398917,\"2140\":0.211669882,\"2141\":0.0448960937,\"2142\":0.0,\"2143\":null,\"2144\":null,\"2145\":0.1772392771,\"2146\":0.1718200931,\"2147\":null,\"2148\":0.2287622531,\"2149\":0.2721899315,\"2150\":0.1391339778,\"2151\":0.0,\"2152\":0.249620083,\"2153\":0.2754133612,\"2154\":null,\"2155\":0.1971388289,\"2156\":0.0165129917,\"2157\":null,\"2158\":0.0431286321,\"2159\":0.0579493314,\"2160\":0.0325647357,\"2161\":0.3343190556,\"2162\":0.0,\"2163\":0.2146761391,\"2164\":0.1046709458,\"2165\":0.1509579789,\"2166\":null,\"2167\":0.2895764926,\"2168\":0.0526147167,\"2169\":0.1857190228,\"2170\":0.3726307276,\"2171\":0.1247363221,\"2172\":null,\"2173\":0.2270755751,\"2174\":0.1760750785,\"2175\":0.1279027046,\"2176\":null,\"2177\":0.0214044907,\"2178\":0.2640386417,\"2179\":null,\"2180\":0.1776905378,\"2181\":0.2360930686,\"2182\":0.1642404266,\"2183\":0.254482923,\"2184\":0.0,\"2185\":0.148821374,\"2186\":0.058897477,\"2187\":0.0314469737,\"2188\":0.3860918296,\"2189\":0.0849718488,\"2190\":0.1586123778,\"2191\":0.2576408693,\"2192\":0.2734510536,\"2193\":0.1803642231,\"2194\":0.2152189866,\"2195\":null,\"2196\":0.4879376773,\"2197\":0.27903517,\"2198\":0.2728210789,\"2199\":null,\"2200\":0.2128763402,\"2201\":0.3322427221,\"2202\":0.3379113175,\"2203\":0.1791942135,\"2204\":0.2087266108,\"2205\":0.2251755573,\"2206\":0.2245752055,\"2207\":0.2028539095,\"2208\":0.0538000224,\"2209\":0.1198018672,\"2210\":0.2593259548,\"2211\":0.2053800943,\"2212\":0.2437579123,\"2213\":0.0,\"2214\":0.1655185741,\"2215\":0.2932081132,\"2216\":0.0,\"2217\":0.1420556285,\"2218\":0.1924105509,\"2219\":0.0353642122,\"2220\":0.3507082718,\"2221\":0.0198824377,\"2222\":0.0802227297,\"2223\":0.0,\"2224\":0.0004931021,\"2225\":null,\"2226\":0.2987909839,\"2227\":0.0,\"2228\":null,\"2229\":0.0,\"2230\":0.0,\"2231\":0.2317009813,\"2232\":0.1801938817,\"2233\":0.207653538,\"2234\":0.0579915709,\"2235\":0.205967619,\"2236\":0.0160475505,\"2237\":0.0554031425,\"2238\":0.0,\"2239\":0.4174837228,\"2240\":null,\"2241\":0.0512783074,\"2242\":0.1671161822,\"2243\":0.2286508624,\"2244\":0.1991111904,\"2245\":0.068231581,\"2246\":0.0028673837,\"2247\":0.2226110159,\"2248\":0.0,\"2249\":0.3145408612,\"2250\":0.067199283,\"2251\":0.2153782213,\"2252\":0.0,\"2253\":0.0,\"2254\":0.1825124744,\"2255\":null,\"2256\":0.0,\"2257\":0.1768045585,\"2258\":0.2080748936,\"2259\":0.1752293246,\"2260\":0.13471173,\"2261\":null,\"2262\":null,\"2263\":0.208799244,\"2264\":0.1331662814,\"2265\":0.1584498559,\"2266\":0.0895107452,\"2267\":0.0355669816,\"2268\":0.2322101165,\"2269\":0.1988171296,\"2270\":0.1565266748,\"2271\":0.3889339058,\"2272\":0.1815216142,\"2273\":0.1993638124,\"2274\":0.0,\"2275\":0.1979783826,\"2276\":0.3378023962,\"2277\":0.2428762796,\"2278\":0.0293383049,\"2279\":0.2529231232,\"2280\":0.0898204822,\"2281\":null,\"2282\":0.1375010011,\"2283\":0.0,\"2284\":0.085785821,\"2285\":0.0,\"2286\":0.232923801,\"2287\":0.1004124257,\"2288\":0.1886865224,\"2289\":0.0060626724,\"2290\":0.2028786611,\"2291\":0.2188937023,\"2292\":0.1099086697,\"2293\":null,\"2294\":0.1397415837,\"2295\":0.0390112036,\"2296\":0.0,\"2297\":0.1700203708,\"2298\":null,\"2299\":0.2445173617,\"2300\":0.2298863422,\"2301\":0.0,\"2302\":0.1858525099,\"2303\":0.1752048978,\"2304\":0.0819916598,\"2305\":0.3173469981,\"2306\":0.219600726,\"2307\":0.2369319619,\"2308\":0.1950335272,\"2309\":null,\"2310\":0.2157374637,\"2311\":0.2834355636,\"2312\":0.2600137226,\"2313\":0.1895815124,\"2314\":0.1633243396,\"2315\":0.1369676266,\"2316\":0.1204832655,\"2317\":0.1941678726,\"2318\":0.0984830709,\"2319\":null,\"2320\":null,\"2321\":0.182879735,\"2322\":0.157449822,\"2323\":0.0561210614,\"2324\":0.1981920876,\"2325\":0.1987603867,\"2326\":0.0,\"2327\":0.2368344395,\"2328\":0.1574347917,\"2329\":0.2220593794,\"2330\":0.1162977637,\"2331\":0.2008612083,\"2332\":0.1996841832,\"2333\":0.2767323523,\"2334\":0.0428340742,\"2335\":0.1735982669,\"2336\":0.2336031219,\"2337\":0.2522962726,\"2338\":0.1834871589,\"2339\":0.0,\"2340\":0.051732941,\"2341\":null,\"2342\":0.05121982,\"2343\":0.0,\"2344\":0.1890957379,\"2345\":0.2894140057,\"2346\":0.0478152755,\"2347\":0.1663060396,\"2348\":null,\"2349\":0.2745809039,\"2350\":0.1824613578,\"2351\":0.0,\"2352\":0.1600823697,\"2353\":0.1906619375,\"2354\":0.2131269378,\"2355\":0.2111794941,\"2356\":0.1688603809,\"2357\":0.2453882992,\"2358\":0.3235630281,\"2359\":0.3612350428,\"2360\":0.1010540614,\"2361\":0.2234373641,\"2362\":0.3133876476,\"2363\":0.0496438855,\"2364\":0.1815077552,\"2365\":0.3807767159,\"2366\":0.2526526277,\"2367\":0.294779075,\"2368\":0.2021743077,\"2369\":0.0517935031,\"2370\":0.0125937874,\"2371\":0.1413312393,\"2372\":0.2253524171,\"2373\":0.1103192616,\"2374\":0.5132484751,\"2375\":0.2268360779,\"2376\":0.1946076483,\"2377\":0.1788451959,\"2378\":0.22978528,\"2379\":0.1486192665,\"2380\":0.0095627771,\"2381\":0.0397112695,\"2382\":0.1693763344,\"2383\":0.0,\"2384\":0.1661413354,\"2385\":0.0587207648,\"2386\":0.0626214064,\"2387\":0.0,\"2388\":0.1853072825,\"2389\":0.1516444797,\"2390\":0.0,\"2391\":0.1180984496,\"2392\":0.2487283023,\"2393\":0.1830030733,\"2394\":null,\"2395\":null,\"2396\":0.2164380989,\"2397\":0.0689700059,\"2398\":0.1676836399,\"2399\":0.169163231,\"2400\":0.0516190127,\"2401\":0.1820833524,\"2402\":null,\"2403\":0.1829219091,\"2404\":0.2217494232,\"2405\":0.1792504826,\"2406\":0.1016459913,\"2407\":null,\"2408\":0.1899994146,\"2409\":0.3507255821,\"2410\":0.2964559888,\"2411\":0.0384111841,\"2412\":0.2284438637,\"2413\":0.2340426917,\"2414\":0.2858666245,\"2415\":null,\"2416\":0.1100761629,\"2417\":0.0512882903,\"2418\":0.2637611574,\"2419\":0.2128988459,\"2420\":0.3181424405,\"2421\":null,\"2422\":0.182604164,\"2423\":0.199966716,\"2424\":0.030063267,\"2425\":0.3670085151,\"2426\":0.1933942624,\"2427\":0.2910541093,\"2428\":0.066967733,\"2429\":0.1933435817,\"2430\":0.3540009449,\"2431\":0.1702659343,\"2432\":0.2679447935,\"2433\":0.1707537859,\"2434\":0.2955180196,\"2435\":0.0,\"2436\":0.3322992525,\"2437\":0.2129238282,\"2438\":0.1948503938,\"2439\":0.1756461737,\"2440\":0.0,\"2441\":0.0235728208,\"2442\":0.2281934762,\"2443\":0.051655661,\"2444\":0.2420045366,\"2445\":0.0118159628,\"2446\":0.1620884605,\"2447\":null,\"2448\":0.1710717962,\"2449\":0.2445070211,\"2450\":0.1355664635,\"2451\":0.0456754574,\"2452\":0.0010498088,\"2453\":0.2750367033,\"2454\":0.18910686,\"2455\":0.4067218419,\"2456\":0.2917564219,\"2457\":0.2794946469,\"2458\":0.1481495497,\"2459\":0.1879451381,\"2460\":0.1793165845,\"2461\":0.33789261,\"2462\":0.1384120092,\"2463\":0.0826850375,\"2464\":0.1875751426,\"2465\":0.1651519455,\"2466\":0.0922089607,\"2467\":0.172758508,\"2468\":0.2189689762,\"2469\":0.1591260394,\"2470\":0.0,\"2471\":0.1338278527,\"2472\":0.1600533103,\"2473\":0.197605034,\"2474\":0.1288191249,\"2475\":0.1925015903,\"2476\":0.2233934132,\"2477\":0.166610908,\"2478\":null,\"2479\":0.0377169773,\"2480\":null,\"2481\":0.0088570974,\"2482\":0.1417501269,\"2483\":0.1595668006,\"2484\":0.2862061611,\"2485\":0.1439098428,\"2486\":0.2258681812,\"2487\":0.0664593193,\"2488\":0.123310703,\"2489\":0.1829958496,\"2490\":0.0185201444,\"2491\":0.2394963293,\"2492\":0.2817499232,\"2493\":0.2287612594,\"2494\":0.2078049087,\"2495\":0.2473320528,\"2496\":0.0038082378,\"2497\":0.2293280156,\"2498\":0.2095796846,\"2499\":0.1901150085,\"2500\":0.1265766098,\"2501\":0.0,\"2502\":null,\"2503\":0.2764985208,\"2504\":0.2472169478,\"2505\":0.1954693396,\"2506\":0.0,\"2507\":0.0000288378,\"2508\":0.1958317015,\"2509\":0.2061130951,\"2510\":0.1254188346,\"2511\":0.1710233713,\"2512\":0.2107288487,\"2513\":0.0003287244,\"2514\":0.047979762,\"2515\":0.2058624348,\"2516\":0.1756695191,\"2517\":0.2132189965,\"2518\":0.1968098551,\"2519\":0.0,\"2520\":0.0,\"2521\":0.000206613,\"2522\":0.180810854,\"2523\":0.1319771573,\"2524\":0.1747900243,\"2525\":0.1568230822,\"2526\":0.0902957327,\"2527\":0.1824336913,\"2528\":0.2828011001,\"2529\":0.2428784556,\"2530\":0.0077946856,\"2531\":0.0734204878,\"2532\":0.0,\"2533\":0.0274435914,\"2534\":0.185220338,\"2535\":0.2296180969,\"2536\":null,\"2537\":0.1491702488,\"2538\":0.2697177069,\"2539\":0.1847734367,\"2540\":0.1930855897,\"2541\":0.2507146818,\"2542\":0.0523607262,\"2543\":0.1878260905,\"2544\":0.0010706294,\"2545\":0.3179596692,\"2546\":0.2225429759,\"2547\":0.2368119176,\"2548\":null,\"2549\":0.0237448205,\"2550\":0.0517209674,\"2551\":0.2162384182,\"2552\":0.0576289708,\"2553\":0.1583884629,\"2554\":0.0352774044,\"2555\":0.0275958006,\"2556\":0.184359156,\"2557\":null,\"2558\":null,\"2559\":0.0368524358,\"2560\":0.0182412856,\"2561\":0.0474982069,\"2562\":0.249602395,\"2563\":0.0,\"2564\":0.0,\"2565\":0.0495743069,\"2566\":0.150243351,\"2567\":0.2638817331,\"2568\":0.0520893362,\"2569\":null,\"2570\":0.2629998865,\"2571\":0.2945036628,\"2572\":0.0959236478,\"2573\":null,\"2574\":0.0,\"2575\":0.3704100498,\"2576\":0.0,\"2577\":0.2623611121,\"2578\":0.0,\"2579\":0.2605947048,\"2580\":0.0318505106,\"2581\":0.1679635057,\"2582\":0.1729724402,\"2583\":0.2459914791,\"2584\":0.0683466794,\"2585\":0.1280393317,\"2586\":0.300928542,\"2587\":0.0993701686,\"2588\":0.0037717798,\"2589\":0.2335106094,\"2590\":0.2053579059,\"2591\":null,\"2592\":0.2383262472,\"2593\":0.2436837143,\"2594\":0.1936306888,\"2595\":null,\"2596\":0.0,\"2597\":0.0679967753,\"2598\":0.1481405573,\"2599\":0.2271215957,\"2600\":0.1768606453,\"2601\":0.2263034915,\"2602\":0.0478663046,\"2603\":0.0205794164,\"2604\":0.228321372,\"2605\":null,\"2606\":0.0075017602,\"2607\":0.146021924,\"2608\":0.1974280953,\"2609\":0.2832277291,\"2610\":0.1728391137,\"2611\":0.0,\"2612\":0.2507882045,\"2613\":0.2992984163,\"2614\":null,\"2615\":0.2329449681,\"2616\":0.3336307325,\"2617\":0.0175905375,\"2618\":0.1870319823,\"2619\":0.1721390443,\"2620\":0.1865213485,\"2621\":0.0012281881,\"2622\":0.2490501585,\"2623\":0.3049405519,\"2624\":0.1506747738,\"2625\":0.1810665426,\"2626\":0.3225115022,\"2627\":0.0,\"2628\":0.2726517299,\"2629\":0.3384898191,\"2630\":0.0649422301,\"2631\":0.0,\"2632\":0.4131386641,\"2633\":null,\"2634\":null,\"2635\":0.0726943705,\"2636\":0.0,\"2637\":0.1307602537,\"2638\":null,\"2639\":0.0911879557,\"2640\":0.1944394188,\"2641\":0.063848013,\"2642\":0.1761829476,\"2643\":0.1662735003,\"2644\":0.160221817,\"2645\":0.2055436792,\"2646\":0.2569662277,\"2647\":0.2108544017,\"2648\":0.1063944921,\"2649\":0.2340409241,\"2650\":0.0559905651,\"2651\":0.1745069726,\"2652\":null,\"2653\":0.0,\"2654\":0.1579450116,\"2655\":0.1330184159,\"2656\":0.01937826,\"2657\":0.2839086155,\"2658\":0.2811850374,\"2659\":0.0681064185,\"2660\":0.0423813324,\"2661\":0.1025612839,\"2662\":0.0714357396,\"2663\":0.2292702737,\"2664\":0.1672404786,\"2665\":0.2357308271,\"2666\":0.3151419564,\"2667\":0.0172891091,\"2668\":0.0,\"2669\":0.3524940458,\"2670\":0.2397573853,\"2671\":0.0,\"2672\":0.1354539005,\"2673\":0.009978067,\"2674\":null,\"2675\":0.0219252467,\"2676\":0.3821489617,\"2677\":0.103989982,\"2678\":0.0492612364,\"2679\":null,\"2680\":0.1734930289,\"2681\":0.2495540038,\"2682\":0.2495031662,\"2683\":0.2015930473,\"2684\":0.2298119044,\"2685\":0.2092452785,\"2686\":0.2148673043,\"2687\":null,\"2688\":0.1796238631,\"2689\":0.2333984635,\"2690\":0.0,\"2691\":0.2338669588,\"2692\":0.2426522804,\"2693\":0.2948783472,\"2694\":null,\"2695\":0.0143060511,\"2696\":0.2105962064,\"2697\":0.0176058803,\"2698\":0.0,\"2699\":0.0,\"2700\":0.2359500935,\"2701\":0.1586709739,\"2702\":0.1612858461,\"2703\":0.047355491,\"2704\":0.2499484801,\"2705\":0.4170027711,\"2706\":0.2455821878,\"2707\":0.1798693779,\"2708\":0.2047010557,\"2709\":0.0277731159,\"2710\":0.163643583,\"2711\":0.2746877607,\"2712\":0.0300049532,\"2713\":0.3469781351,\"2714\":null,\"2715\":0.0,\"2716\":0.1229728256,\"2717\":0.2799685555,\"2718\":null,\"2719\":null,\"2720\":0.1273247879,\"2721\":0.2059602313,\"2722\":0.0516475508,\"2723\":0.1065381987,\"2724\":null,\"2725\":0.1940241534,\"2726\":0.0,\"2727\":0.1747428675,\"2728\":0.250934973,\"2729\":0.1727364253,\"2730\":0.2907056973,\"2731\":0.2999236087,\"2732\":0.0591320357,\"2733\":0.3279909172,\"2734\":0.3009445616,\"2735\":0.2230247418,\"2736\":0.19653223,\"2737\":0.2991799093,\"2738\":0.0496099022,\"2739\":0.0,\"2740\":0.2328240289,\"2741\":0.1409371469,\"2742\":0.0317139367,\"2743\":null,\"2744\":0.0310043496,\"2745\":0.2568097229,\"2746\":0.2672754992,\"2747\":0.1736209995,\"2748\":0.0539325996,\"2749\":0.2432432432,\"2750\":0.140743365,\"2751\":0.1892761707,\"2752\":0.2036776645,\"2753\":0.2002896339,\"2754\":0.1799387609,\"2755\":0.0254854796,\"2756\":0.103275156,\"2757\":0.2601305063,\"2758\":0.2521151085,\"2759\":0.272530822,\"2760\":0.2097494998,\"2761\":null,\"2762\":0.094043936,\"2763\":0.0500488446,\"2764\":0.0,\"2765\":0.1351756853,\"2766\":0.2523876692,\"2767\":0.1904272203,\"2768\":null,\"2769\":0.2078200185,\"2770\":0.4359021072,\"2771\":0.0,\"2772\":0.1675566626,\"2773\":0.0420054278,\"2774\":0.2650865556,\"2775\":0.4143324765,\"2776\":0.236654426,\"2777\":0.2587024031,\"2778\":0.1769291105,\"2779\":null,\"2780\":0.2176155479,\"2781\":0.2680622926,\"2782\":0.0465167492,\"2783\":0.0,\"2784\":null,\"2785\":0.1659666612,\"2786\":0.0,\"2787\":0.3127997743,\"2788\":0.1769725607,\"2789\":0.2171543222,\"2790\":0.2507313733,\"2791\":0.159791748,\"2792\":0.1274925097,\"2793\":0.033987847,\"2794\":0.2332335534,\"2795\":0.242448059,\"2796\":0.1958762722,\"2797\":0.181528124,\"2798\":0.0428873132,\"2799\":0.1668601195,\"2800\":0.1099203957,\"2801\":0.0,\"2802\":0.063411327,\"2803\":0.2424393788,\"2804\":0.0534142913,\"2805\":0.0468678617,\"2806\":0.043988289,\"2807\":null,\"2808\":0.1638824669,\"2809\":0.2696216049,\"2810\":0.2269660536,\"2811\":0.3692339283,\"2812\":0.2307947743,\"2813\":0.1471158821,\"2814\":0.1370714399,\"2815\":0.0269871293,\"2816\":0.0958754684,\"2817\":null,\"2818\":0.2189836588,\"2819\":0.0369941011,\"2820\":0.1727810861,\"2821\":0.1603009586,\"2822\":0.330629343,\"2823\":null,\"2824\":0.1605688222,\"2825\":0.1583552056,\"2826\":0.1763512086,\"2827\":0.1207269232,\"2828\":null,\"2829\":0.0,\"2830\":0.2605742521,\"2831\":0.1381360595,\"2832\":0.0572933307,\"2833\":0.1293215798,\"2834\":0.2846846349,\"2835\":0.2789458525,\"2836\":0.2348853142,\"2837\":0.2126353644,\"2838\":0.2572214564,\"2839\":0.1344202419,\"2840\":0.2302916599,\"2841\":0.0,\"2842\":0.1510393237,\"2843\":0.0140510609,\"2844\":0.0,\"2845\":0.1959449742,\"2846\":0.1517051167,\"2847\":0.2006419538,\"2848\":0.0,\"2849\":0.1017308001,\"2850\":0.1774967074,\"2851\":0.1643003901,\"2852\":0.0211179559,\"2853\":0.2844650423,\"2854\":0.0,\"2855\":null,\"2856\":0.0445968303,\"2857\":null,\"2858\":0.2773365693,\"2859\":0.2404226356,\"2860\":0.2027477969,\"2861\":0.1836947168,\"2862\":0.0516907076,\"2863\":0.0,\"2864\":0.0538002238,\"2865\":0.1731333985,\"2866\":0.1864577294,\"2867\":0.2425668903,\"2868\":0.3984589961,\"2869\":0.1273884652,\"2870\":0.1671486078,\"2871\":0.0512903138,\"2872\":0.3347897788,\"2873\":0.1973622045,\"2874\":0.0714000523,\"2875\":0.0,\"2876\":0.0261400814,\"2877\":0.1964232772,\"2878\":0.0225322006,\"2879\":0.2408627709,\"2880\":0.2411166859,\"2881\":0.2302307805,\"2882\":0.0414957674,\"2883\":null,\"2884\":0.199541337,\"2885\":0.0029298033,\"2886\":0.2240510404,\"2887\":0.1787802697,\"2888\":0.3194456347,\"2889\":0.2429093882,\"2890\":0.2192214023,\"2891\":0.2284638765,\"2892\":0.1805797715,\"2893\":0.2607976399,\"2894\":0.1665008108,\"2895\":null,\"2896\":null,\"2897\":0.1823689131,\"2898\":0.1159554005,\"2899\":0.2008273515,\"2900\":0.1613224652,\"2901\":0.2718083366,\"2902\":0.0,\"2903\":null,\"2904\":0.2980984513,\"2905\":0.2041341126,\"2906\":0.3285866541,\"2907\":0.2089286313,\"2908\":0.2521283296,\"2909\":0.170609949,\"2910\":0.2895910372,\"2911\":null,\"2912\":0.082250211,\"2913\":null,\"2914\":0.3026922079,\"2915\":0.2458020026,\"2916\":0.18630394,\"2917\":0.0939706317,\"2918\":0.1098089119,\"2919\":0.0741024181,\"2920\":null,\"2921\":0.0,\"2922\":0.2517971356,\"2923\":0.2080261565,\"2924\":0.0,\"2925\":0.2170849309,\"2926\":0.1675163875,\"2927\":0.1849904026,\"2928\":0.2130225878,\"2929\":0.0893961652,\"2930\":0.0,\"2931\":0.1943056551,\"2932\":0.1944565904,\"2933\":0.1106416478,\"2934\":0.1715849544,\"2935\":0.1143388906,\"2936\":0.2454151903,\"2937\":0.3011082264,\"2938\":0.0,\"2939\":0.1858561663,\"2940\":0.2017528253,\"2941\":0.2556326624,\"2942\":0.0347711432,\"2943\":0.1845947184,\"2944\":0.1998560704,\"2945\":0.0,\"2946\":0.2114642353,\"2947\":0.2413082261,\"2948\":null,\"2949\":0.2264343442,\"2950\":0.0,\"2951\":0.0,\"2952\":0.3236627546,\"2953\":0.5255329391,\"2954\":0.285860079,\"2955\":0.0278677565,\"2956\":0.2403769687,\"2957\":0.2884669997,\"2958\":0.0234600001,\"2959\":0.2406332497,\"2960\":null,\"2961\":0.1398726152,\"2962\":0.2482855135,\"2963\":0.2432163729,\"2964\":0.2744202672,\"2965\":0.262878092,\"2966\":0.1913674033,\"2967\":0.1032950271,\"2968\":0.235176243,\"2969\":0.1633244189,\"2970\":0.2420566832,\"2971\":0.0431204831,\"2972\":0.2032975252,\"2973\":0.3035298972,\"2974\":0.3381429717,\"2975\":0.0,\"2976\":0.1464570644,\"2977\":0.090512495,\"2978\":0.2506772822,\"2979\":0.1650459189,\"2980\":0.1593018454,\"2981\":0.1934259174,\"2982\":0.2865954582,\"2983\":null,\"2984\":0.0348439386,\"2985\":0.1445380923,\"2986\":null,\"2987\":0.1045464761,\"2988\":0.1826670237,\"2989\":0.1297554263,\"2990\":0.1730079991,\"2991\":0.2210253399,\"2992\":0.2618885956,\"2993\":0.20784487,\"2994\":0.0,\"2995\":0.0827475722,\"2996\":0.1703100159,\"2997\":null,\"2998\":0.3252967451,\"2999\":0.2224282093,\"3000\":0.1587899623,\"3001\":null,\"3002\":0.1501339946,\"3003\":0.1027789764,\"3004\":0.2312953598,\"3005\":0.1317478913,\"3006\":0.2946547851,\"3007\":0.019449366,\"3008\":0.0817345884,\"3009\":0.1906430364,\"3010\":0.0898942266,\"3011\":0.102831781,\"3012\":0.0308415936,\"3013\":0.2952742793,\"3014\":0.2305231128,\"3015\":0.2723132461,\"3016\":0.1887762805,\"3017\":0.2417585374,\"3018\":0.0148599935,\"3019\":0.1633690009,\"3020\":0.2048361407,\"3021\":null,\"3022\":0.0,\"3023\":0.1634757641,\"3024\":0.1039470745,\"3025\":0.1540606659,\"3026\":0.1689806097,\"3027\":0.2233017848,\"3028\":0.0,\"3029\":0.1639355389,\"3030\":0.0,\"3031\":0.0328034895,\"3032\":0.0,\"3033\":0.2149580259,\"3034\":null,\"3035\":0.3949840653,\"3036\":0.2082198251,\"3037\":0.2086327907,\"3038\":0.0,\"3039\":0.1003801449,\"3040\":0.0428109714,\"3041\":0.3597708401,\"3042\":0.2143407654,\"3043\":0.0,\"3044\":0.191366457,\"3045\":0.1395035123,\"3046\":0.0,\"3047\":0.1997083642,\"3048\":0.08788591,\"3049\":0.1174662954,\"3050\":0.1968147003,\"3051\":0.2078646607,\"3052\":0.0536340138,\"3053\":null,\"3054\":0.0906089628,\"3055\":0.2013530344,\"3056\":0.4475218308,\"3057\":0.4563099329,\"3058\":0.2003117572,\"3059\":0.2334445966,\"3060\":0.0426118107,\"3061\":0.1804841342,\"3062\":0.2196374756,\"3063\":null,\"3064\":0.220833547,\"3065\":0.2454266259,\"3066\":null,\"3067\":null,\"3068\":0.2221310321,\"3069\":0.057047222,\"3070\":0.2029557485,\"3071\":null,\"3072\":0.1378728074,\"3073\":0.2351645286,\"3074\":0.0,\"3075\":0.1809343819,\"3076\":0.0899201072,\"3077\":0.1477864047,\"3078\":0.3275031473,\"3079\":0.0,\"3080\":0.1132458344,\"3081\":0.1994182263,\"3082\":0.0823071694,\"3083\":0.1097094009,\"3084\":0.2456305049,\"3085\":0.3244948876,\"3086\":0.1507064781,\"3087\":0.1886593567,\"3088\":0.0,\"3089\":0.1606241786,\"3090\":0.5980594135,\"3091\":0.0399029018,\"3092\":0.2146745096,\"3093\":null,\"3094\":null,\"3095\":0.0,\"3096\":0.0,\"3097\":0.1421189059,\"3098\":0.1895255318,\"3099\":0.3674656663,\"3100\":0.1826379904,\"3101\":0.362951588,\"3102\":0.2040640836,\"3103\":0.0062463991,\"3104\":null,\"3105\":0.1900312141,\"3106\":0.2332950484,\"3107\":0.2338789002,\"3108\":0.0496674021,\"3109\":0.1763397225,\"3110\":0.0389180447,\"3111\":0.1984878052,\"3112\":0.2278748924,\"3113\":0.20065356,\"3114\":0.0626396589,\"3115\":0.0,\"3116\":null,\"3117\":0.2280919445,\"3118\":0.1959138931,\"3119\":0.2005251619,\"3120\":0.1865173177,\"3121\":0.1846893386,\"3122\":0.1107561962,\"3123\":null,\"3124\":0.1156938964,\"3125\":0.2216312767,\"3126\":null,\"3127\":0.2102240544,\"3128\":0.2079850372,\"3129\":0.1844526361,\"3130\":null,\"3131\":0.0694205752,\"3132\":0.3176194438,\"3133\":null,\"3134\":0.1888484551,\"3135\":0.2117747223,\"3136\":0.1769611629,\"3137\":null,\"3138\":0.1712504851,\"3139\":0.057220208,\"3140\":0.1825396698,\"3141\":0.0054300308,\"3142\":0.2058586702,\"3143\":0.0097486063,\"3144\":0.1878424682,\"3145\":0.1903839701,\"3146\":0.2214967005,\"3147\":0.187569285,\"3148\":0.0,\"3149\":0.2520158825,\"3150\":0.1475764128,\"3151\":0.2244407069,\"3152\":0.2511320277,\"3153\":0.2369229517,\"3154\":null,\"3155\":0.2810488791,\"3156\":0.0,\"3157\":0.3105086725,\"3158\":0.2286357168,\"3159\":0.090220705,\"3160\":0.0,\"3161\":null,\"3162\":0.2374787949,\"3163\":0.2780271459,\"3164\":0.1677640969,\"3165\":0.0332745393,\"3166\":0.1497428369,\"3167\":0.1258805605,\"3168\":null,\"3169\":null,\"3170\":0.323573964,\"3171\":0.2552118715,\"3172\":0.2168778921,\"3173\":0.2222205858,\"3174\":0.1010396446,\"3175\":0.1776921668,\"3176\":0.1922164342,\"3177\":0.0563341288,\"3178\":0.2482158892,\"3179\":0.1794183202,\"3180\":null,\"3181\":0.2326518792,\"3182\":0.20735875,\"3183\":0.0153974,\"3184\":0.3834043185,\"3185\":0.2055391631,\"3186\":0.1779315693,\"3187\":null,\"3188\":null,\"3189\":0.1515166885,\"3190\":0.083512879,\"3191\":0.0713226833,\"3192\":0.2195033568,\"3193\":0.2776666989,\"3194\":0.1297460102,\"3195\":0.0594018858,\"3196\":0.0,\"3197\":0.0,\"3198\":0.2066042486,\"3199\":0.1867228257,\"3200\":0.162264906,\"3201\":0.4223528374,\"3202\":0.1930431757,\"3203\":0.1728987014,\"3204\":0.1748569787,\"3205\":0.2621325634,\"3206\":0.1752440265,\"3207\":0.109522233,\"3208\":0.0,\"3209\":0.3174183118,\"3210\":null,\"3211\":0.1828161328,\"3212\":0.2358125577,\"3213\":0.1603343774,\"3214\":0.243989018,\"3215\":0.0589141901,\"3216\":0.0,\"3217\":0.0,\"3218\":0.1786812588,\"3219\":0.0725496856,\"3220\":0.3183516953,\"3221\":0.0383210636,\"3222\":null,\"3223\":0.2100212073,\"3224\":0.1418900142,\"3225\":0.2273168339,\"3226\":0.130482785,\"3227\":0.0,\"3228\":0.0330553382,\"3229\":0.0589807433,\"3230\":0.1948466622,\"3231\":0.1346556662,\"3232\":0.2606961991,\"3233\":0.1957494069,\"3234\":0.2971186922,\"3235\":0.2796763997,\"3236\":0.1937161492,\"3237\":null,\"3238\":0.2486751905,\"3239\":0.0875419554,\"3240\":0.1577207054,\"3241\":0.0,\"3242\":0.2203373613,\"3243\":0.2281695635,\"3244\":null,\"3245\":0.2522879546,\"3246\":0.0627196474,\"3247\":0.2821690924,\"3248\":0.0,\"3249\":0.0,\"3250\":0.0578796962,\"3251\":0.1562711213,\"3252\":null,\"3253\":null,\"3254\":0.2236844547,\"3255\":0.0935503038,\"3256\":0.2265200747,\"3257\":0.0966555907,\"3258\":null,\"3259\":0.2609153256,\"3260\":0.1045907927,\"3261\":0.0446327357,\"3262\":0.2032797962,\"3263\":0.2374675662,\"3264\":0.2411479603,\"3265\":0.0879706813,\"3266\":0.1998254849,\"3267\":0.0,\"3268\":0.1095397311,\"3269\":0.2724309193,\"3270\":0.0913829652,\"3271\":0.1244013935,\"3272\":0.0,\"3273\":0.0961941599,\"3274\":0.1978131145,\"3275\":0.0,\"3276\":0.0,\"3277\":0.1318522894,\"3278\":0.015203568,\"3279\":0.2127277874,\"3280\":0.1407051813,\"3281\":0.1591987161,\"3282\":0.29950333,\"3283\":0.1645163985,\"3284\":0.0672452755,\"3285\":0.0522910255,\"3286\":0.0581428302,\"3287\":0.2250790147,\"3288\":0.1131210284,\"3289\":null,\"3290\":0.2513161628,\"3291\":0.4260663471,\"3292\":0.1928465541,\"3293\":0.0,\"3294\":0.2332223143,\"3295\":0.2053553209,\"3296\":null,\"3297\":0.1924059655,\"3298\":null,\"3299\":0.2758085981,\"3300\":null,\"3301\":0.0038492665,\"3302\":0.2434718983,\"3303\":0.2021025653,\"3304\":0.1974224281,\"3305\":0.1211109997,\"3306\":0.128484771,\"3307\":0.0923193639,\"3308\":0.1879733023,\"3309\":null,\"3310\":0.1900064751,\"3311\":0.2235796132,\"3312\":0.2348826306,\"3313\":0.2870754617,\"3314\":0.187688639,\"3315\":0.1066970475,\"3316\":0.0774718468,\"3317\":null,\"3318\":0.2887052913,\"3319\":0.0341513034,\"3320\":null,\"3321\":0.0,\"3322\":0.1682711845,\"3323\":0.0346943044,\"3324\":0.0528106617,\"3325\":null,\"3326\":0.3410804814,\"3327\":0.244460368,\"3328\":0.1425951356,\"3329\":0.2185609124,\"3330\":0.2349626184,\"3331\":0.3637433942,\"3332\":0.2149637834,\"3333\":null,\"3334\":0.2617884112,\"3335\":0.0362125032,\"3336\":null,\"3337\":0.2585066833,\"3338\":0.1362391051,\"3339\":0.0881286725,\"3340\":0.1798055027,\"3341\":0.146780628,\"3342\":0.2432285031,\"3343\":0.1961598918,\"3344\":0.1679523844,\"3345\":0.2307347099,\"3346\":0.363120087,\"3347\":0.2013602064,\"3348\":0.0370024306,\"3349\":0.1947632586,\"3350\":0.1829179793,\"3351\":0.0627600502,\"3352\":null,\"3353\":0.0521325379,\"3354\":0.0491837897,\"3355\":0.3493026361,\"3356\":0.1286047006,\"3357\":0.215438069,\"3358\":null,\"3359\":0.2237456835,\"3360\":0.1611214373,\"3361\":0.4582923098,\"3362\":0.0570630482,\"3363\":0.1835938286,\"3364\":0.1924449387,\"3365\":0.1530967517,\"3366\":0.1824889801,\"3367\":null,\"3368\":null,\"3369\":0.0529653912,\"3370\":0.2303688948,\"3371\":0.2581654356,\"3372\":0.2397053997,\"3373\":0.1455454423,\"3374\":null,\"3375\":0.0102972121,\"3376\":0.2168293598,\"3377\":0.0,\"3378\":0.140206304,\"3379\":0.1973815413,\"3380\":0.2496728284,\"3381\":0.0333385843,\"3382\":0.0718252329,\"3383\":0.2877273627,\"3384\":0.2697155687,\"3385\":0.0,\"3386\":null,\"3387\":0.3210794001,\"3388\":0.209318887,\"3389\":0.24879998,\"3390\":0.1890337444,\"3391\":0.0355420508,\"3392\":0.2073126194,\"3393\":0.1840876083,\"3394\":0.0595247842,\"3395\":0.2015498058,\"3396\":0.2088517409,\"3397\":null,\"3398\":0.0762685759,\"3399\":0.1551142233,\"3400\":0.1618214393,\"3401\":0.0,\"3402\":null,\"3403\":0.0710320561,\"3404\":0.1916083163,\"3405\":0.0,\"3406\":null,\"3407\":0.0511973902,\"3408\":null,\"3409\":0.1784436208,\"3410\":0.229678987,\"3411\":0.046160391,\"3412\":0.3153946947,\"3413\":0.1564894527,\"3414\":0.2791377633},\"normalized profile?Control_map3?78k\":{\"0\":0.0237543134,\"1\":0.0,\"2\":0.2961677877,\"3\":0.146414006,\"4\":null,\"5\":0.2447833866,\"6\":0.0530516653,\"7\":null,\"8\":0.4802553762,\"9\":0.5165067745,\"10\":0.3613936377,\"11\":0.0150178891,\"12\":0.0,\"13\":0.006855522,\"14\":0.1170473157,\"15\":0.0794082133,\"16\":0.0,\"17\":0.0,\"18\":null,\"19\":0.0712901337,\"20\":0.1244253609,\"21\":0.1462281177,\"22\":null,\"23\":null,\"24\":0.0,\"25\":null,\"26\":0.0,\"27\":0.0,\"28\":0.0,\"29\":0.0639187976,\"30\":0.0,\"31\":0.0661417681,\"32\":0.2276038463,\"33\":0.0834235076,\"34\":0.2122582875,\"35\":null,\"36\":0.084152435,\"37\":0.0604088426,\"38\":0.0826006288,\"39\":0.082941026,\"40\":0.0,\"41\":0.0016431024,\"42\":0.0712996939,\"43\":0.0771106426,\"44\":0.069152497,\"45\":0.0000869126,\"46\":0.0879405024,\"47\":0.0842404998,\"48\":0.0630004088,\"49\":0.2421856703,\"50\":0.0868054514,\"51\":0.0048559964,\"52\":0.0066727142,\"53\":0.0828464172,\"54\":0.1266216092,\"55\":0.1284389578,\"56\":0.0,\"57\":0.5311831464,\"58\":0.5106047707,\"59\":0.117492228,\"60\":0.0734297678,\"61\":0.0,\"62\":0.3006767438,\"63\":0.1951052812,\"64\":0.2971703638,\"65\":0.0,\"66\":null,\"67\":0.0,\"68\":0.0578048296,\"69\":0.0774390628,\"70\":0.0,\"71\":0.0849086685,\"72\":0.130827635,\"73\":0.1844856131,\"74\":0.0683140725,\"75\":0.1312375892,\"76\":0.0393237183,\"77\":0.5444277349,\"78\":0.5086287428,\"79\":0.0,\"80\":0.1216181573,\"81\":0.077883562,\"82\":0.09563535,\"83\":0.0,\"84\":0.0,\"85\":0.0793387351,\"86\":0.1968537628,\"87\":0.4189152809,\"88\":0.0,\"89\":0.1196502777,\"90\":0.0111024645,\"91\":0.0441837278,\"92\":0.474381734,\"93\":0.4248287676,\"94\":0.4269788792,\"95\":0.053448186,\"96\":0.0025995509,\"97\":0.0,\"98\":0.3318816441,\"99\":0.0007503535,\"100\":0.1063051821,\"101\":0.5112302856,\"102\":0.4627159844,\"103\":0.4965629788,\"104\":0.516439784,\"105\":0.5177920216,\"106\":0.5499905371,\"107\":null,\"108\":0.4861603811,\"109\":0.4694869795,\"110\":0.4897149782,\"111\":0.4905804112,\"112\":0.454832846,\"113\":0.1541836944,\"114\":0.0853326336,\"115\":0.1161419209,\"116\":0.0333865554,\"117\":0.3023772806,\"118\":0.4478391415,\"119\":0.2351840328,\"120\":0.0726974583,\"121\":null,\"122\":0.0003061751,\"123\":0.0698161011,\"124\":0.0,\"125\":0.0,\"126\":0.0,\"127\":0.1856434976,\"128\":0.2231456246,\"129\":0.096037267,\"130\":0.1137665326,\"131\":0.0439723808,\"132\":0.232480583,\"133\":0.0,\"134\":0.2523710903,\"135\":null,\"136\":0.1811464394,\"137\":0.0022286981,\"138\":0.0,\"139\":0.1954377635,\"140\":0.1777134892,\"141\":0.1196493933,\"142\":0.115096478,\"143\":0.2630655166,\"144\":0.193932571,\"145\":0.0,\"146\":0.281926914,\"147\":0.0960779551,\"148\":0.1970524371,\"149\":0.0003397184,\"150\":0.0,\"151\":0.1036486486,\"152\":0.5453942973,\"153\":0.0010659004,\"154\":0.0479280443,\"155\":0.0004250301,\"156\":0.0,\"157\":0.0,\"158\":0.0,\"159\":0.0784193598,\"160\":0.1988833622,\"161\":0.2372576665,\"162\":0.1149586593,\"163\":0.1466267188,\"164\":0.0813359443,\"165\":0.0,\"166\":0.0412286844,\"167\":0.1441895177,\"168\":null,\"169\":0.3832452794,\"170\":0.1177275585,\"171\":0.0,\"172\":0.0835233679,\"173\":0.1915509868,\"174\":0.5059892389,\"175\":0.071609326,\"176\":0.077480546,\"177\":0.141192124,\"178\":0.0,\"179\":0.3603903293,\"180\":0.0548141714,\"181\":0.0216544689,\"182\":0.2511796499,\"183\":0.0576085694,\"184\":0.1672559309,\"185\":0.0832672289,\"186\":0.3415801411,\"187\":null,\"188\":0.0104218849,\"189\":0.3486115074,\"190\":0.0,\"191\":0.0483933192,\"192\":0.0,\"193\":0.0,\"194\":0.0,\"195\":0.164755276,\"196\":0.0798816905,\"197\":0.0,\"198\":0.0173887267,\"199\":0.2239675722,\"200\":0.0,\"201\":0.1537578764,\"202\":0.2506858815,\"203\":0.1707104687,\"204\":0.1794023458,\"205\":0.2804023253,\"206\":0.4452674502,\"207\":0.0262097148,\"208\":null,\"209\":0.0867836591,\"210\":0.0168453138,\"211\":0.0,\"212\":0.1823161706,\"213\":0.159366725,\"214\":0.0005692468,\"215\":0.1385819241,\"216\":0.1373015488,\"217\":0.2510661855,\"218\":0.0651095745,\"219\":0.0665301202,\"220\":0.0,\"221\":0.0,\"222\":0.5012819342,\"223\":0.4075106975,\"224\":0.4860910912,\"225\":0.2709433309,\"226\":null,\"227\":0.1474413824,\"228\":null,\"229\":0.0,\"230\":0.0129146757,\"231\":0.0000559851,\"232\":0.0735006645,\"233\":0.4954834662,\"234\":0.5429004049,\"235\":0.5272889456,\"236\":0.4192676368,\"237\":0.4637695121,\"238\":0.4915336298,\"239\":0.468043643,\"240\":0.43872649,\"241\":0.4693133212,\"242\":0.4976585046,\"243\":0.4989069455,\"244\":0.5201080887,\"245\":0.4805336679,\"246\":0.6180973141,\"247\":0.4864090925,\"248\":0.4834643667,\"249\":0.4661050406,\"250\":null,\"251\":0.5246292335,\"252\":0.4899126544,\"253\":0.1224770208,\"254\":0.1015982191,\"255\":0.0,\"256\":0.2431958893,\"257\":0.0,\"258\":0.0,\"259\":0.0689950529,\"260\":0.0673059913,\"261\":0.0045765166,\"262\":0.5202052705,\"263\":0.0948687134,\"264\":0.0,\"265\":null,\"266\":0.5003469387,\"267\":0.0,\"268\":0.0,\"269\":0.0,\"270\":0.1085454885,\"271\":0.1477075998,\"272\":0.3403650241,\"273\":0.2547763949,\"274\":0.1214309203,\"275\":0.0765383387,\"276\":0.0097141126,\"277\":0.2698365165,\"278\":null,\"279\":0.2887837773,\"280\":0.2541421876,\"281\":0.253717872,\"282\":0.0,\"283\":0.3166774609,\"284\":0.376283222,\"285\":0.0,\"286\":0.4327637047,\"287\":0.081409743,\"288\":0.1566381244,\"289\":0.3405067047,\"290\":0.0,\"291\":0.1403650005,\"292\":0.3406624987,\"293\":0.1659164396,\"294\":0.1086062646,\"295\":0.3338364048,\"296\":0.13981531,\"297\":0.2407073547,\"298\":0.0464084421,\"299\":0.0,\"300\":0.274623937,\"301\":0.0,\"302\":0.0,\"303\":0.0848877349,\"304\":0.0028823452,\"305\":0.0677782981,\"306\":0.1373425244,\"307\":0.2628716277,\"308\":0.1030921215,\"309\":0.1181814488,\"310\":0.3568465823,\"311\":0.1492862478,\"312\":0.412200232,\"313\":0.2961716903,\"314\":0.3362303961,\"315\":0.1025865529,\"316\":0.0600098451,\"317\":0.1401890527,\"318\":0.0753331597,\"319\":0.2029397459,\"320\":0.0529159286,\"321\":0.1772959363,\"322\":0.1758709054,\"323\":0.1877847303,\"324\":0.0447827417,\"325\":0.0788989773,\"326\":0.1560599097,\"327\":null,\"328\":0.0794530118,\"329\":0.0,\"330\":0.0052977613,\"331\":null,\"332\":0.0195444603,\"333\":null,\"334\":0.4673453129,\"335\":0.4859532711,\"336\":0.4906940068,\"337\":0.0948347441,\"338\":0.0311642102,\"339\":0.0966715428,\"340\":0.0680470686,\"341\":0.195367,\"342\":0.1676131502,\"343\":0.0052397689,\"344\":0.2193225291,\"345\":0.2455015968,\"346\":0.1028075694,\"347\":0.3045773394,\"348\":0.0,\"349\":0.0076418337,\"350\":0.067667111,\"351\":0.1514864549,\"352\":0.0121211704,\"353\":0.0028517847,\"354\":0.0,\"355\":0.0,\"356\":0.0400723694,\"357\":0.123789012,\"358\":0.0780818591,\"359\":0.1434125735,\"360\":0.1035059286,\"361\":0.3299701241,\"362\":0.2451965465,\"363\":null,\"364\":null,\"365\":0.0,\"366\":0.3354031655,\"367\":0.4298497477,\"368\":0.0955705166,\"369\":0.0661726519,\"370\":0.1090047264,\"371\":0.0871246375,\"372\":0.0973134807,\"373\":0.2595345985,\"374\":0.1841841842,\"375\":0.0499254023,\"376\":0.0712152233,\"377\":0.0825957064,\"378\":0.2215969535,\"379\":0.204559983,\"380\":0.0691093223,\"381\":0.0416359077,\"382\":0.3912734796,\"383\":0.0628176668,\"384\":0.0436297133,\"385\":0.1003733514,\"386\":0.0,\"387\":0.0002204724,\"388\":0.0117738114,\"389\":0.3742672566,\"390\":0.0,\"391\":0.0676018394,\"392\":0.003957441,\"393\":0.0,\"394\":0.0080162574,\"395\":0.0,\"396\":0.0086344207,\"397\":0.1566832042,\"398\":0.2383145784,\"399\":0.2792022324,\"400\":0.209867941,\"401\":null,\"402\":0.0778156578,\"403\":0.0,\"404\":0.4211915689,\"405\":0.1739123295,\"406\":0.4243692933,\"407\":0.1794168077,\"408\":0.1551956499,\"409\":0.0577531146,\"410\":0.0805975311,\"411\":0.0,\"412\":0.0591618661,\"413\":0.1311504152,\"414\":0.0,\"415\":0.296703566,\"416\":0.0179994129,\"417\":0.0103349237,\"418\":0.054516793,\"419\":0.4246322687,\"420\":0.207223209,\"421\":0.028579718,\"422\":0.033725517,\"423\":0.0087082948,\"424\":0.0,\"425\":0.0,\"426\":0.1028259794,\"427\":null,\"428\":0.0,\"429\":0.1074112611,\"430\":0.0,\"431\":0.1358574987,\"432\":0.0476020193,\"433\":0.0887605909,\"434\":0.1273765435,\"435\":null,\"436\":0.0,\"437\":0.2552778732,\"438\":0.0115471349,\"439\":0.2301640676,\"440\":0.0230022808,\"441\":0.282201529,\"442\":0.0958445689,\"443\":0.2292347089,\"444\":0.0005826682,\"445\":0.2860300918,\"446\":0.0833343754,\"447\":0.0000628079,\"448\":0.2535323721,\"449\":0.0,\"450\":0.1085873162,\"451\":null,\"452\":0.2857944205,\"453\":0.2240686203,\"454\":0.1659032167,\"455\":0.0,\"456\":0.0391052938,\"457\":0.087388487,\"458\":0.092564664,\"459\":0.0004449552,\"460\":0.0,\"461\":0.0,\"462\":0.0319006671,\"463\":0.0608256404,\"464\":0.1196611857,\"465\":0.0,\"466\":0.2104668098,\"467\":0.0,\"468\":null,\"469\":0.247010476,\"470\":0.1009127447,\"471\":0.2369029148,\"472\":0.2026254379,\"473\":0.1955960096,\"474\":0.4256352747,\"475\":0.3358384092,\"476\":0.3259199506,\"477\":0.1466836865,\"478\":0.4265375371,\"479\":0.3497765144,\"480\":0.0430380872,\"481\":0.0,\"482\":0.0537744615,\"483\":0.1194372675,\"484\":0.0079894455,\"485\":0.1262889788,\"486\":0.0,\"487\":0.007332952,\"488\":0.0190677271,\"489\":null,\"490\":0.125865605,\"491\":0.1231033049,\"492\":0.0941572288,\"493\":0.0,\"494\":0.4172290924,\"495\":null,\"496\":0.2127819291,\"497\":0.6115358733,\"498\":0.3954219904,\"499\":0.023803185,\"500\":0.2316221356,\"501\":0.041786975,\"502\":0.0327333051,\"503\":0.158889019,\"504\":null,\"505\":0.33582486,\"506\":0.0293998159,\"507\":0.0,\"508\":0.0,\"509\":0.0,\"510\":0.1728415897,\"511\":0.1963365791,\"512\":0.001140324,\"513\":0.0157747189,\"514\":0.1638415173,\"515\":0.0006637161,\"516\":null,\"517\":0.0780323787,\"518\":0.0692867352,\"519\":0.0,\"520\":0.0,\"521\":0.055280897,\"522\":0.2524985651,\"523\":0.2126338725,\"524\":0.0920019502,\"525\":0.0988854158,\"526\":0.0228809254,\"527\":0.1853360443,\"528\":null,\"529\":0.0209025251,\"530\":0.0447389752,\"531\":0.1503387359,\"532\":0.2473961316,\"533\":0.1359707027,\"534\":0.0565420976,\"535\":0.1915257473,\"536\":0.082902472,\"537\":0.1047090842,\"538\":0.0039827443,\"539\":0.1574348246,\"540\":0.2190760592,\"541\":0.1567840733,\"542\":0.0,\"543\":0.0,\"544\":0.0,\"545\":0.131598676,\"546\":0.0,\"547\":0.0250626566,\"548\":0.20100398,\"549\":0.2941878561,\"550\":0.0672656656,\"551\":0.0992817569,\"552\":0.1187887378,\"553\":0.2937774665,\"554\":0.0515851949,\"555\":0.0106809793,\"556\":0.0380402692,\"557\":0.042798709,\"558\":0.5128679626,\"559\":0.1121039749,\"560\":0.1434960404,\"561\":0.077456238,\"562\":0.0202053343,\"563\":0.0455230162,\"564\":0.2982542936,\"565\":0.4506242512,\"566\":0.0,\"567\":0.3844048945,\"568\":0.0,\"569\":0.8775866127,\"570\":0.0578380344,\"571\":0.2237067928,\"572\":0.0070436229,\"573\":0.1186129159,\"574\":0.1436183848,\"575\":0.1256117203,\"576\":0.1008276699,\"577\":0.0,\"578\":0.0879924164,\"579\":0.1264128672,\"580\":0.0,\"581\":0.1589606639,\"582\":0.0,\"583\":0.0,\"584\":0.4484803986,\"585\":0.0,\"586\":0.5157632461,\"587\":0.340714821,\"588\":0.1361595724,\"589\":0.091643455,\"590\":0.2896300375,\"591\":0.11146869,\"592\":0.1460119727,\"593\":0.0,\"594\":0.2866780586,\"595\":0.0,\"596\":0.5108033149,\"597\":0.1406373254,\"598\":0.0,\"599\":0.0,\"600\":0.0,\"601\":0.1306892206,\"602\":0.3518597539,\"603\":0.0029509097,\"604\":0.0188022773,\"605\":0.0,\"606\":0.1317127177,\"607\":0.2071479461,\"608\":0.0970075532,\"609\":0.1842712661,\"610\":0.1679517841,\"611\":null,\"612\":0.0,\"613\":0.0616415011,\"614\":0.0268344133,\"615\":null,\"616\":0.1180919205,\"617\":0.0039398037,\"618\":0.0667499222,\"619\":0.3299589799,\"620\":null,\"621\":0.0051858816,\"622\":0.0017435917,\"623\":null,\"624\":0.1162112333,\"625\":0.1785934787,\"626\":0.3082504209,\"627\":0.0,\"628\":0.390484119,\"629\":0.0386659018,\"630\":0.1265290252,\"631\":0.0024516307,\"632\":null,\"633\":0.2578847176,\"634\":0.2483604469,\"635\":0.0,\"636\":0.1306416081,\"637\":0.0,\"638\":0.0,\"639\":0.0519742429,\"640\":0.0,\"641\":0.0056930791,\"642\":0.1253662393,\"643\":0.3831315123,\"644\":null,\"645\":0.1368608439,\"646\":0.1162898958,\"647\":0.0,\"648\":0.2296452583,\"649\":0.4816464365,\"650\":0.109339741,\"651\":null,\"652\":0.1615662492,\"653\":0.0175673779,\"654\":0.2369268897,\"655\":0.1752165772,\"656\":0.3734671365,\"657\":null,\"658\":0.1845797057,\"659\":0.2522037164,\"660\":0.0,\"661\":0.0013127142,\"662\":null,\"663\":0.0,\"664\":0.4234854252,\"665\":0.3536381749,\"666\":0.6390240276,\"667\":0.0,\"668\":0.3744909498,\"669\":0.0574464083,\"670\":0.2894154362,\"671\":0.0,\"672\":0.5416507977,\"673\":0.0,\"674\":0.0,\"675\":0.0716482526,\"676\":0.279611969,\"677\":null,\"678\":0.0,\"679\":0.0,\"680\":0.1088069459,\"681\":0.5115038031,\"682\":0.0637789403,\"683\":0.3313401633,\"684\":0.2114197333,\"685\":0.1283193918,\"686\":0.0402244218,\"687\":0.0,\"688\":0.5039064256,\"689\":0.1416091556,\"690\":0.2005733709,\"691\":0.4416043863,\"692\":null,\"693\":null,\"694\":0.1020119603,\"695\":0.0741148563,\"696\":0.0,\"697\":0.115774868,\"698\":0.1526045215,\"699\":0.5562413795,\"700\":0.522691091,\"701\":0.5106435809,\"702\":0.4890825025,\"703\":0.4331130893,\"704\":null,\"705\":null,\"706\":0.3443382503,\"707\":0.2472815588,\"708\":0.0033186205,\"709\":0.1527820665,\"710\":0.1759049774,\"711\":0.0550405973,\"712\":0.2174839373,\"713\":0.0,\"714\":0.0,\"715\":0.2756932036,\"716\":0.2744160021,\"717\":0.0737551349,\"718\":0.1298770805,\"719\":0.1086155278,\"720\":0.11137243,\"721\":0.0,\"722\":0.0,\"723\":0.4291637312,\"724\":null,\"725\":0.2424635919,\"726\":0.2534017358,\"727\":0.5450753832,\"728\":0.2376742406,\"729\":0.0,\"730\":0.0,\"731\":0.0681343543,\"732\":0.0,\"733\":0.193894691,\"734\":0.0745850302,\"735\":0.04782962,\"736\":0.0492412076,\"737\":0.0,\"738\":0.0670541104,\"739\":0.0744902607,\"740\":0.2045833699,\"741\":0.0,\"742\":null,\"743\":0.5442354988,\"744\":0.0,\"745\":0.0623034928,\"746\":0.0,\"747\":0.0,\"748\":0.0,\"749\":0.0003297844,\"750\":0.0691405495,\"751\":0.4106588724,\"752\":0.0,\"753\":0.2008630803,\"754\":0.0546752921,\"755\":0.0,\"756\":0.2252323201,\"757\":0.4801461859,\"758\":0.0783520183,\"759\":0.2221641401,\"760\":0.0466257193,\"761\":0.1325164287,\"762\":0.0992334511,\"763\":0.0715005398,\"764\":0.1846206522,\"765\":0.2016530588,\"766\":0.0041152536,\"767\":0.0595411678,\"768\":0.0903637616,\"769\":0.2103399289,\"770\":0.0563950459,\"771\":0.1036549055,\"772\":0.1057488309,\"773\":0.2172437283,\"774\":0.1576463055,\"775\":null,\"776\":0.0179302764,\"777\":0.0193929626,\"778\":0.0004351475,\"779\":0.0893110932,\"780\":null,\"781\":0.0768484109,\"782\":null,\"783\":0.0283702184,\"784\":0.0776348079,\"785\":0.0503448449,\"786\":0.1287400059,\"787\":0.2952125458,\"788\":0.0606519048,\"789\":0.001734238,\"790\":0.0784476835,\"791\":0.2138843712,\"792\":0.2077471283,\"793\":0.0373507422,\"794\":0.1520347154,\"795\":0.2797722143,\"796\":0.1320006459,\"797\":0.0802555298,\"798\":0.0,\"799\":0.1703066435,\"800\":0.0468905512,\"801\":0.0248407159,\"802\":0.0175424994,\"803\":0.2405119857,\"804\":0.0803014392,\"805\":0.0803972821,\"806\":0.0015062041,\"807\":0.0963118361,\"808\":0.0,\"809\":0.0,\"810\":0.1260637361,\"811\":0.5072535064,\"812\":0.0896744545,\"813\":0.1368195769,\"814\":null,\"815\":null,\"816\":0.0,\"817\":0.0022255459,\"818\":0.143873236,\"819\":0.0060290493,\"820\":0.0044039782,\"821\":0.0139563409,\"822\":0.0,\"823\":0.0,\"824\":0.0,\"825\":0.0,\"826\":0.1139492671,\"827\":0.0,\"828\":0.2107021914,\"829\":null,\"830\":0.0,\"831\":0.0119130507,\"832\":0.3480299135,\"833\":0.3069962593,\"834\":0.0,\"835\":0.3218467753,\"836\":0.019906139,\"837\":0.0771354472,\"838\":0.0243775247,\"839\":0.0796413006,\"840\":0.1140060715,\"841\":0.0017395702,\"842\":0.288376379,\"843\":0.0005508651,\"844\":0.0,\"845\":null,\"846\":null,\"847\":0.0494088799,\"848\":0.0,\"849\":0.0737706849,\"850\":0.0935455393,\"851\":0.0,\"852\":0.0035876294,\"853\":0.0189908964,\"854\":0.0921734019,\"855\":0.0835134767,\"856\":0.2535042859,\"857\":0.0,\"858\":0.0,\"859\":0.3226346503,\"860\":0.0,\"861\":0.0120865472,\"862\":0.0,\"863\":0.090744081,\"864\":0.0920611069,\"865\":0.1442441207,\"866\":0.0167646545,\"867\":0.0007174903,\"868\":0.0030876909,\"869\":0.0057036747,\"870\":0.2472824176,\"871\":0.1565737943,\"872\":0.4495537579,\"873\":0.0139127935,\"874\":0.0787167955,\"875\":0.0326763197,\"876\":0.3371043456,\"877\":null,\"878\":0.2736977609,\"879\":0.3048423657,\"880\":0.0904182427,\"881\":0.2935089875,\"882\":0.0213216648,\"883\":0.0142995227,\"884\":0.2721856302,\"885\":0.2674813999,\"886\":0.1756989671,\"887\":0.1525127481,\"888\":0.1643148892,\"889\":0.0,\"890\":0.2911810281,\"891\":0.2973942572,\"892\":0.1933071951,\"893\":0.5294110972,\"894\":0.0,\"895\":0.3187496329,\"896\":0.1878800926,\"897\":0.2005782797,\"898\":0.1269604994,\"899\":0.0070375916,\"900\":0.0,\"901\":0.1414323053,\"902\":0.1434154203,\"903\":0.0,\"904\":0.3186314001,\"905\":0.2589566849,\"906\":null,\"907\":0.0407616284,\"908\":0.0,\"909\":0.0792750487,\"910\":0.2709424547,\"911\":0.0,\"912\":0.2750517255,\"913\":0.1173642563,\"914\":0.1087783631,\"915\":0.2831652595,\"916\":0.1855318465,\"917\":0.1053415598,\"918\":0.1946085808,\"919\":0.0743213883,\"920\":0.1912845716,\"921\":0.0809635236,\"922\":0.2653764469,\"923\":0.0,\"924\":0.0879047603,\"925\":0.1500121829,\"926\":0.0570469456,\"927\":0.0,\"928\":0.0266199368,\"929\":0.1336749096,\"930\":0.0,\"931\":0.1318055411,\"932\":0.0335395519,\"933\":0.0,\"934\":0.1248553688,\"935\":0.0974701501,\"936\":null,\"937\":0.179581691,\"938\":0.0218033379,\"939\":0.1711549415,\"940\":0.1465039053,\"941\":0.0980836004,\"942\":0.0,\"943\":0.3355821381,\"944\":0.1417424123,\"945\":0.0814387496,\"946\":null,\"947\":0.2927543496,\"948\":0.5278093076,\"949\":0.0,\"950\":0.0,\"951\":0.2770644422,\"952\":0.0324219927,\"953\":0.0,\"954\":0.4609385905,\"955\":0.0128624012,\"956\":0.0520004046,\"957\":0.0,\"958\":null,\"959\":0.1254269827,\"960\":0.0948865693,\"961\":null,\"962\":0.2037089093,\"963\":0.1914687149,\"964\":null,\"965\":null,\"966\":0.0,\"967\":0.1010351002,\"968\":0.2172292836,\"969\":0.1125532955,\"970\":0.1220135302,\"971\":0.0,\"972\":0.1284542154,\"973\":null,\"974\":0.0270839799,\"975\":0.1418273688,\"976\":0.1252815048,\"977\":0.0,\"978\":0.2956254091,\"979\":0.0,\"980\":0.0495617947,\"981\":0.1232036841,\"982\":0.1412502818,\"983\":0.0,\"984\":0.0,\"985\":0.5032367923,\"986\":0.2774453135,\"987\":0.2178987418,\"988\":0.3390987686,\"989\":0.0,\"990\":0.0073336656,\"991\":0.3797988203,\"992\":0.0,\"993\":0.014488523,\"994\":0.0,\"995\":0.0,\"996\":0.566318114,\"997\":0.0,\"998\":0.2163641724,\"999\":0.2643885385,\"1000\":0.1582579238,\"1001\":0.3268246238,\"1002\":0.0,\"1003\":0.2597371941,\"1004\":0.1751321327,\"1005\":0.0021827895,\"1006\":0.0012505169,\"1007\":0.0284739224,\"1008\":0.4403821445,\"1009\":0.059382361,\"1010\":null,\"1011\":0.0,\"1012\":0.1117738967,\"1013\":0.0731837287,\"1014\":0.131135383,\"1015\":0.0602395862,\"1016\":0.0,\"1017\":0.0346352009,\"1018\":0.2982126182,\"1019\":0.573679855,\"1020\":0.0,\"1021\":0.0,\"1022\":0.1820837375,\"1023\":0.2230906393,\"1024\":null,\"1025\":0.0317597517,\"1026\":0.2542924029,\"1027\":null,\"1028\":0.1182435275,\"1029\":0.1458240491,\"1030\":0.0833393906,\"1031\":null,\"1032\":0.2216480296,\"1033\":0.0015749887,\"1034\":0.2948545604,\"1035\":null,\"1036\":0.2121200085,\"1037\":0.0332473954,\"1038\":0.2674190311,\"1039\":0.1041856664,\"1040\":0.0001139177,\"1041\":0.196894301,\"1042\":0.1796583577,\"1043\":0.0365528459,\"1044\":0.2464468864,\"1045\":0.4728806651,\"1046\":null,\"1047\":0.0386023188,\"1048\":0.4060635388,\"1049\":0.0,\"1050\":0.0,\"1051\":0.0,\"1052\":0.0,\"1053\":0.0,\"1054\":0.0014289186,\"1055\":0.0013516618,\"1056\":0.0063967888,\"1057\":0.2605738062,\"1058\":0.1138877049,\"1059\":0.1041115271,\"1060\":0.363913133,\"1061\":0.0014972561,\"1062\":null,\"1063\":0.1229287272,\"1064\":0.1824003076,\"1065\":0.0340953457,\"1066\":0.1931382631,\"1067\":0.2525175404,\"1068\":0.0029393605,\"1069\":0.3597439353,\"1070\":0.1289390664,\"1071\":0.3513893096,\"1072\":0.2024560757,\"1073\":0.0,\"1074\":0.0,\"1075\":0.0104007668,\"1076\":0.0,\"1077\":0.1578529818,\"1078\":0.0,\"1079\":0.1899033271,\"1080\":0.1778987318,\"1081\":null,\"1082\":0.0,\"1083\":0.2836672435,\"1084\":0.4783214082,\"1085\":0.0386295712,\"1086\":0.3828009144,\"1087\":0.0,\"1088\":0.2341830051,\"1089\":0.057500391,\"1090\":0.0,\"1091\":0.0715671172,\"1092\":0.0889494663,\"1093\":0.1857021127,\"1094\":0.0,\"1095\":0.0490299447,\"1096\":0.0129059386,\"1097\":0.7987145296,\"1098\":0.3897857478,\"1099\":0.0171120254,\"1100\":0.0,\"1101\":0.3294497262,\"1102\":0.0128701019,\"1103\":0.1537058302,\"1104\":0.1274462235,\"1105\":0.1376366671,\"1106\":0.3078412594,\"1107\":0.0426945587,\"1108\":0.0547700227,\"1109\":null,\"1110\":0.0352962723,\"1111\":0.4354441439,\"1112\":null,\"1113\":null,\"1114\":0.1602782573,\"1115\":0.228391531,\"1116\":null,\"1117\":0.0754612615,\"1118\":0.0,\"1119\":0.0,\"1120\":0.1746639444,\"1121\":0.1470287928,\"1122\":0.0,\"1123\":0.2898777247,\"1124\":0.0,\"1125\":0.1984798153,\"1126\":0.1169058217,\"1127\":0.0922020612,\"1128\":0.0,\"1129\":0.0,\"1130\":0.3554008287,\"1131\":0.1096036917,\"1132\":0.075669163,\"1133\":0.1353631076,\"1134\":0.3594594872,\"1135\":0.073373417,\"1136\":0.0,\"1137\":0.0649961963,\"1138\":0.0056984994,\"1139\":0.0541039697,\"1140\":0.0660113601,\"1141\":0.0,\"1142\":0.0949019752,\"1143\":0.0,\"1144\":0.4272029271,\"1145\":0.0131752191,\"1146\":0.0,\"1147\":0.2492049763,\"1148\":0.0,\"1149\":0.0815161641,\"1150\":0.2907103238,\"1151\":0.40233459,\"1152\":0.0,\"1153\":0.1921674873,\"1154\":0.0,\"1155\":0.0124326704,\"1156\":0.3178995101,\"1157\":0.0116734367,\"1158\":0.0057894926,\"1159\":null,\"1160\":0.1784633501,\"1161\":0.0,\"1162\":null,\"1163\":0.0,\"1164\":0.4342502487,\"1165\":0.0842107279,\"1166\":0.5778342711,\"1167\":0.1508829105,\"1168\":0.0,\"1169\":0.0044988188,\"1170\":0.0,\"1171\":0.0725320256,\"1172\":0.1273284228,\"1173\":0.5277075931,\"1174\":0.0006130151,\"1175\":0.3298332348,\"1176\":0.3608450365,\"1177\":0.2889774414,\"1178\":0.0853807663,\"1179\":0.0251854131,\"1180\":0.0,\"1181\":0.0563634019,\"1182\":0.291591973,\"1183\":0.5245950118,\"1184\":0.3317457807,\"1185\":0.292877596,\"1186\":0.2124525009,\"1187\":0.3007709378,\"1188\":0.0,\"1189\":0.1590739713,\"1190\":0.3513784552,\"1191\":0.0970714508,\"1192\":null,\"1193\":0.0464687007,\"1194\":0.0718742672,\"1195\":0.0184187096,\"1196\":0.3244860462,\"1197\":0.4693748045,\"1198\":null,\"1199\":null,\"1200\":0.0876144457,\"1201\":0.2718392174,\"1202\":0.0,\"1203\":0.2983723627,\"1204\":0.0,\"1205\":0.3074514976,\"1206\":0.0019083476,\"1207\":0.0,\"1208\":0.0,\"1209\":0.221211321,\"1210\":0.0500796582,\"1211\":0.0857862457,\"1212\":0.0,\"1213\":0.0,\"1214\":0.0,\"1215\":0.0,\"1216\":0.0,\"1217\":0.0,\"1218\":0.0,\"1219\":null,\"1220\":0.0,\"1221\":0.0167874553,\"1222\":null,\"1223\":0.0032228303,\"1224\":0.0028788057,\"1225\":null,\"1226\":0.123860184,\"1227\":0.2589596534,\"1228\":0.3870523033,\"1229\":0.4617633731,\"1230\":0.3169713051,\"1231\":0.0021588267,\"1232\":0.0,\"1233\":0.1199259558,\"1234\":0.047832419,\"1235\":null,\"1236\":0.0,\"1237\":0.0144929524,\"1238\":0.0718770665,\"1239\":0.1319512223,\"1240\":0.2338668479,\"1241\":0.2428357717,\"1242\":0.2717783857,\"1243\":0.0124312077,\"1244\":0.0422387354,\"1245\":0.4398386908,\"1246\":0.0704846818,\"1247\":0.2931787843,\"1248\":0.4477401379,\"1249\":0.4902664236,\"1250\":0.3102304111,\"1251\":0.0,\"1252\":0.0,\"1253\":0.1423318668,\"1254\":0.1130554774,\"1255\":0.4533253663,\"1256\":0.0525449395,\"1257\":0.0696693842,\"1258\":0.0864535776,\"1259\":0.0,\"1260\":0.2926522983,\"1261\":0.3448831903,\"1262\":0.072888207,\"1263\":0.0120694295,\"1264\":0.305738804,\"1265\":0.0,\"1266\":0.0789558959,\"1267\":0.0955084488,\"1268\":0.0966065359,\"1269\":0.2088512117,\"1270\":0.3324968178,\"1271\":null,\"1272\":0.0137636742,\"1273\":0.192920867,\"1274\":0.0,\"1275\":0.1877153268,\"1276\":0.0,\"1277\":0.0,\"1278\":0.1612073205,\"1279\":0.1245758541,\"1280\":0.1122423576,\"1281\":0.0384556046,\"1282\":0.1193174289,\"1283\":0.0020204382,\"1284\":0.0369811791,\"1285\":0.0878567168,\"1286\":0.1226615646,\"1287\":0.0308151301,\"1288\":0.0114506081,\"1289\":0.0,\"1290\":0.142522652,\"1291\":null,\"1292\":0.2134216304,\"1293\":0.0,\"1294\":0.0960570621,\"1295\":0.2538228296,\"1296\":null,\"1297\":0.1565016294,\"1298\":0.1062394381,\"1299\":0.0021386741,\"1300\":0.0716940682,\"1301\":0.5306984484,\"1302\":0.0,\"1303\":0.0,\"1304\":0.0014196836,\"1305\":0.0672119817,\"1306\":0.025561532,\"1307\":0.0172866518,\"1308\":0.0995918753,\"1309\":0.598722321,\"1310\":0.1090305585,\"1311\":null,\"1312\":0.1431488219,\"1313\":0.0234451282,\"1314\":0.0912760006,\"1315\":0.5217843739,\"1316\":0.0574569909,\"1317\":0.2877893873,\"1318\":0.0920806382,\"1319\":0.0027519523,\"1320\":0.0,\"1321\":0.0,\"1322\":0.1843793063,\"1323\":0.0,\"1324\":0.3453528053,\"1325\":0.479082146,\"1326\":0.0,\"1327\":0.0,\"1328\":0.0489562136,\"1329\":0.0437689765,\"1330\":0.3686758147,\"1331\":0.0051424861,\"1332\":0.3307757834,\"1333\":0.0,\"1334\":0.1872006444,\"1335\":0.0107130664,\"1336\":0.0552962908,\"1337\":0.1910286241,\"1338\":0.0937809298,\"1339\":0.0098947324,\"1340\":0.1863125847,\"1341\":0.1031164914,\"1342\":0.3096097337,\"1343\":0.1922095323,\"1344\":0.1917946424,\"1345\":0.0007878077,\"1346\":0.0139017881,\"1347\":0.0,\"1348\":0.0321218043,\"1349\":0.1706577733,\"1350\":0.0,\"1351\":0.1304474914,\"1352\":0.361414289,\"1353\":0.0,\"1354\":0.346536346,\"1355\":0.1215008075,\"1356\":0.5590838639,\"1357\":0.0019489289,\"1358\":0.0,\"1359\":0.2500964651,\"1360\":0.0,\"1361\":null,\"1362\":0.0,\"1363\":0.3227880696,\"1364\":0.2281903445,\"1365\":0.2491805112,\"1366\":0.0888570992,\"1367\":0.0,\"1368\":0.0130252024,\"1369\":0.6082436323,\"1370\":0.0,\"1371\":0.0301204255,\"1372\":0.310362936,\"1373\":0.0068406707,\"1374\":null,\"1375\":null,\"1376\":0.1714905421,\"1377\":null,\"1378\":0.0,\"1379\":0.0,\"1380\":0.3210797049,\"1381\":0.3038739944,\"1382\":0.0,\"1383\":0.0422999542,\"1384\":0.0034774743,\"1385\":null,\"1386\":0.2877674343,\"1387\":0.0,\"1388\":0.1435455999,\"1389\":0.0936029224,\"1390\":0.0090225354,\"1391\":0.0,\"1392\":0.0183936216,\"1393\":0.4228526574,\"1394\":0.4427904274,\"1395\":0.094606754,\"1396\":0.2437957972,\"1397\":0.3863223566,\"1398\":0.107477049,\"1399\":0.1806520491,\"1400\":0.2541621454,\"1401\":0.5302531849,\"1402\":0.0,\"1403\":null,\"1404\":0.2655297023,\"1405\":0.2500588646,\"1406\":0.4873756401,\"1407\":0.0,\"1408\":0.0,\"1409\":0.0740111438,\"1410\":0.1020554455,\"1411\":0.3184649425,\"1412\":0.4698916977,\"1413\":0.3889120684,\"1414\":0.1661892679,\"1415\":0.0,\"1416\":0.0489274371,\"1417\":0.0,\"1418\":0.3001299264,\"1419\":0.4272541354,\"1420\":0.4007881069,\"1421\":0.1384125087,\"1422\":0.0247758857,\"1423\":0.2163753505,\"1424\":0.1418976244,\"1425\":0.0,\"1426\":0.4078357015,\"1427\":null,\"1428\":0.0,\"1429\":0.45892339,\"1430\":0.0397598142,\"1431\":0.0,\"1432\":0.0921841063,\"1433\":0.2175799454,\"1434\":0.1073460683,\"1435\":0.0,\"1436\":0.1671937008,\"1437\":0.0,\"1438\":0.0,\"1439\":0.0,\"1440\":0.0,\"1441\":0.2161276349,\"1442\":0.1091971542,\"1443\":0.3750608241,\"1444\":0.0899062189,\"1445\":0.1499851489,\"1446\":0.0196157932,\"1447\":0.3998119261,\"1448\":0.0067678747,\"1449\":0.4823193517,\"1450\":0.3756426185,\"1451\":0.0,\"1452\":0.0669875818,\"1453\":0.384448324,\"1454\":0.0143720842,\"1455\":0.0857343804,\"1456\":0.0,\"1457\":0.5112865689,\"1458\":0.0,\"1459\":0.3926726206,\"1460\":0.4722605195,\"1461\":null,\"1462\":0.4398507527,\"1463\":0.0078072861,\"1464\":0.2093559803,\"1465\":0.2474341043,\"1466\":0.0,\"1467\":0.0,\"1468\":0.1724897781,\"1469\":0.0,\"1470\":0.2511987459,\"1471\":0.0,\"1472\":null,\"1473\":0.0180569545,\"1474\":0.0690369088,\"1475\":null,\"1476\":0.001417068,\"1477\":null,\"1478\":0.2682310568,\"1479\":0.3079493913,\"1480\":0.0732676315,\"1481\":0.002114034,\"1482\":0.1350914217,\"1483\":0.2846252431,\"1484\":0.0,\"1485\":0.0747685937,\"1486\":0.189392407,\"1487\":null,\"1488\":0.07087523,\"1489\":null,\"1490\":0.4607814085,\"1491\":null,\"1492\":0.3871676151,\"1493\":0.0273953392,\"1494\":0.4463623312,\"1495\":0.002000667,\"1496\":null,\"1497\":0.02212843,\"1498\":0.515831116,\"1499\":0.0,\"1500\":0.2296859013,\"1501\":0.4855771203,\"1502\":0.0,\"1503\":0.0,\"1504\":0.1100530179,\"1505\":0.0,\"1506\":0.1151583783,\"1507\":0.4884147349,\"1508\":0.0006226442,\"1509\":0.157098904,\"1510\":0.1274772036,\"1511\":null,\"1512\":0.0,\"1513\":0.0,\"1514\":0.2560912685,\"1515\":0.3442963982,\"1516\":null,\"1517\":0.1051623079,\"1518\":0.2593703612,\"1519\":0.0,\"1520\":0.0184874486,\"1521\":0.2086943001,\"1522\":0.4875421783,\"1523\":0.1383395515,\"1524\":0.2588772423,\"1525\":0.1217023002,\"1526\":null,\"1527\":0.0173434259,\"1528\":0.3235331889,\"1529\":0.1313532264,\"1530\":0.0,\"1531\":0.0,\"1532\":0.0708710225,\"1533\":0.0,\"1534\":0.2990215535,\"1535\":0.0817320026,\"1536\":0.1409113021,\"1537\":0.0900178761,\"1538\":null,\"1539\":0.0045128161,\"1540\":0.1405772065,\"1541\":0.0,\"1542\":0.038971913,\"1543\":0.0,\"1544\":0.0616177292,\"1545\":0.1590238575,\"1546\":0.1032572575,\"1547\":0.0468027368,\"1548\":null,\"1549\":0.1732211299,\"1550\":0.0,\"1551\":0.0717683341,\"1552\":0.0,\"1553\":0.0022335483,\"1554\":0.171819817,\"1555\":0.3766444116,\"1556\":0.1804058671,\"1557\":0.0,\"1558\":0.1718743385,\"1559\":0.1395941523,\"1560\":0.5571839087,\"1561\":0.126062079,\"1562\":0.4549267035,\"1563\":0.2261109932,\"1564\":0.2181540235,\"1565\":0.2239502731,\"1566\":0.2402710985,\"1567\":0.1961997334,\"1568\":0.1641186127,\"1569\":0.1469704283,\"1570\":0.0,\"1571\":0.4873734757,\"1572\":0.1233858102,\"1573\":0.081192429,\"1574\":0.0046942396,\"1575\":0.0342150457,\"1576\":0.0,\"1577\":null,\"1578\":0.5390549607,\"1579\":0.2174079205,\"1580\":0.1733315161,\"1581\":0.0001872602,\"1582\":0.0279459223,\"1583\":0.1269648958,\"1584\":0.0,\"1585\":0.4304290291,\"1586\":0.137841189,\"1587\":0.0,\"1588\":0.0935058705,\"1589\":null,\"1590\":0.0,\"1591\":0.1688028948,\"1592\":0.2668142027,\"1593\":0.0,\"1594\":0.0215592975,\"1595\":0.0,\"1596\":null,\"1597\":0.2831547888,\"1598\":0.0309589135,\"1599\":0.0005354959,\"1600\":0.1983903521,\"1601\":0.1179767759,\"1602\":0.0334702139,\"1603\":0.0,\"1604\":null,\"1605\":0.1316819171,\"1606\":0.5560913581,\"1607\":0.0875374102,\"1608\":0.0,\"1609\":0.0175960634,\"1610\":0.1365491419,\"1611\":0.0404527789,\"1612\":0.0,\"1613\":null,\"1614\":0.0,\"1615\":0.1251085342,\"1616\":0.3293458956,\"1617\":0.5045688154,\"1618\":0.0586757546,\"1619\":0.0040354431,\"1620\":0.3306756258,\"1621\":0.3681764226,\"1622\":0.2621818807,\"1623\":0.2477253689,\"1624\":0.0022757156,\"1625\":0.0143020145,\"1626\":0.20559062,\"1627\":0.0,\"1628\":0.0811652062,\"1629\":0.1626321402,\"1630\":null,\"1631\":0.2008747795,\"1632\":0.2009915145,\"1633\":0.5488986744,\"1634\":0.1427784479,\"1635\":0.1069107016,\"1636\":0.0,\"1637\":0.0859016669,\"1638\":0.0702358681,\"1639\":null,\"1640\":0.0,\"1641\":0.1221438391,\"1642\":0.2807265976,\"1643\":0.0124012461,\"1644\":0.0,\"1645\":0.0549917436,\"1646\":0.0034098775,\"1647\":0.1521467639,\"1648\":0.0848416495,\"1649\":null,\"1650\":0.1292059139,\"1651\":0.3171192254,\"1652\":0.0037639663,\"1653\":0.2978212938,\"1654\":0.184107371,\"1655\":0.0,\"1656\":null,\"1657\":0.0,\"1658\":0.0336272902,\"1659\":0.1292616163,\"1660\":0.0673567422,\"1661\":null,\"1662\":0.4071363592,\"1663\":0.0499704976,\"1664\":0.1416958917,\"1665\":0.3384302812,\"1666\":0.0,\"1667\":0.5941517037,\"1668\":0.0058352263,\"1669\":0.0997076437,\"1670\":0.2750885408,\"1671\":0.4681441185,\"1672\":0.0459814054,\"1673\":0.0267719088,\"1674\":0.0048114081,\"1675\":0.2224407276,\"1676\":0.0468822034,\"1677\":0.0,\"1678\":0.0253445711,\"1679\":0.1707553116,\"1680\":0.4770603049,\"1681\":null,\"1682\":null,\"1683\":0.0025848848,\"1684\":0.497227978,\"1685\":0.0,\"1686\":0.0168346716,\"1687\":0.0076129252,\"1688\":0.0694595945,\"1689\":0.3573755797,\"1690\":0.0014917448,\"1691\":0.2814841129,\"1692\":0.0,\"1693\":0.0003256103,\"1694\":0.0778941943,\"1695\":0.0733270345,\"1696\":0.1331572344,\"1697\":0.1092223208,\"1698\":0.1230237685,\"1699\":0.0092425596,\"1700\":0.495589166,\"1701\":0.3359032804,\"1702\":0.2235628678,\"1703\":0.0,\"1704\":0.0,\"1705\":0.0606164806,\"1706\":0.1075556627,\"1707\":0.2302869398,\"1708\":0.0,\"1709\":0.0947626175,\"1710\":0.1828813632,\"1711\":0.0,\"1712\":0.0521781573,\"1713\":0.2481040889,\"1714\":0.4139031428,\"1715\":0.0292528433,\"1716\":0.1153149084,\"1717\":0.0,\"1718\":0.1869589263,\"1719\":null,\"1720\":0.3758256698,\"1721\":0.1306390697,\"1722\":0.3442322719,\"1723\":null,\"1724\":0.0010860998,\"1725\":0.053888089,\"1726\":0.2587348336,\"1727\":0.1600044734,\"1728\":0.3050986937,\"1729\":0.5340488324,\"1730\":0.0,\"1731\":0.4248994054,\"1732\":0.1209296329,\"1733\":0.1329669691,\"1734\":0.0,\"1735\":0.0,\"1736\":0.0,\"1737\":0.0005871155,\"1738\":0.0030744585,\"1739\":0.103185231,\"1740\":0.2450088117,\"1741\":0.1812814213,\"1742\":0.4100806846,\"1743\":0.0074618925,\"1744\":0.0181193091,\"1745\":0.0138546072,\"1746\":0.0266054525,\"1747\":0.2013807015,\"1748\":0.4195865084,\"1749\":0.0,\"1750\":0.0,\"1751\":null,\"1752\":0.2566671903,\"1753\":0.0859607962,\"1754\":0.0,\"1755\":0.0,\"1756\":0.2943215996,\"1757\":null,\"1758\":0.0559344205,\"1759\":null,\"1760\":0.0,\"1761\":0.0,\"1762\":0.0423888649,\"1763\":0.2147649322,\"1764\":0.0269196239,\"1765\":0.0,\"1766\":0.2376709683,\"1767\":0.3900174842,\"1768\":null,\"1769\":0.236445904,\"1770\":0.0303626718,\"1771\":0.0253970904,\"1772\":0.3414454145,\"1773\":0.5321262029,\"1774\":0.3764674729,\"1775\":0.2101561525,\"1776\":0.1779931363,\"1777\":0.1563813931,\"1778\":0.0144367186,\"1779\":0.2210023436,\"1780\":0.0033906576,\"1781\":0.0335326489,\"1782\":null,\"1783\":0.0044091853,\"1784\":null,\"1785\":0.1156999376,\"1786\":0.0775972533,\"1787\":0.2520041848,\"1788\":0.001917179,\"1789\":0.1480620913,\"1790\":0.0303693436,\"1791\":0.2855003441,\"1792\":0.0,\"1793\":0.1275887306,\"1794\":0.0,\"1795\":0.0,\"1796\":0.3160214233,\"1797\":0.0,\"1798\":0.0111841744,\"1799\":0.0338393942,\"1800\":0.212497887,\"1801\":0.0,\"1802\":null,\"1803\":0.1377376732,\"1804\":0.0833295039,\"1805\":0.0,\"1806\":0.0099088284,\"1807\":null,\"1808\":0.3416799729,\"1809\":0.2954068292,\"1810\":null,\"1811\":0.0883128554,\"1812\":0.0,\"1813\":0.3149314624,\"1814\":0.2076896991,\"1815\":0.0,\"1816\":0.1744136461,\"1817\":0.0,\"1818\":0.1181464929,\"1819\":0.0944727976,\"1820\":0.4735599336,\"1821\":0.0,\"1822\":0.0870797455,\"1823\":0.3520729343,\"1824\":0.1226080091,\"1825\":0.1849557723,\"1826\":0.0,\"1827\":0.0575994658,\"1828\":0.0996062855,\"1829\":null,\"1830\":null,\"1831\":0.2089537667,\"1832\":0.0689690571,\"1833\":0.0555899549,\"1834\":0.4435362635,\"1835\":0.0680767456,\"1836\":0.1582792427,\"1837\":0.1199445151,\"1838\":null,\"1839\":0.0,\"1840\":0.0878706234,\"1841\":0.0399974031,\"1842\":0.0,\"1843\":0.5250793087,\"1844\":null,\"1845\":0.1935037466,\"1846\":0.0,\"1847\":0.1720747672,\"1848\":0.0017843132,\"1849\":null,\"1850\":0.1354354748,\"1851\":0.0,\"1852\":null,\"1853\":0.0,\"1854\":0.3816844497,\"1855\":0.0,\"1856\":0.4975822805,\"1857\":null,\"1858\":0.4981499843,\"1859\":0.0667931333,\"1860\":0.0270914723,\"1861\":0.107957997,\"1862\":0.0,\"1863\":0.1331267062,\"1864\":0.0731247115,\"1865\":0.0,\"1866\":0.0,\"1867\":0.4813553534,\"1868\":0.0484600852,\"1869\":0.160945664,\"1870\":0.1396754958,\"1871\":0.5777486683,\"1872\":0.0,\"1873\":0.2223269956,\"1874\":0.0590784757,\"1875\":0.0,\"1876\":0.3848965962,\"1877\":0.2267155459,\"1878\":0.0,\"1879\":0.2031602268,\"1880\":0.186034294,\"1881\":0.009128932,\"1882\":null,\"1883\":0.1047248028,\"1884\":0.1858646063,\"1885\":0.2181641316,\"1886\":0.0847650894,\"1887\":0.3292449692,\"1888\":0.0812565351,\"1889\":0.1364920628,\"1890\":0.007952508,\"1891\":0.3279490834,\"1892\":0.1415096798,\"1893\":0.0,\"1894\":0.2948906233,\"1895\":0.0,\"1896\":0.0,\"1897\":0.0,\"1898\":0.3107919506,\"1899\":0.0,\"1900\":0.083819957,\"1901\":0.1572409185,\"1902\":0.2155899367,\"1903\":0.2491204069,\"1904\":0.0,\"1905\":0.0,\"1906\":0.0,\"1907\":0.3133908759,\"1908\":0.1689123391,\"1909\":null,\"1910\":0.3105277264,\"1911\":0.126150463,\"1912\":0.1580179183,\"1913\":0.3188548033,\"1914\":0.0,\"1915\":0.0209115519,\"1916\":0.1693014869,\"1917\":0.0451458087,\"1918\":0.0,\"1919\":0.2577815409,\"1920\":0.0604788751,\"1921\":0.1885518374,\"1922\":null,\"1923\":0.0205903851,\"1924\":0.0754733598,\"1925\":0.1566790334,\"1926\":0.0,\"1927\":0.4209263771,\"1928\":0.1107927956,\"1929\":null,\"1930\":0.0257454763,\"1931\":0.0,\"1932\":0.1009571685,\"1933\":0.0,\"1934\":0.0868768319,\"1935\":null,\"1936\":0.0,\"1937\":0.2288463385,\"1938\":0.108618288,\"1939\":0.2416737405,\"1940\":0.0,\"1941\":0.0,\"1942\":0.0259691728,\"1943\":null,\"1944\":0.0,\"1945\":0.2093728336,\"1946\":0.2974385434,\"1947\":0.0004030548,\"1948\":0.0742024883,\"1949\":0.2482870722,\"1950\":0.4388700846,\"1951\":0.2114838219,\"1952\":0.2940623402,\"1953\":0.0435149085,\"1954\":0.0,\"1955\":0.4511852187,\"1956\":0.0694210693,\"1957\":0.2357272289,\"1958\":0.2318048574,\"1959\":0.0777909567,\"1960\":0.0,\"1961\":0.0880667118,\"1962\":0.3240507458,\"1963\":0.0193559344,\"1964\":0.1395825669,\"1965\":0.1828295514,\"1966\":0.0225644913,\"1967\":0.0,\"1968\":0.3048742065,\"1969\":0.152374229,\"1970\":0.4283592437,\"1971\":0.2290626469,\"1972\":0.3433567422,\"1973\":0.2995590528,\"1974\":0.0134830184,\"1975\":0.0098349598,\"1976\":0.3472228366,\"1977\":0.1915166055,\"1978\":0.633532892,\"1979\":0.4360577915,\"1980\":0.0,\"1981\":0.0446711269,\"1982\":0.0,\"1983\":0.0034523919,\"1984\":0.3116060482,\"1985\":0.0908967573,\"1986\":0.09314621,\"1987\":0.0456034395,\"1988\":0.1027031337,\"1989\":0.5108363383,\"1990\":0.0162736015,\"1991\":0.3648967351,\"1992\":0.327430889,\"1993\":0.0911453155,\"1994\":0.0234686019,\"1995\":0.0,\"1996\":0.0644930235,\"1997\":0.1966334045,\"1998\":0.517185886,\"1999\":0.0,\"2000\":0.3750587378,\"2001\":0.0674170195,\"2002\":0.1043426825,\"2003\":0.227686794,\"2004\":0.0,\"2005\":0.0,\"2006\":0.0114105498,\"2007\":0.4524210555,\"2008\":0.0,\"2009\":0.1645461349,\"2010\":0.3409895236,\"2011\":0.0,\"2012\":0.2975793072,\"2013\":0.2273142469,\"2014\":0.1099101636,\"2015\":0.0,\"2016\":0.0019909237,\"2017\":0.2135781813,\"2018\":0.4147554414,\"2019\":0.2116923514,\"2020\":0.0187014692,\"2021\":0.3080958046,\"2022\":0.0,\"2023\":null,\"2024\":0.3930380192,\"2025\":0.0,\"2026\":0.0,\"2027\":0.0354508613,\"2028\":0.1113195536,\"2029\":null,\"2030\":0.6826504235,\"2031\":0.2924347782,\"2032\":0.250057825,\"2033\":0.2487612998,\"2034\":null,\"2035\":0.371972477,\"2036\":0.2367778228,\"2037\":0.0,\"2038\":0.0895613467,\"2039\":0.0370853412,\"2040\":0.0972166863,\"2041\":0.0,\"2042\":0.1775001939,\"2043\":0.1566603221,\"2044\":0.0052844386,\"2045\":0.0980868448,\"2046\":0.0,\"2047\":0.0,\"2048\":0.071827196,\"2049\":0.2198843059,\"2050\":0.0699624069,\"2051\":0.0077197507,\"2052\":0.0016855956,\"2053\":0.0,\"2054\":0.0295093411,\"2055\":0.1932875811,\"2056\":0.1597874931,\"2057\":0.4075178401,\"2058\":0.1172585017,\"2059\":null,\"2060\":null,\"2061\":0.0,\"2062\":0.0077619027,\"2063\":null,\"2064\":0.0884507434,\"2065\":0.0100046673,\"2066\":0.4994120907,\"2067\":0.0042196179,\"2068\":0.2943934932,\"2069\":0.0,\"2070\":0.0,\"2071\":0.4127790363,\"2072\":0.0117016857,\"2073\":0.0,\"2074\":0.3236161414,\"2075\":0.1215314152,\"2076\":0.0972207055,\"2077\":0.4538329461,\"2078\":0.1647552541,\"2079\":0.0,\"2080\":0.0958277015,\"2081\":0.1140873016,\"2082\":0.367629156,\"2083\":0.0,\"2084\":0.0941137731,\"2085\":0.0,\"2086\":0.1888395232,\"2087\":0.0710121925,\"2088\":0.0,\"2089\":0.0019497156,\"2090\":0.1978945975,\"2091\":0.0054714069,\"2092\":0.4312947621,\"2093\":0.1597358555,\"2094\":0.0952187393,\"2095\":0.0567410649,\"2096\":0.0,\"2097\":0.0,\"2098\":0.0,\"2099\":0.0838007727,\"2100\":0.0813669751,\"2101\":0.000319602,\"2102\":0.4593113309,\"2103\":0.5448201733,\"2104\":0.0,\"2105\":0.0,\"2106\":0.0787239591,\"2107\":0.0,\"2108\":0.5408665929,\"2109\":0.0560947091,\"2110\":0.013620463,\"2111\":0.0770730428,\"2112\":0.0,\"2113\":0.0234941165,\"2114\":0.2061981669,\"2115\":0.4999614505,\"2116\":0.0,\"2117\":0.0,\"2118\":0.1425480555,\"2119\":0.0140441574,\"2120\":0.0,\"2121\":0.0183006453,\"2122\":0.0,\"2123\":null,\"2124\":0.2462429983,\"2125\":0.2449318552,\"2126\":0.203096656,\"2127\":0.1602691371,\"2128\":0.128648282,\"2129\":0.1554671028,\"2130\":0.0,\"2131\":0.0765295344,\"2132\":0.2143547806,\"2133\":0.0,\"2134\":0.0651693853,\"2135\":0.3133271776,\"2136\":0.0670495714,\"2137\":0.2109616255,\"2138\":null,\"2139\":0.1554419814,\"2140\":0.2394140536,\"2141\":0.0,\"2142\":0.0,\"2143\":null,\"2144\":null,\"2145\":0.5220522589,\"2146\":0.5110515773,\"2147\":null,\"2148\":0.2205029265,\"2149\":0.3050332059,\"2150\":0.0343545291,\"2151\":0.0,\"2152\":0.2323828181,\"2153\":0.0,\"2154\":null,\"2155\":0.090704195,\"2156\":0.0520731434,\"2157\":null,\"2158\":0.0094480666,\"2159\":0.0104746206,\"2160\":0.0011625393,\"2161\":0.112121674,\"2162\":0.0,\"2163\":0.2928377814,\"2164\":0.0,\"2165\":0.0061067758,\"2166\":null,\"2167\":0.1010633623,\"2168\":0.0012995593,\"2169\":0.0949277625,\"2170\":0.3879966799,\"2171\":0.0884489066,\"2172\":null,\"2173\":0.166993589,\"2174\":0.0732410009,\"2175\":0.0617911689,\"2176\":null,\"2177\":0.0,\"2178\":0.0126315697,\"2179\":null,\"2180\":0.5157761264,\"2181\":0.3157234162,\"2182\":0.0342593708,\"2183\":0.0047862661,\"2184\":0.0,\"2185\":0.1128555797,\"2186\":0.0,\"2187\":0.0,\"2188\":0.1031548112,\"2189\":0.0493093838,\"2190\":0.1110901247,\"2191\":0.3125775124,\"2192\":0.2811594475,\"2193\":0.0721530659,\"2194\":0.0739759932,\"2195\":null,\"2196\":0.2775794807,\"2197\":0.4626247776,\"2198\":0.089117393,\"2199\":null,\"2200\":0.0,\"2201\":0.1434977922,\"2202\":0.1548516764,\"2203\":0.0260194125,\"2204\":0.0412696178,\"2205\":0.275599705,\"2206\":0.0595969859,\"2207\":0.174000045,\"2208\":0.0,\"2209\":0.0,\"2210\":0.0360959122,\"2211\":0.0090315224,\"2212\":0.2694443558,\"2213\":0.0,\"2214\":0.4625107989,\"2215\":0.333458307,\"2216\":0.0,\"2217\":0.1439730811,\"2218\":0.4679098753,\"2219\":0.0052549009,\"2220\":0.0,\"2221\":0.0,\"2222\":0.0,\"2223\":0.0,\"2224\":0.0,\"2225\":null,\"2226\":0.2007183257,\"2227\":0.0,\"2228\":null,\"2229\":0.2080119101,\"2230\":0.0,\"2231\":0.1595498141,\"2232\":0.1007372148,\"2233\":0.0958292041,\"2234\":0.0,\"2235\":0.1961871038,\"2236\":0.0292618576,\"2237\":0.0849529697,\"2238\":0.0,\"2239\":0.2081626529,\"2240\":null,\"2241\":0.0232994418,\"2242\":0.0557991202,\"2243\":0.2318381068,\"2244\":0.2460572912,\"2245\":0.1498939189,\"2246\":0.0,\"2247\":0.167888636,\"2248\":0.0,\"2249\":0.3233850198,\"2250\":0.0,\"2251\":0.2271469436,\"2252\":0.0,\"2253\":0.0,\"2254\":0.4442240729,\"2255\":null,\"2256\":0.0,\"2257\":0.4738296133,\"2258\":0.0670116312,\"2259\":0.1668242678,\"2260\":0.0,\"2261\":null,\"2262\":null,\"2263\":0.0,\"2264\":0.0491819018,\"2265\":0.388986053,\"2266\":0.030268886,\"2267\":0.0045086667,\"2268\":0.313936146,\"2269\":0.2756902982,\"2270\":0.4269034027,\"2271\":0.2361850365,\"2272\":0.4310857109,\"2273\":0.0759473663,\"2274\":0.0,\"2275\":0.0,\"2276\":0.1784531281,\"2277\":0.2961574082,\"2278\":0.0025958995,\"2279\":0.2418251032,\"2280\":0.012980226,\"2281\":null,\"2282\":0.0089374093,\"2283\":0.0,\"2284\":0.0,\"2285\":0.0,\"2286\":0.2923927463,\"2287\":0.0575338708,\"2288\":0.1863759731,\"2289\":0.0,\"2290\":0.0,\"2291\":0.045754871,\"2292\":0.6130378791,\"2293\":null,\"2294\":0.2790158923,\"2295\":0.0252760628,\"2296\":0.0,\"2297\":0.5289415377,\"2298\":null,\"2299\":0.1918369607,\"2300\":0.345124915,\"2301\":0.0,\"2302\":0.0492139959,\"2303\":0.0,\"2304\":0.001765491,\"2305\":0.2882596777,\"2306\":0.1219948786,\"2307\":0.2832023017,\"2308\":0.0115376991,\"2309\":null,\"2310\":0.0582330506,\"2311\":0.2899194349,\"2312\":0.2953142009,\"2313\":0.1469468499,\"2314\":0.0449108378,\"2315\":0.1687203942,\"2316\":0.0079859522,\"2317\":0.0668499759,\"2318\":0.0,\"2319\":null,\"2320\":null,\"2321\":0.2858508099,\"2322\":0.0805926832,\"2323\":0.0189402641,\"2324\":0.2572721719,\"2325\":0.2721833482,\"2326\":0.0,\"2327\":0.1069541872,\"2328\":0.2481535714,\"2329\":0.1291798119,\"2330\":0.0,\"2331\":0.167667877,\"2332\":0.1630187824,\"2333\":0.1646735993,\"2334\":0.0065878131,\"2335\":0.530957174,\"2336\":0.2209251112,\"2337\":0.0471691389,\"2338\":0.232793086,\"2339\":0.0,\"2340\":0.0,\"2341\":null,\"2342\":0.0014345521,\"2343\":0.0,\"2344\":0.69730936,\"2345\":0.1481151245,\"2346\":0.0,\"2347\":0.2588923054,\"2348\":null,\"2349\":0.2878491815,\"2350\":0.0391458096,\"2351\":0.0,\"2352\":0.2162944189,\"2353\":0.2338262519,\"2354\":0.0648839776,\"2355\":0.2017561657,\"2356\":0.4585349286,\"2357\":0.3349781027,\"2358\":0.1292035927,\"2359\":0.1402679371,\"2360\":0.0892244575,\"2361\":0.0659825252,\"2362\":0.2056368298,\"2363\":0.0715846606,\"2364\":0.0,\"2365\":0.2736514945,\"2366\":0.0712567186,\"2367\":0.1588766043,\"2368\":0.1451330606,\"2369\":0.0040284717,\"2370\":0.0140644178,\"2371\":0.1251773652,\"2372\":0.3314864383,\"2373\":0.0543728249,\"2374\":0.2381195207,\"2375\":0.1286244972,\"2376\":0.2400404827,\"2377\":0.4258213192,\"2378\":0.1059360017,\"2379\":0.4552361525,\"2380\":0.0011543813,\"2381\":0.0,\"2382\":0.3615398362,\"2383\":0.0,\"2384\":0.4594240398,\"2385\":0.0,\"2386\":0.0364964049,\"2387\":0.0,\"2388\":0.3642184102,\"2389\":0.2243713013,\"2390\":0.0,\"2391\":0.2064350333,\"2392\":0.2155160701,\"2393\":0.2509968062,\"2394\":null,\"2395\":null,\"2396\":0.3017780972,\"2397\":0.0110648855,\"2398\":0.3974179687,\"2399\":0.1197339288,\"2400\":0.0045261359,\"2401\":0.0822981899,\"2402\":null,\"2403\":0.0335811129,\"2404\":0.334422103,\"2405\":0.1216418001,\"2406\":0.0519708089,\"2407\":null,\"2408\":0.0312258398,\"2409\":0.191242333,\"2410\":0.0,\"2411\":0.0,\"2412\":0.3395186758,\"2413\":0.0,\"2414\":0.4144631608,\"2415\":null,\"2416\":0.6274552584,\"2417\":0.0,\"2418\":0.1734825502,\"2419\":0.3156751349,\"2420\":0.3315763144,\"2421\":null,\"2422\":0.1544044904,\"2423\":0.0,\"2424\":0.2157251045,\"2425\":0.2225596473,\"2426\":0.3928360534,\"2427\":0.2432683566,\"2428\":0.0555237426,\"2429\":0.0306425424,\"2430\":0.1705758926,\"2431\":0.0,\"2432\":0.5157080715,\"2433\":0.0,\"2434\":0.1354745293,\"2435\":0.0,\"2436\":0.2832537951,\"2437\":0.2797591465,\"2438\":0.3036144502,\"2439\":0.0724468481,\"2440\":0.0,\"2441\":0.4594840866,\"2442\":0.0300003584,\"2443\":0.0,\"2444\":0.0982188907,\"2445\":0.0139083468,\"2446\":0.0188247339,\"2447\":null,\"2448\":0.0784742319,\"2449\":0.3421547585,\"2450\":0.6378385325,\"2451\":0.0023606739,\"2452\":0.0000642682,\"2453\":0.1168484058,\"2454\":0.1783805569,\"2455\":0.0,\"2456\":0.110719924,\"2457\":0.221458652,\"2458\":0.0933158361,\"2459\":0.0192385756,\"2460\":0.0794684122,\"2461\":0.1781972966,\"2462\":0.0406493922,\"2463\":0.1877230368,\"2464\":0.0654246667,\"2465\":0.0793857544,\"2466\":0.0,\"2467\":0.2277602201,\"2468\":0.4573266319,\"2469\":0.1177510483,\"2470\":0.0,\"2471\":0.0535552795,\"2472\":0.1665874217,\"2473\":0.150966937,\"2474\":0.5018239114,\"2475\":0.2448314249,\"2476\":0.0877985266,\"2477\":0.0266582703,\"2478\":null,\"2479\":0.0,\"2480\":null,\"2481\":0.0011021854,\"2482\":0.5084067831,\"2483\":0.1886820076,\"2484\":0.303197292,\"2485\":0.3670225246,\"2486\":0.0658265968,\"2487\":0.0025265531,\"2488\":0.0,\"2489\":0.2912540397,\"2490\":0.0013301556,\"2491\":0.2108167306,\"2492\":0.2385384248,\"2493\":0.1790233167,\"2494\":0.1210430253,\"2495\":0.1008360498,\"2496\":0.0059690858,\"2497\":0.1396141539,\"2498\":0.095766129,\"2499\":0.3071147905,\"2500\":0.0,\"2501\":0.0,\"2502\":null,\"2503\":0.2684497792,\"2504\":0.3249431125,\"2505\":0.285722515,\"2506\":0.0,\"2507\":0.0000359867,\"2508\":0.3013332425,\"2509\":0.021288934,\"2510\":0.0,\"2511\":0.0258746825,\"2512\":0.1979050177,\"2513\":0.0,\"2514\":0.0385043506,\"2515\":0.2122450692,\"2516\":0.1425798273,\"2517\":0.4603352092,\"2518\":0.2327825887,\"2519\":0.0,\"2520\":0.0,\"2521\":0.0003286839,\"2522\":0.504888801,\"2523\":0.0041472421,\"2524\":0.1146811161,\"2525\":0.1413519461,\"2526\":0.0382095312,\"2527\":0.0,\"2528\":0.0663952341,\"2529\":0.6442743102,\"2530\":0.0,\"2531\":0.0109708464,\"2532\":0.0,\"2533\":0.0,\"2534\":0.0901520825,\"2535\":0.0,\"2536\":null,\"2537\":0.5168458932,\"2538\":0.2781408242,\"2539\":0.5087514042,\"2540\":0.2256953155,\"2541\":0.3014513928,\"2542\":0.0119499547,\"2543\":0.0640364076,\"2544\":0.0,\"2545\":0.0,\"2546\":0.1751163185,\"2547\":0.2503934144,\"2548\":null,\"2549\":0.0048363882,\"2550\":0.1720372068,\"2551\":0.4796997449,\"2552\":0.0157101774,\"2553\":0.0,\"2554\":0.0212438454,\"2555\":0.0,\"2556\":0.4700696353,\"2557\":null,\"2558\":null,\"2559\":0.0,\"2560\":0.0,\"2561\":0.0,\"2562\":0.3210485078,\"2563\":0.0003621889,\"2564\":0.0,\"2565\":0.0,\"2566\":0.5434794147,\"2567\":0.5431160564,\"2568\":0.0028769889,\"2569\":null,\"2570\":0.0666984891,\"2571\":0.3200947493,\"2572\":0.0740893354,\"2573\":null,\"2574\":0.0,\"2575\":0.1516329426,\"2576\":0.0,\"2577\":0.3266409639,\"2578\":0.0,\"2579\":0.4738913493,\"2580\":0.0473296123,\"2581\":0.4301167782,\"2582\":0.3165275194,\"2583\":0.2468248777,\"2584\":0.0185833911,\"2585\":0.0641583352,\"2586\":0.3064067934,\"2587\":0.320965671,\"2588\":0.0438716358,\"2589\":0.1275461694,\"2590\":0.009156029,\"2591\":null,\"2592\":0.2336352361,\"2593\":0.2086379492,\"2594\":0.3172841583,\"2595\":null,\"2596\":0.0,\"2597\":0.0065900324,\"2598\":0.0461692726,\"2599\":0.2122117555,\"2600\":0.0288425551,\"2601\":0.4669159275,\"2602\":0.0338344703,\"2603\":0.0579949785,\"2604\":0.1059750626,\"2605\":null,\"2606\":0.0,\"2607\":0.0250852214,\"2608\":0.0281637085,\"2609\":0.1075917535,\"2610\":0.4026051435,\"2611\":0.0,\"2612\":0.1891488403,\"2613\":0.1075701015,\"2614\":null,\"2615\":0.05268277,\"2616\":0.3130014614,\"2617\":0.009373406,\"2618\":0.2281983508,\"2619\":0.5125028131,\"2620\":0.1729509977,\"2621\":0.0,\"2622\":0.2687530587,\"2623\":0.0751952303,\"2624\":0.4653609034,\"2625\":0.0782592157,\"2626\":0.0818617336,\"2627\":0.0,\"2628\":0.2097806373,\"2629\":0.290424992,\"2630\":0.0,\"2631\":0.0,\"2632\":0.1325039256,\"2633\":null,\"2634\":null,\"2635\":0.1201426634,\"2636\":0.0,\"2637\":0.0698372883,\"2638\":null,\"2639\":0.0,\"2640\":0.0425760781,\"2641\":0.0,\"2642\":0.0868963405,\"2643\":0.1233367797,\"2644\":0.0729030977,\"2645\":0.4287107734,\"2646\":0.3414571859,\"2647\":0.0993312936,\"2648\":0.0196765195,\"2649\":0.310129531,\"2650\":0.0082265143,\"2651\":0.3153070702,\"2652\":null,\"2653\":0.0,\"2654\":0.0699966648,\"2655\":0.0856308745,\"2656\":0.0,\"2657\":0.1390421406,\"2658\":0.1873316708,\"2659\":0.0061743583,\"2660\":0.0,\"2661\":0.0572749591,\"2662\":0.0246621396,\"2663\":0.3710423636,\"2664\":0.0101244972,\"2665\":0.1595974562,\"2666\":0.3206379555,\"2667\":0.0097050834,\"2668\":0.0,\"2669\":0.1213312772,\"2670\":0.4229198189,\"2671\":0.0,\"2672\":0.1007940189,\"2673\":0.0,\"2674\":null,\"2675\":0.0039620515,\"2676\":0.1016784875,\"2677\":0.0373102949,\"2678\":0.0,\"2679\":null,\"2680\":0.2240766742,\"2681\":0.1166583414,\"2682\":0.3176709001,\"2683\":0.1660121557,\"2684\":0.295352367,\"2685\":0.2643867045,\"2686\":0.1846288563,\"2687\":null,\"2688\":0.0228848894,\"2689\":0.3564877582,\"2690\":0.0,\"2691\":0.1537466625,\"2692\":0.3845403767,\"2693\":0.2985565829,\"2694\":null,\"2695\":0.0033585573,\"2696\":0.0,\"2697\":0.0,\"2698\":0.0,\"2699\":0.0641566983,\"2700\":0.1064553936,\"2701\":0.0809632431,\"2702\":0.4799719684,\"2703\":0.0,\"2704\":0.2275094087,\"2705\":0.2275316837,\"2706\":0.0754280941,\"2707\":0.1077973058,\"2708\":0.0710337187,\"2709\":0.0240650376,\"2710\":0.4966045051,\"2711\":0.1119387532,\"2712\":0.0876691323,\"2713\":0.0898953345,\"2714\":null,\"2715\":0.0,\"2716\":0.46405655,\"2717\":0.0,\"2718\":null,\"2719\":null,\"2720\":0.1244413819,\"2721\":0.3993812245,\"2722\":0.0,\"2723\":0.0841588863,\"2724\":null,\"2725\":0.0789307246,\"2726\":0.0,\"2727\":0.0458075239,\"2728\":0.2423277884,\"2729\":0.0718666982,\"2730\":0.3281248563,\"2731\":0.0437940836,\"2732\":0.0,\"2733\":0.1656877194,\"2734\":0.1373168388,\"2735\":0.4368049348,\"2736\":0.3280773617,\"2737\":0.0985201318,\"2738\":0.0,\"2739\":0.0,\"2740\":0.1650794044,\"2741\":0.0590847067,\"2742\":0.0957159316,\"2743\":null,\"2744\":0.0,\"2745\":0.2415236954,\"2746\":0.1867353606,\"2747\":0.5637633716,\"2748\":0.0,\"2749\":0.0816420613,\"2750\":0.0544015034,\"2751\":0.3006345191,\"2752\":0.1679291158,\"2753\":0.0310850576,\"2754\":0.3638519635,\"2755\":0.0330335611,\"2756\":0.16325011,\"2757\":0.344194243,\"2758\":0.285680617,\"2759\":0.4936634983,\"2760\":0.1539068444,\"2761\":null,\"2762\":0.0934594734,\"2763\":0.0,\"2764\":0.0,\"2765\":0.0683938849,\"2766\":0.0424004516,\"2767\":0.3598276447,\"2768\":null,\"2769\":0.285857435,\"2770\":0.1128013603,\"2771\":0.0,\"2772\":0.4593891259,\"2773\":0.0441330186,\"2774\":0.1513913606,\"2775\":0.15212172,\"2776\":0.1594994202,\"2777\":0.1278006914,\"2778\":0.3870288032,\"2779\":null,\"2780\":0.3144788538,\"2781\":0.1813581177,\"2782\":0.0023626436,\"2783\":0.0110172018,\"2784\":null,\"2785\":0.3190661036,\"2786\":0.0,\"2787\":0.1140435437,\"2788\":0.4284397338,\"2789\":0.1115539665,\"2790\":0.2217357927,\"2791\":0.5280975127,\"2792\":0.3467630453,\"2793\":0.0,\"2794\":0.3488187554,\"2795\":0.3486194642,\"2796\":0.1877367058,\"2797\":0.0709981852,\"2798\":0.0059032173,\"2799\":0.093870849,\"2800\":0.1228453314,\"2801\":0.0,\"2802\":0.019306899,\"2803\":0.0431568432,\"2804\":0.0411502664,\"2805\":0.0,\"2806\":0.0,\"2807\":null,\"2808\":0.0858142154,\"2809\":0.085390753,\"2810\":0.2662037388,\"2811\":0.4044297194,\"2812\":0.1643203565,\"2813\":0.0271431123,\"2814\":0.0724396534,\"2815\":0.0,\"2816\":0.0789076536,\"2817\":null,\"2818\":0.1230202507,\"2819\":0.008094984,\"2820\":0.1086199184,\"2821\":0.5820686543,\"2822\":0.1614799023,\"2823\":null,\"2824\":0.4253653423,\"2825\":0.07914537,\"2826\":0.0586554808,\"2827\":0.0591448545,\"2828\":null,\"2829\":0.0,\"2830\":0.1806221415,\"2831\":0.512929734,\"2832\":0.0035642997,\"2833\":0.0,\"2834\":0.2745912957,\"2835\":0.0187269585,\"2836\":0.3709903058,\"2837\":0.3245072979,\"2838\":0.1376243112,\"2839\":0.3712761873,\"2840\":0.0236269508,\"2841\":0.0,\"2842\":0.0553773587,\"2843\":0.0,\"2844\":0.0,\"2845\":0.2351269722,\"2846\":0.0,\"2847\":0.3096346534,\"2848\":0.0,\"2849\":0.0212884244,\"2850\":0.0190000389,\"2851\":0.1091719186,\"2852\":0.0,\"2853\":0.1045126109,\"2854\":0.0,\"2855\":null,\"2856\":0.0136747628,\"2857\":null,\"2858\":0.2825402294,\"2859\":0.298459411,\"2860\":0.1441668941,\"2861\":0.2120160483,\"2862\":0.0,\"2863\":0.0,\"2864\":0.0229648045,\"2865\":0.1082458013,\"2866\":0.3288033284,\"2867\":0.2596212018,\"2868\":0.1873127015,\"2869\":0.1173274411,\"2870\":0.2080746969,\"2871\":0.0,\"2872\":0.3799874087,\"2873\":0.4384475411,\"2874\":0.0151868304,\"2875\":0.0,\"2876\":0.0,\"2877\":0.1010204036,\"2878\":0.0,\"2879\":0.1272155548,\"2880\":0.0705364406,\"2881\":0.0861368536,\"2882\":0.0,\"2883\":null,\"2884\":0.2575176141,\"2885\":0.0,\"2886\":0.2444205782,\"2887\":0.2842672165,\"2888\":0.2598385977,\"2889\":0.2678631058,\"2890\":0.3385859304,\"2891\":0.2930372329,\"2892\":0.4256876851,\"2893\":0.2449027192,\"2894\":0.0785109524,\"2895\":null,\"2896\":null,\"2897\":0.0370836131,\"2898\":0.0,\"2899\":0.3224845241,\"2900\":0.3479227559,\"2901\":0.1126367893,\"2902\":0.0,\"2903\":null,\"2904\":0.2738419241,\"2905\":0.1832603678,\"2906\":0.0452561694,\"2907\":0.3201762715,\"2908\":0.1477172522,\"2909\":0.0626736,\"2910\":0.0618513456,\"2911\":null,\"2912\":0.1331753555,\"2913\":null,\"2914\":0.2048505298,\"2915\":0.3154536954,\"2916\":0.3539417325,\"2917\":0.0591004225,\"2918\":0.0,\"2919\":0.0271063348,\"2920\":null,\"2921\":0.0,\"2922\":0.0316242168,\"2923\":0.0841889332,\"2924\":0.0,\"2925\":0.0047256952,\"2926\":0.2187693885,\"2927\":0.2140931332,\"2928\":0.3065705266,\"2929\":0.0,\"2930\":0.0,\"2931\":0.3797185182,\"2932\":0.3237785227,\"2933\":0.0181164114,\"2934\":0.0364311806,\"2935\":0.0131759052,\"2936\":0.1415019117,\"2937\":0.0678567067,\"2938\":0.0,\"2939\":0.0699668369,\"2940\":0.1663578466,\"2941\":0.0388375675,\"2942\":0.0,\"2943\":0.3937020993,\"2944\":0.3341967275,\"2945\":0.0,\"2946\":0.3224580159,\"2947\":0.2960794189,\"2948\":null,\"2949\":0.1084860366,\"2950\":0.0,\"2951\":0.0,\"2952\":0.0,\"2953\":0.2548975602,\"2954\":0.4197813362,\"2955\":0.0,\"2956\":0.2915030651,\"2957\":0.049768778,\"2958\":0.0,\"2959\":0.2875256997,\"2960\":null,\"2961\":0.0286784666,\"2962\":0.2662820813,\"2963\":0.2089850223,\"2964\":0.2184161311,\"2965\":0.1192471248,\"2966\":0.2807221784,\"2967\":0.1060494847,\"2968\":0.3544143754,\"2969\":0.0,\"2970\":0.0,\"2971\":0.0,\"2972\":0.3665070105,\"2973\":0.0159781411,\"2974\":0.1780161432,\"2975\":0.0,\"2976\":0.0,\"2977\":0.3106169516,\"2978\":0.4459070508,\"2979\":0.2838779974,\"2980\":0.4627991393,\"2981\":0.1700057908,\"2982\":0.0,\"2983\":null,\"2984\":0.0,\"2985\":0.4468304652,\"2986\":null,\"2987\":0.0463414017,\"2988\":0.1674390503,\"2989\":0.0,\"2990\":0.1437678806,\"2991\":0.0037110699,\"2992\":0.4208881923,\"2993\":0.5078659163,\"2994\":0.0,\"2995\":0.0600311406,\"2996\":0.0484146744,\"2997\":null,\"2998\":0.5101168098,\"2999\":0.3243918126,\"3000\":0.2321226011,\"3001\":null,\"3002\":0.102375905,\"3003\":0.0891257444,\"3004\":0.0996327939,\"3005\":0.0277713521,\"3006\":0.1845532645,\"3007\":0.0,\"3008\":0.1367888441,\"3009\":0.1257596799,\"3010\":0.0,\"3011\":0.09094674,\"3012\":0.0,\"3013\":0.2658109958,\"3014\":0.2818450704,\"3015\":0.6493391522,\"3016\":0.021148619,\"3017\":0.1700301367,\"3018\":0.0,\"3019\":0.4104406737,\"3020\":0.3093433908,\"3021\":null,\"3022\":0.0,\"3023\":0.4279864254,\"3024\":0.047129699,\"3025\":0.0626690308,\"3026\":0.4811190952,\"3027\":0.1096347465,\"3028\":0.0,\"3029\":0.5182966559,\"3030\":0.3519965499,\"3031\":0.0,\"3032\":0.0,\"3033\":0.3188719701,\"3034\":null,\"3035\":0.1255370022,\"3036\":0.0161716402,\"3037\":0.3813622636,\"3038\":0.0,\"3039\":0.0131877319,\"3040\":0.0051537774,\"3041\":0.1942589051,\"3042\":0.3467477529,\"3043\":0.0,\"3044\":0.0,\"3045\":0.0,\"3046\":0.0,\"3047\":0.0,\"3048\":0.0,\"3049\":0.0788874304,\"3050\":0.3015990758,\"3051\":0.341503516,\"3052\":0.0078141821,\"3053\":null,\"3054\":0.0,\"3055\":0.2814891842,\"3056\":0.0704252834,\"3057\":0.2058775398,\"3058\":0.3630676492,\"3059\":0.2796336123,\"3060\":0.0,\"3061\":0.140931088,\"3062\":0.099991929,\"3063\":null,\"3064\":0.4288726655,\"3065\":0.3118492759,\"3066\":null,\"3067\":null,\"3068\":0.3768591716,\"3069\":0.0,\"3070\":0.0,\"3071\":null,\"3072\":0.1917562004,\"3073\":0.0523052741,\"3074\":0.0,\"3075\":0.0341449211,\"3076\":0.0490188712,\"3077\":0.0926986343,\"3078\":0.2586319765,\"3079\":0.0,\"3080\":0.0503638551,\"3081\":0.1789855811,\"3082\":0.0429730613,\"3083\":0.5623444053,\"3084\":0.4146199061,\"3085\":0.1155552027,\"3086\":0.0879250775,\"3087\":0.4132639241,\"3088\":0.0,\"3089\":0.3717172986,\"3090\":0.1631671369,\"3091\":0.0,\"3092\":0.0901713187,\"3093\":null,\"3094\":null,\"3095\":0.0,\"3096\":0.0,\"3097\":0.1459623453,\"3098\":0.2741160234,\"3099\":0.2594463014,\"3100\":0.010605768,\"3101\":0.1281535763,\"3102\":0.2283222437,\"3103\":0.0,\"3104\":null,\"3105\":0.1379934151,\"3106\":0.1589721021,\"3107\":0.3252673306,\"3108\":0.0,\"3109\":0.0,\"3110\":0.0025413817,\"3111\":0.3714634459,\"3112\":0.2009819959,\"3113\":0.3695273213,\"3114\":0.0,\"3115\":0.0,\"3116\":null,\"3117\":0.3155135305,\"3118\":0.3847161136,\"3119\":0.0219217835,\"3120\":0.4439564459,\"3121\":0.0235716462,\"3122\":0.0221704667,\"3123\":null,\"3124\":0.011324862,\"3125\":0.3312266293,\"3126\":null,\"3127\":0.0,\"3128\":0.300574566,\"3129\":0.0105657436,\"3130\":null,\"3131\":0.0,\"3132\":0.0,\"3133\":null,\"3134\":0.1237293565,\"3135\":0.2595464778,\"3136\":0.2158521472,\"3137\":null,\"3138\":0.3985222839,\"3139\":0.0,\"3140\":0.3020344765,\"3141\":0.0112727386,\"3142\":0.2247402041,\"3143\":0.0102848804,\"3144\":0.0265852592,\"3145\":0.2887205791,\"3146\":0.3725505396,\"3147\":0.1503920937,\"3148\":0.0,\"3149\":0.3545903137,\"3150\":0.0401831376,\"3151\":0.0,\"3152\":0.3288223908,\"3153\":0.2032552746,\"3154\":null,\"3155\":0.0856465802,\"3156\":0.0,\"3157\":0.0444497015,\"3158\":0.2228557172,\"3159\":0.0070134498,\"3160\":0.0787928719,\"3161\":null,\"3162\":0.2118267692,\"3163\":0.0964528248,\"3164\":0.065176595,\"3165\":0.0020194399,\"3166\":0.507569175,\"3167\":0.0113869145,\"3168\":null,\"3169\":null,\"3170\":0.1019863454,\"3171\":0.3289897395,\"3172\":0.3507646184,\"3173\":0.3012155766,\"3174\":0.0126152003,\"3175\":0.1776071373,\"3176\":0.3691618796,\"3177\":0.0062622774,\"3178\":0.101703176,\"3179\":0.1400163088,\"3180\":null,\"3181\":0.2780072933,\"3182\":0.0976728969,\"3183\":0.0,\"3184\":0.2884518032,\"3185\":0.3035005365,\"3186\":0.4221942601,\"3187\":null,\"3188\":null,\"3189\":0.3454135071,\"3190\":0.0182021553,\"3191\":0.0,\"3192\":0.0,\"3193\":0.0990301765,\"3194\":0.2962475227,\"3195\":0.0,\"3196\":0.0,\"3197\":0.0,\"3198\":0.291474133,\"3199\":0.093047593,\"3200\":0.3415766307,\"3201\":0.0178229296,\"3202\":0.2604521687,\"3203\":0.1598625056,\"3204\":0.0637791129,\"3205\":0.2266879209,\"3206\":0.3127910919,\"3207\":0.0713212448,\"3208\":0.0,\"3209\":0.101995352,\"3210\":null,\"3211\":0.0987944964,\"3212\":0.2970295188,\"3213\":0.2093323552,\"3214\":0.045553081,\"3215\":0.0169645737,\"3216\":0.0,\"3217\":0.02441253,\"3218\":0.5590605601,\"3219\":0.1783877619,\"3220\":0.1532515972,\"3221\":0.0,\"3222\":null,\"3223\":0.0913108577,\"3224\":0.0501728814,\"3225\":0.5547818855,\"3226\":0.1102843103,\"3227\":0.0,\"3228\":0.0,\"3229\":0.0,\"3230\":0.6053951988,\"3231\":0.1606356602,\"3232\":0.1721070256,\"3233\":0.1449251273,\"3234\":0.1610701291,\"3235\":0.2930305419,\"3236\":0.3592499665,\"3237\":null,\"3238\":0.1938731745,\"3239\":0.2337845512,\"3240\":0.4284048859,\"3241\":0.0,\"3242\":0.1347081436,\"3243\":0.284430676,\"3244\":null,\"3245\":0.4958708372,\"3246\":0.0,\"3247\":0.1380778135,\"3248\":0.0729476361,\"3249\":0.0,\"3250\":0.0058371959,\"3251\":0.0302847572,\"3252\":null,\"3253\":null,\"3254\":0.0616945368,\"3255\":0.0694183368,\"3256\":0.2979847615,\"3257\":0.0,\"3258\":null,\"3259\":0.0889437767,\"3260\":0.1129803641,\"3261\":0.0033578597,\"3262\":0.2480574147,\"3263\":0.0994810586,\"3264\":0.2912758605,\"3265\":0.0,\"3266\":0.0,\"3267\":0.0,\"3268\":0.0374105428,\"3269\":0.0639004633,\"3270\":0.0267564307,\"3271\":0.0331992597,\"3272\":0.0,\"3273\":0.0288415168,\"3274\":0.0716689258,\"3275\":0.0,\"3276\":0.0,\"3277\":0.1188832118,\"3278\":0.012237753,\"3279\":0.085435296,\"3280\":0.2393041489,\"3281\":0.4130330582,\"3282\":0.0,\"3283\":0.0,\"3284\":0.0187897509,\"3285\":0.0,\"3286\":0.0,\"3287\":0.1181207044,\"3288\":0.0,\"3289\":null,\"3290\":0.0397598506,\"3291\":0.3233525633,\"3292\":0.0749699777,\"3293\":0.0,\"3294\":0.0,\"3295\":0.257340685,\"3296\":null,\"3297\":0.1019838227,\"3298\":null,\"3299\":0.1221591198,\"3300\":null,\"3301\":0.006325349,\"3302\":0.1876091828,\"3303\":0.0720814716,\"3304\":0.1878294924,\"3305\":0.0746867879,\"3306\":0.1532286436,\"3307\":0.0146885607,\"3308\":0.3513250189,\"3309\":null,\"3310\":0.0889312629,\"3311\":0.2678416859,\"3312\":0.0332911069,\"3313\":0.0,\"3314\":0.1043707048,\"3315\":0.0,\"3316\":0.0017363565,\"3317\":null,\"3318\":0.1859350127,\"3319\":0.0,\"3320\":null,\"3321\":0.0,\"3322\":0.5004484242,\"3323\":0.037634635,\"3324\":0.0090495268,\"3325\":null,\"3326\":0.3159748066,\"3327\":0.1779751011,\"3328\":0.0,\"3329\":0.2858656554,\"3330\":0.1359807242,\"3331\":0.4628779886,\"3332\":0.1500677046,\"3333\":null,\"3334\":0.204672994,\"3335\":0.0173061452,\"3336\":null,\"3337\":0.1789241422,\"3338\":0.2076504241,\"3339\":0.0172367157,\"3340\":0.1733919232,\"3341\":0.4556109056,\"3342\":0.0482432426,\"3343\":0.1462345053,\"3344\":0.4237030883,\"3345\":0.3854427958,\"3346\":0.0357684262,\"3347\":0.0565003385,\"3348\":0.0,\"3349\":0.2371626128,\"3350\":0.3080973429,\"3351\":0.0,\"3352\":null,\"3353\":0.0,\"3354\":0.0013778713,\"3355\":0.1705071008,\"3356\":0.1502702788,\"3357\":0.307228226,\"3358\":null,\"3359\":0.3686486173,\"3360\":0.5539912522,\"3361\":0.1533177363,\"3362\":0.0,\"3363\":0.486492028,\"3364\":0.4879753033,\"3365\":0.6059376995,\"3366\":0.4731332142,\"3367\":null,\"3368\":null,\"3369\":0.0823759954,\"3370\":0.2182907728,\"3371\":0.2652385742,\"3372\":0.3963470715,\"3373\":0.0687622066,\"3374\":null,\"3375\":0.0298552605,\"3376\":0.3095299029,\"3377\":0.0,\"3378\":0.1427124432,\"3379\":0.0515837057,\"3380\":0.1358243281,\"3381\":0.0,\"3382\":0.0,\"3383\":0.0943061221,\"3384\":0.250155577,\"3385\":0.0,\"3386\":null,\"3387\":0.1416115428,\"3388\":0.204768577,\"3389\":0.4001408468,\"3390\":0.036625288,\"3391\":0.006038403,\"3392\":0.3511560288,\"3393\":0.3706272077,\"3394\":0.0,\"3395\":0.0,\"3396\":0.0,\"3397\":null,\"3398\":0.1538118354,\"3399\":0.0522332017,\"3400\":0.0562377671,\"3401\":0.0,\"3402\":null,\"3403\":0.0025512895,\"3404\":0.2894277135,\"3405\":0.0,\"3406\":null,\"3407\":0.0,\"3408\":null,\"3409\":0.1162213444,\"3410\":0.307623547,\"3411\":0.0,\"3412\":0.2322802318,\"3413\":0.3409824727,\"3414\":0.0754298494}}",
        "Analysis parameters": {
            "acquisition": "LFQ",
            "comment": "",
            "filename": "proteinGroups_ER_Stress_trimmed_Con.txt",
            "legacy": false,
            "organism": "Saccharomyces cerevisiae",
            "processing steps": "Formatting pivot data\nReannotating genes\nAnnotating marker proteins\nFiltering Potential contaminant\nFiltering Only identified by site\nFiltering Reverse\nFiltering MSMS count\nFiltering consecutive values\nNormalizing to % profiles"
        },
```
