## Supplemental Dataset 3 for "Dynamic Organellar Mapping in yeast reveals extensive protein localization changes during ER stress": ER Stress maps analysed data_CON.json (part 3 of 3)

```
        "Distances to the median profile": "{\"Original Protein IDs\":{\"0\":\"P07213\",\"1\":\"P07213\",\"2\":\"P07213\",\"3\":\"P07213\",\"4\":\"P07213\",\"5\":\"P07213\",\"6\":\"P07213\",\"7\":\"P07213\",\"8\":\"P07213\",\"9\":\"P07213\",\"10\":\"P07213\",\"11\":\"P07213\",\"12\":\"P07213\",\"13\":\"P07213\",\"14\":\"P07213\",\"15\":\"P07213\",\"16\":\"P07213\",\"17\":\"P07213\",\"18\":\"P10662\",\"19\":\"P10662\",\"20\":\"P10662\",\"21\":\"P10662\",\"22\":\"P10662\",\"23\":\"P10662\",\"24\":\"P10662\",\"25\":\"P10662\",\"26\":\"P10662\",\"27\":\"P10662\",\"28\":\"P10662\",\"29\":\"P10662\",\"30\":\"P10662\",\"31\":\"P10662\",\"32\":\"P10662\",\"33\":\"P10662\",\"34\":\"P10662\",\"35\":\"P10662\",\"36\":\"P12612\",\"37\":\"P12612\",\"38\":\"P12612\",\"39\":\"P12612\",\"40\":\"P12612\",\"41\":\"P12612\",\"42\":\"P12612\",\"43\":\"P12612\",\"44\":\"P12612\",\"45\":\"P12612\",\"46\":\"P12612\",\"47\":\"P12612\",\"48\":\"P12612\",\"49\":\"P12612\",\"50\":\"P12612\",\"51\":\"P12612\",\"52\":\"P12612\",\"53\":\"P12612\",\"54\":\"P12686\",\"55\":\"P12686\",\"56\":\"P12686\",\"57\":\"P12686\",\"58\":\"P12686\",\"59\":\"P12686\",\"60\":\"P12686\",\"61\":\"P12686\",\"62\":\"P12686\",\"63\":\"P12686\",\"64\":\"P12686\",\"65\":\"P12686\",\"66\":\"P12686\",\"67\":\"P12686\",\"68\":\"P12686\",\"69\":\"P12686\",\"70\":\"P12686\",\"71\":\"P12686\",\"72\":\"P12687\",\"73\":\"P12687\",\"74\":\"P12687\",\"75\":\"P12687\",\"76\":\"P12687\",\"77\":\"P12687\",\"78\":\"P12687\",\"79\":\"P12687\",\"80\":\"P12687\",\"81\":\"P12687\",\"82\":\"P12687\",\"83\":\"P12687\",\"84\":\"P12687\",\"85\":\"P12687\",\"86\":\"P12687\",\"87\":\"P12687\",\"88\":\"P12687\",\"89\":\"P12687\",\"90\":\"P14906\",\"91\":\"P14906\",\"92\":\"P14906\",\"93\":\"P14906\",\"94\":\"P14906\",\"95\":\"P14906\",\"96\":\"P14906\",\"97\":\"P14906\",\"98\":\"P14906\",\"99\":\"P14906\",\"100\":\"P14906\",\"101\":\"P14906\",\"102\":\"P14906\",\"103\":\"P14906\",\"104\":\"P14906\",\"105\":\"P14906\",\"106\":\"P14906\",\"107\":\"P14906\",\"108\":\"P14907\",\"109\":\"P14907\",\"110\":\"P14907\",\"111\":\"P14907\",\"112\":\"P14907\",\"113\":\"P14907\",\"114\":\"P14907\",\"115\":\"P14907\",\"116\":\"P14907\",\"117\":\"P14907\",\"118\":\"P14907\",\"119\":\"P14907\",\"120\":\"P14907\",\"121\":\"P14907\",\"122\":\"P14907\",\"123\":\"P14907\",\"124\":\"P14907\",\"125\":\"P14907\",\"126\":\"P15303\",\"127\":\"P15303\",\"128\":\"P15303\",\"129\":\"P15303\",\"130\":\"P15303\",\"131\":\"P15303\",\"132\":\"P15303\",\"133\":\"P15303\",\"134\":\"P15303\",\"135\":\"P15303\",\"136\":\"P15303\",\"137\":\"P15303\",\"138\":\"P15303\",\"139\":\"P15303\",\"140\":\"P15303\",\"141\":\"P15303\",\"142\":\"P15303\",\"143\":\"P15303\",\"144\":\"P16140\",\"145\":\"P16140\",\"146\":\"P16140\",\"147\":\"P16140\",\"148\":\"P16140\",\"149\":\"P16140\",\"150\":\"P16140\",\"151\":\"P16140\",\"152\":\"P16140\",\"153\":\"P16140\",\"154\":\"P16140\",\"155\":\"P16140\",\"156\":\"P16140\",\"157\":\"P16140\",\"158\":\"P16140\",\"159\":\"P16140\",\"160\":\"P16140\",\"161\":\"P16140\",\"162\":\"P17255\",\"163\":\"P17255\",\"164\":\"P17255\",\"165\":\"P17255\",\"166\":\"P17255\",\"167\":\"P17255\",\"168\":\"P17255\",\"169\":\"P17255\",\"170\":\"P17255\",\"171\":\"P17255\",\"172\":\"P17255\",\"173\":\"P17255\",\"174\":\"P17255\",\"175\":\"P17255\",\"176\":\"P17255\",\"177\":\"P17255\",\"178\":\"P17255\",\"179\":\"P17255\",\"180\":\"P20606\",\"181\":\"P20606\",\"182\":\"P20606\",\"183\":\"P20606\",\"184\":\"P20606\",\"185\":\"P20606\",\"186\":\"P20606\",\"187\":\"P20606\",\"188\":\"P20606\",\"189\":\"P20606\",\"190\":\"P20606\",\"191\":\"P20606\",\"192\":\"P20606\",\"193\":\"P20606\",\"194\":\"P20606\",\"195\":\"P20606\",\"196\":\"P20606\",\"197\":\"P20606\",\"198\":\"P21242\",\"199\":\"P21242\",\"200\":\"P21242\",\"201\":\"P21242\",\"202\":\"P21242\",\"203\":\"P21242\",\"204\":\"P21242\",\"205\":\"P21242\",\"206\":\"P21242\",\"207\":\"P21242\",\"208\":\"P21242\",\"209\":\"P21242\",\"210\":\"P21242\",\"211\":\"P21242\",\"212\":\"P21242\",\"213\":\"P21242\",\"214\":\"P21242\",\"215\":\"P21242\",\"216\":\"P21771\",\"217\":\"P21771\",\"218\":\"P21771\",\"219\":\"P21771\",\"220\":\"P21771\",\"221\":\"P21771\",\"222\":\"P21771\",\"223\":\"P21771\",\"224\":\"P21771\",\"225\":\"P21771\",\"226\":\"P21771\",\"227\":\"P21771\",\"228\":\"P21771\",\"229\":\"P21771\",\"230\":\"P21771\",\"231\":\"P21771\",\"232\":\"P21771\",\"233\":\"P21771\",\"234\":\"P21825\",\"235\":\"P21825\",\"236\":\"P21825\",\"237\":\"P21825\",\"238\":\"P21825\",\"239\":\"P21825\",\"240\":\"P21825\",\"241\":\"P21825\",\"242\":\"P21825\",\"243\":\"P21825\",\"244\":\"P21825\",\"245\":\"P21825\",\"246\":\"P21825\",\"247\":\"P21825\",\"248\":\"P21825\",\"249\":\"P21825\",\"250\":\"P21825\",\"251\":\"P21825\",\"252\":\"P22141\",\"253\":\"P22141\",\"254\":\"P22141\",\"255\":\"P22141\",\"256\":\"P22141\",\"257\":\"P22141\",\"258\":\"P22141\",\"259\":\"P22141\",\"260\":\"P22141\",\"261\":\"P22141\",\"262\":\"P22141\",\"263\":\"P22141\",\"264\":\"P22141\",\"265\":\"P22141\",\"266\":\"P22141\",\"267\":\"P22141\",\"268\":\"P22141\",\"269\":\"P22141\",\"270\":\"P22203\",\"271\":\"P22203\",\"272\":\"P22203\",\"273\":\"P22203\",\"274\":\"P22203\",\"275\":\"P22203\",\"276\":\"P22203\",\"277\":\"P22203\",\"278\":\"P22203\",\"279\":\"P22203\",\"280\":\"P22203\",\"281\":\"P22203\",\"282\":\"P22203\",\"283\":\"P22203\",\"284\":\"P22203\",\"285\":\"P22203\",\"286\":\"P22203\",\"287\":\"P22203\",\"288\":\"P22219\",\"289\":\"P22219\",\"290\":\"P22219\",\"291\":\"P22219\",\"292\":\"P22219\",\"293\":\"P22219\",\"294\":\"P22219\",\"295\":\"P22219\",\"296\":\"P22219\",\"297\":\"P22219\",\"298\":\"P22219\",\"299\":\"P22219\",\"300\":\"P22219\",\"301\":\"P22219\",\"302\":\"P22219\",\"303\":\"P22219\",\"304\":\"P22219\",\"305\":\"P22219\",\"306\":\"P22219\",\"307\":\"P22219\",\"308\":\"P22219\",\"309\":\"P22219\",\"310\":\"P22219\",\"311\":\"P22219\",\"312\":\"P22219\",\"313\":\"P22219\",\"314\":\"P22219\",\"315\":\"P22219\",\"316\":\"P22219\",\"317\":\"P22219\",\"318\":\"P22219\",\"319\":\"P22219\",\"320\":\"P22219\",\"321\":\"P22219\",\"322\":\"P22219\",\"323\":\"P22219\",\"324\":\"P22543\",\"325\":\"P22543\",\"326\":\"P22543\",\"327\":\"P22543\",\"328\":\"P22543\",\"329\":\"P22543\",\"330\":\"P22543\",\"331\":\"P22543\",\"332\":\"P22543\",\"333\":\"P22543\",\"334\":\"P22543\",\"335\":\"P22543\",\"336\":\"P22543\",\"337\":\"P22543\",\"338\":\"P22543\",\"339\":\"P22543\",\"340\":\"P22543\",\"341\":\"P22543\",\"342\":\"P22543\",\"343\":\"P22543\",\"344\":\"P22543\",\"345\":\"P22543\",\"346\":\"P22543\",\"347\":\"P22543\",\"348\":\"P22543\",\"349\":\"P22543\",\"350\":\"P22543\",\"351\":\"P22543\",\"352\":\"P22543\",\"353\":\"P22543\",\"354\":\"P22543\",\"355\":\"P22543\",\"356\":\"P22543\",\"357\":\"P22543\",\"358\":\"P22543\",\"359\":\"P22543\",\"360\":\"P23638\",\"361\":\"P23638\",\"362\":\"P23638\",\"363\":\"P23638\",\"364\":\"P23638\",\"365\":\"P23638\",\"366\":\"P23638\",\"367\":\"P23638\",\"368\":\"P23638\",\"369\":\"P23638\",\"370\":\"P23638\",\"371\":\"P23638\",\"372\":\"P23638\",\"373\":\"P23638\",\"374\":\"P23638\",\"375\":\"P23638\",\"376\":\"P23638\",\"377\":\"P23638\",\"378\":\"P23639\",\"379\":\"P23639\",\"380\":\"P23639\",\"381\":\"P23639\",\"382\":\"P23639\",\"383\":\"P23639\",\"384\":\"P23639\",\"385\":\"P23639\",\"386\":\"P23639\",\"387\":\"P23639\",\"388\":\"P23639\",\"389\":\"P23639\",\"390\":\"P23639\",\"391\":\"P23639\",\"392\":\"P23639\",\"393\":\"P23639\",\"394\":\"P23639\",\"395\":\"P23639\",\"396\":\"P23644\",\"397\":\"P23644\",\"398\":\"P23644\",\"399\":\"P23644\",\"400\":\"P23644\",\"401\":\"P23644\",\"402\":\"P23644\",\"403\":\"P23644\",\"404\":\"P23644\",\"405\":\"P23644\",\"406\":\"P23644\",\"407\":\"P23644\",\"408\":\"P23644\",\"409\":\"P23644\",\"410\":\"P23644\",\"411\":\"P23644\",\"412\":\"P23644\",\"413\":\"P23644\",\"414\":\"P23724\",\"415\":\"P23724\",\"416\":\"P23724\",\"417\":\"P23724\",\"418\":\"P23724\",\"419\":\"P23724\",\"420\":\"P23724\",\"421\":\"P23724\",\"422\":\"P23724\",\"423\":\"P23724\",\"424\":\"P23724\",\"425\":\"P23724\",\"426\":\"P23724\",\"427\":\"P23724\",\"428\":\"P23724\",\"429\":\"P23724\",\"430\":\"P23724\",\"431\":\"P23724\",\"432\":\"P24279\",\"433\":\"P24279\",\"434\":\"P24279\",\"435\":\"P24279\",\"436\":\"P24279\",\"437\":\"P24279\",\"438\":\"P24279\",\"439\":\"P24279\",\"440\":\"P24279\",\"441\":\"P24279\",\"442\":\"P24279\",\"443\":\"P24279\",\"444\":\"P24279\",\"445\":\"P24279\",\"446\":\"P24279\",\"447\":\"P24279\",\"448\":\"P24279\",\"449\":\"P24279\",\"450\":\"P25043\",\"451\":\"P25043\",\"452\":\"P25043\",\"453\":\"P25043\",\"454\":\"P25043\",\"455\":\"P25043\",\"456\":\"P25043\",\"457\":\"P25043\",\"458\":\"P25043\",\"459\":\"P25043\",\"460\":\"P25043\",\"461\":\"P25043\",\"462\":\"P25043\",\"463\":\"P25043\",\"464\":\"P25043\",\"465\":\"P25043\",\"466\":\"P25043\",\"467\":\"P25043\",\"468\":\"P25451\",\"469\":\"P25451\",\"470\":\"P25451\",\"471\":\"P25451\",\"472\":\"P25451\",\"473\":\"P25451\",\"474\":\"P25451\",\"475\":\"P25451\",\"476\":\"P25451\",\"477\":\"P25451\",\"478\":\"P25451\",\"479\":\"P25451\",\"480\":\"P25451\",\"481\":\"P25451\",\"482\":\"P25451\",\"483\":\"P25451\",\"484\":\"P25451\",\"485\":\"P25451\",\"486\":\"P25574\",\"487\":\"P25574\",\"488\":\"P25574\",\"489\":\"P25574\",\"490\":\"P25574\",\"491\":\"P25574\",\"492\":\"P25574\",\"493\":\"P25574\",\"494\":\"P25574\",\"495\":\"P25574\",\"496\":\"P25574\",\"497\":\"P25574\",\"498\":\"P25574\",\"499\":\"P25574\",\"500\":\"P25574\",\"501\":\"P25574\",\"502\":\"P25574\",\"503\":\"P25574\",\"504\":\"P25694\",\"505\":\"P25694\",\"506\":\"P25694\",\"507\":\"P25694\",\"508\":\"P25694\",\"509\":\"P25694\",\"510\":\"P25694\",\"511\":\"P25694\",\"512\":\"P25694\",\"513\":\"P25694\",\"514\":\"P25694\",\"515\":\"P25694\",\"516\":\"P25694\",\"517\":\"P25694\",\"518\":\"P25694\",\"519\":\"P25694\",\"520\":\"P25694\",\"521\":\"P25694\",\"522\":\"P29469\",\"523\":\"P29469\",\"524\":\"P29469\",\"525\":\"P29469\",\"526\":\"P29469\",\"527\":\"P29469\",\"528\":\"P29469\",\"529\":\"P29469\",\"530\":\"P29469\",\"531\":\"P29469\",\"532\":\"P29469\",\"533\":\"P29469\",\"534\":\"P29469\",\"535\":\"P29469\",\"536\":\"P29469\",\"537\":\"P29469\",\"538\":\"P29469\",\"539\":\"P29469\",\"540\":\"P29496\",\"541\":\"P29496\",\"542\":\"P29496\",\"543\":\"P29496\",\"544\":\"P29496\",\"545\":\"P29496\",\"546\":\"P29496\",\"547\":\"P29496\",\"548\":\"P29496\",\"549\":\"P29496\",\"550\":\"P29496\",\"551\":\"P29496\",\"552\":\"P29496\",\"553\":\"P29496\",\"554\":\"P29496\",\"555\":\"P29496\",\"556\":\"P29496\",\"557\":\"P29496\",\"558\":\"P30656\",\"559\":\"P30656\",\"560\":\"P30656\",\"561\":\"P30656\",\"562\":\"P30656\",\"563\":\"P30656\",\"564\":\"P30656\",\"565\":\"P30656\",\"566\":\"P30656\",\"567\":\"P30656\",\"568\":\"P30656\",\"569\":\"P30656\",\"570\":\"P30656\",\"571\":\"P30656\",\"572\":\"P30656\",\"573\":\"P30656\",\"574\":\"P30656\",\"575\":\"P30656\",\"576\":\"P30657\",\"577\":\"P30657\",\"578\":\"P30657\",\"579\":\"P30657\",\"580\":\"P30657\",\"581\":\"P30657\",\"582\":\"P30657\",\"583\":\"P30657\",\"584\":\"P30657\",\"585\":\"P30657\",\"586\":\"P30657\",\"587\":\"P30657\",\"588\":\"P30657\",\"589\":\"P30657\",\"590\":\"P30657\",\"591\":\"P30657\",\"592\":\"P30657\",\"593\":\"P30657\",\"594\":\"P30665\",\"595\":\"P30665\",\"596\":\"P30665\",\"597\":\"P30665\",\"598\":\"P30665\",\"599\":\"P30665\",\"600\":\"P30665\",\"601\":\"P30665\",\"602\":\"P30665\",\"603\":\"P30665\",\"604\":\"P30665\",\"605\":\"P30665\",\"606\":\"P30665\",\"607\":\"P30665\",\"608\":\"P30665\",\"609\":\"P30665\",\"610\":\"P30665\",\"611\":\"P30665\",\"612\":\"P31412\",\"613\":\"P31412\",\"614\":\"P31412\",\"615\":\"P31412\",\"616\":\"P31412\",\"617\":\"P31412\",\"618\":\"P31412\",\"619\":\"P31412\",\"620\":\"P31412\",\"621\":\"P31412\",\"622\":\"P31412\",\"623\":\"P31412\",\"624\":\"P31412\",\"625\":\"P31412\",\"626\":\"P31412\",\"627\":\"P31412\",\"628\":\"P31412\",\"629\":\"P31412\",\"630\":\"P32074\",\"631\":\"P32074\",\"632\":\"P32074\",\"633\":\"P32074\",\"634\":\"P32074\",\"635\":\"P32074\",\"636\":\"P32074\",\"637\":\"P32074\",\"638\":\"P32074\",\"639\":\"P32074\",\"640\":\"P32074\",\"641\":\"P32074\",\"642\":\"P32074\",\"643\":\"P32074\",\"644\":\"P32074\",\"645\":\"P32074\",\"646\":\"P32074\",\"647\":\"P32074\",\"648\":\"P32366\",\"649\":\"P32366\",\"650\":\"P32366\",\"651\":\"P32366\",\"652\":\"P32366\",\"653\":\"P32366\",\"654\":\"P32366\",\"655\":\"P32366\",\"656\":\"P32366\",\"657\":\"P32366\",\"658\":\"P32366\",\"659\":\"P32366\",\"660\":\"P32366\",\"661\":\"P32366\",\"662\":\"P32366\",\"663\":\"P32366\",\"664\":\"P32366\",\"665\":\"P32366\",\"666\":\"P32379\",\"667\":\"P32379\",\"668\":\"P32379\",\"669\":\"P32379\",\"670\":\"P32379\",\"671\":\"P32379\",\"672\":\"P32379\",\"673\":\"P32379\",\"674\":\"P32379\",\"675\":\"P32379\",\"676\":\"P32379\",\"677\":\"P32379\",\"678\":\"P32379\",\"679\":\"P32379\",\"680\":\"P32379\",\"681\":\"P32379\",\"682\":\"P32379\",\"683\":\"P32379\",\"684\":\"P32381\",\"685\":\"P32381\",\"686\":\"P32381\",\"687\":\"P32381\",\"688\":\"P32381\",\"689\":\"P32381\",\"690\":\"P32381\",\"691\":\"P32381\",\"692\":\"P32381\",\"693\":\"P32381\",\"694\":\"P32381\",\"695\":\"P32381\",\"696\":\"P32381\",\"697\":\"P32381\",\"698\":\"P32381\",\"699\":\"P32381\",\"700\":\"P32381\",\"701\":\"P32381\",\"702\":\"P32563\",\"703\":\"P32563\",\"704\":\"P32563\",\"705\":\"P32563\",\"706\":\"P32563\",\"707\":\"P32563\",\"708\":\"P32563\",\"709\":\"P32563\",\"710\":\"P32563\",\"711\":\"P32563\",\"712\":\"P32563\",\"713\":\"P32563\",\"714\":\"P32563\",\"715\":\"P32563\",\"716\":\"P32563\",\"717\":\"P32563\",\"718\":\"P32563\",\"719\":\"P32563\",\"720\":\"P32610\",\"721\":\"P32610\",\"722\":\"P32610\",\"723\":\"P32610\",\"724\":\"P32610\",\"725\":\"P32610\",\"726\":\"P32610\",\"727\":\"P32610\",\"728\":\"P32610\",\"729\":\"P32610\",\"730\":\"P32610\",\"731\":\"P32610\",\"732\":\"P32610\",\"733\":\"P32610\",\"734\":\"P32610\",\"735\":\"P32610\",\"736\":\"P32610\",\"737\":\"P32610\",\"738\":\"P32628\",\"739\":\"P32628\",\"740\":\"P32628\",\"741\":\"P32628\",\"742\":\"P32628\",\"743\":\"P32628\",\"744\":\"P32628\",\"745\":\"P32628\",\"746\":\"P32628\",\"747\":\"P32628\",\"748\":\"P32628\",\"749\":\"P32628\",\"750\":\"P32628\",\"751\":\"P32628\",\"752\":\"P32628\",\"753\":\"P32628\",\"754\":\"P32628\",\"755\":\"P32628\",\"756\":\"P32893\",\"757\":\"P32893\",\"758\":\"P32893\",\"759\":\"P32893\",\"760\":\"P32893\",\"761\":\"P32893\",\"762\":\"P32893\",\"763\":\"P32893\",\"764\":\"P32893\",\"765\":\"P32893\",\"766\":\"P32893\",\"767\":\"P32893\",\"768\":\"P32893\",\"769\":\"P32893\",\"770\":\"P32893\",\"771\":\"P32893\",\"772\":\"P32893\",\"773\":\"P32893\",\"774\":\"P32902\",\"775\":\"P32902\",\"776\":\"P32902\",\"777\":\"P32902\",\"778\":\"P32902\",\"779\":\"P32902\",\"780\":\"P32902\",\"781\":\"P32902\",\"782\":\"P32902\",\"783\":\"P32902\",\"784\":\"P32902\",\"785\":\"P32902\",\"786\":\"P32902\",\"787\":\"P32902\",\"788\":\"P32902\",\"789\":\"P32902\",\"790\":\"P32902\",\"791\":\"P32902\",\"792\":\"P32915\",\"793\":\"P32915\",\"794\":\"P32915\",\"795\":\"P32915\",\"796\":\"P32915\",\"797\":\"P32915\",\"798\":\"P32915\",\"799\":\"P32915\",\"800\":\"P32915\",\"801\":\"P32915\",\"802\":\"P32915\",\"803\":\"P32915\",\"804\":\"P32915\",\"805\":\"P32915\",\"806\":\"P32915\",\"807\":\"P32915\",\"808\":\"P32915\",\"809\":\"P32915\",\"810\":\"P33754\",\"811\":\"P33754\",\"812\":\"P33754\",\"813\":\"P33754\",\"814\":\"P33754\",\"815\":\"P33754\",\"816\":\"P33754\",\"817\":\"P33754\",\"818\":\"P33754\",\"819\":\"P33754\",\"820\":\"P33754\",\"821\":\"P33754\",\"822\":\"P33754\",\"823\":\"P33754\",\"824\":\"P33754\",\"825\":\"P33754\",\"826\":\"P33754\",\"827\":\"P33754\",\"828\":\"P34077\",\"829\":\"P34077\",\"830\":\"P34077\",\"831\":\"P34077\",\"832\":\"P34077\",\"833\":\"P34077\",\"834\":\"P34077\",\"835\":\"P34077\",\"836\":\"P34077\",\"837\":\"P34077\",\"838\":\"P34077\",\"839\":\"P34077\",\"840\":\"P34077\",\"841\":\"P34077\",\"842\":\"P34077\",\"843\":\"P34077\",\"844\":\"P34077\",\"845\":\"P34077\",\"846\":\"P35179\",\"847\":\"P35179\",\"848\":\"P35179\",\"849\":\"P35179\",\"850\":\"P35179\",\"851\":\"P35179\",\"852\":\"P35179\",\"853\":\"P35179\",\"854\":\"P35179\",\"855\":\"P35179\",\"856\":\"P35179\",\"857\":\"P35179\",\"858\":\"P35179\",\"859\":\"P35179\",\"860\":\"P35179\",\"861\":\"P35179\",\"862\":\"P35179\",\"863\":\"P35179\",\"864\":\"P35180\",\"865\":\"P35180\",\"866\":\"P35180\",\"867\":\"P35180\",\"868\":\"P35180\",\"869\":\"P35180\",\"870\":\"P35180\",\"871\":\"P35180\",\"872\":\"P35180\",\"873\":\"P35180\",\"874\":\"P35180\",\"875\":\"P35180\",\"876\":\"P35180\",\"877\":\"P35180\",\"878\":\"P35180\",\"879\":\"P35180\",\"880\":\"P35180\",\"881\":\"P35180\",\"882\":\"P35181\",\"883\":\"P35181\",\"884\":\"P35181\",\"885\":\"P35181\",\"886\":\"P35181\",\"887\":\"P35181\",\"888\":\"P35181\",\"889\":\"P35181\",\"890\":\"P35181\",\"891\":\"P35181\",\"892\":\"P35181\",\"893\":\"P35181\",\"894\":\"P35181\",\"895\":\"P35181\",\"896\":\"P35181\",\"897\":\"P35181\",\"898\":\"P35181\",\"899\":\"P35181\",\"900\":\"P35729\",\"901\":\"P35729\",\"902\":\"P35729\",\"903\":\"P35729\",\"904\":\"P35729\",\"905\":\"P35729\",\"906\":\"P35729\",\"907\":\"P35729\",\"908\":\"P35729\",\"909\":\"P35729\",\"910\":\"P35729\",\"911\":\"P35729\",\"912\":\"P35729\",\"913\":\"P35729\",\"914\":\"P35729\",\"915\":\"P35729\",\"916\":\"P35729\",\"917\":\"P35729\",\"918\":\"P36000\",\"919\":\"P36000\",\"920\":\"P36000\",\"921\":\"P36000\",\"922\":\"P36000\",\"923\":\"P36000\",\"924\":\"P36000\",\"925\":\"P36000\",\"926\":\"P36000\",\"927\":\"P36000\",\"928\":\"P36000\",\"929\":\"P36000\",\"930\":\"P36000\",\"931\":\"P36000\",\"932\":\"P36000\",\"933\":\"P36000\",\"934\":\"P36000\",\"935\":\"P36000\",\"936\":\"P36039\",\"937\":\"P36039\",\"938\":\"P36039\",\"939\":\"P36039\",\"940\":\"P36039\",\"941\":\"P36039\",\"942\":\"P36039\",\"943\":\"P36039\",\"944\":\"P36039\",\"945\":\"P36039\",\"946\":\"P36039\",\"947\":\"P36039\",\"948\":\"P36039\",\"949\":\"P36039\",\"950\":\"P36039\",\"951\":\"P36039\",\"952\":\"P36039\",\"953\":\"P36039\",\"954\":\"P36095\",\"955\":\"P36095\",\"956\":\"P36095\",\"957\":\"P36095\",\"958\":\"P36095\",\"959\":\"P36095\",\"960\":\"P36095\",\"961\":\"P36095\",\"962\":\"P36095\",\"963\":\"P36095\",\"964\":\"P36095\",\"965\":\"P36095\",\"966\":\"P36095\",\"967\":\"P36095\",\"968\":\"P36095\",\"969\":\"P36095\",\"970\":\"P36095\",\"971\":\"P36095\",\"972\":\"P36108\",\"973\":\"P36108\",\"974\":\"P36108\",\"975\":\"P36108\",\"976\":\"P36108\",\"977\":\"P36108\",\"978\":\"P36108\",\"979\":\"P36108\",\"980\":\"P36108\",\"981\":\"P36108\",\"982\":\"P36108\",\"983\":\"P36108\",\"984\":\"P36108\",\"985\":\"P36108\",\"986\":\"P36108\",\"987\":\"P36108\",\"988\":\"P36108\",\"989\":\"P36108\",\"990\":\"P36122\",\"991\":\"P36122\",\"992\":\"P36122\",\"993\":\"P36122\",\"994\":\"P36122\",\"995\":\"P36122\",\"996\":\"P36122\",\"997\":\"P36122\",\"998\":\"P36122\",\"999\":\"P36122\",\"1000\":\"P36122\",\"1001\":\"P36122\",\"1002\":\"P36122\",\"1003\":\"P36122\",\"1004\":\"P36122\",\"1005\":\"P36122\",\"1006\":\"P36122\",\"1007\":\"P36122\",\"1008\":\"P36149\",\"1009\":\"P36149\",\"1010\":\"P36149\",\"1011\":\"P36149\",\"1012\":\"P36149\",\"1013\":\"P36149\",\"1014\":\"P36149\",\"1015\":\"P36149\",\"1016\":\"P36149\",\"1017\":\"P36149\",\"1018\":\"P36149\",\"1019\":\"P36149\",\"1020\":\"P36149\",\"1021\":\"P36149\",\"1022\":\"P36149\",\"1023\":\"P36149\",\"1024\":\"P36149\",\"1025\":\"P36149\",\"1026\":\"P36161\",\"1027\":\"P36161\",\"1028\":\"P36161\",\"1029\":\"P36161\",\"1030\":\"P36161\",\"1031\":\"P36161\",\"1032\":\"P36161\",\"1033\":\"P36161\",\"1034\":\"P36161\",\"1035\":\"P36161\",\"1036\":\"P36161\",\"1037\":\"P36161\",\"1038\":\"P36161\",\"1039\":\"P36161\",\"1040\":\"P36161\",\"1041\":\"P36161\",\"1042\":\"P36161\",\"1043\":\"P36161\",\"1044\":\"P36516\",\"1045\":\"P36516\",\"1046\":\"P36516\",\"1047\":\"P36516\",\"1048\":\"P36516\",\"1049\":\"P36516\",\"1050\":\"P36516\",\"1051\":\"P36516\",\"1052\":\"P36516\",\"1053\":\"P36516\",\"1054\":\"P36516\",\"1055\":\"P36516\",\"1056\":\"P36516\",\"1057\":\"P36516\",\"1058\":\"P36516\",\"1059\":\"P36516\",\"1060\":\"P36516\",\"1061\":\"P36516\",\"1062\":\"P36520\",\"1063\":\"P36520\",\"1064\":\"P36520\",\"1065\":\"P36520\",\"1066\":\"P36520\",\"1067\":\"P36520\",\"1068\":\"P36520\",\"1069\":\"P36520\",\"1070\":\"P36520\",\"1071\":\"P36520\",\"1072\":\"P36520\",\"1073\":\"P36520\",\"1074\":\"P36520\",\"1075\":\"P36520\",\"1076\":\"P36520\",\"1077\":\"P36520\",\"1078\":\"P36520\",\"1079\":\"P36520\",\"1080\":\"P36523\",\"1081\":\"P36523\",\"1082\":\"P36523\",\"1083\":\"P36523\",\"1084\":\"P36523\",\"1085\":\"P36523\",\"1086\":\"P36523\",\"1087\":\"P36523\",\"1088\":\"P36523\",\"1089\":\"P36523\",\"1090\":\"P36523\",\"1091\":\"P36523\",\"1092\":\"P36523\",\"1093\":\"P36523\",\"1094\":\"P36523\",\"1095\":\"P36523\",\"1096\":\"P36523\",\"1097\":\"P36523\",\"1098\":\"P38132\",\"1099\":\"P38132\",\"1100\":\"P38132\",\"1101\":\"P38132\",\"1102\":\"P38132\",\"1103\":\"P38132\",\"1104\":\"P38132\",\"1105\":\"P38132\",\"1106\":\"P38132\",\"1107\":\"P38132\",\"1108\":\"P38132\",\"1109\":\"P38132\",\"1110\":\"P38132\",\"1111\":\"P38132\",\"1112\":\"P38132\",\"1113\":\"P38132\",\"1114\":\"P38132\",\"1115\":\"P38132\",\"1116\":\"P38181\",\"1117\":\"P38181\",\"1118\":\"P38181\",\"1119\":\"P38181\",\"1120\":\"P38181\",\"1121\":\"P38181\",\"1122\":\"P38181\",\"1123\":\"P38181\",\"1124\":\"P38181\",\"1125\":\"P38181\",\"1126\":\"P38181\",\"1127\":\"P38181\",\"1128\":\"P38181\",\"1129\":\"P38181\",\"1130\":\"P38181\",\"1131\":\"P38181\",\"1132\":\"P38181\",\"1133\":\"P38181\",\"1134\":\"P38328\",\"1135\":\"P38328\",\"1136\":\"P38328\",\"1137\":\"P38328\",\"1138\":\"P38328\",\"1139\":\"P38328\",\"1140\":\"P38328\",\"1141\":\"P38328\",\"1142\":\"P38328\",\"1143\":\"P38328\",\"1144\":\"P38328\",\"1145\":\"P38328\",\"1146\":\"P38328\",\"1147\":\"P38328\",\"1148\":\"P38328\",\"1149\":\"P38328\",\"1150\":\"P38328\",\"1151\":\"P38328\",\"1152\":\"P38334\",\"1153\":\"P38334\",\"1154\":\"P38334\",\"1155\":\"P38334\",\"1156\":\"P38334\",\"1157\":\"P38334\",\"1158\":\"P38334\",\"1159\":\"P38334\",\"1160\":\"P38334\",\"1161\":\"P38334\",\"1162\":\"P38334\",\"1163\":\"P38334\",\"1164\":\"P38334\",\"1165\":\"P38334\",\"1166\":\"P38334\",\"1167\":\"P38334\",\"1168\":\"P38334\",\"1169\":\"P38334\",\"1170\":\"P38624\",\"1171\":\"P38624\",\"1172\":\"P38624\",\"1173\":\"P38624\",\"1174\":\"P38624\",\"1175\":\"P38624\",\"1176\":\"P38624\",\"1177\":\"P38624\",\"1178\":\"P38624\",\"1179\":\"P38624\",\"1180\":\"P38624\",\"1181\":\"P38624\",\"1182\":\"P38624\",\"1183\":\"P38624\",\"1184\":\"P38624\",\"1185\":\"P38624\",\"1186\":\"P38624\",\"1187\":\"P38624\",\"1188\":\"P38753\",\"1189\":\"P38753\",\"1190\":\"P38753\",\"1191\":\"P38753\",\"1192\":\"P38753\",\"1193\":\"P38753\",\"1194\":\"P38753\",\"1195\":\"P38753\",\"1196\":\"P38753\",\"1197\":\"P38753\",\"1198\":\"P38753\",\"1199\":\"P38753\",\"1200\":\"P38753\",\"1201\":\"P38753\",\"1202\":\"P38753\",\"1203\":\"P38753\",\"1204\":\"P38753\",\"1205\":\"P38753\",\"1206\":\"P38968\",\"1207\":\"P38968\",\"1208\":\"P38968\",\"1209\":\"P38968\",\"1210\":\"P38968\",\"1211\":\"P38968\",\"1212\":\"P38968\",\"1213\":\"P38968\",\"1214\":\"P38968\",\"1215\":\"P38968\",\"1216\":\"P38968\",\"1217\":\"P38968\",\"1218\":\"P38968\",\"1219\":\"P38968\",\"1220\":\"P38968\",\"1221\":\"P38968\",\"1222\":\"P38968\",\"1223\":\"P38968\",\"1224\":\"P39076\",\"1225\":\"P39076\",\"1226\":\"P39076\",\"1227\":\"P39076\",\"1228\":\"P39076\",\"1229\":\"P39076\",\"1230\":\"P39076\",\"1231\":\"P39076\",\"1232\":\"P39076\",\"1233\":\"P39076\",\"1234\":\"P39076\",\"1235\":\"P39076\",\"1236\":\"P39076\",\"1237\":\"P39076\",\"1238\":\"P39076\",\"1239\":\"P39076\",\"1240\":\"P39076\",\"1241\":\"P39076\",\"1242\":\"P39077\",\"1243\":\"P39077\",\"1244\":\"P39077\",\"1245\":\"P39077\",\"1246\":\"P39077\",\"1247\":\"P39077\",\"1248\":\"P39077\",\"1249\":\"P39077\",\"1250\":\"P39077\",\"1251\":\"P39077\",\"1252\":\"P39077\",\"1253\":\"P39077\",\"1254\":\"P39077\",\"1255\":\"P39077\",\"1256\":\"P39077\",\"1257\":\"P39077\",\"1258\":\"P39077\",\"1259\":\"P39077\",\"1260\":\"P39078\",\"1261\":\"P39078\",\"1262\":\"P39078\",\"1263\":\"P39078\",\"1264\":\"P39078\",\"1265\":\"P39078\",\"1266\":\"P39078\",\"1267\":\"P39078\",\"1268\":\"P39078\",\"1269\":\"P39078\",\"1270\":\"P39078\",\"1271\":\"P39078\",\"1272\":\"P39078\",\"1273\":\"P39078\",\"1274\":\"P39078\",\"1275\":\"P39078\",\"1276\":\"P39078\",\"1277\":\"P39078\",\"1278\":\"P39079\",\"1279\":\"P39079\",\"1280\":\"P39079\",\"1281\":\"P39079\",\"1282\":\"P39079\",\"1283\":\"P39079\",\"1284\":\"P39079\",\"1285\":\"P39079\",\"1286\":\"P39079\",\"1287\":\"P39079\",\"1288\":\"P39079\",\"1289\":\"P39079\",\"1290\":\"P39079\",\"1291\":\"P39079\",\"1292\":\"P39079\",\"1293\":\"P39079\",\"1294\":\"P39079\",\"1295\":\"P39079\",\"1296\":\"P39111\",\"1297\":\"P39111\",\"1298\":\"P39111\",\"1299\":\"P39111\",\"1300\":\"P39111\",\"1301\":\"P39111\",\"1302\":\"P39111\",\"1303\":\"P39111\",\"1304\":\"P39111\",\"1305\":\"P39111\",\"1306\":\"P39111\",\"1307\":\"P39111\",\"1308\":\"P39111\",\"1309\":\"P39111\",\"1310\":\"P39111\",\"1311\":\"P39111\",\"1312\":\"P39111\",\"1313\":\"P39111\",\"1314\":\"P39742\",\"1315\":\"P39742\",\"1316\":\"P39742\",\"1317\":\"P39742\",\"1318\":\"P39742\",\"1319\":\"P39742\",\"1320\":\"P39742\",\"1321\":\"P39742\",\"1322\":\"P39742\",\"1323\":\"P39742\",\"1324\":\"P39742\",\"1325\":\"P39742\",\"1326\":\"P39742\",\"1327\":\"P39742\",\"1328\":\"P39742\",\"1329\":\"P39742\",\"1330\":\"P39742\",\"1331\":\"P39742\",\"1332\":\"P39929\",\"1333\":\"P39929\",\"1334\":\"P39929\",\"1335\":\"P39929\",\"1336\":\"P39929\",\"1337\":\"P39929\",\"1338\":\"P39929\",\"1339\":\"P39929\",\"1340\":\"P39929\",\"1341\":\"P39929\",\"1342\":\"P39929\",\"1343\":\"P39929\",\"1344\":\"P39929\",\"1345\":\"P39929\",\"1346\":\"P39929\",\"1347\":\"P39929\",\"1348\":\"P39929\",\"1349\":\"P39929\",\"1350\":\"P40064\",\"1351\":\"P40064\",\"1352\":\"P40064\",\"1353\":\"P40064\",\"1354\":\"P40064\",\"1355\":\"P40064\",\"1356\":\"P40064\",\"1357\":\"P40064\",\"1358\":\"P40064\",\"1359\":\"P40064\",\"1360\":\"P40064\",\"1361\":\"P40064\",\"1362\":\"P40064\",\"1363\":\"P40064\",\"1364\":\"P40064\",\"1365\":\"P40064\",\"1366\":\"P40064\",\"1367\":\"P40064\",\"1368\":\"P40302\",\"1369\":\"P40302\",\"1370\":\"P40302\",\"1371\":\"P40302\",\"1372\":\"P40302\",\"1373\":\"P40302\",\"1374\":\"P40302\",\"1375\":\"P40302\",\"1376\":\"P40302\",\"1377\":\"P40302\",\"1378\":\"P40302\",\"1379\":\"P40302\",\"1380\":\"P40302\",\"1381\":\"P40302\",\"1382\":\"P40302\",\"1383\":\"P40302\",\"1384\":\"P40302\",\"1385\":\"P40302\",\"1386\":\"P40303\",\"1387\":\"P40303\",\"1388\":\"P40303\",\"1389\":\"P40303\",\"1390\":\"P40303\",\"1391\":\"P40303\",\"1392\":\"P40303\",\"1393\":\"P40303\",\"1394\":\"P40303\",\"1395\":\"P40303\",\"1396\":\"P40303\",\"1397\":\"P40303\",\"1398\":\"P40303\",\"1399\":\"P40303\",\"1400\":\"P40303\",\"1401\":\"P40303\",\"1402\":\"P40303\",\"1403\":\"P40303\",\"1404\":\"P40343\",\"1405\":\"P40343\",\"1406\":\"P40343\",\"1407\":\"P40343\",\"1408\":\"P40343\",\"1409\":\"P40343\",\"1410\":\"P40343\",\"1411\":\"P40343\",\"1412\":\"P40343\",\"1413\":\"P40343\",\"1414\":\"P40343\",\"1415\":\"P40343\",\"1416\":\"P40343\",\"1417\":\"P40343\",\"1418\":\"P40343\",\"1419\":\"P40343\",\"1420\":\"P40343\",\"1421\":\"P40343\",\"1422\":\"P40413\",\"1423\":\"P40413\",\"1424\":\"P40413\",\"1425\":\"P40413\",\"1426\":\"P40413\",\"1427\":\"P40413\",\"1428\":\"P40413\",\"1429\":\"P40413\",\"1430\":\"P40413\",\"1431\":\"P40413\",\"1432\":\"P40413\",\"1433\":\"P40413\",\"1434\":\"P40413\",\"1435\":\"P40413\",\"1436\":\"P40413\",\"1437\":\"P40413\",\"1438\":\"P40413\",\"1439\":\"P40413\",\"1440\":\"P40482\",\"1441\":\"P40482\",\"1442\":\"P40482\",\"1443\":\"P40482\",\"1444\":\"P40482\",\"1445\":\"P40482\",\"1446\":\"P40482\",\"1447\":\"P40482\",\"1448\":\"P40482\",\"1449\":\"P40482\",\"1450\":\"P40482\",\"1451\":\"P40482\",\"1452\":\"P40482\",\"1453\":\"P40482\",\"1454\":\"P40482\",\"1455\":\"P40482\",\"1456\":\"P40482\",\"1457\":\"P40482\",\"1458\":\"P40509\",\"1459\":\"P40509\",\"1460\":\"P40509\",\"1461\":\"P40509\",\"1462\":\"P40509\",\"1463\":\"P40509\",\"1464\":\"P40509\",\"1465\":\"P40509\",\"1466\":\"P40509\",\"1467\":\"P40509\",\"1468\":\"P40509\",\"1469\":\"P40509\",\"1470\":\"P40509\",\"1471\":\"P40509\",\"1472\":\"P40509\",\"1473\":\"P40509\",\"1474\":\"P40509\",\"1475\":\"P40509\",\"1476\":\"P40518\",\"1477\":\"P40518\",\"1478\":\"P40518\",\"1479\":\"P40518\",\"1480\":\"P40518\",\"1481\":\"P40518\",\"1482\":\"P40518\",\"1483\":\"P40518\",\"1484\":\"P40518\",\"1485\":\"P40518\",\"1486\":\"P40518\",\"1487\":\"P40518\",\"1488\":\"P40518\",\"1489\":\"P40518\",\"1490\":\"P40518\",\"1491\":\"P40518\",\"1492\":\"P40518\",\"1493\":\"P40518\",\"1494\":\"P40540\",\"1495\":\"P40540\",\"1496\":\"P40540\",\"1497\":\"P40540\",\"1498\":\"P40540\",\"1499\":\"P40540\",\"1500\":\"P40540\",\"1501\":\"P40540\",\"1502\":\"P40540\",\"1503\":\"P40540\",\"1504\":\"P40540\",\"1505\":\"P40540\",\"1506\":\"P40540\",\"1507\":\"P40540\",\"1508\":\"P40540\",\"1509\":\"P40540\",\"1510\":\"P40540\",\"1511\":\"P40540\",\"1512\":\"P40955\",\"1513\":\"P40955\",\"1514\":\"P40955\",\"1515\":\"P40955\",\"1516\":\"P40955\",\"1517\":\"P40955\",\"1518\":\"P40955\",\"1519\":\"P40955\",\"1520\":\"P40955\",\"1521\":\"P40955\",\"1522\":\"P40955\",\"1523\":\"P40955\",\"1524\":\"P40955\",\"1525\":\"P40955\",\"1526\":\"P40955\",\"1527\":\"P40955\",\"1528\":\"P40955\",\"1529\":\"P40955\",\"1530\":\"P41807\",\"1531\":\"P41807\",\"1532\":\"P41807\",\"1533\":\"P41807\",\"1534\":\"P41807\",\"1535\":\"P41807\",\"1536\":\"P41807\",\"1537\":\"P41807\",\"1538\":\"P41807\",\"1539\":\"P41807\",\"1540\":\"P41807\",\"1541\":\"P41807\",\"1542\":\"P41807\",\"1543\":\"P41807\",\"1544\":\"P41807\",\"1545\":\"P41807\",\"1546\":\"P41807\",\"1547\":\"P41807\",\"1548\":\"P41810\",\"1549\":\"P41810\",\"1550\":\"P41810\",\"1551\":\"P41810\",\"1552\":\"P41810\",\"1553\":\"P41810\",\"1554\":\"P41810\",\"1555\":\"P41810\",\"1556\":\"P41810\",\"1557\":\"P41810\",\"1558\":\"P41810\",\"1559\":\"P41810\",\"1560\":\"P41810\",\"1561\":\"P41810\",\"1562\":\"P41810\",\"1563\":\"P41810\",\"1564\":\"P41810\",\"1565\":\"P41810\",\"1566\":\"P41811\",\"1567\":\"P41811\",\"1568\":\"P41811\",\"1569\":\"P41811\",\"1570\":\"P41811\",\"1571\":\"P41811\",\"1572\":\"P41811\",\"1573\":\"P41811\",\"1574\":\"P41811\",\"1575\":\"P41811\",\"1576\":\"P41811\",\"1577\":\"P41811\",\"1578\":\"P41811\",\"1579\":\"P41811\",\"1580\":\"P41811\",\"1581\":\"P41811\",\"1582\":\"P41811\",\"1583\":\"P41811\",\"1584\":\"P42943\",\"1585\":\"P42943\",\"1586\":\"P42943\",\"1587\":\"P42943\",\"1588\":\"P42943\",\"1589\":\"P42943\",\"1590\":\"P42943\",\"1591\":\"P42943\",\"1592\":\"P42943\",\"1593\":\"P42943\",\"1594\":\"P42943\",\"1595\":\"P42943\",\"1596\":\"P42943\",\"1597\":\"P42943\",\"1598\":\"P42943\",\"1599\":\"P42943\",\"1600\":\"P42943\",\"1601\":\"P42943\",\"1602\":\"P43621\",\"1603\":\"P43621\",\"1604\":\"P43621\",\"1605\":\"P43621\",\"1606\":\"P43621\",\"1607\":\"P43621\",\"1608\":\"P43621\",\"1609\":\"P43621\",\"1610\":\"P43621\",\"1611\":\"P43621\",\"1612\":\"P43621\",\"1613\":\"P43621\",\"1614\":\"P43621\",\"1615\":\"P43621\",\"1616\":\"P43621\",\"1617\":\"P43621\",\"1618\":\"P43621\",\"1619\":\"P43621\",\"1620\":\"P46673\",\"1621\":\"P46673\",\"1622\":\"P46673\",\"1623\":\"P46673\",\"1624\":\"P46673\",\"1625\":\"P46673\",\"1626\":\"P46673\",\"1627\":\"P46673\",\"1628\":\"P46673\",\"1629\":\"P46673\",\"1630\":\"P46673\",\"1631\":\"P46673\",\"1632\":\"P46673\",\"1633\":\"P46673\",\"1634\":\"P46673\",\"1635\":\"P46673\",\"1636\":\"P46673\",\"1637\":\"P46673\",\"1638\":\"P47054\",\"1639\":\"P47054\",\"1640\":\"P47054\",\"1641\":\"P47054\",\"1642\":\"P47054\",\"1643\":\"P47054\",\"1644\":\"P47054\",\"1645\":\"P47054\",\"1646\":\"P47054\",\"1647\":\"P47054\",\"1648\":\"P47054\",\"1649\":\"P47054\",\"1650\":\"P47054\",\"1651\":\"P47054\",\"1652\":\"P47054\",\"1653\":\"P47054\",\"1654\":\"P47054\",\"1655\":\"P47054\",\"1656\":\"P47079\",\"1657\":\"P47079\",\"1658\":\"P47079\",\"1659\":\"P47079\",\"1660\":\"P47079\",\"1661\":\"P47079\",\"1662\":\"P47079\",\"1663\":\"P47079\",\"1664\":\"P47079\",\"1665\":\"P47079\",\"1666\":\"P47079\",\"1667\":\"P47079\",\"1668\":\"P47079\",\"1669\":\"P47079\",\"1670\":\"P47079\",\"1671\":\"P47079\",\"1672\":\"P47079\",\"1673\":\"P47079\",\"1674\":\"P47117\",\"1675\":\"P47117\",\"1676\":\"P47117\",\"1677\":\"P47117\",\"1678\":\"P47117\",\"1679\":\"P47117\",\"1680\":\"P47117\",\"1681\":\"P47117\",\"1682\":\"P47117\",\"1683\":\"P47117\",\"1684\":\"P47117\",\"1685\":\"P47117\",\"1686\":\"P47117\",\"1687\":\"P47117\",\"1688\":\"P47117\",\"1689\":\"P47117\",\"1690\":\"P47117\",\"1691\":\"P47117\",\"1692\":\"P47133\",\"1693\":\"P47133\",\"1694\":\"P47133\",\"1695\":\"P47133\",\"1696\":\"P47133\",\"1697\":\"P47133\",\"1698\":\"P47133\",\"1699\":\"P47133\",\"1700\":\"P47133\",\"1701\":\"P47133\",\"1702\":\"P47133\",\"1703\":\"P47133\",\"1704\":\"P47133\",\"1705\":\"P47133\",\"1706\":\"P47133\",\"1707\":\"P47133\",\"1708\":\"P47133\",\"1709\":\"P47133\",\"1710\":\"P48836\",\"1711\":\"P48836\",\"1712\":\"P48836\",\"1713\":\"P48836\",\"1714\":\"P48836\",\"1715\":\"P48836\",\"1716\":\"P48836\",\"1717\":\"P48836\",\"1718\":\"P48836\",\"1719\":\"P48836\",\"1720\":\"P48836\",\"1721\":\"P48836\",\"1722\":\"P48836\",\"1723\":\"P48836\",\"1724\":\"P48836\",\"1725\":\"P48836\",\"1726\":\"P48836\",\"1727\":\"P48836\",\"1728\":\"P48837\",\"1729\":\"P48837\",\"1730\":\"P48837\",\"1731\":\"P48837\",\"1732\":\"P48837\",\"1733\":\"P48837\",\"1734\":\"P48837\",\"1735\":\"P48837\",\"1736\":\"P48837\",\"1737\":\"P48837\",\"1738\":\"P48837\",\"1739\":\"P48837\",\"1740\":\"P48837\",\"1741\":\"P48837\",\"1742\":\"P48837\",\"1743\":\"P48837\",\"1744\":\"P48837\",\"1745\":\"P48837\",\"1746\":\"P49334\",\"1747\":\"P49334\",\"1748\":\"P49334\",\"1749\":\"P49334\",\"1750\":\"P49334\",\"1751\":\"P49334\",\"1752\":\"P49334\",\"1753\":\"P49334\",\"1754\":\"P49334\",\"1755\":\"P49334\",\"1756\":\"P49334\",\"1757\":\"P49334\",\"1758\":\"P49334\",\"1759\":\"P49334\",\"1760\":\"P49334\",\"1761\":\"P49334\",\"1762\":\"P49334\",\"1763\":\"P49334\",\"1764\":\"P49687\",\"1765\":\"P49687\",\"1766\":\"P49687\",\"1767\":\"P49687\",\"1768\":\"P49687\",\"1769\":\"P49687\",\"1770\":\"P49687\",\"1771\":\"P49687\",\"1772\":\"P49687\",\"1773\":\"P49687\",\"1774\":\"P49687\",\"1775\":\"P49687\",\"1776\":\"P49687\",\"1777\":\"P49687\",\"1778\":\"P49687\",\"1779\":\"P49687\",\"1780\":\"P49687\",\"1781\":\"P49687\",\"1782\":\"P52593\",\"1783\":\"P52593\",\"1784\":\"P52593\",\"1785\":\"P52593\",\"1786\":\"P52593\",\"1787\":\"P52593\",\"1788\":\"P52593\",\"1789\":\"P52593\",\"1790\":\"P52593\",\"1791\":\"P52593\",\"1792\":\"P52593\",\"1793\":\"P52593\",\"1794\":\"P52593\",\"1795\":\"P52593\",\"1796\":\"P52593\",\"1797\":\"P52593\",\"1798\":\"P52593\",\"1799\":\"P52593\",\"1800\":\"P52870\",\"1801\":\"P52870\",\"1802\":\"P52870\",\"1803\":\"P52870\",\"1804\":\"P52870\",\"1805\":\"P52870\",\"1806\":\"P52870\",\"1807\":\"P52870\",\"1808\":\"P52870\",\"1809\":\"P52870\",\"1810\":\"P52870\",\"1811\":\"P52870\",\"1812\":\"P52870\",\"1813\":\"P52870\",\"1814\":\"P52870\",\"1815\":\"P52870\",\"1816\":\"P52870\",\"1817\":\"P52870\",\"1818\":\"P52891\",\"1819\":\"P52891\",\"1820\":\"P52891\",\"1821\":\"P52891\",\"1822\":\"P52891\",\"1823\":\"P52891\",\"1824\":\"P52891\",\"1825\":\"P52891\",\"1826\":\"P52891\",\"1827\":\"P52891\",\"1828\":\"P52891\",\"1829\":\"P52891\",\"1830\":\"P52891\",\"1831\":\"P52891\",\"1832\":\"P52891\",\"1833\":\"P52891\",\"1834\":\"P52891\",\"1835\":\"P52891\",\"1836\":\"P53011\",\"1837\":\"P53011\",\"1838\":\"P53011\",\"1839\":\"P53011\",\"1840\":\"P53011\",\"1841\":\"P53011\",\"1842\":\"P53011\",\"1843\":\"P53011\",\"1844\":\"P53011\",\"1845\":\"P53011\",\"1846\":\"P53011\",\"1847\":\"P53011\",\"1848\":\"P53011\",\"1849\":\"P53011\",\"1850\":\"P53011\",\"1851\":\"P53011\",\"1852\":\"P53011\",\"1853\":\"P53011\",\"1854\":\"P53073\",\"1855\":\"P53073\",\"1856\":\"P53073\",\"1857\":\"P53073\",\"1858\":\"P53073\",\"1859\":\"P53073\",\"1860\":\"P53073\",\"1861\":\"P53073\",\"1862\":\"P53073\",\"1863\":\"P53073\",\"1864\":\"P53073\",\"1865\":\"P53073\",\"1866\":\"P53073\",\"1867\":\"P53073\",\"1868\":\"P53073\",\"1869\":\"P53073\",\"1870\":\"P53073\",\"1871\":\"P53073\",\"1872\":\"P53091\",\"1873\":\"P53091\",\"1874\":\"P53091\",\"1875\":\"P53091\",\"1876\":\"P53091\",\"1877\":\"P53091\",\"1878\":\"P53091\",\"1879\":\"P53091\",\"1880\":\"P53091\",\"1881\":\"P53091\",\"1882\":\"P53091\",\"1883\":\"P53091\",\"1884\":\"P53091\",\"1885\":\"P53091\",\"1886\":\"P53091\",\"1887\":\"P53091\",\"1888\":\"P53091\",\"1889\":\"P53091\",\"1890\":\"P53262\",\"1891\":\"P53262\",\"1892\":\"P53262\",\"1893\":\"P53262\",\"1894\":\"P53262\",\"1895\":\"P53262\",\"1896\":\"P53262\",\"1897\":\"P53262\",\"1898\":\"P53262\",\"1899\":\"P53262\",\"1900\":\"P53262\",\"1901\":\"P53262\",\"1902\":\"P53262\",\"1903\":\"P53262\",\"1904\":\"P53262\",\"1905\":\"P53262\",\"1906\":\"P53262\",\"1907\":\"P53262\",\"1908\":\"P53600\",\"1909\":\"P53600\",\"1910\":\"P53600\",\"1911\":\"P53600\",\"1912\":\"P53600\",\"1913\":\"P53600\",\"1914\":\"P53600\",\"1915\":\"P53600\",\"1916\":\"P53600\",\"1917\":\"P53600\",\"1918\":\"P53600\",\"1919\":\"P53600\",\"1920\":\"P53600\",\"1921\":\"P53600\",\"1922\":\"P53600\",\"1923\":\"P53600\",\"1924\":\"P53600\",\"1925\":\"P53600\",\"1926\":\"P53622\",\"1927\":\"P53622\",\"1928\":\"P53622\",\"1929\":\"P53622\",\"1930\":\"P53622\",\"1931\":\"P53622\",\"1932\":\"P53622\",\"1933\":\"P53622\",\"1934\":\"P53622\",\"1935\":\"P53622\",\"1936\":\"P53622\",\"1937\":\"P53622\",\"1938\":\"P53622\",\"1939\":\"P53622\",\"1940\":\"P53622\",\"1941\":\"P53622\",\"1942\":\"P53622\",\"1943\":\"P53622\",\"1944\":\"P53724\",\"1945\":\"P53724\",\"1946\":\"P53724\",\"1947\":\"P53724\",\"1948\":\"P53724\",\"1949\":\"P53724\",\"1950\":\"P53724\",\"1951\":\"P53724\",\"1952\":\"P53724\",\"1953\":\"P53724\",\"1954\":\"P53724\",\"1955\":\"P53724\",\"1956\":\"P53724\",\"1957\":\"P53724\",\"1958\":\"P53724\",\"1959\":\"P53724\",\"1960\":\"P53724\",\"1961\":\"P53724\",\"1962\":\"P53731\",\"1963\":\"P53731\",\"1964\":\"P53731\",\"1965\":\"P53731\",\"1966\":\"P53731\",\"1967\":\"P53731\",\"1968\":\"P53731\",\"1969\":\"P53731\",\"1970\":\"P53731\",\"1971\":\"P53731\",\"1972\":\"P53731\",\"1973\":\"P53731\",\"1974\":\"P53731\",\"1975\":\"P53731\",\"1976\":\"P53731\",\"1977\":\"P53731\",\"1978\":\"P53731\",\"1979\":\"P53731\",\"1980\":\"P54860\",\"1981\":\"P54860\",\"1982\":\"P54860\",\"1983\":\"P54860\",\"1984\":\"P54860\",\"1985\":\"P54860\",\"1986\":\"P54860\",\"1987\":\"P54860\",\"1988\":\"P54860\",\"1989\":\"P54860\",\"1990\":\"P54860\",\"1991\":\"P54860\",\"1992\":\"P54860\",\"1993\":\"P54860\",\"1994\":\"P54860\",\"1995\":\"P54860\",\"1996\":\"P54860\",\"1997\":\"P54860\",\"1998\":\"Q00776\",\"1999\":\"Q00776\",\"2000\":\"Q00776\",\"2001\":\"Q00776\",\"2002\":\"Q00776\",\"2003\":\"Q00776\",\"2004\":\"Q00776\",\"2005\":\"Q00776\",\"2006\":\"Q00776\",\"2007\":\"Q00776\",\"2008\":\"Q00776\",\"2009\":\"Q00776\",\"2010\":\"Q00776\",\"2011\":\"Q00776\",\"2012\":\"Q00776\",\"2013\":\"Q00776\",\"2014\":\"Q00776\",\"2015\":\"Q00776\",\"2016\":\"Q02199\",\"2017\":\"Q02199\",\"2018\":\"Q02199\",\"2019\":\"Q02199\",\"2020\":\"Q02199\",\"2021\":\"Q02199\",\"2022\":\"Q02199\",\"2023\":\"Q02199\",\"2024\":\"Q02199\",\"2025\":\"Q02199\",\"2026\":\"Q02199\",\"2027\":\"Q02199\",\"2028\":\"Q02199\",\"2029\":\"Q02199\",\"2030\":\"Q02199\",\"2031\":\"Q02199\",\"2032\":\"Q02199\",\"2033\":\"Q02199\",\"2034\":\"Q02204\",\"2035\":\"Q02204\",\"2036\":\"Q02204\",\"2037\":\"Q02204\",\"2038\":\"Q02204\",\"2039\":\"Q02204\",\"2040\":\"Q02204\",\"2041\":\"Q02204\",\"2042\":\"Q02204\",\"2043\":\"Q02204\",\"2044\":\"Q02204\",\"2045\":\"Q02204\",\"2046\":\"Q02204\",\"2047\":\"Q02204\",\"2048\":\"Q02204\",\"2049\":\"Q02204\",\"2050\":\"Q02204\",\"2051\":\"Q02204\",\"2052\":\"Q02629\",\"2053\":\"Q02629\",\"2054\":\"Q02629\",\"2055\":\"Q02629\",\"2056\":\"Q02629\",\"2057\":\"Q02629\",\"2058\":\"Q02629\",\"2059\":\"Q02629\",\"2060\":\"Q02629\",\"2061\":\"Q02629\",\"2062\":\"Q02629\",\"2063\":\"Q02629\",\"2064\":\"Q02629\",\"2065\":\"Q02629\",\"2066\":\"Q02629\",\"2067\":\"Q02629\",\"2068\":\"Q02629\",\"2069\":\"Q02629\",\"2070\":\"Q02630\",\"2071\":\"Q02630\",\"2072\":\"Q02630\",\"2073\":\"Q02630\",\"2074\":\"Q02630\",\"2075\":\"Q02630\",\"2076\":\"Q02630\",\"2077\":\"Q02630\",\"2078\":\"Q02630\",\"2079\":\"Q02630\",\"2080\":\"Q02630\",\"2081\":\"Q02630\",\"2082\":\"Q02630\",\"2083\":\"Q02630\",\"2084\":\"Q02630\",\"2085\":\"Q02630\",\"2086\":\"Q02630\",\"2087\":\"Q02630\",\"2088\":\"Q02948\",\"2089\":\"Q02948\",\"2090\":\"Q02948\",\"2091\":\"Q02948\",\"2092\":\"Q02948\",\"2093\":\"Q02948\",\"2094\":\"Q02948\",\"2095\":\"Q02948\",\"2096\":\"Q02948\",\"2097\":\"Q02948\",\"2098\":\"Q02948\",\"2099\":\"Q02948\",\"2100\":\"Q02948\",\"2101\":\"Q02948\",\"2102\":\"Q02948\",\"2103\":\"Q02948\",\"2104\":\"Q02948\",\"2105\":\"Q02948\",\"2106\":\"Q02948\",\"2107\":\"Q02948\",\"2108\":\"Q02948\",\"2109\":\"Q02948\",\"2110\":\"Q02948\",\"2111\":\"Q02948\",\"2112\":\"Q02948\",\"2113\":\"Q02948\",\"2114\":\"Q02948\",\"2115\":\"Q02948\",\"2116\":\"Q02948\",\"2117\":\"Q02948\",\"2118\":\"Q02948\",\"2119\":\"Q02948\",\"2120\":\"Q02948\",\"2121\":\"Q02948\",\"2122\":\"Q02948\",\"2123\":\"Q02948\",\"2124\":\"Q03337\",\"2125\":\"Q03337\",\"2126\":\"Q03337\",\"2127\":\"Q03337\",\"2128\":\"Q03337\",\"2129\":\"Q03337\",\"2130\":\"Q03337\",\"2131\":\"Q03337\",\"2132\":\"Q03337\",\"2133\":\"Q03337\",\"2134\":\"Q03337\",\"2135\":\"Q03337\",\"2136\":\"Q03337\",\"2137\":\"Q03337\",\"2138\":\"Q03337\",\"2139\":\"Q03337\",\"2140\":\"Q03337\",\"2141\":\"Q03337\",\"2142\":\"Q03660\",\"2143\":\"Q03660\",\"2144\":\"Q03660\",\"2145\":\"Q03660\",\"2146\":\"Q03660\",\"2147\":\"Q03660\",\"2148\":\"Q03660\",\"2149\":\"Q03660\",\"2150\":\"Q03660\",\"2151\":\"Q03660\",\"2152\":\"Q03660\",\"2153\":\"Q03660\",\"2154\":\"Q03660\",\"2155\":\"Q03660\",\"2156\":\"Q03660\",\"2157\":\"Q03660\",\"2158\":\"Q03660\",\"2159\":\"Q03660\",\"2160\":\"Q03784\",\"2161\":\"Q03784\",\"2162\":\"Q03784\",\"2163\":\"Q03784\",\"2164\":\"Q03784\",\"2165\":\"Q03784\",\"2166\":\"Q03784\",\"2167\":\"Q03784\",\"2168\":\"Q03784\",\"2169\":\"Q03784\",\"2170\":\"Q03784\",\"2171\":\"Q03784\",\"2172\":\"Q03784\",\"2173\":\"Q03784\",\"2174\":\"Q03784\",\"2175\":\"Q03784\",\"2176\":\"Q03784\",\"2177\":\"Q03784\",\"2178\":\"Q03790\",\"2179\":\"Q03790\",\"2180\":\"Q03790\",\"2181\":\"Q03790\",\"2182\":\"Q03790\",\"2183\":\"Q03790\",\"2184\":\"Q03790\",\"2185\":\"Q03790\",\"2186\":\"Q03790\",\"2187\":\"Q03790\",\"2188\":\"Q03790\",\"2189\":\"Q03790\",\"2190\":\"Q03790\",\"2191\":\"Q03790\",\"2192\":\"Q03790\",\"2193\":\"Q03790\",\"2194\":\"Q03790\",\"2195\":\"Q03790\",\"2196\":\"Q04183\",\"2197\":\"Q04183\",\"2198\":\"Q04183\",\"2199\":\"Q04183\",\"2200\":\"Q04183\",\"2201\":\"Q04183\",\"2202\":\"Q04183\",\"2203\":\"Q04183\",\"2204\":\"Q04183\",\"2205\":\"Q04183\",\"2206\":\"Q04183\",\"2207\":\"Q04183\",\"2208\":\"Q04183\",\"2209\":\"Q04183\",\"2210\":\"Q04183\",\"2211\":\"Q04183\",\"2212\":\"Q04183\",\"2213\":\"Q04183\",\"2214\":\"Q04491\",\"2215\":\"Q04491\",\"2216\":\"Q04491\",\"2217\":\"Q04491\",\"2218\":\"Q04491\",\"2219\":\"Q04491\",\"2220\":\"Q04491\",\"2221\":\"Q04491\",\"2222\":\"Q04491\",\"2223\":\"Q04491\",\"2224\":\"Q04491\",\"2225\":\"Q04491\",\"2226\":\"Q04491\",\"2227\":\"Q04491\",\"2228\":\"Q04491\",\"2229\":\"Q04491\",\"2230\":\"Q04491\",\"2231\":\"Q04491\",\"2232\":\"Q04491\",\"2233\":\"Q04491\",\"2234\":\"Q04491\",\"2235\":\"Q04491\",\"2236\":\"Q04491\",\"2237\":\"Q04491\",\"2238\":\"Q04491\",\"2239\":\"Q04491\",\"2240\":\"Q04491\",\"2241\":\"Q04491\",\"2242\":\"Q04491\",\"2243\":\"Q04491\",\"2244\":\"Q04491\",\"2245\":\"Q04491\",\"2246\":\"Q04491\",\"2247\":\"Q04491\",\"2248\":\"Q04491\",\"2249\":\"Q04491\",\"2250\":\"Q05029\",\"2251\":\"Q05029\",\"2252\":\"Q05029\",\"2253\":\"Q05029\",\"2254\":\"Q05029\",\"2255\":\"Q05029\",\"2256\":\"Q05029\",\"2257\":\"Q05029\",\"2258\":\"Q05029\",\"2259\":\"Q05029\",\"2260\":\"Q05029\",\"2261\":\"Q05029\",\"2262\":\"Q05029\",\"2263\":\"Q05029\",\"2264\":\"Q05029\",\"2265\":\"Q05029\",\"2266\":\"Q05029\",\"2267\":\"Q05029\",\"2268\":\"Q05166\",\"2269\":\"Q05166\",\"2270\":\"Q05166\",\"2271\":\"Q05166\",\"2272\":\"Q05166\",\"2273\":\"Q05166\",\"2274\":\"Q05166\",\"2275\":\"Q05166\",\"2276\":\"Q05166\",\"2277\":\"Q05166\",\"2278\":\"Q05166\",\"2279\":\"Q05166\",\"2280\":\"Q05166\",\"2281\":\"Q05166\",\"2282\":\"Q05166\",\"2283\":\"Q05166\",\"2284\":\"Q05166\",\"2285\":\"Q05166\",\"2286\":\"Q05919\",\"2287\":\"Q05919\",\"2288\":\"Q05919\",\"2289\":\"Q05919\",\"2290\":\"Q05919\",\"2291\":\"Q05919\",\"2292\":\"Q05919\",\"2293\":\"Q05919\",\"2294\":\"Q05919\",\"2295\":\"Q05919\",\"2296\":\"Q05919\",\"2297\":\"Q05919\",\"2298\":\"Q05919\",\"2299\":\"Q05919\",\"2300\":\"Q05919\",\"2301\":\"Q05919\",\"2302\":\"Q05919\",\"2303\":\"Q05919\",\"2304\":\"Q06678\",\"2305\":\"Q06678\",\"2306\":\"Q06678\",\"2307\":\"Q06678\",\"2308\":\"Q06678\",\"2309\":\"Q06678\",\"2310\":\"Q06678\",\"2311\":\"Q06678\",\"2312\":\"Q06678\",\"2313\":\"Q06678\",\"2314\":\"Q06678\",\"2315\":\"Q06678\",\"2316\":\"Q06678\",\"2317\":\"Q06678\",\"2318\":\"Q06678\",\"2319\":\"Q06678\",\"2320\":\"Q06678\",\"2321\":\"Q06678\",\"2322\":\"Q12028\",\"2323\":\"Q12028\",\"2324\":\"Q12028\",\"2325\":\"Q12028\",\"2326\":\"Q12028\",\"2327\":\"Q12028\",\"2328\":\"Q12028\",\"2329\":\"Q12028\",\"2330\":\"Q12028\",\"2331\":\"Q12028\",\"2332\":\"Q12028\",\"2333\":\"Q12028\",\"2334\":\"Q12028\",\"2335\":\"Q12028\",\"2336\":\"Q12028\",\"2337\":\"Q12028\",\"2338\":\"Q12028\",\"2339\":\"Q12028\",\"2340\":\"Q12114\",\"2341\":\"Q12114\",\"2342\":\"Q12114\",\"2343\":\"Q12114\",\"2344\":\"Q12114\",\"2345\":\"Q12114\",\"2346\":\"Q12114\",\"2347\":\"Q12114\",\"2348\":\"Q12114\",\"2349\":\"Q12114\",\"2350\":\"Q12114\",\"2351\":\"Q12114\",\"2352\":\"Q12114\",\"2353\":\"Q12114\",\"2354\":\"Q12114\",\"2355\":\"Q12114\",\"2356\":\"Q12114\",\"2357\":\"Q12114\",\"2358\":\"Q99176\",\"2359\":\"Q99176\",\"2360\":\"Q99176\",\"2361\":\"Q99176\",\"2362\":\"Q99176\",\"2363\":\"Q99176\",\"2364\":\"Q99176\",\"2365\":\"Q99176\",\"2366\":\"Q99176\",\"2367\":\"Q99176\",\"2368\":\"Q99176\",\"2369\":\"Q99176\",\"2370\":\"Q99394\",\"2371\":\"Q99394\",\"2372\":\"Q99394\",\"2373\":\"Q99394\",\"2374\":\"Q99394\",\"2375\":\"Q99394\",\"2376\":\"Q99394\",\"2377\":\"Q99394\",\"2378\":\"Q99394\",\"2379\":\"Q99394\",\"2380\":\"Q99394\",\"2381\":\"Q99394\",\"2382\":\"Q99394\",\"2383\":\"Q99394\",\"2384\":\"Q99394\",\"2385\":\"Q99394\",\"2386\":\"Q99394\",\"2387\":\"Q99394\"},\"Protein names\":{\"0\":\"Mitochondrial import receptor subunit TOM70\",\"1\":\"Mitochondrial import receptor subunit TOM70\",\"2\":\"Mitochondrial import receptor subunit TOM70\",\"3\":\"Mitochondrial import receptor subunit TOM70\",\"4\":\"Mitochondrial import receptor subunit TOM70\",\"5\":\"Mitochondrial import receptor subunit TOM70\",\"6\":\"Mitochondrial import receptor subunit TOM70\",\"7\":\"Mitochondrial import receptor subunit TOM70\",\"8\":\"Mitochondrial import receptor subunit TOM70\",\"9\":\"Mitochondrial import receptor subunit TOM70\",\"10\":\"Mitochondrial import receptor subunit TOM70\",\"11\":\"Mitochondrial import receptor subunit TOM70\",\"12\":\"Mitochondrial import receptor subunit TOM70\",\"13\":\"Mitochondrial import receptor subunit TOM70\",\"14\":\"Mitochondrial import receptor subunit TOM70\",\"15\":\"Mitochondrial import receptor subunit TOM70\",\"16\":\"Mitochondrial import receptor subunit TOM70\",\"17\":\"Mitochondrial import receptor subunit TOM70\",\"18\":\"37S ribosomal protein MRP1, mitochondrial\",\"19\":\"37S ribosomal protein MRP1, mitochondrial\",\"20\":\"37S ribosomal protein MRP1, mitochondrial\",\"21\":\"37S ribosomal protein MRP1, mitochondrial\",\"22\":\"37S ribosomal protein MRP1, mitochondrial\",\"23\":\"37S ribosomal protein MRP1, mitochondrial\",\"24\":\"37S ribosomal protein MRP1, mitochondrial\",\"25\":\"37S ribosomal protein MRP1, mitochondrial\",\"26\":\"37S ribosomal protein MRP1, mitochondrial\",\"27\":\"37S ribosomal protein MRP1, mitochondrial\",\"28\":\"37S ribosomal protein MRP1, mitochondrial\",\"29\":\"37S ribosomal protein MRP1, mitochondrial\",\"30\":\"37S ribosomal protein MRP1, mitochondrial\",\"31\":\"37S ribosomal protein MRP1, mitochondrial\",\"32\":\"37S ribosomal protein MRP1, mitochondrial\",\"33\":\"37S ribosomal protein MRP1, mitochondrial\",\"34\":\"37S ribosomal protein MRP1, mitochondrial\",\"35\":\"37S ribosomal protein MRP1, mitochondrial\",\"36\":\"T-complex protein 1 subunit alpha\",\"37\":\"T-complex protein 1 subunit alpha\",\"38\":\"T-complex protein 1 subunit alpha\",\"39\":\"T-complex protein 1 subunit alpha\",\"40\":\"T-complex protein 1 subunit alpha\",\"41\":\"T-complex protein 1 subunit alpha\",\"42\":\"T-complex protein 1 subunit alpha\",\"43\":\"T-complex protein 1 subunit alpha\",\"44\":\"T-complex protein 1 subunit alpha\",\"45\":\"T-complex protein 1 subunit alpha\",\"46\":\"T-complex protein 1 subunit alpha\",\"47\":\"T-complex protein 1 subunit alpha\",\"48\":\"T-complex protein 1 subunit alpha\",\"49\":\"T-complex protein 1 subunit alpha\",\"50\":\"T-complex protein 1 subunit alpha\",\"51\":\"T-complex protein 1 subunit alpha\",\"52\":\"T-complex protein 1 subunit alpha\",\"53\":\"T-complex protein 1 subunit alpha\",\"54\":\"37S ribosomal protein MRP13, mitochondrial\",\"55\":\"37S ribosomal protein MRP13, mitochondrial\",\"56\":\"37S ribosomal protein MRP13, mitochondrial\",\"57\":\"37S ribosomal protein MRP13, mitochondrial\",\"58\":\"37S ribosomal protein MRP13, mitochondrial\",\"59\":\"37S ribosomal protein MRP13, mitochondrial\",\"60\":\"37S ribosomal protein MRP13, mitochondrial\",\"61\":\"37S ribosomal protein MRP13, mitochondrial\",\"62\":\"37S ribosomal protein MRP13, mitochondrial\",\"63\":\"37S ribosomal protein MRP13, mitochondrial\",\"64\":\"37S ribosomal protein MRP13, mitochondrial\",\"65\":\"37S ribosomal protein MRP13, mitochondrial\",\"66\":\"37S ribosomal protein MRP13, mitochondrial\",\"67\":\"37S ribosomal protein MRP13, mitochondrial\",\"68\":\"37S ribosomal protein MRP13, mitochondrial\",\"69\":\"37S ribosomal protein MRP13, mitochondrial\",\"70\":\"37S ribosomal protein MRP13, mitochondrial\",\"71\":\"37S ribosomal protein MRP13, mitochondrial\",\"72\":\"54S ribosomal protein L2, mitochondrial\",\"73\":\"54S ribosomal protein L2, mitochondrial\",\"74\":\"54S ribosomal protein L2, mitochondrial\",\"75\":\"54S ribosomal protein L2, mitochondrial\",\"76\":\"54S ribosomal protein L2, mitochondrial\",\"77\":\"54S ribosomal protein L2, mitochondrial\",\"78\":\"54S ribosomal protein L2, mitochondrial\",\"79\":\"54S ribosomal protein L2, mitochondrial\",\"80\":\"54S ribosomal protein L2, mitochondrial\",\"81\":\"54S ribosomal protein L2, mitochondrial\",\"82\":\"54S ribosomal protein L2, mitochondrial\",\"83\":\"54S ribosomal protein L2, mitochondrial\",\"84\":\"54S ribosomal protein L2, mitochondrial\",\"85\":\"54S ribosomal protein L2, mitochondrial\",\"86\":\"54S ribosomal protein L2, mitochondrial\",\"87\":\"54S ribosomal protein L2, mitochondrial\",\"88\":\"54S ribosomal protein L2, mitochondrial\",\"89\":\"54S ribosomal protein L2, mitochondrial\",\"90\":\"Protein translocation protein SEC63\",\"91\":\"Protein translocation protein SEC63\",\"92\":\"Protein translocation protein SEC63\",\"93\":\"Protein translocation protein SEC63\",\"94\":\"Protein translocation protein SEC63\",\"95\":\"Protein translocation protein SEC63\",\"96\":\"Protein translocation protein SEC63\",\"97\":\"Protein translocation protein SEC63\",\"98\":\"Protein translocation protein SEC63\",\"99\":\"Protein translocation protein SEC63\",\"100\":\"Protein translocation protein SEC63\",\"101\":\"Protein translocation protein SEC63\",\"102\":\"Protein translocation protein SEC63\",\"103\":\"Protein translocation protein SEC63\",\"104\":\"Protein translocation protein SEC63\",\"105\":\"Protein translocation protein SEC63\",\"106\":\"Protein translocation protein SEC63\",\"107\":\"Protein translocation protein SEC63\",\"108\":\"Nucleoporin NSP1\",\"109\":\"Nucleoporin NSP1\",\"110\":\"Nucleoporin NSP1\",\"111\":\"Nucleoporin NSP1\",\"112\":\"Nucleoporin NSP1\",\"113\":\"Nucleoporin NSP1\",\"114\":\"Nucleoporin NSP1\",\"115\":\"Nucleoporin NSP1\",\"116\":\"Nucleoporin NSP1\",\"117\":\"Nucleoporin NSP1\",\"118\":\"Nucleoporin NSP1\",\"119\":\"Nucleoporin NSP1\",\"120\":\"Nucleoporin NSP1\",\"121\":\"Nucleoporin NSP1\",\"122\":\"Nucleoporin NSP1\",\"123\":\"Nucleoporin NSP1\",\"124\":\"Nucleoporin NSP1\",\"125\":\"Nucleoporin NSP1\",\"126\":\"Protein transport protein SEC23\",\"127\":\"Protein transport protein SEC23\",\"128\":\"Protein transport protein SEC23\",\"129\":\"Protein transport protein SEC23\",\"130\":\"Protein transport protein SEC23\",\"131\":\"Protein transport protein SEC23\",\"132\":\"Protein transport protein SEC23\",\"133\":\"Protein transport protein SEC23\",\"134\":\"Protein transport protein SEC23\",\"135\":\"Protein transport protein SEC23\",\"136\":\"Protein transport protein SEC23\",\"137\":\"Protein transport protein SEC23\",\"138\":\"Protein transport protein SEC23\",\"139\":\"Protein transport protein SEC23\",\"140\":\"Protein transport protein SEC23\",\"141\":\"Protein transport protein SEC23\",\"142\":\"Protein transport protein SEC23\",\"143\":\"Protein transport protein SEC23\",\"144\":\"V-type proton ATPase subunit B\",\"145\":\"V-type proton ATPase subunit B\",\"146\":\"V-type proton ATPase subunit B\",\"147\":\"V-type proton ATPase subunit B\",\"148\":\"V-type proton ATPase subunit B\",\"149\":\"V-type proton ATPase subunit B\",\"150\":\"V-type proton ATPase subunit B\",\"151\":\"V-type proton ATPase subunit B\",\"152\":\"V-type proton ATPase subunit B\",\"153\":\"V-type proton ATPase subunit B\",\"154\":\"V-type proton ATPase subunit B\",\"155\":\"V-type proton ATPase subunit B\",\"156\":\"V-type proton ATPase subunit B\",\"157\":\"V-type proton ATPase subunit B\",\"158\":\"V-type proton ATPase subunit B\",\"159\":\"V-type proton ATPase subunit B\",\"160\":\"V-type proton ATPase subunit B\",\"161\":\"V-type proton ATPase subunit B\",\"162\":\"V-type proton ATPase catalytic subunit A;Endonuclease PI-SceI\",\"163\":\"V-type proton ATPase catalytic subunit A;Endonuclease PI-SceI\",\"164\":\"V-type proton ATPase catalytic subunit A;Endonuclease PI-SceI\",\"165\":\"V-type proton ATPase catalytic subunit A;Endonuclease PI-SceI\",\"166\":\"V-type proton ATPase catalytic subunit A;Endonuclease PI-SceI\",\"167\":\"V-type proton ATPase catalytic subunit A;Endonuclease PI-SceI\",\"168\":\"V-type proton ATPase catalytic subunit A;Endonuclease PI-SceI\",\"169\":\"V-type proton ATPase catalytic subunit A;Endonuclease PI-SceI\",\"170\":\"V-type proton ATPase catalytic subunit A;Endonuclease PI-SceI\",\"171\":\"V-type proton ATPase catalytic subunit A;Endonuclease PI-SceI\",\"172\":\"V-type proton ATPase catalytic subunit A;Endonuclease PI-SceI\",\"173\":\"V-type proton ATPase catalytic subunit A;Endonuclease PI-SceI\",\"174\":\"V-type proton ATPase catalytic subunit A;Endonuclease PI-SceI\",\"175\":\"V-type proton ATPase catalytic subunit A;Endonuclease PI-SceI\",\"176\":\"V-type proton ATPase catalytic subunit A;Endonuclease PI-SceI\",\"177\":\"V-type proton ATPase catalytic subunit A;Endonuclease PI-SceI\",\"178\":\"V-type proton ATPase catalytic subunit A;Endonuclease PI-SceI\",\"179\":\"V-type proton ATPase catalytic subunit A;Endonuclease PI-SceI\",\"180\":\"Small COPII coat GTPase SAR1\",\"181\":\"Small COPII coat GTPase SAR1\",\"182\":\"Small COPII coat GTPase SAR1\",\"183\":\"Small COPII coat GTPase SAR1\",\"184\":\"Small COPII coat GTPase SAR1\",\"185\":\"Small COPII coat GTPase SAR1\",\"186\":\"Small COPII coat GTPase SAR1\",\"187\":\"Small COPII coat GTPase SAR1\",\"188\":\"Small COPII coat GTPase SAR1\",\"189\":\"Small COPII coat GTPase SAR1\",\"190\":\"Small COPII coat GTPase SAR1\",\"191\":\"Small COPII coat GTPase SAR1\",\"192\":\"Small COPII coat GTPase SAR1\",\"193\":\"Small COPII coat GTPase SAR1\",\"194\":\"Small COPII coat GTPase SAR1\",\"195\":\"Small COPII coat GTPase SAR1\",\"196\":\"Small COPII coat GTPase SAR1\",\"197\":\"Small COPII coat GTPase SAR1\",\"198\":\"Probable proteasome subunit alpha type-7\",\"199\":\"Probable proteasome subunit alpha type-7\",\"200\":\"Probable proteasome subunit alpha type-7\",\"201\":\"Probable proteasome subunit alpha type-7\",\"202\":\"Probable proteasome subunit alpha type-7\",\"203\":\"Probable proteasome subunit alpha type-7\",\"204\":\"Probable proteasome subunit alpha type-7\",\"205\":\"Probable proteasome subunit alpha type-7\",\"206\":\"Probable proteasome subunit alpha type-7\",\"207\":\"Probable proteasome subunit alpha type-7\",\"208\":\"Probable proteasome subunit alpha type-7\",\"209\":\"Probable proteasome subunit alpha type-7\",\"210\":\"Probable proteasome subunit alpha type-7\",\"211\":\"Probable proteasome subunit alpha type-7\",\"212\":\"Probable proteasome subunit alpha type-7\",\"213\":\"Probable proteasome subunit alpha type-7\",\"214\":\"Probable proteasome subunit alpha type-7\",\"215\":\"Probable proteasome subunit alpha type-7\",\"216\":\"37S ribosomal protein S28, mitochondrial\",\"217\":\"37S ribosomal protein S28, mitochondrial\",\"218\":\"37S ribosomal protein S28, mitochondrial\",\"219\":\"37S ribosomal protein S28, mitochondrial\",\"220\":\"37S ribosomal protein S28, mitochondrial\",\"221\":\"37S ribosomal protein S28, mitochondrial\",\"222\":\"37S ribosomal protein S28, mitochondrial\",\"223\":\"37S ribosomal protein S28, mitochondrial\",\"224\":\"37S ribosomal protein S28, mitochondrial\",\"225\":\"37S ribosomal protein S28, mitochondrial\",\"226\":\"37S ribosomal protein S28, mitochondrial\",\"227\":\"37S ribosomal protein S28, mitochondrial\",\"228\":\"37S ribosomal protein S28, mitochondrial\",\"229\":\"37S ribosomal protein S28, mitochondrial\",\"230\":\"37S ribosomal protein S28, mitochondrial\",\"231\":\"37S ribosomal protein S28, mitochondrial\",\"232\":\"37S ribosomal protein S28, mitochondrial\",\"233\":\"37S ribosomal protein S28, mitochondrial\",\"234\":\"Translocation protein SEC62\",\"235\":\"Translocation protein SEC62\",\"236\":\"Translocation protein SEC62\",\"237\":\"Translocation protein SEC62\",\"238\":\"Translocation protein SEC62\",\"239\":\"Translocation protein SEC62\",\"240\":\"Translocation protein SEC62\",\"241\":\"Translocation protein SEC62\",\"242\":\"Translocation protein SEC62\",\"243\":\"Translocation protein SEC62\",\"244\":\"Translocation protein SEC62\",\"245\":\"Translocation protein SEC62\",\"246\":\"Translocation protein SEC62\",\"247\":\"Translocation protein SEC62\",\"248\":\"Translocation protein SEC62\",\"249\":\"Translocation protein SEC62\",\"250\":\"Translocation protein SEC62\",\"251\":\"Translocation protein SEC62\",\"252\":\"Proteasome subunit beta type-4\",\"253\":\"Proteasome subunit beta type-4\",\"254\":\"Proteasome subunit beta type-4\",\"255\":\"Proteasome subunit beta type-4\",\"256\":\"Proteasome subunit beta type-4\",\"257\":\"Proteasome subunit beta type-4\",\"258\":\"Proteasome subunit beta type-4\",\"259\":\"Proteasome subunit beta type-4\",\"260\":\"Proteasome subunit beta type-4\",\"261\":\"Proteasome subunit beta type-4\",\"262\":\"Proteasome subunit beta type-4\",\"263\":\"Proteasome subunit beta type-4\",\"264\":\"Proteasome subunit beta type-4\",\"265\":\"Proteasome subunit beta type-4\",\"266\":\"Proteasome subunit beta type-4\",\"267\":\"Proteasome subunit beta type-4\",\"268\":\"Proteasome subunit beta type-4\",\"269\":\"Proteasome subunit beta type-4\",\"270\":\"V-type proton ATPase subunit E\",\"271\":\"V-type proton ATPase subunit E\",\"272\":\"V-type proton ATPase subunit E\",\"273\":\"V-type proton ATPase subunit E\",\"274\":\"V-type proton ATPase subunit E\",\"275\":\"V-type proton ATPase subunit E\",\"276\":\"V-type proton ATPase subunit E\",\"277\":\"V-type proton ATPase subunit E\",\"278\":\"V-type proton ATPase subunit E\",\"279\":\"V-type proton ATPase subunit E\",\"280\":\"V-type proton ATPase subunit E\",\"281\":\"V-type proton ATPase subunit E\",\"282\":\"V-type proton ATPase subunit E\",\"283\":\"V-type proton ATPase subunit E\",\"284\":\"V-type proton ATPase subunit E\",\"285\":\"V-type proton ATPase subunit E\",\"286\":\"V-type proton ATPase subunit E\",\"287\":\"V-type proton ATPase subunit E\",\"288\":\"Serine\\/threonine-protein kinase VPS15\",\"289\":\"Serine\\/threonine-protein kinase VPS15\",\"290\":\"Serine\\/threonine-protein kinase VPS15\",\"291\":\"Serine\\/threonine-protein kinase VPS15\",\"292\":\"Serine\\/threonine-protein kinase VPS15\",\"293\":\"Serine\\/threonine-protein kinase VPS15\",\"294\":\"Serine\\/threonine-protein kinase VPS15\",\"295\":\"Serine\\/threonine-protein kinase VPS15\",\"296\":\"Serine\\/threonine-protein kinase VPS15\",\"297\":\"Serine\\/threonine-protein kinase VPS15\",\"298\":\"Serine\\/threonine-protein kinase VPS15\",\"299\":\"Serine\\/threonine-protein kinase VPS15\",\"300\":\"Serine\\/threonine-protein kinase VPS15\",\"301\":\"Serine\\/threonine-protein kinase VPS15\",\"302\":\"Serine\\/threonine-protein kinase VPS15\",\"303\":\"Serine\\/threonine-protein kinase VPS15\",\"304\":\"Serine\\/threonine-protein kinase VPS15\",\"305\":\"Serine\\/threonine-protein kinase VPS15\",\"306\":\"Serine\\/threonine-protein kinase VPS15\",\"307\":\"Serine\\/threonine-protein kinase VPS15\",\"308\":\"Serine\\/threonine-protein kinase VPS15\",\"309\":\"Serine\\/threonine-protein kinase VPS15\",\"310\":\"Serine\\/threonine-protein kinase VPS15\",\"311\":\"Serine\\/threonine-protein kinase VPS15\",\"312\":\"Serine\\/threonine-protein kinase VPS15\",\"313\":\"Serine\\/threonine-protein kinase VPS15\",\"314\":\"Serine\\/threonine-protein kinase VPS15\",\"315\":\"Serine\\/threonine-protein kinase VPS15\",\"316\":\"Serine\\/threonine-protein kinase VPS15\",\"317\":\"Serine\\/threonine-protein kinase VPS15\",\"318\":\"Serine\\/threonine-protein kinase VPS15\",\"319\":\"Serine\\/threonine-protein kinase VPS15\",\"320\":\"Serine\\/threonine-protein kinase VPS15\",\"321\":\"Serine\\/threonine-protein kinase VPS15\",\"322\":\"Serine\\/threonine-protein kinase VPS15\",\"323\":\"Serine\\/threonine-protein kinase VPS15\",\"324\":\"Phosphatidylinositol 3-kinase VPS34\",\"325\":\"Phosphatidylinositol 3-kinase VPS34\",\"326\":\"Phosphatidylinositol 3-kinase VPS34\",\"327\":\"Phosphatidylinositol 3-kinase VPS34\",\"328\":\"Phosphatidylinositol 3-kinase VPS34\",\"329\":\"Phosphatidylinositol 3-kinase VPS34\",\"330\":\"Phosphatidylinositol 3-kinase VPS34\",\"331\":\"Phosphatidylinositol 3-kinase VPS34\",\"332\":\"Phosphatidylinositol 3-kinase VPS34\",\"333\":\"Phosphatidylinositol 3-kinase VPS34\",\"334\":\"Phosphatidylinositol 3-kinase VPS34\",\"335\":\"Phosphatidylinositol 3-kinase VPS34\",\"336\":\"Phosphatidylinositol 3-kinase VPS34\",\"337\":\"Phosphatidylinositol 3-kinase VPS34\",\"338\":\"Phosphatidylinositol 3-kinase VPS34\",\"339\":\"Phosphatidylinositol 3-kinase VPS34\",\"340\":\"Phosphatidylinositol 3-kinase VPS34\",\"341\":\"Phosphatidylinositol 3-kinase VPS34\",\"342\":\"Phosphatidylinositol 3-kinase VPS34\",\"343\":\"Phosphatidylinositol 3-kinase VPS34\",\"344\":\"Phosphatidylinositol 3-kinase VPS34\",\"345\":\"Phosphatidylinositol 3-kinase VPS34\",\"346\":\"Phosphatidylinositol 3-kinase VPS34\",\"347\":\"Phosphatidylinositol 3-kinase VPS34\",\"348\":\"Phosphatidylinositol 3-kinase VPS34\",\"349\":\"Phosphatidylinositol 3-kinase VPS34\",\"350\":\"Phosphatidylinositol 3-kinase VPS34\",\"351\":\"Phosphatidylinositol 3-kinase VPS34\",\"352\":\"Phosphatidylinositol 3-kinase VPS34\",\"353\":\"Phosphatidylinositol 3-kinase VPS34\",\"354\":\"Phosphatidylinositol 3-kinase VPS34\",\"355\":\"Phosphatidylinositol 3-kinase VPS34\",\"356\":\"Phosphatidylinositol 3-kinase VPS34\",\"357\":\"Phosphatidylinositol 3-kinase VPS34\",\"358\":\"Phosphatidylinositol 3-kinase VPS34\",\"359\":\"Phosphatidylinositol 3-kinase VPS34\",\"360\":\"Proteasome subunit alpha type-3\",\"361\":\"Proteasome subunit alpha type-3\",\"362\":\"Proteasome subunit alpha type-3\",\"363\":\"Proteasome subunit alpha type-3\",\"364\":\"Proteasome subunit alpha type-3\",\"365\":\"Proteasome subunit alpha type-3\",\"366\":\"Proteasome subunit alpha type-3\",\"367\":\"Proteasome subunit alpha type-3\",\"368\":\"Proteasome subunit alpha type-3\",\"369\":\"Proteasome subunit alpha type-3\",\"370\":\"Proteasome subunit alpha type-3\",\"371\":\"Proteasome subunit alpha type-3\",\"372\":\"Proteasome subunit alpha type-3\",\"373\":\"Proteasome subunit alpha type-3\",\"374\":\"Proteasome subunit alpha type-3\",\"375\":\"Proteasome subunit alpha type-3\",\"376\":\"Proteasome subunit alpha type-3\",\"377\":\"Proteasome subunit alpha type-3\",\"378\":\"Proteasome subunit alpha type-2\",\"379\":\"Proteasome subunit alpha type-2\",\"380\":\"Proteasome subunit alpha type-2\",\"381\":\"Proteasome subunit alpha type-2\",\"382\":\"Proteasome subunit alpha type-2\",\"383\":\"Proteasome subunit alpha type-2\",\"384\":\"Proteasome subunit alpha type-2\",\"385\":\"Proteasome subunit alpha type-2\",\"386\":\"Proteasome subunit alpha type-2\",\"387\":\"Proteasome subunit alpha type-2\",\"388\":\"Proteasome subunit alpha type-2\",\"389\":\"Proteasome subunit alpha type-2\",\"390\":\"Proteasome subunit alpha type-2\",\"391\":\"Proteasome subunit alpha type-2\",\"392\":\"Proteasome subunit alpha type-2\",\"393\":\"Proteasome subunit alpha type-2\",\"394\":\"Proteasome subunit alpha type-2\",\"395\":\"Proteasome subunit alpha type-2\",\"396\":\"Mitochondrial import receptor subunit TOM40\",\"397\":\"Mitochondrial import receptor subunit TOM40\",\"398\":\"Mitochondrial import receptor subunit TOM40\",\"399\":\"Mitochondrial import receptor subunit TOM40\",\"400\":\"Mitochondrial import receptor subunit TOM40\",\"401\":\"Mitochondrial import receptor subunit TOM40\",\"402\":\"Mitochondrial import receptor subunit TOM40\",\"403\":\"Mitochondrial import receptor subunit TOM40\",\"404\":\"Mitochondrial import receptor subunit TOM40\",\"405\":\"Mitochondrial import receptor subunit TOM40\",\"406\":\"Mitochondrial import receptor subunit TOM40\",\"407\":\"Mitochondrial import receptor subunit TOM40\",\"408\":\"Mitochondrial import receptor subunit TOM40\",\"409\":\"Mitochondrial import receptor subunit TOM40\",\"410\":\"Mitochondrial import receptor subunit TOM40\",\"411\":\"Mitochondrial import receptor subunit TOM40\",\"412\":\"Mitochondrial import receptor subunit TOM40\",\"413\":\"Mitochondrial import receptor subunit TOM40\",\"414\":\"Proteasome subunit beta type-6\",\"415\":\"Proteasome subunit beta type-6\",\"416\":\"Proteasome subunit beta type-6\",\"417\":\"Proteasome subunit beta type-6\",\"418\":\"Proteasome subunit beta type-6\",\"419\":\"Proteasome subunit beta type-6\",\"420\":\"Proteasome subunit beta type-6\",\"421\":\"Proteasome subunit beta type-6\",\"422\":\"Proteasome subunit beta type-6\",\"423\":\"Proteasome subunit beta type-6\",\"424\":\"Proteasome subunit beta type-6\",\"425\":\"Proteasome subunit beta type-6\",\"426\":\"Proteasome subunit beta type-6\",\"427\":\"Proteasome subunit beta type-6\",\"428\":\"Proteasome subunit beta type-6\",\"429\":\"Proteasome subunit beta type-6\",\"430\":\"Proteasome subunit beta type-6\",\"431\":\"Proteasome subunit beta type-6\",\"432\":\"DNA replication licensing factor MCM3\",\"433\":\"DNA replication licensing factor MCM3\",\"434\":\"DNA replication licensing factor MCM3\",\"435\":\"DNA replication licensing factor MCM3\",\"436\":\"DNA replication licensing factor MCM3\",\"437\":\"DNA replication licensing factor MCM3\",\"438\":\"DNA replication licensing factor MCM3\",\"439\":\"DNA replication licensing factor MCM3\",\"440\":\"DNA replication licensing factor MCM3\",\"441\":\"DNA replication licensing factor MCM3\",\"442\":\"DNA replication licensing factor MCM3\",\"443\":\"DNA replication licensing factor MCM3\",\"444\":\"DNA replication licensing factor MCM3\",\"445\":\"DNA replication licensing factor MCM3\",\"446\":\"DNA replication licensing factor MCM3\",\"447\":\"DNA replication licensing factor MCM3\",\"448\":\"DNA replication licensing factor MCM3\",\"449\":\"DNA replication licensing factor MCM3\",\"450\":\"Proteasome subunit beta type-2\",\"451\":\"Proteasome subunit beta type-2\",\"452\":\"Proteasome subunit beta type-2\",\"453\":\"Proteasome subunit beta type-2\",\"454\":\"Proteasome subunit beta type-2\",\"455\":\"Proteasome subunit beta type-2\",\"456\":\"Proteasome subunit beta type-2\",\"457\":\"Proteasome subunit beta type-2\",\"458\":\"Proteasome subunit beta type-2\",\"459\":\"Proteasome subunit beta type-2\",\"460\":\"Proteasome subunit beta type-2\",\"461\":\"Proteasome subunit beta type-2\",\"462\":\"Proteasome subunit beta type-2\",\"463\":\"Proteasome subunit beta type-2\",\"464\":\"Proteasome subunit beta type-2\",\"465\":\"Proteasome subunit beta type-2\",\"466\":\"Proteasome subunit beta type-2\",\"467\":\"Proteasome subunit beta type-2\",\"468\":\"Proteasome subunit beta type-3\",\"469\":\"Proteasome subunit beta type-3\",\"470\":\"Proteasome subunit beta type-3\",\"471\":\"Proteasome subunit beta type-3\",\"472\":\"Proteasome subunit beta type-3\",\"473\":\"Proteasome subunit beta type-3\",\"474\":\"Proteasome subunit beta type-3\",\"475\":\"Proteasome subunit beta type-3\",\"476\":\"Proteasome subunit beta type-3\",\"477\":\"Proteasome subunit beta type-3\",\"478\":\"Proteasome subunit beta type-3\",\"479\":\"Proteasome subunit beta type-3\",\"480\":\"Proteasome subunit beta type-3\",\"481\":\"Proteasome subunit beta type-3\",\"482\":\"Proteasome subunit beta type-3\",\"483\":\"Proteasome subunit beta type-3\",\"484\":\"Proteasome subunit beta type-3\",\"485\":\"Proteasome subunit beta type-3\",\"486\":\"ER membrane protein complex subunit 1\",\"487\":\"ER membrane protein complex subunit 1\",\"488\":\"ER membrane protein complex subunit 1\",\"489\":\"ER membrane protein complex subunit 1\",\"490\":\"ER membrane protein complex subunit 1\",\"491\":\"ER membrane protein complex subunit 1\",\"492\":\"ER membrane protein complex subunit 1\",\"493\":\"ER membrane protein complex subunit 1\",\"494\":\"ER membrane protein complex subunit 1\",\"495\":\"ER membrane protein complex subunit 1\",\"496\":\"ER membrane protein complex subunit 1\",\"497\":\"ER membrane protein complex subunit 1\",\"498\":\"ER membrane protein complex subunit 1\",\"499\":\"ER membrane protein complex subunit 1\",\"500\":\"ER membrane protein complex subunit 1\",\"501\":\"ER membrane protein complex subunit 1\",\"502\":\"ER membrane protein complex subunit 1\",\"503\":\"ER membrane protein complex subunit 1\",\"504\":\"Cell division control protein 48\",\"505\":\"Cell division control protein 48\",\"506\":\"Cell division control protein 48\",\"507\":\"Cell division control protein 48\",\"508\":\"Cell division control protein 48\",\"509\":\"Cell division control protein 48\",\"510\":\"Cell division control protein 48\",\"511\":\"Cell division control protein 48\",\"512\":\"Cell division control protein 48\",\"513\":\"Cell division control protein 48\",\"514\":\"Cell division control protein 48\",\"515\":\"Cell division control protein 48\",\"516\":\"Cell division control protein 48\",\"517\":\"Cell division control protein 48\",\"518\":\"Cell division control protein 48\",\"519\":\"Cell division control protein 48\",\"520\":\"Cell division control protein 48\",\"521\":\"Cell division control protein 48\",\"522\":\"DNA replication licensing factor MCM2\",\"523\":\"DNA replication licensing factor MCM2\",\"524\":\"DNA replication licensing factor MCM2\",\"525\":\"DNA replication licensing factor MCM2\",\"526\":\"DNA replication licensing factor MCM2\",\"527\":\"DNA replication licensing factor MCM2\",\"528\":\"DNA replication licensing factor MCM2\",\"529\":\"DNA replication licensing factor MCM2\",\"530\":\"DNA replication licensing factor MCM2\",\"531\":\"DNA replication licensing factor MCM2\",\"532\":\"DNA replication licensing factor MCM2\",\"533\":\"DNA replication licensing factor MCM2\",\"534\":\"DNA replication licensing factor MCM2\",\"535\":\"DNA replication licensing factor MCM2\",\"536\":\"DNA replication licensing factor MCM2\",\"537\":\"DNA replication licensing factor MCM2\",\"538\":\"DNA replication licensing factor MCM2\",\"539\":\"DNA replication licensing factor MCM2\",\"540\":\"Minichromosome maintenance protein 5\",\"541\":\"Minichromosome maintenance protein 5\",\"542\":\"Minichromosome maintenance protein 5\",\"543\":\"Minichromosome maintenance protein 5\",\"544\":\"Minichromosome maintenance protein 5\",\"545\":\"Minichromosome maintenance protein 5\",\"546\":\"Minichromosome maintenance protein 5\",\"547\":\"Minichromosome maintenance protein 5\",\"548\":\"Minichromosome maintenance protein 5\",\"549\":\"Minichromosome maintenance protein 5\",\"550\":\"Minichromosome maintenance protein 5\",\"551\":\"Minichromosome maintenance protein 5\",\"552\":\"Minichromosome maintenance protein 5\",\"553\":\"Minichromosome maintenance protein 5\",\"554\":\"Minichromosome maintenance protein 5\",\"555\":\"Minichromosome maintenance protein 5\",\"556\":\"Minichromosome maintenance protein 5\",\"557\":\"Minichromosome maintenance protein 5\",\"558\":\"Proteasome subunit beta type-5\",\"559\":\"Proteasome subunit beta type-5\",\"560\":\"Proteasome subunit beta type-5\",\"561\":\"Proteasome subunit beta type-5\",\"562\":\"Proteasome subunit beta type-5\",\"563\":\"Proteasome subunit beta type-5\",\"564\":\"Proteasome subunit beta type-5\",\"565\":\"Proteasome subunit beta type-5\",\"566\":\"Proteasome subunit beta type-5\",\"567\":\"Proteasome subunit beta type-5\",\"568\":\"Proteasome subunit beta type-5\",\"569\":\"Proteasome subunit beta type-5\",\"570\":\"Proteasome subunit beta type-5\",\"571\":\"Proteasome subunit beta type-5\",\"572\":\"Proteasome subunit beta type-5\",\"573\":\"Proteasome subunit beta type-5\",\"574\":\"Proteasome subunit beta type-5\",\"575\":\"Proteasome subunit beta type-5\",\"576\":\"Proteasome subunit beta type-7\",\"577\":\"Proteasome subunit beta type-7\",\"578\":\"Proteasome subunit beta type-7\",\"579\":\"Proteasome subunit beta type-7\",\"580\":\"Proteasome subunit beta type-7\",\"581\":\"Proteasome subunit beta type-7\",\"582\":\"Proteasome subunit beta type-7\",\"583\":\"Proteasome subunit beta type-7\",\"584\":\"Proteasome subunit beta type-7\",\"585\":\"Proteasome subunit beta type-7\",\"586\":\"Proteasome subunit beta type-7\",\"587\":\"Proteasome subunit beta type-7\",\"588\":\"Proteasome subunit beta type-7\",\"589\":\"Proteasome subunit beta type-7\",\"590\":\"Proteasome subunit beta type-7\",\"591\":\"Proteasome subunit beta type-7\",\"592\":\"Proteasome subunit beta type-7\",\"593\":\"Proteasome subunit beta type-7\",\"594\":\"DNA replication licensing factor MCM4\",\"595\":\"DNA replication licensing factor MCM4\",\"596\":\"DNA replication licensing factor MCM4\",\"597\":\"DNA replication licensing factor MCM4\",\"598\":\"DNA replication licensing factor MCM4\",\"599\":\"DNA replication licensing factor MCM4\",\"600\":\"DNA replication licensing factor MCM4\",\"601\":\"DNA replication licensing factor MCM4\",\"602\":\"DNA replication licensing factor MCM4\",\"603\":\"DNA replication licensing factor MCM4\",\"604\":\"DNA replication licensing factor MCM4\",\"605\":\"DNA replication licensing factor MCM4\",\"606\":\"DNA replication licensing factor MCM4\",\"607\":\"DNA replication licensing factor MCM4\",\"608\":\"DNA replication licensing factor MCM4\",\"609\":\"DNA replication licensing factor MCM4\",\"610\":\"DNA replication licensing factor MCM4\",\"611\":\"DNA replication licensing factor MCM4\",\"612\":\"V-type proton ATPase subunit C\",\"613\":\"V-type proton ATPase subunit C\",\"614\":\"V-type proton ATPase subunit C\",\"615\":\"V-type proton ATPase subunit C\",\"616\":\"V-type proton ATPase subunit C\",\"617\":\"V-type proton ATPase subunit C\",\"618\":\"V-type proton ATPase subunit C\",\"619\":\"V-type proton ATPase subunit C\",\"620\":\"V-type proton ATPase subunit C\",\"621\":\"V-type proton ATPase subunit C\",\"622\":\"V-type proton ATPase subunit C\",\"623\":\"V-type proton ATPase subunit C\",\"624\":\"V-type proton ATPase subunit C\",\"625\":\"V-type proton ATPase subunit C\",\"626\":\"V-type proton ATPase subunit C\",\"627\":\"V-type proton ATPase subunit C\",\"628\":\"V-type proton ATPase subunit C\",\"629\":\"V-type proton ATPase subunit C\",\"630\":\"Coatomer subunit gamma\",\"631\":\"Coatomer subunit gamma\",\"632\":\"Coatomer subunit gamma\",\"633\":\"Coatomer subunit gamma\",\"634\":\"Coatomer subunit gamma\",\"635\":\"Coatomer subunit gamma\",\"636\":\"Coatomer subunit gamma\",\"637\":\"Coatomer subunit gamma\",\"638\":\"Coatomer subunit gamma\",\"639\":\"Coatomer subunit gamma\",\"640\":\"Coatomer subunit gamma\",\"641\":\"Coatomer subunit gamma\",\"642\":\"Coatomer subunit gamma\",\"643\":\"Coatomer subunit gamma\",\"644\":\"Coatomer subunit gamma\",\"645\":\"Coatomer subunit gamma\",\"646\":\"Coatomer subunit gamma\",\"647\":\"Coatomer subunit gamma\",\"648\":\"V-type proton ATPase subunit d\",\"649\":\"V-type proton ATPase subunit d\",\"650\":\"V-type proton ATPase subunit d\",\"651\":\"V-type proton ATPase subunit d\",\"652\":\"V-type proton ATPase subunit d\",\"653\":\"V-type proton ATPase subunit d\",\"654\":\"V-type proton ATPase subunit d\",\"655\":\"V-type proton ATPase subunit d\",\"656\":\"V-type proton ATPase subunit d\",\"657\":\"V-type proton ATPase subunit d\",\"658\":\"V-type proton ATPase subunit d\",\"659\":\"V-type proton ATPase subunit d\",\"660\":\"V-type proton ATPase subunit d\",\"661\":\"V-type proton ATPase subunit d\",\"662\":\"V-type proton ATPase subunit d\",\"663\":\"V-type proton ATPase subunit d\",\"664\":\"V-type proton ATPase subunit d\",\"665\":\"V-type proton ATPase subunit d\",\"666\":\"Proteasome subunit alpha type-5\",\"667\":\"Proteasome subunit alpha type-5\",\"668\":\"Proteasome subunit alpha type-5\",\"669\":\"Proteasome subunit alpha type-5\",\"670\":\"Proteasome subunit alpha type-5\",\"671\":\"Proteasome subunit alpha type-5\",\"672\":\"Proteasome subunit alpha type-5\",\"673\":\"Proteasome subunit alpha type-5\",\"674\":\"Proteasome subunit alpha type-5\",\"675\":\"Proteasome subunit alpha type-5\",\"676\":\"Proteasome subunit alpha type-5\",\"677\":\"Proteasome subunit alpha type-5\",\"678\":\"Proteasome subunit alpha type-5\",\"679\":\"Proteasome subunit alpha type-5\",\"680\":\"Proteasome subunit alpha type-5\",\"681\":\"Proteasome subunit alpha type-5\",\"682\":\"Proteasome subunit alpha type-5\",\"683\":\"Proteasome subunit alpha type-5\",\"684\":\"Actin-related protein 2\",\"685\":\"Actin-related protein 2\",\"686\":\"Actin-related protein 2\",\"687\":\"Actin-related protein 2\",\"688\":\"Actin-related protein 2\",\"689\":\"Actin-related protein 2\",\"690\":\"Actin-related protein 2\",\"691\":\"Actin-related protein 2\",\"692\":\"Actin-related protein 2\",\"693\":\"Actin-related protein 2\",\"694\":\"Actin-related protein 2\",\"695\":\"Actin-related protein 2\",\"696\":\"Actin-related protein 2\",\"697\":\"Actin-related protein 2\",\"698\":\"Actin-related protein 2\",\"699\":\"Actin-related protein 2\",\"700\":\"Actin-related protein 2\",\"701\":\"Actin-related protein 2\",\"702\":\"V-type proton ATPase subunit a, vacuolar isoform\",\"703\":\"V-type proton ATPase subunit a, vacuolar isoform\",\"704\":\"V-type proton ATPase subunit a, vacuolar isoform\",\"705\":\"V-type proton ATPase subunit a, vacuolar isoform\",\"706\":\"V-type proton ATPase subunit a, vacuolar isoform\",\"707\":\"V-type proton ATPase subunit a, vacuolar isoform\",\"708\":\"V-type proton ATPase subunit a, vacuolar isoform\",\"709\":\"V-type proton ATPase subunit a, vacuolar isoform\",\"710\":\"V-type proton ATPase subunit a, vacuolar isoform\",\"711\":\"V-type proton ATPase subunit a, vacuolar isoform\",\"712\":\"V-type proton ATPase subunit a, vacuolar isoform\",\"713\":\"V-type proton ATPase subunit a, vacuolar isoform\",\"714\":\"V-type proton ATPase subunit a, vacuolar isoform\",\"715\":\"V-type proton ATPase subunit a, vacuolar isoform\",\"716\":\"V-type proton ATPase subunit a, vacuolar isoform\",\"717\":\"V-type proton ATPase subunit a, vacuolar isoform\",\"718\":\"V-type proton ATPase subunit a, vacuolar isoform\",\"719\":\"V-type proton ATPase subunit a, vacuolar isoform\",\"720\":\"V-type proton ATPase subunit D\",\"721\":\"V-type proton ATPase subunit D\",\"722\":\"V-type proton ATPase subunit D\",\"723\":\"V-type proton ATPase subunit D\",\"724\":\"V-type proton ATPase subunit D\",\"725\":\"V-type proton ATPase subunit D\",\"726\":\"V-type proton ATPase subunit D\",\"727\":\"V-type proton ATPase subunit D\",\"728\":\"V-type proton ATPase subunit D\",\"729\":\"V-type proton ATPase subunit D\",\"730\":\"V-type proton ATPase subunit D\",\"731\":\"V-type proton ATPase subunit D\",\"732\":\"V-type proton ATPase subunit D\",\"733\":\"V-type proton ATPase subunit D\",\"734\":\"V-type proton ATPase subunit D\",\"735\":\"V-type proton ATPase subunit D\",\"736\":\"V-type proton ATPase subunit D\",\"737\":\"V-type proton ATPase subunit D\",\"738\":\"UV excision repair protein RAD23\",\"739\":\"UV excision repair protein RAD23\",\"740\":\"UV excision repair protein RAD23\",\"741\":\"UV excision repair protein RAD23\",\"742\":\"UV excision repair protein RAD23\",\"743\":\"UV excision repair protein RAD23\",\"744\":\"UV excision repair protein RAD23\",\"745\":\"UV excision repair protein RAD23\",\"746\":\"UV excision repair protein RAD23\",\"747\":\"UV excision repair protein RAD23\",\"748\":\"UV excision repair protein RAD23\",\"749\":\"UV excision repair protein RAD23\",\"750\":\"UV excision repair protein RAD23\",\"751\":\"UV excision repair protein RAD23\",\"752\":\"UV excision repair protein RAD23\",\"753\":\"UV excision repair protein RAD23\",\"754\":\"UV excision repair protein RAD23\",\"755\":\"UV excision repair protein RAD23\",\"756\":\"Trafficking protein particle complex II-specific subunit 65\",\"757\":\"Trafficking protein particle complex II-specific subunit 65\",\"758\":\"Trafficking protein particle complex II-specific subunit 65\",\"759\":\"Trafficking protein particle complex II-specific subunit 65\",\"760\":\"Trafficking protein particle complex II-specific subunit 65\",\"761\":\"Trafficking protein particle complex II-specific subunit 65\",\"762\":\"Trafficking protein particle complex II-specific subunit 65\",\"763\":\"Trafficking protein particle complex II-specific subunit 65\",\"764\":\"Trafficking protein particle complex II-specific subunit 65\",\"765\":\"Trafficking protein particle complex II-specific subunit 65\",\"766\":\"Trafficking protein particle complex II-specific subunit 65\",\"767\":\"Trafficking protein particle complex II-specific subunit 65\",\"768\":\"Trafficking protein particle complex II-specific subunit 65\",\"769\":\"Trafficking protein particle complex II-specific subunit 65\",\"770\":\"Trafficking protein particle complex II-specific subunit 65\",\"771\":\"Trafficking protein particle complex II-specific subunit 65\",\"772\":\"Trafficking protein particle complex II-specific subunit 65\",\"773\":\"Trafficking protein particle complex II-specific subunit 65\",\"774\":\"37S ribosomal protein MRP4, mitochondrial\",\"775\":\"37S ribosomal protein MRP4, mitochondrial\",\"776\":\"37S ribosomal protein MRP4, mitochondrial\",\"777\":\"37S ribosomal protein MRP4, mitochondrial\",\"778\":\"37S ribosomal protein MRP4, mitochondrial\",\"779\":\"37S ribosomal protein MRP4, mitochondrial\",\"780\":\"37S ribosomal protein MRP4, mitochondrial\",\"781\":\"37S ribosomal protein MRP4, mitochondrial\",\"782\":\"37S ribosomal protein MRP4, mitochondrial\",\"783\":\"37S ribosomal protein MRP4, mitochondrial\",\"784\":\"37S ribosomal protein MRP4, mitochondrial\",\"785\":\"37S ribosomal protein MRP4, mitochondrial\",\"786\":\"37S ribosomal protein MRP4, mitochondrial\",\"787\":\"37S ribosomal protein MRP4, mitochondrial\",\"788\":\"37S ribosomal protein MRP4, mitochondrial\",\"789\":\"37S ribosomal protein MRP4, mitochondrial\",\"790\":\"37S ribosomal protein MRP4, mitochondrial\",\"791\":\"37S ribosomal protein MRP4, mitochondrial\",\"792\":\"Protein transport protein SEC61\",\"793\":\"Protein transport protein SEC61\",\"794\":\"Protein transport protein SEC61\",\"795\":\"Protein transport protein SEC61\",\"796\":\"Protein transport protein SEC61\",\"797\":\"Protein transport protein SEC61\",\"798\":\"Protein transport protein SEC61\",\"799\":\"Protein transport protein SEC61\",\"800\":\"Protein transport protein SEC61\",\"801\":\"Protein transport protein SEC61\",\"802\":\"Protein transport protein SEC61\",\"803\":\"Protein transport protein SEC61\",\"804\":\"Protein transport protein SEC61\",\"805\":\"Protein transport protein SEC61\",\"806\":\"Protein transport protein SEC61\",\"807\":\"Protein transport protein SEC61\",\"808\":\"Protein transport protein SEC61\",\"809\":\"Protein transport protein SEC61\",\"810\":\"Translocation protein SEC66\",\"811\":\"Translocation protein SEC66\",\"812\":\"Translocation protein SEC66\",\"813\":\"Translocation protein SEC66\",\"814\":\"Translocation protein SEC66\",\"815\":\"Translocation protein SEC66\",\"816\":\"Translocation protein SEC66\",\"817\":\"Translocation protein SEC66\",\"818\":\"Translocation protein SEC66\",\"819\":\"Translocation protein SEC66\",\"820\":\"Translocation protein SEC66\",\"821\":\"Translocation protein SEC66\",\"822\":\"Translocation protein SEC66\",\"823\":\"Translocation protein SEC66\",\"824\":\"Translocation protein SEC66\",\"825\":\"Translocation protein SEC66\",\"826\":\"Translocation protein SEC66\",\"827\":\"Translocation protein SEC66\",\"828\":\"Nucleoporin NIC96\",\"829\":\"Nucleoporin NIC96\",\"830\":\"Nucleoporin NIC96\",\"831\":\"Nucleoporin NIC96\",\"832\":\"Nucleoporin NIC96\",\"833\":\"Nucleoporin NIC96\",\"834\":\"Nucleoporin NIC96\",\"835\":\"Nucleoporin NIC96\",\"836\":\"Nucleoporin NIC96\",\"837\":\"Nucleoporin NIC96\",\"838\":\"Nucleoporin NIC96\",\"839\":\"Nucleoporin NIC96\",\"840\":\"Nucleoporin NIC96\",\"841\":\"Nucleoporin NIC96\",\"842\":\"Nucleoporin NIC96\",\"843\":\"Nucleoporin NIC96\",\"844\":\"Nucleoporin NIC96\",\"845\":\"Nucleoporin NIC96\",\"846\":\"Protein transport protein SSS1\",\"847\":\"Protein transport protein SSS1\",\"848\":\"Protein transport protein SSS1\",\"849\":\"Protein transport protein SSS1\",\"850\":\"Protein transport protein SSS1\",\"851\":\"Protein transport protein SSS1\",\"852\":\"Protein transport protein SSS1\",\"853\":\"Protein transport protein SSS1\",\"854\":\"Protein transport protein SSS1\",\"855\":\"Protein transport protein SSS1\",\"856\":\"Protein transport protein SSS1\",\"857\":\"Protein transport protein SSS1\",\"858\":\"Protein transport protein SSS1\",\"859\":\"Protein transport protein SSS1\",\"860\":\"Protein transport protein SSS1\",\"861\":\"Protein transport protein SSS1\",\"862\":\"Protein transport protein SSS1\",\"863\":\"Protein transport protein SSS1\",\"864\":\"Mitochondrial import receptor subunit TOM20\",\"865\":\"Mitochondrial import receptor subunit TOM20\",\"866\":\"Mitochondrial import receptor subunit TOM20\",\"867\":\"Mitochondrial import receptor subunit TOM20\",\"868\":\"Mitochondrial import receptor subunit TOM20\",\"869\":\"Mitochondrial import receptor subunit TOM20\",\"870\":\"Mitochondrial import receptor subunit TOM20\",\"871\":\"Mitochondrial import receptor subunit TOM20\",\"872\":\"Mitochondrial import receptor subunit TOM20\",\"873\":\"Mitochondrial import receptor subunit TOM20\",\"874\":\"Mitochondrial import receptor subunit TOM20\",\"875\":\"Mitochondrial import receptor subunit TOM20\",\"876\":\"Mitochondrial import receptor subunit TOM20\",\"877\":\"Mitochondrial import receptor subunit TOM20\",\"878\":\"Mitochondrial import receptor subunit TOM20\",\"879\":\"Mitochondrial import receptor subunit TOM20\",\"880\":\"Mitochondrial import receptor subunit TOM20\",\"881\":\"Mitochondrial import receptor subunit TOM20\",\"882\":\"AP-1 complex subunit sigma-1\",\"883\":\"AP-1 complex subunit sigma-1\",\"884\":\"AP-1 complex subunit sigma-1\",\"885\":\"AP-1 complex subunit sigma-1\",\"886\":\"AP-1 complex subunit sigma-1\",\"887\":\"AP-1 complex subunit sigma-1\",\"888\":\"AP-1 complex subunit sigma-1\",\"889\":\"AP-1 complex subunit sigma-1\",\"890\":\"AP-1 complex subunit sigma-1\",\"891\":\"AP-1 complex subunit sigma-1\",\"892\":\"AP-1 complex subunit sigma-1\",\"893\":\"AP-1 complex subunit sigma-1\",\"894\":\"AP-1 complex subunit sigma-1\",\"895\":\"AP-1 complex subunit sigma-1\",\"896\":\"AP-1 complex subunit sigma-1\",\"897\":\"AP-1 complex subunit sigma-1\",\"898\":\"AP-1 complex subunit sigma-1\",\"899\":\"AP-1 complex subunit sigma-1\",\"900\":\"Nucleoporin NUP120\",\"901\":\"Nucleoporin NUP120\",\"902\":\"Nucleoporin NUP120\",\"903\":\"Nucleoporin NUP120\",\"904\":\"Nucleoporin NUP120\",\"905\":\"Nucleoporin NUP120\",\"906\":\"Nucleoporin NUP120\",\"907\":\"Nucleoporin NUP120\",\"908\":\"Nucleoporin NUP120\",\"909\":\"Nucleoporin NUP120\",\"910\":\"Nucleoporin NUP120\",\"911\":\"Nucleoporin NUP120\",\"912\":\"Nucleoporin NUP120\",\"913\":\"Nucleoporin NUP120\",\"914\":\"Nucleoporin NUP120\",\"915\":\"Nucleoporin NUP120\",\"916\":\"Nucleoporin NUP120\",\"917\":\"Nucleoporin NUP120\",\"918\":\"AP-1 complex subunit beta-1\",\"919\":\"AP-1 complex subunit beta-1\",\"920\":\"AP-1 complex subunit beta-1\",\"921\":\"AP-1 complex subunit beta-1\",\"922\":\"AP-1 complex subunit beta-1\",\"923\":\"AP-1 complex subunit beta-1\",\"924\":\"AP-1 complex subunit beta-1\",\"925\":\"AP-1 complex subunit beta-1\",\"926\":\"AP-1 complex subunit beta-1\",\"927\":\"AP-1 complex subunit beta-1\",\"928\":\"AP-1 complex subunit beta-1\",\"929\":\"AP-1 complex subunit beta-1\",\"930\":\"AP-1 complex subunit beta-1\",\"931\":\"AP-1 complex subunit beta-1\",\"932\":\"AP-1 complex subunit beta-1\",\"933\":\"AP-1 complex subunit beta-1\",\"934\":\"AP-1 complex subunit beta-1\",\"935\":\"AP-1 complex subunit beta-1\",\"936\":\"ER membrane protein complex subunit 3\",\"937\":\"ER membrane protein complex subunit 3\",\"938\":\"ER membrane protein complex subunit 3\",\"939\":\"ER membrane protein complex subunit 3\",\"940\":\"ER membrane protein complex subunit 3\",\"941\":\"ER membrane protein complex subunit 3\",\"942\":\"ER membrane protein complex subunit 3\",\"943\":\"ER membrane protein complex subunit 3\",\"944\":\"ER membrane protein complex subunit 3\",\"945\":\"ER membrane protein complex subunit 3\",\"946\":\"ER membrane protein complex subunit 3\",\"947\":\"ER membrane protein complex subunit 3\",\"948\":\"ER membrane protein complex subunit 3\",\"949\":\"ER membrane protein complex subunit 3\",\"950\":\"ER membrane protein complex subunit 3\",\"951\":\"ER membrane protein complex subunit 3\",\"952\":\"ER membrane protein complex subunit 3\",\"953\":\"ER membrane protein complex subunit 3\",\"954\":\"Vacuolar protein-sorting-associated protein 24\",\"955\":\"Vacuolar protein-sorting-associated protein 24\",\"956\":\"Vacuolar protein-sorting-associated protein 24\",\"957\":\"Vacuolar protein-sorting-associated protein 24\",\"958\":\"Vacuolar protein-sorting-associated protein 24\",\"959\":\"Vacuolar protein-sorting-associated protein 24\",\"960\":\"Vacuolar protein-sorting-associated protein 24\",\"961\":\"Vacuolar protein-sorting-associated protein 24\",\"962\":\"Vacuolar protein-sorting-associated protein 24\",\"963\":\"Vacuolar protein-sorting-associated protein 24\",\"964\":\"Vacuolar protein-sorting-associated protein 24\",\"965\":\"Vacuolar protein-sorting-associated protein 24\",\"966\":\"Vacuolar protein-sorting-associated protein 24\",\"967\":\"Vacuolar protein-sorting-associated protein 24\",\"968\":\"Vacuolar protein-sorting-associated protein 24\",\"969\":\"Vacuolar protein-sorting-associated protein 24\",\"970\":\"Vacuolar protein-sorting-associated protein 24\",\"971\":\"Vacuolar protein-sorting-associated protein 24\",\"972\":\"DOA4-independent degradation protein 4\",\"973\":\"DOA4-independent degradation protein 4\",\"974\":\"DOA4-independent degradation protein 4\",\"975\":\"DOA4-independent degradation protein 4\",\"976\":\"DOA4-independent degradation protein 4\",\"977\":\"DOA4-independent degradation protein 4\",\"978\":\"DOA4-independent degradation protein 4\",\"979\":\"DOA4-independent degradation protein 4\",\"980\":\"DOA4-independent degradation protein 4\",\"981\":\"DOA4-independent degradation protein 4\",\"982\":\"DOA4-independent degradation protein 4\",\"983\":\"DOA4-independent degradation protein 4\",\"984\":\"DOA4-independent degradation protein 4\",\"985\":\"DOA4-independent degradation protein 4\",\"986\":\"DOA4-independent degradation protein 4\",\"987\":\"DOA4-independent degradation protein 4\",\"988\":\"DOA4-independent degradation protein 4\",\"989\":\"DOA4-independent degradation protein 4\",\"990\":\"Protein BCH2\",\"991\":\"Protein BCH2\",\"992\":\"Protein BCH2\",\"993\":\"Protein BCH2\",\"994\":\"Protein BCH2\",\"995\":\"Protein BCH2\",\"996\":\"Protein BCH2\",\"997\":\"Protein BCH2\",\"998\":\"Protein BCH2\",\"999\":\"Protein BCH2\",\"1000\":\"Protein BCH2\",\"1001\":\"Protein BCH2\",\"1002\":\"Protein BCH2\",\"1003\":\"Protein BCH2\",\"1004\":\"Protein BCH2\",\"1005\":\"Protein BCH2\",\"1006\":\"Protein BCH2\",\"1007\":\"Protein BCH2\",\"1008\":\"Trafficking protein particle complex subunit BET3\",\"1009\":\"Trafficking protein particle complex subunit BET3\",\"1010\":\"Trafficking protein particle complex subunit BET3\",\"1011\":\"Trafficking protein particle complex subunit BET3\",\"1012\":\"Trafficking protein particle complex subunit BET3\",\"1013\":\"Trafficking protein particle complex subunit BET3\",\"1014\":\"Trafficking protein particle complex subunit BET3\",\"1015\":\"Trafficking protein particle complex subunit BET3\",\"1016\":\"Trafficking protein particle complex subunit BET3\",\"1017\":\"Trafficking protein particle complex subunit BET3\",\"1018\":\"Trafficking protein particle complex subunit BET3\",\"1019\":\"Trafficking protein particle complex subunit BET3\",\"1020\":\"Trafficking protein particle complex subunit BET3\",\"1021\":\"Trafficking protein particle complex subunit BET3\",\"1022\":\"Trafficking protein particle complex subunit BET3\",\"1023\":\"Trafficking protein particle complex subunit BET3\",\"1024\":\"Trafficking protein particle complex subunit BET3\",\"1025\":\"Trafficking protein particle complex subunit BET3\",\"1026\":\"Nucleoporin NUP133\",\"1027\":\"Nucleoporin NUP133\",\"1028\":\"Nucleoporin NUP133\",\"1029\":\"Nucleoporin NUP133\",\"1030\":\"Nucleoporin NUP133\",\"1031\":\"Nucleoporin NUP133\",\"1032\":\"Nucleoporin NUP133\",\"1033\":\"Nucleoporin NUP133\",\"1034\":\"Nucleoporin NUP133\",\"1035\":\"Nucleoporin NUP133\",\"1036\":\"Nucleoporin NUP133\",\"1037\":\"Nucleoporin NUP133\",\"1038\":\"Nucleoporin NUP133\",\"1039\":\"Nucleoporin NUP133\",\"1040\":\"Nucleoporin NUP133\",\"1041\":\"Nucleoporin NUP133\",\"1042\":\"Nucleoporin NUP133\",\"1043\":\"Nucleoporin NUP133\",\"1044\":\"54S ribosomal protein L3, mitochondrial\",\"1045\":\"54S ribosomal protein L3, mitochondrial\",\"1046\":\"54S ribosomal protein L3, mitochondrial\",\"1047\":\"54S ribosomal protein L3, mitochondrial\",\"1048\":\"54S ribosomal protein L3, mitochondrial\",\"1049\":\"54S ribosomal protein L3, mitochondrial\",\"1050\":\"54S ribosomal protein L3, mitochondrial\",\"1051\":\"54S ribosomal protein L3, mitochondrial\",\"1052\":\"54S ribosomal protein L3, mitochondrial\",\"1053\":\"54S ribosomal protein L3, mitochondrial\",\"1054\":\"54S ribosomal protein L3, mitochondrial\",\"1055\":\"54S ribosomal protein L3, mitochondrial\",\"1056\":\"54S ribosomal protein L3, mitochondrial\",\"1057\":\"54S ribosomal protein L3, mitochondrial\",\"1058\":\"54S ribosomal protein L3, mitochondrial\",\"1059\":\"54S ribosomal protein L3, mitochondrial\",\"1060\":\"54S ribosomal protein L3, mitochondrial\",\"1061\":\"54S ribosomal protein L3, mitochondrial\",\"1062\":\"54S ribosomal protein L10, mitochondrial\",\"1063\":\"54S ribosomal protein L10, mitochondrial\",\"1064\":\"54S ribosomal protein L10, mitochondrial\",\"1065\":\"54S ribosomal protein L10, mitochondrial\",\"1066\":\"54S ribosomal protein L10, mitochondrial\",\"1067\":\"54S ribosomal protein L10, mitochondrial\",\"1068\":\"54S ribosomal protein L10, mitochondrial\",\"1069\":\"54S ribosomal protein L10, mitochondrial\",\"1070\":\"54S ribosomal protein L10, mitochondrial\",\"1071\":\"54S ribosomal protein L10, mitochondrial\",\"1072\":\"54S ribosomal protein L10, mitochondrial\",\"1073\":\"54S ribosomal protein L10, mitochondrial\",\"1074\":\"54S ribosomal protein L10, mitochondrial\",\"1075\":\"54S ribosomal protein L10, mitochondrial\",\"1076\":\"54S ribosomal protein L10, mitochondrial\",\"1077\":\"54S ribosomal protein L10, mitochondrial\",\"1078\":\"54S ribosomal protein L10, mitochondrial\",\"1079\":\"54S ribosomal protein L10, mitochondrial\",\"1080\":\"54S ribosomal protein L15, mitochondrial\",\"1081\":\"54S ribosomal protein L15, mitochondrial\",\"1082\":\"54S ribosomal protein L15, mitochondrial\",\"1083\":\"54S ribosomal protein L15, mitochondrial\",\"1084\":\"54S ribosomal protein L15, mitochondrial\",\"1085\":\"54S ribosomal protein L15, mitochondrial\",\"1086\":\"54S ribosomal protein L15, mitochondrial\",\"1087\":\"54S ribosomal protein L15, mitochondrial\",\"1088\":\"54S ribosomal protein L15, mitochondrial\",\"1089\":\"54S ribosomal protein L15, mitochondrial\",\"1090\":\"54S ribosomal protein L15, mitochondrial\",\"1091\":\"54S ribosomal protein L15, mitochondrial\",\"1092\":\"54S ribosomal protein L15, mitochondrial\",\"1093\":\"54S ribosomal protein L15, mitochondrial\",\"1094\":\"54S ribosomal protein L15, mitochondrial\",\"1095\":\"54S ribosomal protein L15, mitochondrial\",\"1096\":\"54S ribosomal protein L15, mitochondrial\",\"1097\":\"54S ribosomal protein L15, mitochondrial\",\"1098\":\"DNA replication licensing factor MCM7\",\"1099\":\"DNA replication licensing factor MCM7\",\"1100\":\"DNA replication licensing factor MCM7\",\"1101\":\"DNA replication licensing factor MCM7\",\"1102\":\"DNA replication licensing factor MCM7\",\"1103\":\"DNA replication licensing factor MCM7\",\"1104\":\"DNA replication licensing factor MCM7\",\"1105\":\"DNA replication licensing factor MCM7\",\"1106\":\"DNA replication licensing factor MCM7\",\"1107\":\"DNA replication licensing factor MCM7\",\"1108\":\"DNA replication licensing factor MCM7\",\"1109\":\"DNA replication licensing factor MCM7\",\"1110\":\"DNA replication licensing factor MCM7\",\"1111\":\"DNA replication licensing factor MCM7\",\"1112\":\"DNA replication licensing factor MCM7\",\"1113\":\"DNA replication licensing factor MCM7\",\"1114\":\"DNA replication licensing factor MCM7\",\"1115\":\"DNA replication licensing factor MCM7\",\"1116\":\"Nucleoporin NUP170\",\"1117\":\"Nucleoporin NUP170\",\"1118\":\"Nucleoporin NUP170\",\"1119\":\"Nucleoporin NUP170\",\"1120\":\"Nucleoporin NUP170\",\"1121\":\"Nucleoporin NUP170\",\"1122\":\"Nucleoporin NUP170\",\"1123\":\"Nucleoporin NUP170\",\"1124\":\"Nucleoporin NUP170\",\"1125\":\"Nucleoporin NUP170\",\"1126\":\"Nucleoporin NUP170\",\"1127\":\"Nucleoporin NUP170\",\"1128\":\"Nucleoporin NUP170\",\"1129\":\"Nucleoporin NUP170\",\"1130\":\"Nucleoporin NUP170\",\"1131\":\"Nucleoporin NUP170\",\"1132\":\"Nucleoporin NUP170\",\"1133\":\"Nucleoporin NUP170\",\"1134\":\"Actin-related protein 2\\/3 complex subunit 1\",\"1135\":\"Actin-related protein 2\\/3 complex subunit 1\",\"1136\":\"Actin-related protein 2\\/3 complex subunit 1\",\"1137\":\"Actin-related protein 2\\/3 complex subunit 1\",\"1138\":\"Actin-related protein 2\\/3 complex subunit 1\",\"1139\":\"Actin-related protein 2\\/3 complex subunit 1\",\"1140\":\"Actin-related protein 2\\/3 complex subunit 1\",\"1141\":\"Actin-related protein 2\\/3 complex subunit 1\",\"1142\":\"Actin-related protein 2\\/3 complex subunit 1\",\"1143\":\"Actin-related protein 2\\/3 complex subunit 1\",\"1144\":\"Actin-related protein 2\\/3 complex subunit 1\",\"1145\":\"Actin-related protein 2\\/3 complex subunit 1\",\"1146\":\"Actin-related protein 2\\/3 complex subunit 1\",\"1147\":\"Actin-related protein 2\\/3 complex subunit 1\",\"1148\":\"Actin-related protein 2\\/3 complex subunit 1\",\"1149\":\"Actin-related protein 2\\/3 complex subunit 1\",\"1150\":\"Actin-related protein 2\\/3 complex subunit 1\",\"1151\":\"Actin-related protein 2\\/3 complex subunit 1\",\"1152\":\"Trafficking protein particle complex subunit 20\",\"1153\":\"Trafficking protein particle complex subunit 20\",\"1154\":\"Trafficking protein particle complex subunit 20\",\"1155\":\"Trafficking protein particle complex subunit 20\",\"1156\":\"Trafficking protein particle complex subunit 20\",\"1157\":\"Trafficking protein particle complex subunit 20\",\"1158\":\"Trafficking protein particle complex subunit 20\",\"1159\":\"Trafficking protein particle complex subunit 20\",\"1160\":\"Trafficking protein particle complex subunit 20\",\"1161\":\"Trafficking protein particle complex subunit 20\",\"1162\":\"Trafficking protein particle complex subunit 20\",\"1163\":\"Trafficking protein particle complex subunit 20\",\"1164\":\"Trafficking protein particle complex subunit 20\",\"1165\":\"Trafficking protein particle complex subunit 20\",\"1166\":\"Trafficking protein particle complex subunit 20\",\"1167\":\"Trafficking protein particle complex subunit 20\",\"1168\":\"Trafficking protein particle complex subunit 20\",\"1169\":\"Trafficking protein particle complex subunit 20\",\"1170\":\"Proteasome subunit beta type-1\",\"1171\":\"Proteasome subunit beta type-1\",\"1172\":\"Proteasome subunit beta type-1\",\"1173\":\"Proteasome subunit beta type-1\",\"1174\":\"Proteasome subunit beta type-1\",\"1175\":\"Proteasome subunit beta type-1\",\"1176\":\"Proteasome subunit beta type-1\",\"1177\":\"Proteasome subunit beta type-1\",\"1178\":\"Proteasome subunit beta type-1\",\"1179\":\"Proteasome subunit beta type-1\",\"1180\":\"Proteasome subunit beta type-1\",\"1181\":\"Proteasome subunit beta type-1\",\"1182\":\"Proteasome subunit beta type-1\",\"1183\":\"Proteasome subunit beta type-1\",\"1184\":\"Proteasome subunit beta type-1\",\"1185\":\"Proteasome subunit beta type-1\",\"1186\":\"Proteasome subunit beta type-1\",\"1187\":\"Proteasome subunit beta type-1\",\"1188\":\"Class E vacuolar protein-sorting machinery protein HSE1\",\"1189\":\"Class E vacuolar protein-sorting machinery protein HSE1\",\"1190\":\"Class E vacuolar protein-sorting machinery protein HSE1\",\"1191\":\"Class E vacuolar protein-sorting machinery protein HSE1\",\"1192\":\"Class E vacuolar protein-sorting machinery protein HSE1\",\"1193\":\"Class E vacuolar protein-sorting machinery protein HSE1\",\"1194\":\"Class E vacuolar protein-sorting machinery protein HSE1\",\"1195\":\"Class E vacuolar protein-sorting machinery protein HSE1\",\"1196\":\"Class E vacuolar protein-sorting machinery protein HSE1\",\"1197\":\"Class E vacuolar protein-sorting machinery protein HSE1\",\"1198\":\"Class E vacuolar protein-sorting machinery protein HSE1\",\"1199\":\"Class E vacuolar protein-sorting machinery protein HSE1\",\"1200\":\"Class E vacuolar protein-sorting machinery protein HSE1\",\"1201\":\"Class E vacuolar protein-sorting machinery protein HSE1\",\"1202\":\"Class E vacuolar protein-sorting machinery protein HSE1\",\"1203\":\"Class E vacuolar protein-sorting machinery protein HSE1\",\"1204\":\"Class E vacuolar protein-sorting machinery protein HSE1\",\"1205\":\"Class E vacuolar protein-sorting machinery protein HSE1\",\"1206\":\"Protein transport protein SEC31\",\"1207\":\"Protein transport protein SEC31\",\"1208\":\"Protein transport protein SEC31\",\"1209\":\"Protein transport protein SEC31\",\"1210\":\"Protein transport protein SEC31\",\"1211\":\"Protein transport protein SEC31\",\"1212\":\"Protein transport protein SEC31\",\"1213\":\"Protein transport protein SEC31\",\"1214\":\"Protein transport protein SEC31\",\"1215\":\"Protein transport protein SEC31\",\"1216\":\"Protein transport protein SEC31\",\"1217\":\"Protein transport protein SEC31\",\"1218\":\"Protein transport protein SEC31\",\"1219\":\"Protein transport protein SEC31\",\"1220\":\"Protein transport protein SEC31\",\"1221\":\"Protein transport protein SEC31\",\"1222\":\"Protein transport protein SEC31\",\"1223\":\"Protein transport protein SEC31\",\"1224\":\"T-complex protein 1 subunit beta\",\"1225\":\"T-complex protein 1 subunit beta\",\"1226\":\"T-complex protein 1 subunit beta\",\"1227\":\"T-complex protein 1 subunit beta\",\"1228\":\"T-complex protein 1 subunit beta\",\"1229\":\"T-complex protein 1 subunit beta\",\"1230\":\"T-complex protein 1 subunit beta\",\"1231\":\"T-complex protein 1 subunit beta\",\"1232\":\"T-complex protein 1 subunit beta\",\"1233\":\"T-complex protein 1 subunit beta\",\"1234\":\"T-complex protein 1 subunit beta\",\"1235\":\"T-complex protein 1 subunit beta\",\"1236\":\"T-complex protein 1 subunit beta\",\"1237\":\"T-complex protein 1 subunit beta\",\"1238\":\"T-complex protein 1 subunit beta\",\"1239\":\"T-complex protein 1 subunit beta\",\"1240\":\"T-complex protein 1 subunit beta\",\"1241\":\"T-complex protein 1 subunit beta\",\"1242\":\"T-complex protein 1 subunit gamma\",\"1243\":\"T-complex protein 1 subunit gamma\",\"1244\":\"T-complex protein 1 subunit gamma\",\"1245\":\"T-complex protein 1 subunit gamma\",\"1246\":\"T-complex protein 1 subunit gamma\",\"1247\":\"T-complex protein 1 subunit gamma\",\"1248\":\"T-complex protein 1 subunit gamma\",\"1249\":\"T-complex protein 1 subunit gamma\",\"1250\":\"T-complex protein 1 subunit gamma\",\"1251\":\"T-complex protein 1 subunit gamma\",\"1252\":\"T-complex protein 1 subunit gamma\",\"1253\":\"T-complex protein 1 subunit gamma\",\"1254\":\"T-complex protein 1 subunit gamma\",\"1255\":\"T-complex protein 1 subunit gamma\",\"1256\":\"T-complex protein 1 subunit gamma\",\"1257\":\"T-complex protein 1 subunit gamma\",\"1258\":\"T-complex protein 1 subunit gamma\",\"1259\":\"T-complex protein 1 subunit gamma\",\"1260\":\"T-complex protein 1 subunit delta\",\"1261\":\"T-complex protein 1 subunit delta\",\"1262\":\"T-complex protein 1 subunit delta\",\"1263\":\"T-complex protein 1 subunit delta\",\"1264\":\"T-complex protein 1 subunit delta\",\"1265\":\"T-complex protein 1 subunit delta\",\"1266\":\"T-complex protein 1 subunit delta\",\"1267\":\"T-complex protein 1 subunit delta\",\"1268\":\"T-complex protein 1 subunit delta\",\"1269\":\"T-complex protein 1 subunit delta\",\"1270\":\"T-complex protein 1 subunit delta\",\"1271\":\"T-complex protein 1 subunit delta\",\"1272\":\"T-complex protein 1 subunit delta\",\"1273\":\"T-complex protein 1 subunit delta\",\"1274\":\"T-complex protein 1 subunit delta\",\"1275\":\"T-complex protein 1 subunit delta\",\"1276\":\"T-complex protein 1 subunit delta\",\"1277\":\"T-complex protein 1 subunit delta\",\"1278\":\"T-complex protein 1 subunit zeta\",\"1279\":\"T-complex protein 1 subunit zeta\",\"1280\":\"T-complex protein 1 subunit zeta\",\"1281\":\"T-complex protein 1 subunit zeta\",\"1282\":\"T-complex protein 1 subunit zeta\",\"1283\":\"T-complex protein 1 subunit zeta\",\"1284\":\"T-complex protein 1 subunit zeta\",\"1285\":\"T-complex protein 1 subunit zeta\",\"1286\":\"T-complex protein 1 subunit zeta\",\"1287\":\"T-complex protein 1 subunit zeta\",\"1288\":\"T-complex protein 1 subunit zeta\",\"1289\":\"T-complex protein 1 subunit zeta\",\"1290\":\"T-complex protein 1 subunit zeta\",\"1291\":\"T-complex protein 1 subunit zeta\",\"1292\":\"T-complex protein 1 subunit zeta\",\"1293\":\"T-complex protein 1 subunit zeta\",\"1294\":\"T-complex protein 1 subunit zeta\",\"1295\":\"T-complex protein 1 subunit zeta\",\"1296\":\"V-type proton ATPase subunit F\",\"1297\":\"V-type proton ATPase subunit F\",\"1298\":\"V-type proton ATPase subunit F\",\"1299\":\"V-type proton ATPase subunit F\",\"1300\":\"V-type proton ATPase subunit F\",\"1301\":\"V-type proton ATPase subunit F\",\"1302\":\"V-type proton ATPase subunit F\",\"1303\":\"V-type proton ATPase subunit F\",\"1304\":\"V-type proton ATPase subunit F\",\"1305\":\"V-type proton ATPase subunit F\",\"1306\":\"V-type proton ATPase subunit F\",\"1307\":\"V-type proton ATPase subunit F\",\"1308\":\"V-type proton ATPase subunit F\",\"1309\":\"V-type proton ATPase subunit F\",\"1310\":\"V-type proton ATPase subunit F\",\"1311\":\"V-type proton ATPase subunit F\",\"1312\":\"V-type proton ATPase subunit F\",\"1313\":\"V-type proton ATPase subunit F\",\"1314\":\"Translocation protein SEC72\",\"1315\":\"Translocation protein SEC72\",\"1316\":\"Translocation protein SEC72\",\"1317\":\"Translocation protein SEC72\",\"1318\":\"Translocation protein SEC72\",\"1319\":\"Translocation protein SEC72\",\"1320\":\"Translocation protein SEC72\",\"1321\":\"Translocation protein SEC72\",\"1322\":\"Translocation protein SEC72\",\"1323\":\"Translocation protein SEC72\",\"1324\":\"Translocation protein SEC72\",\"1325\":\"Translocation protein SEC72\",\"1326\":\"Translocation protein SEC72\",\"1327\":\"Translocation protein SEC72\",\"1328\":\"Translocation protein SEC72\",\"1329\":\"Translocation protein SEC72\",\"1330\":\"Translocation protein SEC72\",\"1331\":\"Translocation protein SEC72\",\"1332\":\"Vacuolar-sorting protein SNF7\",\"1333\":\"Vacuolar-sorting protein SNF7\",\"1334\":\"Vacuolar-sorting protein SNF7\",\"1335\":\"Vacuolar-sorting protein SNF7\",\"1336\":\"Vacuolar-sorting protein SNF7\",\"1337\":\"Vacuolar-sorting protein SNF7\",\"1338\":\"Vacuolar-sorting protein SNF7\",\"1339\":\"Vacuolar-sorting protein SNF7\",\"1340\":\"Vacuolar-sorting protein SNF7\",\"1341\":\"Vacuolar-sorting protein SNF7\",\"1342\":\"Vacuolar-sorting protein SNF7\",\"1343\":\"Vacuolar-sorting protein SNF7\",\"1344\":\"Vacuolar-sorting protein SNF7\",\"1345\":\"Vacuolar-sorting protein SNF7\",\"1346\":\"Vacuolar-sorting protein SNF7\",\"1347\":\"Vacuolar-sorting protein SNF7\",\"1348\":\"Vacuolar-sorting protein SNF7\",\"1349\":\"Vacuolar-sorting protein SNF7\",\"1350\":\"Nucleoporin NUP157\",\"1351\":\"Nucleoporin NUP157\",\"1352\":\"Nucleoporin NUP157\",\"1353\":\"Nucleoporin NUP157\",\"1354\":\"Nucleoporin NUP157\",\"1355\":\"Nucleoporin NUP157\",\"1356\":\"Nucleoporin NUP157\",\"1357\":\"Nucleoporin NUP157\",\"1358\":\"Nucleoporin NUP157\",\"1359\":\"Nucleoporin NUP157\",\"1360\":\"Nucleoporin NUP157\",\"1361\":\"Nucleoporin NUP157\",\"1362\":\"Nucleoporin NUP157\",\"1363\":\"Nucleoporin NUP157\",\"1364\":\"Nucleoporin NUP157\",\"1365\":\"Nucleoporin NUP157\",\"1366\":\"Nucleoporin NUP157\",\"1367\":\"Nucleoporin NUP157\",\"1368\":\"Proteasome subunit alpha type-6\",\"1369\":\"Proteasome subunit alpha type-6\",\"1370\":\"Proteasome subunit alpha type-6\",\"1371\":\"Proteasome subunit alpha type-6\",\"1372\":\"Proteasome subunit alpha type-6\",\"1373\":\"Proteasome subunit alpha type-6\",\"1374\":\"Proteasome subunit alpha type-6\",\"1375\":\"Proteasome subunit alpha type-6\",\"1376\":\"Proteasome subunit alpha type-6\",\"1377\":\"Proteasome subunit alpha type-6\",\"1378\":\"Proteasome subunit alpha type-6\",\"1379\":\"Proteasome subunit alpha type-6\",\"1380\":\"Proteasome subunit alpha type-6\",\"1381\":\"Proteasome subunit alpha type-6\",\"1382\":\"Proteasome subunit alpha type-6\",\"1383\":\"Proteasome subunit alpha type-6\",\"1384\":\"Proteasome subunit alpha type-6\",\"1385\":\"Proteasome subunit alpha type-6\",\"1386\":\"Proteasome subunit alpha type-4\",\"1387\":\"Proteasome subunit alpha type-4\",\"1388\":\"Proteasome subunit alpha type-4\",\"1389\":\"Proteasome subunit alpha type-4\",\"1390\":\"Proteasome subunit alpha type-4\",\"1391\":\"Proteasome subunit alpha type-4\",\"1392\":\"Proteasome subunit alpha type-4\",\"1393\":\"Proteasome subunit alpha type-4\",\"1394\":\"Proteasome subunit alpha type-4\",\"1395\":\"Proteasome subunit alpha type-4\",\"1396\":\"Proteasome subunit alpha type-4\",\"1397\":\"Proteasome subunit alpha type-4\",\"1398\":\"Proteasome subunit alpha type-4\",\"1399\":\"Proteasome subunit alpha type-4\",\"1400\":\"Proteasome subunit alpha type-4\",\"1401\":\"Proteasome subunit alpha type-4\",\"1402\":\"Proteasome subunit alpha type-4\",\"1403\":\"Proteasome subunit alpha type-4\",\"1404\":\"Vacuolar protein sorting-associated protein 27\",\"1405\":\"Vacuolar protein sorting-associated protein 27\",\"1406\":\"Vacuolar protein sorting-associated protein 27\",\"1407\":\"Vacuolar protein sorting-associated protein 27\",\"1408\":\"Vacuolar protein sorting-associated protein 27\",\"1409\":\"Vacuolar protein sorting-associated protein 27\",\"1410\":\"Vacuolar protein sorting-associated protein 27\",\"1411\":\"Vacuolar protein sorting-associated protein 27\",\"1412\":\"Vacuolar protein sorting-associated protein 27\",\"1413\":\"Vacuolar protein sorting-associated protein 27\",\"1414\":\"Vacuolar protein sorting-associated protein 27\",\"1415\":\"Vacuolar protein sorting-associated protein 27\",\"1416\":\"Vacuolar protein sorting-associated protein 27\",\"1417\":\"Vacuolar protein sorting-associated protein 27\",\"1418\":\"Vacuolar protein sorting-associated protein 27\",\"1419\":\"Vacuolar protein sorting-associated protein 27\",\"1420\":\"Vacuolar protein sorting-associated protein 27\",\"1421\":\"Vacuolar protein sorting-associated protein 27\",\"1422\":\"T-complex protein 1 subunit epsilon\",\"1423\":\"T-complex protein 1 subunit epsilon\",\"1424\":\"T-complex protein 1 subunit epsilon\",\"1425\":\"T-complex protein 1 subunit epsilon\",\"1426\":\"T-complex protein 1 subunit epsilon\",\"1427\":\"T-complex protein 1 subunit epsilon\",\"1428\":\"T-complex protein 1 subunit epsilon\",\"1429\":\"T-complex protein 1 subunit epsilon\",\"1430\":\"T-complex protein 1 subunit epsilon\",\"1431\":\"T-complex protein 1 subunit epsilon\",\"1432\":\"T-complex protein 1 subunit epsilon\",\"1433\":\"T-complex protein 1 subunit epsilon\",\"1434\":\"T-complex protein 1 subunit epsilon\",\"1435\":\"T-complex protein 1 subunit epsilon\",\"1436\":\"T-complex protein 1 subunit epsilon\",\"1437\":\"T-complex protein 1 subunit epsilon\",\"1438\":\"T-complex protein 1 subunit epsilon\",\"1439\":\"T-complex protein 1 subunit epsilon\",\"1440\":\"Protein transport protein SEC24\",\"1441\":\"Protein transport protein SEC24\",\"1442\":\"Protein transport protein SEC24\",\"1443\":\"Protein transport protein SEC24\",\"1444\":\"Protein transport protein SEC24\",\"1445\":\"Protein transport protein SEC24\",\"1446\":\"Protein transport protein SEC24\",\"1447\":\"Protein transport protein SEC24\",\"1448\":\"Protein transport protein SEC24\",\"1449\":\"Protein transport protein SEC24\",\"1450\":\"Protein transport protein SEC24\",\"1451\":\"Protein transport protein SEC24\",\"1452\":\"Protein transport protein SEC24\",\"1453\":\"Protein transport protein SEC24\",\"1454\":\"Protein transport protein SEC24\",\"1455\":\"Protein transport protein SEC24\",\"1456\":\"Protein transport protein SEC24\",\"1457\":\"Protein transport protein SEC24\",\"1458\":\"Coatomer subunit epsilon\",\"1459\":\"Coatomer subunit epsilon\",\"1460\":\"Coatomer subunit epsilon\",\"1461\":\"Coatomer subunit epsilon\",\"1462\":\"Coatomer subunit epsilon\",\"1463\":\"Coatomer subunit epsilon\",\"1464\":\"Coatomer subunit epsilon\",\"1465\":\"Coatomer subunit epsilon\",\"1466\":\"Coatomer subunit epsilon\",\"1467\":\"Coatomer subunit epsilon\",\"1468\":\"Coatomer subunit epsilon\",\"1469\":\"Coatomer subunit epsilon\",\"1470\":\"Coatomer subunit epsilon\",\"1471\":\"Coatomer subunit epsilon\",\"1472\":\"Coatomer subunit epsilon\",\"1473\":\"Coatomer subunit epsilon\",\"1474\":\"Coatomer subunit epsilon\",\"1475\":\"Coatomer subunit epsilon\",\"1476\":\"Actin-related protein 2\\/3 complex subunit 5\",\"1477\":\"Actin-related protein 2\\/3 complex subunit 5\",\"1478\":\"Actin-related protein 2\\/3 complex subunit 5\",\"1479\":\"Actin-related protein 2\\/3 complex subunit 5\",\"1480\":\"Actin-related protein 2\\/3 complex subunit 5\",\"1481\":\"Actin-related protein 2\\/3 complex subunit 5\",\"1482\":\"Actin-related protein 2\\/3 complex subunit 5\",\"1483\":\"Actin-related protein 2\\/3 complex subunit 5\",\"1484\":\"Actin-related protein 2\\/3 complex subunit 5\",\"1485\":\"Actin-related protein 2\\/3 complex subunit 5\",\"1486\":\"Actin-related protein 2\\/3 complex subunit 5\",\"1487\":\"Actin-related protein 2\\/3 complex subunit 5\",\"1488\":\"Actin-related protein 2\\/3 complex subunit 5\",\"1489\":\"Actin-related protein 2\\/3 complex subunit 5\",\"1490\":\"Actin-related protein 2\\/3 complex subunit 5\",\"1491\":\"Actin-related protein 2\\/3 complex subunit 5\",\"1492\":\"Actin-related protein 2\\/3 complex subunit 5\",\"1493\":\"Actin-related protein 2\\/3 complex subunit 5\",\"1494\":\"ER membrane protein complex subunit 5\",\"1495\":\"ER membrane protein complex subunit 5\",\"1496\":\"ER membrane protein complex subunit 5\",\"1497\":\"ER membrane protein complex subunit 5\",\"1498\":\"ER membrane protein complex subunit 5\",\"1499\":\"ER membrane protein complex subunit 5\",\"1500\":\"ER membrane protein complex subunit 5\",\"1501\":\"ER membrane protein complex subunit 5\",\"1502\":\"ER membrane protein complex subunit 5\",\"1503\":\"ER membrane protein complex subunit 5\",\"1504\":\"ER membrane protein complex subunit 5\",\"1505\":\"ER membrane protein complex subunit 5\",\"1506\":\"ER membrane protein complex subunit 5\",\"1507\":\"ER membrane protein complex subunit 5\",\"1508\":\"ER membrane protein complex subunit 5\",\"1509\":\"ER membrane protein complex subunit 5\",\"1510\":\"ER membrane protein complex subunit 5\",\"1511\":\"ER membrane protein complex subunit 5\",\"1512\":\"Chitin biosynthesis protein CHS6\",\"1513\":\"Chitin biosynthesis protein CHS6\",\"1514\":\"Chitin biosynthesis protein CHS6\",\"1515\":\"Chitin biosynthesis protein CHS6\",\"1516\":\"Chitin biosynthesis protein CHS6\",\"1517\":\"Chitin biosynthesis protein CHS6\",\"1518\":\"Chitin biosynthesis protein CHS6\",\"1519\":\"Chitin biosynthesis protein CHS6\",\"1520\":\"Chitin biosynthesis protein CHS6\",\"1521\":\"Chitin biosynthesis protein CHS6\",\"1522\":\"Chitin biosynthesis protein CHS6\",\"1523\":\"Chitin biosynthesis protein CHS6\",\"1524\":\"Chitin biosynthesis protein CHS6\",\"1525\":\"Chitin biosynthesis protein CHS6\",\"1526\":\"Chitin biosynthesis protein CHS6\",\"1527\":\"Chitin biosynthesis protein CHS6\",\"1528\":\"Chitin biosynthesis protein CHS6\",\"1529\":\"Chitin biosynthesis protein CHS6\",\"1530\":\"V-type proton ATPase subunit H\",\"1531\":\"V-type proton ATPase subunit H\",\"1532\":\"V-type proton ATPase subunit H\",\"1533\":\"V-type proton ATPase subunit H\",\"1534\":\"V-type proton ATPase subunit H\",\"1535\":\"V-type proton ATPase subunit H\",\"1536\":\"V-type proton ATPase subunit H\",\"1537\":\"V-type proton ATPase subunit H\",\"1538\":\"V-type proton ATPase subunit H\",\"1539\":\"V-type proton ATPase subunit H\",\"1540\":\"V-type proton ATPase subunit H\",\"1541\":\"V-type proton ATPase subunit H\",\"1542\":\"V-type proton ATPase subunit H\",\"1543\":\"V-type proton ATPase subunit H\",\"1544\":\"V-type proton ATPase subunit H\",\"1545\":\"V-type proton ATPase subunit H\",\"1546\":\"V-type proton ATPase subunit H\",\"1547\":\"V-type proton ATPase subunit H\",\"1548\":\"Coatomer subunit beta\",\"1549\":\"Coatomer subunit beta\",\"1550\":\"Coatomer subunit beta\",\"1551\":\"Coatomer subunit beta\",\"1552\":\"Coatomer subunit beta\",\"1553\":\"Coatomer subunit beta\",\"1554\":\"Coatomer subunit beta\",\"1555\":\"Coatomer subunit beta\",\"1556\":\"Coatomer subunit beta\",\"1557\":\"Coatomer subunit beta\",\"1558\":\"Coatomer subunit beta\",\"1559\":\"Coatomer subunit beta\",\"1560\":\"Coatomer subunit beta\",\"1561\":\"Coatomer subunit beta\",\"1562\":\"Coatomer subunit beta\",\"1563\":\"Coatomer subunit beta\",\"1564\":\"Coatomer subunit beta\",\"1565\":\"Coatomer subunit beta\",\"1566\":\"Coatomer subunit beta\",\"1567\":\"Coatomer subunit beta\",\"1568\":\"Coatomer subunit beta\",\"1569\":\"Coatomer subunit beta\",\"1570\":\"Coatomer subunit beta\",\"1571\":\"Coatomer subunit beta\",\"1572\":\"Coatomer subunit beta\",\"1573\":\"Coatomer subunit beta\",\"1574\":\"Coatomer subunit beta\",\"1575\":\"Coatomer subunit beta\",\"1576\":\"Coatomer subunit beta\",\"1577\":\"Coatomer subunit beta\",\"1578\":\"Coatomer subunit beta\",\"1579\":\"Coatomer subunit beta\",\"1580\":\"Coatomer subunit beta\",\"1581\":\"Coatomer subunit beta\",\"1582\":\"Coatomer subunit beta\",\"1583\":\"Coatomer subunit beta\",\"1584\":\"T-complex protein 1 subunit eta\",\"1585\":\"T-complex protein 1 subunit eta\",\"1586\":\"T-complex protein 1 subunit eta\",\"1587\":\"T-complex protein 1 subunit eta\",\"1588\":\"T-complex protein 1 subunit eta\",\"1589\":\"T-complex protein 1 subunit eta\",\"1590\":\"T-complex protein 1 subunit eta\",\"1591\":\"T-complex protein 1 subunit eta\",\"1592\":\"T-complex protein 1 subunit eta\",\"1593\":\"T-complex protein 1 subunit eta\",\"1594\":\"T-complex protein 1 subunit eta\",\"1595\":\"T-complex protein 1 subunit eta\",\"1596\":\"T-complex protein 1 subunit eta\",\"1597\":\"T-complex protein 1 subunit eta\",\"1598\":\"T-complex protein 1 subunit eta\",\"1599\":\"T-complex protein 1 subunit eta\",\"1600\":\"T-complex protein 1 subunit eta\",\"1601\":\"T-complex protein 1 subunit eta\",\"1602\":\"Coatomer subunit delta\",\"1603\":\"Coatomer subunit delta\",\"1604\":\"Coatomer subunit delta\",\"1605\":\"Coatomer subunit delta\",\"1606\":\"Coatomer subunit delta\",\"1607\":\"Coatomer subunit delta\",\"1608\":\"Coatomer subunit delta\",\"1609\":\"Coatomer subunit delta\",\"1610\":\"Coatomer subunit delta\",\"1611\":\"Coatomer subunit delta\",\"1612\":\"Coatomer subunit delta\",\"1613\":\"Coatomer subunit delta\",\"1614\":\"Coatomer subunit delta\",\"1615\":\"Coatomer subunit delta\",\"1616\":\"Coatomer subunit delta\",\"1617\":\"Coatomer subunit delta\",\"1618\":\"Coatomer subunit delta\",\"1619\":\"Coatomer subunit delta\",\"1620\":\"Nucleoporin NUP85\",\"1621\":\"Nucleoporin NUP85\",\"1622\":\"Nucleoporin NUP85\",\"1623\":\"Nucleoporin NUP85\",\"1624\":\"Nucleoporin NUP85\",\"1625\":\"Nucleoporin NUP85\",\"1626\":\"Nucleoporin NUP85\",\"1627\":\"Nucleoporin NUP85\",\"1628\":\"Nucleoporin NUP85\",\"1629\":\"Nucleoporin NUP85\",\"1630\":\"Nucleoporin NUP85\",\"1631\":\"Nucleoporin NUP85\",\"1632\":\"Nucleoporin NUP85\",\"1633\":\"Nucleoporin NUP85\",\"1634\":\"Nucleoporin NUP85\",\"1635\":\"Nucleoporin NUP85\",\"1636\":\"Nucleoporin NUP85\",\"1637\":\"Nucleoporin NUP85\",\"1638\":\"Nucleoporin NUP192\",\"1639\":\"Nucleoporin NUP192\",\"1640\":\"Nucleoporin NUP192\",\"1641\":\"Nucleoporin NUP192\",\"1642\":\"Nucleoporin NUP192\",\"1643\":\"Nucleoporin NUP192\",\"1644\":\"Nucleoporin NUP192\",\"1645\":\"Nucleoporin NUP192\",\"1646\":\"Nucleoporin NUP192\",\"1647\":\"Nucleoporin NUP192\",\"1648\":\"Nucleoporin NUP192\",\"1649\":\"Nucleoporin NUP192\",\"1650\":\"Nucleoporin NUP192\",\"1651\":\"Nucleoporin NUP192\",\"1652\":\"Nucleoporin NUP192\",\"1653\":\"Nucleoporin NUP192\",\"1654\":\"Nucleoporin NUP192\",\"1655\":\"Nucleoporin NUP192\",\"1656\":\"T-complex protein 1 subunit theta\",\"1657\":\"T-complex protein 1 subunit theta\",\"1658\":\"T-complex protein 1 subunit theta\",\"1659\":\"T-complex protein 1 subunit theta\",\"1660\":\"T-complex protein 1 subunit theta\",\"1661\":\"T-complex protein 1 subunit theta\",\"1662\":\"T-complex protein 1 subunit theta\",\"1663\":\"T-complex protein 1 subunit theta\",\"1664\":\"T-complex protein 1 subunit theta\",\"1665\":\"T-complex protein 1 subunit theta\",\"1666\":\"T-complex protein 1 subunit theta\",\"1667\":\"T-complex protein 1 subunit theta\",\"1668\":\"T-complex protein 1 subunit theta\",\"1669\":\"T-complex protein 1 subunit theta\",\"1670\":\"T-complex protein 1 subunit theta\",\"1671\":\"T-complex protein 1 subunit theta\",\"1672\":\"T-complex protein 1 subunit theta\",\"1673\":\"T-complex protein 1 subunit theta\",\"1674\":\"Actin-related protein 3\",\"1675\":\"Actin-related protein 3\",\"1676\":\"Actin-related protein 3\",\"1677\":\"Actin-related protein 3\",\"1678\":\"Actin-related protein 3\",\"1679\":\"Actin-related protein 3\",\"1680\":\"Actin-related protein 3\",\"1681\":\"Actin-related protein 3\",\"1682\":\"Actin-related protein 3\",\"1683\":\"Actin-related protein 3\",\"1684\":\"Actin-related protein 3\",\"1685\":\"Actin-related protein 3\",\"1686\":\"Actin-related protein 3\",\"1687\":\"Actin-related protein 3\",\"1688\":\"Actin-related protein 3\",\"1689\":\"Actin-related protein 3\",\"1690\":\"Actin-related protein 3\",\"1691\":\"Actin-related protein 3\",\"1692\":\"ER membrane protein complex subunit 2\",\"1693\":\"ER membrane protein complex subunit 2\",\"1694\":\"ER membrane protein complex subunit 2\",\"1695\":\"ER membrane protein complex subunit 2\",\"1696\":\"ER membrane protein complex subunit 2\",\"1697\":\"ER membrane protein complex subunit 2\",\"1698\":\"ER membrane protein complex subunit 2\",\"1699\":\"ER membrane protein complex subunit 2\",\"1700\":\"ER membrane protein complex subunit 2\",\"1701\":\"ER membrane protein complex subunit 2\",\"1702\":\"ER membrane protein complex subunit 2\",\"1703\":\"ER membrane protein complex subunit 2\",\"1704\":\"ER membrane protein complex subunit 2\",\"1705\":\"ER membrane protein complex subunit 2\",\"1706\":\"ER membrane protein complex subunit 2\",\"1707\":\"ER membrane protein complex subunit 2\",\"1708\":\"ER membrane protein complex subunit 2\",\"1709\":\"ER membrane protein complex subunit 2\",\"1710\":\"V-type proton ATPase subunit G\",\"1711\":\"V-type proton ATPase subunit G\",\"1712\":\"V-type proton ATPase subunit G\",\"1713\":\"V-type proton ATPase subunit G\",\"1714\":\"V-type proton ATPase subunit G\",\"1715\":\"V-type proton ATPase subunit G\",\"1716\":\"V-type proton ATPase subunit G\",\"1717\":\"V-type proton ATPase subunit G\",\"1718\":\"V-type proton ATPase subunit G\",\"1719\":\"V-type proton ATPase subunit G\",\"1720\":\"V-type proton ATPase subunit G\",\"1721\":\"V-type proton ATPase subunit G\",\"1722\":\"V-type proton ATPase subunit G\",\"1723\":\"V-type proton ATPase subunit G\",\"1724\":\"V-type proton ATPase subunit G\",\"1725\":\"V-type proton ATPase subunit G\",\"1726\":\"V-type proton ATPase subunit G\",\"1727\":\"V-type proton ATPase subunit G\",\"1728\":\"Nucleoporin NUP57\",\"1729\":\"Nucleoporin NUP57\",\"1730\":\"Nucleoporin NUP57\",\"1731\":\"Nucleoporin NUP57\",\"1732\":\"Nucleoporin NUP57\",\"1733\":\"Nucleoporin NUP57\",\"1734\":\"Nucleoporin NUP57\",\"1735\":\"Nucleoporin NUP57\",\"1736\":\"Nucleoporin NUP57\",\"1737\":\"Nucleoporin NUP57\",\"1738\":\"Nucleoporin NUP57\",\"1739\":\"Nucleoporin NUP57\",\"1740\":\"Nucleoporin NUP57\",\"1741\":\"Nucleoporin NUP57\",\"1742\":\"Nucleoporin NUP57\",\"1743\":\"Nucleoporin NUP57\",\"1744\":\"Nucleoporin NUP57\",\"1745\":\"Nucleoporin NUP57\",\"1746\":\"Mitochondrial import receptor subunit TOM22\",\"1747\":\"Mitochondrial import receptor subunit TOM22\",\"1748\":\"Mitochondrial import receptor subunit TOM22\",\"1749\":\"Mitochondrial import receptor subunit TOM22\",\"1750\":\"Mitochondrial import receptor subunit TOM22\",\"1751\":\"Mitochondrial import receptor subunit TOM22\",\"1752\":\"Mitochondrial import receptor subunit TOM22\",\"1753\":\"Mitochondrial import receptor subunit TOM22\",\"1754\":\"Mitochondrial import receptor subunit TOM22\",\"1755\":\"Mitochondrial import receptor subunit TOM22\",\"1756\":\"Mitochondrial import receptor subunit TOM22\",\"1757\":\"Mitochondrial import receptor subunit TOM22\",\"1758\":\"Mitochondrial import receptor subunit TOM22\",\"1759\":\"Mitochondrial import receptor subunit TOM22\",\"1760\":\"Mitochondrial import receptor subunit TOM22\",\"1761\":\"Mitochondrial import receptor subunit TOM22\",\"1762\":\"Mitochondrial import receptor subunit TOM22\",\"1763\":\"Mitochondrial import receptor subunit TOM22\",\"1764\":\"Nucleoporin NUP145;Nucleoporin NUP145N;Nucleoporin NUP145C\",\"1765\":\"Nucleoporin NUP145;Nucleoporin NUP145N;Nucleoporin NUP145C\",\"1766\":\"Nucleoporin NUP145;Nucleoporin NUP145N;Nucleoporin NUP145C\",\"1767\":\"Nucleoporin NUP145;Nucleoporin NUP145N;Nucleoporin NUP145C\",\"1768\":\"Nucleoporin NUP145;Nucleoporin NUP145N;Nucleoporin NUP145C\",\"1769\":\"Nucleoporin NUP145;Nucleoporin NUP145N;Nucleoporin NUP145C\",\"1770\":\"Nucleoporin NUP145;Nucleoporin NUP145N;Nucleoporin NUP145C\",\"1771\":\"Nucleoporin NUP145;Nucleoporin NUP145N;Nucleoporin NUP145C\",\"1772\":\"Nucleoporin NUP145;Nucleoporin NUP145N;Nucleoporin NUP145C\",\"1773\":\"Nucleoporin NUP145;Nucleoporin NUP145N;Nucleoporin NUP145C\",\"1774\":\"Nucleoporin NUP145;Nucleoporin NUP145N;Nucleoporin NUP145C\",\"1775\":\"Nucleoporin NUP145;Nucleoporin NUP145N;Nucleoporin NUP145C\",\"1776\":\"Nucleoporin NUP145;Nucleoporin NUP145N;Nucleoporin NUP145C\",\"1777\":\"Nucleoporin NUP145;Nucleoporin NUP145N;Nucleoporin NUP145C\",\"1778\":\"Nucleoporin NUP145;Nucleoporin NUP145N;Nucleoporin NUP145C\",\"1779\":\"Nucleoporin NUP145;Nucleoporin NUP145N;Nucleoporin NUP145C\",\"1780\":\"Nucleoporin NUP145;Nucleoporin NUP145N;Nucleoporin NUP145C\",\"1781\":\"Nucleoporin NUP145;Nucleoporin NUP145N;Nucleoporin NUP145C\",\"1782\":\"Nucleoporin NUP188\",\"1783\":\"Nucleoporin NUP188\",\"1784\":\"Nucleoporin NUP188\",\"1785\":\"Nucleoporin NUP188\",\"1786\":\"Nucleoporin NUP188\",\"1787\":\"Nucleoporin NUP188\",\"1788\":\"Nucleoporin NUP188\",\"1789\":\"Nucleoporin NUP188\",\"1790\":\"Nucleoporin NUP188\",\"1791\":\"Nucleoporin NUP188\",\"1792\":\"Nucleoporin NUP188\",\"1793\":\"Nucleoporin NUP188\",\"1794\":\"Nucleoporin NUP188\",\"1795\":\"Nucleoporin NUP188\",\"1796\":\"Nucleoporin NUP188\",\"1797\":\"Nucleoporin NUP188\",\"1798\":\"Nucleoporin NUP188\",\"1799\":\"Nucleoporin NUP188\",\"1800\":\"Protein transport protein SBH1\",\"1801\":\"Protein transport protein SBH1\",\"1802\":\"Protein transport protein SBH1\",\"1803\":\"Protein transport protein SBH1\",\"1804\":\"Protein transport protein SBH1\",\"1805\":\"Protein transport protein SBH1\",\"1806\":\"Protein transport protein SBH1\",\"1807\":\"Protein transport protein SBH1\",\"1808\":\"Protein transport protein SBH1\",\"1809\":\"Protein transport protein SBH1\",\"1810\":\"Protein transport protein SBH1\",\"1811\":\"Protein transport protein SBH1\",\"1812\":\"Protein transport protein SBH1\",\"1813\":\"Protein transport protein SBH1\",\"1814\":\"Protein transport protein SBH1\",\"1815\":\"Protein transport protein SBH1\",\"1816\":\"Protein transport protein SBH1\",\"1817\":\"Protein transport protein SBH1\",\"1818\":\"Nucleoporin NUP84\",\"1819\":\"Nucleoporin NUP84\",\"1820\":\"Nucleoporin NUP84\",\"1821\":\"Nucleoporin NUP84\",\"1822\":\"Nucleoporin NUP84\",\"1823\":\"Nucleoporin NUP84\",\"1824\":\"Nucleoporin NUP84\",\"1825\":\"Nucleoporin NUP84\",\"1826\":\"Nucleoporin NUP84\",\"1827\":\"Nucleoporin NUP84\",\"1828\":\"Nucleoporin NUP84\",\"1829\":\"Nucleoporin NUP84\",\"1830\":\"Nucleoporin NUP84\",\"1831\":\"Nucleoporin NUP84\",\"1832\":\"Nucleoporin NUP84\",\"1833\":\"Nucleoporin NUP84\",\"1834\":\"Nucleoporin NUP84\",\"1835\":\"Nucleoporin NUP84\",\"1836\":\"Nucleoporin SEH1\",\"1837\":\"Nucleoporin SEH1\",\"1838\":\"Nucleoporin SEH1\",\"1839\":\"Nucleoporin SEH1\",\"1840\":\"Nucleoporin SEH1\",\"1841\":\"Nucleoporin SEH1\",\"1842\":\"Nucleoporin SEH1\",\"1843\":\"Nucleoporin SEH1\",\"1844\":\"Nucleoporin SEH1\",\"1845\":\"Nucleoporin SEH1\",\"1846\":\"Nucleoporin SEH1\",\"1847\":\"Nucleoporin SEH1\",\"1848\":\"Nucleoporin SEH1\",\"1849\":\"Nucleoporin SEH1\",\"1850\":\"Nucleoporin SEH1\",\"1851\":\"Nucleoporin SEH1\",\"1852\":\"Nucleoporin SEH1\",\"1853\":\"Nucleoporin SEH1\",\"1854\":\"ER membrane protein complex subunit 4\",\"1855\":\"ER membrane protein complex subunit 4\",\"1856\":\"ER membrane protein complex subunit 4\",\"1857\":\"ER membrane protein complex subunit 4\",\"1858\":\"ER membrane protein complex subunit 4\",\"1859\":\"ER membrane protein complex subunit 4\",\"1860\":\"ER membrane protein complex subunit 4\",\"1861\":\"ER membrane protein complex subunit 4\",\"1862\":\"ER membrane protein complex subunit 4\",\"1863\":\"ER membrane protein complex subunit 4\",\"1864\":\"ER membrane protein complex subunit 4\",\"1865\":\"ER membrane protein complex subunit 4\",\"1866\":\"ER membrane protein complex subunit 4\",\"1867\":\"ER membrane protein complex subunit 4\",\"1868\":\"ER membrane protein complex subunit 4\",\"1869\":\"ER membrane protein complex subunit 4\",\"1870\":\"ER membrane protein complex subunit 4\",\"1871\":\"ER membrane protein complex subunit 4\",\"1872\":\"DNA replication licensing factor MCM6\",\"1873\":\"DNA replication licensing factor MCM6\",\"1874\":\"DNA replication licensing factor MCM6\",\"1875\":\"DNA replication licensing factor MCM6\",\"1876\":\"DNA replication licensing factor MCM6\",\"1877\":\"DNA replication licensing factor MCM6\",\"1878\":\"DNA replication licensing factor MCM6\",\"1879\":\"DNA replication licensing factor MCM6\",\"1880\":\"DNA replication licensing factor MCM6\",\"1881\":\"DNA replication licensing factor MCM6\",\"1882\":\"DNA replication licensing factor MCM6\",\"1883\":\"DNA replication licensing factor MCM6\",\"1884\":\"DNA replication licensing factor MCM6\",\"1885\":\"DNA replication licensing factor MCM6\",\"1886\":\"DNA replication licensing factor MCM6\",\"1887\":\"DNA replication licensing factor MCM6\",\"1888\":\"DNA replication licensing factor MCM6\",\"1889\":\"DNA replication licensing factor MCM6\",\"1890\":\"V0 assembly protein 1\",\"1891\":\"V0 assembly protein 1\",\"1892\":\"V0 assembly protein 1\",\"1893\":\"V0 assembly protein 1\",\"1894\":\"V0 assembly protein 1\",\"1895\":\"V0 assembly protein 1\",\"1896\":\"V0 assembly protein 1\",\"1897\":\"V0 assembly protein 1\",\"1898\":\"V0 assembly protein 1\",\"1899\":\"V0 assembly protein 1\",\"1900\":\"V0 assembly protein 1\",\"1901\":\"V0 assembly protein 1\",\"1902\":\"V0 assembly protein 1\",\"1903\":\"V0 assembly protein 1\",\"1904\":\"V0 assembly protein 1\",\"1905\":\"V0 assembly protein 1\",\"1906\":\"V0 assembly protein 1\",\"1907\":\"V0 assembly protein 1\",\"1908\":\"Coatomer subunit zeta\",\"1909\":\"Coatomer subunit zeta\",\"1910\":\"Coatomer subunit zeta\",\"1911\":\"Coatomer subunit zeta\",\"1912\":\"Coatomer subunit zeta\",\"1913\":\"Coatomer subunit zeta\",\"1914\":\"Coatomer subunit zeta\",\"1915\":\"Coatomer subunit zeta\",\"1916\":\"Coatomer subunit zeta\",\"1917\":\"Coatomer subunit zeta\",\"1918\":\"Coatomer subunit zeta\",\"1919\":\"Coatomer subunit zeta\",\"1920\":\"Coatomer subunit zeta\",\"1921\":\"Coatomer subunit zeta\",\"1922\":\"Coatomer subunit zeta\",\"1923\":\"Coatomer subunit zeta\",\"1924\":\"Coatomer subunit zeta\",\"1925\":\"Coatomer subunit zeta\",\"1926\":\"Coatomer subunit alpha\",\"1927\":\"Coatomer subunit alpha\",\"1928\":\"Coatomer subunit alpha\",\"1929\":\"Coatomer subunit alpha\",\"1930\":\"Coatomer subunit alpha\",\"1931\":\"Coatomer subunit alpha\",\"1932\":\"Coatomer subunit alpha\",\"1933\":\"Coatomer subunit alpha\",\"1934\":\"Coatomer subunit alpha\",\"1935\":\"Coatomer subunit alpha\",\"1936\":\"Coatomer subunit alpha\",\"1937\":\"Coatomer subunit alpha\",\"1938\":\"Coatomer subunit alpha\",\"1939\":\"Coatomer subunit alpha\",\"1940\":\"Coatomer subunit alpha\",\"1941\":\"Coatomer subunit alpha\",\"1942\":\"Coatomer subunit alpha\",\"1943\":\"Coatomer subunit alpha\",\"1944\":\"54S ribosomal protein L50, mitochondrial\",\"1945\":\"54S ribosomal protein L50, mitochondrial\",\"1946\":\"54S ribosomal protein L50, mitochondrial\",\"1947\":\"54S ribosomal protein L50, mitochondrial\",\"1948\":\"54S ribosomal protein L50, mitochondrial\",\"1949\":\"54S ribosomal protein L50, mitochondrial\",\"1950\":\"54S ribosomal protein L50, mitochondrial\",\"1951\":\"54S ribosomal protein L50, mitochondrial\",\"1952\":\"54S ribosomal protein L50, mitochondrial\",\"1953\":\"54S ribosomal protein L50, mitochondrial\",\"1954\":\"54S ribosomal protein L50, mitochondrial\",\"1955\":\"54S ribosomal protein L50, mitochondrial\",\"1956\":\"54S ribosomal protein L50, mitochondrial\",\"1957\":\"54S ribosomal protein L50, mitochondrial\",\"1958\":\"54S ribosomal protein L50, mitochondrial\",\"1959\":\"54S ribosomal protein L50, mitochondrial\",\"1960\":\"54S ribosomal protein L50, mitochondrial\",\"1961\":\"54S ribosomal protein L50, mitochondrial\",\"1962\":\"Actin-related protein 2\\/3 complex subunit 2\",\"1963\":\"Actin-related protein 2\\/3 complex subunit 2\",\"1964\":\"Actin-related protein 2\\/3 complex subunit 2\",\"1965\":\"Actin-related protein 2\\/3 complex subunit 2\",\"1966\":\"Actin-related protein 2\\/3 complex subunit 2\",\"1967\":\"Actin-related protein 2\\/3 complex subunit 2\",\"1968\":\"Actin-related protein 2\\/3 complex subunit 2\",\"1969\":\"Actin-related protein 2\\/3 complex subunit 2\",\"1970\":\"Actin-related protein 2\\/3 complex subunit 2\",\"1971\":\"Actin-related protein 2\\/3 complex subunit 2\",\"1972\":\"Actin-related protein 2\\/3 complex subunit 2\",\"1973\":\"Actin-related protein 2\\/3 complex subunit 2\",\"1974\":\"Actin-related protein 2\\/3 complex subunit 2\",\"1975\":\"Actin-related protein 2\\/3 complex subunit 2\",\"1976\":\"Actin-related protein 2\\/3 complex subunit 2\",\"1977\":\"Actin-related protein 2\\/3 complex subunit 2\",\"1978\":\"Actin-related protein 2\\/3 complex subunit 2\",\"1979\":\"Actin-related protein 2\\/3 complex subunit 2\",\"1980\":\"E4 ubiquitin-protein ligase UFD2\",\"1981\":\"E4 ubiquitin-protein ligase UFD2\",\"1982\":\"E4 ubiquitin-protein ligase UFD2\",\"1983\":\"E4 ubiquitin-protein ligase UFD2\",\"1984\":\"E4 ubiquitin-protein ligase UFD2\",\"1985\":\"E4 ubiquitin-protein ligase UFD2\",\"1986\":\"E4 ubiquitin-protein ligase UFD2\",\"1987\":\"E4 ubiquitin-protein ligase UFD2\",\"1988\":\"E4 ubiquitin-protein ligase UFD2\",\"1989\":\"E4 ubiquitin-protein ligase UFD2\",\"1990\":\"E4 ubiquitin-protein ligase UFD2\",\"1991\":\"E4 ubiquitin-protein ligase UFD2\",\"1992\":\"E4 ubiquitin-protein ligase UFD2\",\"1993\":\"E4 ubiquitin-protein ligase UFD2\",\"1994\":\"E4 ubiquitin-protein ligase UFD2\",\"1995\":\"E4 ubiquitin-protein ligase UFD2\",\"1996\":\"E4 ubiquitin-protein ligase UFD2\",\"1997\":\"E4 ubiquitin-protein ligase UFD2\",\"1998\":\"AP-1 complex subunit mu-1-I\",\"1999\":\"AP-1 complex subunit mu-1-I\",\"2000\":\"AP-1 complex subunit mu-1-I\",\"2001\":\"AP-1 complex subunit mu-1-I\",\"2002\":\"AP-1 complex subunit mu-1-I\",\"2003\":\"AP-1 complex subunit mu-1-I\",\"2004\":\"AP-1 complex subunit mu-1-I\",\"2005\":\"AP-1 complex subunit mu-1-I\",\"2006\":\"AP-1 complex subunit mu-1-I\",\"2007\":\"AP-1 complex subunit mu-1-I\",\"2008\":\"AP-1 complex subunit mu-1-I\",\"2009\":\"AP-1 complex subunit mu-1-I\",\"2010\":\"AP-1 complex subunit mu-1-I\",\"2011\":\"AP-1 complex subunit mu-1-I\",\"2012\":\"AP-1 complex subunit mu-1-I\",\"2013\":\"AP-1 complex subunit mu-1-I\",\"2014\":\"AP-1 complex subunit mu-1-I\",\"2015\":\"AP-1 complex subunit mu-1-I\",\"2016\":\"Nucleoporin NUP49\\/NSP49\",\"2017\":\"Nucleoporin NUP49\\/NSP49\",\"2018\":\"Nucleoporin NUP49\\/NSP49\",\"2019\":\"Nucleoporin NUP49\\/NSP49\",\"2020\":\"Nucleoporin NUP49\\/NSP49\",\"2021\":\"Nucleoporin NUP49\\/NSP49\",\"2022\":\"Nucleoporin NUP49\\/NSP49\",\"2023\":\"Nucleoporin NUP49\\/NSP49\",\"2024\":\"Nucleoporin NUP49\\/NSP49\",\"2025\":\"Nucleoporin NUP49\\/NSP49\",\"2026\":\"Nucleoporin NUP49\\/NSP49\",\"2027\":\"Nucleoporin NUP49\\/NSP49\",\"2028\":\"Nucleoporin NUP49\\/NSP49\",\"2029\":\"Nucleoporin NUP49\\/NSP49\",\"2030\":\"Nucleoporin NUP49\\/NSP49\",\"2031\":\"Nucleoporin NUP49\\/NSP49\",\"2032\":\"Nucleoporin NUP49\\/NSP49\",\"2033\":\"Nucleoporin NUP49\\/NSP49\",\"2034\":\"54S ribosomal protein L13, mitochondrial\",\"2035\":\"54S ribosomal protein L13, mitochondrial\",\"2036\":\"54S ribosomal protein L13, mitochondrial\",\"2037\":\"54S ribosomal protein L13, mitochondrial\",\"2038\":\"54S ribosomal protein L13, mitochondrial\",\"2039\":\"54S ribosomal protein L13, mitochondrial\",\"2040\":\"54S ribosomal protein L13, mitochondrial\",\"2041\":\"54S ribosomal protein L13, mitochondrial\",\"2042\":\"54S ribosomal protein L13, mitochondrial\",\"2043\":\"54S ribosomal protein L13, mitochondrial\",\"2044\":\"54S ribosomal protein L13, mitochondrial\",\"2045\":\"54S ribosomal protein L13, mitochondrial\",\"2046\":\"54S ribosomal protein L13, mitochondrial\",\"2047\":\"54S ribosomal protein L13, mitochondrial\",\"2048\":\"54S ribosomal protein L13, mitochondrial\",\"2049\":\"54S ribosomal protein L13, mitochondrial\",\"2050\":\"54S ribosomal protein L13, mitochondrial\",\"2051\":\"54S ribosomal protein L13, mitochondrial\",\"2052\":\"Nucleoporin NUP100\\/NSP100\",\"2053\":\"Nucleoporin NUP100\\/NSP100\",\"2054\":\"Nucleoporin NUP100\\/NSP100\",\"2055\":\"Nucleoporin NUP100\\/NSP100\",\"2056\":\"Nucleoporin NUP100\\/NSP100\",\"2057\":\"Nucleoporin NUP100\\/NSP100\",\"2058\":\"Nucleoporin NUP100\\/NSP100\",\"2059\":\"Nucleoporin NUP100\\/NSP100\",\"2060\":\"Nucleoporin NUP100\\/NSP100\",\"2061\":\"Nucleoporin NUP100\\/NSP100\",\"2062\":\"Nucleoporin NUP100\\/NSP100\",\"2063\":\"Nucleoporin NUP100\\/NSP100\",\"2064\":\"Nucleoporin NUP100\\/NSP100\",\"2065\":\"Nucleoporin NUP100\\/NSP100\",\"2066\":\"Nucleoporin NUP100\\/NSP100\",\"2067\":\"Nucleoporin NUP100\\/NSP100\",\"2068\":\"Nucleoporin NUP100\\/NSP100\",\"2069\":\"Nucleoporin NUP100\\/NSP100\",\"2070\":\"Nucleoporin NUP116\\/NSP116\",\"2071\":\"Nucleoporin NUP116\\/NSP116\",\"2072\":\"Nucleoporin NUP116\\/NSP116\",\"2073\":\"Nucleoporin NUP116\\/NSP116\",\"2074\":\"Nucleoporin NUP116\\/NSP116\",\"2075\":\"Nucleoporin NUP116\\/NSP116\",\"2076\":\"Nucleoporin NUP116\\/NSP116\",\"2077\":\"Nucleoporin NUP116\\/NSP116\",\"2078\":\"Nucleoporin NUP116\\/NSP116\",\"2079\":\"Nucleoporin NUP116\\/NSP116\",\"2080\":\"Nucleoporin NUP116\\/NSP116\",\"2081\":\"Nucleoporin NUP116\\/NSP116\",\"2082\":\"Nucleoporin NUP116\\/NSP116\",\"2083\":\"Nucleoporin NUP116\\/NSP116\",\"2084\":\"Nucleoporin NUP116\\/NSP116\",\"2085\":\"Nucleoporin NUP116\\/NSP116\",\"2086\":\"Nucleoporin NUP116\\/NSP116\",\"2087\":\"Nucleoporin NUP116\\/NSP116\",\"2088\":\"Vacuolar protein sorting-associated protein 30\",\"2089\":\"Vacuolar protein sorting-associated protein 30\",\"2090\":\"Vacuolar protein sorting-associated protein 30\",\"2091\":\"Vacuolar protein sorting-associated protein 30\",\"2092\":\"Vacuolar protein sorting-associated protein 30\",\"2093\":\"Vacuolar protein sorting-associated protein 30\",\"2094\":\"Vacuolar protein sorting-associated protein 30\",\"2095\":\"Vacuolar protein sorting-associated protein 30\",\"2096\":\"Vacuolar protein sorting-associated protein 30\",\"2097\":\"Vacuolar protein sorting-associated protein 30\",\"2098\":\"Vacuolar protein sorting-associated protein 30\",\"2099\":\"Vacuolar protein sorting-associated protein 30\",\"2100\":\"Vacuolar protein sorting-associated protein 30\",\"2101\":\"Vacuolar protein sorting-associated protein 30\",\"2102\":\"Vacuolar protein sorting-associated protein 30\",\"2103\":\"Vacuolar protein sorting-associated protein 30\",\"2104\":\"Vacuolar protein sorting-associated protein 30\",\"2105\":\"Vacuolar protein sorting-associated protein 30\",\"2106\":\"Vacuolar protein sorting-associated protein 30\",\"2107\":\"Vacuolar protein sorting-associated protein 30\",\"2108\":\"Vacuolar protein sorting-associated protein 30\",\"2109\":\"Vacuolar protein sorting-associated protein 30\",\"2110\":\"Vacuolar protein sorting-associated protein 30\",\"2111\":\"Vacuolar protein sorting-associated protein 30\",\"2112\":\"Vacuolar protein sorting-associated protein 30\",\"2113\":\"Vacuolar protein sorting-associated protein 30\",\"2114\":\"Vacuolar protein sorting-associated protein 30\",\"2115\":\"Vacuolar protein sorting-associated protein 30\",\"2116\":\"Vacuolar protein sorting-associated protein 30\",\"2117\":\"Vacuolar protein sorting-associated protein 30\",\"2118\":\"Vacuolar protein sorting-associated protein 30\",\"2119\":\"Vacuolar protein sorting-associated protein 30\",\"2120\":\"Vacuolar protein sorting-associated protein 30\",\"2121\":\"Vacuolar protein sorting-associated protein 30\",\"2122\":\"Vacuolar protein sorting-associated protein 30\",\"2123\":\"Vacuolar protein sorting-associated protein 30\",\"2124\":\"Trafficking protein particle complex subunit 31\",\"2125\":\"Trafficking protein particle complex subunit 31\",\"2126\":\"Trafficking protein particle complex subunit 31\",\"2127\":\"Trafficking protein particle complex subunit 31\",\"2128\":\"Trafficking protein particle complex subunit 31\",\"2129\":\"Trafficking protein particle complex subunit 31\",\"2130\":\"Trafficking protein particle complex subunit 31\",\"2131\":\"Trafficking protein particle complex subunit 31\",\"2132\":\"Trafficking protein particle complex subunit 31\",\"2133\":\"Trafficking protein particle complex subunit 31\",\"2134\":\"Trafficking protein particle complex subunit 31\",\"2135\":\"Trafficking protein particle complex subunit 31\",\"2136\":\"Trafficking protein particle complex subunit 31\",\"2137\":\"Trafficking protein particle complex subunit 31\",\"2138\":\"Trafficking protein particle complex subunit 31\",\"2139\":\"Trafficking protein particle complex subunit 31\",\"2140\":\"Trafficking protein particle complex subunit 31\",\"2141\":\"Trafficking protein particle complex subunit 31\",\"2142\":\"Trafficking protein particle complex II-specific subunit 130\",\"2143\":\"Trafficking protein particle complex II-specific subunit 130\",\"2144\":\"Trafficking protein particle complex II-specific subunit 130\",\"2145\":\"Trafficking protein particle complex II-specific subunit 130\",\"2146\":\"Trafficking protein particle complex II-specific subunit 130\",\"2147\":\"Trafficking protein particle complex II-specific subunit 130\",\"2148\":\"Trafficking protein particle complex II-specific subunit 130\",\"2149\":\"Trafficking protein particle complex II-specific subunit 130\",\"2150\":\"Trafficking protein particle complex II-specific subunit 130\",\"2151\":\"Trafficking protein particle complex II-specific subunit 130\",\"2152\":\"Trafficking protein particle complex II-specific subunit 130\",\"2153\":\"Trafficking protein particle complex II-specific subunit 130\",\"2154\":\"Trafficking protein particle complex II-specific subunit 130\",\"2155\":\"Trafficking protein particle complex II-specific subunit 130\",\"2156\":\"Trafficking protein particle complex II-specific subunit 130\",\"2157\":\"Trafficking protein particle complex II-specific subunit 130\",\"2158\":\"Trafficking protein particle complex II-specific subunit 130\",\"2159\":\"Trafficking protein particle complex II-specific subunit 130\",\"2160\":\"Trafficking protein particle complex subunit 23\",\"2161\":\"Trafficking protein particle complex subunit 23\",\"2162\":\"Trafficking protein particle complex subunit 23\",\"2163\":\"Trafficking protein particle complex subunit 23\",\"2164\":\"Trafficking protein particle complex subunit 23\",\"2165\":\"Trafficking protein particle complex subunit 23\",\"2166\":\"Trafficking protein particle complex subunit 23\",\"2167\":\"Trafficking protein particle complex subunit 23\",\"2168\":\"Trafficking protein particle complex subunit 23\",\"2169\":\"Trafficking protein particle complex subunit 23\",\"2170\":\"Trafficking protein particle complex subunit 23\",\"2171\":\"Trafficking protein particle complex subunit 23\",\"2172\":\"Trafficking protein particle complex subunit 23\",\"2173\":\"Trafficking protein particle complex subunit 23\",\"2174\":\"Trafficking protein particle complex subunit 23\",\"2175\":\"Trafficking protein particle complex subunit 23\",\"2176\":\"Trafficking protein particle complex subunit 23\",\"2177\":\"Trafficking protein particle complex subunit 23\",\"2178\":\"Nucleoporin NUP53\",\"2179\":\"Nucleoporin NUP53\",\"2180\":\"Nucleoporin NUP53\",\"2181\":\"Nucleoporin NUP53\",\"2182\":\"Nucleoporin NUP53\",\"2183\":\"Nucleoporin NUP53\",\"2184\":\"Nucleoporin NUP53\",\"2185\":\"Nucleoporin NUP53\",\"2186\":\"Nucleoporin NUP53\",\"2187\":\"Nucleoporin NUP53\",\"2188\":\"Nucleoporin NUP53\",\"2189\":\"Nucleoporin NUP53\",\"2190\":\"Nucleoporin NUP53\",\"2191\":\"Nucleoporin NUP53\",\"2192\":\"Nucleoporin NUP53\",\"2193\":\"Nucleoporin NUP53\",\"2194\":\"Nucleoporin NUP53\",\"2195\":\"Nucleoporin NUP53\",\"2196\":\"Trafficking protein particle complex II-specific subunit 120\",\"2197\":\"Trafficking protein particle complex II-specific subunit 120\",\"2198\":\"Trafficking protein particle complex II-specific subunit 120\",\"2199\":\"Trafficking protein particle complex II-specific subunit 120\",\"2200\":\"Trafficking protein particle complex II-specific subunit 120\",\"2201\":\"Trafficking protein particle complex II-specific subunit 120\",\"2202\":\"Trafficking protein particle complex II-specific subunit 120\",\"2203\":\"Trafficking protein particle complex II-specific subunit 120\",\"2204\":\"Trafficking protein particle complex II-specific subunit 120\",\"2205\":\"Trafficking protein particle complex II-specific subunit 120\",\"2206\":\"Trafficking protein particle complex II-specific subunit 120\",\"2207\":\"Trafficking protein particle complex II-specific subunit 120\",\"2208\":\"Trafficking protein particle complex II-specific subunit 120\",\"2209\":\"Trafficking protein particle complex II-specific subunit 120\",\"2210\":\"Trafficking protein particle complex II-specific subunit 120\",\"2211\":\"Trafficking protein particle complex II-specific subunit 120\",\"2212\":\"Trafficking protein particle complex II-specific subunit 120\",\"2213\":\"Trafficking protein particle complex II-specific subunit 120\",\"2214\":\"Protein transport protein SEC13\",\"2215\":\"Protein transport protein SEC13\",\"2216\":\"Protein transport protein SEC13\",\"2217\":\"Protein transport protein SEC13\",\"2218\":\"Protein transport protein SEC13\",\"2219\":\"Protein transport protein SEC13\",\"2220\":\"Protein transport protein SEC13\",\"2221\":\"Protein transport protein SEC13\",\"2222\":\"Protein transport protein SEC13\",\"2223\":\"Protein transport protein SEC13\",\"2224\":\"Protein transport protein SEC13\",\"2225\":\"Protein transport protein SEC13\",\"2226\":\"Protein transport protein SEC13\",\"2227\":\"Protein transport protein SEC13\",\"2228\":\"Protein transport protein SEC13\",\"2229\":\"Protein transport protein SEC13\",\"2230\":\"Protein transport protein SEC13\",\"2231\":\"Protein transport protein SEC13\",\"2232\":\"Protein transport protein SEC13\",\"2233\":\"Protein transport protein SEC13\",\"2234\":\"Protein transport protein SEC13\",\"2235\":\"Protein transport protein SEC13\",\"2236\":\"Protein transport protein SEC13\",\"2237\":\"Protein transport protein SEC13\",\"2238\":\"Protein transport protein SEC13\",\"2239\":\"Protein transport protein SEC13\",\"2240\":\"Protein transport protein SEC13\",\"2241\":\"Protein transport protein SEC13\",\"2242\":\"Protein transport protein SEC13\",\"2243\":\"Protein transport protein SEC13\",\"2244\":\"Protein transport protein SEC13\",\"2245\":\"Protein transport protein SEC13\",\"2246\":\"Protein transport protein SEC13\",\"2247\":\"Protein transport protein SEC13\",\"2248\":\"Protein transport protein SEC13\",\"2249\":\"Protein transport protein SEC13\",\"2250\":\"Protein BCH1\",\"2251\":\"Protein BCH1\",\"2252\":\"Protein BCH1\",\"2253\":\"Protein BCH1\",\"2254\":\"Protein BCH1\",\"2255\":\"Protein BCH1\",\"2256\":\"Protein BCH1\",\"2257\":\"Protein BCH1\",\"2258\":\"Protein BCH1\",\"2259\":\"Protein BCH1\",\"2260\":\"Protein BCH1\",\"2261\":\"Protein BCH1\",\"2262\":\"Protein BCH1\",\"2263\":\"Protein BCH1\",\"2264\":\"Protein BCH1\",\"2265\":\"Protein BCH1\",\"2266\":\"Protein BCH1\",\"2267\":\"Protein BCH1\",\"2268\":\"Nucleoporin ASM4\",\"2269\":\"Nucleoporin ASM4\",\"2270\":\"Nucleoporin ASM4\",\"2271\":\"Nucleoporin ASM4\",\"2272\":\"Nucleoporin ASM4\",\"2273\":\"Nucleoporin ASM4\",\"2274\":\"Nucleoporin ASM4\",\"2275\":\"Nucleoporin ASM4\",\"2276\":\"Nucleoporin ASM4\",\"2277\":\"Nucleoporin ASM4\",\"2278\":\"Nucleoporin ASM4\",\"2279\":\"Nucleoporin ASM4\",\"2280\":\"Nucleoporin ASM4\",\"2281\":\"Nucleoporin ASM4\",\"2282\":\"Nucleoporin ASM4\",\"2283\":\"Nucleoporin ASM4\",\"2284\":\"Nucleoporin ASM4\",\"2285\":\"Nucleoporin ASM4\",\"2286\":\"Vacuolar protein sorting-associated protein 38\",\"2287\":\"Vacuolar protein sorting-associated protein 38\",\"2288\":\"Vacuolar protein sorting-associated protein 38\",\"2289\":\"Vacuolar protein sorting-associated protein 38\",\"2290\":\"Vacuolar protein sorting-associated protein 38\",\"2291\":\"Vacuolar protein sorting-associated protein 38\",\"2292\":\"Vacuolar protein sorting-associated protein 38\",\"2293\":\"Vacuolar protein sorting-associated protein 38\",\"2294\":\"Vacuolar protein sorting-associated protein 38\",\"2295\":\"Vacuolar protein sorting-associated protein 38\",\"2296\":\"Vacuolar protein sorting-associated protein 38\",\"2297\":\"Vacuolar protein sorting-associated protein 38\",\"2298\":\"Vacuolar protein sorting-associated protein 38\",\"2299\":\"Vacuolar protein sorting-associated protein 38\",\"2300\":\"Vacuolar protein sorting-associated protein 38\",\"2301\":\"Vacuolar protein sorting-associated protein 38\",\"2302\":\"Vacuolar protein sorting-associated protein 38\",\"2303\":\"Vacuolar protein sorting-associated protein 38\",\"2304\":\"54S ribosomal protein L35, mitochondrial\",\"2305\":\"54S ribosomal protein L35, mitochondrial\",\"2306\":\"54S ribosomal protein L35, mitochondrial\",\"2307\":\"54S ribosomal protein L35, mitochondrial\",\"2308\":\"54S ribosomal protein L35, mitochondrial\",\"2309\":\"54S ribosomal protein L35, mitochondrial\",\"2310\":\"54S ribosomal protein L35, mitochondrial\",\"2311\":\"54S ribosomal protein L35, mitochondrial\",\"2312\":\"54S ribosomal protein L35, mitochondrial\",\"2313\":\"54S ribosomal protein L35, mitochondrial\",\"2314\":\"54S ribosomal protein L35, mitochondrial\",\"2315\":\"54S ribosomal protein L35, mitochondrial\",\"2316\":\"54S ribosomal protein L35, mitochondrial\",\"2317\":\"54S ribosomal protein L35, mitochondrial\",\"2318\":\"54S ribosomal protein L35, mitochondrial\",\"2319\":\"54S ribosomal protein L35, mitochondrial\",\"2320\":\"54S ribosomal protein L35, mitochondrial\",\"2321\":\"54S ribosomal protein L35, mitochondrial\",\"2322\":\"AP-1 complex subunit gamma-1\",\"2323\":\"AP-1 complex subunit gamma-1\",\"2324\":\"AP-1 complex subunit gamma-1\",\"2325\":\"AP-1 complex subunit gamma-1\",\"2326\":\"AP-1 complex subunit gamma-1\",\"2327\":\"AP-1 complex subunit gamma-1\",\"2328\":\"AP-1 complex subunit gamma-1\",\"2329\":\"AP-1 complex subunit gamma-1\",\"2330\":\"AP-1 complex subunit gamma-1\",\"2331\":\"AP-1 complex subunit gamma-1\",\"2332\":\"AP-1 complex subunit gamma-1\",\"2333\":\"AP-1 complex subunit gamma-1\",\"2334\":\"AP-1 complex subunit gamma-1\",\"2335\":\"AP-1 complex subunit gamma-1\",\"2336\":\"AP-1 complex subunit gamma-1\",\"2337\":\"AP-1 complex subunit gamma-1\",\"2338\":\"AP-1 complex subunit gamma-1\",\"2339\":\"AP-1 complex subunit gamma-1\",\"2340\":\"Chitin biosynthesis protein CHS5\",\"2341\":\"Chitin biosynthesis protein CHS5\",\"2342\":\"Chitin biosynthesis protein CHS5\",\"2343\":\"Chitin biosynthesis protein CHS5\",\"2344\":\"Chitin biosynthesis protein CHS5\",\"2345\":\"Chitin biosynthesis protein CHS5\",\"2346\":\"Chitin biosynthesis protein CHS5\",\"2347\":\"Chitin biosynthesis protein CHS5\",\"2348\":\"Chitin biosynthesis protein CHS5\",\"2349\":\"Chitin biosynthesis protein CHS5\",\"2350\":\"Chitin biosynthesis protein CHS5\",\"2351\":\"Chitin biosynthesis protein CHS5\",\"2352\":\"Chitin biosynthesis protein CHS5\",\"2353\":\"Chitin biosynthesis protein CHS5\",\"2354\":\"Chitin biosynthesis protein CHS5\",\"2355\":\"Chitin biosynthesis protein CHS5\",\"2356\":\"Chitin biosynthesis protein CHS5\",\"2357\":\"Chitin biosynthesis protein CHS5\",\"2358\":\"Protein SRN2\",\"2359\":\"Protein SRN2\",\"2360\":\"Protein SRN2\",\"2361\":\"Protein SRN2\",\"2362\":\"Protein SRN2\",\"2363\":\"Protein SRN2\",\"2364\":\"Protein SRN2\",\"2365\":\"Protein SRN2\",\"2366\":\"Protein SRN2\",\"2367\":\"Protein SRN2\",\"2368\":\"Protein SRN2\",\"2369\":\"Protein SRN2\",\"2370\":\"Trafficking protein particle complex subunit 33\",\"2371\":\"Trafficking protein particle complex subunit 33\",\"2372\":\"Trafficking protein particle complex subunit 33\",\"2373\":\"Trafficking protein particle complex subunit 33\",\"2374\":\"Trafficking protein particle complex subunit 33\",\"2375\":\"Trafficking protein particle complex subunit 33\",\"2376\":\"Trafficking protein particle complex subunit 33\",\"2377\":\"Trafficking protein particle complex subunit 33\",\"2378\":\"Trafficking protein particle complex subunit 33\",\"2379\":\"Trafficking protein particle complex subunit 33\",\"2380\":\"Trafficking protein particle complex subunit 33\",\"2381\":\"Trafficking protein particle complex subunit 33\",\"2382\":\"Trafficking protein particle complex subunit 33\",\"2383\":\"Trafficking protein particle complex subunit 33\",\"2384\":\"Trafficking protein particle complex subunit 33\",\"2385\":\"Trafficking protein particle complex subunit 33\",\"2386\":\"Trafficking protein particle complex subunit 33\",\"2387\":\"Trafficking protein particle complex subunit 33\"},\"id\":{\"0\":232,\"1\":232,\"2\":232,\"3\":232,\"4\":232,\"5\":232,\"6\":232,\"7\":232,\"8\":232,\"9\":232,\"10\":232,\"11\":232,\"12\":232,\"13\":232,\"14\":232,\"15\":232,\"16\":232,\"17\":232,\"18\":377,\"19\":377,\"20\":377,\"21\":377,\"22\":377,\"23\":377,\"24\":377,\"25\":377,\"26\":377,\"27\":377,\"28\":377,\"29\":377,\"30\":377,\"31\":377,\"32\":377,\"33\":377,\"34\":377,\"35\":377,\"36\":416,\"37\":416,\"38\":416,\"39\":416,\"40\":416,\"41\":416,\"42\":416,\"43\":416,\"44\":416,\"45\":416,\"46\":416,\"47\":416,\"48\":416,\"49\":416,\"50\":416,\"51\":416,\"52\":416,\"53\":416,\"54\":421,\"55\":421,\"56\":421,\"57\":421,\"58\":421,\"59\":421,\"60\":421,\"61\":421,\"62\":421,\"63\":421,\"64\":421,\"65\":421,\"66\":421,\"67\":421,\"68\":421,\"69\":421,\"70\":421,\"71\":421,\"72\":422,\"73\":422,\"74\":422,\"75\":422,\"76\":422,\"77\":422,\"78\":422,\"79\":422,\"80\":422,\"81\":422,\"82\":422,\"83\":422,\"84\":422,\"85\":422,\"86\":422,\"87\":422,\"88\":422,\"89\":422,\"90\":484,\"91\":484,\"92\":484,\"93\":484,\"94\":484,\"95\":484,\"96\":484,\"97\":484,\"98\":484,\"99\":484,\"100\":484,\"101\":484,\"102\":484,\"103\":484,\"104\":484,\"105\":484,\"106\":484,\"107\":484,\"108\":485,\"109\":485,\"110\":485,\"111\":485,\"112\":485,\"113\":485,\"114\":485,\"115\":485,\"116\":485,\"117\":485,\"118\":485,\"119\":485,\"120\":485,\"121\":485,\"122\":485,\"123\":485,\"124\":485,\"125\":485,\"126\":493,\"127\":493,\"128\":493,\"129\":493,\"130\":493,\"131\":493,\"132\":493,\"133\":493,\"134\":493,\"135\":493,\"136\":493,\"137\":493,\"138\":493,\"139\":493,\"140\":493,\"141\":493,\"142\":493,\"143\":493,\"144\":519,\"145\":519,\"146\":519,\"147\":519,\"148\":519,\"149\":519,\"150\":519,\"151\":519,\"152\":519,\"153\":519,\"154\":519,\"155\":519,\"156\":519,\"157\":519,\"158\":519,\"159\":519,\"160\":519,\"161\":519,\"162\":549,\"163\":549,\"164\":549,\"165\":549,\"166\":549,\"167\":549,\"168\":549,\"169\":549,\"170\":549,\"171\":549,\"172\":549,\"173\":549,\"174\":549,\"175\":549,\"176\":549,\"177\":549,\"178\":549,\"179\":549,\"180\":639,\"181\":639,\"182\":639,\"183\":639,\"184\":639,\"185\":639,\"186\":639,\"187\":639,\"188\":639,\"189\":639,\"190\":639,\"191\":639,\"192\":639,\"193\":639,\"194\":639,\"195\":639,\"196\":639,\"197\":639,\"198\":646,\"199\":646,\"200\":646,\"201\":646,\"202\":646,\"203\":646,\"204\":646,\"205\":646,\"206\":646,\"207\":646,\"208\":646,\"209\":646,\"210\":646,\"211\":646,\"212\":646,\"213\":646,\"214\":646,\"215\":646,\"216\":668,\"217\":668,\"218\":668,\"219\":668,\"220\":668,\"221\":668,\"222\":668,\"223\":668,\"224\":668,\"225\":668,\"226\":668,\"227\":668,\"228\":668,\"229\":668,\"230\":668,\"231\":668,\"232\":668,\"233\":668,\"234\":670,\"235\":670,\"236\":670,\"237\":670,\"238\":670,\"239\":670,\"240\":670,\"241\":670,\"242\":670,\"243\":670,\"244\":670,\"245\":670,\"246\":670,\"247\":670,\"248\":670,\"249\":670,\"250\":670,\"251\":670,\"252\":689,\"253\":689,\"254\":689,\"255\":689,\"256\":689,\"257\":689,\"258\":689,\"259\":689,\"260\":689,\"261\":689,\"262\":689,\"263\":689,\"264\":689,\"265\":689,\"266\":689,\"267\":689,\"268\":689,\"269\":689,\"270\":695,\"271\":695,\"272\":695,\"273\":695,\"274\":695,\"275\":695,\"276\":695,\"277\":695,\"278\":695,\"279\":695,\"280\":695,\"281\":695,\"282\":695,\"283\":695,\"284\":695,\"285\":695,\"286\":695,\"287\":695,\"288\":704,\"289\":704,\"290\":704,\"291\":704,\"292\":704,\"293\":704,\"294\":704,\"295\":704,\"296\":704,\"297\":704,\"298\":704,\"299\":704,\"300\":704,\"301\":704,\"302\":704,\"303\":704,\"304\":704,\"305\":704,\"306\":704,\"307\":704,\"308\":704,\"309\":704,\"310\":704,\"311\":704,\"312\":704,\"313\":704,\"314\":704,\"315\":704,\"316\":704,\"317\":704,\"318\":704,\"319\":704,\"320\":704,\"321\":704,\"322\":704,\"323\":704,\"324\":717,\"325\":717,\"326\":717,\"327\":717,\"328\":717,\"329\":717,\"330\":717,\"331\":717,\"332\":717,\"333\":717,\"334\":717,\"335\":717,\"336\":717,\"337\":717,\"338\":717,\"339\":717,\"340\":717,\"341\":717,\"342\":717,\"343\":717,\"344\":717,\"345\":717,\"346\":717,\"347\":717,\"348\":717,\"349\":717,\"350\":717,\"351\":717,\"352\":717,\"353\":717,\"354\":717,\"355\":717,\"356\":717,\"357\":717,\"358\":717,\"359\":717,\"360\":751,\"361\":751,\"362\":751,\"363\":751,\"364\":751,\"365\":751,\"366\":751,\"367\":751,\"368\":751,\"369\":751,\"370\":751,\"371\":751,\"372\":751,\"373\":751,\"374\":751,\"375\":751,\"376\":751,\"377\":751,\"378\":752,\"379\":752,\"380\":752,\"381\":752,\"382\":752,\"383\":752,\"384\":752,\"385\":752,\"386\":752,\"387\":752,\"388\":752,\"389\":752,\"390\":752,\"391\":752,\"392\":752,\"393\":752,\"394\":752,\"395\":752,\"396\":756,\"397\":756,\"398\":756,\"399\":756,\"400\":756,\"401\":756,\"402\":756,\"403\":756,\"404\":756,\"405\":756,\"406\":756,\"407\":756,\"408\":756,\"409\":756,\"410\":756,\"411\":756,\"412\":756,\"413\":756,\"414\":757,\"415\":757,\"416\":757,\"417\":757,\"418\":757,\"419\":757,\"420\":757,\"421\":757,\"422\":757,\"423\":757,\"424\":757,\"425\":757,\"426\":757,\"427\":757,\"428\":757,\"429\":757,\"430\":757,\"431\":757,\"432\":769,\"433\":769,\"434\":769,\"435\":769,\"436\":769,\"437\":769,\"438\":769,\"439\":769,\"440\":769,\"441\":769,\"442\":769,\"443\":769,\"444\":769,\"445\":769,\"446\":769,\"447\":769,\"448\":769,\"449\":769,\"450\":789,\"451\":789,\"452\":789,\"453\":789,\"454\":789,\"455\":789,\"456\":789,\"457\":789,\"458\":789,\"459\":789,\"460\":789,\"461\":789,\"462\":789,\"463\":789,\"464\":789,\"465\":789,\"466\":789,\"467\":789,\"468\":846,\"469\":846,\"470\":846,\"471\":846,\"472\":846,\"473\":846,\"474\":846,\"475\":846,\"476\":846,\"477\":846,\"478\":846,\"479\":846,\"480\":846,\"481\":846,\"482\":846,\"483\":846,\"484\":846,\"485\":846,\"486\":860,\"487\":860,\"488\":860,\"489\":860,\"490\":860,\"491\":860,\"492\":860,\"493\":860,\"494\":860,\"495\":860,\"496\":860,\"497\":860,\"498\":860,\"499\":860,\"500\":860,\"501\":860,\"502\":860,\"503\":860,\"504\":901,\"505\":901,\"506\":901,\"507\":901,\"508\":901,\"509\":901,\"510\":901,\"511\":901,\"512\":901,\"513\":901,\"514\":901,\"515\":901,\"516\":901,\"517\":901,\"518\":901,\"519\":901,\"520\":901,\"521\":901,\"522\":991,\"523\":991,\"524\":991,\"525\":991,\"526\":991,\"527\":991,\"528\":991,\"529\":991,\"530\":991,\"531\":991,\"532\":991,\"533\":991,\"534\":991,\"535\":991,\"536\":991,\"537\":991,\"538\":991,\"539\":991,\"540\":993,\"541\":993,\"542\":993,\"543\":993,\"544\":993,\"545\":993,\"546\":993,\"547\":993,\"548\":993,\"549\":993,\"550\":993,\"551\":993,\"552\":993,\"553\":993,\"554\":993,\"555\":993,\"556\":993,\"557\":993,\"558\":1006,\"559\":1006,\"560\":1006,\"561\":1006,\"562\":1006,\"563\":1006,\"564\":1006,\"565\":1006,\"566\":1006,\"567\":1006,\"568\":1006,\"569\":1006,\"570\":1006,\"571\":1006,\"572\":1006,\"573\":1006,\"574\":1006,\"575\":1006,\"576\":1007,\"577\":1007,\"578\":1007,\"579\":1007,\"580\":1007,\"581\":1007,\"582\":1007,\"583\":1007,\"584\":1007,\"585\":1007,\"586\":1007,\"587\":1007,\"588\":1007,\"589\":1007,\"590\":1007,\"591\":1007,\"592\":1007,\"593\":1007,\"594\":1008,\"595\":1008,\"596\":1008,\"597\":1008,\"598\":1008,\"599\":1008,\"600\":1008,\"601\":1008,\"602\":1008,\"603\":1008,\"604\":1008,\"605\":1008,\"606\":1008,\"607\":1008,\"608\":1008,\"609\":1008,\"610\":1008,\"611\":1008,\"612\":1031,\"613\":1031,\"614\":1031,\"615\":1031,\"616\":1031,\"617\":1031,\"618\":1031,\"619\":1031,\"620\":1031,\"621\":1031,\"622\":1031,\"623\":1031,\"624\":1031,\"625\":1031,\"626\":1031,\"627\":1031,\"628\":1031,\"629\":1031,\"630\":1038,\"631\":1038,\"632\":1038,\"633\":1038,\"634\":1038,\"635\":1038,\"636\":1038,\"637\":1038,\"638\":1038,\"639\":1038,\"640\":1038,\"641\":1038,\"642\":1038,\"643\":1038,\"644\":1038,\"645\":1038,\"646\":1038,\"647\":1038,\"648\":1081,\"649\":1081,\"650\":1081,\"651\":1081,\"652\":1081,\"653\":1081,\"654\":1081,\"655\":1081,\"656\":1081,\"657\":1081,\"658\":1081,\"659\":1081,\"660\":1081,\"661\":1081,\"662\":1081,\"663\":1081,\"664\":1081,\"665\":1081,\"666\":1086,\"667\":1086,\"668\":1086,\"669\":1086,\"670\":1086,\"671\":1086,\"672\":1086,\"673\":1086,\"674\":1086,\"675\":1086,\"676\":1086,\"677\":1086,\"678\":1086,\"679\":1086,\"680\":1086,\"681\":1086,\"682\":1086,\"683\":1086,\"684\":1088,\"685\":1088,\"686\":1088,\"687\":1088,\"688\":1088,\"689\":1088,\"690\":1088,\"691\":1088,\"692\":1088,\"693\":1088,\"694\":1088,\"695\":1088,\"696\":1088,\"697\":1088,\"698\":1088,\"699\":1088,\"700\":1088,\"701\":1088,\"702\":1155,\"703\":1155,\"704\":1155,\"705\":1155,\"706\":1155,\"707\":1155,\"708\":1155,\"709\":1155,\"710\":1155,\"711\":1155,\"712\":1155,\"713\":1155,\"714\":1155,\"715\":1155,\"716\":1155,\"717\":1155,\"718\":1155,\"719\":1155,\"720\":1188,\"721\":1188,\"722\":1188,\"723\":1188,\"724\":1188,\"725\":1188,\"726\":1188,\"727\":1188,\"728\":1188,\"729\":1188,\"730\":1188,\"731\":1188,\"732\":1188,\"733\":1188,\"734\":1188,\"735\":1188,\"736\":1188,\"737\":1188,\"738\":1197,\"739\":1197,\"740\":1197,\"741\":1197,\"742\":1197,\"743\":1197,\"744\":1197,\"745\":1197,\"746\":1197,\"747\":1197,\"748\":1197,\"749\":1197,\"750\":1197,\"751\":1197,\"752\":1197,\"753\":1197,\"754\":1197,\"755\":1197,\"756\":1270,\"757\":1270,\"758\":1270,\"759\":1270,\"760\":1270,\"761\":1270,\"762\":1270,\"763\":1270,\"764\":1270,\"765\":1270,\"766\":1270,\"767\":1270,\"768\":1270,\"769\":1270,\"770\":1270,\"771\":1270,\"772\":1270,\"773\":1270,\"774\":1278,\"775\":1278,\"776\":1278,\"777\":1278,\"778\":1278,\"779\":1278,\"780\":1278,\"781\":1278,\"782\":1278,\"783\":1278,\"784\":1278,\"785\":1278,\"786\":1278,\"787\":1278,\"788\":1278,\"789\":1278,\"790\":1278,\"791\":1278,\"792\":1289,\"793\":1289,\"794\":1289,\"795\":1289,\"796\":1289,\"797\":1289,\"798\":1289,\"799\":1289,\"800\":1289,\"801\":1289,\"802\":1289,\"803\":1289,\"804\":1289,\"805\":1289,\"806\":1289,\"807\":1289,\"808\":1289,\"809\":1289,\"810\":1351,\"811\":1351,\"812\":1351,\"813\":1351,\"814\":1351,\"815\":1351,\"816\":1351,\"817\":1351,\"818\":1351,\"819\":1351,\"820\":1351,\"821\":1351,\"822\":1351,\"823\":1351,\"824\":1351,\"825\":1351,\"826\":1351,\"827\":1351,\"828\":1363,\"829\":1363,\"830\":1363,\"831\":1363,\"832\":1363,\"833\":1363,\"834\":1363,\"835\":1363,\"836\":1363,\"837\":1363,\"838\":1363,\"839\":1363,\"840\":1363,\"841\":1363,\"842\":1363,\"843\":1363,\"844\":1363,\"845\":1363,\"846\":1414,\"847\":1414,\"848\":1414,\"849\":1414,\"850\":1414,\"851\":1414,\"852\":1414,\"853\":1414,\"854\":1414,\"855\":1414,\"856\":1414,\"857\":1414,\"858\":1414,\"859\":1414,\"860\":1414,\"861\":1414,\"862\":1414,\"863\":1414,\"864\":1415,\"865\":1415,\"866\":1415,\"867\":1415,\"868\":1415,\"869\":1415,\"870\":1415,\"871\":1415,\"872\":1415,\"873\":1415,\"874\":1415,\"875\":1415,\"876\":1415,\"877\":1415,\"878\":1415,\"879\":1415,\"880\":1415,\"881\":1415,\"882\":1416,\"883\":1416,\"884\":1416,\"885\":1416,\"886\":1416,\"887\":1416,\"888\":1416,\"889\":1416,\"890\":1416,\"891\":1416,\"892\":1416,\"893\":1416,\"894\":1416,\"895\":1416,\"896\":1416,\"897\":1416,\"898\":1416,\"899\":1416,\"900\":1443,\"901\":1443,\"902\":1443,\"903\":1443,\"904\":1443,\"905\":1443,\"906\":1443,\"907\":1443,\"908\":1443,\"909\":1443,\"910\":1443,\"911\":1443,\"912\":1443,\"913\":1443,\"914\":1443,\"915\":1443,\"916\":1443,\"917\":1443,\"918\":1454,\"919\":1454,\"920\":1454,\"921\":1454,\"922\":1454,\"923\":1454,\"924\":1454,\"925\":1454,\"926\":1454,\"927\":1454,\"928\":1454,\"929\":1454,\"930\":1454,\"931\":1454,\"932\":1454,\"933\":1454,\"934\":1454,\"935\":1454,\"936\":1479,\"937\":1479,\"938\":1479,\"939\":1479,\"940\":1479,\"941\":1479,\"942\":1479,\"943\":1479,\"944\":1479,\"945\":1479,\"946\":1479,\"947\":1479,\"948\":1479,\"949\":1479,\"950\":1479,\"951\":1479,\"952\":1479,\"953\":1479,\"954\":1512,\"955\":1512,\"956\":1512,\"957\":1512,\"958\":1512,\"959\":1512,\"960\":1512,\"961\":1512,\"962\":1512,\"963\":1512,\"964\":1512,\"965\":1512,\"966\":1512,\"967\":1512,\"968\":1512,\"969\":1512,\"970\":1512,\"971\":1512,\"972\":1522,\"973\":1522,\"974\":1522,\"975\":1522,\"976\":1522,\"977\":1522,\"978\":1522,\"979\":1522,\"980\":1522,\"981\":1522,\"982\":1522,\"983\":1522,\"984\":1522,\"985\":1522,\"986\":1522,\"987\":1522,\"988\":1522,\"989\":1522,\"990\":1533,\"991\":1533,\"992\":1533,\"993\":1533,\"994\":1533,\"995\":1533,\"996\":1533,\"997\":1533,\"998\":1533,\"999\":1533,\"1000\":1533,\"1001\":1533,\"1002\":1533,\"1003\":1533,\"1004\":1533,\"1005\":1533,\"1006\":1533,\"1007\":1533,\"1008\":1551,\"1009\":1551,\"1010\":1551,\"1011\":1551,\"1012\":1551,\"1013\":1551,\"1014\":1551,\"1015\":1551,\"1016\":1551,\"1017\":1551,\"1018\":1551,\"1019\":1551,\"1020\":1551,\"1021\":1551,\"1022\":1551,\"1023\":1551,\"1024\":1551,\"1025\":1551,\"1026\":1559,\"1027\":1559,\"1028\":1559,\"1029\":1559,\"1030\":1559,\"1031\":1559,\"1032\":1559,\"1033\":1559,\"1034\":1559,\"1035\":1559,\"1036\":1559,\"1037\":1559,\"1038\":1559,\"1039\":1559,\"1040\":1559,\"1041\":1559,\"1042\":1559,\"1043\":1559,\"1044\":1570,\"1045\":1570,\"1046\":1570,\"1047\":1570,\"1048\":1570,\"1049\":1570,\"1050\":1570,\"1051\":1570,\"1052\":1570,\"1053\":1570,\"1054\":1570,\"1055\":1570,\"1056\":1570,\"1057\":1570,\"1058\":1570,\"1059\":1570,\"1060\":1570,\"1061\":1570,\"1062\":1573,\"1063\":1573,\"1064\":1573,\"1065\":1573,\"1066\":1573,\"1067\":1573,\"1068\":1573,\"1069\":1573,\"1070\":1573,\"1071\":1573,\"1072\":1573,\"1073\":1573,\"1074\":1573,\"1075\":1573,\"1076\":1573,\"1077\":1573,\"1078\":1573,\"1079\":1573,\"1080\":1575,\"1081\":1575,\"1082\":1575,\"1083\":1575,\"1084\":1575,\"1085\":1575,\"1086\":1575,\"1087\":1575,\"1088\":1575,\"1089\":1575,\"1090\":1575,\"1091\":1575,\"1092\":1575,\"1093\":1575,\"1094\":1575,\"1095\":1575,\"1096\":1575,\"1097\":1575,\"1098\":1651,\"1099\":1651,\"1100\":1651,\"1101\":1651,\"1102\":1651,\"1103\":1651,\"1104\":1651,\"1105\":1651,\"1106\":1651,\"1107\":1651,\"1108\":1651,\"1109\":1651,\"1110\":1651,\"1111\":1651,\"1112\":1651,\"1113\":1651,\"1114\":1651,\"1115\":1651,\"1116\":1682,\"1117\":1682,\"1118\":1682,\"1119\":1682,\"1120\":1682,\"1121\":1682,\"1122\":1682,\"1123\":1682,\"1124\":1682,\"1125\":1682,\"1126\":1682,\"1127\":1682,\"1128\":1682,\"1129\":1682,\"1130\":1682,\"1131\":1682,\"1132\":1682,\"1133\":1682,\"1134\":1772,\"1135\":1772,\"1136\":1772,\"1137\":1772,\"1138\":1772,\"1139\":1772,\"1140\":1772,\"1141\":1772,\"1142\":1772,\"1143\":1772,\"1144\":1772,\"1145\":1772,\"1146\":1772,\"1147\":1772,\"1148\":1772,\"1149\":1772,\"1150\":1772,\"1151\":1772,\"1152\":1778,\"1153\":1778,\"1154\":1778,\"1155\":1778,\"1156\":1778,\"1157\":1778,\"1158\":1778,\"1159\":1778,\"1160\":1778,\"1161\":1778,\"1162\":1778,\"1163\":1778,\"1164\":1778,\"1165\":1778,\"1166\":1778,\"1167\":1778,\"1168\":1778,\"1169\":1778,\"1170\":1811,\"1171\":1811,\"1172\":1811,\"1173\":1811,\"1174\":1811,\"1175\":1811,\"1176\":1811,\"1177\":1811,\"1178\":1811,\"1179\":1811,\"1180\":1811,\"1181\":1811,\"1182\":1811,\"1183\":1811,\"1184\":1811,\"1185\":1811,\"1186\":1811,\"1187\":1811,\"1188\":1867,\"1189\":1867,\"1190\":1867,\"1191\":1867,\"1192\":1867,\"1193\":1867,\"1194\":1867,\"1195\":1867,\"1196\":1867,\"1197\":1867,\"1198\":1867,\"1199\":1867,\"1200\":1867,\"1201\":1867,\"1202\":1867,\"1203\":1867,\"1204\":1867,\"1205\":1867,\"1206\":2003,\"1207\":2003,\"1208\":2003,\"1209\":2003,\"1210\":2003,\"1211\":2003,\"1212\":2003,\"1213\":2003,\"1214\":2003,\"1215\":2003,\"1216\":2003,\"1217\":2003,\"1218\":2003,\"1219\":2003,\"1220\":2003,\"1221\":2003,\"1222\":2003,\"1223\":2003,\"1224\":2038,\"1225\":2038,\"1226\":2038,\"1227\":2038,\"1228\":2038,\"1229\":2038,\"1230\":2038,\"1231\":2038,\"1232\":2038,\"1233\":2038,\"1234\":2038,\"1235\":2038,\"1236\":2038,\"1237\":2038,\"1238\":2038,\"1239\":2038,\"1240\":2038,\"1241\":2038,\"1242\":2039,\"1243\":2039,\"1244\":2039,\"1245\":2039,\"1246\":2039,\"1247\":2039,\"1248\":2039,\"1249\":2039,\"1250\":2039,\"1251\":2039,\"1252\":2039,\"1253\":2039,\"1254\":2039,\"1255\":2039,\"1256\":2039,\"1257\":2039,\"1258\":2039,\"1259\":2039,\"1260\":2040,\"1261\":2040,\"1262\":2040,\"1263\":2040,\"1264\":2040,\"1265\":2040,\"1266\":2040,\"1267\":2040,\"1268\":2040,\"1269\":2040,\"1270\":2040,\"1271\":2040,\"1272\":2040,\"1273\":2040,\"1274\":2040,\"1275\":2040,\"1276\":2040,\"1277\":2040,\"1278\":2041,\"1279\":2041,\"1280\":2041,\"1281\":2041,\"1282\":2041,\"1283\":2041,\"1284\":2041,\"1285\":2041,\"1286\":2041,\"1287\":2041,\"1288\":2041,\"1289\":2041,\"1290\":2041,\"1291\":2041,\"1292\":2041,\"1293\":2041,\"1294\":2041,\"1295\":2041,\"1296\":2053,\"1297\":2053,\"1298\":2053,\"1299\":2053,\"1300\":2053,\"1301\":2053,\"1302\":2053,\"1303\":2053,\"1304\":2053,\"1305\":2053,\"1306\":2053,\"1307\":2053,\"1308\":2053,\"1309\":2053,\"1310\":2053,\"1311\":2053,\"1312\":2053,\"1313\":2053,\"1314\":2109,\"1315\":2109,\"1316\":2109,\"1317\":2109,\"1318\":2109,\"1319\":2109,\"1320\":2109,\"1321\":2109,\"1322\":2109,\"1323\":2109,\"1324\":2109,\"1325\":2109,\"1326\":2109,\"1327\":2109,\"1328\":2109,\"1329\":2109,\"1330\":2109,\"1331\":2109,\"1332\":2118,\"1333\":2118,\"1334\":2118,\"1335\":2118,\"1336\":2118,\"1337\":2118,\"1338\":2118,\"1339\":2118,\"1340\":2118,\"1341\":2118,\"1342\":2118,\"1343\":2118,\"1344\":2118,\"1345\":2118,\"1346\":2118,\"1347\":2118,\"1348\":2118,\"1349\":2118,\"1350\":2206,\"1351\":2206,\"1352\":2206,\"1353\":2206,\"1354\":2206,\"1355\":2206,\"1356\":2206,\"1357\":2206,\"1358\":2206,\"1359\":2206,\"1360\":2206,\"1361\":2206,\"1362\":2206,\"1363\":2206,\"1364\":2206,\"1365\":2206,\"1366\":2206,\"1367\":2206,\"1368\":2262,\"1369\":2262,\"1370\":2262,\"1371\":2262,\"1372\":2262,\"1373\":2262,\"1374\":2262,\"1375\":2262,\"1376\":2262,\"1377\":2262,\"1378\":2262,\"1379\":2262,\"1380\":2262,\"1381\":2262,\"1382\":2262,\"1383\":2262,\"1384\":2262,\"1385\":2262,\"1386\":2263,\"1387\":2263,\"1388\":2263,\"1389\":2263,\"1390\":2263,\"1391\":2263,\"1392\":2263,\"1393\":2263,\"1394\":2263,\"1395\":2263,\"1396\":2263,\"1397\":2263,\"1398\":2263,\"1399\":2263,\"1400\":2263,\"1401\":2263,\"1402\":2263,\"1403\":2263,\"1404\":2280,\"1405\":2280,\"1406\":2280,\"1407\":2280,\"1408\":2280,\"1409\":2280,\"1410\":2280,\"1411\":2280,\"1412\":2280,\"1413\":2280,\"1414\":2280,\"1415\":2280,\"1416\":2280,\"1417\":2280,\"1418\":2280,\"1419\":2280,\"1420\":2280,\"1421\":2280,\"1422\":2304,\"1423\":2304,\"1424\":2304,\"1425\":2304,\"1426\":2304,\"1427\":2304,\"1428\":2304,\"1429\":2304,\"1430\":2304,\"1431\":2304,\"1432\":2304,\"1433\":2304,\"1434\":2304,\"1435\":2304,\"1436\":2304,\"1437\":2304,\"1438\":2304,\"1439\":2304,\"1440\":2334,\"1441\":2334,\"1442\":2334,\"1443\":2334,\"1444\":2334,\"1445\":2334,\"1446\":2334,\"1447\":2334,\"1448\":2334,\"1449\":2334,\"1450\":2334,\"1451\":2334,\"1452\":2334,\"1453\":2334,\"1454\":2334,\"1455\":2334,\"1456\":2334,\"1457\":2334,\"1458\":2355,\"1459\":2355,\"1460\":2355,\"1461\":2355,\"1462\":2355,\"1463\":2355,\"1464\":2355,\"1465\":2355,\"1466\":2355,\"1467\":2355,\"1468\":2355,\"1469\":2355,\"1470\":2355,\"1471\":2355,\"1472\":2355,\"1473\":2355,\"1474\":2355,\"1475\":2355,\"1476\":2362,\"1477\":2362,\"1478\":2362,\"1479\":2362,\"1480\":2362,\"1481\":2362,\"1482\":2362,\"1483\":2362,\"1484\":2362,\"1485\":2362,\"1486\":2362,\"1487\":2362,\"1488\":2362,\"1489\":2362,\"1490\":2362,\"1491\":2362,\"1492\":2362,\"1493\":2362,\"1494\":2376,\"1495\":2376,\"1496\":2376,\"1497\":2376,\"1498\":2376,\"1499\":2376,\"1500\":2376,\"1501\":2376,\"1502\":2376,\"1503\":2376,\"1504\":2376,\"1505\":2376,\"1506\":2376,\"1507\":2376,\"1508\":2376,\"1509\":2376,\"1510\":2376,\"1511\":2376,\"1512\":2415,\"1513\":2415,\"1514\":2415,\"1515\":2415,\"1516\":2415,\"1517\":2415,\"1518\":2415,\"1519\":2415,\"1520\":2415,\"1521\":2415,\"1522\":2415,\"1523\":2415,\"1524\":2415,\"1525\":2415,\"1526\":2415,\"1527\":2415,\"1528\":2415,\"1529\":2415,\"1530\":2452,\"1531\":2452,\"1532\":2452,\"1533\":2452,\"1534\":2452,\"1535\":2452,\"1536\":2452,\"1537\":2452,\"1538\":2452,\"1539\":2452,\"1540\":2452,\"1541\":2452,\"1542\":2452,\"1543\":2452,\"1544\":2452,\"1545\":2452,\"1546\":2452,\"1547\":2452,\"1548\":2453,\"1549\":2453,\"1550\":2453,\"1551\":2453,\"1552\":2453,\"1553\":2453,\"1554\":2453,\"1555\":2453,\"1556\":2453,\"1557\":2453,\"1558\":2453,\"1559\":2453,\"1560\":2453,\"1561\":2453,\"1562\":2453,\"1563\":2453,\"1564\":2453,\"1565\":2453,\"1566\":2454,\"1567\":2454,\"1568\":2454,\"1569\":2454,\"1570\":2454,\"1571\":2454,\"1572\":2454,\"1573\":2454,\"1574\":2454,\"1575\":2454,\"1576\":2454,\"1577\":2454,\"1578\":2454,\"1579\":2454,\"1580\":2454,\"1581\":2454,\"1582\":2454,\"1583\":2454,\"1584\":2507,\"1585\":2507,\"1586\":2507,\"1587\":2507,\"1588\":2507,\"1589\":2507,\"1590\":2507,\"1591\":2507,\"1592\":2507,\"1593\":2507,\"1594\":2507,\"1595\":2507,\"1596\":2507,\"1597\":2507,\"1598\":2507,\"1599\":2507,\"1600\":2507,\"1601\":2507,\"1602\":2575,\"1603\":2575,\"1604\":2575,\"1605\":2575,\"1606\":2575,\"1607\":2575,\"1608\":2575,\"1609\":2575,\"1610\":2575,\"1611\":2575,\"1612\":2575,\"1613\":2575,\"1614\":2575,\"1615\":2575,\"1616\":2575,\"1617\":2575,\"1618\":2575,\"1619\":2575,\"1620\":2594,\"1621\":2594,\"1622\":2594,\"1623\":2594,\"1624\":2594,\"1625\":2594,\"1626\":2594,\"1627\":2594,\"1628\":2594,\"1629\":2594,\"1630\":2594,\"1631\":2594,\"1632\":2594,\"1633\":2594,\"1634\":2594,\"1635\":2594,\"1636\":2594,\"1637\":2594,\"1638\":2676,\"1639\":2676,\"1640\":2676,\"1641\":2676,\"1642\":2676,\"1643\":2676,\"1644\":2676,\"1645\":2676,\"1646\":2676,\"1647\":2676,\"1648\":2676,\"1649\":2676,\"1650\":2676,\"1651\":2676,\"1652\":2676,\"1653\":2676,\"1654\":2676,\"1655\":2676,\"1656\":2687,\"1657\":2687,\"1658\":2687,\"1659\":2687,\"1660\":2687,\"1661\":2687,\"1662\":2687,\"1663\":2687,\"1664\":2687,\"1665\":2687,\"1666\":2687,\"1667\":2687,\"1668\":2687,\"1669\":2687,\"1670\":2687,\"1671\":2687,\"1672\":2687,\"1673\":2687,\"1674\":2712,\"1675\":2712,\"1676\":2712,\"1677\":2712,\"1678\":2712,\"1679\":2712,\"1680\":2712,\"1681\":2712,\"1682\":2712,\"1683\":2712,\"1684\":2712,\"1685\":2712,\"1686\":2712,\"1687\":2712,\"1688\":2712,\"1689\":2712,\"1690\":2712,\"1691\":2712,\"1692\":2725,\"1693\":2725,\"1694\":2725,\"1695\":2725,\"1696\":2725,\"1697\":2725,\"1698\":2725,\"1699\":2725,\"1700\":2725,\"1701\":2725,\"1702\":2725,\"1703\":2725,\"1704\":2725,\"1705\":2725,\"1706\":2725,\"1707\":2725,\"1708\":2725,\"1709\":2725,\"1710\":2809,\"1711\":2809,\"1712\":2809,\"1713\":2809,\"1714\":2809,\"1715\":2809,\"1716\":2809,\"1717\":2809,\"1718\":2809,\"1719\":2809,\"1720\":2809,\"1721\":2809,\"1722\":2809,\"1723\":2809,\"1724\":2809,\"1725\":2809,\"1726\":2809,\"1727\":2809,\"1728\":2810,\"1729\":2810,\"1730\":2810,\"1731\":2810,\"1732\":2810,\"1733\":2810,\"1734\":2810,\"1735\":2810,\"1736\":2810,\"1737\":2810,\"1738\":2810,\"1739\":2810,\"1740\":2810,\"1741\":2810,\"1742\":2810,\"1743\":2810,\"1744\":2810,\"1745\":2810,\"1746\":2818,\"1747\":2818,\"1748\":2818,\"1749\":2818,\"1750\":2818,\"1751\":2818,\"1752\":2818,\"1753\":2818,\"1754\":2818,\"1755\":2818,\"1756\":2818,\"1757\":2818,\"1758\":2818,\"1759\":2818,\"1760\":2818,\"1761\":2818,\"1762\":2818,\"1763\":2818,\"1764\":2824,\"1765\":2824,\"1766\":2824,\"1767\":2824,\"1768\":2824,\"1769\":2824,\"1770\":2824,\"1771\":2824,\"1772\":2824,\"1773\":2824,\"1774\":2824,\"1775\":2824,\"1776\":2824,\"1777\":2824,\"1778\":2824,\"1779\":2824,\"1780\":2824,\"1781\":2824,\"1782\":2882,\"1783\":2882,\"1784\":2882,\"1785\":2882,\"1786\":2882,\"1787\":2882,\"1788\":2882,\"1789\":2882,\"1790\":2882,\"1791\":2882,\"1792\":2882,\"1793\":2882,\"1794\":2882,\"1795\":2882,\"1796\":2882,\"1797\":2882,\"1798\":2882,\"1799\":2882,\"1800\":2885,\"1801\":2885,\"1802\":2885,\"1803\":2885,\"1804\":2885,\"1805\":2885,\"1806\":2885,\"1807\":2885,\"1808\":2885,\"1809\":2885,\"1810\":2885,\"1811\":2885,\"1812\":2885,\"1813\":2885,\"1814\":2885,\"1815\":2885,\"1816\":2885,\"1817\":2885,\"1818\":2887,\"1819\":2887,\"1820\":2887,\"1821\":2887,\"1822\":2887,\"1823\":2887,\"1824\":2887,\"1825\":2887,\"1826\":2887,\"1827\":2887,\"1828\":2887,\"1829\":2887,\"1830\":2887,\"1831\":2887,\"1832\":2887,\"1833\":2887,\"1834\":2887,\"1835\":2887,\"1836\":2901,\"1837\":2901,\"1838\":2901,\"1839\":2901,\"1840\":2901,\"1841\":2901,\"1842\":2901,\"1843\":2901,\"1844\":2901,\"1845\":2901,\"1846\":2901,\"1847\":2901,\"1848\":2901,\"1849\":2901,\"1850\":2901,\"1851\":2901,\"1852\":2901,\"1853\":2901,\"1854\":2926,\"1855\":2926,\"1856\":2926,\"1857\":2926,\"1858\":2926,\"1859\":2926,\"1860\":2926,\"1861\":2926,\"1862\":2926,\"1863\":2926,\"1864\":2926,\"1865\":2926,\"1866\":2926,\"1867\":2926,\"1868\":2926,\"1869\":2926,\"1870\":2926,\"1871\":2926,\"1872\":2940,\"1873\":2940,\"1874\":2940,\"1875\":2940,\"1876\":2940,\"1877\":2940,\"1878\":2940,\"1879\":2940,\"1880\":2940,\"1881\":2940,\"1882\":2940,\"1883\":2940,\"1884\":2940,\"1885\":2940,\"1886\":2940,\"1887\":2940,\"1888\":2940,\"1889\":2940,\"1890\":3051,\"1891\":3051,\"1892\":3051,\"1893\":3051,\"1894\":3051,\"1895\":3051,\"1896\":3051,\"1897\":3051,\"1898\":3051,\"1899\":3051,\"1900\":3051,\"1901\":3051,\"1902\":3051,\"1903\":3051,\"1904\":3051,\"1905\":3051,\"1906\":3051,\"1907\":3051,\"1908\":3125,\"1909\":3125,\"1910\":3125,\"1911\":3125,\"1912\":3125,\"1913\":3125,\"1914\":3125,\"1915\":3125,\"1916\":3125,\"1917\":3125,\"1918\":3125,\"1919\":3125,\"1920\":3125,\"1921\":3125,\"1922\":3125,\"1923\":3125,\"1924\":3125,\"1925\":3125,\"1926\":3131,\"1927\":3131,\"1928\":3131,\"1929\":3131,\"1930\":3131,\"1931\":3131,\"1932\":3131,\"1933\":3131,\"1934\":3131,\"1935\":3131,\"1936\":3131,\"1937\":3131,\"1938\":3131,\"1939\":3131,\"1940\":3131,\"1941\":3131,\"1942\":3131,\"1943\":3131,\"1944\":3143,\"1945\":3143,\"1946\":3143,\"1947\":3143,\"1948\":3143,\"1949\":3143,\"1950\":3143,\"1951\":3143,\"1952\":3143,\"1953\":3143,\"1954\":3143,\"1955\":3143,\"1956\":3143,\"1957\":3143,\"1958\":3143,\"1959\":3143,\"1960\":3143,\"1961\":3143,\"1962\":3149,\"1963\":3149,\"1964\":3149,\"1965\":3149,\"1966\":3149,\"1967\":3149,\"1968\":3149,\"1969\":3149,\"1970\":3149,\"1971\":3149,\"1972\":3149,\"1973\":3149,\"1974\":3149,\"1975\":3149,\"1976\":3149,\"1977\":3149,\"1978\":3149,\"1979\":3149,\"1980\":3305,\"1981\":3305,\"1982\":3305,\"1983\":3305,\"1984\":3305,\"1985\":3305,\"1986\":3305,\"1987\":3305,\"1988\":3305,\"1989\":3305,\"1990\":3305,\"1991\":3305,\"1992\":3305,\"1993\":3305,\"1994\":3305,\"1995\":3305,\"1996\":3305,\"1997\":3305,\"1998\":3348,\"1999\":3348,\"2000\":3348,\"2001\":3348,\"2002\":3348,\"2003\":3348,\"2004\":3348,\"2005\":3348,\"2006\":3348,\"2007\":3348,\"2008\":3348,\"2009\":3348,\"2010\":3348,\"2011\":3348,\"2012\":3348,\"2013\":3348,\"2014\":3348,\"2015\":3348,\"2016\":3387,\"2017\":3387,\"2018\":3387,\"2019\":3387,\"2020\":3387,\"2021\":3387,\"2022\":3387,\"2023\":3387,\"2024\":3387,\"2025\":3387,\"2026\":3387,\"2027\":3387,\"2028\":3387,\"2029\":3387,\"2030\":3387,\"2031\":3387,\"2032\":3387,\"2033\":3387,\"2034\":3389,\"2035\":3389,\"2036\":3389,\"2037\":3389,\"2038\":3389,\"2039\":3389,\"2040\":3389,\"2041\":3389,\"2042\":3389,\"2043\":3389,\"2044\":3389,\"2045\":3389,\"2046\":3389,\"2047\":3389,\"2048\":3389,\"2049\":3389,\"2050\":3389,\"2051\":3389,\"2052\":3408,\"2053\":3408,\"2054\":3408,\"2055\":3408,\"2056\":3408,\"2057\":3408,\"2058\":3408,\"2059\":3408,\"2060\":3408,\"2061\":3408,\"2062\":3408,\"2063\":3408,\"2064\":3408,\"2065\":3408,\"2066\":3408,\"2067\":3408,\"2068\":3408,\"2069\":3408,\"2070\":3409,\"2071\":3409,\"2072\":3409,\"2073\":3409,\"2074\":3409,\"2075\":3409,\"2076\":3409,\"2077\":3409,\"2078\":3409,\"2079\":3409,\"2080\":3409,\"2081\":3409,\"2082\":3409,\"2083\":3409,\"2084\":3409,\"2085\":3409,\"2086\":3409,\"2087\":3409,\"2088\":3459,\"2089\":3459,\"2090\":3459,\"2091\":3459,\"2092\":3459,\"2093\":3459,\"2094\":3459,\"2095\":3459,\"2096\":3459,\"2097\":3459,\"2098\":3459,\"2099\":3459,\"2100\":3459,\"2101\":3459,\"2102\":3459,\"2103\":3459,\"2104\":3459,\"2105\":3459,\"2106\":3459,\"2107\":3459,\"2108\":3459,\"2109\":3459,\"2110\":3459,\"2111\":3459,\"2112\":3459,\"2113\":3459,\"2114\":3459,\"2115\":3459,\"2116\":3459,\"2117\":3459,\"2118\":3459,\"2119\":3459,\"2120\":3459,\"2121\":3459,\"2122\":3459,\"2123\":3459,\"2124\":3519,\"2125\":3519,\"2126\":3519,\"2127\":3519,\"2128\":3519,\"2129\":3519,\"2130\":3519,\"2131\":3519,\"2132\":3519,\"2133\":3519,\"2134\":3519,\"2135\":3519,\"2136\":3519,\"2137\":3519,\"2138\":3519,\"2139\":3519,\"2140\":3519,\"2141\":3519,\"2142\":3568,\"2143\":3568,\"2144\":3568,\"2145\":3568,\"2146\":3568,\"2147\":3568,\"2148\":3568,\"2149\":3568,\"2150\":3568,\"2151\":3568,\"2152\":3568,\"2153\":3568,\"2154\":3568,\"2155\":3568,\"2156\":3568,\"2157\":3568,\"2158\":3568,\"2159\":3568,\"2160\":3605,\"2161\":3605,\"2162\":3605,\"2163\":3605,\"2164\":3605,\"2165\":3605,\"2166\":3605,\"2167\":3605,\"2168\":3605,\"2169\":3605,\"2170\":3605,\"2171\":3605,\"2172\":3605,\"2173\":3605,\"2174\":3605,\"2175\":3605,\"2176\":3605,\"2177\":3605,\"2178\":3607,\"2179\":3607,\"2180\":3607,\"2181\":3607,\"2182\":3607,\"2183\":3607,\"2184\":3607,\"2185\":3607,\"2186\":3607,\"2187\":3607,\"2188\":3607,\"2189\":3607,\"2190\":3607,\"2191\":3607,\"2192\":3607,\"2193\":3607,\"2194\":3607,\"2195\":3607,\"2196\":3669,\"2197\":3669,\"2198\":3669,\"2199\":3669,\"2200\":3669,\"2201\":3669,\"2202\":3669,\"2203\":3669,\"2204\":3669,\"2205\":3669,\"2206\":3669,\"2207\":3669,\"2208\":3669,\"2209\":3669,\"2210\":3669,\"2211\":3669,\"2212\":3669,\"2213\":3669,\"2214\":3730,\"2215\":3730,\"2216\":3730,\"2217\":3730,\"2218\":3730,\"2219\":3730,\"2220\":3730,\"2221\":3730,\"2222\":3730,\"2223\":3730,\"2224\":3730,\"2225\":3730,\"2226\":3730,\"2227\":3730,\"2228\":3730,\"2229\":3730,\"2230\":3730,\"2231\":3730,\"2232\":3730,\"2233\":3730,\"2234\":3730,\"2235\":3730,\"2236\":3730,\"2237\":3730,\"2238\":3730,\"2239\":3730,\"2240\":3730,\"2241\":3730,\"2242\":3730,\"2243\":3730,\"2244\":3730,\"2245\":3730,\"2246\":3730,\"2247\":3730,\"2248\":3730,\"2249\":3730,\"2250\":3792,\"2251\":3792,\"2252\":3792,\"2253\":3792,\"2254\":3792,\"2255\":3792,\"2256\":3792,\"2257\":3792,\"2258\":3792,\"2259\":3792,\"2260\":3792,\"2261\":3792,\"2262\":3792,\"2263\":3792,\"2264\":3792,\"2265\":3792,\"2266\":3792,\"2267\":3792,\"2268\":3800,\"2269\":3800,\"2270\":3800,\"2271\":3800,\"2272\":3800,\"2273\":3800,\"2274\":3800,\"2275\":3800,\"2276\":3800,\"2277\":3800,\"2278\":3800,\"2279\":3800,\"2280\":3800,\"2281\":3800,\"2282\":3800,\"2283\":3800,\"2284\":3800,\"2285\":3800,\"2286\":3849,\"2287\":3849,\"2288\":3849,\"2289\":3849,\"2290\":3849,\"2291\":3849,\"2292\":3849,\"2293\":3849,\"2294\":3849,\"2295\":3849,\"2296\":3849,\"2297\":3849,\"2298\":3849,\"2299\":3849,\"2300\":3849,\"2301\":3849,\"2302\":3849,\"2303\":3849,\"2304\":3989,\"2305\":3989,\"2306\":3989,\"2307\":3989,\"2308\":3989,\"2309\":3989,\"2310\":3989,\"2311\":3989,\"2312\":3989,\"2313\":3989,\"2314\":3989,\"2315\":3989,\"2316\":3989,\"2317\":3989,\"2318\":3989,\"2319\":3989,\"2320\":3989,\"2321\":3989,\"2322\":4257,\"2323\":4257,\"2324\":4257,\"2325\":4257,\"2326\":4257,\"2327\":4257,\"2328\":4257,\"2329\":4257,\"2330\":4257,\"2331\":4257,\"2332\":4257,\"2333\":4257,\"2334\":4257,\"2335\":4257,\"2336\":4257,\"2337\":4257,\"2338\":4257,\"2339\":4257,\"2340\":4307,\"2341\":4307,\"2342\":4307,\"2343\":4307,\"2344\":4307,\"2345\":4307,\"2346\":4307,\"2347\":4307,\"2348\":4307,\"2349\":4307,\"2350\":4307,\"2351\":4307,\"2352\":4307,\"2353\":4307,\"2354\":4307,\"2355\":4307,\"2356\":4307,\"2357\":4307,\"2358\":4646,\"2359\":4646,\"2360\":4646,\"2361\":4646,\"2362\":4646,\"2363\":4646,\"2364\":4646,\"2365\":4646,\"2366\":4646,\"2367\":4646,\"2368\":4646,\"2369\":4646,\"2370\":4683,\"2371\":4683,\"2372\":4683,\"2373\":4683,\"2374\":4683,\"2375\":4683,\"2376\":4683,\"2377\":4683,\"2378\":4683,\"2379\":4683,\"2380\":4683,\"2381\":4683,\"2382\":4683,\"2383\":4683,\"2384\":4683,\"2385\":4683,\"2386\":4683,\"2387\":4683},\"Protein IDs\":{\"0\":\"P07213\",\"1\":\"P07213\",\"2\":\"P07213\",\"3\":\"P07213\",\"4\":\"P07213\",\"5\":\"P07213\",\"6\":\"P07213\",\"7\":\"P07213\",\"8\":\"P07213\",\"9\":\"P07213\",\"10\":\"P07213\",\"11\":\"P07213\",\"12\":\"P07213\",\"13\":\"P07213\",\"14\":\"P07213\",\"15\":\"P07213\",\"16\":\"P07213\",\"17\":\"P07213\",\"18\":\"P10662\",\"19\":\"P10662\",\"20\":\"P10662\",\"21\":\"P10662\",\"22\":\"P10662\",\"23\":\"P10662\",\"24\":\"P10662\",\"25\":\"P10662\",\"26\":\"P10662\",\"27\":\"P10662\",\"28\":\"P10662\",\"29\":\"P10662\",\"30\":\"P10662\",\"31\":\"P10662\",\"32\":\"P10662\",\"33\":\"P10662\",\"34\":\"P10662\",\"35\":\"P10662\",\"36\":\"P12612\",\"37\":\"P12612\",\"38\":\"P12612\",\"39\":\"P12612\",\"40\":\"P12612\",\"41\":\"P12612\",\"42\":\"P12612\",\"43\":\"P12612\",\"44\":\"P12612\",\"45\":\"P12612\",\"46\":\"P12612\",\"47\":\"P12612\",\"48\":\"P12612\",\"49\":\"P12612\",\"50\":\"P12612\",\"51\":\"P12612\",\"52\":\"P12612\",\"53\":\"P12612\",\"54\":\"P12686\",\"55\":\"P12686\",\"56\":\"P12686\",\"57\":\"P12686\",\"58\":\"P12686\",\"59\":\"P12686\",\"60\":\"P12686\",\"61\":\"P12686\",\"62\":\"P12686\",\"63\":\"P12686\",\"64\":\"P12686\",\"65\":\"P12686\",\"66\":\"P12686\",\"67\":\"P12686\",\"68\":\"P12686\",\"69\":\"P12686\",\"70\":\"P12686\",\"71\":\"P12686\",\"72\":\"P12687\",\"73\":\"P12687\",\"74\":\"P12687\",\"75\":\"P12687\",\"76\":\"P12687\",\"77\":\"P12687\",\"78\":\"P12687\",\"79\":\"P12687\",\"80\":\"P12687\",\"81\":\"P12687\",\"82\":\"P12687\",\"83\":\"P12687\",\"84\":\"P12687\",\"85\":\"P12687\",\"86\":\"P12687\",\"87\":\"P12687\",\"88\":\"P12687\",\"89\":\"P12687\",\"90\":\"P14906\",\"91\":\"P14906\",\"92\":\"P14906\",\"93\":\"P14906\",\"94\":\"P14906\",\"95\":\"P14906\",\"96\":\"P14906\",\"97\":\"P14906\",\"98\":\"P14906\",\"99\":\"P14906\",\"100\":\"P14906\",\"101\":\"P14906\",\"102\":\"P14906\",\"103\":\"P14906\",\"104\":\"P14906\",\"105\":\"P14906\",\"106\":\"P14906\",\"107\":\"P14906\",\"108\":\"P14907\",\"109\":\"P14907\",\"110\":\"P14907\",\"111\":\"P14907\",\"112\":\"P14907\",\"113\":\"P14907\",\"114\":\"P14907\",\"115\":\"P14907\",\"116\":\"P14907\",\"117\":\"P14907\",\"118\":\"P14907\",\"119\":\"P14907\",\"120\":\"P14907\",\"121\":\"P14907\",\"122\":\"P14907\",\"123\":\"P14907\",\"124\":\"P14907\",\"125\":\"P14907\",\"126\":\"P15303\",\"127\":\"P15303\",\"128\":\"P15303\",\"129\":\"P15303\",\"130\":\"P15303\",\"131\":\"P15303\",\"132\":\"P15303\",\"133\":\"P15303\",\"134\":\"P15303\",\"135\":\"P15303\",\"136\":\"P15303\",\"137\":\"P15303\",\"138\":\"P15303\",\"139\":\"P15303\",\"140\":\"P15303\",\"141\":\"P15303\",\"142\":\"P15303\",\"143\":\"P15303\",\"144\":\"P16140\",\"145\":\"P16140\",\"146\":\"P16140\",\"147\":\"P16140\",\"148\":\"P16140\",\"149\":\"P16140\",\"150\":\"P16140\",\"151\":\"P16140\",\"152\":\"P16140\",\"153\":\"P16140\",\"154\":\"P16140\",\"155\":\"P16140\",\"156\":\"P16140\",\"157\":\"P16140\",\"158\":\"P16140\",\"159\":\"P16140\",\"160\":\"P16140\",\"161\":\"P16140\",\"162\":\"P17255\",\"163\":\"P17255\",\"164\":\"P17255\",\"165\":\"P17255\",\"166\":\"P17255\",\"167\":\"P17255\",\"168\":\"P17255\",\"169\":\"P17255\",\"170\":\"P17255\",\"171\":\"P17255\",\"172\":\"P17255\",\"173\":\"P17255\",\"174\":\"P17255\",\"175\":\"P17255\",\"176\":\"P17255\",\"177\":\"P17255\",\"178\":\"P17255\",\"179\":\"P17255\",\"180\":\"P20606\",\"181\":\"P20606\",\"182\":\"P20606\",\"183\":\"P20606\",\"184\":\"P20606\",\"185\":\"P20606\",\"186\":\"P20606\",\"187\":\"P20606\",\"188\":\"P20606\",\"189\":\"P20606\",\"190\":\"P20606\",\"191\":\"P20606\",\"192\":\"P20606\",\"193\":\"P20606\",\"194\":\"P20606\",\"195\":\"P20606\",\"196\":\"P20606\",\"197\":\"P20606\",\"198\":\"P21242\",\"199\":\"P21242\",\"200\":\"P21242\",\"201\":\"P21242\",\"202\":\"P21242\",\"203\":\"P21242\",\"204\":\"P21242\",\"205\":\"P21242\",\"206\":\"P21242\",\"207\":\"P21242\",\"208\":\"P21242\",\"209\":\"P21242\",\"210\":\"P21242\",\"211\":\"P21242\",\"212\":\"P21242\",\"213\":\"P21242\",\"214\":\"P21242\",\"215\":\"P21242\",\"216\":\"P21771\",\"217\":\"P21771\",\"218\":\"P21771\",\"219\":\"P21771\",\"220\":\"P21771\",\"221\":\"P21771\",\"222\":\"P21771\",\"223\":\"P21771\",\"224\":\"P21771\",\"225\":\"P21771\",\"226\":\"P21771\",\"227\":\"P21771\",\"228\":\"P21771\",\"229\":\"P21771\",\"230\":\"P21771\",\"231\":\"P21771\",\"232\":\"P21771\",\"233\":\"P21771\",\"234\":\"P21825\",\"235\":\"P21825\",\"236\":\"P21825\",\"237\":\"P21825\",\"238\":\"P21825\",\"239\":\"P21825\",\"240\":\"P21825\",\"241\":\"P21825\",\"242\":\"P21825\",\"243\":\"P21825\",\"244\":\"P21825\",\"245\":\"P21825\",\"246\":\"P21825\",\"247\":\"P21825\",\"248\":\"P21825\",\"249\":\"P21825\",\"250\":\"P21825\",\"251\":\"P21825\",\"252\":\"P22141\",\"253\":\"P22141\",\"254\":\"P22141\",\"255\":\"P22141\",\"256\":\"P22141\",\"257\":\"P22141\",\"258\":\"P22141\",\"259\":\"P22141\",\"260\":\"P22141\",\"261\":\"P22141\",\"262\":\"P22141\",\"263\":\"P22141\",\"264\":\"P22141\",\"265\":\"P22141\",\"266\":\"P22141\",\"267\":\"P22141\",\"268\":\"P22141\",\"269\":\"P22141\",\"270\":\"P22203\",\"271\":\"P22203\",\"272\":\"P22203\",\"273\":\"P22203\",\"274\":\"P22203\",\"275\":\"P22203\",\"276\":\"P22203\",\"277\":\"P22203\",\"278\":\"P22203\",\"279\":\"P22203\",\"280\":\"P22203\",\"281\":\"P22203\",\"282\":\"P22203\",\"283\":\"P22203\",\"284\":\"P22203\",\"285\":\"P22203\",\"286\":\"P22203\",\"287\":\"P22203\",\"288\":\"P22219\",\"289\":\"P22219\",\"290\":\"P22219\",\"291\":\"P22219\",\"292\":\"P22219\",\"293\":\"P22219\",\"294\":\"P22219\",\"295\":\"P22219\",\"296\":\"P22219\",\"297\":\"P22219\",\"298\":\"P22219\",\"299\":\"P22219\",\"300\":\"P22219\",\"301\":\"P22219\",\"302\":\"P22219\",\"303\":\"P22219\",\"304\":\"P22219\",\"305\":\"P22219\",\"306\":\"P22219\",\"307\":\"P22219\",\"308\":\"P22219\",\"309\":\"P22219\",\"310\":\"P22219\",\"311\":\"P22219\",\"312\":\"P22219\",\"313\":\"P22219\",\"314\":\"P22219\",\"315\":\"P22219\",\"316\":\"P22219\",\"317\":\"P22219\",\"318\":\"P22219\",\"319\":\"P22219\",\"320\":\"P22219\",\"321\":\"P22219\",\"322\":\"P22219\",\"323\":\"P22219\",\"324\":\"P22543\",\"325\":\"P22543\",\"326\":\"P22543\",\"327\":\"P22543\",\"328\":\"P22543\",\"329\":\"P22543\",\"330\":\"P22543\",\"331\":\"P22543\",\"332\":\"P22543\",\"333\":\"P22543\",\"334\":\"P22543\",\"335\":\"P22543\",\"336\":\"P22543\",\"337\":\"P22543\",\"338\":\"P22543\",\"339\":\"P22543\",\"340\":\"P22543\",\"341\":\"P22543\",\"342\":\"P22543\",\"343\":\"P22543\",\"344\":\"P22543\",\"345\":\"P22543\",\"346\":\"P22543\",\"347\":\"P22543\",\"348\":\"P22543\",\"349\":\"P22543\",\"350\":\"P22543\",\"351\":\"P22543\",\"352\":\"P22543\",\"353\":\"P22543\",\"354\":\"P22543\",\"355\":\"P22543\",\"356\":\"P22543\",\"357\":\"P22543\",\"358\":\"P22543\",\"359\":\"P22543\",\"360\":\"P23638\",\"361\":\"P23638\",\"362\":\"P23638\",\"363\":\"P23638\",\"364\":\"P23638\",\"365\":\"P23638\",\"366\":\"P23638\",\"367\":\"P23638\",\"368\":\"P23638\",\"369\":\"P23638\",\"370\":\"P23638\",\"371\":\"P23638\",\"372\":\"P23638\",\"373\":\"P23638\",\"374\":\"P23638\",\"375\":\"P23638\",\"376\":\"P23638\",\"377\":\"P23638\",\"378\":\"P23639\",\"379\":\"P23639\",\"380\":\"P23639\",\"381\":\"P23639\",\"382\":\"P23639\",\"383\":\"P23639\",\"384\":\"P23639\",\"385\":\"P23639\",\"386\":\"P23639\",\"387\":\"P23639\",\"388\":\"P23639\",\"389\":\"P23639\",\"390\":\"P23639\",\"391\":\"P23639\",\"392\":\"P23639\",\"393\":\"P23639\",\"394\":\"P23639\",\"395\":\"P23639\",\"396\":\"P23644\",\"397\":\"P23644\",\"398\":\"P23644\",\"399\":\"P23644\",\"400\":\"P23644\",\"401\":\"P23644\",\"402\":\"P23644\",\"403\":\"P23644\",\"404\":\"P23644\",\"405\":\"P23644\",\"406\":\"P23644\",\"407\":\"P23644\",\"408\":\"P23644\",\"409\":\"P23644\",\"410\":\"P23644\",\"411\":\"P23644\",\"412\":\"P23644\",\"413\":\"P23644\",\"414\":\"P23724\",\"415\":\"P23724\",\"416\":\"P23724\",\"417\":\"P23724\",\"418\":\"P23724\",\"419\":\"P23724\",\"420\":\"P23724\",\"421\":\"P23724\",\"422\":\"P23724\",\"423\":\"P23724\",\"424\":\"P23724\",\"425\":\"P23724\",\"426\":\"P23724\",\"427\":\"P23724\",\"428\":\"P23724\",\"429\":\"P23724\",\"430\":\"P23724\",\"431\":\"P23724\",\"432\":\"P24279\",\"433\":\"P24279\",\"434\":\"P24279\",\"435\":\"P24279\",\"436\":\"P24279\",\"437\":\"P24279\",\"438\":\"P24279\",\"439\":\"P24279\",\"440\":\"P24279\",\"441\":\"P24279\",\"442\":\"P24279\",\"443\":\"P24279\",\"444\":\"P24279\",\"445\":\"P24279\",\"446\":\"P24279\",\"447\":\"P24279\",\"448\":\"P24279\",\"449\":\"P24279\",\"450\":\"P25043\",\"451\":\"P25043\",\"452\":\"P25043\",\"453\":\"P25043\",\"454\":\"P25043\",\"455\":\"P25043\",\"456\":\"P25043\",\"457\":\"P25043\",\"458\":\"P25043\",\"459\":\"P25043\",\"460\":\"P25043\",\"461\":\"P25043\",\"462\":\"P25043\",\"463\":\"P25043\",\"464\":\"P25043\",\"465\":\"P25043\",\"466\":\"P25043\",\"467\":\"P25043\",\"468\":\"P25451\",\"469\":\"P25451\",\"470\":\"P25451\",\"471\":\"P25451\",\"472\":\"P25451\",\"473\":\"P25451\",\"474\":\"P25451\",\"475\":\"P25451\",\"476\":\"P25451\",\"477\":\"P25451\",\"478\":\"P25451\",\"479\":\"P25451\",\"480\":\"P25451\",\"481\":\"P25451\",\"482\":\"P25451\",\"483\":\"P25451\",\"484\":\"P25451\",\"485\":\"P25451\",\"486\":\"P25574\",\"487\":\"P25574\",\"488\":\"P25574\",\"489\":\"P25574\",\"490\":\"P25574\",\"491\":\"P25574\",\"492\":\"P25574\",\"493\":\"P25574\",\"494\":\"P25574\",\"495\":\"P25574\",\"496\":\"P25574\",\"497\":\"P25574\",\"498\":\"P25574\",\"499\":\"P25574\",\"500\":\"P25574\",\"501\":\"P25574\",\"502\":\"P25574\",\"503\":\"P25574\",\"504\":\"P25694\",\"505\":\"P25694\",\"506\":\"P25694\",\"507\":\"P25694\",\"508\":\"P25694\",\"509\":\"P25694\",\"510\":\"P25694\",\"511\":\"P25694\",\"512\":\"P25694\",\"513\":\"P25694\",\"514\":\"P25694\",\"515\":\"P25694\",\"516\":\"P25694\",\"517\":\"P25694\",\"518\":\"P25694\",\"519\":\"P25694\",\"520\":\"P25694\",\"521\":\"P25694\",\"522\":\"P29469\",\"523\":\"P29469\",\"524\":\"P29469\",\"525\":\"P29469\",\"526\":\"P29469\",\"527\":\"P29469\",\"528\":\"P29469\",\"529\":\"P29469\",\"530\":\"P29469\",\"531\":\"P29469\",\"532\":\"P29469\",\"533\":\"P29469\",\"534\":\"P29469\",\"535\":\"P29469\",\"536\":\"P29469\",\"537\":\"P29469\",\"538\":\"P29469\",\"539\":\"P29469\",\"540\":\"P29496\",\"541\":\"P29496\",\"542\":\"P29496\",\"543\":\"P29496\",\"544\":\"P29496\",\"545\":\"P29496\",\"546\":\"P29496\",\"547\":\"P29496\",\"548\":\"P29496\",\"549\":\"P29496\",\"550\":\"P29496\",\"551\":\"P29496\",\"552\":\"P29496\",\"553\":\"P29496\",\"554\":\"P29496\",\"555\":\"P29496\",\"556\":\"P29496\",\"557\":\"P29496\",\"558\":\"P30656\",\"559\":\"P30656\",\"560\":\"P30656\",\"561\":\"P30656\",\"562\":\"P30656\",\"563\":\"P30656\",\"564\":\"P30656\",\"565\":\"P30656\",\"566\":\"P30656\",\"567\":\"P30656\",\"568\":\"P30656\",\"569\":\"P30656\",\"570\":\"P30656\",\"571\":\"P30656\",\"572\":\"P30656\",\"573\":\"P30656\",\"574\":\"P30656\",\"575\":\"P30656\",\"576\":\"P30657\",\"577\":\"P30657\",\"578\":\"P30657\",\"579\":\"P30657\",\"580\":\"P30657\",\"581\":\"P30657\",\"582\":\"P30657\",\"583\":\"P30657\",\"584\":\"P30657\",\"585\":\"P30657\",\"586\":\"P30657\",\"587\":\"P30657\",\"588\":\"P30657\",\"589\":\"P30657\",\"590\":\"P30657\",\"591\":\"P30657\",\"592\":\"P30657\",\"593\":\"P30657\",\"594\":\"P30665\",\"595\":\"P30665\",\"596\":\"P30665\",\"597\":\"P30665\",\"598\":\"P30665\",\"599\":\"P30665\",\"600\":\"P30665\",\"601\":\"P30665\",\"602\":\"P30665\",\"603\":\"P30665\",\"604\":\"P30665\",\"605\":\"P30665\",\"606\":\"P30665\",\"607\":\"P30665\",\"608\":\"P30665\",\"609\":\"P30665\",\"610\":\"P30665\",\"611\":\"P30665\",\"612\":\"P31412\",\"613\":\"P31412\",\"614\":\"P31412\",\"615\":\"P31412\",\"616\":\"P31412\",\"617\":\"P31412\",\"618\":\"P31412\",\"619\":\"P31412\",\"620\":\"P31412\",\"621\":\"P31412\",\"622\":\"P31412\",\"623\":\"P31412\",\"624\":\"P31412\",\"625\":\"P31412\",\"626\":\"P31412\",\"627\":\"P31412\",\"628\":\"P31412\",\"629\":\"P31412\",\"630\":\"P32074\",\"631\":\"P32074\",\"632\":\"P32074\",\"633\":\"P32074\",\"634\":\"P32074\",\"635\":\"P32074\",\"636\":\"P32074\",\"637\":\"P32074\",\"638\":\"P32074\",\"639\":\"P32074\",\"640\":\"P32074\",\"641\":\"P32074\",\"642\":\"P32074\",\"643\":\"P32074\",\"644\":\"P32074\",\"645\":\"P32074\",\"646\":\"P32074\",\"647\":\"P32074\",\"648\":\"P32366\",\"649\":\"P32366\",\"650\":\"P32366\",\"651\":\"P32366\",\"652\":\"P32366\",\"653\":\"P32366\",\"654\":\"P32366\",\"655\":\"P32366\",\"656\":\"P32366\",\"657\":\"P32366\",\"658\":\"P32366\",\"659\":\"P32366\",\"660\":\"P32366\",\"661\":\"P32366\",\"662\":\"P32366\",\"663\":\"P32366\",\"664\":\"P32366\",\"665\":\"P32366\",\"666\":\"P32379\",\"667\":\"P32379\",\"668\":\"P32379\",\"669\":\"P32379\",\"670\":\"P32379\",\"671\":\"P32379\",\"672\":\"P32379\",\"673\":\"P32379\",\"674\":\"P32379\",\"675\":\"P32379\",\"676\":\"P32379\",\"677\":\"P32379\",\"678\":\"P32379\",\"679\":\"P32379\",\"680\":\"P32379\",\"681\":\"P32379\",\"682\":\"P32379\",\"683\":\"P32379\",\"684\":\"P32381\",\"685\":\"P32381\",\"686\":\"P32381\",\"687\":\"P32381\",\"688\":\"P32381\",\"689\":\"P32381\",\"690\":\"P32381\",\"691\":\"P32381\",\"692\":\"P32381\",\"693\":\"P32381\",\"694\":\"P32381\",\"695\":\"P32381\",\"696\":\"P32381\",\"697\":\"P32381\",\"698\":\"P32381\",\"699\":\"P32381\",\"700\":\"P32381\",\"701\":\"P32381\",\"702\":\"P32563\",\"703\":\"P32563\",\"704\":\"P32563\",\"705\":\"P32563\",\"706\":\"P32563\",\"707\":\"P32563\",\"708\":\"P32563\",\"709\":\"P32563\",\"710\":\"P32563\",\"711\":\"P32563\",\"712\":\"P32563\",\"713\":\"P32563\",\"714\":\"P32563\",\"715\":\"P32563\",\"716\":\"P32563\",\"717\":\"P32563\",\"718\":\"P32563\",\"719\":\"P32563\",\"720\":\"P32610\",\"721\":\"P32610\",\"722\":\"P32610\",\"723\":\"P32610\",\"724\":\"P32610\",\"725\":\"P32610\",\"726\":\"P32610\",\"727\":\"P32610\",\"728\":\"P32610\",\"729\":\"P32610\",\"730\":\"P32610\",\"731\":\"P32610\",\"732\":\"P32610\",\"733\":\"P32610\",\"734\":\"P32610\",\"735\":\"P32610\",\"736\":\"P32610\",\"737\":\"P32610\",\"738\":\"P32628\",\"739\":\"P32628\",\"740\":\"P32628\",\"741\":\"P32628\",\"742\":\"P32628\",\"743\":\"P32628\",\"744\":\"P32628\",\"745\":\"P32628\",\"746\":\"P32628\",\"747\":\"P32628\",\"748\":\"P32628\",\"749\":\"P32628\",\"750\":\"P32628\",\"751\":\"P32628\",\"752\":\"P32628\",\"753\":\"P32628\",\"754\":\"P32628\",\"755\":\"P32628\",\"756\":\"P32893\",\"757\":\"P32893\",\"758\":\"P32893\",\"759\":\"P32893\",\"760\":\"P32893\",\"761\":\"P32893\",\"762\":\"P32893\",\"763\":\"P32893\",\"764\":\"P32893\",\"765\":\"P32893\",\"766\":\"P32893\",\"767\":\"P32893\",\"768\":\"P32893\",\"769\":\"P32893\",\"770\":\"P32893\",\"771\":\"P32893\",\"772\":\"P32893\",\"773\":\"P32893\",\"774\":\"P32902\",\"775\":\"P32902\",\"776\":\"P32902\",\"777\":\"P32902\",\"778\":\"P32902\",\"779\":\"P32902\",\"780\":\"P32902\",\"781\":\"P32902\",\"782\":\"P32902\",\"783\":\"P32902\",\"784\":\"P32902\",\"785\":\"P32902\",\"786\":\"P32902\",\"787\":\"P32902\",\"788\":\"P32902\",\"789\":\"P32902\",\"790\":\"P32902\",\"791\":\"P32902\",\"792\":\"P32915\",\"793\":\"P32915\",\"794\":\"P32915\",\"795\":\"P32915\",\"796\":\"P32915\",\"797\":\"P32915\",\"798\":\"P32915\",\"799\":\"P32915\",\"800\":\"P32915\",\"801\":\"P32915\",\"802\":\"P32915\",\"803\":\"P32915\",\"804\":\"P32915\",\"805\":\"P32915\",\"806\":\"P32915\",\"807\":\"P32915\",\"808\":\"P32915\",\"809\":\"P32915\",\"810\":\"P33754\",\"811\":\"P33754\",\"812\":\"P33754\",\"813\":\"P33754\",\"814\":\"P33754\",\"815\":\"P33754\",\"816\":\"P33754\",\"817\":\"P33754\",\"818\":\"P33754\",\"819\":\"P33754\",\"820\":\"P33754\",\"821\":\"P33754\",\"822\":\"P33754\",\"823\":\"P33754\",\"824\":\"P33754\",\"825\":\"P33754\",\"826\":\"P33754\",\"827\":\"P33754\",\"828\":\"P34077\",\"829\":\"P34077\",\"830\":\"P34077\",\"831\":\"P34077\",\"832\":\"P34077\",\"833\":\"P34077\",\"834\":\"P34077\",\"835\":\"P34077\",\"836\":\"P34077\",\"837\":\"P34077\",\"838\":\"P34077\",\"839\":\"P34077\",\"840\":\"P34077\",\"841\":\"P34077\",\"842\":\"P34077\",\"843\":\"P34077\",\"844\":\"P34077\",\"845\":\"P34077\",\"846\":\"P35179\",\"847\":\"P35179\",\"848\":\"P35179\",\"849\":\"P35179\",\"850\":\"P35179\",\"851\":\"P35179\",\"852\":\"P35179\",\"853\":\"P35179\",\"854\":\"P35179\",\"855\":\"P35179\",\"856\":\"P35179\",\"857\":\"P35179\",\"858\":\"P35179\",\"859\":\"P35179\",\"860\":\"P35179\",\"861\":\"P35179\",\"862\":\"P35179\",\"863\":\"P35179\",\"864\":\"P35180\",\"865\":\"P35180\",\"866\":\"P35180\",\"867\":\"P35180\",\"868\":\"P35180\",\"869\":\"P35180\",\"870\":\"P35180\",\"871\":\"P35180\",\"872\":\"P35180\",\"873\":\"P35180\",\"874\":\"P35180\",\"875\":\"P35180\",\"876\":\"P35180\",\"877\":\"P35180\",\"878\":\"P35180\",\"879\":\"P35180\",\"880\":\"P35180\",\"881\":\"P35180\",\"882\":\"P35181\",\"883\":\"P35181\",\"884\":\"P35181\",\"885\":\"P35181\",\"886\":\"P35181\",\"887\":\"P35181\",\"888\":\"P35181\",\"889\":\"P35181\",\"890\":\"P35181\",\"891\":\"P35181\",\"892\":\"P35181\",\"893\":\"P35181\",\"894\":\"P35181\",\"895\":\"P35181\",\"896\":\"P35181\",\"897\":\"P35181\",\"898\":\"P35181\",\"899\":\"P35181\",\"900\":\"P35729\",\"901\":\"P35729\",\"902\":\"P35729\",\"903\":\"P35729\",\"904\":\"P35729\",\"905\":\"P35729\",\"906\":\"P35729\",\"907\":\"P35729\",\"908\":\"P35729\",\"909\":\"P35729\",\"910\":\"P35729\",\"911\":\"P35729\",\"912\":\"P35729\",\"913\":\"P35729\",\"914\":\"P35729\",\"915\":\"P35729\",\"916\":\"P35729\",\"917\":\"P35729\",\"918\":\"P36000\",\"919\":\"P36000\",\"920\":\"P36000\",\"921\":\"P36000\",\"922\":\"P36000\",\"923\":\"P36000\",\"924\":\"P36000\",\"925\":\"P36000\",\"926\":\"P36000\",\"927\":\"P36000\",\"928\":\"P36000\",\"929\":\"P36000\",\"930\":\"P36000\",\"931\":\"P36000\",\"932\":\"P36000\",\"933\":\"P36000\",\"934\":\"P36000\",\"935\":\"P36000\",\"936\":\"P36039\",\"937\":\"P36039\",\"938\":\"P36039\",\"939\":\"P36039\",\"940\":\"P36039\",\"941\":\"P36039\",\"942\":\"P36039\",\"943\":\"P36039\",\"944\":\"P36039\",\"945\":\"P36039\",\"946\":\"P36039\",\"947\":\"P36039\",\"948\":\"P36039\",\"949\":\"P36039\",\"950\":\"P36039\",\"951\":\"P36039\",\"952\":\"P36039\",\"953\":\"P36039\",\"954\":\"P36095\",\"955\":\"P36095\",\"956\":\"P36095\",\"957\":\"P36095\",\"958\":\"P36095\",\"959\":\"P36095\",\"960\":\"P36095\",\"961\":\"P36095\",\"962\":\"P36095\",\"963\":\"P36095\",\"964\":\"P36095\",\"965\":\"P36095\",\"966\":\"P36095\",\"967\":\"P36095\",\"968\":\"P36095\",\"969\":\"P36095\",\"970\":\"P36095\",\"971\":\"P36095\",\"972\":\"P36108\",\"973\":\"P36108\",\"974\":\"P36108\",\"975\":\"P36108\",\"976\":\"P36108\",\"977\":\"P36108\",\"978\":\"P36108\",\"979\":\"P36108\",\"980\":\"P36108\",\"981\":\"P36108\",\"982\":\"P36108\",\"983\":\"P36108\",\"984\":\"P36108\",\"985\":\"P36108\",\"986\":\"P36108\",\"987\":\"P36108\",\"988\":\"P36108\",\"989\":\"P36108\",\"990\":\"P36122\",\"991\":\"P36122\",\"992\":\"P36122\",\"993\":\"P36122\",\"994\":\"P36122\",\"995\":\"P36122\",\"996\":\"P36122\",\"997\":\"P36122\",\"998\":\"P36122\",\"999\":\"P36122\",\"1000\":\"P36122\",\"1001\":\"P36122\",\"1002\":\"P36122\",\"1003\":\"P36122\",\"1004\":\"P36122\",\"1005\":\"P36122\",\"1006\":\"P36122\",\"1007\":\"P36122\",\"1008\":\"P36149\",\"1009\":\"P36149\",\"1010\":\"P36149\",\"1011\":\"P36149\",\"1012\":\"P36149\",\"1013\":\"P36149\",\"1014\":\"P36149\",\"1015\":\"P36149\",\"1016\":\"P36149\",\"1017\":\"P36149\",\"1018\":\"P36149\",\"1019\":\"P36149\",\"1020\":\"P36149\",\"1021\":\"P36149\",\"1022\":\"P36149\",\"1023\":\"P36149\",\"1024\":\"P36149\",\"1025\":\"P36149\",\"1026\":\"P36161\",\"1027\":\"P36161\",\"1028\":\"P36161\",\"1029\":\"P36161\",\"1030\":\"P36161\",\"1031\":\"P36161\",\"1032\":\"P36161\",\"1033\":\"P36161\",\"1034\":\"P36161\",\"1035\":\"P36161\",\"1036\":\"P36161\",\"1037\":\"P36161\",\"1038\":\"P36161\",\"1039\":\"P36161\",\"1040\":\"P36161\",\"1041\":\"P36161\",\"1042\":\"P36161\",\"1043\":\"P36161\",\"1044\":\"P36516\",\"1045\":\"P36516\",\"1046\":\"P36516\",\"1047\":\"P36516\",\"1048\":\"P36516\",\"1049\":\"P36516\",\"1050\":\"P36516\",\"1051\":\"P36516\",\"1052\":\"P36516\",\"1053\":\"P36516\",\"1054\":\"P36516\",\"1055\":\"P36516\",\"1056\":\"P36516\",\"1057\":\"P36516\",\"1058\":\"P36516\",\"1059\":\"P36516\",\"1060\":\"P36516\",\"1061\":\"P36516\",\"1062\":\"P36520\",\"1063\":\"P36520\",\"1064\":\"P36520\",\"1065\":\"P36520\",\"1066\":\"P36520\",\"1067\":\"P36520\",\"1068\":\"P36520\",\"1069\":\"P36520\",\"1070\":\"P36520\",\"1071\":\"P36520\",\"1072\":\"P36520\",\"1073\":\"P36520\",\"1074\":\"P36520\",\"1075\":\"P36520\",\"1076\":\"P36520\",\"1077\":\"P36520\",\"1078\":\"P36520\",\"1079\":\"P36520\",\"1080\":\"P36523\",\"1081\":\"P36523\",\"1082\":\"P36523\",\"1083\":\"P36523\",\"1084\":\"P36523\",\"1085\":\"P36523\",\"1086\":\"P36523\",\"1087\":\"P36523\",\"1088\":\"P36523\",\"1089\":\"P36523\",\"1090\":\"P36523\",\"1091\":\"P36523\",\"1092\":\"P36523\",\"1093\":\"P36523\",\"1094\":\"P36523\",\"1095\":\"P36523\",\"1096\":\"P36523\",\"1097\":\"P36523\",\"1098\":\"P38132\",\"1099\":\"P38132\",\"1100\":\"P38132\",\"1101\":\"P38132\",\"1102\":\"P38132\",\"1103\":\"P38132\",\"1104\":\"P38132\",\"1105\":\"P38132\",\"1106\":\"P38132\",\"1107\":\"P38132\",\"1108\":\"P38132\",\"1109\":\"P38132\",\"1110\":\"P38132\",\"1111\":\"P38132\",\"1112\":\"P38132\",\"1113\":\"P38132\",\"1114\":\"P38132\",\"1115\":\"P38132\",\"1116\":\"P38181\",\"1117\":\"P38181\",\"1118\":\"P38181\",\"1119\":\"P38181\",\"1120\":\"P38181\",\"1121\":\"P38181\",\"1122\":\"P38181\",\"1123\":\"P38181\",\"1124\":\"P38181\",\"1125\":\"P38181\",\"1126\":\"P38181\",\"1127\":\"P38181\",\"1128\":\"P38181\",\"1129\":\"P38181\",\"1130\":\"P38181\",\"1131\":\"P38181\",\"1132\":\"P38181\",\"1133\":\"P38181\",\"1134\":\"P38328\",\"1135\":\"P38328\",\"1136\":\"P38328\",\"1137\":\"P38328\",\"1138\":\"P38328\",\"1139\":\"P38328\",\"1140\":\"P38328\",\"1141\":\"P38328\",\"1142\":\"P38328\",\"1143\":\"P38328\",\"1144\":\"P38328\",\"1145\":\"P38328\",\"1146\":\"P38328\",\"1147\":\"P38328\",\"1148\":\"P38328\",\"1149\":\"P38328\",\"1150\":\"P38328\",\"1151\":\"P38328\",\"1152\":\"P38334\",\"1153\":\"P38334\",\"1154\":\"P38334\",\"1155\":\"P38334\",\"1156\":\"P38334\",\"1157\":\"P38334\",\"1158\":\"P38334\",\"1159\":\"P38334\",\"1160\":\"P38334\",\"1161\":\"P38334\",\"1162\":\"P38334\",\"1163\":\"P38334\",\"1164\":\"P38334\",\"1165\":\"P38334\",\"1166\":\"P38334\",\"1167\":\"P38334\",\"1168\":\"P38334\",\"1169\":\"P38334\",\"1170\":\"P38624\",\"1171\":\"P38624\",\"1172\":\"P38624\",\"1173\":\"P38624\",\"1174\":\"P38624\",\"1175\":\"P38624\",\"1176\":\"P38624\",\"1177\":\"P38624\",\"1178\":\"P38624\",\"1179\":\"P38624\",\"1180\":\"P38624\",\"1181\":\"P38624\",\"1182\":\"P38624\",\"1183\":\"P38624\",\"1184\":\"P38624\",\"1185\":\"P38624\",\"1186\":\"P38624\",\"1187\":\"P38624\",\"1188\":\"P38753\",\"1189\":\"P38753\",\"1190\":\"P38753\",\"1191\":\"P38753\",\"1192\":\"P38753\",\"1193\":\"P38753\",\"1194\":\"P38753\",\"1195\":\"P38753\",\"1196\":\"P38753\",\"1197\":\"P38753\",\"1198\":\"P38753\",\"1199\":\"P38753\",\"1200\":\"P38753\",\"1201\":\"P38753\",\"1202\":\"P38753\",\"1203\":\"P38753\",\"1204\":\"P38753\",\"1205\":\"P38753\",\"1206\":\"P38968\",\"1207\":\"P38968\",\"1208\":\"P38968\",\"1209\":\"P38968\",\"1210\":\"P38968\",\"1211\":\"P38968\",\"1212\":\"P38968\",\"1213\":\"P38968\",\"1214\":\"P38968\",\"1215\":\"P38968\",\"1216\":\"P38968\",\"1217\":\"P38968\",\"1218\":\"P38968\",\"1219\":\"P38968\",\"1220\":\"P38968\",\"1221\":\"P38968\",\"1222\":\"P38968\",\"1223\":\"P38968\",\"1224\":\"P39076\",\"1225\":\"P39076\",\"1226\":\"P39076\",\"1227\":\"P39076\",\"1228\":\"P39076\",\"1229\":\"P39076\",\"1230\":\"P39076\",\"1231\":\"P39076\",\"1232\":\"P39076\",\"1233\":\"P39076\",\"1234\":\"P39076\",\"1235\":\"P39076\",\"1236\":\"P39076\",\"1237\":\"P39076\",\"1238\":\"P39076\",\"1239\":\"P39076\",\"1240\":\"P39076\",\"1241\":\"P39076\",\"1242\":\"P39077\",\"1243\":\"P39077\",\"1244\":\"P39077\",\"1245\":\"P39077\",\"1246\":\"P39077\",\"1247\":\"P39077\",\"1248\":\"P39077\",\"1249\":\"P39077\",\"1250\":\"P39077\",\"1251\":\"P39077\",\"1252\":\"P39077\",\"1253\":\"P39077\",\"1254\":\"P39077\",\"1255\":\"P39077\",\"1256\":\"P39077\",\"1257\":\"P39077\",\"1258\":\"P39077\",\"1259\":\"P39077\",\"1260\":\"P39078\",\"1261\":\"P39078\",\"1262\":\"P39078\",\"1263\":\"P39078\",\"1264\":\"P39078\",\"1265\":\"P39078\",\"1266\":\"P39078\",\"1267\":\"P39078\",\"1268\":\"P39078\",\"1269\":\"P39078\",\"1270\":\"P39078\",\"1271\":\"P39078\",\"1272\":\"P39078\",\"1273\":\"P39078\",\"1274\":\"P39078\",\"1275\":\"P39078\",\"1276\":\"P39078\",\"1277\":\"P39078\",\"1278\":\"P39079\",\"1279\":\"P39079\",\"1280\":\"P39079\",\"1281\":\"P39079\",\"1282\":\"P39079\",\"1283\":\"P39079\",\"1284\":\"P39079\",\"1285\":\"P39079\",\"1286\":\"P39079\",\"1287\":\"P39079\",\"1288\":\"P39079\",\"1289\":\"P39079\",\"1290\":\"P39079\",\"1291\":\"P39079\",\"1292\":\"P39079\",\"1293\":\"P39079\",\"1294\":\"P39079\",\"1295\":\"P39079\",\"1296\":\"P39111\",\"1297\":\"P39111\",\"1298\":\"P39111\",\"1299\":\"P39111\",\"1300\":\"P39111\",\"1301\":\"P39111\",\"1302\":\"P39111\",\"1303\":\"P39111\",\"1304\":\"P39111\",\"1305\":\"P39111\",\"1306\":\"P39111\",\"1307\":\"P39111\",\"1308\":\"P39111\",\"1309\":\"P39111\",\"1310\":\"P39111\",\"1311\":\"P39111\",\"1312\":\"P39111\",\"1313\":\"P39111\",\"1314\":\"P39742\",\"1315\":\"P39742\",\"1316\":\"P39742\",\"1317\":\"P39742\",\"1318\":\"P39742\",\"1319\":\"P39742\",\"1320\":\"P39742\",\"1321\":\"P39742\",\"1322\":\"P39742\",\"1323\":\"P39742\",\"1324\":\"P39742\",\"1325\":\"P39742\",\"1326\":\"P39742\",\"1327\":\"P39742\",\"1328\":\"P39742\",\"1329\":\"P39742\",\"1330\":\"P39742\",\"1331\":\"P39742\",\"1332\":\"P39929\",\"1333\":\"P39929\",\"1334\":\"P39929\",\"1335\":\"P39929\",\"1336\":\"P39929\",\"1337\":\"P39929\",\"1338\":\"P39929\",\"1339\":\"P39929\",\"1340\":\"P39929\",\"1341\":\"P39929\",\"1342\":\"P39929\",\"1343\":\"P39929\",\"1344\":\"P39929\",\"1345\":\"P39929\",\"1346\":\"P39929\",\"1347\":\"P39929\",\"1348\":\"P39929\",\"1349\":\"P39929\",\"1350\":\"P40064\",\"1351\":\"P40064\",\"1352\":\"P40064\",\"1353\":\"P40064\",\"1354\":\"P40064\",\"1355\":\"P40064\",\"1356\":\"P40064\",\"1357\":\"P40064\",\"1358\":\"P40064\",\"1359\":\"P40064\",\"1360\":\"P40064\",\"1361\":\"P40064\",\"1362\":\"P40064\",\"1363\":\"P40064\",\"1364\":\"P40064\",\"1365\":\"P40064\",\"1366\":\"P40064\",\"1367\":\"P40064\",\"1368\":\"P40302\",\"1369\":\"P40302\",\"1370\":\"P40302\",\"1371\":\"P40302\",\"1372\":\"P40302\",\"1373\":\"P40302\",\"1374\":\"P40302\",\"1375\":\"P40302\",\"1376\":\"P40302\",\"1377\":\"P40302\",\"1378\":\"P40302\",\"1379\":\"P40302\",\"1380\":\"P40302\",\"1381\":\"P40302\",\"1382\":\"P40302\",\"1383\":\"P40302\",\"1384\":\"P40302\",\"1385\":\"P40302\",\"1386\":\"P40303\",\"1387\":\"P40303\",\"1388\":\"P40303\",\"1389\":\"P40303\",\"1390\":\"P40303\",\"1391\":\"P40303\",\"1392\":\"P40303\",\"1393\":\"P40303\",\"1394\":\"P40303\",\"1395\":\"P40303\",\"1396\":\"P40303\",\"1397\":\"P40303\",\"1398\":\"P40303\",\"1399\":\"P40303\",\"1400\":\"P40303\",\"1401\":\"P40303\",\"1402\":\"P40303\",\"1403\":\"P40303\",\"1404\":\"P40343\",\"1405\":\"P40343\",\"1406\":\"P40343\",\"1407\":\"P40343\",\"1408\":\"P40343\",\"1409\":\"P40343\",\"1410\":\"P40343\",\"1411\":\"P40343\",\"1412\":\"P40343\",\"1413\":\"P40343\",\"1414\":\"P40343\",\"1415\":\"P40343\",\"1416\":\"P40343\",\"1417\":\"P40343\",\"1418\":\"P40343\",\"1419\":\"P40343\",\"1420\":\"P40343\",\"1421\":\"P40343\",\"1422\":\"P40413\",\"1423\":\"P40413\",\"1424\":\"P40413\",\"1425\":\"P40413\",\"1426\":\"P40413\",\"1427\":\"P40413\",\"1428\":\"P40413\",\"1429\":\"P40413\",\"1430\":\"P40413\",\"1431\":\"P40413\",\"1432\":\"P40413\",\"1433\":\"P40413\",\"1434\":\"P40413\",\"1435\":\"P40413\",\"1436\":\"P40413\",\"1437\":\"P40413\",\"1438\":\"P40413\",\"1439\":\"P40413\",\"1440\":\"P40482\",\"1441\":\"P40482\",\"1442\":\"P40482\",\"1443\":\"P40482\",\"1444\":\"P40482\",\"1445\":\"P40482\",\"1446\":\"P40482\",\"1447\":\"P40482\",\"1448\":\"P40482\",\"1449\":\"P40482\",\"1450\":\"P40482\",\"1451\":\"P40482\",\"1452\":\"P40482\",\"1453\":\"P40482\",\"1454\":\"P40482\",\"1455\":\"P40482\",\"1456\":\"P40482\",\"1457\":\"P40482\",\"1458\":\"P40509\",\"1459\":\"P40509\",\"1460\":\"P40509\",\"1461\":\"P40509\",\"1462\":\"P40509\",\"1463\":\"P40509\",\"1464\":\"P40509\",\"1465\":\"P40509\",\"1466\":\"P40509\",\"1467\":\"P40509\",\"1468\":\"P40509\",\"1469\":\"P40509\",\"1470\":\"P40509\",\"1471\":\"P40509\",\"1472\":\"P40509\",\"1473\":\"P40509\",\"1474\":\"P40509\",\"1475\":\"P40509\",\"1476\":\"P40518\",\"1477\":\"P40518\",\"1478\":\"P40518\",\"1479\":\"P40518\",\"1480\":\"P40518\",\"1481\":\"P40518\",\"1482\":\"P40518\",\"1483\":\"P40518\",\"1484\":\"P40518\",\"1485\":\"P40518\",\"1486\":\"P40518\",\"1487\":\"P40518\",\"1488\":\"P40518\",\"1489\":\"P40518\",\"1490\":\"P40518\",\"1491\":\"P40518\",\"1492\":\"P40518\",\"1493\":\"P40518\",\"1494\":\"P40540\",\"1495\":\"P40540\",\"1496\":\"P40540\",\"1497\":\"P40540\",\"1498\":\"P40540\",\"1499\":\"P40540\",\"1500\":\"P40540\",\"1501\":\"P40540\",\"1502\":\"P40540\",\"1503\":\"P40540\",\"1504\":\"P40540\",\"1505\":\"P40540\",\"1506\":\"P40540\",\"1507\":\"P40540\",\"1508\":\"P40540\",\"1509\":\"P40540\",\"1510\":\"P40540\",\"1511\":\"P40540\",\"1512\":\"P40955\",\"1513\":\"P40955\",\"1514\":\"P40955\",\"1515\":\"P40955\",\"1516\":\"P40955\",\"1517\":\"P40955\",\"1518\":\"P40955\",\"1519\":\"P40955\",\"1520\":\"P40955\",\"1521\":\"P40955\",\"1522\":\"P40955\",\"1523\":\"P40955\",\"1524\":\"P40955\",\"1525\":\"P40955\",\"1526\":\"P40955\",\"1527\":\"P40955\",\"1528\":\"P40955\",\"1529\":\"P40955\",\"1530\":\"P41807\",\"1531\":\"P41807\",\"1532\":\"P41807\",\"1533\":\"P41807\",\"1534\":\"P41807\",\"1535\":\"P41807\",\"1536\":\"P41807\",\"1537\":\"P41807\",\"1538\":\"P41807\",\"1539\":\"P41807\",\"1540\":\"P41807\",\"1541\":\"P41807\",\"1542\":\"P41807\",\"1543\":\"P41807\",\"1544\":\"P41807\",\"1545\":\"P41807\",\"1546\":\"P41807\",\"1547\":\"P41807\",\"1548\":\"P41810\",\"1549\":\"P41810\",\"1550\":\"P41810\",\"1551\":\"P41810\",\"1552\":\"P41810\",\"1553\":\"P41810\",\"1554\":\"P41810\",\"1555\":\"P41810\",\"1556\":\"P41810\",\"1557\":\"P41810\",\"1558\":\"P41810\",\"1559\":\"P41810\",\"1560\":\"P41810\",\"1561\":\"P41810\",\"1562\":\"P41810\",\"1563\":\"P41810\",\"1564\":\"P41810\",\"1565\":\"P41810\",\"1566\":\"P41811\",\"1567\":\"P41811\",\"1568\":\"P41811\",\"1569\":\"P41811\",\"1570\":\"P41811\",\"1571\":\"P41811\",\"1572\":\"P41811\",\"1573\":\"P41811\",\"1574\":\"P41811\",\"1575\":\"P41811\",\"1576\":\"P41811\",\"1577\":\"P41811\",\"1578\":\"P41811\",\"1579\":\"P41811\",\"1580\":\"P41811\",\"1581\":\"P41811\",\"1582\":\"P41811\",\"1583\":\"P41811\",\"1584\":\"P42943\",\"1585\":\"P42943\",\"1586\":\"P42943\",\"1587\":\"P42943\",\"1588\":\"P42943\",\"1589\":\"P42943\",\"1590\":\"P42943\",\"1591\":\"P42943\",\"1592\":\"P42943\",\"1593\":\"P42943\",\"1594\":\"P42943\",\"1595\":\"P42943\",\"1596\":\"P42943\",\"1597\":\"P42943\",\"1598\":\"P42943\",\"1599\":\"P42943\",\"1600\":\"P42943\",\"1601\":\"P42943\",\"1602\":\"P43621\",\"1603\":\"P43621\",\"1604\":\"P43621\",\"1605\":\"P43621\",\"1606\":\"P43621\",\"1607\":\"P43621\",\"1608\":\"P43621\",\"1609\":\"P43621\",\"1610\":\"P43621\",\"1611\":\"P43621\",\"1612\":\"P43621\",\"1613\":\"P43621\",\"1614\":\"P43621\",\"1615\":\"P43621\",\"1616\":\"P43621\",\"1617\":\"P43621\",\"1618\":\"P43621\",\"1619\":\"P43621\",\"1620\":\"P46673\",\"1621\":\"P46673\",\"1622\":\"P46673\",\"1623\":\"P46673\",\"1624\":\"P46673\",\"1625\":\"P46673\",\"1626\":\"P46673\",\"1627\":\"P46673\",\"1628\":\"P46673\",\"1629\":\"P46673\",\"1630\":\"P46673\",\"1631\":\"P46673\",\"1632\":\"P46673\",\"1633\":\"P46673\",\"1634\":\"P46673\",\"1635\":\"P46673\",\"1636\":\"P46673\",\"1637\":\"P46673\",\"1638\":\"P47054\",\"1639\":\"P47054\",\"1640\":\"P47054\",\"1641\":\"P47054\",\"1642\":\"P47054\",\"1643\":\"P47054\",\"1644\":\"P47054\",\"1645\":\"P47054\",\"1646\":\"P47054\",\"1647\":\"P47054\",\"1648\":\"P47054\",\"1649\":\"P47054\",\"1650\":\"P47054\",\"1651\":\"P47054\",\"1652\":\"P47054\",\"1653\":\"P47054\",\"1654\":\"P47054\",\"1655\":\"P47054\",\"1656\":\"P47079\",\"1657\":\"P47079\",\"1658\":\"P47079\",\"1659\":\"P47079\",\"1660\":\"P47079\",\"1661\":\"P47079\",\"1662\":\"P47079\",\"1663\":\"P47079\",\"1664\":\"P47079\",\"1665\":\"P47079\",\"1666\":\"P47079\",\"1667\":\"P47079\",\"1668\":\"P47079\",\"1669\":\"P47079\",\"1670\":\"P47079\",\"1671\":\"P47079\",\"1672\":\"P47079\",\"1673\":\"P47079\",\"1674\":\"P47117\",\"1675\":\"P47117\",\"1676\":\"P47117\",\"1677\":\"P47117\",\"1678\":\"P47117\",\"1679\":\"P47117\",\"1680\":\"P47117\",\"1681\":\"P47117\",\"1682\":\"P47117\",\"1683\":\"P47117\",\"1684\":\"P47117\",\"1685\":\"P47117\",\"1686\":\"P47117\",\"1687\":\"P47117\",\"1688\":\"P47117\",\"1689\":\"P47117\",\"1690\":\"P47117\",\"1691\":\"P47117\",\"1692\":\"P47133\",\"1693\":\"P47133\",\"1694\":\"P47133\",\"1695\":\"P47133\",\"1696\":\"P47133\",\"1697\":\"P47133\",\"1698\":\"P47133\",\"1699\":\"P47133\",\"1700\":\"P47133\",\"1701\":\"P47133\",\"1702\":\"P47133\",\"1703\":\"P47133\",\"1704\":\"P47133\",\"1705\":\"P47133\",\"1706\":\"P47133\",\"1707\":\"P47133\",\"1708\":\"P47133\",\"1709\":\"P47133\",\"1710\":\"P48836\",\"1711\":\"P48836\",\"1712\":\"P48836\",\"1713\":\"P48836\",\"1714\":\"P48836\",\"1715\":\"P48836\",\"1716\":\"P48836\",\"1717\":\"P48836\",\"1718\":\"P48836\",\"1719\":\"P48836\",\"1720\":\"P48836\",\"1721\":\"P48836\",\"1722\":\"P48836\",\"1723\":\"P48836\",\"1724\":\"P48836\",\"1725\":\"P48836\",\"1726\":\"P48836\",\"1727\":\"P48836\",\"1728\":\"P48837\",\"1729\":\"P48837\",\"1730\":\"P48837\",\"1731\":\"P48837\",\"1732\":\"P48837\",\"1733\":\"P48837\",\"1734\":\"P48837\",\"1735\":\"P48837\",\"1736\":\"P48837\",\"1737\":\"P48837\",\"1738\":\"P48837\",\"1739\":\"P48837\",\"1740\":\"P48837\",\"1741\":\"P48837\",\"1742\":\"P48837\",\"1743\":\"P48837\",\"1744\":\"P48837\",\"1745\":\"P48837\",\"1746\":\"P49334\",\"1747\":\"P49334\",\"1748\":\"P49334\",\"1749\":\"P49334\",\"1750\":\"P49334\",\"1751\":\"P49334\",\"1752\":\"P49334\",\"1753\":\"P49334\",\"1754\":\"P49334\",\"1755\":\"P49334\",\"1756\":\"P49334\",\"1757\":\"P49334\",\"1758\":\"P49334\",\"1759\":\"P49334\",\"1760\":\"P49334\",\"1761\":\"P49334\",\"1762\":\"P49334\",\"1763\":\"P49334\",\"1764\":\"P49687\",\"1765\":\"P49687\",\"1766\":\"P49687\",\"1767\":\"P49687\",\"1768\":\"P49687\",\"1769\":\"P49687\",\"1770\":\"P49687\",\"1771\":\"P49687\",\"1772\":\"P49687\",\"1773\":\"P49687\",\"1774\":\"P49687\",\"1775\":\"P49687\",\"1776\":\"P49687\",\"1777\":\"P49687\",\"1778\":\"P49687\",\"1779\":\"P49687\",\"1780\":\"P49687\",\"1781\":\"P49687\",\"1782\":\"P52593\",\"1783\":\"P52593\",\"1784\":\"P52593\",\"1785\":\"P52593\",\"1786\":\"P52593\",\"1787\":\"P52593\",\"1788\":\"P52593\",\"1789\":\"P52593\",\"1790\":\"P52593\",\"1791\":\"P52593\",\"1792\":\"P52593\",\"1793\":\"P52593\",\"1794\":\"P52593\",\"1795\":\"P52593\",\"1796\":\"P52593\",\"1797\":\"P52593\",\"1798\":\"P52593\",\"1799\":\"P52593\",\"1800\":\"P52870\",\"1801\":\"P52870\",\"1802\":\"P52870\",\"1803\":\"P52870\",\"1804\":\"P52870\",\"1805\":\"P52870\",\"1806\":\"P52870\",\"1807\":\"P52870\",\"1808\":\"P52870\",\"1809\":\"P52870\",\"1810\":\"P52870\",\"1811\":\"P52870\",\"1812\":\"P52870\",\"1813\":\"P52870\",\"1814\":\"P52870\",\"1815\":\"P52870\",\"1816\":\"P52870\",\"1817\":\"P52870\",\"1818\":\"P52891\",\"1819\":\"P52891\",\"1820\":\"P52891\",\"1821\":\"P52891\",\"1822\":\"P52891\",\"1823\":\"P52891\",\"1824\":\"P52891\",\"1825\":\"P52891\",\"1826\":\"P52891\",\"1827\":\"P52891\",\"1828\":\"P52891\",\"1829\":\"P52891\",\"1830\":\"P52891\",\"1831\":\"P52891\",\"1832\":\"P52891\",\"1833\":\"P52891\",\"1834\":\"P52891\",\"1835\":\"P52891\",\"1836\":\"P53011\",\"1837\":\"P53011\",\"1838\":\"P53011\",\"1839\":\"P53011\",\"1840\":\"P53011\",\"1841\":\"P53011\",\"1842\":\"P53011\",\"1843\":\"P53011\",\"1844\":\"P53011\",\"1845\":\"P53011\",\"1846\":\"P53011\",\"1847\":\"P53011\",\"1848\":\"P53011\",\"1849\":\"P53011\",\"1850\":\"P53011\",\"1851\":\"P53011\",\"1852\":\"P53011\",\"1853\":\"P53011\",\"1854\":\"P53073\",\"1855\":\"P53073\",\"1856\":\"P53073\",\"1857\":\"P53073\",\"1858\":\"P53073\",\"1859\":\"P53073\",\"1860\":\"P53073\",\"1861\":\"P53073\",\"1862\":\"P53073\",\"1863\":\"P53073\",\"1864\":\"P53073\",\"1865\":\"P53073\",\"1866\":\"P53073\",\"1867\":\"P53073\",\"1868\":\"P53073\",\"1869\":\"P53073\",\"1870\":\"P53073\",\"1871\":\"P53073\",\"1872\":\"P53091\",\"1873\":\"P53091\",\"1874\":\"P53091\",\"1875\":\"P53091\",\"1876\":\"P53091\",\"1877\":\"P53091\",\"1878\":\"P53091\",\"1879\":\"P53091\",\"1880\":\"P53091\",\"1881\":\"P53091\",\"1882\":\"P53091\",\"1883\":\"P53091\",\"1884\":\"P53091\",\"1885\":\"P53091\",\"1886\":\"P53091\",\"1887\":\"P53091\",\"1888\":\"P53091\",\"1889\":\"P53091\",\"1890\":\"P53262\",\"1891\":\"P53262\",\"1892\":\"P53262\",\"1893\":\"P53262\",\"1894\":\"P53262\",\"1895\":\"P53262\",\"1896\":\"P53262\",\"1897\":\"P53262\",\"1898\":\"P53262\",\"1899\":\"P53262\",\"1900\":\"P53262\",\"1901\":\"P53262\",\"1902\":\"P53262\",\"1903\":\"P53262\",\"1904\":\"P53262\",\"1905\":\"P53262\",\"1906\":\"P53262\",\"1907\":\"P53262\",\"1908\":\"P53600\",\"1909\":\"P53600\",\"1910\":\"P53600\",\"1911\":\"P53600\",\"1912\":\"P53600\",\"1913\":\"P53600\",\"1914\":\"P53600\",\"1915\":\"P53600\",\"1916\":\"P53600\",\"1917\":\"P53600\",\"1918\":\"P53600\",\"1919\":\"P53600\",\"1920\":\"P53600\",\"1921\":\"P53600\",\"1922\":\"P53600\",\"1923\":\"P53600\",\"1924\":\"P53600\",\"1925\":\"P53600\",\"1926\":\"P53622\",\"1927\":\"P53622\",\"1928\":\"P53622\",\"1929\":\"P53622\",\"1930\":\"P53622\",\"1931\":\"P53622\",\"1932\":\"P53622\",\"1933\":\"P53622\",\"1934\":\"P53622\",\"1935\":\"P53622\",\"1936\":\"P53622\",\"1937\":\"P53622\",\"1938\":\"P53622\",\"1939\":\"P53622\",\"1940\":\"P53622\",\"1941\":\"P53622\",\"1942\":\"P53622\",\"1943\":\"P53622\",\"1944\":\"P53724\",\"1945\":\"P53724\",\"1946\":\"P53724\",\"1947\":\"P53724\",\"1948\":\"P53724\",\"1949\":\"P53724\",\"1950\":\"P53724\",\"1951\":\"P53724\",\"1952\":\"P53724\",\"1953\":\"P53724\",\"1954\":\"P53724\",\"1955\":\"P53724\",\"1956\":\"P53724\",\"1957\":\"P53724\",\"1958\":\"P53724\",\"1959\":\"P53724\",\"1960\":\"P53724\",\"1961\":\"P53724\",\"1962\":\"P53731\",\"1963\":\"P53731\",\"1964\":\"P53731\",\"1965\":\"P53731\",\"1966\":\"P53731\",\"1967\":\"P53731\",\"1968\":\"P53731\",\"1969\":\"P53731\",\"1970\":\"P53731\",\"1971\":\"P53731\",\"1972\":\"P53731\",\"1973\":\"P53731\",\"1974\":\"P53731\",\"1975\":\"P53731\",\"1976\":\"P53731\",\"1977\":\"P53731\",\"1978\":\"P53731\",\"1979\":\"P53731\",\"1980\":\"P54860\",\"1981\":\"P54860\",\"1982\":\"P54860\",\"1983\":\"P54860\",\"1984\":\"P54860\",\"1985\":\"P54860\",\"1986\":\"P54860\",\"1987\":\"P54860\",\"1988\":\"P54860\",\"1989\":\"P54860\",\"1990\":\"P54860\",\"1991\":\"P54860\",\"1992\":\"P54860\",\"1993\":\"P54860\",\"1994\":\"P54860\",\"1995\":\"P54860\",\"1996\":\"P54860\",\"1997\":\"P54860\",\"1998\":\"Q00776\",\"1999\":\"Q00776\",\"2000\":\"Q00776\",\"2001\":\"Q00776\",\"2002\":\"Q00776\",\"2003\":\"Q00776\",\"2004\":\"Q00776\",\"2005\":\"Q00776\",\"2006\":\"Q00776\",\"2007\":\"Q00776\",\"2008\":\"Q00776\",\"2009\":\"Q00776\",\"2010\":\"Q00776\",\"2011\":\"Q00776\",\"2012\":\"Q00776\",\"2013\":\"Q00776\",\"2014\":\"Q00776\",\"2015\":\"Q00776\",\"2016\":\"Q02199\",\"2017\":\"Q02199\",\"2018\":\"Q02199\",\"2019\":\"Q02199\",\"2020\":\"Q02199\",\"2021\":\"Q02199\",\"2022\":\"Q02199\",\"2023\":\"Q02199\",\"2024\":\"Q02199\",\"2025\":\"Q02199\",\"2026\":\"Q02199\",\"2027\":\"Q02199\",\"2028\":\"Q02199\",\"2029\":\"Q02199\",\"2030\":\"Q02199\",\"2031\":\"Q02199\",\"2032\":\"Q02199\",\"2033\":\"Q02199\",\"2034\":\"Q02204\",\"2035\":\"Q02204\",\"2036\":\"Q02204\",\"2037\":\"Q02204\",\"2038\":\"Q02204\",\"2039\":\"Q02204\",\"2040\":\"Q02204\",\"2041\":\"Q02204\",\"2042\":\"Q02204\",\"2043\":\"Q02204\",\"2044\":\"Q02204\",\"2045\":\"Q02204\",\"2046\":\"Q02204\",\"2047\":\"Q02204\",\"2048\":\"Q02204\",\"2049\":\"Q02204\",\"2050\":\"Q02204\",\"2051\":\"Q02204\",\"2052\":\"Q02629\",\"2053\":\"Q02629\",\"2054\":\"Q02629\",\"2055\":\"Q02629\",\"2056\":\"Q02629\",\"2057\":\"Q02629\",\"2058\":\"Q02629\",\"2059\":\"Q02629\",\"2060\":\"Q02629\",\"2061\":\"Q02629\",\"2062\":\"Q02629\",\"2063\":\"Q02629\",\"2064\":\"Q02629\",\"2065\":\"Q02629\",\"2066\":\"Q02629\",\"2067\":\"Q02629\",\"2068\":\"Q02629\",\"2069\":\"Q02629\",\"2070\":\"Q02630\",\"2071\":\"Q02630\",\"2072\":\"Q02630\",\"2073\":\"Q02630\",\"2074\":\"Q02630\",\"2075\":\"Q02630\",\"2076\":\"Q02630\",\"2077\":\"Q02630\",\"2078\":\"Q02630\",\"2079\":\"Q02630\",\"2080\":\"Q02630\",\"2081\":\"Q02630\",\"2082\":\"Q02630\",\"2083\":\"Q02630\",\"2084\":\"Q02630\",\"2085\":\"Q02630\",\"2086\":\"Q02630\",\"2087\":\"Q02630\",\"2088\":\"Q02948\",\"2089\":\"Q02948\",\"2090\":\"Q02948\",\"2091\":\"Q02948\",\"2092\":\"Q02948\",\"2093\":\"Q02948\",\"2094\":\"Q02948\",\"2095\":\"Q02948\",\"2096\":\"Q02948\",\"2097\":\"Q02948\",\"2098\":\"Q02948\",\"2099\":\"Q02948\",\"2100\":\"Q02948\",\"2101\":\"Q02948\",\"2102\":\"Q02948\",\"2103\":\"Q02948\",\"2104\":\"Q02948\",\"2105\":\"Q02948\",\"2106\":\"Q02948\",\"2107\":\"Q02948\",\"2108\":\"Q02948\",\"2109\":\"Q02948\",\"2110\":\"Q02948\",\"2111\":\"Q02948\",\"2112\":\"Q02948\",\"2113\":\"Q02948\",\"2114\":\"Q02948\",\"2115\":\"Q02948\",\"2116\":\"Q02948\",\"2117\":\"Q02948\",\"2118\":\"Q02948\",\"2119\":\"Q02948\",\"2120\":\"Q02948\",\"2121\":\"Q02948\",\"2122\":\"Q02948\",\"2123\":\"Q02948\",\"2124\":\"Q03337\",\"2125\":\"Q03337\",\"2126\":\"Q03337\",\"2127\":\"Q03337\",\"2128\":\"Q03337\",\"2129\":\"Q03337\",\"2130\":\"Q03337\",\"2131\":\"Q03337\",\"2132\":\"Q03337\",\"2133\":\"Q03337\",\"2134\":\"Q03337\",\"2135\":\"Q03337\",\"2136\":\"Q03337\",\"2137\":\"Q03337\",\"2138\":\"Q03337\",\"2139\":\"Q03337\",\"2140\":\"Q03337\",\"2141\":\"Q03337\",\"2142\":\"Q03660\",\"2143\":\"Q03660\",\"2144\":\"Q03660\",\"2145\":\"Q03660\",\"2146\":\"Q03660\",\"2147\":\"Q03660\",\"2148\":\"Q03660\",\"2149\":\"Q03660\",\"2150\":\"Q03660\",\"2151\":\"Q03660\",\"2152\":\"Q03660\",\"2153\":\"Q03660\",\"2154\":\"Q03660\",\"2155\":\"Q03660\",\"2156\":\"Q03660\",\"2157\":\"Q03660\",\"2158\":\"Q03660\",\"2159\":\"Q03660\",\"2160\":\"Q03784\",\"2161\":\"Q03784\",\"2162\":\"Q03784\",\"2163\":\"Q03784\",\"2164\":\"Q03784\",\"2165\":\"Q03784\",\"2166\":\"Q03784\",\"2167\":\"Q03784\",\"2168\":\"Q03784\",\"2169\":\"Q03784\",\"2170\":\"Q03784\",\"2171\":\"Q03784\",\"2172\":\"Q03784\",\"2173\":\"Q03784\",\"2174\":\"Q03784\",\"2175\":\"Q03784\",\"2176\":\"Q03784\",\"2177\":\"Q03784\",\"2178\":\"Q03790\",\"2179\":\"Q03790\",\"2180\":\"Q03790\",\"2181\":\"Q03790\",\"2182\":\"Q03790\",\"2183\":\"Q03790\",\"2184\":\"Q03790\",\"2185\":\"Q03790\",\"2186\":\"Q03790\",\"2187\":\"Q03790\",\"2188\":\"Q03790\",\"2189\":\"Q03790\",\"2190\":\"Q03790\",\"2191\":\"Q03790\",\"2192\":\"Q03790\",\"2193\":\"Q03790\",\"2194\":\"Q03790\",\"2195\":\"Q03790\",\"2196\":\"Q04183\",\"2197\":\"Q04183\",\"2198\":\"Q04183\",\"2199\":\"Q04183\",\"2200\":\"Q04183\",\"2201\":\"Q04183\",\"2202\":\"Q04183\",\"2203\":\"Q04183\",\"2204\":\"Q04183\",\"2205\":\"Q04183\",\"2206\":\"Q04183\",\"2207\":\"Q04183\",\"2208\":\"Q04183\",\"2209\":\"Q04183\",\"2210\":\"Q04183\",\"2211\":\"Q04183\",\"2212\":\"Q04183\",\"2213\":\"Q04183\",\"2214\":\"Q04491\",\"2215\":\"Q04491\",\"2216\":\"Q04491\",\"2217\":\"Q04491\",\"2218\":\"Q04491\",\"2219\":\"Q04491\",\"2220\":\"Q04491\",\"2221\":\"Q04491\",\"2222\":\"Q04491\",\"2223\":\"Q04491\",\"2224\":\"Q04491\",\"2225\":\"Q04491\",\"2226\":\"Q04491\",\"2227\":\"Q04491\",\"2228\":\"Q04491\",\"2229\":\"Q04491\",\"2230\":\"Q04491\",\"2231\":\"Q04491\",\"2232\":\"Q04491\",\"2233\":\"Q04491\",\"2234\":\"Q04491\",\"2235\":\"Q04491\",\"2236\":\"Q04491\",\"2237\":\"Q04491\",\"2238\":\"Q04491\",\"2239\":\"Q04491\",\"2240\":\"Q04491\",\"2241\":\"Q04491\",\"2242\":\"Q04491\",\"2243\":\"Q04491\",\"2244\":\"Q04491\",\"2245\":\"Q04491\",\"2246\":\"Q04491\",\"2247\":\"Q04491\",\"2248\":\"Q04491\",\"2249\":\"Q04491\",\"2250\":\"Q05029\",\"2251\":\"Q05029\",\"2252\":\"Q05029\",\"2253\":\"Q05029\",\"2254\":\"Q05029\",\"2255\":\"Q05029\",\"2256\":\"Q05029\",\"2257\":\"Q05029\",\"2258\":\"Q05029\",\"2259\":\"Q05029\",\"2260\":\"Q05029\",\"2261\":\"Q05029\",\"2262\":\"Q05029\",\"2263\":\"Q05029\",\"2264\":\"Q05029\",\"2265\":\"Q05029\",\"2266\":\"Q05029\",\"2267\":\"Q05029\",\"2268\":\"Q05166\",\"2269\":\"Q05166\",\"2270\":\"Q05166\",\"2271\":\"Q05166\",\"2272\":\"Q05166\",\"2273\":\"Q05166\",\"2274\":\"Q05166\",\"2275\":\"Q05166\",\"2276\":\"Q05166\",\"2277\":\"Q05166\",\"2278\":\"Q05166\",\"2279\":\"Q05166\",\"2280\":\"Q05166\",\"2281\":\"Q05166\",\"2282\":\"Q05166\",\"2283\":\"Q05166\",\"2284\":\"Q05166\",\"2285\":\"Q05166\",\"2286\":\"Q05919\",\"2287\":\"Q05919\",\"2288\":\"Q05919\",\"2289\":\"Q05919\",\"2290\":\"Q05919\",\"2291\":\"Q05919\",\"2292\":\"Q05919\",\"2293\":\"Q05919\",\"2294\":\"Q05919\",\"2295\":\"Q05919\",\"2296\":\"Q05919\",\"2297\":\"Q05919\",\"2298\":\"Q05919\",\"2299\":\"Q05919\",\"2300\":\"Q05919\",\"2301\":\"Q05919\",\"2302\":\"Q05919\",\"2303\":\"Q05919\",\"2304\":\"Q06678\",\"2305\":\"Q06678\",\"2306\":\"Q06678\",\"2307\":\"Q06678\",\"2308\":\"Q06678\",\"2309\":\"Q06678\",\"2310\":\"Q06678\",\"2311\":\"Q06678\",\"2312\":\"Q06678\",\"2313\":\"Q06678\",\"2314\":\"Q06678\",\"2315\":\"Q06678\",\"2316\":\"Q06678\",\"2317\":\"Q06678\",\"2318\":\"Q06678\",\"2319\":\"Q06678\",\"2320\":\"Q06678\",\"2321\":\"Q06678\",\"2322\":\"Q12028\",\"2323\":\"Q12028\",\"2324\":\"Q12028\",\"2325\":\"Q12028\",\"2326\":\"Q12028\",\"2327\":\"Q12028\",\"2328\":\"Q12028\",\"2329\":\"Q12028\",\"2330\":\"Q12028\",\"2331\":\"Q12028\",\"2332\":\"Q12028\",\"2333\":\"Q12028\",\"2334\":\"Q12028\",\"2335\":\"Q12028\",\"2336\":\"Q12028\",\"2337\":\"Q12028\",\"2338\":\"Q12028\",\"2339\":\"Q12028\",\"2340\":\"Q12114\",\"2341\":\"Q12114\",\"2342\":\"Q12114\",\"2343\":\"Q12114\",\"2344\":\"Q12114\",\"2345\":\"Q12114\",\"2346\":\"Q12114\",\"2347\":\"Q12114\",\"2348\":\"Q12114\",\"2349\":\"Q12114\",\"2350\":\"Q12114\",\"2351\":\"Q12114\",\"2352\":\"Q12114\",\"2353\":\"Q12114\",\"2354\":\"Q12114\",\"2355\":\"Q12114\",\"2356\":\"Q12114\",\"2357\":\"Q12114\",\"2358\":\"Q99176\",\"2359\":\"Q99176\",\"2360\":\"Q99176\",\"2361\":\"Q99176\",\"2362\":\"Q99176\",\"2363\":\"Q99176\",\"2364\":\"Q99176\",\"2365\":\"Q99176\",\"2366\":\"Q99176\",\"2367\":\"Q99176\",\"2368\":\"Q99176\",\"2369\":\"Q99176\",\"2370\":\"Q99394\",\"2371\":\"Q99394\",\"2372\":\"Q99394\",\"2373\":\"Q99394\",\"2374\":\"Q99394\",\"2375\":\"Q99394\",\"2376\":\"Q99394\",\"2377\":\"Q99394\",\"2378\":\"Q99394\",\"2379\":\"Q99394\",\"2380\":\"Q99394\",\"2381\":\"Q99394\",\"2382\":\"Q99394\",\"2383\":\"Q99394\",\"2384\":\"Q99394\",\"2385\":\"Q99394\",\"2386\":\"Q99394\",\"2387\":\"Q99394\"},\"Gene names\":{\"0\":\"TOM70\",\"1\":\"TOM70\",\"2\":\"TOM70\",\"3\":\"TOM70\",\"4\":\"TOM70\",\"5\":\"TOM70\",\"6\":\"TOM70\",\"7\":\"TOM70\",\"8\":\"TOM70\",\"9\":\"TOM70\",\"10\":\"TOM70\",\"11\":\"TOM70\",\"12\":\"TOM70\",\"13\":\"TOM70\",\"14\":\"TOM70\",\"15\":\"TOM70\",\"16\":\"TOM70\",\"17\":\"TOM70\",\"18\":\"MRP1\",\"19\":\"MRP1\",\"20\":\"MRP1\",\"21\":\"MRP1\",\"22\":\"MRP1\",\"23\":\"MRP1\",\"24\":\"MRP1\",\"25\":\"MRP1\",\"26\":\"MRP1\",\"27\":\"MRP1\",\"28\":\"MRP1\",\"29\":\"MRP1\",\"30\":\"MRP1\",\"31\":\"MRP1\",\"32\":\"MRP1\",\"33\":\"MRP1\",\"34\":\"MRP1\",\"35\":\"MRP1\",\"36\":\"TCP1\",\"37\":\"TCP1\",\"38\":\"TCP1\",\"39\":\"TCP1\",\"40\":\"TCP1\",\"41\":\"TCP1\",\"42\":\"TCP1\",\"43\":\"TCP1\",\"44\":\"TCP1\",\"45\":\"TCP1\",\"46\":\"TCP1\",\"47\":\"TCP1\",\"48\":\"TCP1\",\"49\":\"TCP1\",\"50\":\"TCP1\",\"51\":\"TCP1\",\"52\":\"TCP1\",\"53\":\"TCP1\",\"54\":\"MRP13\",\"55\":\"MRP13\",\"56\":\"MRP13\",\"57\":\"MRP13\",\"58\":\"MRP13\",\"59\":\"MRP13\",\"60\":\"MRP13\",\"61\":\"MRP13\",\"62\":\"MRP13\",\"63\":\"MRP13\",\"64\":\"MRP13\",\"65\":\"MRP13\",\"66\":\"MRP13\",\"67\":\"MRP13\",\"68\":\"MRP13\",\"69\":\"MRP13\",\"70\":\"MRP13\",\"71\":\"MRP13\",\"72\":\"MRP7\",\"73\":\"MRP7\",\"74\":\"MRP7\",\"75\":\"MRP7\",\"76\":\"MRP7\",\"77\":\"MRP7\",\"78\":\"MRP7\",\"79\":\"MRP7\",\"80\":\"MRP7\",\"81\":\"MRP7\",\"82\":\"MRP7\",\"83\":\"MRP7\",\"84\":\"MRP7\",\"85\":\"MRP7\",\"86\":\"MRP7\",\"87\":\"MRP7\",\"88\":\"MRP7\",\"89\":\"MRP7\",\"90\":\"SEC63\",\"91\":\"SEC63\",\"92\":\"SEC63\",\"93\":\"SEC63\",\"94\":\"SEC63\",\"95\":\"SEC63\",\"96\":\"SEC63\",\"97\":\"SEC63\",\"98\":\"SEC63\",\"99\":\"SEC63\",\"100\":\"SEC63\",\"101\":\"SEC63\",\"102\":\"SEC63\",\"103\":\"SEC63\",\"104\":\"SEC63\",\"105\":\"SEC63\",\"106\":\"SEC63\",\"107\":\"SEC63\",\"108\":\"NSP1\",\"109\":\"NSP1\",\"110\":\"NSP1\",\"111\":\"NSP1\",\"112\":\"NSP1\",\"113\":\"NSP1\",\"114\":\"NSP1\",\"115\":\"NSP1\",\"116\":\"NSP1\",\"117\":\"NSP1\",\"118\":\"NSP1\",\"119\":\"NSP1\",\"120\":\"NSP1\",\"121\":\"NSP1\",\"122\":\"NSP1\",\"123\":\"NSP1\",\"124\":\"NSP1\",\"125\":\"NSP1\",\"126\":\"SEC23\",\"127\":\"SEC23\",\"128\":\"SEC23\",\"129\":\"SEC23\",\"130\":\"SEC23\",\"131\":\"SEC23\",\"132\":\"SEC23\",\"133\":\"SEC23\",\"134\":\"SEC23\",\"135\":\"SEC23\",\"136\":\"SEC23\",\"137\":\"SEC23\",\"138\":\"SEC23\",\"139\":\"SEC23\",\"140\":\"SEC23\",\"141\":\"SEC23\",\"142\":\"SEC23\",\"143\":\"SEC23\",\"144\":\"VMA2\",\"145\":\"VMA2\",\"146\":\"VMA2\",\"147\":\"VMA2\",\"148\":\"VMA2\",\"149\":\"VMA2\",\"150\":\"VMA2\",\"151\":\"VMA2\",\"152\":\"VMA2\",\"153\":\"VMA2\",\"154\":\"VMA2\",\"155\":\"VMA2\",\"156\":\"VMA2\",\"157\":\"VMA2\",\"158\":\"VMA2\",\"159\":\"VMA2\",\"160\":\"VMA2\",\"161\":\"VMA2\",\"162\":\"VMA1\",\"163\":\"VMA1\",\"164\":\"VMA1\",\"165\":\"VMA1\",\"166\":\"VMA1\",\"167\":\"VMA1\",\"168\":\"VMA1\",\"169\":\"VMA1\",\"170\":\"VMA1\",\"171\":\"VMA1\",\"172\":\"VMA1\",\"173\":\"VMA1\",\"174\":\"VMA1\",\"175\":\"VMA1\",\"176\":\"VMA1\",\"177\":\"VMA1\",\"178\":\"VMA1\",\"179\":\"VMA1\",\"180\":\"SAR1\",\"181\":\"SAR1\",\"182\":\"SAR1\",\"183\":\"SAR1\",\"184\":\"SAR1\",\"185\":\"SAR1\",\"186\":\"SAR1\",\"187\":\"SAR1\",\"188\":\"SAR1\",\"189\":\"SAR1\",\"190\":\"SAR1\",\"191\":\"SAR1\",\"192\":\"SAR1\",\"193\":\"SAR1\",\"194\":\"SAR1\",\"195\":\"SAR1\",\"196\":\"SAR1\",\"197\":\"SAR1\",\"198\":\"PRE10\",\"199\":\"PRE10\",\"200\":\"PRE10\",\"201\":\"PRE10\",\"202\":\"PRE10\",\"203\":\"PRE10\",\"204\":\"PRE10\",\"205\":\"PRE10\",\"206\":\"PRE10\",\"207\":\"PRE10\",\"208\":\"PRE10\",\"209\":\"PRE10\",\"210\":\"PRE10\",\"211\":\"PRE10\",\"212\":\"PRE10\",\"213\":\"PRE10\",\"214\":\"PRE10\",\"215\":\"PRE10\",\"216\":\"MRPS28\",\"217\":\"MRPS28\",\"218\":\"MRPS28\",\"219\":\"MRPS28\",\"220\":\"MRPS28\",\"221\":\"MRPS28\",\"222\":\"MRPS28\",\"223\":\"MRPS28\",\"224\":\"MRPS28\",\"225\":\"MRPS28\",\"226\":\"MRPS28\",\"227\":\"MRPS28\",\"228\":\"MRPS28\",\"229\":\"MRPS28\",\"230\":\"MRPS28\",\"231\":\"MRPS28\",\"232\":\"MRPS28\",\"233\":\"MRPS28\",\"234\":\"SEC62\",\"235\":\"SEC62\",\"236\":\"SEC62\",\"237\":\"SEC62\",\"238\":\"SEC62\",\"239\":\"SEC62\",\"240\":\"SEC62\",\"241\":\"SEC62\",\"242\":\"SEC62\",\"243\":\"SEC62\",\"244\":\"SEC62\",\"245\":\"SEC62\",\"246\":\"SEC62\",\"247\":\"SEC62\",\"248\":\"SEC62\",\"249\":\"SEC62\",\"250\":\"SEC62\",\"251\":\"SEC62\",\"252\":\"PRE1\",\"253\":\"PRE1\",\"254\":\"PRE1\",\"255\":\"PRE1\",\"256\":\"PRE1\",\"257\":\"PRE1\",\"258\":\"PRE1\",\"259\":\"PRE1\",\"260\":\"PRE1\",\"261\":\"PRE1\",\"262\":\"PRE1\",\"263\":\"PRE1\",\"264\":\"PRE1\",\"265\":\"PRE1\",\"266\":\"PRE1\",\"267\":\"PRE1\",\"268\":\"PRE1\",\"269\":\"PRE1\",\"270\":\"VMA4\",\"271\":\"VMA4\",\"272\":\"VMA4\",\"273\":\"VMA4\",\"274\":\"VMA4\",\"275\":\"VMA4\",\"276\":\"VMA4\",\"277\":\"VMA4\",\"278\":\"VMA4\",\"279\":\"VMA4\",\"280\":\"VMA4\",\"281\":\"VMA4\",\"282\":\"VMA4\",\"283\":\"VMA4\",\"284\":\"VMA4\",\"285\":\"VMA4\",\"286\":\"VMA4\",\"287\":\"VMA4\",\"288\":\"VPS15\",\"289\":\"VPS15\",\"290\":\"VPS15\",\"291\":\"VPS15\",\"292\":\"VPS15\",\"293\":\"VPS15\",\"294\":\"VPS15\",\"295\":\"VPS15\",\"296\":\"VPS15\",\"297\":\"VPS15\",\"298\":\"VPS15\",\"299\":\"VPS15\",\"300\":\"VPS15\",\"301\":\"VPS15\",\"302\":\"VPS15\",\"303\":\"VPS15\",\"304\":\"VPS15\",\"305\":\"VPS15\",\"306\":\"VPS15\",\"307\":\"VPS15\",\"308\":\"VPS15\",\"309\":\"VPS15\",\"310\":\"VPS15\",\"311\":\"VPS15\",\"312\":\"VPS15\",\"313\":\"VPS15\",\"314\":\"VPS15\",\"315\":\"VPS15\",\"316\":\"VPS15\",\"317\":\"VPS15\",\"318\":\"VPS15\",\"319\":\"VPS15\",\"320\":\"VPS15\",\"321\":\"VPS15\",\"322\":\"VPS15\",\"323\":\"VPS15\",\"324\":\"VPS34\",\"325\":\"VPS34\",\"326\":\"VPS34\",\"327\":\"VPS34\",\"328\":\"VPS34\",\"329\":\"VPS34\",\"330\":\"VPS34\",\"331\":\"VPS34\",\"332\":\"VPS34\",\"333\":\"VPS34\",\"334\":\"VPS34\",\"335\":\"VPS34\",\"336\":\"VPS34\",\"337\":\"VPS34\",\"338\":\"VPS34\",\"339\":\"VPS34\",\"340\":\"VPS34\",\"341\":\"VPS34\",\"342\":\"VPS34\",\"343\":\"VPS34\",\"344\":\"VPS34\",\"345\":\"VPS34\",\"346\":\"VPS34\",\"347\":\"VPS34\",\"348\":\"VPS34\",\"349\":\"VPS34\",\"350\":\"VPS34\",\"351\":\"VPS34\",\"352\":\"VPS34\",\"353\":\"VPS34\",\"354\":\"VPS34\",\"355\":\"VPS34\",\"356\":\"VPS34\",\"357\":\"VPS34\",\"358\":\"VPS34\",\"359\":\"VPS34\",\"360\":\"PRE9\",\"361\":\"PRE9\",\"362\":\"PRE9\",\"363\":\"PRE9\",\"364\":\"PRE9\",\"365\":\"PRE9\",\"366\":\"PRE9\",\"367\":\"PRE9\",\"368\":\"PRE9\",\"369\":\"PRE9\",\"370\":\"PRE9\",\"371\":\"PRE9\",\"372\":\"PRE9\",\"373\":\"PRE9\",\"374\":\"PRE9\",\"375\":\"PRE9\",\"376\":\"PRE9\",\"377\":\"PRE9\",\"378\":\"PRE8\",\"379\":\"PRE8\",\"380\":\"PRE8\",\"381\":\"PRE8\",\"382\":\"PRE8\",\"383\":\"PRE8\",\"384\":\"PRE8\",\"385\":\"PRE8\",\"386\":\"PRE8\",\"387\":\"PRE8\",\"388\":\"PRE8\",\"389\":\"PRE8\",\"390\":\"PRE8\",\"391\":\"PRE8\",\"392\":\"PRE8\",\"393\":\"PRE8\",\"394\":\"PRE8\",\"395\":\"PRE8\",\"396\":\"TOM40\",\"397\":\"TOM40\",\"398\":\"TOM40\",\"399\":\"TOM40\",\"400\":\"TOM40\",\"401\":\"TOM40\",\"402\":\"TOM40\",\"403\":\"TOM40\",\"404\":\"TOM40\",\"405\":\"TOM40\",\"406\":\"TOM40\",\"407\":\"TOM40\",\"408\":\"TOM40\",\"409\":\"TOM40\",\"410\":\"TOM40\",\"411\":\"TOM40\",\"412\":\"TOM40\",\"413\":\"TOM40\",\"414\":\"PRE7\",\"415\":\"PRE7\",\"416\":\"PRE7\",\"417\":\"PRE7\",\"418\":\"PRE7\",\"419\":\"PRE7\",\"420\":\"PRE7\",\"421\":\"PRE7\",\"422\":\"PRE7\",\"423\":\"PRE7\",\"424\":\"PRE7\",\"425\":\"PRE7\",\"426\":\"PRE7\",\"427\":\"PRE7\",\"428\":\"PRE7\",\"429\":\"PRE7\",\"430\":\"PRE7\",\"431\":\"PRE7\",\"432\":\"MCM3\",\"433\":\"MCM3\",\"434\":\"MCM3\",\"435\":\"MCM3\",\"436\":\"MCM3\",\"437\":\"MCM3\",\"438\":\"MCM3\",\"439\":\"MCM3\",\"440\":\"MCM3\",\"441\":\"MCM3\",\"442\":\"MCM3\",\"443\":\"MCM3\",\"444\":\"MCM3\",\"445\":\"MCM3\",\"446\":\"MCM3\",\"447\":\"MCM3\",\"448\":\"MCM3\",\"449\":\"MCM3\",\"450\":\"PUP1\",\"451\":\"PUP1\",\"452\":\"PUP1\",\"453\":\"PUP1\",\"454\":\"PUP1\",\"455\":\"PUP1\",\"456\":\"PUP1\",\"457\":\"PUP1\",\"458\":\"PUP1\",\"459\":\"PUP1\",\"460\":\"PUP1\",\"461\":\"PUP1\",\"462\":\"PUP1\",\"463\":\"PUP1\",\"464\":\"PUP1\",\"465\":\"PUP1\",\"466\":\"PUP1\",\"467\":\"PUP1\",\"468\":\"PUP3\",\"469\":\"PUP3\",\"470\":\"PUP3\",\"471\":\"PUP3\",\"472\":\"PUP3\",\"473\":\"PUP3\",\"474\":\"PUP3\",\"475\":\"PUP3\",\"476\":\"PUP3\",\"477\":\"PUP3\",\"478\":\"PUP3\",\"479\":\"PUP3\",\"480\":\"PUP3\",\"481\":\"PUP3\",\"482\":\"PUP3\",\"483\":\"PUP3\",\"484\":\"PUP3\",\"485\":\"PUP3\",\"486\":\"EMC1\",\"487\":\"EMC1\",\"488\":\"EMC1\",\"489\":\"EMC1\",\"490\":\"EMC1\",\"491\":\"EMC1\",\"492\":\"EMC1\",\"493\":\"EMC1\",\"494\":\"EMC1\",\"495\":\"EMC1\",\"496\":\"EMC1\",\"497\":\"EMC1\",\"498\":\"EMC1\",\"499\":\"EMC1\",\"500\":\"EMC1\",\"501\":\"EMC1\",\"502\":\"EMC1\",\"503\":\"EMC1\",\"504\":\"CDC48\",\"505\":\"CDC48\",\"506\":\"CDC48\",\"507\":\"CDC48\",\"508\":\"CDC48\",\"509\":\"CDC48\",\"510\":\"CDC48\",\"511\":\"CDC48\",\"512\":\"CDC48\",\"513\":\"CDC48\",\"514\":\"CDC48\",\"515\":\"CDC48\",\"516\":\"CDC48\",\"517\":\"CDC48\",\"518\":\"CDC48\",\"519\":\"CDC48\",\"520\":\"CDC48\",\"521\":\"CDC48\",\"522\":\"MCM2\",\"523\":\"MCM2\",\"524\":\"MCM2\",\"525\":\"MCM2\",\"526\":\"MCM2\",\"527\":\"MCM2\",\"528\":\"MCM2\",\"529\":\"MCM2\",\"530\":\"MCM2\",\"531\":\"MCM2\",\"532\":\"MCM2\",\"533\":\"MCM2\",\"534\":\"MCM2\",\"535\":\"MCM2\",\"536\":\"MCM2\",\"537\":\"MCM2\",\"538\":\"MCM2\",\"539\":\"MCM2\",\"540\":\"MCM5\",\"541\":\"MCM5\",\"542\":\"MCM5\",\"543\":\"MCM5\",\"544\":\"MCM5\",\"545\":\"MCM5\",\"546\":\"MCM5\",\"547\":\"MCM5\",\"548\":\"MCM5\",\"549\":\"MCM5\",\"550\":\"MCM5\",\"551\":\"MCM5\",\"552\":\"MCM5\",\"553\":\"MCM5\",\"554\":\"MCM5\",\"555\":\"MCM5\",\"556\":\"MCM5\",\"557\":\"MCM5\",\"558\":\"PRE2\",\"559\":\"PRE2\",\"560\":\"PRE2\",\"561\":\"PRE2\",\"562\":\"PRE2\",\"563\":\"PRE2\",\"564\":\"PRE2\",\"565\":\"PRE2\",\"566\":\"PRE2\",\"567\":\"PRE2\",\"568\":\"PRE2\",\"569\":\"PRE2\",\"570\":\"PRE2\",\"571\":\"PRE2\",\"572\":\"PRE2\",\"573\":\"PRE2\",\"574\":\"PRE2\",\"575\":\"PRE2\",\"576\":\"PRE4\",\"577\":\"PRE4\",\"578\":\"PRE4\",\"579\":\"PRE4\",\"580\":\"PRE4\",\"581\":\"PRE4\",\"582\":\"PRE4\",\"583\":\"PRE4\",\"584\":\"PRE4\",\"585\":\"PRE4\",\"586\":\"PRE4\",\"587\":\"PRE4\",\"588\":\"PRE4\",\"589\":\"PRE4\",\"590\":\"PRE4\",\"591\":\"PRE4\",\"592\":\"PRE4\",\"593\":\"PRE4\",\"594\":\"MCM4\",\"595\":\"MCM4\",\"596\":\"MCM4\",\"597\":\"MCM4\",\"598\":\"MCM4\",\"599\":\"MCM4\",\"600\":\"MCM4\",\"601\":\"MCM4\",\"602\":\"MCM4\",\"603\":\"MCM4\",\"604\":\"MCM4\",\"605\":\"MCM4\",\"606\":\"MCM4\",\"607\":\"MCM4\",\"608\":\"MCM4\",\"609\":\"MCM4\",\"610\":\"MCM4\",\"611\":\"MCM4\",\"612\":\"VMA5\",\"613\":\"VMA5\",\"614\":\"VMA5\",\"615\":\"VMA5\",\"616\":\"VMA5\",\"617\":\"VMA5\",\"618\":\"VMA5\",\"619\":\"VMA5\",\"620\":\"VMA5\",\"621\":\"VMA5\",\"622\":\"VMA5\",\"623\":\"VMA5\",\"624\":\"VMA5\",\"625\":\"VMA5\",\"626\":\"VMA5\",\"627\":\"VMA5\",\"628\":\"VMA5\",\"629\":\"VMA5\",\"630\":\"SEC21\",\"631\":\"SEC21\",\"632\":\"SEC21\",\"633\":\"SEC21\",\"634\":\"SEC21\",\"635\":\"SEC21\",\"636\":\"SEC21\",\"637\":\"SEC21\",\"638\":\"SEC21\",\"639\":\"SEC21\",\"640\":\"SEC21\",\"641\":\"SEC21\",\"642\":\"SEC21\",\"643\":\"SEC21\",\"644\":\"SEC21\",\"645\":\"SEC21\",\"646\":\"SEC21\",\"647\":\"SEC21\",\"648\":\"VMA6\",\"649\":\"VMA6\",\"650\":\"VMA6\",\"651\":\"VMA6\",\"652\":\"VMA6\",\"653\":\"VMA6\",\"654\":\"VMA6\",\"655\":\"VMA6\",\"656\":\"VMA6\",\"657\":\"VMA6\",\"658\":\"VMA6\",\"659\":\"VMA6\",\"660\":\"VMA6\",\"661\":\"VMA6\",\"662\":\"VMA6\",\"663\":\"VMA6\",\"664\":\"VMA6\",\"665\":\"VMA6\",\"666\":\"PUP2\",\"667\":\"PUP2\",\"668\":\"PUP2\",\"669\":\"PUP2\",\"670\":\"PUP2\",\"671\":\"PUP2\",\"672\":\"PUP2\",\"673\":\"PUP2\",\"674\":\"PUP2\",\"675\":\"PUP2\",\"676\":\"PUP2\",\"677\":\"PUP2\",\"678\":\"PUP2\",\"679\":\"PUP2\",\"680\":\"PUP2\",\"681\":\"PUP2\",\"682\":\"PUP2\",\"683\":\"PUP2\",\"684\":\"ARP2\",\"685\":\"ARP2\",\"686\":\"ARP2\",\"687\":\"ARP2\",\"688\":\"ARP2\",\"689\":\"ARP2\",\"690\":\"ARP2\",\"691\":\"ARP2\",\"692\":\"ARP2\",\"693\":\"ARP2\",\"694\":\"ARP2\",\"695\":\"ARP2\",\"696\":\"ARP2\",\"697\":\"ARP2\",\"698\":\"ARP2\",\"699\":\"ARP2\",\"700\":\"ARP2\",\"701\":\"ARP2\",\"702\":\"VPH1\",\"703\":\"VPH1\",\"704\":\"VPH1\",\"705\":\"VPH1\",\"706\":\"VPH1\",\"707\":\"VPH1\",\"708\":\"VPH1\",\"709\":\"VPH1\",\"710\":\"VPH1\",\"711\":\"VPH1\",\"712\":\"VPH1\",\"713\":\"VPH1\",\"714\":\"VPH1\",\"715\":\"VPH1\",\"716\":\"VPH1\",\"717\":\"VPH1\",\"718\":\"VPH1\",\"719\":\"VPH1\",\"720\":\"VMA8\",\"721\":\"VMA8\",\"722\":\"VMA8\",\"723\":\"VMA8\",\"724\":\"VMA8\",\"725\":\"VMA8\",\"726\":\"VMA8\",\"727\":\"VMA8\",\"728\":\"VMA8\",\"729\":\"VMA8\",\"730\":\"VMA8\",\"731\":\"VMA8\",\"732\":\"VMA8\",\"733\":\"VMA8\",\"734\":\"VMA8\",\"735\":\"VMA8\",\"736\":\"VMA8\",\"737\":\"VMA8\",\"738\":\"RAD23\",\"739\":\"RAD23\",\"740\":\"RAD23\",\"741\":\"RAD23\",\"742\":\"RAD23\",\"743\":\"RAD23\",\"744\":\"RAD23\",\"745\":\"RAD23\",\"746\":\"RAD23\",\"747\":\"RAD23\",\"748\":\"RAD23\",\"749\":\"RAD23\",\"750\":\"RAD23\",\"751\":\"RAD23\",\"752\":\"RAD23\",\"753\":\"RAD23\",\"754\":\"RAD23\",\"755\":\"RAD23\",\"756\":\"TRS65\",\"757\":\"TRS65\",\"758\":\"TRS65\",\"759\":\"TRS65\",\"760\":\"TRS65\",\"761\":\"TRS65\",\"762\":\"TRS65\",\"763\":\"TRS65\",\"764\":\"TRS65\",\"765\":\"TRS65\",\"766\":\"TRS65\",\"767\":\"TRS65\",\"768\":\"TRS65\",\"769\":\"TRS65\",\"770\":\"TRS65\",\"771\":\"TRS65\",\"772\":\"TRS65\",\"773\":\"TRS65\",\"774\":\"MRP4\",\"775\":\"MRP4\",\"776\":\"MRP4\",\"777\":\"MRP4\",\"778\":\"MRP4\",\"779\":\"MRP4\",\"780\":\"MRP4\",\"781\":\"MRP4\",\"782\":\"MRP4\",\"783\":\"MRP4\",\"784\":\"MRP4\",\"785\":\"MRP4\",\"786\":\"MRP4\",\"787\":\"MRP4\",\"788\":\"MRP4\",\"789\":\"MRP4\",\"790\":\"MRP4\",\"791\":\"MRP4\",\"792\":\"SEC61\",\"793\":\"SEC61\",\"794\":\"SEC61\",\"795\":\"SEC61\",\"796\":\"SEC61\",\"797\":\"SEC61\",\"798\":\"SEC61\",\"799\":\"SEC61\",\"800\":\"SEC61\",\"801\":\"SEC61\",\"802\":\"SEC61\",\"803\":\"SEC61\",\"804\":\"SEC61\",\"805\":\"SEC61\",\"806\":\"SEC61\",\"807\":\"SEC61\",\"808\":\"SEC61\",\"809\":\"SEC61\",\"810\":\"SEC66\",\"811\":\"SEC66\",\"812\":\"SEC66\",\"813\":\"SEC66\",\"814\":\"SEC66\",\"815\":\"SEC66\",\"816\":\"SEC66\",\"817\":\"SEC66\",\"818\":\"SEC66\",\"819\":\"SEC66\",\"820\":\"SEC66\",\"821\":\"SEC66\",\"822\":\"SEC66\",\"823\":\"SEC66\",\"824\":\"SEC66\",\"825\":\"SEC66\",\"826\":\"SEC66\",\"827\":\"SEC66\",\"828\":\"NIC96\",\"829\":\"NIC96\",\"830\":\"NIC96\",\"831\":\"NIC96\",\"832\":\"NIC96\",\"833\":\"NIC96\",\"834\":\"NIC96\",\"835\":\"NIC96\",\"836\":\"NIC96\",\"837\":\"NIC96\",\"838\":\"NIC96\",\"839\":\"NIC96\",\"840\":\"NIC96\",\"841\":\"NIC96\",\"842\":\"NIC96\",\"843\":\"NIC96\",\"844\":\"NIC96\",\"845\":\"NIC96\",\"846\":\"SSS1\",\"847\":\"SSS1\",\"848\":\"SSS1\",\"849\":\"SSS1\",\"850\":\"SSS1\",\"851\":\"SSS1\",\"852\":\"SSS1\",\"853\":\"SSS1\",\"854\":\"SSS1\",\"855\":\"SSS1\",\"856\":\"SSS1\",\"857\":\"SSS1\",\"858\":\"SSS1\",\"859\":\"SSS1\",\"860\":\"SSS1\",\"861\":\"SSS1\",\"862\":\"SSS1\",\"863\":\"SSS1\",\"864\":\"TOM20\",\"865\":\"TOM20\",\"866\":\"TOM20\",\"867\":\"TOM20\",\"868\":\"TOM20\",\"869\":\"TOM20\",\"870\":\"TOM20\",\"871\":\"TOM20\",\"872\":\"TOM20\",\"873\":\"TOM20\",\"874\":\"TOM20\",\"875\":\"TOM20\",\"876\":\"TOM20\",\"877\":\"TOM20\",\"878\":\"TOM20\",\"879\":\"TOM20\",\"880\":\"TOM20\",\"881\":\"TOM20\",\"882\":\"APS1\",\"883\":\"APS1\",\"884\":\"APS1\",\"885\":\"APS1\",\"886\":\"APS1\",\"887\":\"APS1\",\"888\":\"APS1\",\"889\":\"APS1\",\"890\":\"APS1\",\"891\":\"APS1\",\"892\":\"APS1\",\"893\":\"APS1\",\"894\":\"APS1\",\"895\":\"APS1\",\"896\":\"APS1\",\"897\":\"APS1\",\"898\":\"APS1\",\"899\":\"APS1\",\"900\":\"NUP120\",\"901\":\"NUP120\",\"902\":\"NUP120\",\"903\":\"NUP120\",\"904\":\"NUP120\",\"905\":\"NUP120\",\"906\":\"NUP120\",\"907\":\"NUP120\",\"908\":\"NUP120\",\"909\":\"NUP120\",\"910\":\"NUP120\",\"911\":\"NUP120\",\"912\":\"NUP120\",\"913\":\"NUP120\",\"914\":\"NUP120\",\"915\":\"NUP120\",\"916\":\"NUP120\",\"917\":\"NUP120\",\"918\":\"APL2\",\"919\":\"APL2\",\"920\":\"APL2\",\"921\":\"APL2\",\"922\":\"APL2\",\"923\":\"APL2\",\"924\":\"APL2\",\"925\":\"APL2\",\"926\":\"APL2\",\"927\":\"APL2\",\"928\":\"APL2\",\"929\":\"APL2\",\"930\":\"APL2\",\"931\":\"APL2\",\"932\":\"APL2\",\"933\":\"APL2\",\"934\":\"APL2\",\"935\":\"APL2\",\"936\":\"EMC3\",\"937\":\"EMC3\",\"938\":\"EMC3\",\"939\":\"EMC3\",\"940\":\"EMC3\",\"941\":\"EMC3\",\"942\":\"EMC3\",\"943\":\"EMC3\",\"944\":\"EMC3\",\"945\":\"EMC3\",\"946\":\"EMC3\",\"947\":\"EMC3\",\"948\":\"EMC3\",\"949\":\"EMC3\",\"950\":\"EMC3\",\"951\":\"EMC3\",\"952\":\"EMC3\",\"953\":\"EMC3\",\"954\":\"VPS24\",\"955\":\"VPS24\",\"956\":\"VPS24\",\"957\":\"VPS24\",\"958\":\"VPS24\",\"959\":\"VPS24\",\"960\":\"VPS24\",\"961\":\"VPS24\",\"962\":\"VPS24\",\"963\":\"VPS24\",\"964\":\"VPS24\",\"965\":\"VPS24\",\"966\":\"VPS24\",\"967\":\"VPS24\",\"968\":\"VPS24\",\"969\":\"VPS24\",\"970\":\"VPS24\",\"971\":\"VPS24\",\"972\":\"DID4\",\"973\":\"DID4\",\"974\":\"DID4\",\"975\":\"DID4\",\"976\":\"DID4\",\"977\":\"DID4\",\"978\":\"DID4\",\"979\":\"DID4\",\"980\":\"DID4\",\"981\":\"DID4\",\"982\":\"DID4\",\"983\":\"DID4\",\"984\":\"DID4\",\"985\":\"DID4\",\"986\":\"DID4\",\"987\":\"DID4\",\"988\":\"DID4\",\"989\":\"DID4\",\"990\":\"BCH2\",\"991\":\"BCH2\",\"992\":\"BCH2\",\"993\":\"BCH2\",\"994\":\"BCH2\",\"995\":\"BCH2\",\"996\":\"BCH2\",\"997\":\"BCH2\",\"998\":\"BCH2\",\"999\":\"BCH2\",\"1000\":\"BCH2\",\"1001\":\"BCH2\",\"1002\":\"BCH2\",\"1003\":\"BCH2\",\"1004\":\"BCH2\",\"1005\":\"BCH2\",\"1006\":\"BCH2\",\"1007\":\"BCH2\",\"1008\":\"BET3\",\"1009\":\"BET3\",\"1010\":\"BET3\",\"1011\":\"BET3\",\"1012\":\"BET3\",\"1013\":\"BET3\",\"1014\":\"BET3\",\"1015\":\"BET3\",\"1016\":\"BET3\",\"1017\":\"BET3\",\"1018\":\"BET3\",\"1019\":\"BET3\",\"1020\":\"BET3\",\"1021\":\"BET3\",\"1022\":\"BET3\",\"1023\":\"BET3\",\"1024\":\"BET3\",\"1025\":\"BET3\",\"1026\":\"NUP133\",\"1027\":\"NUP133\",\"1028\":\"NUP133\",\"1029\":\"NUP133\",\"1030\":\"NUP133\",\"1031\":\"NUP133\",\"1032\":\"NUP133\",\"1033\":\"NUP133\",\"1034\":\"NUP133\",\"1035\":\"NUP133\",\"1036\":\"NUP133\",\"1037\":\"NUP133\",\"1038\":\"NUP133\",\"1039\":\"NUP133\",\"1040\":\"NUP133\",\"1041\":\"NUP133\",\"1042\":\"NUP133\",\"1043\":\"NUP133\",\"1044\":\"MRPL3\",\"1045\":\"MRPL3\",\"1046\":\"MRPL3\",\"1047\":\"MRPL3\",\"1048\":\"MRPL3\",\"1049\":\"MRPL3\",\"1050\":\"MRPL3\",\"1051\":\"MRPL3\",\"1052\":\"MRPL3\",\"1053\":\"MRPL3\",\"1054\":\"MRPL3\",\"1055\":\"MRPL3\",\"1056\":\"MRPL3\",\"1057\":\"MRPL3\",\"1058\":\"MRPL3\",\"1059\":\"MRPL3\",\"1060\":\"MRPL3\",\"1061\":\"MRPL3\",\"1062\":\"MRPL10\",\"1063\":\"MRPL10\",\"1064\":\"MRPL10\",\"1065\":\"MRPL10\",\"1066\":\"MRPL10\",\"1067\":\"MRPL10\",\"1068\":\"MRPL10\",\"1069\":\"MRPL10\",\"1070\":\"MRPL10\",\"1071\":\"MRPL10\",\"1072\":\"MRPL10\",\"1073\":\"MRPL10\",\"1074\":\"MRPL10\",\"1075\":\"MRPL10\",\"1076\":\"MRPL10\",\"1077\":\"MRPL10\",\"1078\":\"MRPL10\",\"1079\":\"MRPL10\",\"1080\":\"MRPL15\",\"1081\":\"MRPL15\",\"1082\":\"MRPL15\",\"1083\":\"MRPL15\",\"1084\":\"MRPL15\",\"1085\":\"MRPL15\",\"1086\":\"MRPL15\",\"1087\":\"MRPL15\",\"1088\":\"MRPL15\",\"1089\":\"MRPL15\",\"1090\":\"MRPL15\",\"1091\":\"MRPL15\",\"1092\":\"MRPL15\",\"1093\":\"MRPL15\",\"1094\":\"MRPL15\",\"1095\":\"MRPL15\",\"1096\":\"MRPL15\",\"1097\":\"MRPL15\",\"1098\":\"MCM7\",\"1099\":\"MCM7\",\"1100\":\"MCM7\",\"1101\":\"MCM7\",\"1102\":\"MCM7\",\"1103\":\"MCM7\",\"1104\":\"MCM7\",\"1105\":\"MCM7\",\"1106\":\"MCM7\",\"1107\":\"MCM7\",\"1108\":\"MCM7\",\"1109\":\"MCM7\",\"1110\":\"MCM7\",\"1111\":\"MCM7\",\"1112\":\"MCM7\",\"1113\":\"MCM7\",\"1114\":\"MCM7\",\"1115\":\"MCM7\",\"1116\":\"NUP170\",\"1117\":\"NUP170\",\"1118\":\"NUP170\",\"1119\":\"NUP170\",\"1120\":\"NUP170\",\"1121\":\"NUP170\",\"1122\":\"NUP170\",\"1123\":\"NUP170\",\"1124\":\"NUP170\",\"1125\":\"NUP170\",\"1126\":\"NUP170\",\"1127\":\"NUP170\",\"1128\":\"NUP170\",\"1129\":\"NUP170\",\"1130\":\"NUP170\",\"1131\":\"NUP170\",\"1132\":\"NUP170\",\"1133\":\"NUP170\",\"1134\":\"ARC40\",\"1135\":\"ARC40\",\"1136\":\"ARC40\",\"1137\":\"ARC40\",\"1138\":\"ARC40\",\"1139\":\"ARC40\",\"1140\":\"ARC40\",\"1141\":\"ARC40\",\"1142\":\"ARC40\",\"1143\":\"ARC40\",\"1144\":\"ARC40\",\"1145\":\"ARC40\",\"1146\":\"ARC40\",\"1147\":\"ARC40\",\"1148\":\"ARC40\",\"1149\":\"ARC40\",\"1150\":\"ARC40\",\"1151\":\"ARC40\",\"1152\":\"TRS20\",\"1153\":\"TRS20\",\"1154\":\"TRS20\",\"1155\":\"TRS20\",\"1156\":\"TRS20\",\"1157\":\"TRS20\",\"1158\":\"TRS20\",\"1159\":\"TRS20\",\"1160\":\"TRS20\",\"1161\":\"TRS20\",\"1162\":\"TRS20\",\"1163\":\"TRS20\",\"1164\":\"TRS20\",\"1165\":\"TRS20\",\"1166\":\"TRS20\",\"1167\":\"TRS20\",\"1168\":\"TRS20\",\"1169\":\"TRS20\",\"1170\":\"PRE3\",\"1171\":\"PRE3\",\"1172\":\"PRE3\",\"1173\":\"PRE3\",\"1174\":\"PRE3\",\"1175\":\"PRE3\",\"1176\":\"PRE3\",\"1177\":\"PRE3\",\"1178\":\"PRE3\",\"1179\":\"PRE3\",\"1180\":\"PRE3\",\"1181\":\"PRE3\",\"1182\":\"PRE3\",\"1183\":\"PRE3\",\"1184\":\"PRE3\",\"1185\":\"PRE3\",\"1186\":\"PRE3\",\"1187\":\"PRE3\",\"1188\":\"HSE1\",\"1189\":\"HSE1\",\"1190\":\"HSE1\",\"1191\":\"HSE1\",\"1192\":\"HSE1\",\"1193\":\"HSE1\",\"1194\":\"HSE1\",\"1195\":\"HSE1\",\"1196\":\"HSE1\",\"1197\":\"HSE1\",\"1198\":\"HSE1\",\"1199\":\"HSE1\",\"1200\":\"HSE1\",\"1201\":\"HSE1\",\"1202\":\"HSE1\",\"1203\":\"HSE1\",\"1204\":\"HSE1\",\"1205\":\"HSE1\",\"1206\":\"SEC31\",\"1207\":\"SEC31\",\"1208\":\"SEC31\",\"1209\":\"SEC31\",\"1210\":\"SEC31\",\"1211\":\"SEC31\",\"1212\":\"SEC31\",\"1213\":\"SEC31\",\"1214\":\"SEC31\",\"1215\":\"SEC31\",\"1216\":\"SEC31\",\"1217\":\"SEC31\",\"1218\":\"SEC31\",\"1219\":\"SEC31\",\"1220\":\"SEC31\",\"1221\":\"SEC31\",\"1222\":\"SEC31\",\"1223\":\"SEC31\",\"1224\":\"CCT2\",\"1225\":\"CCT2\",\"1226\":\"CCT2\",\"1227\":\"CCT2\",\"1228\":\"CCT2\",\"1229\":\"CCT2\",\"1230\":\"CCT2\",\"1231\":\"CCT2\",\"1232\":\"CCT2\",\"1233\":\"CCT2\",\"1234\":\"CCT2\",\"1235\":\"CCT2\",\"1236\":\"CCT2\",\"1237\":\"CCT2\",\"1238\":\"CCT2\",\"1239\":\"CCT2\",\"1240\":\"CCT2\",\"1241\":\"CCT2\",\"1242\":\"CCT3\",\"1243\":\"CCT3\",\"1244\":\"CCT3\",\"1245\":\"CCT3\",\"1246\":\"CCT3\",\"1247\":\"CCT3\",\"1248\":\"CCT3\",\"1249\":\"CCT3\",\"1250\":\"CCT3\",\"1251\":\"CCT3\",\"1252\":\"CCT3\",\"1253\":\"CCT3\",\"1254\":\"CCT3\",\"1255\":\"CCT3\",\"1256\":\"CCT3\",\"1257\":\"CCT3\",\"1258\":\"CCT3\",\"1259\":\"CCT3\",\"1260\":\"CCT4\",\"1261\":\"CCT4\",\"1262\":\"CCT4\",\"1263\":\"CCT4\",\"1264\":\"CCT4\",\"1265\":\"CCT4\",\"1266\":\"CCT4\",\"1267\":\"CCT4\",\"1268\":\"CCT4\",\"1269\":\"CCT4\",\"1270\":\"CCT4\",\"1271\":\"CCT4\",\"1272\":\"CCT4\",\"1273\":\"CCT4\",\"1274\":\"CCT4\",\"1275\":\"CCT4\",\"1276\":\"CCT4\",\"1277\":\"CCT4\",\"1278\":\"CCT6\",\"1279\":\"CCT6\",\"1280\":\"CCT6\",\"1281\":\"CCT6\",\"1282\":\"CCT6\",\"1283\":\"CCT6\",\"1284\":\"CCT6\",\"1285\":\"CCT6\",\"1286\":\"CCT6\",\"1287\":\"CCT6\",\"1288\":\"CCT6\",\"1289\":\"CCT6\",\"1290\":\"CCT6\",\"1291\":\"CCT6\",\"1292\":\"CCT6\",\"1293\":\"CCT6\",\"1294\":\"CCT6\",\"1295\":\"CCT6\",\"1296\":\"VMA7\",\"1297\":\"VMA7\",\"1298\":\"VMA7\",\"1299\":\"VMA7\",\"1300\":\"VMA7\",\"1301\":\"VMA7\",\"1302\":\"VMA7\",\"1303\":\"VMA7\",\"1304\":\"VMA7\",\"1305\":\"VMA7\",\"1306\":\"VMA7\",\"1307\":\"VMA7\",\"1308\":\"VMA7\",\"1309\":\"VMA7\",\"1310\":\"VMA7\",\"1311\":\"VMA7\",\"1312\":\"VMA7\",\"1313\":\"VMA7\",\"1314\":\"SEC72\",\"1315\":\"SEC72\",\"1316\":\"SEC72\",\"1317\":\"SEC72\",\"1318\":\"SEC72\",\"1319\":\"SEC72\",\"1320\":\"SEC72\",\"1321\":\"SEC72\",\"1322\":\"SEC72\",\"1323\":\"SEC72\",\"1324\":\"SEC72\",\"1325\":\"SEC72\",\"1326\":\"SEC72\",\"1327\":\"SEC72\",\"1328\":\"SEC72\",\"1329\":\"SEC72\",\"1330\":\"SEC72\",\"1331\":\"SEC72\",\"1332\":\"SNF7\",\"1333\":\"SNF7\",\"1334\":\"SNF7\",\"1335\":\"SNF7\",\"1336\":\"SNF7\",\"1337\":\"SNF7\",\"1338\":\"SNF7\",\"1339\":\"SNF7\",\"1340\":\"SNF7\",\"1341\":\"SNF7\",\"1342\":\"SNF7\",\"1343\":\"SNF7\",\"1344\":\"SNF7\",\"1345\":\"SNF7\",\"1346\":\"SNF7\",\"1347\":\"SNF7\",\"1348\":\"SNF7\",\"1349\":\"SNF7\",\"1350\":\"NUP157\",\"1351\":\"NUP157\",\"1352\":\"NUP157\",\"1353\":\"NUP157\",\"1354\":\"NUP157\",\"1355\":\"NUP157\",\"1356\":\"NUP157\",\"1357\":\"NUP157\",\"1358\":\"NUP157\",\"1359\":\"NUP157\",\"1360\":\"NUP157\",\"1361\":\"NUP157\",\"1362\":\"NUP157\",\"1363\":\"NUP157\",\"1364\":\"NUP157\",\"1365\":\"NUP157\",\"1366\":\"NUP157\",\"1367\":\"NUP157\",\"1368\":\"PRE5\",\"1369\":\"PRE5\",\"1370\":\"PRE5\",\"1371\":\"PRE5\",\"1372\":\"PRE5\",\"1373\":\"PRE5\",\"1374\":\"PRE5\",\"1375\":\"PRE5\",\"1376\":\"PRE5\",\"1377\":\"PRE5\",\"1378\":\"PRE5\",\"1379\":\"PRE5\",\"1380\":\"PRE5\",\"1381\":\"PRE5\",\"1382\":\"PRE5\",\"1383\":\"PRE5\",\"1384\":\"PRE5\",\"1385\":\"PRE5\",\"1386\":\"PRE6\",\"1387\":\"PRE6\",\"1388\":\"PRE6\",\"1389\":\"PRE6\",\"1390\":\"PRE6\",\"1391\":\"PRE6\",\"1392\":\"PRE6\",\"1393\":\"PRE6\",\"1394\":\"PRE6\",\"1395\":\"PRE6\",\"1396\":\"PRE6\",\"1397\":\"PRE6\",\"1398\":\"PRE6\",\"1399\":\"PRE6\",\"1400\":\"PRE6\",\"1401\":\"PRE6\",\"1402\":\"PRE6\",\"1403\":\"PRE6\",\"1404\":\"VPS27\",\"1405\":\"VPS27\",\"1406\":\"VPS27\",\"1407\":\"VPS27\",\"1408\":\"VPS27\",\"1409\":\"VPS27\",\"1410\":\"VPS27\",\"1411\":\"VPS27\",\"1412\":\"VPS27\",\"1413\":\"VPS27\",\"1414\":\"VPS27\",\"1415\":\"VPS27\",\"1416\":\"VPS27\",\"1417\":\"VPS27\",\"1418\":\"VPS27\",\"1419\":\"VPS27\",\"1420\":\"VPS27\",\"1421\":\"VPS27\",\"1422\":\"CCT5\",\"1423\":\"CCT5\",\"1424\":\"CCT5\",\"1425\":\"CCT5\",\"1426\":\"CCT5\",\"1427\":\"CCT5\",\"1428\":\"CCT5\",\"1429\":\"CCT5\",\"1430\":\"CCT5\",\"1431\":\"CCT5\",\"1432\":\"CCT5\",\"1433\":\"CCT5\",\"1434\":\"CCT5\",\"1435\":\"CCT5\",\"1436\":\"CCT5\",\"1437\":\"CCT5\",\"1438\":\"CCT5\",\"1439\":\"CCT5\",\"1440\":\"SEC24\",\"1441\":\"SEC24\",\"1442\":\"SEC24\",\"1443\":\"SEC24\",\"1444\":\"SEC24\",\"1445\":\"SEC24\",\"1446\":\"SEC24\",\"1447\":\"SEC24\",\"1448\":\"SEC24\",\"1449\":\"SEC24\",\"1450\":\"SEC24\",\"1451\":\"SEC24\",\"1452\":\"SEC24\",\"1453\":\"SEC24\",\"1454\":\"SEC24\",\"1455\":\"SEC24\",\"1456\":\"SEC24\",\"1457\":\"SEC24\",\"1458\":\"SEC28\",\"1459\":\"SEC28\",\"1460\":\"SEC28\",\"1461\":\"SEC28\",\"1462\":\"SEC28\",\"1463\":\"SEC28\",\"1464\":\"SEC28\",\"1465\":\"SEC28\",\"1466\":\"SEC28\",\"1467\":\"SEC28\",\"1468\":\"SEC28\",\"1469\":\"SEC28\",\"1470\":\"SEC28\",\"1471\":\"SEC28\",\"1472\":\"SEC28\",\"1473\":\"SEC28\",\"1474\":\"SEC28\",\"1475\":\"SEC28\",\"1476\":\"ARC15\",\"1477\":\"ARC15\",\"1478\":\"ARC15\",\"1479\":\"ARC15\",\"1480\":\"ARC15\",\"1481\":\"ARC15\",\"1482\":\"ARC15\",\"1483\":\"ARC15\",\"1484\":\"ARC15\",\"1485\":\"ARC15\",\"1486\":\"ARC15\",\"1487\":\"ARC15\",\"1488\":\"ARC15\",\"1489\":\"ARC15\",\"1490\":\"ARC15\",\"1491\":\"ARC15\",\"1492\":\"ARC15\",\"1493\":\"ARC15\",\"1494\":\"EMC5\",\"1495\":\"EMC5\",\"1496\":\"EMC5\",\"1497\":\"EMC5\",\"1498\":\"EMC5\",\"1499\":\"EMC5\",\"1500\":\"EMC5\",\"1501\":\"EMC5\",\"1502\":\"EMC5\",\"1503\":\"EMC5\",\"1504\":\"EMC5\",\"1505\":\"EMC5\",\"1506\":\"EMC5\",\"1507\":\"EMC5\",\"1508\":\"EMC5\",\"1509\":\"EMC5\",\"1510\":\"EMC5\",\"1511\":\"EMC5\",\"1512\":\"CHS6\",\"1513\":\"CHS6\",\"1514\":\"CHS6\",\"1515\":\"CHS6\",\"1516\":\"CHS6\",\"1517\":\"CHS6\",\"1518\":\"CHS6\",\"1519\":\"CHS6\",\"1520\":\"CHS6\",\"1521\":\"CHS6\",\"1522\":\"CHS6\",\"1523\":\"CHS6\",\"1524\":\"CHS6\",\"1525\":\"CHS6\",\"1526\":\"CHS6\",\"1527\":\"CHS6\",\"1528\":\"CHS6\",\"1529\":\"CHS6\",\"1530\":\"VMA13\",\"1531\":\"VMA13\",\"1532\":\"VMA13\",\"1533\":\"VMA13\",\"1534\":\"VMA13\",\"1535\":\"VMA13\",\"1536\":\"VMA13\",\"1537\":\"VMA13\",\"1538\":\"VMA13\",\"1539\":\"VMA13\",\"1540\":\"VMA13\",\"1541\":\"VMA13\",\"1542\":\"VMA13\",\"1543\":\"VMA13\",\"1544\":\"VMA13\",\"1545\":\"VMA13\",\"1546\":\"VMA13\",\"1547\":\"VMA13\",\"1548\":\"SEC26\",\"1549\":\"SEC26\",\"1550\":\"SEC26\",\"1551\":\"SEC26\",\"1552\":\"SEC26\",\"1553\":\"SEC26\",\"1554\":\"SEC26\",\"1555\":\"SEC26\",\"1556\":\"SEC26\",\"1557\":\"SEC26\",\"1558\":\"SEC26\",\"1559\":\"SEC26\",\"1560\":\"SEC26\",\"1561\":\"SEC26\",\"1562\":\"SEC26\",\"1563\":\"SEC26\",\"1564\":\"SEC26\",\"1565\":\"SEC26\",\"1566\":\"SEC27\",\"1567\":\"SEC27\",\"1568\":\"SEC27\",\"1569\":\"SEC27\",\"1570\":\"SEC27\",\"1571\":\"SEC27\",\"1572\":\"SEC27\",\"1573\":\"SEC27\",\"1574\":\"SEC27\",\"1575\":\"SEC27\",\"1576\":\"SEC27\",\"1577\":\"SEC27\",\"1578\":\"SEC27\",\"1579\":\"SEC27\",\"1580\":\"SEC27\",\"1581\":\"SEC27\",\"1582\":\"SEC27\",\"1583\":\"SEC27\",\"1584\":\"CCT7\",\"1585\":\"CCT7\",\"1586\":\"CCT7\",\"1587\":\"CCT7\",\"1588\":\"CCT7\",\"1589\":\"CCT7\",\"1590\":\"CCT7\",\"1591\":\"CCT7\",\"1592\":\"CCT7\",\"1593\":\"CCT7\",\"1594\":\"CCT7\",\"1595\":\"CCT7\",\"1596\":\"CCT7\",\"1597\":\"CCT7\",\"1598\":\"CCT7\",\"1599\":\"CCT7\",\"1600\":\"CCT7\",\"1601\":\"CCT7\",\"1602\":\"RET2\",\"1603\":\"RET2\",\"1604\":\"RET2\",\"1605\":\"RET2\",\"1606\":\"RET2\",\"1607\":\"RET2\",\"1608\":\"RET2\",\"1609\":\"RET2\",\"1610\":\"RET2\",\"1611\":\"RET2\",\"1612\":\"RET2\",\"1613\":\"RET2\",\"1614\":\"RET2\",\"1615\":\"RET2\",\"1616\":\"RET2\",\"1617\":\"RET2\",\"1618\":\"RET2\",\"1619\":\"RET2\",\"1620\":\"NUP85\",\"1621\":\"NUP85\",\"1622\":\"NUP85\",\"1623\":\"NUP85\",\"1624\":\"NUP85\",\"1625\":\"NUP85\",\"1626\":\"NUP85\",\"1627\":\"NUP85\",\"1628\":\"NUP85\",\"1629\":\"NUP85\",\"1630\":\"NUP85\",\"1631\":\"NUP85\",\"1632\":\"NUP85\",\"1633\":\"NUP85\",\"1634\":\"NUP85\",\"1635\":\"NUP85\",\"1636\":\"NUP85\",\"1637\":\"NUP85\",\"1638\":\"NUP192\",\"1639\":\"NUP192\",\"1640\":\"NUP192\",\"1641\":\"NUP192\",\"1642\":\"NUP192\",\"1643\":\"NUP192\",\"1644\":\"NUP192\",\"1645\":\"NUP192\",\"1646\":\"NUP192\",\"1647\":\"NUP192\",\"1648\":\"NUP192\",\"1649\":\"NUP192\",\"1650\":\"NUP192\",\"1651\":\"NUP192\",\"1652\":\"NUP192\",\"1653\":\"NUP192\",\"1654\":\"NUP192\",\"1655\":\"NUP192\",\"1656\":\"CCT8\",\"1657\":\"CCT8\",\"1658\":\"CCT8\",\"1659\":\"CCT8\",\"1660\":\"CCT8\",\"1661\":\"CCT8\",\"1662\":\"CCT8\",\"1663\":\"CCT8\",\"1664\":\"CCT8\",\"1665\":\"CCT8\",\"1666\":\"CCT8\",\"1667\":\"CCT8\",\"1668\":\"CCT8\",\"1669\":\"CCT8\",\"1670\":\"CCT8\",\"1671\":\"CCT8\",\"1672\":\"CCT8\",\"1673\":\"CCT8\",\"1674\":\"ARP3\",\"1675\":\"ARP3\",\"1676\":\"ARP3\",\"1677\":\"ARP3\",\"1678\":\"ARP3\",\"1679\":\"ARP3\",\"1680\":\"ARP3\",\"1681\":\"ARP3\",\"1682\":\"ARP3\",\"1683\":\"ARP3\",\"1684\":\"ARP3\",\"1685\":\"ARP3\",\"1686\":\"ARP3\",\"1687\":\"ARP3\",\"1688\":\"ARP3\",\"1689\":\"ARP3\",\"1690\":\"ARP3\",\"1691\":\"ARP3\",\"1692\":\"EMC2\",\"1693\":\"EMC2\",\"1694\":\"EMC2\",\"1695\":\"EMC2\",\"1696\":\"EMC2\",\"1697\":\"EMC2\",\"1698\":\"EMC2\",\"1699\":\"EMC2\",\"1700\":\"EMC2\",\"1701\":\"EMC2\",\"1702\":\"EMC2\",\"1703\":\"EMC2\",\"1704\":\"EMC2\",\"1705\":\"EMC2\",\"1706\":\"EMC2\",\"1707\":\"EMC2\",\"1708\":\"EMC2\",\"1709\":\"EMC2\",\"1710\":\"VMA10\",\"1711\":\"VMA10\",\"1712\":\"VMA10\",\"1713\":\"VMA10\",\"1714\":\"VMA10\",\"1715\":\"VMA10\",\"1716\":\"VMA10\",\"1717\":\"VMA10\",\"1718\":\"VMA10\",\"1719\":\"VMA10\",\"1720\":\"VMA10\",\"1721\":\"VMA10\",\"1722\":\"VMA10\",\"1723\":\"VMA10\",\"1724\":\"VMA10\",\"1725\":\"VMA10\",\"1726\":\"VMA10\",\"1727\":\"VMA10\",\"1728\":\"NUP57\",\"1729\":\"NUP57\",\"1730\":\"NUP57\",\"1731\":\"NUP57\",\"1732\":\"NUP57\",\"1733\":\"NUP57\",\"1734\":\"NUP57\",\"1735\":\"NUP57\",\"1736\":\"NUP57\",\"1737\":\"NUP57\",\"1738\":\"NUP57\",\"1739\":\"NUP57\",\"1740\":\"NUP57\",\"1741\":\"NUP57\",\"1742\":\"NUP57\",\"1743\":\"NUP57\",\"1744\":\"NUP57\",\"1745\":\"NUP57\",\"1746\":\"TOM22\",\"1747\":\"TOM22\",\"1748\":\"TOM22\",\"1749\":\"TOM22\",\"1750\":\"TOM22\",\"1751\":\"TOM22\",\"1752\":\"TOM22\",\"1753\":\"TOM22\",\"1754\":\"TOM22\",\"1755\":\"TOM22\",\"1756\":\"TOM22\",\"1757\":\"TOM22\",\"1758\":\"TOM22\",\"1759\":\"TOM22\",\"1760\":\"TOM22\",\"1761\":\"TOM22\",\"1762\":\"TOM22\",\"1763\":\"TOM22\",\"1764\":\"NUP145\",\"1765\":\"NUP145\",\"1766\":\"NUP145\",\"1767\":\"NUP145\",\"1768\":\"NUP145\",\"1769\":\"NUP145\",\"1770\":\"NUP145\",\"1771\":\"NUP145\",\"1772\":\"NUP145\",\"1773\":\"NUP145\",\"1774\":\"NUP145\",\"1775\":\"NUP145\",\"1776\":\"NUP145\",\"1777\":\"NUP145\",\"1778\":\"NUP145\",\"1779\":\"NUP145\",\"1780\":\"NUP145\",\"1781\":\"NUP145\",\"1782\":\"NUP188\",\"1783\":\"NUP188\",\"1784\":\"NUP188\",\"1785\":\"NUP188\",\"1786\":\"NUP188\",\"1787\":\"NUP188\",\"1788\":\"NUP188\",\"1789\":\"NUP188\",\"1790\":\"NUP188\",\"1791\":\"NUP188\",\"1792\":\"NUP188\",\"1793\":\"NUP188\",\"1794\":\"NUP188\",\"1795\":\"NUP188\",\"1796\":\"NUP188\",\"1797\":\"NUP188\",\"1798\":\"NUP188\",\"1799\":\"NUP188\",\"1800\":\"SBH1\",\"1801\":\"SBH1\",\"1802\":\"SBH1\",\"1803\":\"SBH1\",\"1804\":\"SBH1\",\"1805\":\"SBH1\",\"1806\":\"SBH1\",\"1807\":\"SBH1\",\"1808\":\"SBH1\",\"1809\":\"SBH1\",\"1810\":\"SBH1\",\"1811\":\"SBH1\",\"1812\":\"SBH1\",\"1813\":\"SBH1\",\"1814\":\"SBH1\",\"1815\":\"SBH1\",\"1816\":\"SBH1\",\"1817\":\"SBH1\",\"1818\":\"NUP84\",\"1819\":\"NUP84\",\"1820\":\"NUP84\",\"1821\":\"NUP84\",\"1822\":\"NUP84\",\"1823\":\"NUP84\",\"1824\":\"NUP84\",\"1825\":\"NUP84\",\"1826\":\"NUP84\",\"1827\":\"NUP84\",\"1828\":\"NUP84\",\"1829\":\"NUP84\",\"1830\":\"NUP84\",\"1831\":\"NUP84\",\"1832\":\"NUP84\",\"1833\":\"NUP84\",\"1834\":\"NUP84\",\"1835\":\"NUP84\",\"1836\":\"SEH1\",\"1837\":\"SEH1\",\"1838\":\"SEH1\",\"1839\":\"SEH1\",\"1840\":\"SEH1\",\"1841\":\"SEH1\",\"1842\":\"SEH1\",\"1843\":\"SEH1\",\"1844\":\"SEH1\",\"1845\":\"SEH1\",\"1846\":\"SEH1\",\"1847\":\"SEH1\",\"1848\":\"SEH1\",\"1849\":\"SEH1\",\"1850\":\"SEH1\",\"1851\":\"SEH1\",\"1852\":\"SEH1\",\"1853\":\"SEH1\",\"1854\":\"EMC4\",\"1855\":\"EMC4\",\"1856\":\"EMC4\",\"1857\":\"EMC4\",\"1858\":\"EMC4\",\"1859\":\"EMC4\",\"1860\":\"EMC4\",\"1861\":\"EMC4\",\"1862\":\"EMC4\",\"1863\":\"EMC4\",\"1864\":\"EMC4\",\"1865\":\"EMC4\",\"1866\":\"EMC4\",\"1867\":\"EMC4\",\"1868\":\"EMC4\",\"1869\":\"EMC4\",\"1870\":\"EMC4\",\"1871\":\"EMC4\",\"1872\":\"MCM6\",\"1873\":\"MCM6\",\"1874\":\"MCM6\",\"1875\":\"MCM6\",\"1876\":\"MCM6\",\"1877\":\"MCM6\",\"1878\":\"MCM6\",\"1879\":\"MCM6\",\"1880\":\"MCM6\",\"1881\":\"MCM6\",\"1882\":\"MCM6\",\"1883\":\"MCM6\",\"1884\":\"MCM6\",\"1885\":\"MCM6\",\"1886\":\"MCM6\",\"1887\":\"MCM6\",\"1888\":\"MCM6\",\"1889\":\"MCM6\",\"1890\":\"VOA1\",\"1891\":\"VOA1\",\"1892\":\"VOA1\",\"1893\":\"VOA1\",\"1894\":\"VOA1\",\"1895\":\"VOA1\",\"1896\":\"VOA1\",\"1897\":\"VOA1\",\"1898\":\"VOA1\",\"1899\":\"VOA1\",\"1900\":\"VOA1\",\"1901\":\"VOA1\",\"1902\":\"VOA1\",\"1903\":\"VOA1\",\"1904\":\"VOA1\",\"1905\":\"VOA1\",\"1906\":\"VOA1\",\"1907\":\"VOA1\",\"1908\":\"RET3\",\"1909\":\"RET3\",\"1910\":\"RET3\",\"1911\":\"RET3\",\"1912\":\"RET3\",\"1913\":\"RET3\",\"1914\":\"RET3\",\"1915\":\"RET3\",\"1916\":\"RET3\",\"1917\":\"RET3\",\"1918\":\"RET3\",\"1919\":\"RET3\",\"1920\":\"RET3\",\"1921\":\"RET3\",\"1922\":\"RET3\",\"1923\":\"RET3\",\"1924\":\"RET3\",\"1925\":\"RET3\",\"1926\":\"COP1\",\"1927\":\"COP1\",\"1928\":\"COP1\",\"1929\":\"COP1\",\"1930\":\"COP1\",\"1931\":\"COP1\",\"1932\":\"COP1\",\"1933\":\"COP1\",\"1934\":\"COP1\",\"1935\":\"COP1\",\"1936\":\"COP1\",\"1937\":\"COP1\",\"1938\":\"COP1\",\"1939\":\"COP1\",\"1940\":\"COP1\",\"1941\":\"COP1\",\"1942\":\"COP1\",\"1943\":\"COP1\",\"1944\":\"MRPL50\",\"1945\":\"MRPL50\",\"1946\":\"MRPL50\",\"1947\":\"MRPL50\",\"1948\":\"MRPL50\",\"1949\":\"MRPL50\",\"1950\":\"MRPL50\",\"1951\":\"MRPL50\",\"1952\":\"MRPL50\",\"1953\":\"MRPL50\",\"1954\":\"MRPL50\",\"1955\":\"MRPL50\",\"1956\":\"MRPL50\",\"1957\":\"MRPL50\",\"1958\":\"MRPL50\",\"1959\":\"MRPL50\",\"1960\":\"MRPL50\",\"1961\":\"MRPL50\",\"1962\":\"ARC35\",\"1963\":\"ARC35\",\"1964\":\"ARC35\",\"1965\":\"ARC35\",\"1966\":\"ARC35\",\"1967\":\"ARC35\",\"1968\":\"ARC35\",\"1969\":\"ARC35\",\"1970\":\"ARC35\",\"1971\":\"ARC35\",\"1972\":\"ARC35\",\"1973\":\"ARC35\",\"1974\":\"ARC35\",\"1975\":\"ARC35\",\"1976\":\"ARC35\",\"1977\":\"ARC35\",\"1978\":\"ARC35\",\"1979\":\"ARC35\",\"1980\":\"UFD2\",\"1981\":\"UFD2\",\"1982\":\"UFD2\",\"1983\":\"UFD2\",\"1984\":\"UFD2\",\"1985\":\"UFD2\",\"1986\":\"UFD2\",\"1987\":\"UFD2\",\"1988\":\"UFD2\",\"1989\":\"UFD2\",\"1990\":\"UFD2\",\"1991\":\"UFD2\",\"1992\":\"UFD2\",\"1993\":\"UFD2\",\"1994\":\"UFD2\",\"1995\":\"UFD2\",\"1996\":\"UFD2\",\"1997\":\"UFD2\",\"1998\":\"APM1\",\"1999\":\"APM1\",\"2000\":\"APM1\",\"2001\":\"APM1\",\"2002\":\"APM1\",\"2003\":\"APM1\",\"2004\":\"APM1\",\"2005\":\"APM1\",\"2006\":\"APM1\",\"2007\":\"APM1\",\"2008\":\"APM1\",\"2009\":\"APM1\",\"2010\":\"APM1\",\"2011\":\"APM1\",\"2012\":\"APM1\",\"2013\":\"APM1\",\"2014\":\"APM1\",\"2015\":\"APM1\",\"2016\":\"NUP49\",\"2017\":\"NUP49\",\"2018\":\"NUP49\",\"2019\":\"NUP49\",\"2020\":\"NUP49\",\"2021\":\"NUP49\",\"2022\":\"NUP49\",\"2023\":\"NUP49\",\"2024\":\"NUP49\",\"2025\":\"NUP49\",\"2026\":\"NUP49\",\"2027\":\"NUP49\",\"2028\":\"NUP49\",\"2029\":\"NUP49\",\"2030\":\"NUP49\",\"2031\":\"NUP49\",\"2032\":\"NUP49\",\"2033\":\"NUP49\",\"2034\":\"MRPL13\",\"2035\":\"MRPL13\",\"2036\":\"MRPL13\",\"2037\":\"MRPL13\",\"2038\":\"MRPL13\",\"2039\":\"MRPL13\",\"2040\":\"MRPL13\",\"2041\":\"MRPL13\",\"2042\":\"MRPL13\",\"2043\":\"MRPL13\",\"2044\":\"MRPL13\",\"2045\":\"MRPL13\",\"2046\":\"MRPL13\",\"2047\":\"MRPL13\",\"2048\":\"MRPL13\",\"2049\":\"MRPL13\",\"2050\":\"MRPL13\",\"2051\":\"MRPL13\",\"2052\":\"NUP100\",\"2053\":\"NUP100\",\"2054\":\"NUP100\",\"2055\":\"NUP100\",\"2056\":\"NUP100\",\"2057\":\"NUP100\",\"2058\":\"NUP100\",\"2059\":\"NUP100\",\"2060\":\"NUP100\",\"2061\":\"NUP100\",\"2062\":\"NUP100\",\"2063\":\"NUP100\",\"2064\":\"NUP100\",\"2065\":\"NUP100\",\"2066\":\"NUP100\",\"2067\":\"NUP100\",\"2068\":\"NUP100\",\"2069\":\"NUP100\",\"2070\":\"NUP116\",\"2071\":\"NUP116\",\"2072\":\"NUP116\",\"2073\":\"NUP116\",\"2074\":\"NUP116\",\"2075\":\"NUP116\",\"2076\":\"NUP116\",\"2077\":\"NUP116\",\"2078\":\"NUP116\",\"2079\":\"NUP116\",\"2080\":\"NUP116\",\"2081\":\"NUP116\",\"2082\":\"NUP116\",\"2083\":\"NUP116\",\"2084\":\"NUP116\",\"2085\":\"NUP116\",\"2086\":\"NUP116\",\"2087\":\"NUP116\",\"2088\":\"VPS30\",\"2089\":\"VPS30\",\"2090\":\"VPS30\",\"2091\":\"VPS30\",\"2092\":\"VPS30\",\"2093\":\"VPS30\",\"2094\":\"VPS30\",\"2095\":\"VPS30\",\"2096\":\"VPS30\",\"2097\":\"VPS30\",\"2098\":\"VPS30\",\"2099\":\"VPS30\",\"2100\":\"VPS30\",\"2101\":\"VPS30\",\"2102\":\"VPS30\",\"2103\":\"VPS30\",\"2104\":\"VPS30\",\"2105\":\"VPS30\",\"2106\":\"VPS30\",\"2107\":\"VPS30\",\"2108\":\"VPS30\",\"2109\":\"VPS30\",\"2110\":\"VPS30\",\"2111\":\"VPS30\",\"2112\":\"VPS30\",\"2113\":\"VPS30\",\"2114\":\"VPS30\",\"2115\":\"VPS30\",\"2116\":\"VPS30\",\"2117\":\"VPS30\",\"2118\":\"VPS30\",\"2119\":\"VPS30\",\"2120\":\"VPS30\",\"2121\":\"VPS30\",\"2122\":\"VPS30\",\"2123\":\"VPS30\",\"2124\":\"TRS31\",\"2125\":\"TRS31\",\"2126\":\"TRS31\",\"2127\":\"TRS31\",\"2128\":\"TRS31\",\"2129\":\"TRS31\",\"2130\":\"TRS31\",\"2131\":\"TRS31\",\"2132\":\"TRS31\",\"2133\":\"TRS31\",\"2134\":\"TRS31\",\"2135\":\"TRS31\",\"2136\":\"TRS31\",\"2137\":\"TRS31\",\"2138\":\"TRS31\",\"2139\":\"TRS31\",\"2140\":\"TRS31\",\"2141\":\"TRS31\",\"2142\":\"TRS130\",\"2143\":\"TRS130\",\"2144\":\"TRS130\",\"2145\":\"TRS130\",\"2146\":\"TRS130\",\"2147\":\"TRS130\",\"2148\":\"TRS130\",\"2149\":\"TRS130\",\"2150\":\"TRS130\",\"2151\":\"TRS130\",\"2152\":\"TRS130\",\"2153\":\"TRS130\",\"2154\":\"TRS130\",\"2155\":\"TRS130\",\"2156\":\"TRS130\",\"2157\":\"TRS130\",\"2158\":\"TRS130\",\"2159\":\"TRS130\",\"2160\":\"TRS23\",\"2161\":\"TRS23\",\"2162\":\"TRS23\",\"2163\":\"TRS23\",\"2164\":\"TRS23\",\"2165\":\"TRS23\",\"2166\":\"TRS23\",\"2167\":\"TRS23\",\"2168\":\"TRS23\",\"2169\":\"TRS23\",\"2170\":\"TRS23\",\"2171\":\"TRS23\",\"2172\":\"TRS23\",\"2173\":\"TRS23\",\"2174\":\"TRS23\",\"2175\":\"TRS23\",\"2176\":\"TRS23\",\"2177\":\"TRS23\",\"2178\":\"NUP53\",\"2179\":\"NUP53\",\"2180\":\"NUP53\",\"2181\":\"NUP53\",\"2182\":\"NUP53\",\"2183\":\"NUP53\",\"2184\":\"NUP53\",\"2185\":\"NUP53\",\"2186\":\"NUP53\",\"2187\":\"NUP53\",\"2188\":\"NUP53\",\"2189\":\"NUP53\",\"2190\":\"NUP53\",\"2191\":\"NUP53\",\"2192\":\"NUP53\",\"2193\":\"NUP53\",\"2194\":\"NUP53\",\"2195\":\"NUP53\",\"2196\":\"TRS120\",\"2197\":\"TRS120\",\"2198\":\"TRS120\",\"2199\":\"TRS120\",\"2200\":\"TRS120\",\"2201\":\"TRS120\",\"2202\":\"TRS120\",\"2203\":\"TRS120\",\"2204\":\"TRS120\",\"2205\":\"TRS120\",\"2206\":\"TRS120\",\"2207\":\"TRS120\",\"2208\":\"TRS120\",\"2209\":\"TRS120\",\"2210\":\"TRS120\",\"2211\":\"TRS120\",\"2212\":\"TRS120\",\"2213\":\"TRS120\",\"2214\":\"SEC13\",\"2215\":\"SEC13\",\"2216\":\"SEC13\",\"2217\":\"SEC13\",\"2218\":\"SEC13\",\"2219\":\"SEC13\",\"2220\":\"SEC13\",\"2221\":\"SEC13\",\"2222\":\"SEC13\",\"2223\":\"SEC13\",\"2224\":\"SEC13\",\"2225\":\"SEC13\",\"2226\":\"SEC13\",\"2227\":\"SEC13\",\"2228\":\"SEC13\",\"2229\":\"SEC13\",\"2230\":\"SEC13\",\"2231\":\"SEC13\",\"2232\":\"SEC13\",\"2233\":\"SEC13\",\"2234\":\"SEC13\",\"2235\":\"SEC13\",\"2236\":\"SEC13\",\"2237\":\"SEC13\",\"2238\":\"SEC13\",\"2239\":\"SEC13\",\"2240\":\"SEC13\",\"2241\":\"SEC13\",\"2242\":\"SEC13\",\"2243\":\"SEC13\",\"2244\":\"SEC13\",\"2245\":\"SEC13\",\"2246\":\"SEC13\",\"2247\":\"SEC13\",\"2248\":\"SEC13\",\"2249\":\"SEC13\",\"2250\":\"BCH1\",\"2251\":\"BCH1\",\"2252\":\"BCH1\",\"2253\":\"BCH1\",\"2254\":\"BCH1\",\"2255\":\"BCH1\",\"2256\":\"BCH1\",\"2257\":\"BCH1\",\"2258\":\"BCH1\",\"2259\":\"BCH1\",\"2260\":\"BCH1\",\"2261\":\"BCH1\",\"2262\":\"BCH1\",\"2263\":\"BCH1\",\"2264\":\"BCH1\",\"2265\":\"BCH1\",\"2266\":\"BCH1\",\"2267\":\"BCH1\",\"2268\":\"ASM4\",\"2269\":\"ASM4\",\"2270\":\"ASM4\",\"2271\":\"ASM4\",\"2272\":\"ASM4\",\"2273\":\"ASM4\",\"2274\":\"ASM4\",\"2275\":\"ASM4\",\"2276\":\"ASM4\",\"2277\":\"ASM4\",\"2278\":\"ASM4\",\"2279\":\"ASM4\",\"2280\":\"ASM4\",\"2281\":\"ASM4\",\"2282\":\"ASM4\",\"2283\":\"ASM4\",\"2284\":\"ASM4\",\"2285\":\"ASM4\",\"2286\":\"VPS38\",\"2287\":\"VPS38\",\"2288\":\"VPS38\",\"2289\":\"VPS38\",\"2290\":\"VPS38\",\"2291\":\"VPS38\",\"2292\":\"VPS38\",\"2293\":\"VPS38\",\"2294\":\"VPS38\",\"2295\":\"VPS38\",\"2296\":\"VPS38\",\"2297\":\"VPS38\",\"2298\":\"VPS38\",\"2299\":\"VPS38\",\"2300\":\"VPS38\",\"2301\":\"VPS38\",\"2302\":\"VPS38\",\"2303\":\"VPS38\",\"2304\":\"MRPL35\",\"2305\":\"MRPL35\",\"2306\":\"MRPL35\",\"2307\":\"MRPL35\",\"2308\":\"MRPL35\",\"2309\":\"MRPL35\",\"2310\":\"MRPL35\",\"2311\":\"MRPL35\",\"2312\":\"MRPL35\",\"2313\":\"MRPL35\",\"2314\":\"MRPL35\",\"2315\":\"MRPL35\",\"2316\":\"MRPL35\",\"2317\":\"MRPL35\",\"2318\":\"MRPL35\",\"2319\":\"MRPL35\",\"2320\":\"MRPL35\",\"2321\":\"MRPL35\",\"2322\":\"APL4\",\"2323\":\"APL4\",\"2324\":\"APL4\",\"2325\":\"APL4\",\"2326\":\"APL4\",\"2327\":\"APL4\",\"2328\":\"APL4\",\"2329\":\"APL4\",\"2330\":\"APL4\",\"2331\":\"APL4\",\"2332\":\"APL4\",\"2333\":\"APL4\",\"2334\":\"APL4\",\"2335\":\"APL4\",\"2336\":\"APL4\",\"2337\":\"APL4\",\"2338\":\"APL4\",\"2339\":\"APL4\",\"2340\":\"CHS5\",\"2341\":\"CHS5\",\"2342\":\"CHS5\",\"2343\":\"CHS5\",\"2344\":\"CHS5\",\"2345\":\"CHS5\",\"2346\":\"CHS5\",\"2347\":\"CHS5\",\"2348\":\"CHS5\",\"2349\":\"CHS5\",\"2350\":\"CHS5\",\"2351\":\"CHS5\",\"2352\":\"CHS5\",\"2353\":\"CHS5\",\"2354\":\"CHS5\",\"2355\":\"CHS5\",\"2356\":\"CHS5\",\"2357\":\"CHS5\",\"2358\":\"SRN2\",\"2359\":\"SRN2\",\"2360\":\"SRN2\",\"2361\":\"SRN2\",\"2362\":\"SRN2\",\"2363\":\"SRN2\",\"2364\":\"SRN2\",\"2365\":\"SRN2\",\"2366\":\"SRN2\",\"2367\":\"SRN2\",\"2368\":\"SRN2\",\"2369\":\"SRN2\",\"2370\":\"TRS33\",\"2371\":\"TRS33\",\"2372\":\"TRS33\",\"2373\":\"TRS33\",\"2374\":\"TRS33\",\"2375\":\"TRS33\",\"2376\":\"TRS33\",\"2377\":\"TRS33\",\"2378\":\"TRS33\",\"2379\":\"TRS33\",\"2380\":\"TRS33\",\"2381\":\"TRS33\",\"2382\":\"TRS33\",\"2383\":\"TRS33\",\"2384\":\"TRS33\",\"2385\":\"TRS33\",\"2386\":\"TRS33\",\"2387\":\"TRS33\"},\"Compartment\":{\"0\":\"mitochondria\",\"1\":\"mitochondria\",\"2\":\"mitochondria\",\"3\":\"mitochondria\",\"4\":\"mitochondria\",\"5\":\"mitochondria\",\"6\":\"mitochondria\",\"7\":\"mitochondria\",\"8\":\"mitochondria\",\"9\":\"mitochondria\",\"10\":\"mitochondria\",\"11\":\"mitochondria\",\"12\":\"mitochondria\",\"13\":\"mitochondria\",\"14\":\"mitochondria\",\"15\":\"mitochondria\",\"16\":\"mitochondria\",\"17\":\"mitochondria\",\"18\":\"mitochondria\",\"19\":\"mitochondria\",\"20\":\"mitochondria\",\"21\":\"mitochondria\",\"22\":\"mitochondria\",\"23\":\"mitochondria\",\"24\":\"mitochondria\",\"25\":\"mitochondria\",\"26\":\"mitochondria\",\"27\":\"mitochondria\",\"28\":\"mitochondria\",\"29\":\"mitochondria\",\"30\":\"mitochondria\",\"31\":\"mitochondria\",\"32\":\"mitochondria\",\"33\":\"mitochondria\",\"34\":\"mitochondria\",\"35\":\"mitochondria\",\"36\":\"cytosol\",\"37\":\"cytosol\",\"38\":\"cytosol\",\"39\":\"cytosol\",\"40\":\"cytosol\",\"41\":\"cytosol\",\"42\":\"cytosol\",\"43\":\"cytosol\",\"44\":\"cytosol\",\"45\":\"cytosol\",\"46\":\"cytosol\",\"47\":\"cytosol\",\"48\":\"cytosol\",\"49\":\"cytosol\",\"50\":\"cytosol\",\"51\":\"cytosol\",\"52\":\"cytosol\",\"53\":\"cytosol\",\"54\":\"mitochondria\",\"55\":\"mitochondria\",\"56\":\"mitochondria\",\"57\":\"mitochondria\",\"58\":\"mitochondria\",\"59\":\"mitochondria\",\"60\":\"mitochondria\",\"61\":\"mitochondria\",\"62\":\"mitochondria\",\"63\":\"mitochondria\",\"64\":\"mitochondria\",\"65\":\"mitochondria\",\"66\":\"mitochondria\",\"67\":\"mitochondria\",\"68\":\"mitochondria\",\"69\":\"mitochondria\",\"70\":\"mitochondria\",\"71\":\"mitochondria\",\"72\":\"mitochondria\",\"73\":\"mitochondria\",\"74\":\"mitochondria\",\"75\":\"mitochondria\",\"76\":\"mitochondria\",\"77\":\"mitochondria\",\"78\":\"mitochondria\",\"79\":\"mitochondria\",\"80\":\"mitochondria\",\"81\":\"mitochondria\",\"82\":\"mitochondria\",\"83\":\"mitochondria\",\"84\":\"mitochondria\",\"85\":\"mitochondria\",\"86\":\"mitochondria\",\"87\":\"mitochondria\",\"88\":\"mitochondria\",\"89\":\"mitochondria\",\"90\":\"ER\",\"91\":\"ER\",\"92\":\"ER\",\"93\":\"ER\",\"94\":\"ER\",\"95\":\"ER\",\"96\":\"ER\",\"97\":\"ER\",\"98\":\"ER\",\"99\":\"ER\",\"100\":\"ER\",\"101\":\"ER\",\"102\":\"ER\",\"103\":\"ER\",\"104\":\"ER\",\"105\":\"ER\",\"106\":\"ER\",\"107\":\"ER\",\"108\":\"NE\",\"109\":\"NE\",\"110\":\"NE\",\"111\":\"NE\",\"112\":\"NE\",\"113\":\"NE\",\"114\":\"NE\",\"115\":\"NE\",\"116\":\"NE\",\"117\":\"NE\",\"118\":\"NE\",\"119\":\"NE\",\"120\":\"NE\",\"121\":\"NE\",\"122\":\"NE\",\"123\":\"NE\",\"124\":\"NE\",\"125\":\"NE\",\"126\":\"undefined\",\"127\":\"undefined\",\"128\":\"undefined\",\"129\":\"undefined\",\"130\":\"undefined\",\"131\":\"undefined\",\"132\":\"undefined\",\"133\":\"undefined\",\"134\":\"undefined\",\"135\":\"undefined\",\"136\":\"undefined\",\"137\":\"undefined\",\"138\":\"undefined\",\"139\":\"undefined\",\"140\":\"undefined\",\"141\":\"undefined\",\"142\":\"undefined\",\"143\":\"undefined\",\"144\":\"vacuole\",\"145\":\"vacuole\",\"146\":\"vacuole\",\"147\":\"vacuole\",\"148\":\"vacuole\",\"149\":\"vacuole\",\"150\":\"vacuole\",\"151\":\"vacuole\",\"152\":\"vacuole\",\"153\":\"vacuole\",\"154\":\"vacuole\",\"155\":\"vacuole\",\"156\":\"vacuole\",\"157\":\"vacuole\",\"158\":\"vacuole\",\"159\":\"vacuole\",\"160\":\"vacuole\",\"161\":\"vacuole\",\"162\":\"vacuole\",\"163\":\"vacuole\",\"164\":\"vacuole\",\"165\":\"vacuole\",\"166\":\"vacuole\",\"167\":\"vacuole\",\"168\":\"vacuole\",\"169\":\"vacuole\",\"170\":\"vacuole\",\"171\":\"vacuole\",\"172\":\"vacuole\",\"173\":\"vacuole\",\"174\":\"vacuole\",\"175\":\"vacuole\",\"176\":\"vacuole\",\"177\":\"vacuole\",\"178\":\"vacuole\",\"179\":\"vacuole\",\"180\":\"undefined\",\"181\":\"undefined\",\"182\":\"undefined\",\"183\":\"undefined\",\"184\":\"undefined\",\"185\":\"undefined\",\"186\":\"undefined\",\"187\":\"undefined\",\"188\":\"undefined\",\"189\":\"undefined\",\"190\":\"undefined\",\"191\":\"undefined\",\"192\":\"undefined\",\"193\":\"undefined\",\"194\":\"undefined\",\"195\":\"undefined\",\"196\":\"undefined\",\"197\":\"undefined\",\"198\":\"proteasome\",\"199\":\"proteasome\",\"200\":\"proteasome\",\"201\":\"proteasome\",\"202\":\"proteasome\",\"203\":\"proteasome\",\"204\":\"proteasome\",\"205\":\"proteasome\",\"206\":\"proteasome\",\"207\":\"proteasome\",\"208\":\"proteasome\",\"209\":\"proteasome\",\"210\":\"proteasome\",\"211\":\"proteasome\",\"212\":\"proteasome\",\"213\":\"proteasome\",\"214\":\"proteasome\",\"215\":\"proteasome\",\"216\":\"mitochondria\",\"217\":\"mitochondria\",\"218\":\"mitochondria\",\"219\":\"mitochondria\",\"220\":\"mitochondria\",\"221\":\"mitochondria\",\"222\":\"mitochondria\",\"223\":\"mitochondria\",\"224\":\"mitochondria\",\"225\":\"mitochondria\",\"226\":\"mitochondria\",\"227\":\"mitochondria\",\"228\":\"mitochondria\",\"229\":\"mitochondria\",\"230\":\"mitochondria\",\"231\":\"mitochondria\",\"232\":\"mitochondria\",\"233\":\"mitochondria\",\"234\":\"ER\",\"235\":\"ER\",\"236\":\"ER\",\"237\":\"ER\",\"238\":\"ER\",\"239\":\"ER\",\"240\":\"ER\",\"241\":\"ER\",\"242\":\"ER\",\"243\":\"ER\",\"244\":\"ER\",\"245\":\"ER\",\"246\":\"ER\",\"247\":\"ER\",\"248\":\"ER\",\"249\":\"ER\",\"250\":\"ER\",\"251\":\"ER\",\"252\":\"proteasome\",\"253\":\"proteasome\",\"254\":\"proteasome\",\"255\":\"proteasome\",\"256\":\"proteasome\",\"257\":\"proteasome\",\"258\":\"proteasome\",\"259\":\"proteasome\",\"260\":\"proteasome\",\"261\":\"proteasome\",\"262\":\"proteasome\",\"263\":\"proteasome\",\"264\":\"proteasome\",\"265\":\"proteasome\",\"266\":\"proteasome\",\"267\":\"proteasome\",\"268\":\"proteasome\",\"269\":\"proteasome\",\"270\":\"vacuole\",\"271\":\"vacuole\",\"272\":\"vacuole\",\"273\":\"vacuole\",\"274\":\"vacuole\",\"275\":\"vacuole\",\"276\":\"vacuole\",\"277\":\"vacuole\",\"278\":\"vacuole\",\"279\":\"vacuole\",\"280\":\"vacuole\",\"281\":\"vacuole\",\"282\":\"vacuole\",\"283\":\"vacuole\",\"284\":\"vacuole\",\"285\":\"vacuole\",\"286\":\"vacuole\",\"287\":\"vacuole\",\"288\":\"vacuole\",\"289\":\"vacuole\",\"290\":\"vacuole\",\"291\":\"vacuole\",\"292\":\"vacuole\",\"293\":\"vacuole\",\"294\":\"vacuole\",\"295\":\"vacuole\",\"296\":\"vacuole\",\"297\":\"vacuole\",\"298\":\"vacuole\",\"299\":\"vacuole\",\"300\":\"vacuole\",\"301\":\"vacuole\",\"302\":\"vacuole\",\"303\":\"vacuole\",\"304\":\"vacuole\",\"305\":\"vacuole\",\"306\":\"vacuole\",\"307\":\"vacuole\",\"308\":\"vacuole\",\"309\":\"vacuole\",\"310\":\"vacuole\",\"311\":\"vacuole\",\"312\":\"vacuole\",\"313\":\"vacuole\",\"314\":\"vacuole\",\"315\":\"vacuole\",\"316\":\"vacuole\",\"317\":\"vacuole\",\"318\":\"vacuole\",\"319\":\"vacuole\",\"320\":\"vacuole\",\"321\":\"vacuole\",\"322\":\"vacuole\",\"323\":\"vacuole\",\"324\":\"vacuole\",\"325\":\"vacuole\",\"326\":\"vacuole\",\"327\":\"vacuole\",\"328\":\"vacuole\",\"329\":\"vacuole\",\"330\":\"vacuole\",\"331\":\"vacuole\",\"332\":\"vacuole\",\"333\":\"vacuole\",\"334\":\"vacuole\",\"335\":\"vacuole\",\"336\":\"vacuole\",\"337\":\"vacuole\",\"338\":\"vacuole\",\"339\":\"vacuole\",\"340\":\"vacuole\",\"341\":\"vacuole\",\"342\":\"vacuole\",\"343\":\"vacuole\",\"344\":\"vacuole\",\"345\":\"vacuole\",\"346\":\"vacuole\",\"347\":\"vacuole\",\"348\":\"vacuole\",\"349\":\"vacuole\",\"350\":\"vacuole\",\"351\":\"vacuole\",\"352\":\"vacuole\",\"353\":\"vacuole\",\"354\":\"vacuole\",\"355\":\"vacuole\",\"356\":\"vacuole\",\"357\":\"vacuole\",\"358\":\"vacuole\",\"359\":\"vacuole\",\"360\":\"proteasome\",\"361\":\"proteasome\",\"362\":\"proteasome\",\"363\":\"proteasome\",\"364\":\"proteasome\",\"365\":\"proteasome\",\"366\":\"proteasome\",\"367\":\"proteasome\",\"368\":\"proteasome\",\"369\":\"proteasome\",\"370\":\"proteasome\",\"371\":\"proteasome\",\"372\":\"proteasome\",\"373\":\"proteasome\",\"374\":\"proteasome\",\"375\":\"proteasome\",\"376\":\"proteasome\",\"377\":\"proteasome\",\"378\":\"proteasome\",\"379\":\"proteasome\",\"380\":\"proteasome\",\"381\":\"proteasome\",\"382\":\"proteasome\",\"383\":\"proteasome\",\"384\":\"proteasome\",\"385\":\"proteasome\",\"386\":\"proteasome\",\"387\":\"proteasome\",\"388\":\"proteasome\",\"389\":\"proteasome\",\"390\":\"proteasome\",\"391\":\"proteasome\",\"392\":\"proteasome\",\"393\":\"proteasome\",\"394\":\"proteasome\",\"395\":\"proteasome\",\"396\":\"mitochondria\",\"397\":\"mitochondria\",\"398\":\"mitochondria\",\"399\":\"mitochondria\",\"400\":\"mitochondria\",\"401\":\"mitochondria\",\"402\":\"mitochondria\",\"403\":\"mitochondria\",\"404\":\"mitochondria\",\"405\":\"mitochondria\",\"406\":\"mitochondria\",\"407\":\"mitochondria\",\"408\":\"mitochondria\",\"409\":\"mitochondria\",\"410\":\"mitochondria\",\"411\":\"mitochondria\",\"412\":\"mitochondria\",\"413\":\"mitochondria\",\"414\":\"proteasome\",\"415\":\"proteasome\",\"416\":\"proteasome\",\"417\":\"proteasome\",\"418\":\"proteasome\",\"419\":\"proteasome\",\"420\":\"proteasome\",\"421\":\"proteasome\",\"422\":\"proteasome\",\"423\":\"proteasome\",\"424\":\"proteasome\",\"425\":\"proteasome\",\"426\":\"proteasome\",\"427\":\"proteasome\",\"428\":\"proteasome\",\"429\":\"proteasome\",\"430\":\"proteasome\",\"431\":\"proteasome\",\"432\":\"nucleus\",\"433\":\"nucleus\",\"434\":\"nucleus\",\"435\":\"nucleus\",\"436\":\"nucleus\",\"437\":\"nucleus\",\"438\":\"nucleus\",\"439\":\"nucleus\",\"440\":\"nucleus\",\"441\":\"nucleus\",\"442\":\"nucleus\",\"443\":\"nucleus\",\"444\":\"nucleus\",\"445\":\"nucleus\",\"446\":\"nucleus\",\"447\":\"nucleus\",\"448\":\"nucleus\",\"449\":\"nucleus\",\"450\":\"proteasome\",\"451\":\"proteasome\",\"452\":\"proteasome\",\"453\":\"proteasome\",\"454\":\"proteasome\",\"455\":\"proteasome\",\"456\":\"proteasome\",\"457\":\"proteasome\",\"458\":\"proteasome\",\"459\":\"proteasome\",\"460\":\"proteasome\",\"461\":\"proteasome\",\"462\":\"proteasome\",\"463\":\"proteasome\",\"464\":\"proteasome\",\"465\":\"proteasome\",\"466\":\"proteasome\",\"467\":\"proteasome\",\"468\":\"proteasome\",\"469\":\"proteasome\",\"470\":\"proteasome\",\"471\":\"proteasome\",\"472\":\"proteasome\",\"473\":\"proteasome\",\"474\":\"proteasome\",\"475\":\"proteasome\",\"476\":\"proteasome\",\"477\":\"proteasome\",\"478\":\"proteasome\",\"479\":\"proteasome\",\"480\":\"proteasome\",\"481\":\"proteasome\",\"482\":\"proteasome\",\"483\":\"proteasome\",\"484\":\"proteasome\",\"485\":\"proteasome\",\"486\":\"ER\",\"487\":\"ER\",\"488\":\"ER\",\"489\":\"ER\",\"490\":\"ER\",\"491\":\"ER\",\"492\":\"ER\",\"493\":\"ER\",\"494\":\"ER\",\"495\":\"ER\",\"496\":\"ER\",\"497\":\"ER\",\"498\":\"ER\",\"499\":\"ER\",\"500\":\"ER\",\"501\":\"ER\",\"502\":\"ER\",\"503\":\"ER\",\"504\":\"undefined\",\"505\":\"undefined\",\"506\":\"undefined\",\"507\":\"undefined\",\"508\":\"undefined\",\"509\":\"undefined\",\"510\":\"undefined\",\"511\":\"undefined\",\"512\":\"undefined\",\"513\":\"undefined\",\"514\":\"undefined\",\"515\":\"undefined\",\"516\":\"undefined\",\"517\":\"undefined\",\"518\":\"undefined\",\"519\":\"undefined\",\"520\":\"undefined\",\"521\":\"undefined\",\"522\":\"nucleus\",\"523\":\"nucleus\",\"524\":\"nucleus\",\"525\":\"nucleus\",\"526\":\"nucleus\",\"527\":\"nucleus\",\"528\":\"nucleus\",\"529\":\"nucleus\",\"530\":\"nucleus\",\"531\":\"nucleus\",\"532\":\"nucleus\",\"533\":\"nucleus\",\"534\":\"nucleus\",\"535\":\"nucleus\",\"536\":\"nucleus\",\"537\":\"nucleus\",\"538\":\"nucleus\",\"539\":\"nucleus\",\"540\":\"nucleus\",\"541\":\"nucleus\",\"542\":\"nucleus\",\"543\":\"nucleus\",\"544\":\"nucleus\",\"545\":\"nucleus\",\"546\":\"nucleus\",\"547\":\"nucleus\",\"548\":\"nucleus\",\"549\":\"nucleus\",\"550\":\"nucleus\",\"551\":\"nucleus\",\"552\":\"nucleus\",\"553\":\"nucleus\",\"554\":\"nucleus\",\"555\":\"nucleus\",\"556\":\"nucleus\",\"557\":\"nucleus\",\"558\":\"undefined\",\"559\":\"undefined\",\"560\":\"undefined\",\"561\":\"undefined\",\"562\":\"undefined\",\"563\":\"undefined\",\"564\":\"undefined\",\"565\":\"undefined\",\"566\":\"undefined\",\"567\":\"undefined\",\"568\":\"undefined\",\"569\":\"undefined\",\"570\":\"undefined\",\"571\":\"undefined\",\"572\":\"undefined\",\"573\":\"undefined\",\"574\":\"undefined\",\"575\":\"undefined\",\"576\":\"proteasome\",\"577\":\"proteasome\",\"578\":\"proteasome\",\"579\":\"proteasome\",\"580\":\"proteasome\",\"581\":\"proteasome\",\"582\":\"proteasome\",\"583\":\"proteasome\",\"584\":\"proteasome\",\"585\":\"proteasome\",\"586\":\"proteasome\",\"587\":\"proteasome\",\"588\":\"proteasome\",\"589\":\"proteasome\",\"590\":\"proteasome\",\"591\":\"proteasome\",\"592\":\"proteasome\",\"593\":\"proteasome\",\"594\":\"nucleus\",\"595\":\"nucleus\",\"596\":\"nucleus\",\"597\":\"nucleus\",\"598\":\"nucleus\",\"599\":\"nucleus\",\"600\":\"nucleus\",\"601\":\"nucleus\",\"602\":\"nucleus\",\"603\":\"nucleus\",\"604\":\"nucleus\",\"605\":\"nucleus\",\"606\":\"nucleus\",\"607\":\"nucleus\",\"608\":\"nucleus\",\"609\":\"nucleus\",\"610\":\"nucleus\",\"611\":\"nucleus\",\"612\":\"vacuole\",\"613\":\"vacuole\",\"614\":\"vacuole\",\"615\":\"vacuole\",\"616\":\"vacuole\",\"617\":\"vacuole\",\"618\":\"vacuole\",\"619\":\"vacuole\",\"620\":\"vacuole\",\"621\":\"vacuole\",\"622\":\"vacuole\",\"623\":\"vacuole\",\"624\":\"vacuole\",\"625\":\"vacuole\",\"626\":\"vacuole\",\"627\":\"vacuole\",\"628\":\"vacuole\",\"629\":\"vacuole\",\"630\":\"undefined\",\"631\":\"undefined\",\"632\":\"undefined\",\"633\":\"undefined\",\"634\":\"undefined\",\"635\":\"undefined\",\"636\":\"undefined\",\"637\":\"undefined\",\"638\":\"undefined\",\"639\":\"undefined\",\"640\":\"undefined\",\"641\":\"undefined\",\"642\":\"undefined\",\"643\":\"undefined\",\"644\":\"undefined\",\"645\":\"undefined\",\"646\":\"undefined\",\"647\":\"undefined\",\"648\":\"vacuole\",\"649\":\"vacuole\",\"650\":\"vacuole\",\"651\":\"vacuole\",\"652\":\"vacuole\",\"653\":\"vacuole\",\"654\":\"vacuole\",\"655\":\"vacuole\",\"656\":\"vacuole\",\"657\":\"vacuole\",\"658\":\"vacuole\",\"659\":\"vacuole\",\"660\":\"vacuole\",\"661\":\"vacuole\",\"662\":\"vacuole\",\"663\":\"vacuole\",\"664\":\"vacuole\",\"665\":\"vacuole\",\"666\":\"proteasome\",\"667\":\"proteasome\",\"668\":\"proteasome\",\"669\":\"proteasome\",\"670\":\"proteasome\",\"671\":\"proteasome\",\"672\":\"proteasome\",\"673\":\"proteasome\",\"674\":\"proteasome\",\"675\":\"proteasome\",\"676\":\"proteasome\",\"677\":\"proteasome\",\"678\":\"proteasome\",\"679\":\"proteasome\",\"680\":\"proteasome\",\"681\":\"proteasome\",\"682\":\"proteasome\",\"683\":\"proteasome\",\"684\":\"undefined\",\"685\":\"undefined\",\"686\":\"undefined\",\"687\":\"undefined\",\"688\":\"undefined\",\"689\":\"undefined\",\"690\":\"undefined\",\"691\":\"undefined\",\"692\":\"undefined\",\"693\":\"undefined\",\"694\":\"undefined\",\"695\":\"undefined\",\"696\":\"undefined\",\"697\":\"undefined\",\"698\":\"undefined\",\"699\":\"undefined\",\"700\":\"undefined\",\"701\":\"undefined\",\"702\":\"vacuole\",\"703\":\"vacuole\",\"704\":\"vacuole\",\"705\":\"vacuole\",\"706\":\"vacuole\",\"707\":\"vacuole\",\"708\":\"vacuole\",\"709\":\"vacuole\",\"710\":\"vacuole\",\"711\":\"vacuole\",\"712\":\"vacuole\",\"713\":\"vacuole\",\"714\":\"vacuole\",\"715\":\"vacuole\",\"716\":\"vacuole\",\"717\":\"vacuole\",\"718\":\"vacuole\",\"719\":\"vacuole\",\"720\":\"vacuole\",\"721\":\"vacuole\",\"722\":\"vacuole\",\"723\":\"vacuole\",\"724\":\"vacuole\",\"725\":\"vacuole\",\"726\":\"vacuole\",\"727\":\"vacuole\",\"728\":\"vacuole\",\"729\":\"vacuole\",\"730\":\"vacuole\",\"731\":\"vacuole\",\"732\":\"vacuole\",\"733\":\"vacuole\",\"734\":\"vacuole\",\"735\":\"vacuole\",\"736\":\"vacuole\",\"737\":\"vacuole\",\"738\":\"undefined\",\"739\":\"undefined\",\"740\":\"undefined\",\"741\":\"undefined\",\"742\":\"undefined\",\"743\":\"undefined\",\"744\":\"undefined\",\"745\":\"undefined\",\"746\":\"undefined\",\"747\":\"undefined\",\"748\":\"undefined\",\"749\":\"undefined\",\"750\":\"undefined\",\"751\":\"undefined\",\"752\":\"undefined\",\"753\":\"undefined\",\"754\":\"undefined\",\"755\":\"undefined\",\"756\":\"Golgi\",\"757\":\"Golgi\",\"758\":\"Golgi\",\"759\":\"Golgi\",\"760\":\"Golgi\",\"761\":\"Golgi\",\"762\":\"Golgi\",\"763\":\"Golgi\",\"764\":\"Golgi\",\"765\":\"Golgi\",\"766\":\"Golgi\",\"767\":\"Golgi\",\"768\":\"Golgi\",\"769\":\"Golgi\",\"770\":\"Golgi\",\"771\":\"Golgi\",\"772\":\"Golgi\",\"773\":\"Golgi\",\"774\":\"mitochondria\",\"775\":\"mitochondria\",\"776\":\"mitochondria\",\"777\":\"mitochondria\",\"778\":\"mitochondria\",\"779\":\"mitochondria\",\"780\":\"mitochondria\",\"781\":\"mitochondria\",\"782\":\"mitochondria\",\"783\":\"mitochondria\",\"784\":\"mitochondria\",\"785\":\"mitochondria\",\"786\":\"mitochondria\",\"787\":\"mitochondria\",\"788\":\"mitochondria\",\"789\":\"mitochondria\",\"790\":\"mitochondria\",\"791\":\"mitochondria\",\"792\":\"ER\",\"793\":\"ER\",\"794\":\"ER\",\"795\":\"ER\",\"796\":\"ER\",\"797\":\"ER\",\"798\":\"ER\",\"799\":\"ER\",\"800\":\"ER\",\"801\":\"ER\",\"802\":\"ER\",\"803\":\"ER\",\"804\":\"ER\",\"805\":\"ER\",\"806\":\"ER\",\"807\":\"ER\",\"808\":\"ER\",\"809\":\"ER\",\"810\":\"ER\",\"811\":\"ER\",\"812\":\"ER\",\"813\":\"ER\",\"814\":\"ER\",\"815\":\"ER\",\"816\":\"ER\",\"817\":\"ER\",\"818\":\"ER\",\"819\":\"ER\",\"820\":\"ER\",\"821\":\"ER\",\"822\":\"ER\",\"823\":\"ER\",\"824\":\"ER\",\"825\":\"ER\",\"826\":\"ER\",\"827\":\"ER\",\"828\":\"NE\",\"829\":\"NE\",\"830\":\"NE\",\"831\":\"NE\",\"832\":\"NE\",\"833\":\"NE\",\"834\":\"NE\",\"835\":\"NE\",\"836\":\"NE\",\"837\":\"NE\",\"838\":\"NE\",\"839\":\"NE\",\"840\":\"NE\",\"841\":\"NE\",\"842\":\"NE\",\"843\":\"NE\",\"844\":\"NE\",\"845\":\"NE\",\"846\":\"ER\",\"847\":\"ER\",\"848\":\"ER\",\"849\":\"ER\",\"850\":\"ER\",\"851\":\"ER\",\"852\":\"ER\",\"853\":\"ER\",\"854\":\"ER\",\"855\":\"ER\",\"856\":\"ER\",\"857\":\"ER\",\"858\":\"ER\",\"859\":\"ER\",\"860\":\"ER\",\"861\":\"ER\",\"862\":\"ER\",\"863\":\"ER\",\"864\":\"mitochondria\",\"865\":\"mitochondria\",\"866\":\"mitochondria\",\"867\":\"mitochondria\",\"868\":\"mitochondria\",\"869\":\"mitochondria\",\"870\":\"mitochondria\",\"871\":\"mitochondria\",\"872\":\"mitochondria\",\"873\":\"mitochondria\",\"874\":\"mitochondria\",\"875\":\"mitochondria\",\"876\":\"mitochondria\",\"877\":\"mitochondria\",\"878\":\"mitochondria\",\"879\":\"mitochondria\",\"880\":\"mitochondria\",\"881\":\"mitochondria\",\"882\":\"undefined\",\"883\":\"undefined\",\"884\":\"undefined\",\"885\":\"undefined\",\"886\":\"undefined\",\"887\":\"undefined\",\"888\":\"undefined\",\"889\":\"undefined\",\"890\":\"undefined\",\"891\":\"undefined\",\"892\":\"undefined\",\"893\":\"undefined\",\"894\":\"undefined\",\"895\":\"undefined\",\"896\":\"undefined\",\"897\":\"undefined\",\"898\":\"undefined\",\"899\":\"undefined\",\"900\":\"NE\",\"901\":\"NE\",\"902\":\"NE\",\"903\":\"NE\",\"904\":\"NE\",\"905\":\"NE\",\"906\":\"NE\",\"907\":\"NE\",\"908\":\"NE\",\"909\":\"NE\",\"910\":\"NE\",\"911\":\"NE\",\"912\":\"NE\",\"913\":\"NE\",\"914\":\"NE\",\"915\":\"NE\",\"916\":\"NE\",\"917\":\"NE\",\"918\":\"undefined\",\"919\":\"undefined\",\"920\":\"undefined\",\"921\":\"undefined\",\"922\":\"undefined\",\"923\":\"undefined\",\"924\":\"undefined\",\"925\":\"undefined\",\"926\":\"undefined\",\"927\":\"undefined\",\"928\":\"undefined\",\"929\":\"undefined\",\"930\":\"undefined\",\"931\":\"undefined\",\"932\":\"undefined\",\"933\":\"undefined\",\"934\":\"undefined\",\"935\":\"undefined\",\"936\":\"ER\",\"937\":\"ER\",\"938\":\"ER\",\"939\":\"ER\",\"940\":\"ER\",\"941\":\"ER\",\"942\":\"ER\",\"943\":\"ER\",\"944\":\"ER\",\"945\":\"ER\",\"946\":\"ER\",\"947\":\"ER\",\"948\":\"ER\",\"949\":\"ER\",\"950\":\"ER\",\"951\":\"ER\",\"952\":\"ER\",\"953\":\"ER\",\"954\":\"vacuole\",\"955\":\"vacuole\",\"956\":\"vacuole\",\"957\":\"vacuole\",\"958\":\"vacuole\",\"959\":\"vacuole\",\"960\":\"vacuole\",\"961\":\"vacuole\",\"962\":\"vacuole\",\"963\":\"vacuole\",\"964\":\"vacuole\",\"965\":\"vacuole\",\"966\":\"vacuole\",\"967\":\"vacuole\",\"968\":\"vacuole\",\"969\":\"vacuole\",\"970\":\"vacuole\",\"971\":\"vacuole\",\"972\":\"undefined\",\"973\":\"undefined\",\"974\":\"undefined\",\"975\":\"undefined\",\"976\":\"undefined\",\"977\":\"undefined\",\"978\":\"undefined\",\"979\":\"undefined\",\"980\":\"undefined\",\"981\":\"undefined\",\"982\":\"undefined\",\"983\":\"undefined\",\"984\":\"undefined\",\"985\":\"undefined\",\"986\":\"undefined\",\"987\":\"undefined\",\"988\":\"undefined\",\"989\":\"undefined\",\"990\":\"undefined\",\"991\":\"undefined\",\"992\":\"undefined\",\"993\":\"undefined\",\"994\":\"undefined\",\"995\":\"undefined\",\"996\":\"undefined\",\"997\":\"undefined\",\"998\":\"undefined\",\"999\":\"undefined\",\"1000\":\"undefined\",\"1001\":\"undefined\",\"1002\":\"undefined\",\"1003\":\"undefined\",\"1004\":\"undefined\",\"1005\":\"undefined\",\"1006\":\"undefined\",\"1007\":\"undefined\",\"1008\":\"undefined\",\"1009\":\"undefined\",\"1010\":\"undefined\",\"1011\":\"undefined\",\"1012\":\"undefined\",\"1013\":\"undefined\",\"1014\":\"undefined\",\"1015\":\"undefined\",\"1016\":\"undefined\",\"1017\":\"undefined\",\"1018\":\"undefined\",\"1019\":\"undefined\",\"1020\":\"undefined\",\"1021\":\"undefined\",\"1022\":\"undefined\",\"1023\":\"undefined\",\"1024\":\"undefined\",\"1025\":\"undefined\",\"1026\":\"NE\",\"1027\":\"NE\",\"1028\":\"NE\",\"1029\":\"NE\",\"1030\":\"NE\",\"1031\":\"NE\",\"1032\":\"NE\",\"1033\":\"NE\",\"1034\":\"NE\",\"1035\":\"NE\",\"1036\":\"NE\",\"1037\":\"NE\",\"1038\":\"NE\",\"1039\":\"NE\",\"1040\":\"NE\",\"1041\":\"NE\",\"1042\":\"NE\",\"1043\":\"NE\",\"1044\":\"mitochondria\",\"1045\":\"mitochondria\",\"1046\":\"mitochondria\",\"1047\":\"mitochondria\",\"1048\":\"mitochondria\",\"1049\":\"mitochondria\",\"1050\":\"mitochondria\",\"1051\":\"mitochondria\",\"1052\":\"mitochondria\",\"1053\":\"mitochondria\",\"1054\":\"mitochondria\",\"1055\":\"mitochondria\",\"1056\":\"mitochondria\",\"1057\":\"mitochondria\",\"1058\":\"mitochondria\",\"1059\":\"mitochondria\",\"1060\":\"mitochondria\",\"1061\":\"mitochondria\",\"1062\":\"mitochondria\",\"1063\":\"mitochondria\",\"1064\":\"mitochondria\",\"1065\":\"mitochondria\",\"1066\":\"mitochondria\",\"1067\":\"mitochondria\",\"1068\":\"mitochondria\",\"1069\":\"mitochondria\",\"1070\":\"mitochondria\",\"1071\":\"mitochondria\",\"1072\":\"mitochondria\",\"1073\":\"mitochondria\",\"1074\":\"mitochondria\",\"1075\":\"mitochondria\",\"1076\":\"mitochondria\",\"1077\":\"mitochondria\",\"1078\":\"mitochondria\",\"1079\":\"mitochondria\",\"1080\":\"mitochondria\",\"1081\":\"mitochondria\",\"1082\":\"mitochondria\",\"1083\":\"mitochondria\",\"1084\":\"mitochondria\",\"1085\":\"mitochondria\",\"1086\":\"mitochondria\",\"1087\":\"mitochondria\",\"1088\":\"mitochondria\",\"1089\":\"mitochondria\",\"1090\":\"mitochondria\",\"1091\":\"mitochondria\",\"1092\":\"mitochondria\",\"1093\":\"mitochondria\",\"1094\":\"mitochondria\",\"1095\":\"mitochondria\",\"1096\":\"mitochondria\",\"1097\":\"mitochondria\",\"1098\":\"nucleus\",\"1099\":\"nucleus\",\"1100\":\"nucleus\",\"1101\":\"nucleus\",\"1102\":\"nucleus\",\"1103\":\"nucleus\",\"1104\":\"nucleus\",\"1105\":\"nucleus\",\"1106\":\"nucleus\",\"1107\":\"nucleus\",\"1108\":\"nucleus\",\"1109\":\"nucleus\",\"1110\":\"nucleus\",\"1111\":\"nucleus\",\"1112\":\"nucleus\",\"1113\":\"nucleus\",\"1114\":\"nucleus\",\"1115\":\"nucleus\",\"1116\":\"NE\",\"1117\":\"NE\",\"1118\":\"NE\",\"1119\":\"NE\",\"1120\":\"NE\",\"1121\":\"NE\",\"1122\":\"NE\",\"1123\":\"NE\",\"1124\":\"NE\",\"1125\":\"NE\",\"1126\":\"NE\",\"1127\":\"NE\",\"1128\":\"NE\",\"1129\":\"NE\",\"1130\":\"NE\",\"1131\":\"NE\",\"1132\":\"NE\",\"1133\":\"NE\",\"1134\":\"undefined\",\"1135\":\"undefined\",\"1136\":\"undefined\",\"1137\":\"undefined\",\"1138\":\"undefined\",\"1139\":\"undefined\",\"1140\":\"undefined\",\"1141\":\"undefined\",\"1142\":\"undefined\",\"1143\":\"undefined\",\"1144\":\"undefined\",\"1145\":\"undefined\",\"1146\":\"undefined\",\"1147\":\"undefined\",\"1148\":\"undefined\",\"1149\":\"undefined\",\"1150\":\"undefined\",\"1151\":\"undefined\",\"1152\":\"undefined\",\"1153\":\"undefined\",\"1154\":\"undefined\",\"1155\":\"undefined\",\"1156\":\"undefined\",\"1157\":\"undefined\",\"1158\":\"undefined\",\"1159\":\"undefined\",\"1160\":\"undefined\",\"1161\":\"undefined\",\"1162\":\"undefined\",\"1163\":\"undefined\",\"1164\":\"undefined\",\"1165\":\"undefined\",\"1166\":\"undefined\",\"1167\":\"undefined\",\"1168\":\"undefined\",\"1169\":\"undefined\",\"1170\":\"proteasome\",\"1171\":\"proteasome\",\"1172\":\"proteasome\",\"1173\":\"proteasome\",\"1174\":\"proteasome\",\"1175\":\"proteasome\",\"1176\":\"proteasome\",\"1177\":\"proteasome\",\"1178\":\"proteasome\",\"1179\":\"proteasome\",\"1180\":\"proteasome\",\"1181\":\"proteasome\",\"1182\":\"proteasome\",\"1183\":\"proteasome\",\"1184\":\"proteasome\",\"1185\":\"proteasome\",\"1186\":\"proteasome\",\"1187\":\"proteasome\",\"1188\":\"vacuole\",\"1189\":\"vacuole\",\"1190\":\"vacuole\",\"1191\":\"vacuole\",\"1192\":\"vacuole\",\"1193\":\"vacuole\",\"1194\":\"vacuole\",\"1195\":\"vacuole\",\"1196\":\"vacuole\",\"1197\":\"vacuole\",\"1198\":\"vacuole\",\"1199\":\"vacuole\",\"1200\":\"vacuole\",\"1201\":\"vacuole\",\"1202\":\"vacuole\",\"1203\":\"vacuole\",\"1204\":\"vacuole\",\"1205\":\"vacuole\",\"1206\":\"undefined\",\"1207\":\"undefined\",\"1208\":\"undefined\",\"1209\":\"undefined\",\"1210\":\"undefined\",\"1211\":\"undefined\",\"1212\":\"undefined\",\"1213\":\"undefined\",\"1214\":\"undefined\",\"1215\":\"undefined\",\"1216\":\"undefined\",\"1217\":\"undefined\",\"1218\":\"undefined\",\"1219\":\"undefined\",\"1220\":\"undefined\",\"1221\":\"undefined\",\"1222\":\"undefined\",\"1223\":\"undefined\",\"1224\":\"cytosol\",\"1225\":\"cytosol\",\"1226\":\"cytosol\",\"1227\":\"cytosol\",\"1228\":\"cytosol\",\"1229\":\"cytosol\",\"1230\":\"cytosol\",\"1231\":\"cytosol\",\"1232\":\"cytosol\",\"1233\":\"cytosol\",\"1234\":\"cytosol\",\"1235\":\"cytosol\",\"1236\":\"cytosol\",\"1237\":\"cytosol\",\"1238\":\"cytosol\",\"1239\":\"cytosol\",\"1240\":\"cytosol\",\"1241\":\"cytosol\",\"1242\":\"cytosol\",\"1243\":\"cytosol\",\"1244\":\"cytosol\",\"1245\":\"cytosol\",\"1246\":\"cytosol\",\"1247\":\"cytosol\",\"1248\":\"cytosol\",\"1249\":\"cytosol\",\"1250\":\"cytosol\",\"1251\":\"cytosol\",\"1252\":\"cytosol\",\"1253\":\"cytosol\",\"1254\":\"cytosol\",\"1255\":\"cytosol\",\"1256\":\"cytosol\",\"1257\":\"cytosol\",\"1258\":\"cytosol\",\"1259\":\"cytosol\",\"1260\":\"cytosol\",\"1261\":\"cytosol\",\"1262\":\"cytosol\",\"1263\":\"cytosol\",\"1264\":\"cytosol\",\"1265\":\"cytosol\",\"1266\":\"cytosol\",\"1267\":\"cytosol\",\"1268\":\"cytosol\",\"1269\":\"cytosol\",\"1270\":\"cytosol\",\"1271\":\"cytosol\",\"1272\":\"cytosol\",\"1273\":\"cytosol\",\"1274\":\"cytosol\",\"1275\":\"cytosol\",\"1276\":\"cytosol\",\"1277\":\"cytosol\",\"1278\":\"cytosol\",\"1279\":\"cytosol\",\"1280\":\"cytosol\",\"1281\":\"cytosol\",\"1282\":\"cytosol\",\"1283\":\"cytosol\",\"1284\":\"cytosol\",\"1285\":\"cytosol\",\"1286\":\"cytosol\",\"1287\":\"cytosol\",\"1288\":\"cytosol\",\"1289\":\"cytosol\",\"1290\":\"cytosol\",\"1291\":\"cytosol\",\"1292\":\"cytosol\",\"1293\":\"cytosol\",\"1294\":\"cytosol\",\"1295\":\"cytosol\",\"1296\":\"vacuole\",\"1297\":\"vacuole\",\"1298\":\"vacuole\",\"1299\":\"vacuole\",\"1300\":\"vacuole\",\"1301\":\"vacuole\",\"1302\":\"vacuole\",\"1303\":\"vacuole\",\"1304\":\"vacuole\",\"1305\":\"vacuole\",\"1306\":\"vacuole\",\"1307\":\"vacuole\",\"1308\":\"vacuole\",\"1309\":\"vacuole\",\"1310\":\"vacuole\",\"1311\":\"vacuole\",\"1312\":\"vacuole\",\"1313\":\"vacuole\",\"1314\":\"ER\",\"1315\":\"ER\",\"1316\":\"ER\",\"1317\":\"ER\",\"1318\":\"ER\",\"1319\":\"ER\",\"1320\":\"ER\",\"1321\":\"ER\",\"1322\":\"ER\",\"1323\":\"ER\",\"1324\":\"ER\",\"1325\":\"ER\",\"1326\":\"ER\",\"1327\":\"ER\",\"1328\":\"ER\",\"1329\":\"ER\",\"1330\":\"ER\",\"1331\":\"ER\",\"1332\":\"vacuole\",\"1333\":\"vacuole\",\"1334\":\"vacuole\",\"1335\":\"vacuole\",\"1336\":\"vacuole\",\"1337\":\"vacuole\",\"1338\":\"vacuole\",\"1339\":\"vacuole\",\"1340\":\"vacuole\",\"1341\":\"vacuole\",\"1342\":\"vacuole\",\"1343\":\"vacuole\",\"1344\":\"vacuole\",\"1345\":\"vacuole\",\"1346\":\"vacuole\",\"1347\":\"vacuole\",\"1348\":\"vacuole\",\"1349\":\"vacuole\",\"1350\":\"NE\",\"1351\":\"NE\",\"1352\":\"NE\",\"1353\":\"NE\",\"1354\":\"NE\",\"1355\":\"NE\",\"1356\":\"NE\",\"1357\":\"NE\",\"1358\":\"NE\",\"1359\":\"NE\",\"1360\":\"NE\",\"1361\":\"NE\",\"1362\":\"NE\",\"1363\":\"NE\",\"1364\":\"NE\",\"1365\":\"NE\",\"1366\":\"NE\",\"1367\":\"NE\",\"1368\":\"proteasome\",\"1369\":\"proteasome\",\"1370\":\"proteasome\",\"1371\":\"proteasome\",\"1372\":\"proteasome\",\"1373\":\"proteasome\",\"1374\":\"proteasome\",\"1375\":\"proteasome\",\"1376\":\"proteasome\",\"1377\":\"proteasome\",\"1378\":\"proteasome\",\"1379\":\"proteasome\",\"1380\":\"proteasome\",\"1381\":\"proteasome\",\"1382\":\"proteasome\",\"1383\":\"proteasome\",\"1384\":\"proteasome\",\"1385\":\"proteasome\",\"1386\":\"proteasome\",\"1387\":\"proteasome\",\"1388\":\"proteasome\",\"1389\":\"proteasome\",\"1390\":\"proteasome\",\"1391\":\"proteasome\",\"1392\":\"proteasome\",\"1393\":\"proteasome\",\"1394\":\"proteasome\",\"1395\":\"proteasome\",\"1396\":\"proteasome\",\"1397\":\"proteasome\",\"1398\":\"proteasome\",\"1399\":\"proteasome\",\"1400\":\"proteasome\",\"1401\":\"proteasome\",\"1402\":\"proteasome\",\"1403\":\"proteasome\",\"1404\":\"vacuole\",\"1405\":\"vacuole\",\"1406\":\"vacuole\",\"1407\":\"vacuole\",\"1408\":\"vacuole\",\"1409\":\"vacuole\",\"1410\":\"vacuole\",\"1411\":\"vacuole\",\"1412\":\"vacuole\",\"1413\":\"vacuole\",\"1414\":\"vacuole\",\"1415\":\"vacuole\",\"1416\":\"vacuole\",\"1417\":\"vacuole\",\"1418\":\"vacuole\",\"1419\":\"vacuole\",\"1420\":\"vacuole\",\"1421\":\"vacuole\",\"1422\":\"cytosol\",\"1423\":\"cytosol\",\"1424\":\"cytosol\",\"1425\":\"cytosol\",\"1426\":\"cytosol\",\"1427\":\"cytosol\",\"1428\":\"cytosol\",\"1429\":\"cytosol\",\"1430\":\"cytosol\",\"1431\":\"cytosol\",\"1432\":\"cytosol\",\"1433\":\"cytosol\",\"1434\":\"cytosol\",\"1435\":\"cytosol\",\"1436\":\"cytosol\",\"1437\":\"cytosol\",\"1438\":\"cytosol\",\"1439\":\"cytosol\",\"1440\":\"undefined\",\"1441\":\"undefined\",\"1442\":\"undefined\",\"1443\":\"undefined\",\"1444\":\"undefined\",\"1445\":\"undefined\",\"1446\":\"undefined\",\"1447\":\"undefined\",\"1448\":\"undefined\",\"1449\":\"undefined\",\"1450\":\"undefined\",\"1451\":\"undefined\",\"1452\":\"undefined\",\"1453\":\"undefined\",\"1454\":\"undefined\",\"1455\":\"undefined\",\"1456\":\"undefined\",\"1457\":\"undefined\",\"1458\":\"undefined\",\"1459\":\"undefined\",\"1460\":\"undefined\",\"1461\":\"undefined\",\"1462\":\"undefined\",\"1463\":\"undefined\",\"1464\":\"undefined\",\"1465\":\"undefined\",\"1466\":\"undefined\",\"1467\":\"undefined\",\"1468\":\"undefined\",\"1469\":\"undefined\",\"1470\":\"undefined\",\"1471\":\"undefined\",\"1472\":\"undefined\",\"1473\":\"undefined\",\"1474\":\"undefined\",\"1475\":\"undefined\",\"1476\":\"undefined\",\"1477\":\"undefined\",\"1478\":\"undefined\",\"1479\":\"undefined\",\"1480\":\"undefined\",\"1481\":\"undefined\",\"1482\":\"undefined\",\"1483\":\"undefined\",\"1484\":\"undefined\",\"1485\":\"undefined\",\"1486\":\"undefined\",\"1487\":\"undefined\",\"1488\":\"undefined\",\"1489\":\"undefined\",\"1490\":\"undefined\",\"1491\":\"undefined\",\"1492\":\"undefined\",\"1493\":\"undefined\",\"1494\":\"ER\",\"1495\":\"ER\",\"1496\":\"ER\",\"1497\":\"ER\",\"1498\":\"ER\",\"1499\":\"ER\",\"1500\":\"ER\",\"1501\":\"ER\",\"1502\":\"ER\",\"1503\":\"ER\",\"1504\":\"ER\",\"1505\":\"ER\",\"1506\":\"ER\",\"1507\":\"ER\",\"1508\":\"ER\",\"1509\":\"ER\",\"1510\":\"ER\",\"1511\":\"ER\",\"1512\":\"undefined\",\"1513\":\"undefined\",\"1514\":\"undefined\",\"1515\":\"undefined\",\"1516\":\"undefined\",\"1517\":\"undefined\",\"1518\":\"undefined\",\"1519\":\"undefined\",\"1520\":\"undefined\",\"1521\":\"undefined\",\"1522\":\"undefined\",\"1523\":\"undefined\",\"1524\":\"undefined\",\"1525\":\"undefined\",\"1526\":\"undefined\",\"1527\":\"undefined\",\"1528\":\"undefined\",\"1529\":\"undefined\",\"1530\":\"vacuole\",\"1531\":\"vacuole\",\"1532\":\"vacuole\",\"1533\":\"vacuole\",\"1534\":\"vacuole\",\"1535\":\"vacuole\",\"1536\":\"vacuole\",\"1537\":\"vacuole\",\"1538\":\"vacuole\",\"1539\":\"vacuole\",\"1540\":\"vacuole\",\"1541\":\"vacuole\",\"1542\":\"vacuole\",\"1543\":\"vacuole\",\"1544\":\"vacuole\",\"1545\":\"vacuole\",\"1546\":\"vacuole\",\"1547\":\"vacuole\",\"1548\":\"undefined\",\"1549\":\"undefined\",\"1550\":\"undefined\",\"1551\":\"undefined\",\"1552\":\"undefined\",\"1553\":\"undefined\",\"1554\":\"undefined\",\"1555\":\"undefined\",\"1556\":\"undefined\",\"1557\":\"undefined\",\"1558\":\"undefined\",\"1559\":\"undefined\",\"1560\":\"undefined\",\"1561\":\"undefined\",\"1562\":\"undefined\",\"1563\":\"undefined\",\"1564\":\"undefined\",\"1565\":\"undefined\",\"1566\":\"undefined\",\"1567\":\"undefined\",\"1568\":\"undefined\",\"1569\":\"undefined\",\"1570\":\"undefined\",\"1571\":\"undefined\",\"1572\":\"undefined\",\"1573\":\"undefined\",\"1574\":\"undefined\",\"1575\":\"undefined\",\"1576\":\"undefined\",\"1577\":\"undefined\",\"1578\":\"undefined\",\"1579\":\"undefined\",\"1580\":\"undefined\",\"1581\":\"undefined\",\"1582\":\"undefined\",\"1583\":\"undefined\",\"1584\":\"cytosol\",\"1585\":\"cytosol\",\"1586\":\"cytosol\",\"1587\":\"cytosol\",\"1588\":\"cytosol\",\"1589\":\"cytosol\",\"1590\":\"cytosol\",\"1591\":\"cytosol\",\"1592\":\"cytosol\",\"1593\":\"cytosol\",\"1594\":\"cytosol\",\"1595\":\"cytosol\",\"1596\":\"cytosol\",\"1597\":\"cytosol\",\"1598\":\"cytosol\",\"1599\":\"cytosol\",\"1600\":\"cytosol\",\"1601\":\"cytosol\",\"1602\":\"undefined\",\"1603\":\"undefined\",\"1604\":\"undefined\",\"1605\":\"undefined\",\"1606\":\"undefined\",\"1607\":\"undefined\",\"1608\":\"undefined\",\"1609\":\"undefined\",\"1610\":\"undefined\",\"1611\":\"undefined\",\"1612\":\"undefined\",\"1613\":\"undefined\",\"1614\":\"undefined\",\"1615\":\"undefined\",\"1616\":\"undefined\",\"1617\":\"undefined\",\"1618\":\"undefined\",\"1619\":\"undefined\",\"1620\":\"NE\",\"1621\":\"NE\",\"1622\":\"NE\",\"1623\":\"NE\",\"1624\":\"NE\",\"1625\":\"NE\",\"1626\":\"NE\",\"1627\":\"NE\",\"1628\":\"NE\",\"1629\":\"NE\",\"1630\":\"NE\",\"1631\":\"NE\",\"1632\":\"NE\",\"1633\":\"NE\",\"1634\":\"NE\",\"1635\":\"NE\",\"1636\":\"NE\",\"1637\":\"NE\",\"1638\":\"NE\",\"1639\":\"NE\",\"1640\":\"NE\",\"1641\":\"NE\",\"1642\":\"NE\",\"1643\":\"NE\",\"1644\":\"NE\",\"1645\":\"NE\",\"1646\":\"NE\",\"1647\":\"NE\",\"1648\":\"NE\",\"1649\":\"NE\",\"1650\":\"NE\",\"1651\":\"NE\",\"1652\":\"NE\",\"1653\":\"NE\",\"1654\":\"NE\",\"1655\":\"NE\",\"1656\":\"cytosol\",\"1657\":\"cytosol\",\"1658\":\"cytosol\",\"1659\":\"cytosol\",\"1660\":\"cytosol\",\"1661\":\"cytosol\",\"1662\":\"cytosol\",\"1663\":\"cytosol\",\"1664\":\"cytosol\",\"1665\":\"cytosol\",\"1666\":\"cytosol\",\"1667\":\"cytosol\",\"1668\":\"cytosol\",\"1669\":\"cytosol\",\"1670\":\"cytosol\",\"1671\":\"cytosol\",\"1672\":\"cytosol\",\"1673\":\"cytosol\",\"1674\":\"undefined\",\"1675\":\"undefined\",\"1676\":\"undefined\",\"1677\":\"undefined\",\"1678\":\"undefined\",\"1679\":\"undefined\",\"1680\":\"undefined\",\"1681\":\"undefined\",\"1682\":\"undefined\",\"1683\":\"undefined\",\"1684\":\"undefined\",\"1685\":\"undefined\",\"1686\":\"undefined\",\"1687\":\"undefined\",\"1688\":\"undefined\",\"1689\":\"undefined\",\"1690\":\"undefined\",\"1691\":\"undefined\",\"1692\":\"ER\",\"1693\":\"ER\",\"1694\":\"ER\",\"1695\":\"ER\",\"1696\":\"ER\",\"1697\":\"ER\",\"1698\":\"ER\",\"1699\":\"ER\",\"1700\":\"ER\",\"1701\":\"ER\",\"1702\":\"ER\",\"1703\":\"ER\",\"1704\":\"ER\",\"1705\":\"ER\",\"1706\":\"ER\",\"1707\":\"ER\",\"1708\":\"ER\",\"1709\":\"ER\",\"1710\":\"vacuole\",\"1711\":\"vacuole\",\"1712\":\"vacuole\",\"1713\":\"vacuole\",\"1714\":\"vacuole\",\"1715\":\"vacuole\",\"1716\":\"vacuole\",\"1717\":\"vacuole\",\"1718\":\"vacuole\",\"1719\":\"vacuole\",\"1720\":\"vacuole\",\"1721\":\"vacuole\",\"1722\":\"vacuole\",\"1723\":\"vacuole\",\"1724\":\"vacuole\",\"1725\":\"vacuole\",\"1726\":\"vacuole\",\"1727\":\"vacuole\",\"1728\":\"NE\",\"1729\":\"NE\",\"1730\":\"NE\",\"1731\":\"NE\",\"1732\":\"NE\",\"1733\":\"NE\",\"1734\":\"NE\",\"1735\":\"NE\",\"1736\":\"NE\",\"1737\":\"NE\",\"1738\":\"NE\",\"1739\":\"NE\",\"1740\":\"NE\",\"1741\":\"NE\",\"1742\":\"NE\",\"1743\":\"NE\",\"1744\":\"NE\",\"1745\":\"NE\",\"1746\":\"mitochondria\",\"1747\":\"mitochondria\",\"1748\":\"mitochondria\",\"1749\":\"mitochondria\",\"1750\":\"mitochondria\",\"1751\":\"mitochondria\",\"1752\":\"mitochondria\",\"1753\":\"mitochondria\",\"1754\":\"mitochondria\",\"1755\":\"mitochondria\",\"1756\":\"mitochondria\",\"1757\":\"mitochondria\",\"1758\":\"mitochondria\",\"1759\":\"mitochondria\",\"1760\":\"mitochondria\",\"1761\":\"mitochondria\",\"1762\":\"mitochondria\",\"1763\":\"mitochondria\",\"1764\":\"NE\",\"1765\":\"NE\",\"1766\":\"NE\",\"1767\":\"NE\",\"1768\":\"NE\",\"1769\":\"NE\",\"1770\":\"NE\",\"1771\":\"NE\",\"1772\":\"NE\",\"1773\":\"NE\",\"1774\":\"NE\",\"1775\":\"NE\",\"1776\":\"NE\",\"1777\":\"NE\",\"1778\":\"NE\",\"1779\":\"NE\",\"1780\":\"NE\",\"1781\":\"NE\",\"1782\":\"NE\",\"1783\":\"NE\",\"1784\":\"NE\",\"1785\":\"NE\",\"1786\":\"NE\",\"1787\":\"NE\",\"1788\":\"NE\",\"1789\":\"NE\",\"1790\":\"NE\",\"1791\":\"NE\",\"1792\":\"NE\",\"1793\":\"NE\",\"1794\":\"NE\",\"1795\":\"NE\",\"1796\":\"NE\",\"1797\":\"NE\",\"1798\":\"NE\",\"1799\":\"NE\",\"1800\":\"ER\",\"1801\":\"ER\",\"1802\":\"ER\",\"1803\":\"ER\",\"1804\":\"ER\",\"1805\":\"ER\",\"1806\":\"ER\",\"1807\":\"ER\",\"1808\":\"ER\",\"1809\":\"ER\",\"1810\":\"ER\",\"1811\":\"ER\",\"1812\":\"ER\",\"1813\":\"ER\",\"1814\":\"ER\",\"1815\":\"ER\",\"1816\":\"ER\",\"1817\":\"ER\",\"1818\":\"NE\",\"1819\":\"NE\",\"1820\":\"NE\",\"1821\":\"NE\",\"1822\":\"NE\",\"1823\":\"NE\",\"1824\":\"NE\",\"1825\":\"NE\",\"1826\":\"NE\",\"1827\":\"NE\",\"1828\":\"NE\",\"1829\":\"NE\",\"1830\":\"NE\",\"1831\":\"NE\",\"1832\":\"NE\",\"1833\":\"NE\",\"1834\":\"NE\",\"1835\":\"NE\",\"1836\":\"undefined\",\"1837\":\"undefined\",\"1838\":\"undefined\",\"1839\":\"undefined\",\"1840\":\"undefined\",\"1841\":\"undefined\",\"1842\":\"undefined\",\"1843\":\"undefined\",\"1844\":\"undefined\",\"1845\":\"undefined\",\"1846\":\"undefined\",\"1847\":\"undefined\",\"1848\":\"undefined\",\"1849\":\"undefined\",\"1850\":\"undefined\",\"1851\":\"undefined\",\"1852\":\"undefined\",\"1853\":\"undefined\",\"1854\":\"ER\",\"1855\":\"ER\",\"1856\":\"ER\",\"1857\":\"ER\",\"1858\":\"ER\",\"1859\":\"ER\",\"1860\":\"ER\",\"1861\":\"ER\",\"1862\":\"ER\",\"1863\":\"ER\",\"1864\":\"ER\",\"1865\":\"ER\",\"1866\":\"ER\",\"1867\":\"ER\",\"1868\":\"ER\",\"1869\":\"ER\",\"1870\":\"ER\",\"1871\":\"ER\",\"1872\":\"nucleus\",\"1873\":\"nucleus\",\"1874\":\"nucleus\",\"1875\":\"nucleus\",\"1876\":\"nucleus\",\"1877\":\"nucleus\",\"1878\":\"nucleus\",\"1879\":\"nucleus\",\"1880\":\"nucleus\",\"1881\":\"nucleus\",\"1882\":\"nucleus\",\"1883\":\"nucleus\",\"1884\":\"nucleus\",\"1885\":\"nucleus\",\"1886\":\"nucleus\",\"1887\":\"nucleus\",\"1888\":\"nucleus\",\"1889\":\"nucleus\",\"1890\":\"undefined\",\"1891\":\"undefined\",\"1892\":\"undefined\",\"1893\":\"undefined\",\"1894\":\"undefined\",\"1895\":\"undefined\",\"1896\":\"undefined\",\"1897\":\"undefined\",\"1898\":\"undefined\",\"1899\":\"undefined\",\"1900\":\"undefined\",\"1901\":\"undefined\",\"1902\":\"undefined\",\"1903\":\"undefined\",\"1904\":\"undefined\",\"1905\":\"undefined\",\"1906\":\"undefined\",\"1907\":\"undefined\",\"1908\":\"undefined\",\"1909\":\"undefined\",\"1910\":\"undefined\",\"1911\":\"undefined\",\"1912\":\"undefined\",\"1913\":\"undefined\",\"1914\":\"undefined\",\"1915\":\"undefined\",\"1916\":\"undefined\",\"1917\":\"undefined\",\"1918\":\"undefined\",\"1919\":\"undefined\",\"1920\":\"undefined\",\"1921\":\"undefined\",\"1922\":\"undefined\",\"1923\":\"undefined\",\"1924\":\"undefined\",\"1925\":\"undefined\",\"1926\":\"undefined\",\"1927\":\"undefined\",\"1928\":\"undefined\",\"1929\":\"undefined\",\"1930\":\"undefined\",\"1931\":\"undefined\",\"1932\":\"undefined\",\"1933\":\"undefined\",\"1934\":\"undefined\",\"1935\":\"undefined\",\"1936\":\"undefined\",\"1937\":\"undefined\",\"1938\":\"undefined\",\"1939\":\"undefined\",\"1940\":\"undefined\",\"1941\":\"undefined\",\"1942\":\"undefined\",\"1943\":\"undefined\",\"1944\":\"mitochondria\",\"1945\":\"mitochondria\",\"1946\":\"mitochondria\",\"1947\":\"mitochondria\",\"1948\":\"mitochondria\",\"1949\":\"mitochondria\",\"1950\":\"mitochondria\",\"1951\":\"mitochondria\",\"1952\":\"mitochondria\",\"1953\":\"mitochondria\",\"1954\":\"mitochondria\",\"1955\":\"mitochondria\",\"1956\":\"mitochondria\",\"1957\":\"mitochondria\",\"1958\":\"mitochondria\",\"1959\":\"mitochondria\",\"1960\":\"mitochondria\",\"1961\":\"mitochondria\",\"1962\":\"undefined\",\"1963\":\"undefined\",\"1964\":\"undefined\",\"1965\":\"undefined\",\"1966\":\"undefined\",\"1967\":\"undefined\",\"1968\":\"undefined\",\"1969\":\"undefined\",\"1970\":\"undefined\",\"1971\":\"undefined\",\"1972\":\"undefined\",\"1973\":\"undefined\",\"1974\":\"undefined\",\"1975\":\"undefined\",\"1976\":\"undefined\",\"1977\":\"undefined\",\"1978\":\"undefined\",\"1979\":\"undefined\",\"1980\":\"undefined\",\"1981\":\"undefined\",\"1982\":\"undefined\",\"1983\":\"undefined\",\"1984\":\"undefined\",\"1985\":\"undefined\",\"1986\":\"undefined\",\"1987\":\"undefined\",\"1988\":\"undefined\",\"1989\":\"undefined\",\"1990\":\"undefined\",\"1991\":\"undefined\",\"1992\":\"undefined\",\"1993\":\"undefined\",\"1994\":\"undefined\",\"1995\":\"undefined\",\"1996\":\"undefined\",\"1997\":\"undefined\",\"1998\":\"Golgi\",\"1999\":\"Golgi\",\"2000\":\"Golgi\",\"2001\":\"Golgi\",\"2002\":\"Golgi\",\"2003\":\"Golgi\",\"2004\":\"Golgi\",\"2005\":\"Golgi\",\"2006\":\"Golgi\",\"2007\":\"Golgi\",\"2008\":\"Golgi\",\"2009\":\"Golgi\",\"2010\":\"Golgi\",\"2011\":\"Golgi\",\"2012\":\"Golgi\",\"2013\":\"Golgi\",\"2014\":\"Golgi\",\"2015\":\"Golgi\",\"2016\":\"NE\",\"2017\":\"NE\",\"2018\":\"NE\",\"2019\":\"NE\",\"2020\":\"NE\",\"2021\":\"NE\",\"2022\":\"NE\",\"2023\":\"NE\",\"2024\":\"NE\",\"2025\":\"NE\",\"2026\":\"NE\",\"2027\":\"NE\",\"2028\":\"NE\",\"2029\":\"NE\",\"2030\":\"NE\",\"2031\":\"NE\",\"2032\":\"NE\",\"2033\":\"NE\",\"2034\":\"mitochondria\",\"2035\":\"mitochondria\",\"2036\":\"mitochondria\",\"2037\":\"mitochondria\",\"2038\":\"mitochondria\",\"2039\":\"mitochondria\",\"2040\":\"mitochondria\",\"2041\":\"mitochondria\",\"2042\":\"mitochondria\",\"2043\":\"mitochondria\",\"2044\":\"mitochondria\",\"2045\":\"mitochondria\",\"2046\":\"mitochondria\",\"2047\":\"mitochondria\",\"2048\":\"mitochondria\",\"2049\":\"mitochondria\",\"2050\":\"mitochondria\",\"2051\":\"mitochondria\",\"2052\":\"NE\",\"2053\":\"NE\",\"2054\":\"NE\",\"2055\":\"NE\",\"2056\":\"NE\",\"2057\":\"NE\",\"2058\":\"NE\",\"2059\":\"NE\",\"2060\":\"NE\",\"2061\":\"NE\",\"2062\":\"NE\",\"2063\":\"NE\",\"2064\":\"NE\",\"2065\":\"NE\",\"2066\":\"NE\",\"2067\":\"NE\",\"2068\":\"NE\",\"2069\":\"NE\",\"2070\":\"NE\",\"2071\":\"NE\",\"2072\":\"NE\",\"2073\":\"NE\",\"2074\":\"NE\",\"2075\":\"NE\",\"2076\":\"NE\",\"2077\":\"NE\",\"2078\":\"NE\",\"2079\":\"NE\",\"2080\":\"NE\",\"2081\":\"NE\",\"2082\":\"NE\",\"2083\":\"NE\",\"2084\":\"NE\",\"2085\":\"NE\",\"2086\":\"NE\",\"2087\":\"NE\",\"2088\":\"vacuole\",\"2089\":\"vacuole\",\"2090\":\"vacuole\",\"2091\":\"vacuole\",\"2092\":\"vacuole\",\"2093\":\"vacuole\",\"2094\":\"vacuole\",\"2095\":\"vacuole\",\"2096\":\"vacuole\",\"2097\":\"vacuole\",\"2098\":\"vacuole\",\"2099\":\"vacuole\",\"2100\":\"vacuole\",\"2101\":\"vacuole\",\"2102\":\"vacuole\",\"2103\":\"vacuole\",\"2104\":\"vacuole\",\"2105\":\"vacuole\",\"2106\":\"vacuole\",\"2107\":\"vacuole\",\"2108\":\"vacuole\",\"2109\":\"vacuole\",\"2110\":\"vacuole\",\"2111\":\"vacuole\",\"2112\":\"vacuole\",\"2113\":\"vacuole\",\"2114\":\"vacuole\",\"2115\":\"vacuole\",\"2116\":\"vacuole\",\"2117\":\"vacuole\",\"2118\":\"vacuole\",\"2119\":\"vacuole\",\"2120\":\"vacuole\",\"2121\":\"vacuole\",\"2122\":\"vacuole\",\"2123\":\"vacuole\",\"2124\":\"undefined\",\"2125\":\"undefined\",\"2126\":\"undefined\",\"2127\":\"undefined\",\"2128\":\"undefined\",\"2129\":\"undefined\",\"2130\":\"undefined\",\"2131\":\"undefined\",\"2132\":\"undefined\",\"2133\":\"undefined\",\"2134\":\"undefined\",\"2135\":\"undefined\",\"2136\":\"undefined\",\"2137\":\"undefined\",\"2138\":\"undefined\",\"2139\":\"undefined\",\"2140\":\"undefined\",\"2141\":\"undefined\",\"2142\":\"Golgi\",\"2143\":\"Golgi\",\"2144\":\"Golgi\",\"2145\":\"Golgi\",\"2146\":\"Golgi\",\"2147\":\"Golgi\",\"2148\":\"Golgi\",\"2149\":\"Golgi\",\"2150\":\"Golgi\",\"2151\":\"Golgi\",\"2152\":\"Golgi\",\"2153\":\"Golgi\",\"2154\":\"Golgi\",\"2155\":\"Golgi\",\"2156\":\"Golgi\",\"2157\":\"Golgi\",\"2158\":\"Golgi\",\"2159\":\"Golgi\",\"2160\":\"undefined\",\"2161\":\"undefined\",\"2162\":\"undefined\",\"2163\":\"undefined\",\"2164\":\"undefined\",\"2165\":\"undefined\",\"2166\":\"undefined\",\"2167\":\"undefined\",\"2168\":\"undefined\",\"2169\":\"undefined\",\"2170\":\"undefined\",\"2171\":\"undefined\",\"2172\":\"undefined\",\"2173\":\"undefined\",\"2174\":\"undefined\",\"2175\":\"undefined\",\"2176\":\"undefined\",\"2177\":\"undefined\",\"2178\":\"NE\",\"2179\":\"NE\",\"2180\":\"NE\",\"2181\":\"NE\",\"2182\":\"NE\",\"2183\":\"NE\",\"2184\":\"NE\",\"2185\":\"NE\",\"2186\":\"NE\",\"2187\":\"NE\",\"2188\":\"NE\",\"2189\":\"NE\",\"2190\":\"NE\",\"2191\":\"NE\",\"2192\":\"NE\",\"2193\":\"NE\",\"2194\":\"NE\",\"2195\":\"NE\",\"2196\":\"undefined\",\"2197\":\"undefined\",\"2198\":\"undefined\",\"2199\":\"undefined\",\"2200\":\"undefined\",\"2201\":\"undefined\",\"2202\":\"undefined\",\"2203\":\"undefined\",\"2204\":\"undefined\",\"2205\":\"undefined\",\"2206\":\"undefined\",\"2207\":\"undefined\",\"2208\":\"undefined\",\"2209\":\"undefined\",\"2210\":\"undefined\",\"2211\":\"undefined\",\"2212\":\"undefined\",\"2213\":\"undefined\",\"2214\":\"undefined\",\"2215\":\"undefined\",\"2216\":\"undefined\",\"2217\":\"undefined\",\"2218\":\"undefined\",\"2219\":\"undefined\",\"2220\":\"undefined\",\"2221\":\"undefined\",\"2222\":\"undefined\",\"2223\":\"undefined\",\"2224\":\"undefined\",\"2225\":\"undefined\",\"2226\":\"undefined\",\"2227\":\"undefined\",\"2228\":\"undefined\",\"2229\":\"undefined\",\"2230\":\"undefined\",\"2231\":\"undefined\",\"2232\":\"undefined\",\"2233\":\"undefined\",\"2234\":\"undefined\",\"2235\":\"undefined\",\"2236\":\"undefined\",\"2237\":\"undefined\",\"2238\":\"undefined\",\"2239\":\"undefined\",\"2240\":\"undefined\",\"2241\":\"undefined\",\"2242\":\"undefined\",\"2243\":\"undefined\",\"2244\":\"undefined\",\"2245\":\"undefined\",\"2246\":\"undefined\",\"2247\":\"undefined\",\"2248\":\"undefined\",\"2249\":\"undefined\",\"2250\":\"Golgi\",\"2251\":\"Golgi\",\"2252\":\"Golgi\",\"2253\":\"Golgi\",\"2254\":\"Golgi\",\"2255\":\"Golgi\",\"2256\":\"Golgi\",\"2257\":\"Golgi\",\"2258\":\"Golgi\",\"2259\":\"Golgi\",\"2260\":\"Golgi\",\"2261\":\"Golgi\",\"2262\":\"Golgi\",\"2263\":\"Golgi\",\"2264\":\"Golgi\",\"2265\":\"Golgi\",\"2266\":\"Golgi\",\"2267\":\"Golgi\",\"2268\":\"NE\",\"2269\":\"NE\",\"2270\":\"NE\",\"2271\":\"NE\",\"2272\":\"NE\",\"2273\":\"NE\",\"2274\":\"NE\",\"2275\":\"NE\",\"2276\":\"NE\",\"2277\":\"NE\",\"2278\":\"NE\",\"2279\":\"NE\",\"2280\":\"NE\",\"2281\":\"NE\",\"2282\":\"NE\",\"2283\":\"NE\",\"2284\":\"NE\",\"2285\":\"NE\",\"2286\":\"vacuole\",\"2287\":\"vacuole\",\"2288\":\"vacuole\",\"2289\":\"vacuole\",\"2290\":\"vacuole\",\"2291\":\"vacuole\",\"2292\":\"vacuole\",\"2293\":\"vacuole\",\"2294\":\"vacuole\",\"2295\":\"vacuole\",\"2296\":\"vacuole\",\"2297\":\"vacuole\",\"2298\":\"vacuole\",\"2299\":\"vacuole\",\"2300\":\"vacuole\",\"2301\":\"vacuole\",\"2302\":\"vacuole\",\"2303\":\"vacuole\",\"2304\":\"mitochondria\",\"2305\":\"mitochondria\",\"2306\":\"mitochondria\",\"2307\":\"mitochondria\",\"2308\":\"mitochondria\",\"2309\":\"mitochondria\",\"2310\":\"mitochondria\",\"2311\":\"mitochondria\",\"2312\":\"mitochondria\",\"2313\":\"mitochondria\",\"2314\":\"mitochondria\",\"2315\":\"mitochondria\",\"2316\":\"mitochondria\",\"2317\":\"mitochondria\",\"2318\":\"mitochondria\",\"2319\":\"mitochondria\",\"2320\":\"mitochondria\",\"2321\":\"mitochondria\",\"2322\":\"undefined\",\"2323\":\"undefined\",\"2324\":\"undefined\",\"2325\":\"undefined\",\"2326\":\"undefined\",\"2327\":\"undefined\",\"2328\":\"undefined\",\"2329\":\"undefined\",\"2330\":\"undefined\",\"2331\":\"undefined\",\"2332\":\"undefined\",\"2333\":\"undefined\",\"2334\":\"undefined\",\"2335\":\"undefined\",\"2336\":\"undefined\",\"2337\":\"undefined\",\"2338\":\"undefined\",\"2339\":\"undefined\",\"2340\":\"undefined\",\"2341\":\"undefined\",\"2342\":\"undefined\",\"2343\":\"undefined\",\"2344\":\"undefined\",\"2345\":\"undefined\",\"2346\":\"undefined\",\"2347\":\"undefined\",\"2348\":\"undefined\",\"2349\":\"undefined\",\"2350\":\"undefined\",\"2351\":\"undefined\",\"2352\":\"undefined\",\"2353\":\"undefined\",\"2354\":\"undefined\",\"2355\":\"undefined\",\"2356\":\"undefined\",\"2357\":\"undefined\",\"2358\":\"undefined\",\"2359\":\"undefined\",\"2360\":\"undefined\",\"2361\":\"undefined\",\"2362\":\"undefined\",\"2363\":\"undefined\",\"2364\":\"undefined\",\"2365\":\"undefined\",\"2366\":\"undefined\",\"2367\":\"undefined\",\"2368\":\"undefined\",\"2369\":\"undefined\",\"2370\":\"undefined\",\"2371\":\"undefined\",\"2372\":\"undefined\",\"2373\":\"undefined\",\"2374\":\"undefined\",\"2375\":\"undefined\",\"2376\":\"undefined\",\"2377\":\"undefined\",\"2378\":\"undefined\",\"2379\":\"undefined\",\"2380\":\"undefined\",\"2381\":\"undefined\",\"2382\":\"undefined\",\"2383\":\"undefined\",\"2384\":\"undefined\",\"2385\":\"undefined\",\"2386\":\"undefined\",\"2387\":\"undefined\"},\"Cluster\":{\"0\":\"TOM complex\",\"1\":\"TOM complex\",\"2\":\"TOM complex\",\"3\":\"TOM complex\",\"4\":\"TOM complex\",\"5\":\"TOM complex\",\"6\":\"TOM complex\",\"7\":\"TOM complex\",\"8\":\"TOM complex\",\"9\":\"TOM complex\",\"10\":\"TOM complex\",\"11\":\"TOM complex\",\"12\":\"TOM complex\",\"13\":\"TOM complex\",\"14\":\"TOM complex\",\"15\":\"TOM complex\",\"16\":\"TOM complex\",\"17\":\"TOM complex\",\"18\":\"37S ribosomal subunit, mitochondrial\",\"19\":\"37S ribosomal subunit, mitochondrial\",\"20\":\"37S ribosomal subunit, mitochondrial\",\"21\":\"37S ribosomal subunit, mitochondrial\",\"22\":\"37S ribosomal subunit, mitochondrial\",\"23\":\"37S ribosomal subunit, mitochondrial\",\"24\":\"37S ribosomal subunit, mitochondrial\",\"25\":\"37S ribosomal subunit, mitochondrial\",\"26\":\"37S ribosomal subunit, mitochondrial\",\"27\":\"37S ribosomal subunit, mitochondrial\",\"28\":\"37S ribosomal subunit, mitochondrial\",\"29\":\"37S ribosomal subunit, mitochondrial\",\"30\":\"37S ribosomal subunit, mitochondrial\",\"31\":\"37S ribosomal subunit, mitochondrial\",\"32\":\"37S ribosomal subunit, mitochondrial\",\"33\":\"37S ribosomal subunit, mitochondrial\",\"34\":\"37S ribosomal subunit, mitochondrial\",\"35\":\"37S ribosomal subunit, mitochondrial\",\"36\":\"Chaperonin-containing T-complex\",\"37\":\"Chaperonin-containing T-complex\",\"38\":\"Chaperonin-containing T-complex\",\"39\":\"Chaperonin-containing T-complex\",\"40\":\"Chaperonin-containing T-complex\",\"41\":\"Chaperonin-containing T-complex\",\"42\":\"Chaperonin-containing T-complex\",\"43\":\"Chaperonin-containing T-complex\",\"44\":\"Chaperonin-containing T-complex\",\"45\":\"Chaperonin-containing T-complex\",\"46\":\"Chaperonin-containing T-complex\",\"47\":\"Chaperonin-containing T-complex\",\"48\":\"Chaperonin-containing T-complex\",\"49\":\"Chaperonin-containing T-complex\",\"50\":\"Chaperonin-containing T-complex\",\"51\":\"Chaperonin-containing T-complex\",\"52\":\"Chaperonin-containing T-complex\",\"53\":\"Chaperonin-containing T-complex\",\"54\":\"37S ribosomal subunit, mitochondrial\",\"55\":\"37S ribosomal subunit, mitochondrial\",\"56\":\"37S ribosomal subunit, mitochondrial\",\"57\":\"37S ribosomal subunit, mitochondrial\",\"58\":\"37S ribosomal subunit, mitochondrial\",\"59\":\"37S ribosomal subunit, mitochondrial\",\"60\":\"37S ribosomal subunit, mitochondrial\",\"61\":\"37S ribosomal subunit, mitochondrial\",\"62\":\"37S ribosomal subunit, mitochondrial\",\"63\":\"37S ribosomal subunit, mitochondrial\",\"64\":\"37S ribosomal subunit, mitochondrial\",\"65\":\"37S ribosomal subunit, mitochondrial\",\"66\":\"37S ribosomal subunit, mitochondrial\",\"67\":\"37S ribosomal subunit, mitochondrial\",\"68\":\"37S ribosomal subunit, mitochondrial\",\"69\":\"37S ribosomal subunit, mitochondrial\",\"70\":\"37S ribosomal subunit, mitochondrial\",\"71\":\"37S ribosomal subunit, mitochondrial\",\"72\":\"54S ribosomal subunit, mitochondrial\",\"73\":\"54S ribosomal subunit, mitochondrial\",\"74\":\"54S ribosomal subunit, mitochondrial\",\"75\":\"54S ribosomal subunit, mitochondrial\",\"76\":\"54S ribosomal subunit, mitochondrial\",\"77\":\"54S ribosomal subunit, mitochondrial\",\"78\":\"54S ribosomal subunit, mitochondrial\",\"79\":\"54S ribosomal subunit, mitochondrial\",\"80\":\"54S ribosomal subunit, mitochondrial\",\"81\":\"54S ribosomal subunit, mitochondrial\",\"82\":\"54S ribosomal subunit, mitochondrial\",\"83\":\"54S ribosomal subunit, mitochondrial\",\"84\":\"54S ribosomal subunit, mitochondrial\",\"85\":\"54S ribosomal subunit, mitochondrial\",\"86\":\"54S ribosomal subunit, mitochondrial\",\"87\":\"54S ribosomal subunit, mitochondrial\",\"88\":\"54S ribosomal subunit, mitochondrial\",\"89\":\"54S ribosomal subunit, mitochondrial\",\"90\":\"Translocon complex\",\"91\":\"Translocon complex\",\"92\":\"Translocon complex\",\"93\":\"Translocon complex\",\"94\":\"Translocon complex\",\"95\":\"Translocon complex\",\"96\":\"Translocon complex\",\"97\":\"Translocon complex\",\"98\":\"Translocon complex\",\"99\":\"Translocon complex\",\"100\":\"Translocon complex\",\"101\":\"Translocon complex\",\"102\":\"Translocon complex\",\"103\":\"Translocon complex\",\"104\":\"Translocon complex\",\"105\":\"Translocon complex\",\"106\":\"Translocon complex\",\"107\":\"Translocon complex\",\"108\":\"NPC, inner ring\",\"109\":\"NPC, inner ring\",\"110\":\"NPC, inner ring\",\"111\":\"NPC, inner ring\",\"112\":\"NPC, inner ring\",\"113\":\"NPC, inner ring\",\"114\":\"NPC, inner ring\",\"115\":\"NPC, inner ring\",\"116\":\"NPC, inner ring\",\"117\":\"NPC, inner ring\",\"118\":\"NPC, inner ring\",\"119\":\"NPC, inner ring\",\"120\":\"NPC, inner ring\",\"121\":\"NPC, inner ring\",\"122\":\"NPC, inner ring\",\"123\":\"NPC, inner ring\",\"124\":\"NPC, inner ring\",\"125\":\"NPC, inner ring\",\"126\":\"COPII vesicle coat complex\",\"127\":\"COPII vesicle coat complex\",\"128\":\"COPII vesicle coat complex\",\"129\":\"COPII vesicle coat complex\",\"130\":\"COPII vesicle coat complex\",\"131\":\"COPII vesicle coat complex\",\"132\":\"COPII vesicle coat complex\",\"133\":\"COPII vesicle coat complex\",\"134\":\"COPII vesicle coat complex\",\"135\":\"COPII vesicle coat complex\",\"136\":\"COPII vesicle coat complex\",\"137\":\"COPII vesicle coat complex\",\"138\":\"COPII vesicle coat complex\",\"139\":\"COPII vesicle coat complex\",\"140\":\"COPII vesicle coat complex\",\"141\":\"COPII vesicle coat complex\",\"142\":\"COPII vesicle coat complex\",\"143\":\"COPII vesicle coat complex\",\"144\":\"V-type proton ATPase V1\",\"145\":\"V-type proton ATPase V1\",\"146\":\"V-type proton ATPase V1\",\"147\":\"V-type proton ATPase V1\",\"148\":\"V-type proton ATPase V1\",\"149\":\"V-type proton ATPase V1\",\"150\":\"V-type proton ATPase V1\",\"151\":\"V-type proton ATPase V1\",\"152\":\"V-type proton ATPase V1\",\"153\":\"V-type proton ATPase V1\",\"154\":\"V-type proton ATPase V1\",\"155\":\"V-type proton ATPase V1\",\"156\":\"V-type proton ATPase V1\",\"157\":\"V-type proton ATPase V1\",\"158\":\"V-type proton ATPase V1\",\"159\":\"V-type proton ATPase V1\",\"160\":\"V-type proton ATPase V1\",\"161\":\"V-type proton ATPase V1\",\"162\":\"V-type proton ATPase V1\",\"163\":\"V-type proton ATPase V1\",\"164\":\"V-type proton ATPase V1\",\"165\":\"V-type proton ATPase V1\",\"166\":\"V-type proton ATPase V1\",\"167\":\"V-type proton ATPase V1\",\"168\":\"V-type proton ATPase V1\",\"169\":\"V-type proton ATPase V1\",\"170\":\"V-type proton ATPase V1\",\"171\":\"V-type proton ATPase V1\",\"172\":\"V-type proton ATPase V1\",\"173\":\"V-type proton ATPase V1\",\"174\":\"V-type proton ATPase V1\",\"175\":\"V-type proton ATPase V1\",\"176\":\"V-type proton ATPase V1\",\"177\":\"V-type proton ATPase V1\",\"178\":\"V-type proton ATPase V1\",\"179\":\"V-type proton ATPase V1\",\"180\":\"COPII vesicle coat complex\",\"181\":\"COPII vesicle coat complex\",\"182\":\"COPII vesicle coat complex\",\"183\":\"COPII vesicle coat complex\",\"184\":\"COPII vesicle coat complex\",\"185\":\"COPII vesicle coat complex\",\"186\":\"COPII vesicle coat complex\",\"187\":\"COPII vesicle coat complex\",\"188\":\"COPII vesicle coat complex\",\"189\":\"COPII vesicle coat complex\",\"190\":\"COPII vesicle coat complex\",\"191\":\"COPII vesicle coat complex\",\"192\":\"COPII vesicle coat complex\",\"193\":\"COPII vesicle coat complex\",\"194\":\"COPII vesicle coat complex\",\"195\":\"COPII vesicle coat complex\",\"196\":\"COPII vesicle coat complex\",\"197\":\"COPII vesicle coat complex\",\"198\":\"20S Proteasome\",\"199\":\"20S Proteasome\",\"200\":\"20S Proteasome\",\"201\":\"20S Proteasome\",\"202\":\"20S Proteasome\",\"203\":\"20S Proteasome\",\"204\":\"20S Proteasome\",\"205\":\"20S Proteasome\",\"206\":\"20S Proteasome\",\"207\":\"20S Proteasome\",\"208\":\"20S Proteasome\",\"209\":\"20S Proteasome\",\"210\":\"20S Proteasome\",\"211\":\"20S Proteasome\",\"212\":\"20S Proteasome\",\"213\":\"20S Proteasome\",\"214\":\"20S Proteasome\",\"215\":\"20S Proteasome\",\"216\":\"37S ribosomal subunit, mitochondrial\",\"217\":\"37S ribosomal subunit, mitochondrial\",\"218\":\"37S ribosomal subunit, mitochondrial\",\"219\":\"37S ribosomal subunit, mitochondrial\",\"220\":\"37S ribosomal subunit, mitochondrial\",\"221\":\"37S ribosomal subunit, mitochondrial\",\"222\":\"37S ribosomal subunit, mitochondrial\",\"223\":\"37S ribosomal subunit, mitochondrial\",\"224\":\"37S ribosomal subunit, mitochondrial\",\"225\":\"37S ribosomal subunit, mitochondrial\",\"226\":\"37S ribosomal subunit, mitochondrial\",\"227\":\"37S ribosomal subunit, mitochondrial\",\"228\":\"37S ribosomal subunit, mitochondrial\",\"229\":\"37S ribosomal subunit, mitochondrial\",\"230\":\"37S ribosomal subunit, mitochondrial\",\"231\":\"37S ribosomal subunit, mitochondrial\",\"232\":\"37S ribosomal subunit, mitochondrial\",\"233\":\"37S ribosomal subunit, mitochondrial\",\"234\":\"Translocon complex\",\"235\":\"Translocon complex\",\"236\":\"Translocon complex\",\"237\":\"Translocon complex\",\"238\":\"Translocon complex\",\"239\":\"Translocon complex\",\"240\":\"Translocon complex\",\"241\":\"Translocon complex\",\"242\":\"Translocon complex\",\"243\":\"Translocon complex\",\"244\":\"Translocon complex\",\"245\":\"Translocon complex\",\"246\":\"Translocon complex\",\"247\":\"Translocon complex\",\"248\":\"Translocon complex\",\"249\":\"Translocon complex\",\"250\":\"Translocon complex\",\"251\":\"Translocon complex\",\"252\":\"20S Proteasome\",\"253\":\"20S Proteasome\",\"254\":\"20S Proteasome\",\"255\":\"20S Proteasome\",\"256\":\"20S Proteasome\",\"257\":\"20S Proteasome\",\"258\":\"20S Proteasome\",\"259\":\"20S Proteasome\",\"260\":\"20S Proteasome\",\"261\":\"20S Proteasome\",\"262\":\"20S Proteasome\",\"263\":\"20S Proteasome\",\"264\":\"20S Proteasome\",\"265\":\"20S Proteasome\",\"266\":\"20S Proteasome\",\"267\":\"20S Proteasome\",\"268\":\"20S Proteasome\",\"269\":\"20S Proteasome\",\"270\":\"V-type proton ATPase V1\",\"271\":\"V-type proton ATPase V1\",\"272\":\"V-type proton ATPase V1\",\"273\":\"V-type proton ATPase V1\",\"274\":\"V-type proton ATPase V1\",\"275\":\"V-type proton ATPase V1\",\"276\":\"V-type proton ATPase V1\",\"277\":\"V-type proton ATPase V1\",\"278\":\"V-type proton ATPase V1\",\"279\":\"V-type proton ATPase V1\",\"280\":\"V-type proton ATPase V1\",\"281\":\"V-type proton ATPase V1\",\"282\":\"V-type proton ATPase V1\",\"283\":\"V-type proton ATPase V1\",\"284\":\"V-type proton ATPase V1\",\"285\":\"V-type proton ATPase V1\",\"286\":\"V-type proton ATPase V1\",\"287\":\"V-type proton ATPase V1\",\"288\":\"Phosphatidylinositol 3-kinase complex I\",\"289\":\"Phosphatidylinositol 3-kinase complex I\",\"290\":\"Phosphatidylinositol 3-kinase complex I\",\"291\":\"Phosphatidylinositol 3-kinase complex I\",\"292\":\"Phosphatidylinositol 3-kinase complex I\",\"293\":\"Phosphatidylinositol 3-kinase complex I\",\"294\":\"Phosphatidylinositol 3-kinase complex I\",\"295\":\"Phosphatidylinositol 3-kinase complex I\",\"296\":\"Phosphatidylinositol 3-kinase complex I\",\"297\":\"Phosphatidylinositol 3-kinase complex I\",\"298\":\"Phosphatidylinositol 3-kinase complex I\",\"299\":\"Phosphatidylinositol 3-kinase complex I\",\"300\":\"Phosphatidylinositol 3-kinase complex I\",\"301\":\"Phosphatidylinositol 3-kinase complex I\",\"302\":\"Phosphatidylinositol 3-kinase complex I\",\"303\":\"Phosphatidylinositol 3-kinase complex I\",\"304\":\"Phosphatidylinositol 3-kinase complex I\",\"305\":\"Phosphatidylinositol 3-kinase complex I\",\"306\":\"Phosphatidylinositol 3-kinase complex II\",\"307\":\"Phosphatidylinositol 3-kinase complex II\",\"308\":\"Phosphatidylinositol 3-kinase complex II\",\"309\":\"Phosphatidylinositol 3-kinase complex II\",\"310\":\"Phosphatidylinositol 3-kinase complex II\",\"311\":\"Phosphatidylinositol 3-kinase complex II\",\"312\":\"Phosphatidylinositol 3-kinase complex II\",\"313\":\"Phosphatidylinositol 3-kinase complex II\",\"314\":\"Phosphatidylinositol 3-kinase complex II\",\"315\":\"Phosphatidylinositol 3-kinase complex II\",\"316\":\"Phosphatidylinositol 3-kinase complex II\",\"317\":\"Phosphatidylinositol 3-kinase complex II\",\"318\":\"Phosphatidylinositol 3-kinase complex II\",\"319\":\"Phosphatidylinositol 3-kinase complex II\",\"320\":\"Phosphatidylinositol 3-kinase complex II\",\"321\":\"Phosphatidylinositol 3-kinase complex II\",\"322\":\"Phosphatidylinositol 3-kinase complex II\",\"323\":\"Phosphatidylinositol 3-kinase complex II\",\"324\":\"Phosphatidylinositol 3-kinase complex I\",\"325\":\"Phosphatidylinositol 3-kinase complex I\",\"326\":\"Phosphatidylinositol 3-kinase complex I\",\"327\":\"Phosphatidylinositol 3-kinase complex I\",\"328\":\"Phosphatidylinositol 3-kinase complex I\",\"329\":\"Phosphatidylinositol 3-kinase complex I\",\"330\":\"Phosphatidylinositol 3-kinase complex I\",\"331\":\"Phosphatidylinositol 3-kinase complex I\",\"332\":\"Phosphatidylinositol 3-kinase complex I\",\"333\":\"Phosphatidylinositol 3-kinase complex I\",\"334\":\"Phosphatidylinositol 3-kinase complex I\",\"335\":\"Phosphatidylinositol 3-kinase complex I\",\"336\":\"Phosphatidylinositol 3-kinase complex I\",\"337\":\"Phosphatidylinositol 3-kinase complex I\",\"338\":\"Phosphatidylinositol 3-kinase complex I\",\"339\":\"Phosphatidylinositol 3-kinase complex I\",\"340\":\"Phosphatidylinositol 3-kinase complex I\",\"341\":\"Phosphatidylinositol 3-kinase complex I\",\"342\":\"Phosphatidylinositol 3-kinase complex II\",\"343\":\"Phosphatidylinositol 3-kinase complex II\",\"344\":\"Phosphatidylinositol 3-kinase complex II\",\"345\":\"Phosphatidylinositol 3-kinase complex II\",\"346\":\"Phosphatidylinositol 3-kinase complex II\",\"347\":\"Phosphatidylinositol 3-kinase complex II\",\"348\":\"Phosphatidylinositol 3-kinase complex II\",\"349\":\"Phosphatidylinositol 3-kinase complex II\",\"350\":\"Phosphatidylinositol 3-kinase complex II\",\"351\":\"Phosphatidylinositol 3-kinase complex II\",\"352\":\"Phosphatidylinositol 3-kinase complex II\",\"353\":\"Phosphatidylinositol 3-kinase complex II\",\"354\":\"Phosphatidylinositol 3-kinase complex II\",\"355\":\"Phosphatidylinositol 3-kinase complex II\",\"356\":\"Phosphatidylinositol 3-kinase complex II\",\"357\":\"Phosphatidylinositol 3-kinase complex II\",\"358\":\"Phosphatidylinositol 3-kinase complex II\",\"359\":\"Phosphatidylinositol 3-kinase complex II\",\"360\":\"20S Proteasome\",\"361\":\"20S Proteasome\",\"362\":\"20S Proteasome\",\"363\":\"20S Proteasome\",\"364\":\"20S Proteasome\",\"365\":\"20S Proteasome\",\"366\":\"20S Proteasome\",\"367\":\"20S Proteasome\",\"368\":\"20S Proteasome\",\"369\":\"20S Proteasome\",\"370\":\"20S Proteasome\",\"371\":\"20S Proteasome\",\"372\":\"20S Proteasome\",\"373\":\"20S Proteasome\",\"374\":\"20S Proteasome\",\"375\":\"20S Proteasome\",\"376\":\"20S Proteasome\",\"377\":\"20S Proteasome\",\"378\":\"20S Proteasome\",\"379\":\"20S Proteasome\",\"380\":\"20S Proteasome\",\"381\":\"20S Proteasome\",\"382\":\"20S Proteasome\",\"383\":\"20S Proteasome\",\"384\":\"20S Proteasome\",\"385\":\"20S Proteasome\",\"386\":\"20S Proteasome\",\"387\":\"20S Proteasome\",\"388\":\"20S Proteasome\",\"389\":\"20S Proteasome\",\"390\":\"20S Proteasome\",\"391\":\"20S Proteasome\",\"392\":\"20S Proteasome\",\"393\":\"20S Proteasome\",\"394\":\"20S Proteasome\",\"395\":\"20S Proteasome\",\"396\":\"TOM complex\",\"397\":\"TOM complex\",\"398\":\"TOM complex\",\"399\":\"TOM complex\",\"400\":\"TOM complex\",\"401\":\"TOM complex\",\"402\":\"TOM complex\",\"403\":\"TOM complex\",\"404\":\"TOM complex\",\"405\":\"TOM complex\",\"406\":\"TOM complex\",\"407\":\"TOM complex\",\"408\":\"TOM complex\",\"409\":\"TOM complex\",\"410\":\"TOM complex\",\"411\":\"TOM complex\",\"412\":\"TOM complex\",\"413\":\"TOM complex\",\"414\":\"20S Proteasome\",\"415\":\"20S Proteasome\",\"416\":\"20S Proteasome\",\"417\":\"20S Proteasome\",\"418\":\"20S Proteasome\",\"419\":\"20S Proteasome\",\"420\":\"20S Proteasome\",\"421\":\"20S Proteasome\",\"422\":\"20S Proteasome\",\"423\":\"20S Proteasome\",\"424\":\"20S Proteasome\",\"425\":\"20S Proteasome\",\"426\":\"20S Proteasome\",\"427\":\"20S Proteasome\",\"428\":\"20S Proteasome\",\"429\":\"20S Proteasome\",\"430\":\"20S Proteasome\",\"431\":\"20S Proteasome\",\"432\":\"MCM complex\",\"433\":\"MCM complex\",\"434\":\"MCM complex\",\"435\":\"MCM complex\",\"436\":\"MCM complex\",\"437\":\"MCM complex\",\"438\":\"MCM complex\",\"439\":\"MCM complex\",\"440\":\"MCM complex\",\"441\":\"MCM complex\",\"442\":\"MCM complex\",\"443\":\"MCM complex\",\"444\":\"MCM complex\",\"445\":\"MCM complex\",\"446\":\"MCM complex\",\"447\":\"MCM complex\",\"448\":\"MCM complex\",\"449\":\"MCM complex\",\"450\":\"20S Proteasome\",\"451\":\"20S Proteasome\",\"452\":\"20S Proteasome\",\"453\":\"20S Proteasome\",\"454\":\"20S Proteasome\",\"455\":\"20S Proteasome\",\"456\":\"20S Proteasome\",\"457\":\"20S Proteasome\",\"458\":\"20S Proteasome\",\"459\":\"20S Proteasome\",\"460\":\"20S Proteasome\",\"461\":\"20S Proteasome\",\"462\":\"20S Proteasome\",\"463\":\"20S Proteasome\",\"464\":\"20S Proteasome\",\"465\":\"20S Proteasome\",\"466\":\"20S Proteasome\",\"467\":\"20S Proteasome\",\"468\":\"20S Proteasome\",\"469\":\"20S Proteasome\",\"470\":\"20S Proteasome\",\"471\":\"20S Proteasome\",\"472\":\"20S Proteasome\",\"473\":\"20S Proteasome\",\"474\":\"20S Proteasome\",\"475\":\"20S Proteasome\",\"476\":\"20S Proteasome\",\"477\":\"20S Proteasome\",\"478\":\"20S Proteasome\",\"479\":\"20S Proteasome\",\"480\":\"20S Proteasome\",\"481\":\"20S Proteasome\",\"482\":\"20S Proteasome\",\"483\":\"20S Proteasome\",\"484\":\"20S Proteasome\",\"485\":\"20S Proteasome\",\"486\":\"Conserved ER transmembrane complex\",\"487\":\"Conserved ER transmembrane complex\",\"488\":\"Conserved ER transmembrane complex\",\"489\":\"Conserved ER transmembrane complex\",\"490\":\"Conserved ER transmembrane complex\",\"491\":\"Conserved ER transmembrane complex\",\"492\":\"Conserved ER transmembrane complex\",\"493\":\"Conserved ER transmembrane complex\",\"494\":\"Conserved ER transmembrane complex\",\"495\":\"Conserved ER transmembrane complex\",\"496\":\"Conserved ER transmembrane complex\",\"497\":\"Conserved ER transmembrane complex\",\"498\":\"Conserved ER transmembrane complex\",\"499\":\"Conserved ER transmembrane complex\",\"500\":\"Conserved ER transmembrane complex\",\"501\":\"Conserved ER transmembrane complex\",\"502\":\"Conserved ER transmembrane complex\",\"503\":\"Conserved ER transmembrane complex\",\"504\":\"CDC48-RAD23-UFD2 complex\",\"505\":\"CDC48-RAD23-UFD2 complex\",\"506\":\"CDC48-RAD23-UFD2 complex\",\"507\":\"CDC48-RAD23-UFD2 complex\",\"508\":\"CDC48-RAD23-UFD2 complex\",\"509\":\"CDC48-RAD23-UFD2 complex\",\"510\":\"CDC48-RAD23-UFD2 complex\",\"511\":\"CDC48-RAD23-UFD2 complex\",\"512\":\"CDC48-RAD23-UFD2 complex\",\"513\":\"CDC48-RAD23-UFD2 complex\",\"514\":\"CDC48-RAD23-UFD2 complex\",\"515\":\"CDC48-RAD23-UFD2 complex\",\"516\":\"CDC48-RAD23-UFD2 complex\",\"517\":\"CDC48-RAD23-UFD2 complex\",\"518\":\"CDC48-RAD23-UFD2 complex\",\"519\":\"CDC48-RAD23-UFD2 complex\",\"520\":\"CDC48-RAD23-UFD2 complex\",\"521\":\"CDC48-RAD23-UFD2 complex\",\"522\":\"MCM complex\",\"523\":\"MCM complex\",\"524\":\"MCM complex\",\"525\":\"MCM complex\",\"526\":\"MCM complex\",\"527\":\"MCM complex\",\"528\":\"MCM complex\",\"529\":\"MCM complex\",\"530\":\"MCM complex\",\"531\":\"MCM complex\",\"532\":\"MCM complex\",\"533\":\"MCM complex\",\"534\":\"MCM complex\",\"535\":\"MCM complex\",\"536\":\"MCM complex\",\"537\":\"MCM complex\",\"538\":\"MCM complex\",\"539\":\"MCM complex\",\"540\":\"MCM complex\",\"541\":\"MCM complex\",\"542\":\"MCM complex\",\"543\":\"MCM complex\",\"544\":\"MCM complex\",\"545\":\"MCM complex\",\"546\":\"MCM complex\",\"547\":\"MCM complex\",\"548\":\"MCM complex\",\"549\":\"MCM complex\",\"550\":\"MCM complex\",\"551\":\"MCM complex\",\"552\":\"MCM complex\",\"553\":\"MCM complex\",\"554\":\"MCM complex\",\"555\":\"MCM complex\",\"556\":\"MCM complex\",\"557\":\"MCM complex\",\"558\":\"20S Proteasome\",\"559\":\"20S Proteasome\",\"560\":\"20S Proteasome\",\"561\":\"20S Proteasome\",\"562\":\"20S Proteasome\",\"563\":\"20S Proteasome\",\"564\":\"20S Proteasome\",\"565\":\"20S Proteasome\",\"566\":\"20S Proteasome\",\"567\":\"20S Proteasome\",\"568\":\"20S Proteasome\",\"569\":\"20S Proteasome\",\"570\":\"20S Proteasome\",\"571\":\"20S Proteasome\",\"572\":\"20S Proteasome\",\"573\":\"20S Proteasome\",\"574\":\"20S Proteasome\",\"575\":\"20S Proteasome\",\"576\":\"20S Proteasome\",\"577\":\"20S Proteasome\",\"578\":\"20S Proteasome\",\"579\":\"20S Proteasome\",\"580\":\"20S Proteasome\",\"581\":\"20S Proteasome\",\"582\":\"20S Proteasome\",\"583\":\"20S Proteasome\",\"584\":\"20S Proteasome\",\"585\":\"20S Proteasome\",\"586\":\"20S Proteasome\",\"587\":\"20S Proteasome\",\"588\":\"20S Proteasome\",\"589\":\"20S Proteasome\",\"590\":\"20S Proteasome\",\"591\":\"20S Proteasome\",\"592\":\"20S Proteasome\",\"593\":\"20S Proteasome\",\"594\":\"MCM complex\",\"595\":\"MCM complex\",\"596\":\"MCM complex\",\"597\":\"MCM complex\",\"598\":\"MCM complex\",\"599\":\"MCM complex\",\"600\":\"MCM complex\",\"601\":\"MCM complex\",\"602\":\"MCM complex\",\"603\":\"MCM complex\",\"604\":\"MCM complex\",\"605\":\"MCM complex\",\"606\":\"MCM complex\",\"607\":\"MCM complex\",\"608\":\"MCM complex\",\"609\":\"MCM complex\",\"610\":\"MCM complex\",\"611\":\"MCM complex\",\"612\":\"V-type proton ATPase V1\",\"613\":\"V-type proton ATPase V1\",\"614\":\"V-type proton ATPase V1\",\"615\":\"V-type proton ATPase V1\",\"616\":\"V-type proton ATPase V1\",\"617\":\"V-type proton ATPase V1\",\"618\":\"V-type proton ATPase V1\",\"619\":\"V-type proton ATPase V1\",\"620\":\"V-type proton ATPase V1\",\"621\":\"V-type proton ATPase V1\",\"622\":\"V-type proton ATPase V1\",\"623\":\"V-type proton ATPase V1\",\"624\":\"V-type proton ATPase V1\",\"625\":\"V-type proton ATPase V1\",\"626\":\"V-type proton ATPase V1\",\"627\":\"V-type proton ATPase V1\",\"628\":\"V-type proton ATPase V1\",\"629\":\"V-type proton ATPase V1\",\"630\":\"COPI vesicle coat complex\",\"631\":\"COPI vesicle coat complex\",\"632\":\"COPI vesicle coat complex\",\"633\":\"COPI vesicle coat complex\",\"634\":\"COPI vesicle coat complex\",\"635\":\"COPI vesicle coat complex\",\"636\":\"COPI vesicle coat complex\",\"637\":\"COPI vesicle coat complex\",\"638\":\"COPI vesicle coat complex\",\"639\":\"COPI vesicle coat complex\",\"640\":\"COPI vesicle coat complex\",\"641\":\"COPI vesicle coat complex\",\"642\":\"COPI vesicle coat complex\",\"643\":\"COPI vesicle coat complex\",\"644\":\"COPI vesicle coat complex\",\"645\":\"COPI vesicle coat complex\",\"646\":\"COPI vesicle coat complex\",\"647\":\"COPI vesicle coat complex\",\"648\":\"V-type proton ATPase V0\",\"649\":\"V-type proton ATPase V0\",\"650\":\"V-type proton ATPase V0\",\"651\":\"V-type proton ATPase V0\",\"652\":\"V-type proton ATPase V0\",\"653\":\"V-type proton ATPase V0\",\"654\":\"V-type proton ATPase V0\",\"655\":\"V-type proton ATPase V0\",\"656\":\"V-type proton ATPase V0\",\"657\":\"V-type proton ATPase V0\",\"658\":\"V-type proton ATPase V0\",\"659\":\"V-type proton ATPase V0\",\"660\":\"V-type proton ATPase V0\",\"661\":\"V-type proton ATPase V0\",\"662\":\"V-type proton ATPase V0\",\"663\":\"V-type proton ATPase V0\",\"664\":\"V-type proton ATPase V0\",\"665\":\"V-type proton ATPase V0\",\"666\":\"20S Proteasome\",\"667\":\"20S Proteasome\",\"668\":\"20S Proteasome\",\"669\":\"20S Proteasome\",\"670\":\"20S Proteasome\",\"671\":\"20S Proteasome\",\"672\":\"20S Proteasome\",\"673\":\"20S Proteasome\",\"674\":\"20S Proteasome\",\"675\":\"20S Proteasome\",\"676\":\"20S Proteasome\",\"677\":\"20S Proteasome\",\"678\":\"20S Proteasome\",\"679\":\"20S Proteasome\",\"680\":\"20S Proteasome\",\"681\":\"20S Proteasome\",\"682\":\"20S Proteasome\",\"683\":\"20S Proteasome\",\"684\":\"Arp2\\/3 complex\",\"685\":\"Arp2\\/3 complex\",\"686\":\"Arp2\\/3 complex\",\"687\":\"Arp2\\/3 complex\",\"688\":\"Arp2\\/3 complex\",\"689\":\"Arp2\\/3 complex\",\"690\":\"Arp2\\/3 complex\",\"691\":\"Arp2\\/3 complex\",\"692\":\"Arp2\\/3 complex\",\"693\":\"Arp2\\/3 complex\",\"694\":\"Arp2\\/3 complex\",\"695\":\"Arp2\\/3 complex\",\"696\":\"Arp2\\/3 complex\",\"697\":\"Arp2\\/3 complex\",\"698\":\"Arp2\\/3 complex\",\"699\":\"Arp2\\/3 complex\",\"700\":\"Arp2\\/3 complex\",\"701\":\"Arp2\\/3 complex\",\"702\":\"V-type proton ATPase V0\",\"703\":\"V-type proton ATPase V0\",\"704\":\"V-type proton ATPase V0\",\"705\":\"V-type proton ATPase V0\",\"706\":\"V-type proton ATPase V0\",\"707\":\"V-type proton ATPase V0\",\"708\":\"V-type proton ATPase V0\",\"709\":\"V-type proton ATPase V0\",\"710\":\"V-type proton ATPase V0\",\"711\":\"V-type proton ATPase V0\",\"712\":\"V-type proton ATPase V0\",\"713\":\"V-type proton ATPase V0\",\"714\":\"V-type proton ATPase V0\",\"715\":\"V-type proton ATPase V0\",\"716\":\"V-type proton ATPase V0\",\"717\":\"V-type proton ATPase V0\",\"718\":\"V-type proton ATPase V0\",\"719\":\"V-type proton ATPase V0\",\"720\":\"V-type proton ATPase V1\",\"721\":\"V-type proton ATPase V1\",\"722\":\"V-type proton ATPase V1\",\"723\":\"V-type proton ATPase V1\",\"724\":\"V-type proton ATPase V1\",\"725\":\"V-type proton ATPase V1\",\"726\":\"V-type proton ATPase V1\",\"727\":\"V-type proton ATPase V1\",\"728\":\"V-type proton ATPase V1\",\"729\":\"V-type proton ATPase V1\",\"730\":\"V-type proton ATPase V1\",\"731\":\"V-type proton ATPase V1\",\"732\":\"V-type proton ATPase V1\",\"733\":\"V-type proton ATPase V1\",\"734\":\"V-type proton ATPase V1\",\"735\":\"V-type proton ATPase V1\",\"736\":\"V-type proton ATPase V1\",\"737\":\"V-type proton ATPase V1\",\"738\":\"CDC48-RAD23-UFD2 complex\",\"739\":\"CDC48-RAD23-UFD2 complex\",\"740\":\"CDC48-RAD23-UFD2 complex\",\"741\":\"CDC48-RAD23-UFD2 complex\",\"742\":\"CDC48-RAD23-UFD2 complex\",\"743\":\"CDC48-RAD23-UFD2 complex\",\"744\":\"CDC48-RAD23-UFD2 complex\",\"745\":\"CDC48-RAD23-UFD2 complex\",\"746\":\"CDC48-RAD23-UFD2 complex\",\"747\":\"CDC48-RAD23-UFD2 complex\",\"748\":\"CDC48-RAD23-UFD2 complex\",\"749\":\"CDC48-RAD23-UFD2 complex\",\"750\":\"CDC48-RAD23-UFD2 complex\",\"751\":\"CDC48-RAD23-UFD2 complex\",\"752\":\"CDC48-RAD23-UFD2 complex\",\"753\":\"CDC48-RAD23-UFD2 complex\",\"754\":\"CDC48-RAD23-UFD2 complex\",\"755\":\"CDC48-RAD23-UFD2 complex\",\"756\":\"TRAPPII protein complex\",\"757\":\"TRAPPII protein complex\",\"758\":\"TRAPPII protein complex\",\"759\":\"TRAPPII protein complex\",\"760\":\"TRAPPII protein complex\",\"761\":\"TRAPPII protein complex\",\"762\":\"TRAPPII protein complex\",\"763\":\"TRAPPII protein complex\",\"764\":\"TRAPPII protein complex\",\"765\":\"TRAPPII protein complex\",\"766\":\"TRAPPII protein complex\",\"767\":\"TRAPPII protein complex\",\"768\":\"TRAPPII protein complex\",\"769\":\"TRAPPII protein complex\",\"770\":\"TRAPPII protein complex\",\"771\":\"TRAPPII protein complex\",\"772\":\"TRAPPII protein complex\",\"773\":\"TRAPPII protein complex\",\"774\":\"37S ribosomal subunit, mitochondrial\",\"775\":\"37S ribosomal subunit, mitochondrial\",\"776\":\"37S ribosomal subunit, mitochondrial\",\"777\":\"37S ribosomal subunit, mitochondrial\",\"778\":\"37S ribosomal subunit, mitochondrial\",\"779\":\"37S ribosomal subunit, mitochondrial\",\"780\":\"37S ribosomal subunit, mitochondrial\",\"781\":\"37S ribosomal subunit, mitochondrial\",\"782\":\"37S ribosomal subunit, mitochondrial\",\"783\":\"37S ribosomal subunit, mitochondrial\",\"784\":\"37S ribosomal subunit, mitochondrial\",\"785\":\"37S ribosomal subunit, mitochondrial\",\"786\":\"37S ribosomal subunit, mitochondrial\",\"787\":\"37S ribosomal subunit, mitochondrial\",\"788\":\"37S ribosomal subunit, mitochondrial\",\"789\":\"37S ribosomal subunit, mitochondrial\",\"790\":\"37S ribosomal subunit, mitochondrial\",\"791\":\"37S ribosomal subunit, mitochondrial\",\"792\":\"Translocon complex\",\"793\":\"Translocon complex\",\"794\":\"Translocon complex\",\"795\":\"Translocon complex\",\"796\":\"Translocon complex\",\"797\":\"Translocon complex\",\"798\":\"Translocon complex\",\"799\":\"Translocon complex\",\"800\":\"Translocon complex\",\"801\":\"Translocon complex\",\"802\":\"Translocon complex\",\"803\":\"Translocon complex\",\"804\":\"Translocon complex\",\"805\":\"Translocon complex\",\"806\":\"Translocon complex\",\"807\":\"Translocon complex\",\"808\":\"Translocon complex\",\"809\":\"Translocon complex\",\"810\":\"Translocon complex\",\"811\":\"Translocon complex\",\"812\":\"Translocon complex\",\"813\":\"Translocon complex\",\"814\":\"Translocon complex\",\"815\":\"Translocon complex\",\"816\":\"Translocon complex\",\"817\":\"Translocon complex\",\"818\":\"Translocon complex\",\"819\":\"Translocon complex\",\"820\":\"Translocon complex\",\"821\":\"Translocon complex\",\"822\":\"Translocon complex\",\"823\":\"Translocon complex\",\"824\":\"Translocon complex\",\"825\":\"Translocon complex\",\"826\":\"Translocon complex\",\"827\":\"Translocon complex\",\"828\":\"NPC, inner ring\",\"829\":\"NPC, inner ring\",\"830\":\"NPC, inner ring\",\"831\":\"NPC, inner ring\",\"832\":\"NPC, inner ring\",\"833\":\"NPC, inner ring\",\"834\":\"NPC, inner ring\",\"835\":\"NPC, inner ring\",\"836\":\"NPC, inner ring\",\"837\":\"NPC, inner ring\",\"838\":\"NPC, inner ring\",\"839\":\"NPC, inner ring\",\"840\":\"NPC, inner ring\",\"841\":\"NPC, inner ring\",\"842\":\"NPC, inner ring\",\"843\":\"NPC, inner ring\",\"844\":\"NPC, inner ring\",\"845\":\"NPC, inner ring\",\"846\":\"Translocon complex\",\"847\":\"Translocon complex\",\"848\":\"Translocon complex\",\"849\":\"Translocon complex\",\"850\":\"Translocon complex\",\"851\":\"Translocon complex\",\"852\":\"Translocon complex\",\"853\":\"Translocon complex\",\"854\":\"Translocon complex\",\"855\":\"Translocon complex\",\"856\":\"Translocon complex\",\"857\":\"Translocon complex\",\"858\":\"Translocon complex\",\"859\":\"Translocon complex\",\"860\":\"Translocon complex\",\"861\":\"Translocon complex\",\"862\":\"Translocon complex\",\"863\":\"Translocon complex\",\"864\":\"TOM complex\",\"865\":\"TOM complex\",\"866\":\"TOM complex\",\"867\":\"TOM complex\",\"868\":\"TOM complex\",\"869\":\"TOM complex\",\"870\":\"TOM complex\",\"871\":\"TOM complex\",\"872\":\"TOM complex\",\"873\":\"TOM complex\",\"874\":\"TOM complex\",\"875\":\"TOM complex\",\"876\":\"TOM complex\",\"877\":\"TOM complex\",\"878\":\"TOM complex\",\"879\":\"TOM complex\",\"880\":\"TOM complex\",\"881\":\"TOM complex\",\"882\":\"AP-1 Adaptor complex\",\"883\":\"AP-1 Adaptor complex\",\"884\":\"AP-1 Adaptor complex\",\"885\":\"AP-1 Adaptor complex\",\"886\":\"AP-1 Adaptor complex\",\"887\":\"AP-1 Adaptor complex\",\"888\":\"AP-1 Adaptor complex\",\"889\":\"AP-1 Adaptor complex\",\"890\":\"AP-1 Adaptor complex\",\"891\":\"AP-1 Adaptor complex\",\"892\":\"AP-1 Adaptor complex\",\"893\":\"AP-1 Adaptor complex\",\"894\":\"AP-1 Adaptor complex\",\"895\":\"AP-1 Adaptor complex\",\"896\":\"AP-1 Adaptor complex\",\"897\":\"AP-1 Adaptor complex\",\"898\":\"AP-1 Adaptor complex\",\"899\":\"AP-1 Adaptor complex\",\"900\":\"NPC, coat nucleoporin complex\",\"901\":\"NPC, coat nucleoporin complex\",\"902\":\"NPC, coat nucleoporin complex\",\"903\":\"NPC, coat nucleoporin complex\",\"904\":\"NPC, coat nucleoporin complex\",\"905\":\"NPC, coat nucleoporin complex\",\"906\":\"NPC, coat nucleoporin complex\",\"907\":\"NPC, coat nucleoporin complex\",\"908\":\"NPC, coat nucleoporin complex\",\"909\":\"NPC, coat nucleoporin complex\",\"910\":\"NPC, coat nucleoporin complex\",\"911\":\"NPC, coat nucleoporin complex\",\"912\":\"NPC, coat nucleoporin complex\",\"913\":\"NPC, coat nucleoporin complex\",\"914\":\"NPC, coat nucleoporin complex\",\"915\":\"NPC, coat nucleoporin complex\",\"916\":\"NPC, coat nucleoporin complex\",\"917\":\"NPC, coat nucleoporin complex\",\"918\":\"AP-1 Adaptor complex\",\"919\":\"AP-1 Adaptor complex\",\"920\":\"AP-1 Adaptor complex\",\"921\":\"AP-1 Adaptor complex\",\"922\":\"AP-1 Adaptor complex\",\"923\":\"AP-1 Adaptor complex\",\"924\":\"AP-1 Adaptor complex\",\"925\":\"AP-1 Adaptor complex\",\"926\":\"AP-1 Adaptor complex\",\"927\":\"AP-1 Adaptor complex\",\"928\":\"AP-1 Adaptor complex\",\"929\":\"AP-1 Adaptor complex\",\"930\":\"AP-1 Adaptor complex\",\"931\":\"AP-1 Adaptor complex\",\"932\":\"AP-1 Adaptor complex\",\"933\":\"AP-1 Adaptor complex\",\"934\":\"AP-1 Adaptor complex\",\"935\":\"AP-1 Adaptor complex\",\"936\":\"Conserved ER transmembrane complex\",\"937\":\"Conserved ER transmembrane complex\",\"938\":\"Conserved ER transmembrane complex\",\"939\":\"Conserved ER transmembrane complex\",\"940\":\"Conserved ER transmembrane complex\",\"941\":\"Conserved ER transmembrane complex\",\"942\":\"Conserved ER transmembrane complex\",\"943\":\"Conserved ER transmembrane complex\",\"944\":\"Conserved ER transmembrane complex\",\"945\":\"Conserved ER transmembrane complex\",\"946\":\"Conserved ER transmembrane complex\",\"947\":\"Conserved ER transmembrane complex\",\"948\":\"Conserved ER transmembrane complex\",\"949\":\"Conserved ER transmembrane complex\",\"950\":\"Conserved ER transmembrane complex\",\"951\":\"Conserved ER transmembrane complex\",\"952\":\"Conserved ER transmembrane complex\",\"953\":\"Conserved ER transmembrane complex\",\"954\":\"ESCRT-III comlex\",\"955\":\"ESCRT-III comlex\",\"956\":\"ESCRT-III comlex\",\"957\":\"ESCRT-III comlex\",\"958\":\"ESCRT-III comlex\",\"959\":\"ESCRT-III comlex\",\"960\":\"ESCRT-III comlex\",\"961\":\"ESCRT-III comlex\",\"962\":\"ESCRT-III comlex\",\"963\":\"ESCRT-III comlex\",\"964\":\"ESCRT-III comlex\",\"965\":\"ESCRT-III comlex\",\"966\":\"ESCRT-III comlex\",\"967\":\"ESCRT-III comlex\",\"968\":\"ESCRT-III comlex\",\"969\":\"ESCRT-III comlex\",\"970\":\"ESCRT-III comlex\",\"971\":\"ESCRT-III comlex\",\"972\":\"ESCRT-III comlex\",\"973\":\"ESCRT-III comlex\",\"974\":\"ESCRT-III comlex\",\"975\":\"ESCRT-III comlex\",\"976\":\"ESCRT-III comlex\",\"977\":\"ESCRT-III comlex\",\"978\":\"ESCRT-III comlex\",\"979\":\"ESCRT-III comlex\",\"980\":\"ESCRT-III comlex\",\"981\":\"ESCRT-III comlex\",\"982\":\"ESCRT-III comlex\",\"983\":\"ESCRT-III comlex\",\"984\":\"ESCRT-III comlex\",\"985\":\"ESCRT-III comlex\",\"986\":\"ESCRT-III comlex\",\"987\":\"ESCRT-III comlex\",\"988\":\"ESCRT-III comlex\",\"989\":\"ESCRT-III comlex\",\"990\":\"Exomer complex\",\"991\":\"Exomer complex\",\"992\":\"Exomer complex\",\"993\":\"Exomer complex\",\"994\":\"Exomer complex\",\"995\":\"Exomer complex\",\"996\":\"Exomer complex\",\"997\":\"Exomer complex\",\"998\":\"Exomer complex\",\"999\":\"Exomer complex\",\"1000\":\"Exomer complex\",\"1001\":\"Exomer complex\",\"1002\":\"Exomer complex\",\"1003\":\"Exomer complex\",\"1004\":\"Exomer complex\",\"1005\":\"Exomer complex\",\"1006\":\"Exomer complex\",\"1007\":\"Exomer complex\",\"1008\":\"TRAPPII protein complex\",\"1009\":\"TRAPPII protein complex\",\"1010\":\"TRAPPII protein complex\",\"1011\":\"TRAPPII protein complex\",\"1012\":\"TRAPPII protein complex\",\"1013\":\"TRAPPII protein complex\",\"1014\":\"TRAPPII protein complex\",\"1015\":\"TRAPPII protein complex\",\"1016\":\"TRAPPII protein complex\",\"1017\":\"TRAPPII protein complex\",\"1018\":\"TRAPPII protein complex\",\"1019\":\"TRAPPII protein complex\",\"1020\":\"TRAPPII protein complex\",\"1021\":\"TRAPPII protein complex\",\"1022\":\"TRAPPII protein complex\",\"1023\":\"TRAPPII protein complex\",\"1024\":\"TRAPPII protein complex\",\"1025\":\"TRAPPII protein complex\",\"1026\":\"NPC, coat nucleoporin complex\",\"1027\":\"NPC, coat nucleoporin complex\",\"1028\":\"NPC, coat nucleoporin complex\",\"1029\":\"NPC, coat nucleoporin complex\",\"1030\":\"NPC, coat nucleoporin complex\",\"1031\":\"NPC, coat nucleoporin complex\",\"1032\":\"NPC, coat nucleoporin complex\",\"1033\":\"NPC, coat nucleoporin complex\",\"1034\":\"NPC, coat nucleoporin complex\",\"1035\":\"NPC, coat nucleoporin complex\",\"1036\":\"NPC, coat nucleoporin complex\",\"1037\":\"NPC, coat nucleoporin complex\",\"1038\":\"NPC, coat nucleoporin complex\",\"1039\":\"NPC, coat nucleoporin complex\",\"1040\":\"NPC, coat nucleoporin complex\",\"1041\":\"NPC, coat nucleoporin complex\",\"1042\":\"NPC, coat nucleoporin complex\",\"1043\":\"NPC, coat nucleoporin complex\",\"1044\":\"54S ribosomal subunit, mitochondrial\",\"1045\":\"54S ribosomal subunit, mitochondrial\",\"1046\":\"54S ribosomal subunit, mitochondrial\",\"1047\":\"54S ribosomal subunit, mitochondrial\",\"1048\":\"54S ribosomal subunit, mitochondrial\",\"1049\":\"54S ribosomal subunit, mitochondrial\",\"1050\":\"54S ribosomal subunit, mitochondrial\",\"1051\":\"54S ribosomal subunit, mitochondrial\",\"1052\":\"54S ribosomal subunit, mitochondrial\",\"1053\":\"54S ribosomal subunit, mitochondrial\",\"1054\":\"54S ribosomal subunit, mitochondrial\",\"1055\":\"54S ribosomal subunit, mitochondrial\",\"1056\":\"54S ribosomal subunit, mitochondrial\",\"1057\":\"54S ribosomal subunit, mitochondrial\",\"1058\":\"54S ribosomal subunit, mitochondrial\",\"1059\":\"54S ribosomal subunit, mitochondrial\",\"1060\":\"54S ribosomal subunit, mitochondrial\",\"1061\":\"54S ribosomal subunit, mitochondrial\",\"1062\":\"54S ribosomal subunit, mitochondrial\",\"1063\":\"54S ribosomal subunit, mitochondrial\",\"1064\":\"54S ribosomal subunit, mitochondrial\",\"1065\":\"54S ribosomal subunit, mitochondrial\",\"1066\":\"54S ribosomal subunit, mitochondrial\",\"1067\":\"54S ribosomal subunit, mitochondrial\",\"1068\":\"54S ribosomal subunit, mitochondrial\",\"1069\":\"54S ribosomal subunit, mitochondrial\",\"1070\":\"54S ribosomal subunit, mitochondrial\",\"1071\":\"54S ribosomal subunit, mitochondrial\",\"1072\":\"54S ribosomal subunit, mitochondrial\",\"1073\":\"54S ribosomal subunit, mitochondrial\",\"1074\":\"54S ribosomal subunit, mitochondrial\",\"1075\":\"54S ribosomal subunit, mitochondrial\",\"1076\":\"54S ribosomal subunit, mitochondrial\",\"1077\":\"54S ribosomal subunit, mitochondrial\",\"1078\":\"54S ribosomal subunit, mitochondrial\",\"1079\":\"54S ribosomal subunit, mitochondrial\",\"1080\":\"54S ribosomal subunit, mitochondrial\",\"1081\":\"54S ribosomal subunit, mitochondrial\",\"1082\":\"54S ribosomal subunit, mitochondrial\",\"1083\":\"54S ribosomal subunit, mitochondrial\",\"1084\":\"54S ribosomal subunit, mitochondrial\",\"1085\":\"54S ribosomal subunit, mitochondrial\",\"1086\":\"54S ribosomal subunit, mitochondrial\",\"1087\":\"54S ribosomal subunit, mitochondrial\",\"1088\":\"54S ribosomal subunit, mitochondrial\",\"1089\":\"54S ribosomal subunit, mitochondrial\",\"1090\":\"54S ribosomal subunit, mitochondrial\",\"1091\":\"54S ribosomal subunit, mitochondrial\",\"1092\":\"54S ribosomal subunit, mitochondrial\",\"1093\":\"54S ribosomal subunit, mitochondrial\",\"1094\":\"54S ribosomal subunit, mitochondrial\",\"1095\":\"54S ribosomal subunit, mitochondrial\",\"1096\":\"54S ribosomal subunit, mitochondrial\",\"1097\":\"54S ribosomal subunit, mitochondrial\",\"1098\":\"MCM complex\",\"1099\":\"MCM complex\",\"1100\":\"MCM complex\",\"1101\":\"MCM complex\",\"1102\":\"MCM complex\",\"1103\":\"MCM complex\",\"1104\":\"MCM complex\",\"1105\":\"MCM complex\",\"1106\":\"MCM complex\",\"1107\":\"MCM complex\",\"1108\":\"MCM complex\",\"1109\":\"MCM complex\",\"1110\":\"MCM complex\",\"1111\":\"MCM complex\",\"1112\":\"MCM complex\",\"1113\":\"MCM complex\",\"1114\":\"MCM complex\",\"1115\":\"MCM complex\",\"1116\":\"NPC, inner ring\",\"1117\":\"NPC, inner ring\",\"1118\":\"NPC, inner ring\",\"1119\":\"NPC, inner ring\",\"1120\":\"NPC, inner ring\",\"1121\":\"NPC, inner ring\",\"1122\":\"NPC, inner ring\",\"1123\":\"NPC, inner ring\",\"1124\":\"NPC, inner ring\",\"1125\":\"NPC, inner ring\",\"1126\":\"NPC, inner ring\",\"1127\":\"NPC, inner ring\",\"1128\":\"NPC, inner ring\",\"1129\":\"NPC, inner ring\",\"1130\":\"NPC, inner ring\",\"1131\":\"NPC, inner ring\",\"1132\":\"NPC, inner ring\",\"1133\":\"NPC, inner ring\",\"1134\":\"Arp2\\/3 complex\",\"1135\":\"Arp2\\/3 complex\",\"1136\":\"Arp2\\/3 complex\",\"1137\":\"Arp2\\/3 complex\",\"1138\":\"Arp2\\/3 complex\",\"1139\":\"Arp2\\/3 complex\",\"1140\":\"Arp2\\/3 complex\",\"1141\":\"Arp2\\/3 complex\",\"1142\":\"Arp2\\/3 complex\",\"1143\":\"Arp2\\/3 complex\",\"1144\":\"Arp2\\/3 complex\",\"1145\":\"Arp2\\/3 complex\",\"1146\":\"Arp2\\/3 complex\",\"1147\":\"Arp2\\/3 complex\",\"1148\":\"Arp2\\/3 complex\",\"1149\":\"Arp2\\/3 complex\",\"1150\":\"Arp2\\/3 complex\",\"1151\":\"Arp2\\/3 complex\",\"1152\":\"TRAPPII protein complex\",\"1153\":\"TRAPPII protein complex\",\"1154\":\"TRAPPII protein complex\",\"1155\":\"TRAPPII protein complex\",\"1156\":\"TRAPPII protein complex\",\"1157\":\"TRAPPII protein complex\",\"1158\":\"TRAPPII protein complex\",\"1159\":\"TRAPPII protein complex\",\"1160\":\"TRAPPII protein complex\",\"1161\":\"TRAPPII protein complex\",\"1162\":\"TRAPPII protein complex\",\"1163\":\"TRAPPII protein complex\",\"1164\":\"TRAPPII protein complex\",\"1165\":\"TRAPPII protein complex\",\"1166\":\"TRAPPII protein complex\",\"1167\":\"TRAPPII protein complex\",\"1168\":\"TRAPPII protein complex\",\"1169\":\"TRAPPII protein complex\",\"1170\":\"20S Proteasome\",\"1171\":\"20S Proteasome\",\"1172\":\"20S Proteasome\",\"1173\":\"20S Proteasome\",\"1174\":\"20S Proteasome\",\"1175\":\"20S Proteasome\",\"1176\":\"20S Proteasome\",\"1177\":\"20S Proteasome\",\"1178\":\"20S Proteasome\",\"1179\":\"20S Proteasome\",\"1180\":\"20S Proteasome\",\"1181\":\"20S Proteasome\",\"1182\":\"20S Proteasome\",\"1183\":\"20S Proteasome\",\"1184\":\"20S Proteasome\",\"1185\":\"20S Proteasome\",\"1186\":\"20S Proteasome\",\"1187\":\"20S Proteasome\",\"1188\":\"ESCRT-0\",\"1189\":\"ESCRT-0\",\"1190\":\"ESCRT-0\",\"1191\":\"ESCRT-0\",\"1192\":\"ESCRT-0\",\"1193\":\"ESCRT-0\",\"1194\":\"ESCRT-0\",\"1195\":\"ESCRT-0\",\"1196\":\"ESCRT-0\",\"1197\":\"ESCRT-0\",\"1198\":\"ESCRT-0\",\"1199\":\"ESCRT-0\",\"1200\":\"ESCRT-0\",\"1201\":\"ESCRT-0\",\"1202\":\"ESCRT-0\",\"1203\":\"ESCRT-0\",\"1204\":\"ESCRT-0\",\"1205\":\"ESCRT-0\",\"1206\":\"COPII vesicle coat complex\",\"1207\":\"COPII vesicle coat complex\",\"1208\":\"COPII vesicle coat complex\",\"1209\":\"COPII vesicle coat complex\",\"1210\":\"COPII vesicle coat complex\",\"1211\":\"COPII vesicle coat complex\",\"1212\":\"COPII vesicle coat complex\",\"1213\":\"COPII vesicle coat complex\",\"1214\":\"COPII vesicle coat complex\",\"1215\":\"COPII vesicle coat complex\",\"1216\":\"COPII vesicle coat complex\",\"1217\":\"COPII vesicle coat complex\",\"1218\":\"COPII vesicle coat complex\",\"1219\":\"COPII vesicle coat complex\",\"1220\":\"COPII vesicle coat complex\",\"1221\":\"COPII vesicle coat complex\",\"1222\":\"COPII vesicle coat complex\",\"1223\":\"COPII vesicle coat complex\",\"1224\":\"Chaperonin-containing T-complex\",\"1225\":\"Chaperonin-containing T-complex\",\"1226\":\"Chaperonin-containing T-complex\",\"1227\":\"Chaperonin-containing T-complex\",\"1228\":\"Chaperonin-containing T-complex\",\"1229\":\"Chaperonin-containing T-complex\",\"1230\":\"Chaperonin-containing T-complex\",\"1231\":\"Chaperonin-containing T-complex\",\"1232\":\"Chaperonin-containing T-complex\",\"1233\":\"Chaperonin-containing T-complex\",\"1234\":\"Chaperonin-containing T-complex\",\"1235\":\"Chaperonin-containing T-complex\",\"1236\":\"Chaperonin-containing T-complex\",\"1237\":\"Chaperonin-containing T-complex\",\"1238\":\"Chaperonin-containing T-complex\",\"1239\":\"Chaperonin-containing T-complex\",\"1240\":\"Chaperonin-containing T-complex\",\"1241\":\"Chaperonin-containing T-complex\",\"1242\":\"Chaperonin-containing T-complex\",\"1243\":\"Chaperonin-containing T-complex\",\"1244\":\"Chaperonin-containing T-complex\",\"1245\":\"Chaperonin-containing T-complex\",\"1246\":\"Chaperonin-containing T-complex\",\"1247\":\"Chaperonin-containing T-complex\",\"1248\":\"Chaperonin-containing T-complex\",\"1249\":\"Chaperonin-containing T-complex\",\"1250\":\"Chaperonin-containing T-complex\",\"1251\":\"Chaperonin-containing T-complex\",\"1252\":\"Chaperonin-containing T-complex\",\"1253\":\"Chaperonin-containing T-complex\",\"1254\":\"Chaperonin-containing T-complex\",\"1255\":\"Chaperonin-containing T-complex\",\"1256\":\"Chaperonin-containing T-complex\",\"1257\":\"Chaperonin-containing T-complex\",\"1258\":\"Chaperonin-containing T-complex\",\"1259\":\"Chaperonin-containing T-complex\",\"1260\":\"Chaperonin-containing T-complex\",\"1261\":\"Chaperonin-containing T-complex\",\"1262\":\"Chaperonin-containing T-complex\",\"1263\":\"Chaperonin-containing T-complex\",\"1264\":\"Chaperonin-containing T-complex\",\"1265\":\"Chaperonin-containing T-complex\",\"1266\":\"Chaperonin-containing T-complex\",\"1267\":\"Chaperonin-containing T-complex\",\"1268\":\"Chaperonin-containing T-complex\",\"1269\":\"Chaperonin-containing T-complex\",\"1270\":\"Chaperonin-containing T-complex\",\"1271\":\"Chaperonin-containing T-complex\",\"1272\":\"Chaperonin-containing T-complex\",\"1273\":\"Chaperonin-containing T-complex\",\"1274\":\"Chaperonin-containing T-complex\",\"1275\":\"Chaperonin-containing T-complex\",\"1276\":\"Chaperonin-containing T-complex\",\"1277\":\"Chaperonin-containing T-complex\",\"1278\":\"Chaperonin-containing T-complex\",\"1279\":\"Chaperonin-containing T-complex\",\"1280\":\"Chaperonin-containing T-complex\",\"1281\":\"Chaperonin-containing T-complex\",\"1282\":\"Chaperonin-containing T-complex\",\"1283\":\"Chaperonin-containing T-complex\",\"1284\":\"Chaperonin-containing T-complex\",\"1285\":\"Chaperonin-containing T-complex\",\"1286\":\"Chaperonin-containing T-complex\",\"1287\":\"Chaperonin-containing T-complex\",\"1288\":\"Chaperonin-containing T-complex\",\"1289\":\"Chaperonin-containing T-complex\",\"1290\":\"Chaperonin-containing T-complex\",\"1291\":\"Chaperonin-containing T-complex\",\"1292\":\"Chaperonin-containing T-complex\",\"1293\":\"Chaperonin-containing T-complex\",\"1294\":\"Chaperonin-containing T-complex\",\"1295\":\"Chaperonin-containing T-complex\",\"1296\":\"V-type proton ATPase V1\",\"1297\":\"V-type proton ATPase V1\",\"1298\":\"V-type proton ATPase V1\",\"1299\":\"V-type proton ATPase V1\",\"1300\":\"V-type proton ATPase V1\",\"1301\":\"V-type proton ATPase V1\",\"1302\":\"V-type proton ATPase V1\",\"1303\":\"V-type proton ATPase V1\",\"1304\":\"V-type proton ATPase V1\",\"1305\":\"V-type proton ATPase V1\",\"1306\":\"V-type proton ATPase V1\",\"1307\":\"V-type proton ATPase V1\",\"1308\":\"V-type proton ATPase V1\",\"1309\":\"V-type proton ATPase V1\",\"1310\":\"V-type proton ATPase V1\",\"1311\":\"V-type proton ATPase V1\",\"1312\":\"V-type proton ATPase V1\",\"1313\":\"V-type proton ATPase V1\",\"1314\":\"Translocon complex\",\"1315\":\"Translocon complex\",\"1316\":\"Translocon complex\",\"1317\":\"Translocon complex\",\"1318\":\"Translocon complex\",\"1319\":\"Translocon complex\",\"1320\":\"Translocon complex\",\"1321\":\"Translocon complex\",\"1322\":\"Translocon complex\",\"1323\":\"Translocon complex\",\"1324\":\"Translocon complex\",\"1325\":\"Translocon complex\",\"1326\":\"Translocon complex\",\"1327\":\"Translocon complex\",\"1328\":\"Translocon complex\",\"1329\":\"Translocon complex\",\"1330\":\"Translocon complex\",\"1331\":\"Translocon complex\",\"1332\":\"ESCRT-III comlex\",\"1333\":\"ESCRT-III comlex\",\"1334\":\"ESCRT-III comlex\",\"1335\":\"ESCRT-III comlex\",\"1336\":\"ESCRT-III comlex\",\"1337\":\"ESCRT-III comlex\",\"1338\":\"ESCRT-III comlex\",\"1339\":\"ESCRT-III comlex\",\"1340\":\"ESCRT-III comlex\",\"1341\":\"ESCRT-III comlex\",\"1342\":\"ESCRT-III comlex\",\"1343\":\"ESCRT-III comlex\",\"1344\":\"ESCRT-III comlex\",\"1345\":\"ESCRT-III comlex\",\"1346\":\"ESCRT-III comlex\",\"1347\":\"ESCRT-III comlex\",\"1348\":\"ESCRT-III comlex\",\"1349\":\"ESCRT-III comlex\",\"1350\":\"NPC, inner ring\",\"1351\":\"NPC, inner ring\",\"1352\":\"NPC, inner ring\",\"1353\":\"NPC, inner ring\",\"1354\":\"NPC, inner ring\",\"1355\":\"NPC, inner ring\",\"1356\":\"NPC, inner ring\",\"1357\":\"NPC, inner ring\",\"1358\":\"NPC, inner ring\",\"1359\":\"NPC, inner ring\",\"1360\":\"NPC, inner ring\",\"1361\":\"NPC, inner ring\",\"1362\":\"NPC, inner ring\",\"1363\":\"NPC, inner ring\",\"1364\":\"NPC, inner ring\",\"1365\":\"NPC, inner ring\",\"1366\":\"NPC, inner ring\",\"1367\":\"NPC, inner ring\",\"1368\":\"20S Proteasome\",\"1369\":\"20S Proteasome\",\"1370\":\"20S Proteasome\",\"1371\":\"20S Proteasome\",\"1372\":\"20S Proteasome\",\"1373\":\"20S Proteasome\",\"1374\":\"20S Proteasome\",\"1375\":\"20S Proteasome\",\"1376\":\"20S Proteasome\",\"1377\":\"20S Proteasome\",\"1378\":\"20S Proteasome\",\"1379\":\"20S Proteasome\",\"1380\":\"20S Proteasome\",\"1381\":\"20S Proteasome\",\"1382\":\"20S Proteasome\",\"1383\":\"20S Proteasome\",\"1384\":\"20S Proteasome\",\"1385\":\"20S Proteasome\",\"1386\":\"20S Proteasome\",\"1387\":\"20S Proteasome\",\"1388\":\"20S Proteasome\",\"1389\":\"20S Proteasome\",\"1390\":\"20S Proteasome\",\"1391\":\"20S Proteasome\",\"1392\":\"20S Proteasome\",\"1393\":\"20S Proteasome\",\"1394\":\"20S Proteasome\",\"1395\":\"20S Proteasome\",\"1396\":\"20S Proteasome\",\"1397\":\"20S Proteasome\",\"1398\":\"20S Proteasome\",\"1399\":\"20S Proteasome\",\"1400\":\"20S Proteasome\",\"1401\":\"20S Proteasome\",\"1402\":\"20S Proteasome\",\"1403\":\"20S Proteasome\",\"1404\":\"ESCRT-0\",\"1405\":\"ESCRT-0\",\"1406\":\"ESCRT-0\",\"1407\":\"ESCRT-0\",\"1408\":\"ESCRT-0\",\"1409\":\"ESCRT-0\",\"1410\":\"ESCRT-0\",\"1411\":\"ESCRT-0\",\"1412\":\"ESCRT-0\",\"1413\":\"ESCRT-0\",\"1414\":\"ESCRT-0\",\"1415\":\"ESCRT-0\",\"1416\":\"ESCRT-0\",\"1417\":\"ESCRT-0\",\"1418\":\"ESCRT-0\",\"1419\":\"ESCRT-0\",\"1420\":\"ESCRT-0\",\"1421\":\"ESCRT-0\",\"1422\":\"Chaperonin-containing T-complex\",\"1423\":\"Chaperonin-containing T-complex\",\"1424\":\"Chaperonin-containing T-complex\",\"1425\":\"Chaperonin-containing T-complex\",\"1426\":\"Chaperonin-containing T-complex\",\"1427\":\"Chaperonin-containing T-complex\",\"1428\":\"Chaperonin-containing T-complex\",\"1429\":\"Chaperonin-containing T-complex\",\"1430\":\"Chaperonin-containing T-complex\",\"1431\":\"Chaperonin-containing T-complex\",\"1432\":\"Chaperonin-containing T-complex\",\"1433\":\"Chaperonin-containing T-complex\",\"1434\":\"Chaperonin-containing T-complex\",\"1435\":\"Chaperonin-containing T-complex\",\"1436\":\"Chaperonin-containing T-complex\",\"1437\":\"Chaperonin-containing T-complex\",\"1438\":\"Chaperonin-containing T-complex\",\"1439\":\"Chaperonin-containing T-complex\",\"1440\":\"COPII vesicle coat complex\",\"1441\":\"COPII vesicle coat complex\",\"1442\":\"COPII vesicle coat complex\",\"1443\":\"COPII vesicle coat complex\",\"1444\":\"COPII vesicle coat complex\",\"1445\":\"COPII vesicle coat complex\",\"1446\":\"COPII vesicle coat complex\",\"1447\":\"COPII vesicle coat complex\",\"1448\":\"COPII vesicle coat complex\",\"1449\":\"COPII vesicle coat complex\",\"1450\":\"COPII vesicle coat complex\",\"1451\":\"COPII vesicle coat complex\",\"1452\":\"COPII vesicle coat complex\",\"1453\":\"COPII vesicle coat complex\",\"1454\":\"COPII vesicle coat complex\",\"1455\":\"COPII vesicle coat complex\",\"1456\":\"COPII vesicle coat complex\",\"1457\":\"COPII vesicle coat complex\",\"1458\":\"COPI vesicle coat complex\",\"1459\":\"COPI vesicle coat complex\",\"1460\":\"COPI vesicle coat complex\",\"1461\":\"COPI vesicle coat complex\",\"1462\":\"COPI vesicle coat complex\",\"1463\":\"COPI vesicle coat complex\",\"1464\":\"COPI vesicle coat complex\",\"1465\":\"COPI vesicle coat complex\",\"1466\":\"COPI vesicle coat complex\",\"1467\":\"COPI vesicle coat complex\",\"1468\":\"COPI vesicle coat complex\",\"1469\":\"COPI vesicle coat complex\",\"1470\":\"COPI vesicle coat complex\",\"1471\":\"COPI vesicle coat complex\",\"1472\":\"COPI vesicle coat complex\",\"1473\":\"COPI vesicle coat complex\",\"1474\":\"COPI vesicle coat complex\",\"1475\":\"COPI vesicle coat complex\",\"1476\":\"Arp2\\/3 complex\",\"1477\":\"Arp2\\/3 complex\",\"1478\":\"Arp2\\/3 complex\",\"1479\":\"Arp2\\/3 complex\",\"1480\":\"Arp2\\/3 complex\",\"1481\":\"Arp2\\/3 complex\",\"1482\":\"Arp2\\/3 complex\",\"1483\":\"Arp2\\/3 complex\",\"1484\":\"Arp2\\/3 complex\",\"1485\":\"Arp2\\/3 complex\",\"1486\":\"Arp2\\/3 complex\",\"1487\":\"Arp2\\/3 complex\",\"1488\":\"Arp2\\/3 complex\",\"1489\":\"Arp2\\/3 complex\",\"1490\":\"Arp2\\/3 complex\",\"1491\":\"Arp2\\/3 complex\",\"1492\":\"Arp2\\/3 complex\",\"1493\":\"Arp2\\/3 complex\",\"1494\":\"Conserved ER transmembrane complex\",\"1495\":\"Conserved ER transmembrane complex\",\"1496\":\"Conserved ER transmembrane complex\",\"1497\":\"Conserved ER transmembrane complex\",\"1498\":\"Conserved ER transmembrane complex\",\"1499\":\"Conserved ER transmembrane complex\",\"1500\":\"Conserved ER transmembrane complex\",\"1501\":\"Conserved ER transmembrane complex\",\"1502\":\"Conserved ER transmembrane complex\",\"1503\":\"Conserved ER transmembrane complex\",\"1504\":\"Conserved ER transmembrane complex\",\"1505\":\"Conserved ER transmembrane complex\",\"1506\":\"Conserved ER transmembrane complex\",\"1507\":\"Conserved ER transmembrane complex\",\"1508\":\"Conserved ER transmembrane complex\",\"1509\":\"Conserved ER transmembrane complex\",\"1510\":\"Conserved ER transmembrane complex\",\"1511\":\"Conserved ER transmembrane complex\",\"1512\":\"Exomer complex\",\"1513\":\"Exomer complex\",\"1514\":\"Exomer complex\",\"1515\":\"Exomer complex\",\"1516\":\"Exomer complex\",\"1517\":\"Exomer complex\",\"1518\":\"Exomer complex\",\"1519\":\"Exomer complex\",\"1520\":\"Exomer complex\",\"1521\":\"Exomer complex\",\"1522\":\"Exomer complex\",\"1523\":\"Exomer complex\",\"1524\":\"Exomer complex\",\"1525\":\"Exomer complex\",\"1526\":\"Exomer complex\",\"1527\":\"Exomer complex\",\"1528\":\"Exomer complex\",\"1529\":\"Exomer complex\",\"1530\":\"V-type proton ATPase V1\",\"1531\":\"V-type proton ATPase V1\",\"1532\":\"V-type proton ATPase V1\",\"1533\":\"V-type proton ATPase V1\",\"1534\":\"V-type proton ATPase V1\",\"1535\":\"V-type proton ATPase V1\",\"1536\":\"V-type proton ATPase V1\",\"1537\":\"V-type proton ATPase V1\",\"1538\":\"V-type proton ATPase V1\",\"1539\":\"V-type proton ATPase V1\",\"1540\":\"V-type proton ATPase V1\",\"1541\":\"V-type proton ATPase V1\",\"1542\":\"V-type proton ATPase V1\",\"1543\":\"V-type proton ATPase V1\",\"1544\":\"V-type proton ATPase V1\",\"1545\":\"V-type proton ATPase V1\",\"1546\":\"V-type proton ATPase V1\",\"1547\":\"V-type proton ATPase V1\",\"1548\":\"COPI vesicle coat complex\",\"1549\":\"COPI vesicle coat complex\",\"1550\":\"COPI vesicle coat complex\",\"1551\":\"COPI vesicle coat complex\",\"1552\":\"COPI vesicle coat complex\",\"1553\":\"COPI vesicle coat complex\",\"1554\":\"COPI vesicle coat complex\",\"1555\":\"COPI vesicle coat complex\",\"1556\":\"COPI vesicle coat complex\",\"1557\":\"COPI vesicle coat complex\",\"1558\":\"COPI vesicle coat complex\",\"1559\":\"COPI vesicle coat complex\",\"1560\":\"COPI vesicle coat complex\",\"1561\":\"COPI vesicle coat complex\",\"1562\":\"COPI vesicle coat complex\",\"1563\":\"COPI vesicle coat complex\",\"1564\":\"COPI vesicle coat complex\",\"1565\":\"COPI vesicle coat complex\",\"1566\":\"COPI vesicle coat complex\",\"1567\":\"COPI vesicle coat complex\",\"1568\":\"COPI vesicle coat complex\",\"1569\":\"COPI vesicle coat complex\",\"1570\":\"COPI vesicle coat complex\",\"1571\":\"COPI vesicle coat complex\",\"1572\":\"COPI vesicle coat complex\",\"1573\":\"COPI vesicle coat complex\",\"1574\":\"COPI vesicle coat complex\",\"1575\":\"COPI vesicle coat complex\",\"1576\":\"COPI vesicle coat complex\",\"1577\":\"COPI vesicle coat complex\",\"1578\":\"COPI vesicle coat complex\",\"1579\":\"COPI vesicle coat complex\",\"1580\":\"COPI vesicle coat complex\",\"1581\":\"COPI vesicle coat complex\",\"1582\":\"COPI vesicle coat complex\",\"1583\":\"COPI vesicle coat complex\",\"1584\":\"Chaperonin-containing T-complex\",\"1585\":\"Chaperonin-containing T-complex\",\"1586\":\"Chaperonin-containing T-complex\",\"1587\":\"Chaperonin-containing T-complex\",\"1588\":\"Chaperonin-containing T-complex\",\"1589\":\"Chaperonin-containing T-complex\",\"1590\":\"Chaperonin-containing T-complex\",\"1591\":\"Chaperonin-containing T-complex\",\"1592\":\"Chaperonin-containing T-complex\",\"1593\":\"Chaperonin-containing T-complex\",\"1594\":\"Chaperonin-containing T-complex\",\"1595\":\"Chaperonin-containing T-complex\",\"1596\":\"Chaperonin-containing T-complex\",\"1597\":\"Chaperonin-containing T-complex\",\"1598\":\"Chaperonin-containing T-complex\",\"1599\":\"Chaperonin-containing T-complex\",\"1600\":\"Chaperonin-containing T-complex\",\"1601\":\"Chaperonin-containing T-complex\",\"1602\":\"COPI vesicle coat complex\",\"1603\":\"COPI vesicle coat complex\",\"1604\":\"COPI vesicle coat complex\",\"1605\":\"COPI vesicle coat complex\",\"1606\":\"COPI vesicle coat complex\",\"1607\":\"COPI vesicle coat complex\",\"1608\":\"COPI vesicle coat complex\",\"1609\":\"COPI vesicle coat complex\",\"1610\":\"COPI vesicle coat complex\",\"1611\":\"COPI vesicle coat complex\",\"1612\":\"COPI vesicle coat complex\",\"1613\":\"COPI vesicle coat complex\",\"1614\":\"COPI vesicle coat complex\",\"1615\":\"COPI vesicle coat complex\",\"1616\":\"COPI vesicle coat complex\",\"1617\":\"COPI vesicle coat complex\",\"1618\":\"COPI vesicle coat complex\",\"1619\":\"COPI vesicle coat complex\",\"1620\":\"NPC, coat nucleoporin complex\",\"1621\":\"NPC, coat nucleoporin complex\",\"1622\":\"NPC, coat nucleoporin complex\",\"1623\":\"NPC, coat nucleoporin complex\",\"1624\":\"NPC, coat nucleoporin complex\",\"1625\":\"NPC, coat nucleoporin complex\",\"1626\":\"NPC, coat nucleoporin complex\",\"1627\":\"NPC, coat nucleoporin complex\",\"1628\":\"NPC, coat nucleoporin complex\",\"1629\":\"NPC, coat nucleoporin complex\",\"1630\":\"NPC, coat nucleoporin complex\",\"1631\":\"NPC, coat nucleoporin complex\",\"1632\":\"NPC, coat nucleoporin complex\",\"1633\":\"NPC, coat nucleoporin complex\",\"1634\":\"NPC, coat nucleoporin complex\",\"1635\":\"NPC, coat nucleoporin complex\",\"1636\":\"NPC, coat nucleoporin complex\",\"1637\":\"NPC, coat nucleoporin complex\",\"1638\":\"NPC, inner ring\",\"1639\":\"NPC, inner ring\",\"1640\":\"NPC, inner ring\",\"1641\":\"NPC, inner ring\",\"1642\":\"NPC, inner ring\",\"1643\":\"NPC, inner ring\",\"1644\":\"NPC, inner ring\",\"1645\":\"NPC, inner ring\",\"1646\":\"NPC, inner ring\",\"1647\":\"NPC, inner ring\",\"1648\":\"NPC, inner ring\",\"1649\":\"NPC, inner ring\",\"1650\":\"NPC, inner ring\",\"1651\":\"NPC, inner ring\",\"1652\":\"NPC, inner ring\",\"1653\":\"NPC, inner ring\",\"1654\":\"NPC, inner ring\",\"1655\":\"NPC, inner ring\",\"1656\":\"Chaperonin-containing T-complex\",\"1657\":\"Chaperonin-containing T-complex\",\"1658\":\"Chaperonin-containing T-complex\",\"1659\":\"Chaperonin-containing T-complex\",\"1660\":\"Chaperonin-containing T-complex\",\"1661\":\"Chaperonin-containing T-complex\",\"1662\":\"Chaperonin-containing T-complex\",\"1663\":\"Chaperonin-containing T-complex\",\"1664\":\"Chaperonin-containing T-complex\",\"1665\":\"Chaperonin-containing T-complex\",\"1666\":\"Chaperonin-containing T-complex\",\"1667\":\"Chaperonin-containing T-complex\",\"1668\":\"Chaperonin-containing T-complex\",\"1669\":\"Chaperonin-containing T-complex\",\"1670\":\"Chaperonin-containing T-complex\",\"1671\":\"Chaperonin-containing T-complex\",\"1672\":\"Chaperonin-containing T-complex\",\"1673\":\"Chaperonin-containing T-complex\",\"1674\":\"Arp2\\/3 complex\",\"1675\":\"Arp2\\/3 complex\",\"1676\":\"Arp2\\/3 complex\",\"1677\":\"Arp2\\/3 complex\",\"1678\":\"Arp2\\/3 complex\",\"1679\":\"Arp2\\/3 complex\",\"1680\":\"Arp2\\/3 complex\",\"1681\":\"Arp2\\/3 complex\",\"1682\":\"Arp2\\/3 complex\",\"1683\":\"Arp2\\/3 complex\",\"1684\":\"Arp2\\/3 complex\",\"1685\":\"Arp2\\/3 complex\",\"1686\":\"Arp2\\/3 complex\",\"1687\":\"Arp2\\/3 complex\",\"1688\":\"Arp2\\/3 complex\",\"1689\":\"Arp2\\/3 complex\",\"1690\":\"Arp2\\/3 complex\",\"1691\":\"Arp2\\/3 complex\",\"1692\":\"Conserved ER transmembrane complex\",\"1693\":\"Conserved ER transmembrane complex\",\"1694\":\"Conserved ER transmembrane complex\",\"1695\":\"Conserved ER transmembrane complex\",\"1696\":\"Conserved ER transmembrane complex\",\"1697\":\"Conserved ER transmembrane complex\",\"1698\":\"Conserved ER transmembrane complex\",\"1699\":\"Conserved ER transmembrane complex\",\"1700\":\"Conserved ER transmembrane complex\",\"1701\":\"Conserved ER transmembrane complex\",\"1702\":\"Conserved ER transmembrane complex\",\"1703\":\"Conserved ER transmembrane complex\",\"1704\":\"Conserved ER transmembrane complex\",\"1705\":\"Conserved ER transmembrane complex\",\"1706\":\"Conserved ER transmembrane complex\",\"1707\":\"Conserved ER transmembrane complex\",\"1708\":\"Conserved ER transmembrane complex\",\"1709\":\"Conserved ER transmembrane complex\",\"1710\":\"V-type proton ATPase V1\",\"1711\":\"V-type proton ATPase V1\",\"1712\":\"V-type proton ATPase V1\",\"1713\":\"V-type proton ATPase V1\",\"1714\":\"V-type proton ATPase V1\",\"1715\":\"V-type proton ATPase V1\",\"1716\":\"V-type proton ATPase V1\",\"1717\":\"V-type proton ATPase V1\",\"1718\":\"V-type proton ATPase V1\",\"1719\":\"V-type proton ATPase V1\",\"1720\":\"V-type proton ATPase V1\",\"1721\":\"V-type proton ATPase V1\",\"1722\":\"V-type proton ATPase V1\",\"1723\":\"V-type proton ATPase V1\",\"1724\":\"V-type proton ATPase V1\",\"1725\":\"V-type proton ATPase V1\",\"1726\":\"V-type proton ATPase V1\",\"1727\":\"V-type proton ATPase V1\",\"1728\":\"NPC, inner ring\",\"1729\":\"NPC, inner ring\",\"1730\":\"NPC, inner ring\",\"1731\":\"NPC, inner ring\",\"1732\":\"NPC, inner ring\",\"1733\":\"NPC, inner ring\",\"1734\":\"NPC, inner ring\",\"1735\":\"NPC, inner ring\",\"1736\":\"NPC, inner ring\",\"1737\":\"NPC, inner ring\",\"1738\":\"NPC, inner ring\",\"1739\":\"NPC, inner ring\",\"1740\":\"NPC, inner ring\",\"1741\":\"NPC, inner ring\",\"1742\":\"NPC, inner ring\",\"1743\":\"NPC, inner ring\",\"1744\":\"NPC, inner ring\",\"1745\":\"NPC, inner ring\",\"1746\":\"TOM complex\",\"1747\":\"TOM complex\",\"1748\":\"TOM complex\",\"1749\":\"TOM complex\",\"1750\":\"TOM complex\",\"1751\":\"TOM complex\",\"1752\":\"TOM complex\",\"1753\":\"TOM complex\",\"1754\":\"TOM complex\",\"1755\":\"TOM complex\",\"1756\":\"TOM complex\",\"1757\":\"TOM complex\",\"1758\":\"TOM complex\",\"1759\":\"TOM complex\",\"1760\":\"TOM complex\",\"1761\":\"TOM complex\",\"1762\":\"TOM complex\",\"1763\":\"TOM complex\",\"1764\":\"NPC, inner ring\",\"1765\":\"NPC, inner ring\",\"1766\":\"NPC, inner ring\",\"1767\":\"NPC, inner ring\",\"1768\":\"NPC, inner ring\",\"1769\":\"NPC, inner ring\",\"1770\":\"NPC, inner ring\",\"1771\":\"NPC, inner ring\",\"1772\":\"NPC, inner ring\",\"1773\":\"NPC, inner ring\",\"1774\":\"NPC, inner ring\",\"1775\":\"NPC, inner ring\",\"1776\":\"NPC, inner ring\",\"1777\":\"NPC, inner ring\",\"1778\":\"NPC, inner ring\",\"1779\":\"NPC, inner ring\",\"1780\":\"NPC, inner ring\",\"1781\":\"NPC, inner ring\",\"1782\":\"NPC, inner ring\",\"1783\":\"NPC, inner ring\",\"1784\":\"NPC, inner ring\",\"1785\":\"NPC, inner ring\",\"1786\":\"NPC, inner ring\",\"1787\":\"NPC, inner ring\",\"1788\":\"NPC, inner ring\",\"1789\":\"NPC, inner ring\",\"1790\":\"NPC, inner ring\",\"1791\":\"NPC, inner ring\",\"1792\":\"NPC, inner ring\",\"1793\":\"NPC, inner ring\",\"1794\":\"NPC, inner ring\",\"1795\":\"NPC, inner ring\",\"1796\":\"NPC, inner ring\",\"1797\":\"NPC, inner ring\",\"1798\":\"NPC, inner ring\",\"1799\":\"NPC, inner ring\",\"1800\":\"Translocon complex\",\"1801\":\"Translocon complex\",\"1802\":\"Translocon complex\",\"1803\":\"Translocon complex\",\"1804\":\"Translocon complex\",\"1805\":\"Translocon complex\",\"1806\":\"Translocon complex\",\"1807\":\"Translocon complex\",\"1808\":\"Translocon complex\",\"1809\":\"Translocon complex\",\"1810\":\"Translocon complex\",\"1811\":\"Translocon complex\",\"1812\":\"Translocon complex\",\"1813\":\"Translocon complex\",\"1814\":\"Translocon complex\",\"1815\":\"Translocon complex\",\"1816\":\"Translocon complex\",\"1817\":\"Translocon complex\",\"1818\":\"NPC, coat nucleoporin complex\",\"1819\":\"NPC, coat nucleoporin complex\",\"1820\":\"NPC, coat nucleoporin complex\",\"1821\":\"NPC, coat nucleoporin complex\",\"1822\":\"NPC, coat nucleoporin complex\",\"1823\":\"NPC, coat nucleoporin complex\",\"1824\":\"NPC, coat nucleoporin complex\",\"1825\":\"NPC, coat nucleoporin complex\",\"1826\":\"NPC, coat nucleoporin complex\",\"1827\":\"NPC, coat nucleoporin complex\",\"1828\":\"NPC, coat nucleoporin complex\",\"1829\":\"NPC, coat nucleoporin complex\",\"1830\":\"NPC, coat nucleoporin complex\",\"1831\":\"NPC, coat nucleoporin complex\",\"1832\":\"NPC, coat nucleoporin complex\",\"1833\":\"NPC, coat nucleoporin complex\",\"1834\":\"NPC, coat nucleoporin complex\",\"1835\":\"NPC, coat nucleoporin complex\",\"1836\":\"NPC, coat nucleoporin complex\",\"1837\":\"NPC, coat nucleoporin complex\",\"1838\":\"NPC, coat nucleoporin complex\",\"1839\":\"NPC, coat nucleoporin complex\",\"1840\":\"NPC, coat nucleoporin complex\",\"1841\":\"NPC, coat nucleoporin complex\",\"1842\":\"NPC, coat nucleoporin complex\",\"1843\":\"NPC, coat nucleoporin complex\",\"1844\":\"NPC, coat nucleoporin complex\",\"1845\":\"NPC, coat nucleoporin complex\",\"1846\":\"NPC, coat nucleoporin complex\",\"1847\":\"NPC, coat nucleoporin complex\",\"1848\":\"NPC, coat nucleoporin complex\",\"1849\":\"NPC, coat nucleoporin complex\",\"1850\":\"NPC, coat nucleoporin complex\",\"1851\":\"NPC, coat nucleoporin complex\",\"1852\":\"NPC, coat nucleoporin complex\",\"1853\":\"NPC, coat nucleoporin complex\",\"1854\":\"Conserved ER transmembrane complex\",\"1855\":\"Conserved ER transmembrane complex\",\"1856\":\"Conserved ER transmembrane complex\",\"1857\":\"Conserved ER transmembrane complex\",\"1858\":\"Conserved ER transmembrane complex\",\"1859\":\"Conserved ER transmembrane complex\",\"1860\":\"Conserved ER transmembrane complex\",\"1861\":\"Conserved ER transmembrane complex\",\"1862\":\"Conserved ER transmembrane complex\",\"1863\":\"Conserved ER transmembrane complex\",\"1864\":\"Conserved ER transmembrane complex\",\"1865\":\"Conserved ER transmembrane complex\",\"1866\":\"Conserved ER transmembrane complex\",\"1867\":\"Conserved ER transmembrane complex\",\"1868\":\"Conserved ER transmembrane complex\",\"1869\":\"Conserved ER transmembrane complex\",\"1870\":\"Conserved ER transmembrane complex\",\"1871\":\"Conserved ER transmembrane complex\",\"1872\":\"MCM complex\",\"1873\":\"MCM complex\",\"1874\":\"MCM complex\",\"1875\":\"MCM complex\",\"1876\":\"MCM complex\",\"1877\":\"MCM complex\",\"1878\":\"MCM complex\",\"1879\":\"MCM complex\",\"1880\":\"MCM complex\",\"1881\":\"MCM complex\",\"1882\":\"MCM complex\",\"1883\":\"MCM complex\",\"1884\":\"MCM complex\",\"1885\":\"MCM complex\",\"1886\":\"MCM complex\",\"1887\":\"MCM complex\",\"1888\":\"MCM complex\",\"1889\":\"MCM complex\",\"1890\":\"V-type proton ATPase V0\",\"1891\":\"V-type proton ATPase V0\",\"1892\":\"V-type proton ATPase V0\",\"1893\":\"V-type proton ATPase V0\",\"1894\":\"V-type proton ATPase V0\",\"1895\":\"V-type proton ATPase V0\",\"1896\":\"V-type proton ATPase V0\",\"1897\":\"V-type proton ATPase V0\",\"1898\":\"V-type proton ATPase V0\",\"1899\":\"V-type proton ATPase V0\",\"1900\":\"V-type proton ATPase V0\",\"1901\":\"V-type proton ATPase V0\",\"1902\":\"V-type proton ATPase V0\",\"1903\":\"V-type proton ATPase V0\",\"1904\":\"V-type proton ATPase V0\",\"1905\":\"V-type proton ATPase V0\",\"1906\":\"V-type proton ATPase V0\",\"1907\":\"V-type proton ATPase V0\",\"1908\":\"COPI vesicle coat complex\",\"1909\":\"COPI vesicle coat complex\",\"1910\":\"COPI vesicle coat complex\",\"1911\":\"COPI vesicle coat complex\",\"1912\":\"COPI vesicle coat complex\",\"1913\":\"COPI vesicle coat complex\",\"1914\":\"COPI vesicle coat complex\",\"1915\":\"COPI vesicle coat complex\",\"1916\":\"COPI vesicle coat complex\",\"1917\":\"COPI vesicle coat complex\",\"1918\":\"COPI vesicle coat complex\",\"1919\":\"COPI vesicle coat complex\",\"1920\":\"COPI vesicle coat complex\",\"1921\":\"COPI vesicle coat complex\",\"1922\":\"COPI vesicle coat complex\",\"1923\":\"COPI vesicle coat complex\",\"1924\":\"COPI vesicle coat complex\",\"1925\":\"COPI vesicle coat complex\",\"1926\":\"COPI vesicle coat complex\",\"1927\":\"COPI vesicle coat complex\",\"1928\":\"COPI vesicle coat complex\",\"1929\":\"COPI vesicle coat complex\",\"1930\":\"COPI vesicle coat complex\",\"1931\":\"COPI vesicle coat complex\",\"1932\":\"COPI vesicle coat complex\",\"1933\":\"COPI vesicle coat complex\",\"1934\":\"COPI vesicle coat complex\",\"1935\":\"COPI vesicle coat complex\",\"1936\":\"COPI vesicle coat complex\",\"1937\":\"COPI vesicle coat complex\",\"1938\":\"COPI vesicle coat complex\",\"1939\":\"COPI vesicle coat complex\",\"1940\":\"COPI vesicle coat complex\",\"1941\":\"COPI vesicle coat complex\",\"1942\":\"COPI vesicle coat complex\",\"1943\":\"COPI vesicle coat complex\",\"1944\":\"54S ribosomal subunit, mitochondrial\",\"1945\":\"54S ribosomal subunit, mitochondrial\",\"1946\":\"54S ribosomal subunit, mitochondrial\",\"1947\":\"54S ribosomal subunit, mitochondrial\",\"1948\":\"54S ribosomal subunit, mitochondrial\",\"1949\":\"54S ribosomal subunit, mitochondrial\",\"1950\":\"54S ribosomal subunit, mitochondrial\",\"1951\":\"54S ribosomal subunit, mitochondrial\",\"1952\":\"54S ribosomal subunit, mitochondrial\",\"1953\":\"54S ribosomal subunit, mitochondrial\",\"1954\":\"54S ribosomal subunit, mitochondrial\",\"1955\":\"54S ribosomal subunit, mitochondrial\",\"1956\":\"54S ribosomal subunit, mitochondrial\",\"1957\":\"54S ribosomal subunit, mitochondrial\",\"1958\":\"54S ribosomal subunit, mitochondrial\",\"1959\":\"54S ribosomal subunit, mitochondrial\",\"1960\":\"54S ribosomal subunit, mitochondrial\",\"1961\":\"54S ribosomal subunit, mitochondrial\",\"1962\":\"Arp2\\/3 complex\",\"1963\":\"Arp2\\/3 complex\",\"1964\":\"Arp2\\/3 complex\",\"1965\":\"Arp2\\/3 complex\",\"1966\":\"Arp2\\/3 complex\",\"1967\":\"Arp2\\/3 complex\",\"1968\":\"Arp2\\/3 complex\",\"1969\":\"Arp2\\/3 complex\",\"1970\":\"Arp2\\/3 complex\",\"1971\":\"Arp2\\/3 complex\",\"1972\":\"Arp2\\/3 complex\",\"1973\":\"Arp2\\/3 complex\",\"1974\":\"Arp2\\/3 complex\",\"1975\":\"Arp2\\/3 complex\",\"1976\":\"Arp2\\/3 complex\",\"1977\":\"Arp2\\/3 complex\",\"1978\":\"Arp2\\/3 complex\",\"1979\":\"Arp2\\/3 complex\",\"1980\":\"CDC48-RAD23-UFD2 complex\",\"1981\":\"CDC48-RAD23-UFD2 complex\",\"1982\":\"CDC48-RAD23-UFD2 complex\",\"1983\":\"CDC48-RAD23-UFD2 complex\",\"1984\":\"CDC48-RAD23-UFD2 complex\",\"1985\":\"CDC48-RAD23-UFD2 complex\",\"1986\":\"CDC48-RAD23-UFD2 complex\",\"1987\":\"CDC48-RAD23-UFD2 complex\",\"1988\":\"CDC48-RAD23-UFD2 complex\",\"1989\":\"CDC48-RAD23-UFD2 complex\",\"1990\":\"CDC48-RAD23-UFD2 complex\",\"1991\":\"CDC48-RAD23-UFD2 complex\",\"1992\":\"CDC48-RAD23-UFD2 complex\",\"1993\":\"CDC48-RAD23-UFD2 complex\",\"1994\":\"CDC48-RAD23-UFD2 complex\",\"1995\":\"CDC48-RAD23-UFD2 complex\",\"1996\":\"CDC48-RAD23-UFD2 complex\",\"1997\":\"CDC48-RAD23-UFD2 complex\",\"1998\":\"AP-1 Adaptor complex\",\"1999\":\"AP-1 Adaptor complex\",\"2000\":\"AP-1 Adaptor complex\",\"2001\":\"AP-1 Adaptor complex\",\"2002\":\"AP-1 Adaptor complex\",\"2003\":\"AP-1 Adaptor complex\",\"2004\":\"AP-1 Adaptor complex\",\"2005\":\"AP-1 Adaptor complex\",\"2006\":\"AP-1 Adaptor complex\",\"2007\":\"AP-1 Adaptor complex\",\"2008\":\"AP-1 Adaptor complex\",\"2009\":\"AP-1 Adaptor complex\",\"2010\":\"AP-1 Adaptor complex\",\"2011\":\"AP-1 Adaptor complex\",\"2012\":\"AP-1 Adaptor complex\",\"2013\":\"AP-1 Adaptor complex\",\"2014\":\"AP-1 Adaptor complex\",\"2015\":\"AP-1 Adaptor complex\",\"2016\":\"NPC, inner ring\",\"2017\":\"NPC, inner ring\",\"2018\":\"NPC, inner ring\",\"2019\":\"NPC, inner ring\",\"2020\":\"NPC, inner ring\",\"2021\":\"NPC, inner ring\",\"2022\":\"NPC, inner ring\",\"2023\":\"NPC, inner ring\",\"2024\":\"NPC, inner ring\",\"2025\":\"NPC, inner ring\",\"2026\":\"NPC, inner ring\",\"2027\":\"NPC, inner ring\",\"2028\":\"NPC, inner ring\",\"2029\":\"NPC, inner ring\",\"2030\":\"NPC, inner ring\",\"2031\":\"NPC, inner ring\",\"2032\":\"NPC, inner ring\",\"2033\":\"NPC, inner ring\",\"2034\":\"54S ribosomal subunit, mitochondrial\",\"2035\":\"54S ribosomal subunit, mitochondrial\",\"2036\":\"54S ribosomal subunit, mitochondrial\",\"2037\":\"54S ribosomal subunit, mitochondrial\",\"2038\":\"54S ribosomal subunit, mitochondrial\",\"2039\":\"54S ribosomal subunit, mitochondrial\",\"2040\":\"54S ribosomal subunit, mitochondrial\",\"2041\":\"54S ribosomal subunit, mitochondrial\",\"2042\":\"54S ribosomal subunit, mitochondrial\",\"2043\":\"54S ribosomal subunit, mitochondrial\",\"2044\":\"54S ribosomal subunit, mitochondrial\",\"2045\":\"54S ribosomal subunit, mitochondrial\",\"2046\":\"54S ribosomal subunit, mitochondrial\",\"2047\":\"54S ribosomal subunit, mitochondrial\",\"2048\":\"54S ribosomal subunit, mitochondrial\",\"2049\":\"54S ribosomal subunit, mitochondrial\",\"2050\":\"54S ribosomal subunit, mitochondrial\",\"2051\":\"54S ribosomal subunit, mitochondrial\",\"2052\":\"NPC, inner ring\",\"2053\":\"NPC, inner ring\",\"2054\":\"NPC, inner ring\",\"2055\":\"NPC, inner ring\",\"2056\":\"NPC, inner ring\",\"2057\":\"NPC, inner ring\",\"2058\":\"NPC, inner ring\",\"2059\":\"NPC, inner ring\",\"2060\":\"NPC, inner ring\",\"2061\":\"NPC, inner ring\",\"2062\":\"NPC, inner ring\",\"2063\":\"NPC, inner ring\",\"2064\":\"NPC, inner ring\",\"2065\":\"NPC, inner ring\",\"2066\":\"NPC, inner ring\",\"2067\":\"NPC, inner ring\",\"2068\":\"NPC, inner ring\",\"2069\":\"NPC, inner ring\",\"2070\":\"NPC, inner ring\",\"2071\":\"NPC, inner ring\",\"2072\":\"NPC, inner ring\",\"2073\":\"NPC, inner ring\",\"2074\":\"NPC, inner ring\",\"2075\":\"NPC, inner ring\",\"2076\":\"NPC, inner ring\",\"2077\":\"NPC, inner ring\",\"2078\":\"NPC, inner ring\",\"2079\":\"NPC, inner ring\",\"2080\":\"NPC, inner ring\",\"2081\":\"NPC, inner ring\",\"2082\":\"NPC, inner ring\",\"2083\":\"NPC, inner ring\",\"2084\":\"NPC, inner ring\",\"2085\":\"NPC, inner ring\",\"2086\":\"NPC, inner ring\",\"2087\":\"NPC, inner ring\",\"2088\":\"Phosphatidylinositol 3-kinase complex I\",\"2089\":\"Phosphatidylinositol 3-kinase complex I\",\"2090\":\"Phosphatidylinositol 3-kinase complex I\",\"2091\":\"Phosphatidylinositol 3-kinase complex I\",\"2092\":\"Phosphatidylinositol 3-kinase complex I\",\"2093\":\"Phosphatidylinositol 3-kinase complex I\",\"2094\":\"Phosphatidylinositol 3-kinase complex I\",\"2095\":\"Phosphatidylinositol 3-kinase complex I\",\"2096\":\"Phosphatidylinositol 3-kinase complex I\",\"2097\":\"Phosphatidylinositol 3-kinase complex I\",\"2098\":\"Phosphatidylinositol 3-kinase complex I\",\"2099\":\"Phosphatidylinositol 3-kinase complex I\",\"2100\":\"Phosphatidylinositol 3-kinase complex I\",\"2101\":\"Phosphatidylinositol 3-kinase complex I\",\"2102\":\"Phosphatidylinositol 3-kinase complex I\",\"2103\":\"Phosphatidylinositol 3-kinase complex I\",\"2104\":\"Phosphatidylinositol 3-kinase complex I\",\"2105\":\"Phosphatidylinositol 3-kinase complex I\",\"2106\":\"Phosphatidylinositol 3-kinase complex II\",\"2107\":\"Phosphatidylinositol 3-kinase complex II\",\"2108\":\"Phosphatidylinositol 3-kinase complex II\",\"2109\":\"Phosphatidylinositol 3-kinase complex II\",\"2110\":\"Phosphatidylinositol 3-kinase complex II\",\"2111\":\"Phosphatidylinositol 3-kinase complex II\",\"2112\":\"Phosphatidylinositol 3-kinase complex II\",\"2113\":\"Phosphatidylinositol 3-kinase complex II\",\"2114\":\"Phosphatidylinositol 3-kinase complex II\",\"2115\":\"Phosphatidylinositol 3-kinase complex II\",\"2116\":\"Phosphatidylinositol 3-kinase complex II\",\"2117\":\"Phosphatidylinositol 3-kinase complex II\",\"2118\":\"Phosphatidylinositol 3-kinase complex II\",\"2119\":\"Phosphatidylinositol 3-kinase complex II\",\"2120\":\"Phosphatidylinositol 3-kinase complex II\",\"2121\":\"Phosphatidylinositol 3-kinase complex II\",\"2122\":\"Phosphatidylinositol 3-kinase complex II\",\"2123\":\"Phosphatidylinositol 3-kinase complex II\",\"2124\":\"TRAPPII protein complex\",\"2125\":\"TRAPPII protein complex\",\"2126\":\"TRAPPII protein complex\",\"2127\":\"TRAPPII protein complex\",\"2128\":\"TRAPPII protein complex\",\"2129\":\"TRAPPII protein complex\",\"2130\":\"TRAPPII protein complex\",\"2131\":\"TRAPPII protein complex\",\"2132\":\"TRAPPII protein complex\",\"2133\":\"TRAPPII protein complex\",\"2134\":\"TRAPPII protein complex\",\"2135\":\"TRAPPII protein complex\",\"2136\":\"TRAPPII protein complex\",\"2137\":\"TRAPPII protein complex\",\"2138\":\"TRAPPII protein complex\",\"2139\":\"TRAPPII protein complex\",\"2140\":\"TRAPPII protein complex\",\"2141\":\"TRAPPII protein complex\",\"2142\":\"TRAPPII protein complex\",\"2143\":\"TRAPPII protein complex\",\"2144\":\"TRAPPII protein complex\",\"2145\":\"TRAPPII protein complex\",\"2146\":\"TRAPPII protein complex\",\"2147\":\"TRAPPII protein complex\",\"2148\":\"TRAPPII protein complex\",\"2149\":\"TRAPPII protein complex\",\"2150\":\"TRAPPII protein complex\",\"2151\":\"TRAPPII protein complex\",\"2152\":\"TRAPPII protein complex\",\"2153\":\"TRAPPII protein complex\",\"2154\":\"TRAPPII protein complex\",\"2155\":\"TRAPPII protein complex\",\"2156\":\"TRAPPII protein complex\",\"2157\":\"TRAPPII protein complex\",\"2158\":\"TRAPPII protein complex\",\"2159\":\"TRAPPII protein complex\",\"2160\":\"TRAPPII protein complex\",\"2161\":\"TRAPPII protein complex\",\"2162\":\"TRAPPII protein complex\",\"2163\":\"TRAPPII protein complex\",\"2164\":\"TRAPPII protein complex\",\"2165\":\"TRAPPII protein complex\",\"2166\":\"TRAPPII protein complex\",\"2167\":\"TRAPPII protein complex\",\"2168\":\"TRAPPII protein complex\",\"2169\":\"TRAPPII protein complex\",\"2170\":\"TRAPPII protein complex\",\"2171\":\"TRAPPII protein complex\",\"2172\":\"TRAPPII protein complex\",\"2173\":\"TRAPPII protein complex\",\"2174\":\"TRAPPII protein complex\",\"2175\":\"TRAPPII protein complex\",\"2176\":\"TRAPPII protein complex\",\"2177\":\"TRAPPII protein complex\",\"2178\":\"NPC, inner ring\",\"2179\":\"NPC, inner ring\",\"2180\":\"NPC, inner ring\",\"2181\":\"NPC, inner ring\",\"2182\":\"NPC, inner ring\",\"2183\":\"NPC, inner ring\",\"2184\":\"NPC, inner ring\",\"2185\":\"NPC, inner ring\",\"2186\":\"NPC, inner ring\",\"2187\":\"NPC, inner ring\",\"2188\":\"NPC, inner ring\",\"2189\":\"NPC, inner ring\",\"2190\":\"NPC, inner ring\",\"2191\":\"NPC, inner ring\",\"2192\":\"NPC, inner ring\",\"2193\":\"NPC, inner ring\",\"2194\":\"NPC, inner ring\",\"2195\":\"NPC, inner ring\",\"2196\":\"TRAPPII protein complex\",\"2197\":\"TRAPPII protein complex\",\"2198\":\"TRAPPII protein complex\",\"2199\":\"TRAPPII protein complex\",\"2200\":\"TRAPPII protein complex\",\"2201\":\"TRAPPII protein complex\",\"2202\":\"TRAPPII protein complex\",\"2203\":\"TRAPPII protein complex\",\"2204\":\"TRAPPII protein complex\",\"2205\":\"TRAPPII protein complex\",\"2206\":\"TRAPPII protein complex\",\"2207\":\"TRAPPII protein complex\",\"2208\":\"TRAPPII protein complex\",\"2209\":\"TRAPPII protein complex\",\"2210\":\"TRAPPII protein complex\",\"2211\":\"TRAPPII protein complex\",\"2212\":\"TRAPPII protein complex\",\"2213\":\"TRAPPII protein complex\",\"2214\":\"COPII vesicle coat complex\",\"2215\":\"COPII vesicle coat complex\",\"2216\":\"COPII vesicle coat complex\",\"2217\":\"COPII vesicle coat complex\",\"2218\":\"COPII vesicle coat complex\",\"2219\":\"COPII vesicle coat complex\",\"2220\":\"COPII vesicle coat complex\",\"2221\":\"COPII vesicle coat complex\",\"2222\":\"COPII vesicle coat complex\",\"2223\":\"COPII vesicle coat complex\",\"2224\":\"COPII vesicle coat complex\",\"2225\":\"COPII vesicle coat complex\",\"2226\":\"COPII vesicle coat complex\",\"2227\":\"COPII vesicle coat complex\",\"2228\":\"COPII vesicle coat complex\",\"2229\":\"COPII vesicle coat complex\",\"2230\":\"COPII vesicle coat complex\",\"2231\":\"COPII vesicle coat complex\",\"2232\":\"NPC, coat nucleoporin complex\",\"2233\":\"NPC, coat nucleoporin complex\",\"2234\":\"NPC, coat nucleoporin complex\",\"2235\":\"NPC, coat nucleoporin complex\",\"2236\":\"NPC, coat nucleoporin complex\",\"2237\":\"NPC, coat nucleoporin complex\",\"2238\":\"NPC, coat nucleoporin complex\",\"2239\":\"NPC, coat nucleoporin complex\",\"2240\":\"NPC, coat nucleoporin complex\",\"2241\":\"NPC, coat nucleoporin complex\",\"2242\":\"NPC, coat nucleoporin complex\",\"2243\":\"NPC, coat nucleoporin complex\",\"2244\":\"NPC, coat nucleoporin complex\",\"2245\":\"NPC, coat nucleoporin complex\",\"2246\":\"NPC, coat nucleoporin complex\",\"2247\":\"NPC, coat nucleoporin complex\",\"2248\":\"NPC, coat nucleoporin complex\",\"2249\":\"NPC, coat nucleoporin complex\",\"2250\":\"Exomer complex\",\"2251\":\"Exomer complex\",\"2252\":\"Exomer complex\",\"2253\":\"Exomer complex\",\"2254\":\"Exomer complex\",\"2255\":\"Exomer complex\",\"2256\":\"Exomer complex\",\"2257\":\"Exomer complex\",\"2258\":\"Exomer complex\",\"2259\":\"Exomer complex\",\"2260\":\"Exomer complex\",\"2261\":\"Exomer complex\",\"2262\":\"Exomer complex\",\"2263\":\"Exomer complex\",\"2264\":\"Exomer complex\",\"2265\":\"Exomer complex\",\"2266\":\"Exomer complex\",\"2267\":\"Exomer complex\",\"2268\":\"NPC, inner ring\",\"2269\":\"NPC, inner ring\",\"2270\":\"NPC, inner ring\",\"2271\":\"NPC, inner ring\",\"2272\":\"NPC, inner ring\",\"2273\":\"NPC, inner ring\",\"2274\":\"NPC, inner ring\",\"2275\":\"NPC, inner ring\",\"2276\":\"NPC, inner ring\",\"2277\":\"NPC, inner ring\",\"2278\":\"NPC, inner ring\",\"2279\":\"NPC, inner ring\",\"2280\":\"NPC, inner ring\",\"2281\":\"NPC, inner ring\",\"2282\":\"NPC, inner ring\",\"2283\":\"NPC, inner ring\",\"2284\":\"NPC, inner ring\",\"2285\":\"NPC, inner ring\",\"2286\":\"Phosphatidylinositol 3-kinase complex II\",\"2287\":\"Phosphatidylinositol 3-kinase complex II\",\"2288\":\"Phosphatidylinositol 3-kinase complex II\",\"2289\":\"Phosphatidylinositol 3-kinase complex II\",\"2290\":\"Phosphatidylinositol 3-kinase complex II\",\"2291\":\"Phosphatidylinositol 3-kinase complex II\",\"2292\":\"Phosphatidylinositol 3-kinase complex II\",\"2293\":\"Phosphatidylinositol 3-kinase complex II\",\"2294\":\"Phosphatidylinositol 3-kinase complex II\",\"2295\":\"Phosphatidylinositol 3-kinase complex II\",\"2296\":\"Phosphatidylinositol 3-kinase complex II\",\"2297\":\"Phosphatidylinositol 3-kinase complex II\",\"2298\":\"Phosphatidylinositol 3-kinase complex II\",\"2299\":\"Phosphatidylinositol 3-kinase complex II\",\"2300\":\"Phosphatidylinositol 3-kinase complex II\",\"2301\":\"Phosphatidylinositol 3-kinase complex II\",\"2302\":\"Phosphatidylinositol 3-kinase complex II\",\"2303\":\"Phosphatidylinositol 3-kinase complex II\",\"2304\":\"54S ribosomal subunit, mitochondrial\",\"2305\":\"54S ribosomal subunit, mitochondrial\",\"2306\":\"54S ribosomal subunit, mitochondrial\",\"2307\":\"54S ribosomal subunit, mitochondrial\",\"2308\":\"54S ribosomal subunit, mitochondrial\",\"2309\":\"54S ribosomal subunit, mitochondrial\",\"2310\":\"54S ribosomal subunit, mitochondrial\",\"2311\":\"54S ribosomal subunit, mitochondrial\",\"2312\":\"54S ribosomal subunit, mitochondrial\",\"2313\":\"54S ribosomal subunit, mitochondrial\",\"2314\":\"54S ribosomal subunit, mitochondrial\",\"2315\":\"54S ribosomal subunit, mitochondrial\",\"2316\":\"54S ribosomal subunit, mitochondrial\",\"2317\":\"54S ribosomal subunit, mitochondrial\",\"2318\":\"54S ribosomal subunit, mitochondrial\",\"2319\":\"54S ribosomal subunit, mitochondrial\",\"2320\":\"54S ribosomal subunit, mitochondrial\",\"2321\":\"54S ribosomal subunit, mitochondrial\",\"2322\":\"AP-1 Adaptor complex\",\"2323\":\"AP-1 Adaptor complex\",\"2324\":\"AP-1 Adaptor complex\",\"2325\":\"AP-1 Adaptor complex\",\"2326\":\"AP-1 Adaptor complex\",\"2327\":\"AP-1 Adaptor complex\",\"2328\":\"AP-1 Adaptor complex\",\"2329\":\"AP-1 Adaptor complex\",\"2330\":\"AP-1 Adaptor complex\",\"2331\":\"AP-1 Adaptor complex\",\"2332\":\"AP-1 Adaptor complex\",\"2333\":\"AP-1 Adaptor complex\",\"2334\":\"AP-1 Adaptor complex\",\"2335\":\"AP-1 Adaptor complex\",\"2336\":\"AP-1 Adaptor complex\",\"2337\":\"AP-1 Adaptor complex\",\"2338\":\"AP-1 Adaptor complex\",\"2339\":\"AP-1 Adaptor complex\",\"2340\":\"Exomer complex\",\"2341\":\"Exomer complex\",\"2342\":\"Exomer complex\",\"2343\":\"Exomer complex\",\"2344\":\"Exomer complex\",\"2345\":\"Exomer complex\",\"2346\":\"Exomer complex\",\"2347\":\"Exomer complex\",\"2348\":\"Exomer complex\",\"2349\":\"Exomer complex\",\"2350\":\"Exomer complex\",\"2351\":\"Exomer complex\",\"2352\":\"Exomer complex\",\"2353\":\"Exomer complex\",\"2354\":\"Exomer complex\",\"2355\":\"Exomer complex\",\"2356\":\"Exomer complex\",\"2357\":\"Exomer complex\",\"2358\":\"ESCRT-I\",\"2359\":\"ESCRT-I\",\"2360\":\"ESCRT-I\",\"2361\":\"ESCRT-I\",\"2362\":\"ESCRT-I\",\"2363\":\"ESCRT-I\",\"2364\":\"ESCRT-I\",\"2365\":\"ESCRT-I\",\"2366\":\"ESCRT-I\",\"2367\":\"ESCRT-I\",\"2368\":\"ESCRT-I\",\"2369\":\"ESCRT-I\",\"2370\":\"TRAPPII protein complex\",\"2371\":\"TRAPPII protein complex\",\"2372\":\"TRAPPII protein complex\",\"2373\":\"TRAPPII protein complex\",\"2374\":\"TRAPPII protein complex\",\"2375\":\"TRAPPII protein complex\",\"2376\":\"TRAPPII protein complex\",\"2377\":\"TRAPPII protein complex\",\"2378\":\"TRAPPII protein complex\",\"2379\":\"TRAPPII protein complex\",\"2380\":\"TRAPPII protein complex\",\"2381\":\"TRAPPII protein complex\",\"2382\":\"TRAPPII protein complex\",\"2383\":\"TRAPPII protein complex\",\"2384\":\"TRAPPII protein complex\",\"2385\":\"TRAPPII protein complex\",\"2386\":\"TRAPPII protein complex\",\"2387\":\"TRAPPII protein complex\"},\"Map\":{\"0\":\"Control_map1\",\"1\":\"Control_map1\",\"2\":\"Control_map1\",\"3\":\"Control_map1\",\"4\":\"Control_map1\",\"5\":\"Control_map1\",\"6\":\"Control_map2\",\"7\":\"Control_map2\",\"8\":\"Control_map2\",\"9\":\"Control_map2\",\"10\":\"Control_map2\",\"11\":\"Control_map2\",\"12\":\"Control_map3\",\"13\":\"Control_map3\",\"14\":\"Control_map3\",\"15\":\"Control_map3\",\"16\":\"Control_map3\",\"17\":\"Control_map3\",\"18\":\"Control_map1\",\"19\":\"Control_map1\",\"20\":\"Control_map1\",\"21\":\"Control_map1\",\"22\":\"Control_map1\",\"23\":\"Control_map1\",\"24\":\"Control_map2\",\"25\":\"Control_map2\",\"26\":\"Control_map2\",\"27\":\"Control_map2\",\"28\":\"Control_map2\",\"29\":\"Control_map2\",\"30\":\"Control_map3\",\"31\":\"Control_map3\",\"32\":\"Control_map3\",\"33\":\"Control_map3\",\"34\":\"Control_map3\",\"35\":\"Control_map3\",\"36\":\"Control_map1\",\"37\":\"Control_map1\",\"38\":\"Control_map1\",\"39\":\"Control_map1\",\"40\":\"Control_map1\",\"41\":\"Control_map1\",\"42\":\"Control_map2\",\"43\":\"Control_map2\",\"44\":\"Control_map2\",\"45\":\"Control_map2\",\"46\":\"Control_map2\",\"47\":\"Control_map2\",\"48\":\"Control_map3\",\"49\":\"Control_map3\",\"50\":\"Control_map3\",\"51\":\"Control_map3\",\"52\":\"Control_map3\",\"53\":\"Control_map3\",\"54\":\"Control_map1\",\"55\":\"Control_map1\",\"56\":\"Control_map1\",\"57\":\"Control_map1\",\"58\":\"Control_map1\",\"59\":\"Control_map1\",\"60\":\"Control_map2\",\"61\":\"Control_map2\",\"62\":\"Control_map2\",\"63\":\"Control_map2\",\"64\":\"Control_map2\",\"65\":\"Control_map2\",\"66\":\"Control_map3\",\"67\":\"Control_map3\",\"68\":\"Control_map3\",\"69\":\"Control_map3\",\"70\":\"Control_map3\",\"71\":\"Control_map3\",\"72\":\"Control_map1\",\"73\":\"Control_map1\",\"74\":\"Control_map1\",\"75\":\"Control_map1\",\"76\":\"Control_map1\",\"77\":\"Control_map1\",\"78\":\"Control_map2\",\"79\":\"Control_map2\",\"80\":\"Control_map2\",\"81\":\"Control_map2\",\"82\":\"Control_map2\",\"83\":\"Control_map2\",\"84\":\"Control_map3\",\"85\":\"Control_map3\",\"86\":\"Control_map3\",\"87\":\"Control_map3\",\"88\":\"Control_map3\",\"89\":\"Control_map3\",\"90\":\"Control_map1\",\"91\":\"Control_map1\",\"92\":\"Control_map1\",\"93\":\"Control_map1\",\"94\":\"Control_map1\",\"95\":\"Control_map1\",\"96\":\"Control_map2\",\"97\":\"Control_map2\",\"98\":\"Control_map2\",\"99\":\"Control_map2\",\"100\":\"Control_map2\",\"101\":\"Control_map2\",\"102\":\"Control_map3\",\"103\":\"Control_map3\",\"104\":\"Control_map3\",\"105\":\"Control_map3\",\"106\":\"Control_map3\",\"107\":\"Control_map3\",\"108\":\"Control_map1\",\"109\":\"Control_map1\",\"110\":\"Control_map1\",\"111\":\"Control_map1\",\"112\":\"Control_map1\",\"113\":\"Control_map1\",\"114\":\"Control_map2\",\"115\":\"Control_map2\",\"116\":\"Control_map2\",\"117\":\"Control_map2\",\"118\":\"Control_map2\",\"119\":\"Control_map2\",\"120\":\"Control_map3\",\"121\":\"Control_map3\",\"122\":\"Control_map3\",\"123\":\"Control_map3\",\"124\":\"Control_map3\",\"125\":\"Control_map3\",\"126\":\"Control_map1\",\"127\":\"Control_map1\",\"128\":\"Control_map1\",\"129\":\"Control_map1\",\"130\":\"Control_map1\",\"131\":\"Control_map1\",\"132\":\"Control_map2\",\"133\":\"Control_map2\",\"134\":\"Control_map2\",\"135\":\"Control_map2\",\"136\":\"Control_map2\",\"137\":\"Control_map2\",\"138\":\"Control_map3\",\"139\":\"Control_map3\",\"140\":\"Control_map3\",\"141\":\"Control_map3\",\"142\":\"Control_map3\",\"143\":\"Control_map3\",\"144\":\"Control_map1\",\"145\":\"Control_map1\",\"146\":\"Control_map1\",\"147\":\"Control_map1\",\"148\":\"Control_map1\",\"149\":\"Control_map1\",\"150\":\"Control_map2\",\"151\":\"Control_map2\",\"152\":\"Control_map2\",\"153\":\"Control_map2\",\"154\":\"Control_map2\",\"155\":\"Control_map2\",\"156\":\"Control_map3\",\"157\":\"Control_map3\",\"158\":\"Control_map3\",\"159\":\"Control_map3\",\"160\":\"Control_map3\",\"161\":\"Control_map3\",\"162\":\"Control_map1\",\"163\":\"Control_map1\",\"164\":\"Control_map1\",\"165\":\"Control_map1\",\"166\":\"Control_map1\",\"167\":\"Control_map1\",\"168\":\"Control_map2\",\"169\":\"Control_map2\",\"170\":\"Control_map2\",\"171\":\"Control_map2\",\"172\":\"Control_map2\",\"173\":\"Control_map2\",\"174\":\"Control_map3\",\"175\":\"Control_map3\",\"176\":\"Control_map3\",\"177\":\"Control_map3\",\"178\":\"Control_map3\",\"179\":\"Control_map3\",\"180\":\"Control_map1\",\"181\":\"Control_map1\",\"182\":\"Control_map1\",\"183\":\"Control_map1\",\"184\":\"Control_map1\",\"185\":\"Control_map1\",\"186\":\"Control_map2\",\"187\":\"Control_map2\",\"188\":\"Control_map2\",\"189\":\"Control_map2\",\"190\":\"Control_map2\",\"191\":\"Control_map2\",\"192\":\"Control_map3\",\"193\":\"Control_map3\",\"194\":\"Control_map3\",\"195\":\"Control_map3\",\"196\":\"Control_map3\",\"197\":\"Control_map3\",\"198\":\"Control_map1\",\"199\":\"Control_map1\",\"200\":\"Control_map1\",\"201\":\"Control_map1\",\"202\":\"Control_map1\",\"203\":\"Control_map1\",\"204\":\"Control_map2\",\"205\":\"Control_map2\",\"206\":\"Control_map2\",\"207\":\"Control_map2\",\"208\":\"Control_map2\",\"209\":\"Control_map2\",\"210\":\"Control_map3\",\"211\":\"Control_map3\",\"212\":\"Control_map3\",\"213\":\"Control_map3\",\"214\":\"Control_map3\",\"215\":\"Control_map3\",\"216\":\"Control_map1\",\"217\":\"Control_map1\",\"218\":\"Control_map1\",\"219\":\"Control_map1\",\"220\":\"Control_map1\",\"221\":\"Control_map1\",\"222\":\"Control_map2\",\"223\":\"Control_map2\",\"224\":\"Control_map2\",\"225\":\"Control_map2\",\"226\":\"Control_map2\",\"227\":\"Control_map2\",\"228\":\"Control_map3\",\"229\":\"Control_map3\",\"230\":\"Control_map3\",\"231\":\"Control_map3\",\"232\":\"Control_map3\",\"233\":\"Control_map3\",\"234\":\"Control_map1\",\"235\":\"Control_map1\",\"236\":\"Control_map1\",\"237\":\"Control_map1\",\"238\":\"Control_map1\",\"239\":\"Control_map1\",\"240\":\"Control_map2\",\"241\":\"Control_map2\",\"242\":\"Control_map2\",\"243\":\"Control_map2\",\"244\":\"Control_map2\",\"245\":\"Control_map2\",\"246\":\"Control_map3\",\"247\":\"Control_map3\",\"248\":\"Control_map3\",\"249\":\"Control_map3\",\"250\":\"Control_map3\",\"251\":\"Control_map3\",\"252\":\"Control_map1\",\"253\":\"Control_map1\",\"254\":\"Control_map1\",\"255\":\"Control_map1\",\"256\":\"Control_map1\",\"257\":\"Control_map1\",\"258\":\"Control_map2\",\"259\":\"Control_map2\",\"260\":\"Control_map2\",\"261\":\"Control_map2\",\"262\":\"Control_map2\",\"263\":\"Control_map2\",\"264\":\"Control_map3\",\"265\":\"Control_map3\",\"266\":\"Control_map3\",\"267\":\"Control_map3\",\"268\":\"Control_map3\",\"269\":\"Control_map3\",\"270\":\"Control_map1\",\"271\":\"Control_map1\",\"272\":\"Control_map1\",\"273\":\"Control_map1\",\"274\":\"Control_map1\",\"275\":\"Control_map1\",\"276\":\"Control_map2\",\"277\":\"Control_map2\",\"278\":\"Control_map2\",\"279\":\"Control_map2\",\"280\":\"Control_map2\",\"281\":\"Control_map2\",\"282\":\"Control_map3\",\"283\":\"Control_map3\",\"284\":\"Control_map3\",\"285\":\"Control_map3\",\"286\":\"Control_map3\",\"287\":\"Control_map3\",\"288\":\"Control_map1\",\"289\":\"Control_map1\",\"290\":\"Control_map1\",\"291\":\"Control_map1\",\"292\":\"Control_map1\",\"293\":\"Control_map1\",\"294\":\"Control_map2\",\"295\":\"Control_map2\",\"296\":\"Control_map2\",\"297\":\"Control_map2\",\"298\":\"Control_map2\",\"299\":\"Control_map2\",\"300\":\"Control_map3\",\"301\":\"Control_map3\",\"302\":\"Control_map3\",\"303\":\"Control_map3\",\"304\":\"Control_map3\",\"305\":\"Control_map3\",\"306\":\"Control_map1\",\"307\":\"Control_map1\",\"308\":\"Control_map1\",\"309\":\"Control_map1\",\"310\":\"Control_map1\",\"311\":\"Control_map1\",\"312\":\"Control_map2\",\"313\":\"Control_map2\",\"314\":\"Control_map2\",\"315\":\"Control_map2\",\"316\":\"Control_map2\",\"317\":\"Control_map2\",\"318\":\"Control_map3\",\"319\":\"Control_map3\",\"320\":\"Control_map3\",\"321\":\"Control_map3\",\"322\":\"Control_map3\",\"323\":\"Control_map3\",\"324\":\"Control_map1\",\"325\":\"Control_map1\",\"326\":\"Control_map1\",\"327\":\"Control_map1\",\"328\":\"Control_map1\",\"329\":\"Control_map1\",\"330\":\"Control_map2\",\"331\":\"Control_map2\",\"332\":\"Control_map2\",\"333\":\"Control_map2\",\"334\":\"Control_map2\",\"335\":\"Control_map2\",\"336\":\"Control_map3\",\"337\":\"Control_map3\",\"338\":\"Control_map3\",\"339\":\"Control_map3\",\"340\":\"Control_map3\",\"341\":\"Control_map3\",\"342\":\"Control_map1\",\"343\":\"Control_map1\",\"344\":\"Control_map1\",\"345\":\"Control_map1\",\"346\":\"Control_map1\",\"347\":\"Control_map1\",\"348\":\"Control_map2\",\"349\":\"Control_map2\",\"350\":\"Control_map2\",\"351\":\"Control_map2\",\"352\":\"Control_map2\",\"353\":\"Control_map2\",\"354\":\"Control_map3\",\"355\":\"Control_map3\",\"356\":\"Control_map3\",\"357\":\"Control_map3\",\"358\":\"Control_map3\",\"359\":\"Control_map3\",\"360\":\"Control_map1\",\"361\":\"Control_map1\",\"362\":\"Control_map1\",\"363\":\"Control_map1\",\"364\":\"Control_map1\",\"365\":\"Control_map1\",\"366\":\"Control_map2\",\"367\":\"Control_map2\",\"368\":\"Control_map2\",\"369\":\"Control_map2\",\"370\":\"Control_map2\",\"371\":\"Control_map2\",\"372\":\"Control_map3\",\"373\":\"Control_map3\",\"374\":\"Control_map3\",\"375\":\"Control_map3\",\"376\":\"Control_map3\",\"377\":\"Control_map3\",\"378\":\"Control_map1\",\"379\":\"Control_map1\",\"380\":\"Control_map1\",\"381\":\"Control_map1\",\"382\":\"Control_map1\",\"383\":\"Control_map1\",\"384\":\"Control_map2\",\"385\":\"Control_map2\",\"386\":\"Control_map2\",\"387\":\"Control_map2\",\"388\":\"Control_map2\",\"389\":\"Control_map2\",\"390\":\"Control_map3\",\"391\":\"Control_map3\",\"392\":\"Control_map3\",\"393\":\"Control_map3\",\"394\":\"Control_map3\",\"395\":\"Control_map3\",\"396\":\"Control_map1\",\"397\":\"Control_map1\",\"398\":\"Control_map1\",\"399\":\"Control_map1\",\"400\":\"Control_map1\",\"401\":\"Control_map1\",\"402\":\"Control_map2\",\"403\":\"Control_map2\",\"404\":\"Control_map2\",\"405\":\"Control_map2\",\"406\":\"Control_map2\",\"407\":\"Control_map2\",\"408\":\"Control_map3\",\"409\":\"Control_map3\",\"410\":\"Control_map3\",\"411\":\"Control_map3\",\"412\":\"Control_map3\",\"413\":\"Control_map3\",\"414\":\"Control_map1\",\"415\":\"Control_map1\",\"416\":\"Control_map1\",\"417\":\"Control_map1\",\"418\":\"Control_map1\",\"419\":\"Control_map1\",\"420\":\"Control_map2\",\"421\":\"Control_map2\",\"422\":\"Control_map2\",\"423\":\"Control_map2\",\"424\":\"Control_map2\",\"425\":\"Control_map2\",\"426\":\"Control_map3\",\"427\":\"Control_map3\",\"428\":\"Control_map3\",\"429\":\"Control_map3\",\"430\":\"Control_map3\",\"431\":\"Control_map3\",\"432\":\"Control_map1\",\"433\":\"Control_map1\",\"434\":\"Control_map1\",\"435\":\"Control_map1\",\"436\":\"Control_map1\",\"437\":\"Control_map1\",\"438\":\"Control_map2\",\"439\":\"Control_map2\",\"440\":\"Control_map2\",\"441\":\"Control_map2\",\"442\":\"Control_map2\",\"443\":\"Control_map2\",\"444\":\"Control_map3\",\"445\":\"Control_map3\",\"446\":\"Control_map3\",\"447\":\"Control_map3\",\"448\":\"Control_map3\",\"449\":\"Control_map3\",\"450\":\"Control_map1\",\"451\":\"Control_map1\",\"452\":\"Control_map1\",\"453\":\"Control_map1\",\"454\":\"Control_map1\",\"455\":\"Control_map1\",\"456\":\"Control_map2\",\"457\":\"Control_map2\",\"458\":\"Control_map2\",\"459\":\"Control_map2\",\"460\":\"Control_map2\",\"461\":\"Control_map2\",\"462\":\"Control_map3\",\"463\":\"Control_map3\",\"464\":\"Control_map3\",\"465\":\"Control_map3\",\"466\":\"Control_map3\",\"467\":\"Control_map3\",\"468\":\"Control_map1\",\"469\":\"Control_map1\",\"470\":\"Control_map1\",\"471\":\"Control_map1\",\"472\":\"Control_map1\",\"473\":\"Control_map1\",\"474\":\"Control_map2\",\"475\":\"Control_map2\",\"476\":\"Control_map2\",\"477\":\"Control_map2\",\"478\":\"Control_map2\",\"479\":\"Control_map2\",\"480\":\"Control_map3\",\"481\":\"Control_map3\",\"482\":\"Control_map3\",\"483\":\"Control_map3\",\"484\":\"Control_map3\",\"485\":\"Control_map3\",\"486\":\"Control_map1\",\"487\":\"Control_map1\",\"488\":\"Control_map1\",\"489\":\"Control_map1\",\"490\":\"Control_map1\",\"491\":\"Control_map1\",\"492\":\"Control_map2\",\"493\":\"Control_map2\",\"494\":\"Control_map2\",\"495\":\"Control_map2\",\"496\":\"Control_map2\",\"497\":\"Control_map2\",\"498\":\"Control_map3\",\"499\":\"Control_map3\",\"500\":\"Control_map3\",\"501\":\"Control_map3\",\"502\":\"Control_map3\",\"503\":\"Control_map3\",\"504\":\"Control_map1\",\"505\":\"Control_map1\",\"506\":\"Control_map1\",\"507\":\"Control_map1\",\"508\":\"Control_map1\",\"509\":\"Control_map1\",\"510\":\"Control_map2\",\"511\":\"Control_map2\",\"512\":\"Control_map2\",\"513\":\"Control_map2\",\"514\":\"Control_map2\",\"515\":\"Control_map2\",\"516\":\"Control_map3\",\"517\":\"Control_map3\",\"518\":\"Control_map3\",\"519\":\"Control_map3\",\"520\":\"Control_map3\",\"521\":\"Control_map3\",\"522\":\"Control_map1\",\"523\":\"Control_map1\",\"524\":\"Control_map1\",\"525\":\"Control_map1\",\"526\":\"Control_map1\",\"527\":\"Control_map1\",\"528\":\"Control_map2\",\"529\":\"Control_map2\",\"530\":\"Control_map2\",\"531\":\"Control_map2\",\"532\":\"Control_map2\",\"533\":\"Control_map2\",\"534\":\"Control_map3\",\"535\":\"Control_map3\",\"536\":\"Control_map3\",\"537\":\"Control_map3\",\"538\":\"Control_map3\",\"539\":\"Control_map3\",\"540\":\"Control_map1\",\"541\":\"Control_map1\",\"542\":\"Control_map1\",\"543\":\"Control_map1\",\"544\":\"Control_map1\",\"545\":\"Control_map1\",\"546\":\"Control_map2\",\"547\":\"Control_map2\",\"548\":\"Control_map2\",\"549\":\"Control_map2\",\"550\":\"Control_map2\",\"551\":\"Control_map2\",\"552\":\"Control_map3\",\"553\":\"Control_map3\",\"554\":\"Control_map3\",\"555\":\"Control_map3\",\"556\":\"Control_map3\",\"557\":\"Control_map3\",\"558\":\"Control_map1\",\"559\":\"Control_map1\",\"560\":\"Control_map1\",\"561\":\"Control_map1\",\"562\":\"Control_map1\",\"563\":\"Control_map1\",\"564\":\"Control_map2\",\"565\":\"Control_map2\",\"566\":\"Control_map2\",\"567\":\"Control_map2\",\"568\":\"Control_map2\",\"569\":\"Control_map2\",\"570\":\"Control_map3\",\"571\":\"Control_map3\",\"572\":\"Control_map3\",\"573\":\"Control_map3\",\"574\":\"Control_map3\",\"575\":\"Control_map3\",\"576\":\"Control_map1\",\"577\":\"Control_map1\",\"578\":\"Control_map1\",\"579\":\"Control_map1\",\"580\":\"Control_map1\",\"581\":\"Control_map1\",\"582\":\"Control_map2\",\"583\":\"Control_map2\",\"584\":\"Control_map2\",\"585\":\"Control_map2\",\"586\":\"Control_map2\",\"587\":\"Control_map2\",\"588\":\"Control_map3\",\"589\":\"Control_map3\",\"590\":\"Control_map3\",\"591\":\"Control_map3\",\"592\":\"Control_map3\",\"593\":\"Control_map3\",\"594\":\"Control_map1\",\"595\":\"Control_map1\",\"596\":\"Control_map1\",\"597\":\"Control_map1\",\"598\":\"Control_map1\",\"599\":\"Control_map1\",\"600\":\"Control_map2\",\"601\":\"Control_map2\",\"602\":\"Control_map2\",\"603\":\"Control_map2\",\"604\":\"Control_map2\",\"605\":\"Control_map2\",\"606\":\"Control_map3\",\"607\":\"Control_map3\",\"608\":\"Control_map3\",\"609\":\"Control_map3\",\"610\":\"Control_map3\",\"611\":\"Control_map3\",\"612\":\"Control_map1\",\"613\":\"Control_map1\",\"614\":\"Control_map1\",\"615\":\"Control_map1\",\"616\":\"Control_map1\",\"617\":\"Control_map1\",\"618\":\"Control_map2\",\"619\":\"Control_map2\",\"620\":\"Control_map2\",\"621\":\"Control_map2\",\"622\":\"Control_map2\",\"623\":\"Control_map2\",\"624\":\"Control_map3\",\"625\":\"Control_map3\",\"626\":\"Control_map3\",\"627\":\"Control_map3\",\"628\":\"Control_map3\",\"629\":\"Control_map3\",\"630\":\"Control_map1\",\"631\":\"Control_map1\",\"632\":\"Control_map1\",\"633\":\"Control_map1\",\"634\":\"Control_map1\",\"635\":\"Control_map1\",\"636\":\"Control_map2\",\"637\":\"Control_map2\",\"638\":\"Control_map2\",\"639\":\"Control_map2\",\"640\":\"Control_map2\",\"641\":\"Control_map2\",\"642\":\"Control_map3\",\"643\":\"Control_map3\",\"644\":\"Control_map3\",\"645\":\"Control_map3\",\"646\":\"Control_map3\",\"647\":\"Control_map3\",\"648\":\"Control_map1\",\"649\":\"Control_map1\",\"650\":\"Control_map1\",\"651\":\"Control_map1\",\"652\":\"Control_map1\",\"653\":\"Control_map1\",\"654\":\"Control_map2\",\"655\":\"Control_map2\",\"656\":\"Control_map2\",\"657\":\"Control_map2\",\"658\":\"Control_map2\",\"659\":\"Control_map2\",\"660\":\"Control_map3\",\"661\":\"Control_map3\",\"662\":\"Control_map3\",\"663\":\"Control_map3\",\"664\":\"Control_map3\",\"665\":\"Control_map3\",\"666\":\"Control_map1\",\"667\":\"Control_map1\",\"668\":\"Control_map1\",\"669\":\"Control_map1\",\"670\":\"Control_map1\",\"671\":\"Control_map1\",\"672\":\"Control_map2\",\"673\":\"Control_map2\",\"674\":\"Control_map2\",\"675\":\"Control_map2\",\"676\":\"Control_map2\",\"677\":\"Control_map2\",\"678\":\"Control_map3\",\"679\":\"Control_map3\",\"680\":\"Control_map3\",\"681\":\"Control_map3\",\"682\":\"Control_map3\",\"683\":\"Control_map3\",\"684\":\"Control_map1\",\"685\":\"Control_map1\",\"686\":\"Control_map1\",\"687\":\"Control_map1\",\"688\":\"Control_map1\",\"689\":\"Control_map1\",\"690\":\"Control_map2\",\"691\":\"Control_map2\",\"692\":\"Control_map2\",\"693\":\"Control_map2\",\"694\":\"Control_map2\",\"695\":\"Control_map2\",\"696\":\"Control_map3\",\"697\":\"Control_map3\",\"698\":\"Control_map3\",\"699\":\"Control_map3\",\"700\":\"Control_map3\",\"701\":\"Control_map3\",\"702\":\"Control_map1\",\"703\":\"Control_map1\",\"704\":\"Control_map1\",\"705\":\"Control_map1\",\"706\":\"Control_map1\",\"707\":\"Control_map1\",\"708\":\"Control_map2\",\"709\":\"Control_map2\",\"710\":\"Control_map2\",\"711\":\"Control_map2\",\"712\":\"Control_map2\",\"713\":\"Control_map2\",\"714\":\"Control_map3\",\"715\":\"Control_map3\",\"716\":\"Control_map3\",\"717\":\"Control_map3\",\"718\":\"Control_map3\",\"719\":\"Control_map3\",\"720\":\"Control_map1\",\"721\":\"Control_map1\",\"722\":\"Control_map1\",\"723\":\"Control_map1\",\"724\":\"Control_map1\",\"725\":\"Control_map1\",\"726\":\"Control_map2\",\"727\":\"Control_map2\",\"728\":\"Control_map2\",\"729\":\"Control_map2\",\"730\":\"Control_map2\",\"731\":\"Control_map2\",\"732\":\"Control_map3\",\"733\":\"Control_map3\",\"734\":\"Control_map3\",\"735\":\"Control_map3\",\"736\":\"Control_map3\",\"737\":\"Control_map3\",\"738\":\"Control_map1\",\"739\":\"Control_map1\",\"740\":\"Control_map1\",\"741\":\"Control_map1\",\"742\":\"Control_map1\",\"743\":\"Control_map1\",\"744\":\"Control_map2\",\"745\":\"Control_map2\",\"746\":\"Control_map2\",\"747\":\"Control_map2\",\"748\":\"Control_map2\",\"749\":\"Control_map2\",\"750\":\"Control_map3\",\"751\":\"Control_map3\",\"752\":\"Control_map3\",\"753\":\"Control_map3\",\"754\":\"Control_map3\",\"755\":\"Control_map3\",\"756\":\"Control_map1\",\"757\":\"Control_map1\",\"758\":\"Control_map1\",\"759\":\"Control_map1\",\"760\":\"Control_map1\",\"761\":\"Control_map1\",\"762\":\"Control_map2\",\"763\":\"Control_map2\",\"764\":\"Control_map2\",\"765\":\"Control_map2\",\"766\":\"Control_map2\",\"767\":\"Control_map2\",\"768\":\"Control_map3\",\"769\":\"Control_map3\",\"770\":\"Control_map3\",\"771\":\"Control_map3\",\"772\":\"Control_map3\",\"773\":\"Control_map3\",\"774\":\"Control_map1\",\"775\":\"Control_map1\",\"776\":\"Control_map1\",\"777\":\"Control_map1\",\"778\":\"Control_map1\",\"779\":\"Control_map1\",\"780\":\"Control_map2\",\"781\":\"Control_map2\",\"782\":\"Control_map2\",\"783\":\"Control_map2\",\"784\":\"Control_map2\",\"785\":\"Control_map2\",\"786\":\"Control_map3\",\"787\":\"Control_map3\",\"788\":\"Control_map3\",\"789\":\"Control_map3\",\"790\":\"Control_map3\",\"791\":\"Control_map3\",\"792\":\"Control_map1\",\"793\":\"Control_map1\",\"794\":\"Control_map1\",\"795\":\"Control_map1\",\"796\":\"Control_map1\",\"797\":\"Control_map1\",\"798\":\"Control_map2\",\"799\":\"Control_map2\",\"800\":\"Control_map2\",\"801\":\"Control_map2\",\"802\":\"Control_map2\",\"803\":\"Control_map2\",\"804\":\"Control_map3\",\"805\":\"Control_map3\",\"806\":\"Control_map3\",\"807\":\"Control_map3\",\"808\":\"Control_map3\",\"809\":\"Control_map3\",\"810\":\"Control_map1\",\"811\":\"Control_map1\",\"812\":\"Control_map1\",\"813\":\"Control_map1\",\"814\":\"Control_map1\",\"815\":\"Control_map1\",\"816\":\"Control_map2\",\"817\":\"Control_map2\",\"818\":\"Control_map2\",\"819\":\"Control_map2\",\"820\":\"Control_map2\",\"821\":\"Control_map2\",\"822\":\"Control_map3\",\"823\":\"Control_map3\",\"824\":\"Control_map3\",\"825\":\"Control_map3\",\"826\":\"Control_map3\",\"827\":\"Control_map3\",\"828\":\"Control_map1\",\"829\":\"Control_map1\",\"830\":\"Control_map1\",\"831\":\"Control_map1\",\"832\":\"Control_map1\",\"833\":\"Control_map1\",\"834\":\"Control_map2\",\"835\":\"Control_map2\",\"836\":\"Control_map2\",\"837\":\"Control_map2\",\"838\":\"Control_map2\",\"839\":\"Control_map2\",\"840\":\"Control_map3\",\"841\":\"Control_map3\",\"842\":\"Control_map3\",\"843\":\"Control_map3\",\"844\":\"Control_map3\",\"845\":\"Control_map3\",\"846\":\"Control_map1\",\"847\":\"Control_map1\",\"848\":\"Control_map1\",\"849\":\"Control_map1\",\"850\":\"Control_map1\",\"851\":\"Control_map1\",\"852\":\"Control_map2\",\"853\":\"Control_map2\",\"854\":\"Control_map2\",\"855\":\"Control_map2\",\"856\":\"Control_map2\",\"857\":\"Control_map2\",\"858\":\"Control_map3\",\"859\":\"Control_map3\",\"860\":\"Control_map3\",\"861\":\"Control_map3\",\"862\":\"Control_map3\",\"863\":\"Control_map3\",\"864\":\"Control_map1\",\"865\":\"Control_map1\",\"866\":\"Control_map1\",\"867\":\"Control_map1\",\"868\":\"Control_map1\",\"869\":\"Control_map1\",\"870\":\"Control_map2\",\"871\":\"Control_map2\",\"872\":\"Control_map2\",\"873\":\"Control_map2\",\"874\":\"Control_map2\",\"875\":\"Control_map2\",\"876\":\"Control_map3\",\"877\":\"Control_map3\",\"878\":\"Control_map3\",\"879\":\"Control_map3\",\"880\":\"Control_map3\",\"881\":\"Control_map3\",\"882\":\"Control_map1\",\"883\":\"Control_map1\",\"884\":\"Control_map1\",\"885\":\"Control_map1\",\"886\":\"Control_map1\",\"887\":\"Control_map1\",\"888\":\"Control_map2\",\"889\":\"Control_map2\",\"890\":\"Control_map2\",\"891\":\"Control_map2\",\"892\":\"Control_map2\",\"893\":\"Control_map2\",\"894\":\"Control_map3\",\"895\":\"Control_map3\",\"896\":\"Control_map3\",\"897\":\"Control_map3\",\"898\":\"Control_map3\",\"899\":\"Control_map3\",\"900\":\"Control_map1\",\"901\":\"Control_map1\",\"902\":\"Control_map1\",\"903\":\"Control_map1\",\"904\":\"Control_map1\",\"905\":\"Control_map1\",\"906\":\"Control_map2\",\"907\":\"Control_map2\",\"908\":\"Control_map2\",\"909\":\"Control_map2\",\"910\":\"Control_map2\",\"911\":\"Control_map2\",\"912\":\"Control_map3\",\"913\":\"Control_map3\",\"914\":\"Control_map3\",\"915\":\"Control_map3\",\"916\":\"Control_map3\",\"917\":\"Control_map3\",\"918\":\"Control_map1\",\"919\":\"Control_map1\",\"920\":\"Control_map1\",\"921\":\"Control_map1\",\"922\":\"Control_map1\",\"923\":\"Control_map1\",\"924\":\"Control_map2\",\"925\":\"Control_map2\",\"926\":\"Control_map2\",\"927\":\"Control_map2\",\"928\":\"Control_map2\",\"929\":\"Control_map2\",\"930\":\"Control_map3\",\"931\":\"Control_map3\",\"932\":\"Control_map3\",\"933\":\"Control_map3\",\"934\":\"Control_map3\",\"935\":\"Control_map3\",\"936\":\"Control_map1\",\"937\":\"Control_map1\",\"938\":\"Control_map1\",\"939\":\"Control_map1\",\"940\":\"Control_map1\",\"941\":\"Control_map1\",\"942\":\"Control_map2\",\"943\":\"Control_map2\",\"944\":\"Control_map2\",\"945\":\"Control_map2\",\"946\":\"Control_map2\",\"947\":\"Control_map2\",\"948\":\"Control_map3\",\"949\":\"Control_map3\",\"950\":\"Control_map3\",\"951\":\"Control_map3\",\"952\":\"Control_map3\",\"953\":\"Control_map3\",\"954\":\"Control_map1\",\"955\":\"Control_map1\",\"956\":\"Control_map1\",\"957\":\"Control_map1\",\"958\":\"Control_map1\",\"959\":\"Control_map1\",\"960\":\"Control_map2\",\"961\":\"Control_map2\",\"962\":\"Control_map2\",\"963\":\"Control_map2\",\"964\":\"Control_map2\",\"965\":\"Control_map2\",\"966\":\"Control_map3\",\"967\":\"Control_map3\",\"968\":\"Control_map3\",\"969\":\"Control_map3\",\"970\":\"Control_map3\",\"971\":\"Control_map3\",\"972\":\"Control_map1\",\"973\":\"Control_map1\",\"974\":\"Control_map1\",\"975\":\"Control_map1\",\"976\":\"Control_map1\",\"977\":\"Control_map1\",\"978\":\"Control_map2\",\"979\":\"Control_map2\",\"980\":\"Control_map2\",\"981\":\"Control_map2\",\"982\":\"Control_map2\",\"983\":\"Control_map2\",\"984\":\"Control_map3\",\"985\":\"Control_map3\",\"986\":\"Control_map3\",\"987\":\"Control_map3\",\"988\":\"Control_map3\",\"989\":\"Control_map3\",\"990\":\"Control_map1\",\"991\":\"Control_map1\",\"992\":\"Control_map1\",\"993\":\"Control_map1\",\"994\":\"Control_map1\",\"995\":\"Control_map1\",\"996\":\"Control_map2\",\"997\":\"Control_map2\",\"998\":\"Control_map2\",\"999\":\"Control_map2\",\"1000\":\"Control_map2\",\"1001\":\"Control_map2\",\"1002\":\"Control_map3\",\"1003\":\"Control_map3\",\"1004\":\"Control_map3\",\"1005\":\"Control_map3\",\"1006\":\"Control_map3\",\"1007\":\"Control_map3\",\"1008\":\"Control_map1\",\"1009\":\"Control_map1\",\"1010\":\"Control_map1\",\"1011\":\"Control_map1\",\"1012\":\"Control_map1\",\"1013\":\"Control_map1\",\"1014\":\"Control_map2\",\"1015\":\"Control_map2\",\"1016\":\"Control_map2\",\"1017\":\"Control_map2\",\"1018\":\"Control_map2\",\"1019\":\"Control_map2\",\"1020\":\"Control_map3\",\"1021\":\"Control_map3\",\"1022\":\"Control_map3\",\"1023\":\"Control_map3\",\"1024\":\"Control_map3\",\"1025\":\"Control_map3\",\"1026\":\"Control_map1\",\"1027\":\"Control_map1\",\"1028\":\"Control_map1\",\"1029\":\"Control_map1\",\"1030\":\"Control_map1\",\"1031\":\"Control_map1\",\"1032\":\"Control_map2\",\"1033\":\"Control_map2\",\"1034\":\"Control_map2\",\"1035\":\"Control_map2\",\"1036\":\"Control_map2\",\"1037\":\"Control_map2\",\"1038\":\"Control_map3\",\"1039\":\"Control_map3\",\"1040\":\"Control_map3\",\"1041\":\"Control_map3\",\"1042\":\"Control_map3\",\"1043\":\"Control_map3\",\"1044\":\"Control_map1\",\"1045\":\"Control_map1\",\"1046\":\"Control_map1\",\"1047\":\"Control_map1\",\"1048\":\"Control_map1\",\"1049\":\"Control_map1\",\"1050\":\"Control_map2\",\"1051\":\"Control_map2\",\"1052\":\"Control_map2\",\"1053\":\"Control_map2\",\"1054\":\"Control_map2\",\"1055\":\"Control_map2\",\"1056\":\"Control_map3\",\"1057\":\"Control_map3\",\"1058\":\"Control_map3\",\"1059\":\"Control_map3\",\"1060\":\"Control_map3\",\"1061\":\"Control_map3\",\"1062\":\"Control_map1\",\"1063\":\"Control_map1\",\"1064\":\"Control_map1\",\"1065\":\"Control_map1\",\"1066\":\"Control_map1\",\"1067\":\"Control_map1\",\"1068\":\"Control_map2\",\"1069\":\"Control_map2\",\"1070\":\"Control_map2\",\"1071\":\"Control_map2\",\"1072\":\"Control_map2\",\"1073\":\"Control_map2\",\"1074\":\"Control_map3\",\"1075\":\"Control_map3\",\"1076\":\"Control_map3\",\"1077\":\"Control_map3\",\"1078\":\"Control_map3\",\"1079\":\"Control_map3\",\"1080\":\"Control_map1\",\"1081\":\"Control_map1\",\"1082\":\"Control_map1\",\"1083\":\"Control_map1\",\"1084\":\"Control_map1\",\"1085\":\"Control_map1\",\"1086\":\"Control_map2\",\"1087\":\"Control_map2\",\"1088\":\"Control_map2\",\"1089\":\"Control_map2\",\"1090\":\"Control_map2\",\"1091\":\"Control_map2\",\"1092\":\"Control_map3\",\"1093\":\"Control_map3\",\"1094\":\"Control_map3\",\"1095\":\"Control_map3\",\"1096\":\"Control_map3\",\"1097\":\"Control_map3\",\"1098\":\"Control_map1\",\"1099\":\"Control_map1\",\"1100\":\"Control_map1\",\"1101\":\"Control_map1\",\"1102\":\"Control_map1\",\"1103\":\"Control_map1\",\"1104\":\"Control_map2\",\"1105\":\"Control_map2\",\"1106\":\"Control_map2\",\"1107\":\"Control_map2\",\"1108\":\"Control_map2\",\"1109\":\"Control_map2\",\"1110\":\"Control_map3\",\"1111\":\"Control_map3\",\"1112\":\"Control_map3\",\"1113\":\"Control_map3\",\"1114\":\"Control_map3\",\"1115\":\"Control_map3\",\"1116\":\"Control_map1\",\"1117\":\"Control_map1\",\"1118\":\"Control_map1\",\"1119\":\"Control_map1\",\"1120\":\"Control_map1\",\"1121\":\"Control_map1\",\"1122\":\"Control_map2\",\"1123\":\"Control_map2\",\"1124\":\"Control_map2\",\"1125\":\"Control_map2\",\"1126\":\"Control_map2\",\"1127\":\"Control_map2\",\"1128\":\"Control_map3\",\"1129\":\"Control_map3\",\"1130\":\"Control_map3\",\"1131\":\"Control_map3\",\"1132\":\"Control_map3\",\"1133\":\"Control_map3\",\"1134\":\"Control_map1\",\"1135\":\"Control_map1\",\"1136\":\"Control_map1\",\"1137\":\"Control_map1\",\"1138\":\"Control_map1\",\"1139\":\"Control_map1\",\"1140\":\"Control_map2\",\"1141\":\"Control_map2\",\"1142\":\"Control_map2\",\"1143\":\"Control_map2\",\"1144\":\"Control_map2\",\"1145\":\"Control_map2\",\"1146\":\"Control_map3\",\"1147\":\"Control_map3\",\"1148\":\"Control_map3\",\"1149\":\"Control_map3\",\"1150\":\"Control_map3\",\"1151\":\"Control_map3\",\"1152\":\"Control_map1\",\"1153\":\"Control_map1\",\"1154\":\"Control_map1\",\"1155\":\"Control_map1\",\"1156\":\"Control_map1\",\"1157\":\"Control_map1\",\"1158\":\"Control_map2\",\"1159\":\"Control_map2\",\"1160\":\"Control_map2\",\"1161\":\"Control_map2\",\"1162\":\"Control_map2\",\"1163\":\"Control_map2\",\"1164\":\"Control_map3\",\"1165\":\"Control_map3\",\"1166\":\"Control_map3\",\"1167\":\"Control_map3\",\"1168\":\"Control_map3\",\"1169\":\"Control_map3\",\"1170\":\"Control_map1\",\"1171\":\"Control_map1\",\"1172\":\"Control_map1\",\"1173\":\"Control_map1\",\"1174\":\"Control_map1\",\"1175\":\"Control_map1\",\"1176\":\"Control_map2\",\"1177\":\"Control_map2\",\"1178\":\"Control_map2\",\"1179\":\"Control_map2\",\"1180\":\"Control_map2\",\"1181\":\"Control_map2\",\"1182\":\"Control_map3\",\"1183\":\"Control_map3\",\"1184\":\"Control_map3\",\"1185\":\"Control_map3\",\"1186\":\"Control_map3\",\"1187\":\"Control_map3\",\"1188\":\"Control_map1\",\"1189\":\"Control_map1\",\"1190\":\"Control_map1\",\"1191\":\"Control_map1\",\"1192\":\"Control_map1\",\"1193\":\"Control_map1\",\"1194\":\"Control_map2\",\"1195\":\"Control_map2\",\"1196\":\"Control_map2\",\"1197\":\"Control_map2\",\"1198\":\"Control_map2\",\"1199\":\"Control_map2\",\"1200\":\"Control_map3\",\"1201\":\"Control_map3\",\"1202\":\"Control_map3\",\"1203\":\"Control_map3\",\"1204\":\"Control_map3\",\"1205\":\"Control_map3\",\"1206\":\"Control_map1\",\"1207\":\"Control_map1\",\"1208\":\"Control_map1\",\"1209\":\"Control_map1\",\"1210\":\"Control_map1\",\"1211\":\"Control_map1\",\"1212\":\"Control_map2\",\"1213\":\"Control_map2\",\"1214\":\"Control_map2\",\"1215\":\"Control_map2\",\"1216\":\"Control_map2\",\"1217\":\"Control_map2\",\"1218\":\"Control_map3\",\"1219\":\"Control_map3\",\"1220\":\"Control_map3\",\"1221\":\"Control_map3\",\"1222\":\"Control_map3\",\"1223\":\"Control_map3\",\"1224\":\"Control_map1\",\"1225\":\"Control_map1\",\"1226\":\"Control_map1\",\"1227\":\"Control_map1\",\"1228\":\"Control_map1\",\"1229\":\"Control_map1\",\"1230\":\"Control_map2\",\"1231\":\"Control_map2\",\"1232\":\"Control_map2\",\"1233\":\"Control_map2\",\"1234\":\"Control_map2\",\"1235\":\"Control_map2\",\"1236\":\"Control_map3\",\"1237\":\"Control_map3\",\"1238\":\"Control_map3\",\"1239\":\"Control_map3\",\"1240\":\"Control_map3\",\"1241\":\"Control_map3\",\"1242\":\"Control_map1\",\"1243\":\"Control_map1\",\"1244\":\"Control_map1\",\"1245\":\"Control_map1\",\"1246\":\"Control_map1\",\"1247\":\"Control_map1\",\"1248\":\"Control_map2\",\"1249\":\"Control_map2\",\"1250\":\"Control_map2\",\"1251\":\"Control_map2\",\"1252\":\"Control_map2\",\"1253\":\"Control_map2\",\"1254\":\"Control_map3\",\"1255\":\"Control_map3\",\"1256\":\"Control_map3\",\"1257\":\"Control_map3\",\"1258\":\"Control_map3\",\"1259\":\"Control_map3\",\"1260\":\"Control_map1\",\"1261\":\"Control_map1\",\"1262\":\"Control_map1\",\"1263\":\"Control_map1\",\"1264\":\"Control_map1\",\"1265\":\"Control_map1\",\"1266\":\"Control_map2\",\"1267\":\"Control_map2\",\"1268\":\"Control_map2\",\"1269\":\"Control_map2\",\"1270\":\"Control_map2\",\"1271\":\"Control_map2\",\"1272\":\"Control_map3\",\"1273\":\"Control_map3\",\"1274\":\"Control_map3\",\"1275\":\"Control_map3\",\"1276\":\"Control_map3\",\"1277\":\"Control_map3\",\"1278\":\"Control_map1\",\"1279\":\"Control_map1\",\"1280\":\"Control_map1\",\"1281\":\"Control_map1\",\"1282\":\"Control_map1\",\"1283\":\"Control_map1\",\"1284\":\"Control_map2\",\"1285\":\"Control_map2\",\"1286\":\"Control_map2\",\"1287\":\"Control_map2\",\"1288\":\"Control_map2\",\"1289\":\"Control_map2\",\"1290\":\"Control_map3\",\"1291\":\"Control_map3\",\"1292\":\"Control_map3\",\"1293\":\"Control_map3\",\"1294\":\"Control_map3\",\"1295\":\"Control_map3\",\"1296\":\"Control_map1\",\"1297\":\"Control_map1\",\"1298\":\"Control_map1\",\"1299\":\"Control_map1\",\"1300\":\"Control_map1\",\"1301\":\"Control_map1\",\"1302\":\"Control_map2\",\"1303\":\"Control_map2\",\"1304\":\"Control_map2\",\"1305\":\"Control_map2\",\"1306\":\"Control_map2\",\"1307\":\"Control_map2\",\"1308\":\"Control_map3\",\"1309\":\"Control_map3\",\"1310\":\"Control_map3\",\"1311\":\"Control_map3\",\"1312\":\"Control_map3\",\"1313\":\"Control_map3\",\"1314\":\"Control_map1\",\"1315\":\"Control_map1\",\"1316\":\"Control_map1\",\"1317\":\"Control_map1\",\"1318\":\"Control_map1\",\"1319\":\"Control_map1\",\"1320\":\"Control_map2\",\"1321\":\"Control_map2\",\"1322\":\"Control_map2\",\"1323\":\"Control_map2\",\"1324\":\"Control_map2\",\"1325\":\"Control_map2\",\"1326\":\"Control_map3\",\"1327\":\"Control_map3\",\"1328\":\"Control_map3\",\"1329\":\"Control_map3\",\"1330\":\"Control_map3\",\"1331\":\"Control_map3\",\"1332\":\"Control_map1\",\"1333\":\"Control_map1\",\"1334\":\"Control_map1\",\"1335\":\"Control_map1\",\"1336\":\"Control_map1\",\"1337\":\"Control_map1\",\"1338\":\"Control_map2\",\"1339\":\"Control_map2\",\"1340\":\"Control_map2\",\"1341\":\"Control_map2\",\"1342\":\"Control_map2\",\"1343\":\"Control_map2\",\"1344\":\"Control_map3\",\"1345\":\"Control_map3\",\"1346\":\"Control_map3\",\"1347\":\"Control_map3\",\"1348\":\"Control_map3\",\"1349\":\"Control_map3\",\"1350\":\"Control_map1\",\"1351\":\"Control_map1\",\"1352\":\"Control_map1\",\"1353\":\"Control_map1\",\"1354\":\"Control_map1\",\"1355\":\"Control_map1\",\"1356\":\"Control_map2\",\"1357\":\"Control_map2\",\"1358\":\"Control_map2\",\"1359\":\"Control_map2\",\"1360\":\"Control_map2\",\"1361\":\"Control_map2\",\"1362\":\"Control_map3\",\"1363\":\"Control_map3\",\"1364\":\"Control_map3\",\"1365\":\"Control_map3\",\"1366\":\"Control_map3\",\"1367\":\"Control_map3\",\"1368\":\"Control_map1\",\"1369\":\"Control_map1\",\"1370\":\"Control_map1\",\"1371\":\"Control_map1\",\"1372\":\"Control_map1\",\"1373\":\"Control_map1\",\"1374\":\"Control_map2\",\"1375\":\"Control_map2\",\"1376\":\"Control_map2\",\"1377\":\"Control_map2\",\"1378\":\"Control_map2\",\"1379\":\"Control_map2\",\"1380\":\"Control_map3\",\"1381\":\"Control_map3\",\"1382\":\"Control_map3\",\"1383\":\"Control_map3\",\"1384\":\"Control_map3\",\"1385\":\"Control_map3\",\"1386\":\"Control_map1\",\"1387\":\"Control_map1\",\"1388\":\"Control_map1\",\"1389\":\"Control_map1\",\"1390\":\"Control_map1\",\"1391\":\"Control_map1\",\"1392\":\"Control_map2\",\"1393\":\"Control_map2\",\"1394\":\"Control_map2\",\"1395\":\"Control_map2\",\"1396\":\"Control_map2\",\"1397\":\"Control_map2\",\"1398\":\"Control_map3\",\"1399\":\"Control_map3\",\"1400\":\"Control_map3\",\"1401\":\"Control_map3\",\"1402\":\"Control_map3\",\"1403\":\"Control_map3\",\"1404\":\"Control_map1\",\"1405\":\"Control_map1\",\"1406\":\"Control_map1\",\"1407\":\"Control_map1\",\"1408\":\"Control_map1\",\"1409\":\"Control_map1\",\"1410\":\"Control_map2\",\"1411\":\"Control_map2\",\"1412\":\"Control_map2\",\"1413\":\"Control_map2\",\"1414\":\"Control_map2\",\"1415\":\"Control_map2\",\"1416\":\"Control_map3\",\"1417\":\"Control_map3\",\"1418\":\"Control_map3\",\"1419\":\"Control_map3\",\"1420\":\"Control_map3\",\"1421\":\"Control_map3\",\"1422\":\"Control_map1\",\"1423\":\"Control_map1\",\"1424\":\"Control_map1\",\"1425\":\"Control_map1\",\"1426\":\"Control_map1\",\"1427\":\"Control_map1\",\"1428\":\"Control_map2\",\"1429\":\"Control_map2\",\"1430\":\"Control_map2\",\"1431\":\"Control_map2\",\"1432\":\"Control_map2\",\"1433\":\"Control_map2\",\"1434\":\"Control_map3\",\"1435\":\"Control_map3\",\"1436\":\"Control_map3\",\"1437\":\"Control_map3\",\"1438\":\"Control_map3\",\"1439\":\"Control_map3\",\"1440\":\"Control_map1\",\"1441\":\"Control_map1\",\"1442\":\"Control_map1\",\"1443\":\"Control_map1\",\"1444\":\"Control_map1\",\"1445\":\"Control_map1\",\"1446\":\"Control_map2\",\"1447\":\"Control_map2\",\"1448\":\"Control_map2\",\"1449\":\"Control_map2\",\"1450\":\"Control_map2\",\"1451\":\"Control_map2\",\"1452\":\"Control_map3\",\"1453\":\"Control_map3\",\"1454\":\"Control_map3\",\"1455\":\"Control_map3\",\"1456\":\"Control_map3\",\"1457\":\"Control_map3\",\"1458\":\"Control_map1\",\"1459\":\"Control_map1\",\"1460\":\"Control_map1\",\"1461\":\"Control_map1\",\"1462\":\"Control_map1\",\"1463\":\"Control_map1\",\"1464\":\"Control_map2\",\"1465\":\"Control_map2\",\"1466\":\"Control_map2\",\"1467\":\"Control_map2\",\"1468\":\"Control_map2\",\"1469\":\"Control_map2\",\"1470\":\"Control_map3\",\"1471\":\"Control_map3\",\"1472\":\"Control_map3\",\"1473\":\"Control_map3\",\"1474\":\"Control_map3\",\"1475\":\"Control_map3\",\"1476\":\"Control_map1\",\"1477\":\"Control_map1\",\"1478\":\"Control_map1\",\"1479\":\"Control_map1\",\"1480\":\"Control_map1\",\"1481\":\"Control_map1\",\"1482\":\"Control_map2\",\"1483\":\"Control_map2\",\"1484\":\"Control_map2\",\"1485\":\"Control_map2\",\"1486\":\"Control_map2\",\"1487\":\"Control_map2\",\"1488\":\"Control_map3\",\"1489\":\"Control_map3\",\"1490\":\"Control_map3\",\"1491\":\"Control_map3\",\"1492\":\"Control_map3\",\"1493\":\"Control_map3\",\"1494\":\"Control_map1\",\"1495\":\"Control_map1\",\"1496\":\"Control_map1\",\"1497\":\"Control_map1\",\"1498\":\"Control_map1\",\"1499\":\"Control_map1\",\"1500\":\"Control_map2\",\"1501\":\"Control_map2\",\"1502\":\"Control_map2\",\"1503\":\"Control_map2\",\"1504\":\"Control_map2\",\"1505\":\"Control_map2\",\"1506\":\"Control_map3\",\"1507\":\"Control_map3\",\"1508\":\"Control_map3\",\"1509\":\"Control_map3\",\"1510\":\"Control_map3\",\"1511\":\"Control_map3\",\"1512\":\"Control_map1\",\"1513\":\"Control_map1\",\"1514\":\"Control_map1\",\"1515\":\"Control_map1\",\"1516\":\"Control_map1\",\"1517\":\"Control_map1\",\"1518\":\"Control_map2\",\"1519\":\"Control_map2\",\"1520\":\"Control_map2\",\"1521\":\"Control_map2\",\"1522\":\"Control_map2\",\"1523\":\"Control_map2\",\"1524\":\"Control_map3\",\"1525\":\"Control_map3\",\"1526\":\"Control_map3\",\"1527\":\"Control_map3\",\"1528\":\"Control_map3\",\"1529\":\"Control_map3\",\"1530\":\"Control_map1\",\"1531\":\"Control_map1\",\"1532\":\"Control_map1\",\"1533\":\"Control_map1\",\"1534\":\"Control_map1\",\"1535\":\"Control_map1\",\"1536\":\"Control_map2\",\"1537\":\"Control_map2\",\"1538\":\"Control_map2\",\"1539\":\"Control_map2\",\"1540\":\"Control_map2\",\"1541\":\"Control_map2\",\"1542\":\"Control_map3\",\"1543\":\"Control_map3\",\"1544\":\"Control_map3\",\"1545\":\"Control_map3\",\"1546\":\"Control_map3\",\"1547\":\"Control_map3\",\"1548\":\"Control_map1\",\"1549\":\"Control_map1\",\"1550\":\"Control_map1\",\"1551\":\"Control_map1\",\"1552\":\"Control_map1\",\"1553\":\"Control_map1\",\"1554\":\"Control_map2\",\"1555\":\"Control_map2\",\"1556\":\"Control_map2\",\"1557\":\"Control_map2\",\"1558\":\"Control_map2\",\"1559\":\"Control_map2\",\"1560\":\"Control_map3\",\"1561\":\"Control_map3\",\"1562\":\"Control_map3\",\"1563\":\"Control_map3\",\"1564\":\"Control_map3\",\"1565\":\"Control_map3\",\"1566\":\"Control_map1\",\"1567\":\"Control_map1\",\"1568\":\"Control_map1\",\"1569\":\"Control_map1\",\"1570\":\"Control_map1\",\"1571\":\"Control_map1\",\"1572\":\"Control_map2\",\"1573\":\"Control_map2\",\"1574\":\"Control_map2\",\"1575\":\"Control_map2\",\"1576\":\"Control_map2\",\"1577\":\"Control_map2\",\"1578\":\"Control_map3\",\"1579\":\"Control_map3\",\"1580\":\"Control_map3\",\"1581\":\"Control_map3\",\"1582\":\"Control_map3\",\"1583\":\"Control_map3\",\"1584\":\"Control_map1\",\"1585\":\"Control_map1\",\"1586\":\"Control_map1\",\"1587\":\"Control_map1\",\"1588\":\"Control_map1\",\"1589\":\"Control_map1\",\"1590\":\"Control_map2\",\"1591\":\"Control_map2\",\"1592\":\"Control_map2\",\"1593\":\"Control_map2\",\"1594\":\"Control_map2\",\"1595\":\"Control_map2\",\"1596\":\"Control_map3\",\"1597\":\"Control_map3\",\"1598\":\"Control_map3\",\"1599\":\"Control_map3\",\"1600\":\"Control_map3\",\"1601\":\"Control_map3\",\"1602\":\"Control_map1\",\"1603\":\"Control_map1\",\"1604\":\"Control_map1\",\"1605\":\"Control_map1\",\"1606\":\"Control_map1\",\"1607\":\"Control_map1\",\"1608\":\"Control_map2\",\"1609\":\"Control_map2\",\"1610\":\"Control_map2\",\"1611\":\"Control_map2\",\"1612\":\"Control_map2\",\"1613\":\"Control_map2\",\"1614\":\"Control_map3\",\"1615\":\"Control_map3\",\"1616\":\"Control_map3\",\"1617\":\"Control_map3\",\"1618\":\"Control_map3\",\"1619\":\"Control_map3\",\"1620\":\"Control_map1\",\"1621\":\"Control_map1\",\"1622\":\"Control_map1\",\"1623\":\"Control_map1\",\"1624\":\"Control_map1\",\"1625\":\"Control_map1\",\"1626\":\"Control_map2\",\"1627\":\"Control_map2\",\"1628\":\"Control_map2\",\"1629\":\"Control_map2\",\"1630\":\"Control_map2\",\"1631\":\"Control_map2\",\"1632\":\"Control_map3\",\"1633\":\"Control_map3\",\"1634\":\"Control_map3\",\"1635\":\"Control_map3\",\"1636\":\"Control_map3\",\"1637\":\"Control_map3\",\"1638\":\"Control_map1\",\"1639\":\"Control_map1\",\"1640\":\"Control_map1\",\"1641\":\"Control_map1\",\"1642\":\"Control_map1\",\"1643\":\"Control_map1\",\"1644\":\"Control_map2\",\"1645\":\"Control_map2\",\"1646\":\"Control_map2\",\"1647\":\"Control_map2\",\"1648\":\"Control_map2\",\"1649\":\"Control_map2\",\"1650\":\"Control_map3\",\"1651\":\"Control_map3\",\"1652\":\"Control_map3\",\"1653\":\"Control_map3\",\"1654\":\"Control_map3\",\"1655\":\"Control_map3\",\"1656\":\"Control_map1\",\"1657\":\"Control_map1\",\"1658\":\"Control_map1\",\"1659\":\"Control_map1\",\"1660\":\"Control_map1\",\"1661\":\"Control_map1\",\"1662\":\"Control_map2\",\"1663\":\"Control_map2\",\"1664\":\"Control_map2\",\"1665\":\"Control_map2\",\"1666\":\"Control_map2\",\"1667\":\"Control_map2\",\"1668\":\"Control_map3\",\"1669\":\"Control_map3\",\"1670\":\"Control_map3\",\"1671\":\"Control_map3\",\"1672\":\"Control_map3\",\"1673\":\"Control_map3\",\"1674\":\"Control_map1\",\"1675\":\"Control_map1\",\"1676\":\"Control_map1\",\"1677\":\"Control_map1\",\"1678\":\"Control_map1\",\"1679\":\"Control_map1\",\"1680\":\"Control_map2\",\"1681\":\"Control_map2\",\"1682\":\"Control_map2\",\"1683\":\"Control_map2\",\"1684\":\"Control_map2\",\"1685\":\"Control_map2\",\"1686\":\"Control_map3\",\"1687\":\"Control_map3\",\"1688\":\"Control_map3\",\"1689\":\"Control_map3\",\"1690\":\"Control_map3\",\"1691\":\"Control_map3\",\"1692\":\"Control_map1\",\"1693\":\"Control_map1\",\"1694\":\"Control_map1\",\"1695\":\"Control_map1\",\"1696\":\"Control_map1\",\"1697\":\"Control_map1\",\"1698\":\"Control_map2\",\"1699\":\"Control_map2\",\"1700\":\"Control_map2\",\"1701\":\"Control_map2\",\"1702\":\"Control_map2\",\"1703\":\"Control_map2\",\"1704\":\"Control_map3\",\"1705\":\"Control_map3\",\"1706\":\"Control_map3\",\"1707\":\"Control_map3\",\"1708\":\"Control_map3\",\"1709\":\"Control_map3\",\"1710\":\"Control_map1\",\"1711\":\"Control_map1\",\"1712\":\"Control_map1\",\"1713\":\"Control_map1\",\"1714\":\"Control_map1\",\"1715\":\"Control_map1\",\"1716\":\"Control_map2\",\"1717\":\"Control_map2\",\"1718\":\"Control_map2\",\"1719\":\"Control_map2\",\"1720\":\"Control_map2\",\"1721\":\"Control_map2\",\"1722\":\"Control_map3\",\"1723\":\"Control_map3\",\"1724\":\"Control_map3\",\"1725\":\"Control_map3\",\"1726\":\"Control_map3\",\"1727\":\"Control_map3\",\"1728\":\"Control_map1\",\"1729\":\"Control_map1\",\"1730\":\"Control_map1\",\"1731\":\"Control_map1\",\"1732\":\"Control_map1\",\"1733\":\"Control_map1\",\"1734\":\"Control_map2\",\"1735\":\"Control_map2\",\"1736\":\"Control_map2\",\"1737\":\"Control_map2\",\"1738\":\"Control_map2\",\"1739\":\"Control_map2\",\"1740\":\"Control_map3\",\"1741\":\"Control_map3\",\"1742\":\"Control_map3\",\"1743\":\"Control_map3\",\"1744\":\"Control_map3\",\"1745\":\"Control_map3\",\"1746\":\"Control_map1\",\"1747\":\"Control_map1\",\"1748\":\"Control_map1\",\"1749\":\"Control_map1\",\"1750\":\"Control_map1\",\"1751\":\"Control_map1\",\"1752\":\"Control_map2\",\"1753\":\"Control_map2\",\"1754\":\"Control_map2\",\"1755\":\"Control_map2\",\"1756\":\"Control_map2\",\"1757\":\"Control_map2\",\"1758\":\"Control_map3\",\"1759\":\"Control_map3\",\"1760\":\"Control_map3\",\"1761\":\"Control_map3\",\"1762\":\"Control_map3\",\"1763\":\"Control_map3\",\"1764\":\"Control_map1\",\"1765\":\"Control_map1\",\"1766\":\"Control_map1\",\"1767\":\"Control_map1\",\"1768\":\"Control_map1\",\"1769\":\"Control_map1\",\"1770\":\"Control_map2\",\"1771\":\"Control_map2\",\"1772\":\"Control_map2\",\"1773\":\"Control_map2\",\"1774\":\"Control_map2\",\"1775\":\"Control_map2\",\"1776\":\"Control_map3\",\"1777\":\"Control_map3\",\"1778\":\"Control_map3\",\"1779\":\"Control_map3\",\"1780\":\"Control_map3\",\"1781\":\"Control_map3\",\"1782\":\"Control_map1\",\"1783\":\"Control_map1\",\"1784\":\"Control_map1\",\"1785\":\"Control_map1\",\"1786\":\"Control_map1\",\"1787\":\"Control_map1\",\"1788\":\"Control_map2\",\"1789\":\"Control_map2\",\"1790\":\"Control_map2\",\"1791\":\"Control_map2\",\"1792\":\"Control_map2\",\"1793\":\"Control_map2\",\"1794\":\"Control_map3\",\"1795\":\"Control_map3\",\"1796\":\"Control_map3\",\"1797\":\"Control_map3\",\"1798\":\"Control_map3\",\"1799\":\"Control_map3\",\"1800\":\"Control_map1\",\"1801\":\"Control_map1\",\"1802\":\"Control_map1\",\"1803\":\"Control_map1\",\"1804\":\"Control_map1\",\"1805\":\"Control_map1\",\"1806\":\"Control_map2\",\"1807\":\"Control_map2\",\"1808\":\"Control_map2\",\"1809\":\"Control_map2\",\"1810\":\"Control_map2\",\"1811\":\"Control_map2\",\"1812\":\"Control_map3\",\"1813\":\"Control_map3\",\"1814\":\"Control_map3\",\"1815\":\"Control_map3\",\"1816\":\"Control_map3\",\"1817\":\"Control_map3\",\"1818\":\"Control_map1\",\"1819\":\"Control_map1\",\"1820\":\"Control_map1\",\"1821\":\"Control_map1\",\"1822\":\"Control_map1\",\"1823\":\"Control_map1\",\"1824\":\"Control_map2\",\"1825\":\"Control_map2\",\"1826\":\"Control_map2\",\"1827\":\"Control_map2\",\"1828\":\"Control_map2\",\"1829\":\"Control_map2\",\"1830\":\"Control_map3\",\"1831\":\"Control_map3\",\"1832\":\"Control_map3\",\"1833\":\"Control_map3\",\"1834\":\"Control_map3\",\"1835\":\"Control_map3\",\"1836\":\"Control_map1\",\"1837\":\"Control_map1\",\"1838\":\"Control_map1\",\"1839\":\"Control_map1\",\"1840\":\"Control_map1\",\"1841\":\"Control_map1\",\"1842\":\"Control_map2\",\"1843\":\"Control_map2\",\"1844\":\"Control_map2\",\"1845\":\"Control_map2\",\"1846\":\"Control_map2\",\"1847\":\"Control_map2\",\"1848\":\"Control_map3\",\"1849\":\"Control_map3\",\"1850\":\"Control_map3\",\"1851\":\"Control_map3\",\"1852\":\"Control_map3\",\"1853\":\"Control_map3\",\"1854\":\"Control_map1\",\"1855\":\"Control_map1\",\"1856\":\"Control_map1\",\"1857\":\"Control_map1\",\"1858\":\"Control_map1\",\"1859\":\"Control_map1\",\"1860\":\"Control_map2\",\"1861\":\"Control_map2\",\"1862\":\"Control_map2\",\"1863\":\"Control_map2\",\"1864\":\"Control_map2\",\"1865\":\"Control_map2\",\"1866\":\"Control_map3\",\"1867\":\"Control_map3\",\"1868\":\"Control_map3\",\"1869\":\"Control_map3\",\"1870\":\"Control_map3\",\"1871\":\"Control_map3\",\"1872\":\"Control_map1\",\"1873\":\"Control_map1\",\"1874\":\"Control_map1\",\"1875\":\"Control_map1\",\"1876\":\"Control_map1\",\"1877\":\"Control_map1\",\"1878\":\"Control_map2\",\"1879\":\"Control_map2\",\"1880\":\"Control_map2\",\"1881\":\"Control_map2\",\"1882\":\"Control_map2\",\"1883\":\"Control_map2\",\"1884\":\"Control_map3\",\"1885\":\"Control_map3\",\"1886\":\"Control_map3\",\"1887\":\"Control_map3\",\"1888\":\"Control_map3\",\"1889\":\"Control_map3\",\"1890\":\"Control_map1\",\"1891\":\"Control_map1\",\"1892\":\"Control_map1\",\"1893\":\"Control_map1\",\"1894\":\"Control_map1\",\"1895\":\"Control_map1\",\"1896\":\"Control_map2\",\"1897\":\"Control_map2\",\"1898\":\"Control_map2\",\"1899\":\"Control_map2\",\"1900\":\"Control_map2\",\"1901\":\"Control_map2\",\"1902\":\"Control_map3\",\"1903\":\"Control_map3\",\"1904\":\"Control_map3\",\"1905\":\"Control_map3\",\"1906\":\"Control_map3\",\"1907\":\"Control_map3\",\"1908\":\"Control_map1\",\"1909\":\"Control_map1\",\"1910\":\"Control_map1\",\"1911\":\"Control_map1\",\"1912\":\"Control_map1\",\"1913\":\"Control_map1\",\"1914\":\"Control_map2\",\"1915\":\"Control_map2\",\"1916\":\"Control_map2\",\"1917\":\"Control_map2\",\"1918\":\"Control_map2\",\"1919\":\"Control_map2\",\"1920\":\"Control_map3\",\"1921\":\"Control_map3\",\"1922\":\"Control_map3\",\"1923\":\"Control_map3\",\"1924\":\"Control_map3\",\"1925\":\"Control_map3\",\"1926\":\"Control_map1\",\"1927\":\"Control_map1\",\"1928\":\"Control_map1\",\"1929\":\"Control_map1\",\"1930\":\"Control_map1\",\"1931\":\"Control_map1\",\"1932\":\"Control_map2\",\"1933\":\"Control_map2\",\"1934\":\"Control_map2\",\"1935\":\"Control_map2\",\"1936\":\"Control_map2\",\"1937\":\"Control_map2\",\"1938\":\"Control_map3\",\"1939\":\"Control_map3\",\"1940\":\"Control_map3\",\"1941\":\"Control_map3\",\"1942\":\"Control_map3\",\"1943\":\"Control_map3\",\"1944\":\"Control_map1\",\"1945\":\"Control_map1\",\"1946\":\"Control_map1\",\"1947\":\"Control_map1\",\"1948\":\"Control_map1\",\"1949\":\"Control_map1\",\"1950\":\"Control_map2\",\"1951\":\"Control_map2\",\"1952\":\"Control_map2\",\"1953\":\"Control_map2\",\"1954\":\"Control_map2\",\"1955\":\"Control_map2\",\"1956\":\"Control_map3\",\"1957\":\"Control_map3\",\"1958\":\"Control_map3\",\"1959\":\"Control_map3\",\"1960\":\"Control_map3\",\"1961\":\"Control_map3\",\"1962\":\"Control_map1\",\"1963\":\"Control_map1\",\"1964\":\"Control_map1\",\"1965\":\"Control_map1\",\"1966\":\"Control_map1\",\"1967\":\"Control_map1\",\"1968\":\"Control_map2\",\"1969\":\"Control_map2\",\"1970\":\"Control_map2\",\"1971\":\"Control_map2\",\"1972\":\"Control_map2\",\"1973\":\"Control_map2\",\"1974\":\"Control_map3\",\"1975\":\"Control_map3\",\"1976\":\"Control_map3\",\"1977\":\"Control_map3\",\"1978\":\"Control_map3\",\"1979\":\"Control_map3\",\"1980\":\"Control_map1\",\"1981\":\"Control_map1\",\"1982\":\"Control_map1\",\"1983\":\"Control_map1\",\"1984\":\"Control_map1\",\"1985\":\"Control_map1\",\"1986\":\"Control_map2\",\"1987\":\"Control_map2\",\"1988\":\"Control_map2\",\"1989\":\"Control_map2\",\"1990\":\"Control_map2\",\"1991\":\"Control_map2\",\"1992\":\"Control_map3\",\"1993\":\"Control_map3\",\"1994\":\"Control_map3\",\"1995\":\"Control_map3\",\"1996\":\"Control_map3\",\"1997\":\"Control_map3\",\"1998\":\"Control_map1\",\"1999\":\"Control_map1\",\"2000\":\"Control_map1\",\"2001\":\"Control_map1\",\"2002\":\"Control_map1\",\"2003\":\"Control_map1\",\"2004\":\"Control_map2\",\"2005\":\"Control_map2\",\"2006\":\"Control_map2\",\"2007\":\"Control_map2\",\"2008\":\"Control_map2\",\"2009\":\"Control_map2\",\"2010\":\"Control_map3\",\"2011\":\"Control_map3\",\"2012\":\"Control_map3\",\"2013\":\"Control_map3\",\"2014\":\"Control_map3\",\"2015\":\"Control_map3\",\"2016\":\"Control_map1\",\"2017\":\"Control_map1\",\"2018\":\"Control_map1\",\"2019\":\"Control_map1\",\"2020\":\"Control_map1\",\"2021\":\"Control_map1\",\"2022\":\"Control_map2\",\"2023\":\"Control_map2\",\"2024\":\"Control_map2\",\"2025\":\"Control_map2\",\"2026\":\"Control_map2\",\"2027\":\"Control_map2\",\"2028\":\"Control_map3\",\"2029\":\"Control_map3\",\"2030\":\"Control_map3\",\"2031\":\"Control_map3\",\"2032\":\"Control_map3\",\"2033\":\"Control_map3\",\"2034\":\"Control_map1\",\"2035\":\"Control_map1\",\"2036\":\"Control_map1\",\"2037\":\"Control_map1\",\"2038\":\"Control_map1\",\"2039\":\"Control_map1\",\"2040\":\"Control_map2\",\"2041\":\"Control_map2\",\"2042\":\"Control_map2\",\"2043\":\"Control_map2\",\"2044\":\"Control_map2\",\"2045\":\"Control_map2\",\"2046\":\"Control_map3\",\"2047\":\"Control_map3\",\"2048\":\"Control_map3\",\"2049\":\"Control_map3\",\"2050\":\"Control_map3\",\"2051\":\"Control_map3\",\"2052\":\"Control_map1\",\"2053\":\"Control_map1\",\"2054\":\"Control_map1\",\"2055\":\"Control_map1\",\"2056\":\"Control_map1\",\"2057\":\"Control_map1\",\"2058\":\"Control_map2\",\"2059\":\"Control_map2\",\"2060\":\"Control_map2\",\"2061\":\"Control_map2\",\"2062\":\"Control_map2\",\"2063\":\"Control_map2\",\"2064\":\"Control_map3\",\"2065\":\"Control_map3\",\"2066\":\"Control_map3\",\"2067\":\"Control_map3\",\"2068\":\"Control_map3\",\"2069\":\"Control_map3\",\"2070\":\"Control_map1\",\"2071\":\"Control_map1\",\"2072\":\"Control_map1\",\"2073\":\"Control_map1\",\"2074\":\"Control_map1\",\"2075\":\"Control_map1\",\"2076\":\"Control_map2\",\"2077\":\"Control_map2\",\"2078\":\"Control_map2\",\"2079\":\"Control_map2\",\"2080\":\"Control_map2\",\"2081\":\"Control_map2\",\"2082\":\"Control_map3\",\"2083\":\"Control_map3\",\"2084\":\"Control_map3\",\"2085\":\"Control_map3\",\"2086\":\"Control_map3\",\"2087\":\"Control_map3\",\"2088\":\"Control_map1\",\"2089\":\"Control_map1\",\"2090\":\"Control_map1\",\"2091\":\"Control_map1\",\"2092\":\"Control_map1\",\"2093\":\"Control_map1\",\"2094\":\"Control_map2\",\"2095\":\"Control_map2\",\"2096\":\"Control_map2\",\"2097\":\"Control_map2\",\"2098\":\"Control_map2\",\"2099\":\"Control_map2\",\"2100\":\"Control_map3\",\"2101\":\"Control_map3\",\"2102\":\"Control_map3\",\"2103\":\"Control_map3\",\"2104\":\"Control_map3\",\"2105\":\"Control_map3\",\"2106\":\"Control_map1\",\"2107\":\"Control_map1\",\"2108\":\"Control_map1\",\"2109\":\"Control_map1\",\"2110\":\"Control_map1\",\"2111\":\"Control_map1\",\"2112\":\"Control_map2\",\"2113\":\"Control_map2\",\"2114\":\"Control_map2\",\"2115\":\"Control_map2\",\"2116\":\"Control_map2\",\"2117\":\"Control_map2\",\"2118\":\"Control_map3\",\"2119\":\"Control_map3\",\"2120\":\"Control_map3\",\"2121\":\"Control_map3\",\"2122\":\"Control_map3\",\"2123\":\"Control_map3\",\"2124\":\"Control_map1\",\"2125\":\"Control_map1\",\"2126\":\"Control_map1\",\"2127\":\"Control_map1\",\"2128\":\"Control_map1\",\"2129\":\"Control_map1\",\"2130\":\"Control_map2\",\"2131\":\"Control_map2\",\"2132\":\"Control_map2\",\"2133\":\"Control_map2\",\"2134\":\"Control_map2\",\"2135\":\"Control_map2\",\"2136\":\"Control_map3\",\"2137\":\"Control_map3\",\"2138\":\"Control_map3\",\"2139\":\"Control_map3\",\"2140\":\"Control_map3\",\"2141\":\"Control_map3\",\"2142\":\"Control_map1\",\"2143\":\"Control_map1\",\"2144\":\"Control_map1\",\"2145\":\"Control_map1\",\"2146\":\"Control_map1\",\"2147\":\"Control_map1\",\"2148\":\"Control_map2\",\"2149\":\"Control_map2\",\"2150\":\"Control_map2\",\"2151\":\"Control_map2\",\"2152\":\"Control_map2\",\"2153\":\"Control_map2\",\"2154\":\"Control_map3\",\"2155\":\"Control_map3\",\"2156\":\"Control_map3\",\"2157\":\"Control_map3\",\"2158\":\"Control_map3\",\"2159\":\"Control_map3\",\"2160\":\"Control_map1\",\"2161\":\"Control_map1\",\"2162\":\"Control_map1\",\"2163\":\"Control_map1\",\"2164\":\"Control_map1\",\"2165\":\"Control_map1\",\"2166\":\"Control_map2\",\"2167\":\"Control_map2\",\"2168\":\"Control_map2\",\"2169\":\"Control_map2\",\"2170\":\"Control_map2\",\"2171\":\"Control_map2\",\"2172\":\"Control_map3\",\"2173\":\"Control_map3\",\"2174\":\"Control_map3\",\"2175\":\"Control_map3\",\"2176\":\"Control_map3\",\"2177\":\"Control_map3\",\"2178\":\"Control_map1\",\"2179\":\"Control_map1\",\"2180\":\"Control_map1\",\"2181\":\"Control_map1\",\"2182\":\"Control_map1\",\"2183\":\"Control_map1\",\"2184\":\"Control_map2\",\"2185\":\"Control_map2\",\"2186\":\"Control_map2\",\"2187\":\"Control_map2\",\"2188\":\"Control_map2\",\"2189\":\"Control_map2\",\"2190\":\"Control_map3\",\"2191\":\"Control_map3\",\"2192\":\"Control_map3\",\"2193\":\"Control_map3\",\"2194\":\"Control_map3\",\"2195\":\"Control_map3\",\"2196\":\"Control_map1\",\"2197\":\"Control_map1\",\"2198\":\"Control_map1\",\"2199\":\"Control_map1\",\"2200\":\"Control_map1\",\"2201\":\"Control_map1\",\"2202\":\"Control_map2\",\"2203\":\"Control_map2\",\"2204\":\"Control_map2\",\"2205\":\"Control_map2\",\"2206\":\"Control_map2\",\"2207\":\"Control_map2\",\"2208\":\"Control_map3\",\"2209\":\"Control_map3\",\"2210\":\"Control_map3\",\"2211\":\"Control_map3\",\"2212\":\"Control_map3\",\"2213\":\"Control_map3\",\"2214\":\"Control_map1\",\"2215\":\"Control_map1\",\"2216\":\"Control_map1\",\"2217\":\"Control_map1\",\"2218\":\"Control_map1\",\"2219\":\"Control_map1\",\"2220\":\"Control_map2\",\"2221\":\"Control_map2\",\"2222\":\"Control_map2\",\"2223\":\"Control_map2\",\"2224\":\"Control_map2\",\"2225\":\"Control_map2\",\"2226\":\"Control_map3\",\"2227\":\"Control_map3\",\"2228\":\"Control_map3\",\"2229\":\"Control_map3\",\"2230\":\"Control_map3\",\"2231\":\"Control_map3\",\"2232\":\"Control_map1\",\"2233\":\"Control_map1\",\"2234\":\"Control_map1\",\"2235\":\"Control_map1\",\"2236\":\"Control_map1\",\"2237\":\"Control_map1\",\"2238\":\"Control_map2\",\"2239\":\"Control_map2\",\"2240\":\"Control_map2\",\"2241\":\"Control_map2\",\"2242\":\"Control_map2\",\"2243\":\"Control_map2\",\"2244\":\"Control_map3\",\"2245\":\"Control_map3\",\"2246\":\"Control_map3\",\"2247\":\"Control_map3\",\"2248\":\"Control_map3\",\"2249\":\"Control_map3\",\"2250\":\"Control_map1\",\"2251\":\"Control_map1\",\"2252\":\"Control_map1\",\"2253\":\"Control_map1\",\"2254\":\"Control_map1\",\"2255\":\"Control_map1\",\"2256\":\"Control_map2\",\"2257\":\"Control_map2\",\"2258\":\"Control_map2\",\"2259\":\"Control_map2\",\"2260\":\"Control_map2\",\"2261\":\"Control_map2\",\"2262\":\"Control_map3\",\"2263\":\"Control_map3\",\"2264\":\"Control_map3\",\"2265\":\"Control_map3\",\"2266\":\"Control_map3\",\"2267\":\"Control_map3\",\"2268\":\"Control_map1\",\"2269\":\"Control_map1\",\"2270\":\"Control_map1\",\"2271\":\"Control_map1\",\"2272\":\"Control_map1\",\"2273\":\"Control_map1\",\"2274\":\"Control_map2\",\"2275\":\"Control_map2\",\"2276\":\"Control_map2\",\"2277\":\"Control_map2\",\"2278\":\"Control_map2\",\"2279\":\"Control_map2\",\"2280\":\"Control_map3\",\"2281\":\"Control_map3\",\"2282\":\"Control_map3\",\"2283\":\"Control_map3\",\"2284\":\"Control_map3\",\"2285\":\"Control_map3\",\"2286\":\"Control_map1\",\"2287\":\"Control_map1\",\"2288\":\"Control_map1\",\"2289\":\"Control_map1\",\"2290\":\"Control_map1\",\"2291\":\"Control_map1\",\"2292\":\"Control_map2\",\"2293\":\"Control_map2\",\"2294\":\"Control_map2\",\"2295\":\"Control_map2\",\"2296\":\"Control_map2\",\"2297\":\"Control_map2\",\"2298\":\"Control_map3\",\"2299\":\"Control_map3\",\"2300\":\"Control_map3\",\"2301\":\"Control_map3\",\"2302\":\"Control_map3\",\"2303\":\"Control_map3\",\"2304\":\"Control_map1\",\"2305\":\"Control_map1\",\"2306\":\"Control_map1\",\"2307\":\"Control_map1\",\"2308\":\"Control_map1\",\"2309\":\"Control_map1\",\"2310\":\"Control_map2\",\"2311\":\"Control_map2\",\"2312\":\"Control_map2\",\"2313\":\"Control_map2\",\"2314\":\"Control_map2\",\"2315\":\"Control_map2\",\"2316\":\"Control_map3\",\"2317\":\"Control_map3\",\"2318\":\"Control_map3\",\"2319\":\"Control_map3\",\"2320\":\"Control_map3\",\"2321\":\"Control_map3\",\"2322\":\"Control_map1\",\"2323\":\"Control_map1\",\"2324\":\"Control_map1\",\"2325\":\"Control_map1\",\"2326\":\"Control_map1\",\"2327\":\"Control_map1\",\"2328\":\"Control_map2\",\"2329\":\"Control_map2\",\"2330\":\"Control_map2\",\"2331\":\"Control_map2\",\"2332\":\"Control_map2\",\"2333\":\"Control_map2\",\"2334\":\"Control_map3\",\"2335\":\"Control_map3\",\"2336\":\"Control_map3\",\"2337\":\"Control_map3\",\"2338\":\"Control_map3\",\"2339\":\"Control_map3\",\"2340\":\"Control_map1\",\"2341\":\"Control_map1\",\"2342\":\"Control_map1\",\"2343\":\"Control_map1\",\"2344\":\"Control_map1\",\"2345\":\"Control_map1\",\"2346\":\"Control_map2\",\"2347\":\"Control_map2\",\"2348\":\"Control_map2\",\"2349\":\"Control_map2\",\"2350\":\"Control_map2\",\"2351\":\"Control_map2\",\"2352\":\"Control_map3\",\"2353\":\"Control_map3\",\"2354\":\"Control_map3\",\"2355\":\"Control_map3\",\"2356\":\"Control_map3\",\"2357\":\"Control_map3\",\"2358\":\"Control_map1\",\"2359\":\"Control_map1\",\"2360\":\"Control_map1\",\"2361\":\"Control_map1\",\"2362\":\"Control_map1\",\"2363\":\"Control_map1\",\"2364\":\"Control_map2\",\"2365\":\"Control_map2\",\"2366\":\"Control_map2\",\"2367\":\"Control_map2\",\"2368\":\"Control_map2\",\"2369\":\"Control_map2\",\"2370\":\"Control_map1\",\"2371\":\"Control_map1\",\"2372\":\"Control_map1\",\"2373\":\"Control_map1\",\"2374\":\"Control_map1\",\"2375\":\"Control_map1\",\"2376\":\"Control_map2\",\"2377\":\"Control_map2\",\"2378\":\"Control_map2\",\"2379\":\"Control_map2\",\"2380\":\"Control_map2\",\"2381\":\"Control_map2\",\"2382\":\"Control_map3\",\"2383\":\"Control_map3\",\"2384\":\"Control_map3\",\"2385\":\"Control_map3\",\"2386\":\"Control_map3\",\"2387\":\"Control_map3\"},\"Fraction\":{\"0\":\"01k\",\"1\":\"03k\",\"2\":\"06k\",\"3\":\"12k\",\"4\":\"24k\",\"5\":\"78k\",\"6\":\"01k\",\"7\":\"03k\",\"8\":\"06k\",\"9\":\"12k\",\"10\":\"24k\",\"11\":\"78k\",\"12\":\"01k\",\"13\":\"03k\",\"14\":\"06k\",\"15\":\"12k\",\"16\":\"24k\",\"17\":\"78k\",\"18\":\"01k\",\"19\":\"03k\",\"20\":\"06k\",\"21\":\"12k\",\"22\":\"24k\",\"23\":\"78k\",\"24\":\"01k\",\"25\":\"03k\",\"26\":\"06k\",\"27\":\"12k\",\"28\":\"24k\",\"29\":\"78k\",\"30\":\"01k\",\"31\":\"03k\",\"32\":\"06k\",\"33\":\"12k\",\"34\":\"24k\",\"35\":\"78k\",\"36\":\"01k\",\"37\":\"03k\",\"38\":\"06k\",\"39\":\"12k\",\"40\":\"24k\",\"41\":\"78k\",\"42\":\"01k\",\"43\":\"03k\",\"44\":\"06k\",\"45\":\"12k\",\"46\":\"24k\",\"47\":\"78k\",\"48\":\"01k\",\"49\":\"03k\",\"50\":\"06k\",\"51\":\"12k\",\"52\":\"24k\",\"53\":\"78k\",\"54\":\"01k\",\"55\":\"03k\",\"56\":\"06k\",\"57\":\"12k\",\"58\":\"24k\",\"59\":\"78k\",\"60\":\"01k\",\"61\":\"03k\",\"62\":\"06k\",\"63\":\"12k\",\"64\":\"24k\",\"65\":\"78k\",\"66\":\"01k\",\"67\":\"03k\",\"68\":\"06k\",\"69\":\"12k\",\"70\":\"24k\",\"71\":\"78k\",\"72\":\"01k\",\"73\":\"03k\",\"74\":\"06k\",\"75\":\"12k\",\"76\":\"24k\",\"77\":\"78k\",\"78\":\"01k\",\"79\":\"03k\",\"80\":\"06k\",\"81\":\"12k\",\"82\":\"24k\",\"83\":\"78k\",\"84\":\"01k\",\"85\":\"03k\",\"86\":\"06k\",\"87\":\"12k\",\"88\":\"24k\",\"89\":\"78k\",\"90\":\"01k\",\"91\":\"03k\",\"92\":\"06k\",\"93\":\"12k\",\"94\":\"24k\",\"95\":\"78k\",\"96\":\"01k\",\"97\":\"03k\",\"98\":\"06k\",\"99\":\"12k\",\"100\":\"24k\",\"101\":\"78k\",\"102\":\"01k\",\"103\":\"03k\",\"104\":\"06k\",\"105\":\"12k\",\"106\":\"24k\",\"107\":\"78k\",\"108\":\"01k\",\"109\":\"03k\",\"110\":\"06k\",\"111\":\"12k\",\"112\":\"24k\",\"113\":\"78k\",\"114\":\"01k\",\"115\":\"03k\",\"116\":\"06k\",\"117\":\"12k\",\"118\":\"24k\",\"119\":\"78k\",\"120\":\"01k\",\"121\":\"03k\",\"122\":\"06k\",\"123\":\"12k\",\"124\":\"24k\",\"125\":\"78k\",\"126\":\"01k\",\"127\":\"03k\",\"128\":\"06k\",\"129\":\"12k\",\"130\":\"24k\",\"131\":\"78k\",\"132\":\"01k\",\"133\":\"03k\",\"134\":\"06k\",\"135\":\"12k\",\"136\":\"24k\",\"137\":\"78k\",\"138\":\"01k\",\"139\":\"03k\",\"140\":\"06k\",\"141\":\"12k\",\"142\":\"24k\",\"143\":\"78k\",\"144\":\"01k\",\"145\":\"03k\",\"146\":\"06k\",\"147\":\"12k\",\"148\":\"24k\",\"149\":\"78k\",\"150\":\"01k\",\"151\":\"03k\",\"152\":\"06k\",\"153\":\"12k\",\"154\":\"24k\",\"155\":\"78k\",\"156\":\"01k\",\"157\":\"03k\",\"158\":\"06k\",\"159\":\"12k\",\"160\":\"24k\",\"161\":\"78k\",\"162\":\"01k\",\"163\":\"03k\",\"164\":\"06k\",\"165\":\"12k\",\"166\":\"24k\",\"167\":\"78k\",\"168\":\"01k\",\"169\":\"03k\",\"170\":\"06k\",\"171\":\"12k\",\"172\":\"24k\",\"173\":\"78k\",\"174\":\"01k\",\"175\":\"03k\",\"176\":\"06k\",\"177\":\"12k\",\"178\":\"24k\",\"179\":\"78k\",\"180\":\"01k\",\"181\":\"03k\",\"182\":\"06k\",\"183\":\"12k\",\"184\":\"24k\",\"185\":\"78k\",\"186\":\"01k\",\"187\":\"03k\",\"188\":\"06k\",\"189\":\"12k\",\"190\":\"24k\",\"191\":\"78k\",\"192\":\"01k\",\"193\":\"03k\",\"194\":\"06k\",\"195\":\"12k\",\"196\":\"24k\",\"197\":\"78k\",\"198\":\"01k\",\"199\":\"03k\",\"200\":\"06k\",\"201\":\"12k\",\"202\":\"24k\",\"203\":\"78k\",\"204\":\"01k\",\"205\":\"03k\",\"206\":\"06k\",\"207\":\"12k\",\"208\":\"24k\",\"209\":\"78k\",\"210\":\"01k\",\"211\":\"03k\",\"212\":\"06k\",\"213\":\"12k\",\"214\":\"24k\",\"215\":\"78k\",\"216\":\"01k\",\"217\":\"03k\",\"218\":\"06k\",\"219\":\"12k\",\"220\":\"24k\",\"221\":\"78k\",\"222\":\"01k\",\"223\":\"03k\",\"224\":\"06k\",\"225\":\"12k\",\"226\":\"24k\",\"227\":\"78k\",\"228\":\"01k\",\"229\":\"03k\",\"230\":\"06k\",\"231\":\"12k\",\"232\":\"24k\",\"233\":\"78k\",\"234\":\"01k\",\"235\":\"03k\",\"236\":\"06k\",\"237\":\"12k\",\"238\":\"24k\",\"239\":\"78k\",\"240\":\"01k\",\"241\":\"03k\",\"242\":\"06k\",\"243\":\"12k\",\"244\":\"24k\",\"245\":\"78k\",\"246\":\"01k\",\"247\":\"03k\",\"248\":\"06k\",\"249\":\"12k\",\"250\":\"24k\",\"251\":\"78k\",\"252\":\"01k\",\"253\":\"03k\",\"254\":\"06k\",\"255\":\"12k\",\"256\":\"24k\",\"257\":\"78k\",\"258\":\"01k\",\"259\":\"03k\",\"260\":\"06k\",\"261\":\"12k\",\"262\":\"24k\",\"263\":\"78k\",\"264\":\"01k\",\"265\":\"03k\",\"266\":\"06k\",\"267\":\"12k\",\"268\":\"24k\",\"269\":\"78k\",\"270\":\"01k\",\"271\":\"03k\",\"272\":\"06k\",\"273\":\"12k\",\"274\":\"24k\",\"275\":\"78k\",\"276\":\"01k\",\"277\":\"03k\",\"278\":\"06k\",\"279\":\"12k\",\"280\":\"24k\",\"281\":\"78k\",\"282\":\"01k\",\"283\":\"03k\",\"284\":\"06k\",\"285\":\"12k\",\"286\":\"24k\",\"287\":\"78k\",\"288\":\"01k\",\"289\":\"03k\",\"290\":\"06k\",\"291\":\"12k\",\"292\":\"24k\",\"293\":\"78k\",\"294\":\"01k\",\"295\":\"03k\",\"296\":\"06k\",\"297\":\"12k\",\"298\":\"24k\",\"299\":\"78k\",\"300\":\"01k\",\"301\":\"03k\",\"302\":\"06k\",\"303\":\"12k\",\"304\":\"24k\",\"305\":\"78k\",\"306\":\"01k\",\"307\":\"03k\",\"308\":\"06k\",\"309\":\"12k\",\"310\":\"24k\",\"311\":\"78k\",\"312\":\"01k\",\"313\":\"03k\",\"314\":\"06k\",\"315\":\"12k\",\"316\":\"24k\",\"317\":\"78k\",\"318\":\"01k\",\"319\":\"03k\",\"320\":\"06k\",\"321\":\"12k\",\"322\":\"24k\",\"323\":\"78k\",\"324\":\"01k\",\"325\":\"03k\",\"326\":\"06k\",\"327\":\"12k\",\"328\":\"24k\",\"329\":\"78k\",\"330\":\"01k\",\"331\":\"03k\",\"332\":\"06k\",\"333\":\"12k\",\"334\":\"24k\",\"335\":\"78k\",\"336\":\"01k\",\"337\":\"03k\",\"338\":\"06k\",\"339\":\"12k\",\"340\":\"24k\",\"341\":\"78k\",\"342\":\"01k\",\"343\":\"03k\",\"344\":\"06k\",\"345\":\"12k\",\"346\":\"24k\",\"347\":\"78k\",\"348\":\"01k\",\"349\":\"03k\",\"350\":\"06k\",\"351\":\"12k\",\"352\":\"24k\",\"353\":\"78k\",\"354\":\"01k\",\"355\":\"03k\",\"356\":\"06k\",\"357\":\"12k\",\"358\":\"24k\",\"359\":\"78k\",\"360\":\"01k\",\"361\":\"03k\",\"362\":\"06k\",\"363\":\"12k\",\"364\":\"24k\",\"365\":\"78k\",\"366\":\"01k\",\"367\":\"03k\",\"368\":\"06k\",\"369\":\"12k\",\"370\":\"24k\",\"371\":\"78k\",\"372\":\"01k\",\"373\":\"03k\",\"374\":\"06k\",\"375\":\"12k\",\"376\":\"24k\",\"377\":\"78k\",\"378\":\"01k\",\"379\":\"03k\",\"380\":\"06k\",\"381\":\"12k\",\"382\":\"24k\",\"383\":\"78k\",\"384\":\"01k\",\"385\":\"03k\",\"386\":\"06k\",\"387\":\"12k\",\"388\":\"24k\",\"389\":\"78k\",\"390\":\"01k\",\"391\":\"03k\",\"392\":\"06k\",\"393\":\"12k\",\"394\":\"24k\",\"395\":\"78k\",\"396\":\"01k\",\"397\":\"03k\",\"398\":\"06k\",\"399\":\"12k\",\"400\":\"24k\",\"401\":\"78k\",\"402\":\"01k\",\"403\":\"03k\",\"404\":\"06k\",\"405\":\"12k\",\"406\":\"24k\",\"407\":\"78k\",\"408\":\"01k\",\"409\":\"03k\",\"410\":\"06k\",\"411\":\"12k\",\"412\":\"24k\",\"413\":\"78k\",\"414\":\"01k\",\"415\":\"03k\",\"416\":\"06k\",\"417\":\"12k\",\"418\":\"24k\",\"419\":\"78k\",\"420\":\"01k\",\"421\":\"03k\",\"422\":\"06k\",\"423\":\"12k\",\"424\":\"24k\",\"425\":\"78k\",\"426\":\"01k\",\"427\":\"03k\",\"428\":\"06k\",\"429\":\"12k\",\"430\":\"24k\",\"431\":\"78k\",\"432\":\"01k\",\"433\":\"03k\",\"434\":\"06k\",\"435\":\"12k\",\"436\":\"24k\",\"437\":\"78k\",\"438\":\"01k\",\"439\":\"03k\",\"440\":\"06k\",\"441\":\"12k\",\"442\":\"24k\",\"443\":\"78k\",\"444\":\"01k\",\"445\":\"03k\",\"446\":\"06k\",\"447\":\"12k\",\"448\":\"24k\",\"449\":\"78k\",\"450\":\"01k\",\"451\":\"03k\",\"452\":\"06k\",\"453\":\"12k\",\"454\":\"24k\",\"455\":\"78k\",\"456\":\"01k\",\"457\":\"03k\",\"458\":\"06k\",\"459\":\"12k\",\"460\":\"24k\",\"461\":\"78k\",\"462\":\"01k\",\"463\":\"03k\",\"464\":\"06k\",\"465\":\"12k\",\"466\":\"24k\",\"467\":\"78k\",\"468\":\"01k\",\"469\":\"03k\",\"470\":\"06k\",\"471\":\"12k\",\"472\":\"24k\",\"473\":\"78k\",\"474\":\"01k\",\"475\":\"03k\",\"476\":\"06k\",\"477\":\"12k\",\"478\":\"24k\",\"479\":\"78k\",\"480\":\"01k\",\"481\":\"03k\",\"482\":\"06k\",\"483\":\"12k\",\"484\":\"24k\",\"485\":\"78k\",\"486\":\"01k\",\"487\":\"03k\",\"488\":\"06k\",\"489\":\"12k\",\"490\":\"24k\",\"491\":\"78k\",\"492\":\"01k\",\"493\":\"03k\",\"494\":\"06k\",\"495\":\"12k\",\"496\":\"24k\",\"497\":\"78k\",\"498\":\"01k\",\"499\":\"03k\",\"500\":\"06k\",\"501\":\"12k\",\"502\":\"24k\",\"503\":\"78k\",\"504\":\"01k\",\"505\":\"03k\",\"506\":\"06k\",\"507\":\"12k\",\"508\":\"24k\",\"509\":\"78k\",\"510\":\"01k\",\"511\":\"03k\",\"512\":\"06k\",\"513\":\"12k\",\"514\":\"24k\",\"515\":\"78k\",\"516\":\"01k\",\"517\":\"03k\",\"518\":\"06k\",\"519\":\"12k\",\"520\":\"24k\",\"521\":\"78k\",\"522\":\"01k\",\"523\":\"03k\",\"524\":\"06k\",\"525\":\"12k\",\"526\":\"24k\",\"527\":\"78k\",\"528\":\"01k\",\"529\":\"03k\",\"530\":\"06k\",\"531\":\"12k\",\"532\":\"24k\",\"533\":\"78k\",\"534\":\"01k\",\"535\":\"03k\",\"536\":\"06k\",\"537\":\"12k\",\"538\":\"24k\",\"539\":\"78k\",\"540\":\"01k\",\"541\":\"03k\",\"542\":\"06k\",\"543\":\"12k\",\"544\":\"24k\",\"545\":\"78k\",\"546\":\"01k\",\"547\":\"03k\",\"548\":\"06k\",\"549\":\"12k\",\"550\":\"24k\",\"551\":\"78k\",\"552\":\"01k\",\"553\":\"03k\",\"554\":\"06k\",\"555\":\"12k\",\"556\":\"24k\",\"557\":\"78k\",\"558\":\"01k\",\"559\":\"03k\",\"560\":\"06k\",\"561\":\"12k\",\"562\":\"24k\",\"563\":\"78k\",\"564\":\"01k\",\"565\":\"03k\",\"566\":\"06k\",\"567\":\"12k\",\"568\":\"24k\",\"569\":\"78k\",\"570\":\"01k\",\"571\":\"03k\",\"572\":\"06k\",\"573\":\"12k\",\"574\":\"24k\",\"575\":\"78k\",\"576\":\"01k\",\"577\":\"03k\",\"578\":\"06k\",\"579\":\"12k\",\"580\":\"24k\",\"581\":\"78k\",\"582\":\"01k\",\"583\":\"03k\",\"584\":\"06k\",\"585\":\"12k\",\"586\":\"24k\",\"587\":\"78k\",\"588\":\"01k\",\"589\":\"03k\",\"590\":\"06k\",\"591\":\"12k\",\"592\":\"24k\",\"593\":\"78k\",\"594\":\"01k\",\"595\":\"03k\",\"596\":\"06k\",\"597\":\"12k\",\"598\":\"24k\",\"599\":\"78k\",\"600\":\"01k\",\"601\":\"03k\",\"602\":\"06k\",\"603\":\"12k\",\"604\":\"24k\",\"605\":\"78k\",\"606\":\"01k\",\"607\":\"03k\",\"608\":\"06k\",\"609\":\"12k\",\"610\":\"24k\",\"611\":\"78k\",\"612\":\"01k\",\"613\":\"03k\",\"614\":\"06k\",\"615\":\"12k\",\"616\":\"24k\",\"617\":\"78k\",\"618\":\"01k\",\"619\":\"03k\",\"620\":\"06k\",\"621\":\"12k\",\"622\":\"24k\",\"623\":\"78k\",\"624\":\"01k\",\"625\":\"03k\",\"626\":\"06k\",\"627\":\"12k\",\"628\":\"24k\",\"629\":\"78k\",\"630\":\"01k\",\"631\":\"03k\",\"632\":\"06k\",\"633\":\"12k\",\"634\":\"24k\",\"635\":\"78k\",\"636\":\"01k\",\"637\":\"03k\",\"638\":\"06k\",\"639\":\"12k\",\"640\":\"24k\",\"641\":\"78k\",\"642\":\"01k\",\"643\":\"03k\",\"644\":\"06k\",\"645\":\"12k\",\"646\":\"24k\",\"647\":\"78k\",\"648\":\"01k\",\"649\":\"03k\",\"650\":\"06k\",\"651\":\"12k\",\"652\":\"24k\",\"653\":\"78k\",\"654\":\"01k\",\"655\":\"03k\",\"656\":\"06k\",\"657\":\"12k\",\"658\":\"24k\",\"659\":\"78k\",\"660\":\"01k\",\"661\":\"03k\",\"662\":\"06k\",\"663\":\"12k\",\"664\":\"24k\",\"665\":\"78k\",\"666\":\"01k\",\"667\":\"03k\",\"668\":\"06k\",\"669\":\"12k\",\"670\":\"24k\",\"671\":\"78k\",\"672\":\"01k\",\"673\":\"03k\",\"674\":\"06k\",\"675\":\"12k\",\"676\":\"24k\",\"677\":\"78k\",\"678\":\"01k\",\"679\":\"03k\",\"680\":\"06k\",\"681\":\"12k\",\"682\":\"24k\",\"683\":\"78k\",\"684\":\"01k\",\"685\":\"03k\",\"686\":\"06k\",\"687\":\"12k\",\"688\":\"24k\",\"689\":\"78k\",\"690\":\"01k\",\"691\":\"03k\",\"692\":\"06k\",\"693\":\"12k\",\"694\":\"24k\",\"695\":\"78k\",\"696\":\"01k\",\"697\":\"03k\",\"698\":\"06k\",\"699\":\"12k\",\"700\":\"24k\",\"701\":\"78k\",\"702\":\"01k\",\"703\":\"03k\",\"704\":\"06k\",\"705\":\"12k\",\"706\":\"24k\",\"707\":\"78k\",\"708\":\"01k\",\"709\":\"03k\",\"710\":\"06k\",\"711\":\"12k\",\"712\":\"24k\",\"713\":\"78k\",\"714\":\"01k\",\"715\":\"03k\",\"716\":\"06k\",\"717\":\"12k\",\"718\":\"24k\",\"719\":\"78k\",\"720\":\"01k\",\"721\":\"03k\",\"722\":\"06k\",\"723\":\"12k\",\"724\":\"24k\",\"725\":\"78k\",\"726\":\"01k\",\"727\":\"03k\",\"728\":\"06k\",\"729\":\"12k\",\"730\":\"24k\",\"731\":\"78k\",\"732\":\"01k\",\"733\":\"03k\",\"734\":\"06k\",\"735\":\"12k\",\"736\":\"24k\",\"737\":\"78k\",\"738\":\"01k\",\"739\":\"03k\",\"740\":\"06k\",\"741\":\"12k\",\"742\":\"24k\",\"743\":\"78k\",\"744\":\"01k\",\"745\":\"03k\",\"746\":\"06k\",\"747\":\"12k\",\"748\":\"24k\",\"749\":\"78k\",\"750\":\"01k\",\"751\":\"03k\",\"752\":\"06k\",\"753\":\"12k\",\"754\":\"24k\",\"755\":\"78k\",\"756\":\"01k\",\"757\":\"03k\",\"758\":\"06k\",\"759\":\"12k\",\"760\":\"24k\",\"761\":\"78k\",\"762\":\"01k\",\"763\":\"03k\",\"764\":\"06k\",\"765\":\"12k\",\"766\":\"24k\",\"767\":\"78k\",\"768\":\"01k\",\"769\":\"03k\",\"770\":\"06k\",\"771\":\"12k\",\"772\":\"24k\",\"773\":\"78k\",\"774\":\"01k\",\"775\":\"03k\",\"776\":\"06k\",\"777\":\"12k\",\"778\":\"24k\",\"779\":\"78k\",\"780\":\"01k\",\"781\":\"03k\",\"782\":\"06k\",\"783\":\"12k\",\"784\":\"24k\",\"785\":\"78k\",\"786\":\"01k\",\"787\":\"03k\",\"788\":\"06k\",\"789\":\"12k\",\"790\":\"24k\",\"791\":\"78k\",\"792\":\"01k\",\"793\":\"03k\",\"794\":\"06k\",\"795\":\"12k\",\"796\":\"24k\",\"797\":\"78k\",\"798\":\"01k\",\"799\":\"03k\",\"800\":\"06k\",\"801\":\"12k\",\"802\":\"24k\",\"803\":\"78k\",\"804\":\"01k\",\"805\":\"03k\",\"806\":\"06k\",\"807\":\"12k\",\"808\":\"24k\",\"809\":\"78k\",\"810\":\"01k\",\"811\":\"03k\",\"812\":\"06k\",\"813\":\"12k\",\"814\":\"24k\",\"815\":\"78k\",\"816\":\"01k\",\"817\":\"03k\",\"818\":\"06k\",\"819\":\"12k\",\"820\":\"24k\",\"821\":\"78k\",\"822\":\"01k\",\"823\":\"03k\",\"824\":\"06k\",\"825\":\"12k\",\"826\":\"24k\",\"827\":\"78k\",\"828\":\"01k\",\"829\":\"03k\",\"830\":\"06k\",\"831\":\"12k\",\"832\":\"24k\",\"833\":\"78k\",\"834\":\"01k\",\"835\":\"03k\",\"836\":\"06k\",\"837\":\"12k\",\"838\":\"24k\",\"839\":\"78k\",\"840\":\"01k\",\"841\":\"03k\",\"842\":\"06k\",\"843\":\"12k\",\"844\":\"24k\",\"845\":\"78k\",\"846\":\"01k\",\"847\":\"03k\",\"848\":\"06k\",\"849\":\"12k\",\"850\":\"24k\",\"851\":\"78k\",\"852\":\"01k\",\"853\":\"03k\",\"854\":\"06k\",\"855\":\"12k\",\"856\":\"24k\",\"857\":\"78k\",\"858\":\"01k\",\"859\":\"03k\",\"860\":\"06k\",\"861\":\"12k\",\"862\":\"24k\",\"863\":\"78k\",\"864\":\"01k\",\"865\":\"03k\",\"866\":\"06k\",\"867\":\"12k\",\"868\":\"24k\",\"869\":\"78k\",\"870\":\"01k\",\"871\":\"03k\",\"872\":\"06k\",\"873\":\"12k\",\"874\":\"24k\",\"875\":\"78k\",\"876\":\"01k\",\"877\":\"03k\",\"878\":\"06k\",\"879\":\"12k\",\"880\":\"24k\",\"881\":\"78k\",\"882\":\"01k\",\"883\":\"03k\",\"884\":\"06k\",\"885\":\"12k\",\"886\":\"24k\",\"887\":\"78k\",\"888\":\"01k\",\"889\":\"03k\",\"890\":\"06k\",\"891\":\"12k\",\"892\":\"24k\",\"893\":\"78k\",\"894\":\"01k\",\"895\":\"03k\",\"896\":\"06k\",\"897\":\"12k\",\"898\":\"24k\",\"899\":\"78k\",\"900\":\"01k\",\"901\":\"03k\",\"902\":\"06k\",\"903\":\"12k\",\"904\":\"24k\",\"905\":\"78k\",\"906\":\"01k\",\"907\":\"03k\",\"908\":\"06k\",\"909\":\"12k\",\"910\":\"24k\",\"911\":\"78k\",\"912\":\"01k\",\"913\":\"03k\",\"914\":\"06k\",\"915\":\"12k\",\"916\":\"24k\",\"917\":\"78k\",\"918\":\"01k\",\"919\":\"03k\",\"920\":\"06k\",\"921\":\"12k\",\"922\":\"24k\",\"923\":\"78k\",\"924\":\"01k\",\"925\":\"03k\",\"926\":\"06k\",\"927\":\"12k\",\"928\":\"24k\",\"929\":\"78k\",\"930\":\"01k\",\"931\":\"03k\",\"932\":\"06k\",\"933\":\"12k\",\"934\":\"24k\",\"935\":\"78k\",\"936\":\"01k\",\"937\":\"03k\",\"938\":\"06k\",\"939\":\"12k\",\"940\":\"24k\",\"941\":\"78k\",\"942\":\"01k\",\"943\":\"03k\",\"944\":\"06k\",\"945\":\"12k\",\"946\":\"24k\",\"947\":\"78k\",\"948\":\"01k\",\"949\":\"03k\",\"950\":\"06k\",\"951\":\"12k\",\"952\":\"24k\",\"953\":\"78k\",\"954\":\"01k\",\"955\":\"03k\",\"956\":\"06k\",\"957\":\"12k\",\"958\":\"24k\",\"959\":\"78k\",\"960\":\"01k\",\"961\":\"03k\",\"962\":\"06k\",\"963\":\"12k\",\"964\":\"24k\",\"965\":\"78k\",\"966\":\"01k\",\"967\":\"03k\",\"968\":\"06k\",\"969\":\"12k\",\"970\":\"24k\",\"971\":\"78k\",\"972\":\"01k\",\"973\":\"03k\",\"974\":\"06k\",\"975\":\"12k\",\"976\":\"24k\",\"977\":\"78k\",\"978\":\"01k\",\"979\":\"03k\",\"980\":\"06k\",\"981\":\"12k\",\"982\":\"24k\",\"983\":\"78k\",\"984\":\"01k\",\"985\":\"03k\",\"986\":\"06k\",\"987\":\"12k\",\"988\":\"24k\",\"989\":\"78k\",\"990\":\"01k\",\"991\":\"03k\",\"992\":\"06k\",\"993\":\"12k\",\"994\":\"24k\",\"995\":\"78k\",\"996\":\"01k\",\"997\":\"03k\",\"998\":\"06k\",\"999\":\"12k\",\"1000\":\"24k\",\"1001\":\"78k\",\"1002\":\"01k\",\"1003\":\"03k\",\"1004\":\"06k\",\"1005\":\"12k\",\"1006\":\"24k\",\"1007\":\"78k\",\"1008\":\"01k\",\"1009\":\"03k\",\"1010\":\"06k\",\"1011\":\"12k\",\"1012\":\"24k\",\"1013\":\"78k\",\"1014\":\"01k\",\"1015\":\"03k\",\"1016\":\"06k\",\"1017\":\"12k\",\"1018\":\"24k\",\"1019\":\"78k\",\"1020\":\"01k\",\"1021\":\"03k\",\"1022\":\"06k\",\"1023\":\"12k\",\"1024\":\"24k\",\"1025\":\"78k\",\"1026\":\"01k\",\"1027\":\"03k\",\"1028\":\"06k\",\"1029\":\"12k\",\"1030\":\"24k\",\"1031\":\"78k\",\"1032\":\"01k\",\"1033\":\"03k\",\"1034\":\"06k\",\"1035\":\"12k\",\"1036\":\"24k\",\"1037\":\"78k\",\"1038\":\"01k\",\"1039\":\"03k\",\"1040\":\"06k\",\"1041\":\"12k\",\"1042\":\"24k\",\"1043\":\"78k\",\"1044\":\"01k\",\"1045\":\"03k\",\"1046\":\"06k\",\"1047\":\"12k\",\"1048\":\"24k\",\"1049\":\"78k\",\"1050\":\"01k\",\"1051\":\"03k\",\"1052\":\"06k\",\"1053\":\"12k\",\"1054\":\"24k\",\"1055\":\"78k\",\"1056\":\"01k\",\"1057\":\"03k\",\"1058\":\"06k\",\"1059\":\"12k\",\"1060\":\"24k\",\"1061\":\"78k\",\"1062\":\"01k\",\"1063\":\"03k\",\"1064\":\"06k\",\"1065\":\"12k\",\"1066\":\"24k\",\"1067\":\"78k\",\"1068\":\"01k\",\"1069\":\"03k\",\"1070\":\"06k\",\"1071\":\"12k\",\"1072\":\"24k\",\"1073\":\"78k\",\"1074\":\"01k\",\"1075\":\"03k\",\"1076\":\"06k\",\"1077\":\"12k\",\"1078\":\"24k\",\"1079\":\"78k\",\"1080\":\"01k\",\"1081\":\"03k\",\"1082\":\"06k\",\"1083\":\"12k\",\"1084\":\"24k\",\"1085\":\"78k\",\"1086\":\"01k\",\"1087\":\"03k\",\"1088\":\"06k\",\"1089\":\"12k\",\"1090\":\"24k\",\"1091\":\"78k\",\"1092\":\"01k\",\"1093\":\"03k\",\"1094\":\"06k\",\"1095\":\"12k\",\"1096\":\"24k\",\"1097\":\"78k\",\"1098\":\"01k\",\"1099\":\"03k\",\"1100\":\"06k\",\"1101\":\"12k\",\"1102\":\"24k\",\"1103\":\"78k\",\"1104\":\"01k\",\"1105\":\"03k\",\"1106\":\"06k\",\"1107\":\"12k\",\"1108\":\"24k\",\"1109\":\"78k\",\"1110\":\"01k\",\"1111\":\"03k\",\"1112\":\"06k\",\"1113\":\"12k\",\"1114\":\"24k\",\"1115\":\"78k\",\"1116\":\"01k\",\"1117\":\"03k\",\"1118\":\"06k\",\"1119\":\"12k\",\"1120\":\"24k\",\"1121\":\"78k\",\"1122\":\"01k\",\"1123\":\"03k\",\"1124\":\"06k\",\"1125\":\"12k\",\"1126\":\"24k\",\"1127\":\"78k\",\"1128\":\"01k\",\"1129\":\"03k\",\"1130\":\"06k\",\"1131\":\"12k\",\"1132\":\"24k\",\"1133\":\"78k\",\"1134\":\"01k\",\"1135\":\"03k\",\"1136\":\"06k\",\"1137\":\"12k\",\"1138\":\"24k\",\"1139\":\"78k\",\"1140\":\"01k\",\"1141\":\"03k\",\"1142\":\"06k\",\"1143\":\"12k\",\"1144\":\"24k\",\"1145\":\"78k\",\"1146\":\"01k\",\"1147\":\"03k\",\"1148\":\"06k\",\"1149\":\"12k\",\"1150\":\"24k\",\"1151\":\"78k\",\"1152\":\"01k\",\"1153\":\"03k\",\"1154\":\"06k\",\"1155\":\"12k\",\"1156\":\"24k\",\"1157\":\"78k\",\"1158\":\"01k\",\"1159\":\"03k\",\"1160\":\"06k\",\"1161\":\"12k\",\"1162\":\"24k\",\"1163\":\"78k\",\"1164\":\"01k\",\"1165\":\"03k\",\"1166\":\"06k\",\"1167\":\"12k\",\"1168\":\"24k\",\"1169\":\"78k\",\"1170\":\"01k\",\"1171\":\"03k\",\"1172\":\"06k\",\"1173\":\"12k\",\"1174\":\"24k\",\"1175\":\"78k\",\"1176\":\"01k\",\"1177\":\"03k\",\"1178\":\"06k\",\"1179\":\"12k\",\"1180\":\"24k\",\"1181\":\"78k\",\"1182\":\"01k\",\"1183\":\"03k\",\"1184\":\"06k\",\"1185\":\"12k\",\"1186\":\"24k\",\"1187\":\"78k\",\"1188\":\"01k\",\"1189\":\"03k\",\"1190\":\"06k\",\"1191\":\"12k\",\"1192\":\"24k\",\"1193\":\"78k\",\"1194\":\"01k\",\"1195\":\"03k\",\"1196\":\"06k\",\"1197\":\"12k\",\"1198\":\"24k\",\"1199\":\"78k\",\"1200\":\"01k\",\"1201\":\"03k\",\"1202\":\"06k\",\"1203\":\"12k\",\"1204\":\"24k\",\"1205\":\"78k\",\"1206\":\"01k\",\"1207\":\"03k\",\"1208\":\"06k\",\"1209\":\"12k\",\"1210\":\"24k\",\"1211\":\"78k\",\"1212\":\"01k\",\"1213\":\"03k\",\"1214\":\"06k\",\"1215\":\"12k\",\"1216\":\"24k\",\"1217\":\"78k\",\"1218\":\"01k\",\"1219\":\"03k\",\"1220\":\"06k\",\"1221\":\"12k\",\"1222\":\"24k\",\"1223\":\"78k\",\"1224\":\"01k\",\"1225\":\"03k\",\"1226\":\"06k\",\"1227\":\"12k\",\"1228\":\"24k\",\"1229\":\"78k\",\"1230\":\"01k\",\"1231\":\"03k\",\"1232\":\"06k\",\"1233\":\"12k\",\"1234\":\"24k\",\"1235\":\"78k\",\"1236\":\"01k\",\"1237\":\"03k\",\"1238\":\"06k\",\"1239\":\"12k\",\"1240\":\"24k\",\"1241\":\"78k\",\"1242\":\"01k\",\"1243\":\"03k\",\"1244\":\"06k\",\"1245\":\"12k\",\"1246\":\"24k\",\"1247\":\"78k\",\"1248\":\"01k\",\"1249\":\"03k\",\"1250\":\"06k\",\"1251\":\"12k\",\"1252\":\"24k\",\"1253\":\"78k\",\"1254\":\"01k\",\"1255\":\"03k\",\"1256\":\"06k\",\"1257\":\"12k\",\"1258\":\"24k\",\"1259\":\"78k\",\"1260\":\"01k\",\"1261\":\"03k\",\"1262\":\"06k\",\"1263\":\"12k\",\"1264\":\"24k\",\"1265\":\"78k\",\"1266\":\"01k\",\"1267\":\"03k\",\"1268\":\"06k\",\"1269\":\"12k\",\"1270\":\"24k\",\"1271\":\"78k\",\"1272\":\"01k\",\"1273\":\"03k\",\"1274\":\"06k\",\"1275\":\"12k\",\"1276\":\"24k\",\"1277\":\"78k\",\"1278\":\"01k\",\"1279\":\"03k\",\"1280\":\"06k\",\"1281\":\"12k\",\"1282\":\"24k\",\"1283\":\"78k\",\"1284\":\"01k\",\"1285\":\"03k\",\"1286\":\"06k\",\"1287\":\"12k\",\"1288\":\"24k\",\"1289\":\"78k\",\"1290\":\"01k\",\"1291\":\"03k\",\"1292\":\"06k\",\"1293\":\"12k\",\"1294\":\"24k\",\"1295\":\"78k\",\"1296\":\"01k\",\"1297\":\"03k\",\"1298\":\"06k\",\"1299\":\"12k\",\"1300\":\"24k\",\"1301\":\"78k\",\"1302\":\"01k\",\"1303\":\"03k\",\"1304\":\"06k\",\"1305\":\"12k\",\"1306\":\"24k\",\"1307\":\"78k\",\"1308\":\"01k\",\"1309\":\"03k\",\"1310\":\"06k\",\"1311\":\"12k\",\"1312\":\"24k\",\"1313\":\"78k\",\"1314\":\"01k\",\"1315\":\"03k\",\"1316\":\"06k\",\"1317\":\"12k\",\"1318\":\"24k\",\"1319\":\"78k\",\"1320\":\"01k\",\"1321\":\"03k\",\"1322\":\"06k\",\"1323\":\"12k\",\"1324\":\"24k\",\"1325\":\"78k\",\"1326\":\"01k\",\"1327\":\"03k\",\"1328\":\"06k\",\"1329\":\"12k\",\"1330\":\"24k\",\"1331\":\"78k\",\"1332\":\"01k\",\"1333\":\"03k\",\"1334\":\"06k\",\"1335\":\"12k\",\"1336\":\"24k\",\"1337\":\"78k\",\"1338\":\"01k\",\"1339\":\"03k\",\"1340\":\"06k\",\"1341\":\"12k\",\"1342\":\"24k\",\"1343\":\"78k\",\"1344\":\"01k\",\"1345\":\"03k\",\"1346\":\"06k\",\"1347\":\"12k\",\"1348\":\"24k\",\"1349\":\"78k\",\"1350\":\"01k\",\"1351\":\"03k\",\"1352\":\"06k\",\"1353\":\"12k\",\"1354\":\"24k\",\"1355\":\"78k\",\"1356\":\"01k\",\"1357\":\"03k\",\"1358\":\"06k\",\"1359\":\"12k\",\"1360\":\"24k\",\"1361\":\"78k\",\"1362\":\"01k\",\"1363\":\"03k\",\"1364\":\"06k\",\"1365\":\"12k\",\"1366\":\"24k\",\"1367\":\"78k\",\"1368\":\"01k\",\"1369\":\"03k\",\"1370\":\"06k\",\"1371\":\"12k\",\"1372\":\"24k\",\"1373\":\"78k\",\"1374\":\"01k\",\"1375\":\"03k\",\"1376\":\"06k\",\"1377\":\"12k\",\"1378\":\"24k\",\"1379\":\"78k\",\"1380\":\"01k\",\"1381\":\"03k\",\"1382\":\"06k\",\"1383\":\"12k\",\"1384\":\"24k\",\"1385\":\"78k\",\"1386\":\"01k\",\"1387\":\"03k\",\"1388\":\"06k\",\"1389\":\"12k\",\"1390\":\"24k\",\"1391\":\"78k\",\"1392\":\"01k\",\"1393\":\"03k\",\"1394\":\"06k\",\"1395\":\"12k\",\"1396\":\"24k\",\"1397\":\"78k\",\"1398\":\"01k\",\"1399\":\"03k\",\"1400\":\"06k\",\"1401\":\"12k\",\"1402\":\"24k\",\"1403\":\"78k\",\"1404\":\"01k\",\"1405\":\"03k\",\"1406\":\"06k\",\"1407\":\"12k\",\"1408\":\"24k\",\"1409\":\"78k\",\"1410\":\"01k\",\"1411\":\"03k\",\"1412\":\"06k\",\"1413\":\"12k\",\"1414\":\"24k\",\"1415\":\"78k\",\"1416\":\"01k\",\"1417\":\"03k\",\"1418\":\"06k\",\"1419\":\"12k\",\"1420\":\"24k\",\"1421\":\"78k\",\"1422\":\"01k\",\"1423\":\"03k\",\"1424\":\"06k\",\"1425\":\"12k\",\"1426\":\"24k\",\"1427\":\"78k\",\"1428\":\"01k\",\"1429\":\"03k\",\"1430\":\"06k\",\"1431\":\"12k\",\"1432\":\"24k\",\"1433\":\"78k\",\"1434\":\"01k\",\"1435\":\"03k\",\"1436\":\"06k\",\"1437\":\"12k\",\"1438\":\"24k\",\"1439\":\"78k\",\"1440\":\"01k\",\"1441\":\"03k\",\"1442\":\"06k\",\"1443\":\"12k\",\"1444\":\"24k\",\"1445\":\"78k\",\"1446\":\"01k\",\"1447\":\"03k\",\"1448\":\"06k\",\"1449\":\"12k\",\"1450\":\"24k\",\"1451\":\"78k\",\"1452\":\"01k\",\"1453\":\"03k\",\"1454\":\"06k\",\"1455\":\"12k\",\"1456\":\"24k\",\"1457\":\"78k\",\"1458\":\"01k\",\"1459\":\"03k\",\"1460\":\"06k\",\"1461\":\"12k\",\"1462\":\"24k\",\"1463\":\"78k\",\"1464\":\"01k\",\"1465\":\"03k\",\"1466\":\"06k\",\"1467\":\"12k\",\"1468\":\"24k\",\"1469\":\"78k\",\"1470\":\"01k\",\"1471\":\"03k\",\"1472\":\"06k\",\"1473\":\"12k\",\"1474\":\"24k\",\"1475\":\"78k\",\"1476\":\"01k\",\"1477\":\"03k\",\"1478\":\"06k\",\"1479\":\"12k\",\"1480\":\"24k\",\"1481\":\"78k\",\"1482\":\"01k\",\"1483\":\"03k\",\"1484\":\"06k\",\"1485\":\"12k\",\"1486\":\"24k\",\"1487\":\"78k\",\"1488\":\"01k\",\"1489\":\"03k\",\"1490\":\"06k\",\"1491\":\"12k\",\"1492\":\"24k\",\"1493\":\"78k\",\"1494\":\"01k\",\"1495\":\"03k\",\"1496\":\"06k\",\"1497\":\"12k\",\"1498\":\"24k\",\"1499\":\"78k\",\"1500\":\"01k\",\"1501\":\"03k\",\"1502\":\"06k\",\"1503\":\"12k\",\"1504\":\"24k\",\"1505\":\"78k\",\"1506\":\"01k\",\"1507\":\"03k\",\"1508\":\"06k\",\"1509\":\"12k\",\"1510\":\"24k\",\"1511\":\"78k\",\"1512\":\"01k\",\"1513\":\"03k\",\"1514\":\"06k\",\"1515\":\"12k\",\"1516\":\"24k\",\"1517\":\"78k\",\"1518\":\"01k\",\"1519\":\"03k\",\"1520\":\"06k\",\"1521\":\"12k\",\"1522\":\"24k\",\"1523\":\"78k\",\"1524\":\"01k\",\"1525\":\"03k\",\"1526\":\"06k\",\"1527\":\"12k\",\"1528\":\"24k\",\"1529\":\"78k\",\"1530\":\"01k\",\"1531\":\"03k\",\"1532\":\"06k\",\"1533\":\"12k\",\"1534\":\"24k\",\"1535\":\"78k\",\"1536\":\"01k\",\"1537\":\"03k\",\"1538\":\"06k\",\"1539\":\"12k\",\"1540\":\"24k\",\"1541\":\"78k\",\"1542\":\"01k\",\"1543\":\"03k\",\"1544\":\"06k\",\"1545\":\"12k\",\"1546\":\"24k\",\"1547\":\"78k\",\"1548\":\"01k\",\"1549\":\"03k\",\"1550\":\"06k\",\"1551\":\"12k\",\"1552\":\"24k\",\"1553\":\"78k\",\"1554\":\"01k\",\"1555\":\"03k\",\"1556\":\"06k\",\"1557\":\"12k\",\"1558\":\"24k\",\"1559\":\"78k\",\"1560\":\"01k\",\"1561\":\"03k\",\"1562\":\"06k\",\"1563\":\"12k\",\"1564\":\"24k\",\"1565\":\"78k\",\"1566\":\"01k\",\"1567\":\"03k\",\"1568\":\"06k\",\"1569\":\"12k\",\"1570\":\"24k\",\"1571\":\"78k\",\"1572\":\"01k\",\"1573\":\"03k\",\"1574\":\"06k\",\"1575\":\"12k\",\"1576\":\"24k\",\"1577\":\"78k\",\"1578\":\"01k\",\"1579\":\"03k\",\"1580\":\"06k\",\"1581\":\"12k\",\"1582\":\"24k\",\"1583\":\"78k\",\"1584\":\"01k\",\"1585\":\"03k\",\"1586\":\"06k\",\"1587\":\"12k\",\"1588\":\"24k\",\"1589\":\"78k\",\"1590\":\"01k\",\"1591\":\"03k\",\"1592\":\"06k\",\"1593\":\"12k\",\"1594\":\"24k\",\"1595\":\"78k\",\"1596\":\"01k\",\"1597\":\"03k\",\"1598\":\"06k\",\"1599\":\"12k\",\"1600\":\"24k\",\"1601\":\"78k\",\"1602\":\"01k\",\"1603\":\"03k\",\"1604\":\"06k\",\"1605\":\"12k\",\"1606\":\"24k\",\"1607\":\"78k\",\"1608\":\"01k\",\"1609\":\"03k\",\"1610\":\"06k\",\"1611\":\"12k\",\"1612\":\"24k\",\"1613\":\"78k\",\"1614\":\"01k\",\"1615\":\"03k\",\"1616\":\"06k\",\"1617\":\"12k\",\"1618\":\"24k\",\"1619\":\"78k\",\"1620\":\"01k\",\"1621\":\"03k\",\"1622\":\"06k\",\"1623\":\"12k\",\"1624\":\"24k\",\"1625\":\"78k\",\"1626\":\"01k\",\"1627\":\"03k\",\"1628\":\"06k\",\"1629\":\"12k\",\"1630\":\"24k\",\"1631\":\"78k\",\"1632\":\"01k\",\"1633\":\"03k\",\"1634\":\"06k\",\"1635\":\"12k\",\"1636\":\"24k\",\"1637\":\"78k\",\"1638\":\"01k\",\"1639\":\"03k\",\"1640\":\"06k\",\"1641\":\"12k\",\"1642\":\"24k\",\"1643\":\"78k\",\"1644\":\"01k\",\"1645\":\"03k\",\"1646\":\"06k\",\"1647\":\"12k\",\"1648\":\"24k\",\"1649\":\"78k\",\"1650\":\"01k\",\"1651\":\"03k\",\"1652\":\"06k\",\"1653\":\"12k\",\"1654\":\"24k\",\"1655\":\"78k\",\"1656\":\"01k\",\"1657\":\"03k\",\"1658\":\"06k\",\"1659\":\"12k\",\"1660\":\"24k\",\"1661\":\"78k\",\"1662\":\"01k\",\"1663\":\"03k\",\"1664\":\"06k\",\"1665\":\"12k\",\"1666\":\"24k\",\"1667\":\"78k\",\"1668\":\"01k\",\"1669\":\"03k\",\"1670\":\"06k\",\"1671\":\"12k\",\"1672\":\"24k\",\"1673\":\"78k\",\"1674\":\"01k\",\"1675\":\"03k\",\"1676\":\"06k\",\"1677\":\"12k\",\"1678\":\"24k\",\"1679\":\"78k\",\"1680\":\"01k\",\"1681\":\"03k\",\"1682\":\"06k\",\"1683\":\"12k\",\"1684\":\"24k\",\"1685\":\"78k\",\"1686\":\"01k\",\"1687\":\"03k\",\"1688\":\"06k\",\"1689\":\"12k\",\"1690\":\"24k\",\"1691\":\"78k\",\"1692\":\"01k\",\"1693\":\"03k\",\"1694\":\"06k\",\"1695\":\"12k\",\"1696\":\"24k\",\"1697\":\"78k\",\"1698\":\"01k\",\"1699\":\"03k\",\"1700\":\"06k\",\"1701\":\"12k\",\"1702\":\"24k\",\"1703\":\"78k\",\"1704\":\"01k\",\"1705\":\"03k\",\"1706\":\"06k\",\"1707\":\"12k\",\"1708\":\"24k\",\"1709\":\"78k\",\"1710\":\"01k\",\"1711\":\"03k\",\"1712\":\"06k\",\"1713\":\"12k\",\"1714\":\"24k\",\"1715\":\"78k\",\"1716\":\"01k\",\"1717\":\"03k\",\"1718\":\"06k\",\"1719\":\"12k\",\"1720\":\"24k\",\"1721\":\"78k\",\"1722\":\"01k\",\"1723\":\"03k\",\"1724\":\"06k\",\"1725\":\"12k\",\"1726\":\"24k\",\"1727\":\"78k\",\"1728\":\"01k\",\"1729\":\"03k\",\"1730\":\"06k\",\"1731\":\"12k\",\"1732\":\"24k\",\"1733\":\"78k\",\"1734\":\"01k\",\"1735\":\"03k\",\"1736\":\"06k\",\"1737\":\"12k\",\"1738\":\"24k\",\"1739\":\"78k\",\"1740\":\"01k\",\"1741\":\"03k\",\"1742\":\"06k\",\"1743\":\"12k\",\"1744\":\"24k\",\"1745\":\"78k\",\"1746\":\"01k\",\"1747\":\"03k\",\"1748\":\"06k\",\"1749\":\"12k\",\"1750\":\"24k\",\"1751\":\"78k\",\"1752\":\"01k\",\"1753\":\"03k\",\"1754\":\"06k\",\"1755\":\"12k\",\"1756\":\"24k\",\"1757\":\"78k\",\"1758\":\"01k\",\"1759\":\"03k\",\"1760\":\"06k\",\"1761\":\"12k\",\"1762\":\"24k\",\"1763\":\"78k\",\"1764\":\"01k\",\"1765\":\"03k\",\"1766\":\"06k\",\"1767\":\"12k\",\"1768\":\"24k\",\"1769\":\"78k\",\"1770\":\"01k\",\"1771\":\"03k\",\"1772\":\"06k\",\"1773\":\"12k\",\"1774\":\"24k\",\"1775\":\"78k\",\"1776\":\"01k\",\"1777\":\"03k\",\"1778\":\"06k\",\"1779\":\"12k\",\"1780\":\"24k\",\"1781\":\"78k\",\"1782\":\"01k\",\"1783\":\"03k\",\"1784\":\"06k\",\"1785\":\"12k\",\"1786\":\"24k\",\"1787\":\"78k\",\"1788\":\"01k\",\"1789\":\"03k\",\"1790\":\"06k\",\"1791\":\"12k\",\"1792\":\"24k\",\"1793\":\"78k\",\"1794\":\"01k\",\"1795\":\"03k\",\"1796\":\"06k\",\"1797\":\"12k\",\"1798\":\"24k\",\"1799\":\"78k\",\"1800\":\"01k\",\"1801\":\"03k\",\"1802\":\"06k\",\"1803\":\"12k\",\"1804\":\"24k\",\"1805\":\"78k\",\"1806\":\"01k\",\"1807\":\"03k\",\"1808\":\"06k\",\"1809\":\"12k\",\"1810\":\"24k\",\"1811\":\"78k\",\"1812\":\"01k\",\"1813\":\"03k\",\"1814\":\"06k\",\"1815\":\"12k\",\"1816\":\"24k\",\"1817\":\"78k\",\"1818\":\"01k\",\"1819\":\"03k\",\"1820\":\"06k\",\"1821\":\"12k\",\"1822\":\"24k\",\"1823\":\"78k\",\"1824\":\"01k\",\"1825\":\"03k\",\"1826\":\"06k\",\"1827\":\"12k\",\"1828\":\"24k\",\"1829\":\"78k\",\"1830\":\"01k\",\"1831\":\"03k\",\"1832\":\"06k\",\"1833\":\"12k\",\"1834\":\"24k\",\"1835\":\"78k\",\"1836\":\"01k\",\"1837\":\"03k\",\"1838\":\"06k\",\"1839\":\"12k\",\"1840\":\"24k\",\"1841\":\"78k\",\"1842\":\"01k\",\"1843\":\"03k\",\"1844\":\"06k\",\"1845\":\"12k\",\"1846\":\"24k\",\"1847\":\"78k\",\"1848\":\"01k\",\"1849\":\"03k\",\"1850\":\"06k\",\"1851\":\"12k\",\"1852\":\"24k\",\"1853\":\"78k\",\"1854\":\"01k\",\"1855\":\"03k\",\"1856\":\"06k\",\"1857\":\"12k\",\"1858\":\"24k\",\"1859\":\"78k\",\"1860\":\"01k\",\"1861\":\"03k\",\"1862\":\"06k\",\"1863\":\"12k\",\"1864\":\"24k\",\"1865\":\"78k\",\"1866\":\"01k\",\"1867\":\"03k\",\"1868\":\"06k\",\"1869\":\"12k\",\"1870\":\"24k\",\"1871\":\"78k\",\"1872\":\"01k\",\"1873\":\"03k\",\"1874\":\"06k\",\"1875\":\"12k\",\"1876\":\"24k\",\"1877\":\"78k\",\"1878\":\"01k\",\"1879\":\"03k\",\"1880\":\"06k\",\"1881\":\"12k\",\"1882\":\"24k\",\"1883\":\"78k\",\"1884\":\"01k\",\"1885\":\"03k\",\"1886\":\"06k\",\"1887\":\"12k\",\"1888\":\"24k\",\"1889\":\"78k\",\"1890\":\"01k\",\"1891\":\"03k\",\"1892\":\"06k\",\"1893\":\"12k\",\"1894\":\"24k\",\"1895\":\"78k\",\"1896\":\"01k\",\"1897\":\"03k\",\"1898\":\"06k\",\"1899\":\"12k\",\"1900\":\"24k\",\"1901\":\"78k\",\"1902\":\"01k\",\"1903\":\"03k\",\"1904\":\"06k\",\"1905\":\"12k\",\"1906\":\"24k\",\"1907\":\"78k\",\"1908\":\"01k\",\"1909\":\"03k\",\"1910\":\"06k\",\"1911\":\"12k\",\"1912\":\"24k\",\"1913\":\"78k\",\"1914\":\"01k\",\"1915\":\"03k\",\"1916\":\"06k\",\"1917\":\"12k\",\"1918\":\"24k\",\"1919\":\"78k\",\"1920\":\"01k\",\"1921\":\"03k\",\"1922\":\"06k\",\"1923\":\"12k\",\"1924\":\"24k\",\"1925\":\"78k\",\"1926\":\"01k\",\"1927\":\"03k\",\"1928\":\"06k\",\"1929\":\"12k\",\"1930\":\"24k\",\"1931\":\"78k\",\"1932\":\"01k\",\"1933\":\"03k\",\"1934\":\"06k\",\"1935\":\"12k\",\"1936\":\"24k\",\"1937\":\"78k\",\"1938\":\"01k\",\"1939\":\"03k\",\"1940\":\"06k\",\"1941\":\"12k\",\"1942\":\"24k\",\"1943\":\"78k\",\"1944\":\"01k\",\"1945\":\"03k\",\"1946\":\"06k\",\"1947\":\"12k\",\"1948\":\"24k\",\"1949\":\"78k\",\"1950\":\"01k\",\"1951\":\"03k\",\"1952\":\"06k\",\"1953\":\"12k\",\"1954\":\"24k\",\"1955\":\"78k\",\"1956\":\"01k\",\"1957\":\"03k\",\"1958\":\"06k\",\"1959\":\"12k\",\"1960\":\"24k\",\"1961\":\"78k\",\"1962\":\"01k\",\"1963\":\"03k\",\"1964\":\"06k\",\"1965\":\"12k\",\"1966\":\"24k\",\"1967\":\"78k\",\"1968\":\"01k\",\"1969\":\"03k\",\"1970\":\"06k\",\"1971\":\"12k\",\"1972\":\"24k\",\"1973\":\"78k\",\"1974\":\"01k\",\"1975\":\"03k\",\"1976\":\"06k\",\"1977\":\"12k\",\"1978\":\"24k\",\"1979\":\"78k\",\"1980\":\"01k\",\"1981\":\"03k\",\"1982\":\"06k\",\"1983\":\"12k\",\"1984\":\"24k\",\"1985\":\"78k\",\"1986\":\"01k\",\"1987\":\"03k\",\"1988\":\"06k\",\"1989\":\"12k\",\"1990\":\"24k\",\"1991\":\"78k\",\"1992\":\"01k\",\"1993\":\"03k\",\"1994\":\"06k\",\"1995\":\"12k\",\"1996\":\"24k\",\"1997\":\"78k\",\"1998\":\"01k\",\"1999\":\"03k\",\"2000\":\"06k\",\"2001\":\"12k\",\"2002\":\"24k\",\"2003\":\"78k\",\"2004\":\"01k\",\"2005\":\"03k\",\"2006\":\"06k\",\"2007\":\"12k\",\"2008\":\"24k\",\"2009\":\"78k\",\"2010\":\"01k\",\"2011\":\"03k\",\"2012\":\"06k\",\"2013\":\"12k\",\"2014\":\"24k\",\"2015\":\"78k\",\"2016\":\"01k\",\"2017\":\"03k\",\"2018\":\"06k\",\"2019\":\"12k\",\"2020\":\"24k\",\"2021\":\"78k\",\"2022\":\"01k\",\"2023\":\"03k\",\"2024\":\"06k\",\"2025\":\"12k\",\"2026\":\"24k\",\"2027\":\"78k\",\"2028\":\"01k\",\"2029\":\"03k\",\"2030\":\"06k\",\"2031\":\"12k\",\"2032\":\"24k\",\"2033\":\"78k\",\"2034\":\"01k\",\"2035\":\"03k\",\"2036\":\"06k\",\"2037\":\"12k\",\"2038\":\"24k\",\"2039\":\"78k\",\"2040\":\"01k\",\"2041\":\"03k\",\"2042\":\"06k\",\"2043\":\"12k\",\"2044\":\"24k\",\"2045\":\"78k\",\"2046\":\"01k\",\"2047\":\"03k\",\"2048\":\"06k\",\"2049\":\"12k\",\"2050\":\"24k\",\"2051\":\"78k\",\"2052\":\"01k\",\"2053\":\"03k\",\"2054\":\"06k\",\"2055\":\"12k\",\"2056\":\"24k\",\"2057\":\"78k\",\"2058\":\"01k\",\"2059\":\"03k\",\"2060\":\"06k\",\"2061\":\"12k\",\"2062\":\"24k\",\"2063\":\"78k\",\"2064\":\"01k\",\"2065\":\"03k\",\"2066\":\"06k\",\"2067\":\"12k\",\"2068\":\"24k\",\"2069\":\"78k\",\"2070\":\"01k\",\"2071\":\"03k\",\"2072\":\"06k\",\"2073\":\"12k\",\"2074\":\"24k\",\"2075\":\"78k\",\"2076\":\"01k\",\"2077\":\"03k\",\"2078\":\"06k\",\"2079\":\"12k\",\"2080\":\"24k\",\"2081\":\"78k\",\"2082\":\"01k\",\"2083\":\"03k\",\"2084\":\"06k\",\"2085\":\"12k\",\"2086\":\"24k\",\"2087\":\"78k\",\"2088\":\"01k\",\"2089\":\"03k\",\"2090\":\"06k\",\"2091\":\"12k\",\"2092\":\"24k\",\"2093\":\"78k\",\"2094\":\"01k\",\"2095\":\"03k\",\"2096\":\"06k\",\"2097\":\"12k\",\"2098\":\"24k\",\"2099\":\"78k\",\"2100\":\"01k\",\"2101\":\"03k\",\"2102\":\"06k\",\"2103\":\"12k\",\"2104\":\"24k\",\"2105\":\"78k\",\"2106\":\"01k\",\"2107\":\"03k\",\"2108\":\"06k\",\"2109\":\"12k\",\"2110\":\"24k\",\"2111\":\"78k\",\"2112\":\"01k\",\"2113\":\"03k\",\"2114\":\"06k\",\"2115\":\"12k\",\"2116\":\"24k\",\"2117\":\"78k\",\"2118\":\"01k\",\"2119\":\"03k\",\"2120\":\"06k\",\"2121\":\"12k\",\"2122\":\"24k\",\"2123\":\"78k\",\"2124\":\"01k\",\"2125\":\"03k\",\"2126\":\"06k\",\"2127\":\"12k\",\"2128\":\"24k\",\"2129\":\"78k\",\"2130\":\"01k\",\"2131\":\"03k\",\"2132\":\"06k\",\"2133\":\"12k\",\"2134\":\"24k\",\"2135\":\"78k\",\"2136\":\"01k\",\"2137\":\"03k\",\"2138\":\"06k\",\"2139\":\"12k\",\"2140\":\"24k\",\"2141\":\"78k\",\"2142\":\"01k\",\"2143\":\"03k\",\"2144\":\"06k\",\"2145\":\"12k\",\"2146\":\"24k\",\"2147\":\"78k\",\"2148\":\"01k\",\"2149\":\"03k\",\"2150\":\"06k\",\"2151\":\"12k\",\"2152\":\"24k\",\"2153\":\"78k\",\"2154\":\"01k\",\"2155\":\"03k\",\"2156\":\"06k\",\"2157\":\"12k\",\"2158\":\"24k\",\"2159\":\"78k\",\"2160\":\"01k\",\"2161\":\"03k\",\"2162\":\"06k\",\"2163\":\"12k\",\"2164\":\"24k\",\"2165\":\"78k\",\"2166\":\"01k\",\"2167\":\"03k\",\"2168\":\"06k\",\"2169\":\"12k\",\"2170\":\"24k\",\"2171\":\"78k\",\"2172\":\"01k\",\"2173\":\"03k\",\"2174\":\"06k\",\"2175\":\"12k\",\"2176\":\"24k\",\"2177\":\"78k\",\"2178\":\"01k\",\"2179\":\"03k\",\"2180\":\"06k\",\"2181\":\"12k\",\"2182\":\"24k\",\"2183\":\"78k\",\"2184\":\"01k\",\"2185\":\"03k\",\"2186\":\"06k\",\"2187\":\"12k\",\"2188\":\"24k\",\"2189\":\"78k\",\"2190\":\"01k\",\"2191\":\"03k\",\"2192\":\"06k\",\"2193\":\"12k\",\"2194\":\"24k\",\"2195\":\"78k\",\"2196\":\"01k\",\"2197\":\"03k\",\"2198\":\"06k\",\"2199\":\"12k\",\"2200\":\"24k\",\"2201\":\"78k\",\"2202\":\"01k\",\"2203\":\"03k\",\"2204\":\"06k\",\"2205\":\"12k\",\"2206\":\"24k\",\"2207\":\"78k\",\"2208\":\"01k\",\"2209\":\"03k\",\"2210\":\"06k\",\"2211\":\"12k\",\"2212\":\"24k\",\"2213\":\"78k\",\"2214\":\"01k\",\"2215\":\"03k\",\"2216\":\"06k\",\"2217\":\"12k\",\"2218\":\"24k\",\"2219\":\"78k\",\"2220\":\"01k\",\"2221\":\"03k\",\"2222\":\"06k\",\"2223\":\"12k\",\"2224\":\"24k\",\"2225\":\"78k\",\"2226\":\"01k\",\"2227\":\"03k\",\"2228\":\"06k\",\"2229\":\"12k\",\"2230\":\"24k\",\"2231\":\"78k\",\"2232\":\"01k\",\"2233\":\"03k\",\"2234\":\"06k\",\"2235\":\"12k\",\"2236\":\"24k\",\"2237\":\"78k\",\"2238\":\"01k\",\"2239\":\"03k\",\"2240\":\"06k\",\"2241\":\"12k\",\"2242\":\"24k\",\"2243\":\"78k\",\"2244\":\"01k\",\"2245\":\"03k\",\"2246\":\"06k\",\"2247\":\"12k\",\"2248\":\"24k\",\"2249\":\"78k\",\"2250\":\"01k\",\"2251\":\"03k\",\"2252\":\"06k\",\"2253\":\"12k\",\"2254\":\"24k\",\"2255\":\"78k\",\"2256\":\"01k\",\"2257\":\"03k\",\"2258\":\"06k\",\"2259\":\"12k\",\"2260\":\"24k\",\"2261\":\"78k\",\"2262\":\"01k\",\"2263\":\"03k\",\"2264\":\"06k\",\"2265\":\"12k\",\"2266\":\"24k\",\"2267\":\"78k\",\"2268\":\"01k\",\"2269\":\"03k\",\"2270\":\"06k\",\"2271\":\"12k\",\"2272\":\"24k\",\"2273\":\"78k\",\"2274\":\"01k\",\"2275\":\"03k\",\"2276\":\"06k\",\"2277\":\"12k\",\"2278\":\"24k\",\"2279\":\"78k\",\"2280\":\"01k\",\"2281\":\"03k\",\"2282\":\"06k\",\"2283\":\"12k\",\"2284\":\"24k\",\"2285\":\"78k\",\"2286\":\"01k\",\"2287\":\"03k\",\"2288\":\"06k\",\"2289\":\"12k\",\"2290\":\"24k\",\"2291\":\"78k\",\"2292\":\"01k\",\"2293\":\"03k\",\"2294\":\"06k\",\"2295\":\"12k\",\"2296\":\"24k\",\"2297\":\"78k\",\"2298\":\"01k\",\"2299\":\"03k\",\"2300\":\"06k\",\"2301\":\"12k\",\"2302\":\"24k\",\"2303\":\"78k\",\"2304\":\"01k\",\"2305\":\"03k\",\"2306\":\"06k\",\"2307\":\"12k\",\"2308\":\"24k\",\"2309\":\"78k\",\"2310\":\"01k\",\"2311\":\"03k\",\"2312\":\"06k\",\"2313\":\"12k\",\"2314\":\"24k\",\"2315\":\"78k\",\"2316\":\"01k\",\"2317\":\"03k\",\"2318\":\"06k\",\"2319\":\"12k\",\"2320\":\"24k\",\"2321\":\"78k\",\"2322\":\"01k\",\"2323\":\"03k\",\"2324\":\"06k\",\"2325\":\"12k\",\"2326\":\"24k\",\"2327\":\"78k\",\"2328\":\"01k\",\"2329\":\"03k\",\"2330\":\"06k\",\"2331\":\"12k\",\"2332\":\"24k\",\"2333\":\"78k\",\"2334\":\"01k\",\"2335\":\"03k\",\"2336\":\"06k\",\"2337\":\"12k\",\"2338\":\"24k\",\"2339\":\"78k\",\"2340\":\"01k\",\"2341\":\"03k\",\"2342\":\"06k\",\"2343\":\"12k\",\"2344\":\"24k\",\"2345\":\"78k\",\"2346\":\"01k\",\"2347\":\"03k\",\"2348\":\"06k\",\"2349\":\"12k\",\"2350\":\"24k\",\"2351\":\"78k\",\"2352\":\"01k\",\"2353\":\"03k\",\"2354\":\"06k\",\"2355\":\"12k\",\"2356\":\"24k\",\"2357\":\"78k\",\"2358\":\"01k\",\"2359\":\"03k\",\"2360\":\"06k\",\"2361\":\"12k\",\"2362\":\"24k\",\"2363\":\"78k\",\"2364\":\"01k\",\"2365\":\"03k\",\"2366\":\"06k\",\"2367\":\"12k\",\"2368\":\"24k\",\"2369\":\"78k\",\"2370\":\"01k\",\"2371\":\"03k\",\"2372\":\"06k\",\"2373\":\"12k\",\"2374\":\"24k\",\"2375\":\"78k\",\"2376\":\"01k\",\"2377\":\"03k\",\"2378\":\"06k\",\"2379\":\"12k\",\"2380\":\"24k\",\"2381\":\"78k\",\"2382\":\"01k\",\"2383\":\"03k\",\"2384\":\"06k\",\"2385\":\"12k\",\"2386\":\"24k\",\"2387\":\"78k\"},\"distance\":{\"0\":0.0104337793,\"1\":0.0016077083,\"2\":0.0089385566,\"3\":0.001868179,\"4\":0.0004545562,\"5\":0.0,\"6\":0.010796581,\"7\":0.0053039977,\"8\":0.0028897219,\"9\":0.0016571738,\"10\":0.000418194,\"11\":0.0,\"12\":0.0064133939,\"13\":0.0102027511,\"14\":0.0033713865,\"15\":0.0000850792,\"16\":0.0019732559,\"17\":0.0003397184,\"18\":0.0159161198,\"19\":0.0075433087,\"20\":0.006958256,\"21\":0.0,\"22\":0.0,\"23\":0.0,\"24\":0.0081679591,\"25\":0.0183518074,\"26\":0.0020216655,\"27\":0.0,\"28\":0.0,\"29\":0.0,\"30\":0.0510394452,\"31\":0.0141929476,\"32\":0.0150670621,\"33\":0.0,\"34\":0.0,\"35\":0.0,\"36\":0.0330975101,\"37\":0.0242318192,\"38\":0.0177996055,\"39\":0.0136698929,\"40\":0.0168324608,\"41\":0.0064634403,\"42\":0.028636711,\"43\":0.0126625093,\"44\":0.001840924,\"45\":0.000473183,\"46\":0.0119897711,\"47\":0.0348701639,\"48\":0.0066660406,\"49\":0.0072066865,\"50\":0.0032426996,\"51\":0.0020340886,\"52\":0.0045128878,\"53\":0.0196552065,\"54\":0.0130870097,\"55\":0.0075433087,\"56\":0.006958256,\"57\":0.0,\"58\":0.0,\"59\":0.0,\"60\":0.0258179926,\"61\":0.0115908132,\"62\":0.0020216655,\"63\":0.0,\"64\":0.0,\"65\":0.0,\"66\":0.0074805742,\"67\":0.0141929476,\"68\":0.0150670621,\"69\":0.0,\"70\":0.0,\"71\":0.0,\"72\":0.0,\"73\":0.0,\"74\":0.0,\"75\":0.0,\"76\":0.0,\"77\":0.0,\"78\":0.0,\"79\":0.036804944,\"80\":0.0369342135,\"81\":0.0,\"82\":0.0,\"83\":0.0,\"84\":0.0187072353,\"85\":0.0,\"86\":0.0,\"87\":0.0,\"88\":0.0,\"89\":0.0,\"90\":0.0099095571,\"91\":0.014376422,\"92\":0.0156785675,\"93\":0.0001967195,\"94\":0.0041359179,\"95\":0.000498013,\"96\":0.01165435,\"97\":0.0152117512,\"98\":0.0050474161,\"99\":0.0134586365,\"100\":0.0053817736,\"101\":0.0004219124,\"102\":0.0145633708,\"103\":0.0011860702,\"104\":0.0089471181,\"105\":0.0126799092,\"106\":0.006483124,\"107\":0.0,\"108\":0.0207411913,\"109\":0.0227735317,\"110\":0.0184517887,\"111\":0.0,\"112\":0.0081740581,\"113\":0.0005898571,\"114\":0.027126043,\"115\":0.0239075336,\"116\":0.0692326898,\"117\":0.0156739193,\"118\":0.0064823686,\"119\":0.0006152471,\"120\":0.0182567647,\"121\":0.0140198155,\"122\":0.0077731877,\"123\":0.0078567537,\"124\":0.0039743588,\"125\":0.0014972561,\"126\":0.0435257031,\"127\":0.0424814102,\"128\":0.0,\"129\":0.0080795239,\"130\":0.0396285531,\"131\":0.0843199006,\"132\":0.0153182483,\"133\":0.074052875,\"134\":0.0174976169,\"135\":0.0,\"136\":0.0532184478,\"137\":0.1371021153,\"138\":0.001359216,\"139\":0.006136735,\"140\":0.0635252092,\"141\":0.0044676002,\"142\":0.0557160014,\"143\":0.125759279,\"144\":0.0097977688,\"145\":0.0012064128,\"146\":0.0014504153,\"147\":0.0006883202,\"148\":0.0047561362,\"149\":0.0028275169,\"150\":0.008454884,\"151\":0.0013837469,\"152\":0.0152954615,\"153\":0.0001791152,\"154\":0.0065279684,\"155\":0.003549253,\"156\":0.012948629,\"157\":0.0166599833,\"158\":0.0108556417,\"159\":0.0092617848,\"160\":0.0100781758,\"161\":0.0029698169,\"162\":0.0410755271,\"163\":0.0360881135,\"164\":0.0106346595,\"165\":0.0241784864,\"166\":0.0189663035,\"167\":0.055867808,\"168\":0.0334679235,\"169\":0.0367295199,\"170\":0.0134066061,\"171\":0.0001791152,\"172\":0.0220447867,\"173\":0.0593481353,\"174\":0.0177613829,\"175\":0.0022613056,\"176\":0.000446179,\"177\":0.0035750866,\"178\":0.0050925735,\"179\":0.0111535844,\"180\":0.0,\"181\":0.016682633,\"182\":0.1158121197,\"183\":0.000438967,\"184\":0.0549075016,\"185\":0.0311274198,\"186\":0.0,\"187\":0.0198618731,\"188\":0.0731284995,\"189\":0.0305867071,\"190\":0.0401252567,\"191\":0.0,\"192\":0.0,\"193\":0.0,\"194\":0.0365993979,\"195\":0.0783223224,\"196\":0.0,\"197\":0.0,\"198\":0.0244083164,\"199\":0.00503133,\"200\":0.0045153286,\"201\":0.004691219,\"202\":0.0245518429,\"203\":0.0226879658,\"204\":0.0374086979,\"205\":0.0,\"206\":0.0026342992,\"207\":0.0054132639,\"208\":0.0110444979,\"209\":0.0176298599,\"210\":0.0469418657,\"211\":0.0,\"212\":0.0057582651,\"213\":0.034565902,\"214\":0.0,\"215\":0.0049359721,\"216\":0.0130870097,\"217\":0.0535532265,\"218\":0.041880772,\"219\":0.0,\"220\":0.0,\"221\":0.0,\"222\":0.0027541251,\"223\":0.0115609527,\"224\":0.0265205916,\"225\":0.0,\"226\":0.0,\"227\":0.0,\"228\":0.007842823,\"229\":0.0514836744,\"230\":0.0218614158,\"231\":0.0,\"232\":0.0,\"233\":0.0,\"234\":0.0,\"235\":0.0081688869,\"236\":0.011945648,\"237\":0.0,\"238\":0.0,\"239\":0.0,\"240\":0.0153820223,\"241\":0.0,\"242\":0.0276261431,\"243\":0.0,\"244\":0.0003198102,\"245\":0.0022394241,\"246\":0.0016228135,\"247\":0.0296997023,\"248\":0.0036549629,\"249\":0.0092094308,\"250\":0.0,\"251\":0.0028517847,\"252\":0.0043793308,\"253\":0.038469582,\"254\":0.0118785923,\"255\":0.0021116004,\"256\":0.0105417286,\"257\":0.0247218998,\"258\":0.0223199631,\"259\":0.0041661674,\"260\":0.0057791436,\"261\":0.0002023321,\"262\":0.0150920393,\"263\":0.0022329423,\"264\":0.0056643961,\"265\":0.0142331794,\"266\":0.0289353162,\"267\":0.0045058096,\"268\":0.0239645916,\"269\":0.022044217,\"270\":0.0057164712,\"271\":0.0076255907,\"272\":0.0215394532,\"273\":0.0154408051,\"274\":0.0003042754,\"275\":0.0085306877,\"276\":0.0016994833,\"277\":0.0151906993,\"278\":0.0110464405,\"279\":0.0225891599,\"280\":0.0114306303,\"281\":0.0074501214,\"282\":0.0052738731,\"283\":0.0035718423,\"284\":0.0096167346,\"285\":0.0030644863,\"286\":0.0017711951,\"287\":0.001860555,\"288\":0.0,\"289\":0.0,\"290\":0.0337789488,\"291\":0.0,\"292\":0.0114896623,\"293\":0.0,\"294\":0.0469563169,\"295\":0.020611385,\"296\":0.0524733397,\"297\":0.0,\"298\":0.0080904998,\"299\":0.0128080443,\"300\":0.0462822188,\"301\":0.0540106401,\"302\":0.0185687848,\"303\":0.0,\"304\":0.0012338005,\"305\":0.0210799123,\"306\":0.0167733736,\"307\":0.0220619598,\"308\":0.0168894744,\"309\":0.0165551227,\"310\":0.0057448312,\"311\":0.0,\"312\":0.02987327,\"313\":0.0150577083,\"314\":0.0391384494,\"315\":0.0386830493,\"316\":0.0278012699,\"317\":0.0064040222,\"318\":0.0361685456,\"319\":0.0270053201,\"320\":0.0092843924,\"321\":0.0214678402,\"322\":0.0006169002,\"323\":0.0105399562,\"324\":0.0335467472,\"325\":0.0441239196,\"326\":0.0,\"327\":0.0331102454,\"328\":0.0668497078,\"329\":0.0,\"330\":0.0,\"331\":0.0559552353,\"332\":0.0,\"333\":0.0773660985,\"334\":0.0,\"335\":0.0,\"336\":0.0171146155,\"337\":0.0,\"338\":0.0,\"339\":0.053254536,\"340\":0.0604080104,\"341\":0.0,\"342\":0.0167733736,\"343\":0.0220619598,\"344\":0.0168894744,\"345\":0.0165551227,\"346\":0.072594539,\"347\":0.0,\"348\":0.0170830469,\"349\":0.0615089119,\"350\":0.0133348903,\"351\":0.0386830493,\"352\":0.01971077,\"353\":0.0064040222,\"354\":0.0272282887,\"355\":0.0270053201,\"356\":0.0092843924,\"357\":0.0747223762,\"358\":0.0610249107,\"359\":0.0105399562,\"360\":0.0248684596,\"361\":0.0058097064,\"362\":0.0007721854,\"363\":0.0052787617,\"364\":0.0010464061,\"365\":0.0033677853,\"366\":0.009491559,\"367\":0.0000400638,\"368\":0.0027013324,\"369\":0.0090711048,\"370\":0.010321668,\"371\":0.0061863766,\"372\":0.0062451072,\"373\":0.0141761828,\"374\":0.0029279417,\"375\":0.0071509678,\"376\":0.0026557644,\"377\":0.0046820874,\"378\":0.0305902814,\"379\":0.0035845538,\"380\":0.0307333164,\"381\":0.0187933843,\"382\":0.0046496029,\"383\":0.0089916855,\"384\":0.0065821545,\"385\":0.0102725867,\"386\":0.003527141,\"387\":0.0128580581,\"388\":0.0050394829,\"389\":0.000085775,\"390\":0.0154761443,\"391\":0.0004121508,\"392\":0.0009740477,\"393\":0.0015480185,\"394\":0.0019579704,\"395\":0.020101963,\"396\":0.0104337793,\"397\":0.0016077083,\"398\":0.0089385566,\"399\":0.0025523203,\"400\":0.0004545562,\"401\":0.0,\"402\":0.0225891873,\"403\":0.0249429501,\"404\":0.0028897219,\"405\":0.0012461163,\"406\":0.000418194,\"407\":0.0,\"408\":0.0320233082,\"409\":0.0302120657,\"410\":0.0604008811,\"411\":0.0036444171,\"412\":0.0,\"413\":0.0,\"414\":0.007571009,\"415\":0.0084837481,\"416\":0.006403697,\"417\":0.0076221177,\"418\":0.0047844215,\"419\":0.0210823709,\"420\":0.0121775548,\"421\":0.0111091052,\"422\":0.0,\"423\":0.0,\"424\":0.0055234864,\"425\":0.0170763966,\"426\":0.0022303168,\"427\":0.0183458559,\"428\":0.0137141554,\"429\":0.0035887372,\"430\":0.0018336922,\"431\":0.038031031,\"432\":0.0250542836,\"433\":0.0113221912,\"434\":0.0047711568,\"435\":0.013257626,\"436\":0.0002711658,\"437\":0.0045088515,\"438\":0.0084133154,\"439\":0.0086994322,\"440\":0.0401767763,\"441\":0.0127225159,\"442\":0.0029272664,\"443\":0.0267111153,\"444\":0.0058109527,\"445\":0.0045004249,\"446\":0.0025555842,\"447\":0.0077812437,\"448\":0.0254248429,\"449\":0.0495548502,\"450\":0.0083341926,\"451\":0.0102911104,\"452\":0.003910993,\"453\":0.0029560006,\"454\":0.0065611741,\"455\":0.0028776352,\"456\":0.0057923787,\"457\":0.0138338843,\"458\":0.0061777826,\"459\":0.0044385393,\"460\":0.0,\"461\":0.0018880393,\"462\":0.0098308609,\"463\":0.0337664658,\"464\":0.027242695,\"465\":0.0,\"466\":0.0049133174,\"467\":0.0097595878,\"468\":0.0,\"469\":0.0,\"470\":0.000554358,\"471\":0.0061350812,\"472\":0.0092309025,\"473\":0.012243794,\"474\":0.0158144609,\"475\":0.0272019193,\"476\":0.0128788335,\"477\":0.0387443862,\"478\":0.0073382413,\"479\":0.0335842969,\"480\":0.0291987381,\"481\":0.0035814463,\"482\":0.0078411296,\"483\":0.0065425345,\"484\":0.0211417931,\"485\":0.0115898919,\"486\":0.0,\"487\":0.0133545939,\"488\":0.0,\"489\":0.0206958961,\"490\":0.0068239656,\"491\":0.0,\"492\":0.0095954068,\"493\":0.03161447,\"494\":0.0189853318,\"495\":0.0457830161,\"496\":0.0129612832,\"497\":0.0,\"498\":0.0553177771,\"499\":0.0,\"500\":0.0813525867,\"501\":0.0055711951,\"502\":0.0106370633,\"503\":0.0013127142,\"504\":0.0129029689,\"505\":0.0,\"506\":0.0,\"507\":0.0,\"508\":0.0,\"509\":0.0,\"510\":0.0,\"511\":0.0,\"512\":0.0253980744,\"513\":0.0,\"514\":0.0296457315,\"515\":0.0,\"516\":0.0022818314,\"517\":0.0061740641,\"518\":0.0471177993,\"519\":0.0026978613,\"520\":0.0261080157,\"521\":0.0004249704,\"522\":0.0148485092,\"523\":0.016293252,\"524\":0.0404196359,\"525\":0.019298655,\"526\":0.0292484041,\"527\":0.0045088515,\"528\":0.0052396604,\"529\":0.0337311288,\"530\":0.0005880758,\"531\":0.029681962,\"532\":0.061425666,\"533\":0.0085370139,\"534\":0.0304949522,\"535\":0.0045004249,\"536\":0.0025555842,\"537\":0.016641764,\"538\":0.0008899848,\"539\":0.0399790029,\"540\":0.0529610743,\"541\":0.0161135595,\"542\":0.026634667,\"543\":0.0388893691,\"544\":0.0339656863,\"545\":0.0351190182,\"546\":0.0052396604,\"547\":0.0047135037,\"548\":0.0104351802,\"549\":0.0413988558,\"550\":0.0304818212,\"551\":0.0085370139,\"552\":0.0058109527,\"553\":0.0123447857,\"554\":0.0082835992,\"555\":0.0132371023,\"556\":0.0008899848,\"557\":0.0126287289,\"558\":0.006087491,\"559\":0.010459577,\"560\":0.0260782149,\"561\":0.0100856979,\"562\":0.0121673831,\"563\":0.0319499829,\"564\":0.056491049,\"565\":0.0062608359,\"566\":0.0396332839,\"567\":0.0518995768,\"568\":0.051172369,\"569\":0.0,\"570\":0.0588440408,\"571\":0.0067599801,\"572\":0.0,\"573\":0.0248214968,\"574\":0.0251895232,\"575\":0.0172747274,\"576\":0.0098536352,\"577\":0.0074435,\"578\":0.0,\"579\":0.0,\"580\":0.000087872,\"581\":0.0259786218,\"582\":0.0245992167,\"583\":0.0076963122,\"584\":0.0118622983,\"585\":0.0123122476,\"586\":0.0166014784,\"587\":0.0405553734,\"588\":0.0,\"589\":0.006328363,\"590\":0.0205603959,\"591\":0.0013308133,\"592\":0.0005978559,\"593\":0.015180802,\"594\":0.0216718795,\"595\":0.0093433642,\"596\":0.0224737066,\"597\":0.0006412825,\"598\":0.0366191154,\"599\":0.0169961805,\"600\":0.0067180049,\"601\":0.0047135037,\"602\":0.0005880758,\"603\":0.0109537849,\"604\":0.0029272664,\"605\":0.0277986402,\"606\":0.0663563124,\"607\":0.0139571727,\"608\":0.0199351655,\"609\":0.0198666578,\"610\":0.0045800094,\"611\":0.1306390062,\"612\":0.0001849756,\"613\":0.0082013184,\"614\":0.0228117426,\"615\":0.008208905,\"616\":0.0003042754,\"617\":0.0114705584,\"618\":0.0099625825,\"619\":0.0075481938,\"620\":0.0279203928,\"621\":0.011260919,\"622\":0.0141738224,\"623\":0.0028680279,\"624\":0.0022292931,\"625\":0.0022613056,\"626\":0.0017212741,\"627\":0.0042857768,\"628\":0.0043334707,\"629\":0.009248788,\"630\":0.0051929642,\"631\":0.011331955,\"632\":0.0012141357,\"633\":0.0,\"634\":0.0229209078,\"635\":0.0,\"636\":0.0048651687,\"637\":0.010879156,\"638\":0.0048454828,\"639\":0.0057677216,\"640\":0.0226119365,\"641\":0.0062099425,\"642\":0.0166485777,\"643\":0.0009330627,\"644\":0.0142358461,\"645\":0.0105220099,\"646\":0.0071763735,\"647\":0.0093609796,\"648\":0.0,\"649\":0.0,\"650\":0.0,\"651\":0.0,\"652\":0.0,\"653\":0.0119041088,\"654\":0.0,\"655\":0.0,\"656\":0.0,\"657\":0.0,\"658\":0.0,\"659\":0.0,\"660\":0.0311272065,\"661\":0.0,\"662\":0.0,\"663\":0.0,\"664\":0.0,\"665\":0.0,\"666\":0.0094338819,\"667\":0.0094088527,\"668\":0.0043451296,\"669\":0.004083741,\"670\":0.0,\"671\":0.0099877313,\"672\":0.0296283361,\"673\":0.0019581898,\"674\":0.0029097532,\"675\":0.0000244992,\"676\":0.0065736201,\"677\":0.0188490509,\"678\":0.0320392812,\"679\":0.0222725214,\"680\":0.0042132028,\"681\":0.0311133789,\"682\":0.0137433861,\"683\":0.0069235613,\"684\":0.0049566249,\"685\":0.0038017108,\"686\":0.005059028,\"687\":0.0035809188,\"688\":0.0,\"689\":0.0114672074,\"690\":0.0,\"691\":0.0015036456,\"692\":0.0,\"693\":0.0137163667,\"694\":0.0075876568,\"695\":0.0246120807,\"696\":0.0,\"697\":0.0147700979,\"698\":0.0036660771,\"699\":0.0025717907,\"700\":0.0061145736,\"701\":0.0294840737,\"702\":0.0078201668,\"703\":0.0019982749,\"704\":0.0278137512,\"705\":0.0204087872,\"706\":0.0053192968,\"707\":0.0,\"708\":0.0085837184,\"709\":0.0096720653,\"710\":0.0340002895,\"711\":0.0292073604,\"712\":0.0160253095,\"713\":0.0070234033,\"714\":0.0081021857,\"715\":0.0257596887,\"716\":0.0356104843,\"717\":0.0565510684,\"718\":0.0311799493,\"719\":0.0128685475,\"720\":0.0039946793,\"721\":0.0127816563,\"722\":0.0018701715,\"723\":0.0022604663,\"724\":0.022438497,\"725\":0.0028275169,\"726\":0.0016994833,\"727\":0.0360226059,\"728\":0.0671518072,\"729\":0.0039340897,\"730\":0.023156322,\"731\":0.0156384645,\"732\":0.0014524345,\"733\":0.0155004983,\"734\":0.0310764663,\"735\":0.0030644863,\"736\":0.0017711951,\"737\":0.0104474154,\"738\":0.0764199565,\"739\":0.0060614986,\"740\":0.1305499453,\"741\":0.0399077019,\"742\":0.0349954045,\"743\":0.0522008159,\"744\":0.0247678303,\"745\":0.0226189696,\"746\":0.071112121,\"747\":0.0033865865,\"748\":0.0177838405,\"749\":0.0503183492,\"750\":0.0395853945,\"751\":0.0329924035,\"752\":0.0206869046,\"753\":0.0,\"754\":0.0354015733,\"755\":0.0842059766,\"756\":0.0107475203,\"757\":0.0243391054,\"758\":0.0454737045,\"759\":0.0108988107,\"760\":0.0179633384,\"761\":0.0429358938,\"762\":0.0422553438,\"763\":0.0344111681,\"764\":0.0707695836,\"765\":0.0462523392,\"766\":0.0218985802,\"767\":0.0450813607,\"768\":0.030300516,\"769\":0.018842332,\"770\":0.0107289335,\"771\":0.0036699904,\"772\":0.0342462147,\"773\":0.0064898392,\"774\":0.0131726349,\"775\":0.0291894777,\"776\":0.0146022878,\"777\":0.0,\"778\":0.0,\"779\":0.0,\"780\":0.0027541251,\"781\":0.0115609527,\"782\":0.0021095639,\"783\":0.0,\"784\":0.0,\"785\":0.0,\"786\":0.0074805742,\"787\":0.0149890688,\"788\":0.0275129912,\"789\":0.0017749389,\"790\":0.0,\"791\":0.0,\"792\":0.0031880191,\"793\":0.0171009548,\"794\":0.009093417,\"795\":0.0080594411,\"796\":0.0046121593,\"797\":0.0065579914,\"798\":0.0152405824,\"799\":0.0102662842,\"800\":0.0507628998,\"801\":0.0057655709,\"802\":0.016121878,\"803\":0.0007359916,\"804\":0.0,\"805\":0.0,\"806\":0.0053742071,\"807\":0.0065986562,\"808\":0.0118052565,\"809\":0.0006689952,\"810\":0.0037747666,\"811\":0.0041471697,\"812\":0.0,\"813\":0.0022998112,\"814\":0.0011045468,\"815\":0.0,\"816\":0.0,\"817\":0.0397583677,\"818\":0.0011349153,\"819\":0.0264465858,\"820\":0.001986868,\"821\":0.0,\"822\":0.0252225145,\"823\":0.0066728886,\"824\":0.0024666649,\"825\":0.0041584193,\"826\":0.0016453764,\"827\":0.0028517847,\"828\":0.0012881487,\"829\":0.0,\"830\":0.0,\"831\":0.0218987188,\"832\":0.0118864975,\"833\":0.001329782,\"834\":0.0007282669,\"835\":0.0176171109,\"836\":0.0087009781,\"837\":0.0097163024,\"838\":0.0032700247,\"839\":0.0,\"840\":0.0023086896,\"841\":0.0,\"842\":0.0104492663,\"843\":0.0029980495,\"844\":0.0033677361,\"845\":0.0,\"846\":0.0461295129,\"847\":0.0325646726,\"848\":0.0066663213,\"849\":0.0182882483,\"850\":0.0168151799,\"851\":0.0016486896,\"852\":0.0058160414,\"853\":0.026985049,\"854\":0.0,\"855\":0.017752522,\"856\":0.0159592823,\"857\":0.0052120333,\"858\":0.0016204935,\"859\":0.0305783931,\"860\":0.0,\"861\":0.0,\"862\":0.0270583692,\"863\":0.0142602407,\"864\":0.0342859711,\"865\":0.0174535758,\"866\":0.0231145537,\"867\":0.0033958096,\"868\":0.0006760991,\"869\":0.0,\"870\":0.010796581,\"871\":0.0118430254,\"872\":0.0150192366,\"873\":0.0012461163,\"874\":0.000418194,\"875\":0.017000984,\"876\":0.0064133939,\"877\":0.0183737205,\"878\":0.0033713865,\"879\":0.0067790157,\"880\":0.0,\"881\":0.0,\"882\":0.0034502931,\"883\":0.0023307715,\"884\":0.0298504243,\"885\":0.0727379418,\"886\":0.0009744171,\"887\":0.0318207855,\"888\":0.0044243088,\"889\":0.0052943083,\"890\":0.0107618668,\"891\":0.0415496186,\"892\":0.0214053069,\"893\":0.0828799599,\"894\":0.0719227713,\"895\":0.0189836536,\"896\":0.0103660542,\"897\":0.0307319805,\"898\":0.039603323,\"899\":0.0111674679,\"900\":0.0010838178,\"901\":0.0152789689,\"902\":0.0282183575,\"903\":0.0029282885,\"904\":0.004305727,\"905\":0.0010749454,\"906\":0.001929075,\"907\":0.0088401624,\"908\":0.0209325834,\"909\":0.0096944393,\"910\":0.0024912526,\"911\":0.0001106331,\"912\":0.0201498073,\"913\":0.0116598205,\"914\":0.048396311,\"915\":0.0178672479,\"916\":0.0021680887,\"917\":0.0015354434,\"918\":0.0104642472,\"919\":0.0023307715,\"920\":0.0041947673,\"921\":0.0022850514,\"922\":0.0009744171,\"923\":0.0039222194,\"924\":0.0055684863,\"925\":0.0075072137,\"926\":0.0031126182,\"927\":0.0010001574,\"928\":0.0214730848,\"929\":0.0004766786,\"930\":0.0008150294,\"931\":0.0015885476,\"932\":0.0099407321,\"933\":0.0191553351,\"934\":0.0062865841,\"935\":0.0371185703,\"936\":0.0178492319,\"937\":0.019269253,\"938\":0.0052973858,\"939\":0.0109393718,\"940\":0.0065446706,\"941\":0.0,\"942\":0.0169930188,\"943\":0.0471586349,\"944\":0.0,\"945\":0.0781378358,\"946\":0.0033889942,\"947\":0.0,\"948\":0.0,\"949\":0.0374198621,\"950\":0.0,\"951\":0.0254475777,\"952\":0.0034584474,\"953\":0.0,\"954\":0.0619136959,\"955\":0.0,\"956\":0.0179837112,\"957\":0.0177895371,\"958\":0.0104146632,\"959\":0.0,\"960\":0.046208151,\"961\":0.048810265,\"962\":0.0495160983,\"963\":0.0,\"964\":0.0299290664,\"965\":0.0352026497,\"966\":0.0488130714,\"967\":0.0083099462,\"968\":0.095394247,\"969\":0.0051403834,\"970\":0.0776630512,\"971\":0.0,\"972\":0.0,\"973\":0.0139710143,\"974\":0.0,\"975\":0.0,\"976\":0.0,\"977\":0.0017547701,\"978\":0.0033916887,\"979\":0.0,\"980\":0.0,\"981\":0.0065775744,\"982\":0.0,\"983\":0.0501979975,\"984\":0.0,\"985\":0.0,\"986\":0.0,\"987\":0.0125648511,\"988\":0.0068694486,\"989\":0.0473466126,\"990\":0.0242066528,\"991\":0.0583693602,\"992\":0.0011639854,\"993\":0.0279244282,\"994\":0.0567447499,\"995\":0.0014830911,\"996\":0.0430553143,\"997\":0.0877547009,\"998\":0.1635062546,\"999\":0.072012579,\"1000\":0.0232883613,\"1001\":0.0077524099,\"1002\":0.0287431295,\"1003\":0.0093969352,\"1004\":0.0127129864,\"1005\":0.0379953971,\"1006\":0.0398888157,\"1007\":0.0341954709,\"1008\":0.0075198273,\"1009\":0.0203383134,\"1010\":0.0053687261,\"1011\":0.0119983227,\"1012\":0.0428820021,\"1013\":0.023628623,\"1014\":0.007128625,\"1015\":0.0061930464,\"1016\":0.000836976,\"1017\":0.0521008896,\"1018\":0.0061042213,\"1019\":0.0115166,\"1020\":0.0094081894,\"1021\":0.0031945969,\"1022\":0.0014685306,\"1023\":0.0074573356,\"1024\":0.0014314665,\"1025\":0.0120959354,\"1026\":0.0256013598,\"1027\":0.0167924823,\"1028\":0.0688046128,\"1029\":0.0458504497,\"1030\":0.0014995176,\"1031\":0.0010749454,\"1032\":0.001929075,\"1033\":0.0110127928,\"1034\":0.0554828727,\"1035\":0.039865393,\"1036\":0.0036977811,\"1037\":0.0001106331,\"1038\":0.0004854261,\"1039\":0.0110202054,\"1040\":0.0110055994,\"1041\":0.0012950289,\"1042\":0.0058436197,\"1043\":0.0003729042,\"1044\":0.0013761865,\"1045\":0.0103819251,\"1046\":0.0090057385,\"1047\":0.0,\"1048\":0.0,\"1049\":0.0,\"1050\":0.047189499,\"1051\":0.077666487,\"1052\":0.0306062575,\"1053\":0.0,\"1054\":0.0,\"1055\":0.0,\"1056\":0.0378568884,\"1057\":0.0624025951,\"1058\":0.0058384714,\"1059\":0.0,\"1060\":0.0,\"1061\":0.0,\"1062\":0.0003707051,\"1063\":0.0054952564,\"1064\":0.0051245513,\"1065\":0.0,\"1066\":0.0,\"1067\":0.0,\"1068\":0.0300733383,\"1069\":0.0,\"1070\":0.0299440688,\"1071\":0.0,\"1072\":0.0,\"1073\":0.0,\"1074\":0.0352955974,\"1075\":0.0073884284,\"1076\":0.0239767905,\"1077\":0.0,\"1078\":0.0,\"1079\":0.0,\"1080\":0.0761240173,\"1081\":0.1108900226,\"1082\":0.0560269233,\"1083\":0.0207720754,\"1084\":0.0033493672,\"1085\":0.066671486,\"1086\":0.0294363383,\"1087\":0.0874808822,\"1088\":0.0202673314,\"1089\":0.0058573132,\"1090\":0.0,\"1091\":0.1314565082,\"1092\":0.0004006544,\"1093\":0.0060809059,\"1094\":0.0144593097,\"1095\":0.0015258024,\"1096\":0.0092036835,\"1097\":0.0,\"1098\":0.0148485092,\"1099\":0.0093433642,\"1100\":0.0056706738,\"1101\":0.0006412825,\"1102\":0.023847036,\"1103\":0.0805914902,\"1104\":0.0094445401,\"1105\":0.0255941032,\"1106\":0.0132947934,\"1107\":0.0186410041,\"1108\":0.0495912224,\"1109\":0.0584965703,\"1110\":0.0487118923,\"1111\":0.0501977734,\"1112\":0.0367825324,\"1113\":0.0584570018,\"1114\":0.0139823715,\"1115\":0.0481491175,\"1116\":0.0105209078,\"1117\":0.0057564138,\"1118\":0.0483221019,\"1119\":0.0068054822,\"1120\":0.005023413,\"1121\":0.0,\"1122\":0.0150689776,\"1123\":0.0185764077,\"1124\":0.0083558793,\"1125\":0.0021353603,\"1126\":0.0084711602,\"1127\":0.0020851386,\"1128\":0.0087865334,\"1129\":0.020873698,\"1130\":0.0408832873,\"1131\":0.0142153468,\"1132\":0.0062370886,\"1133\":0.0000775725,\"1134\":0.0002728235,\"1135\":0.0056109502,\"1136\":0.0083463993,\"1137\":0.0,\"1138\":0.0102479983,\"1139\":0.0,\"1140\":0.0002076719,\"1141\":0.0,\"1142\":0.0066444122,\"1143\":0.0142050247,\"1144\":0.012218732,\"1145\":0.0,\"1146\":0.0127935028,\"1147\":0.0,\"1148\":0.0048582921,\"1149\":0.0167318056,\"1150\":0.0023607797,\"1151\":0.0087958402,\"1152\":0.0211886926,\"1153\":0.0085815783,\"1154\":0.0699974073,\"1155\":0.0606917125,\"1156\":0.0155143592,\"1157\":0.0147993192,\"1158\":0.0010483361,\"1159\":0.0110382868,\"1160\":0.0151605862,\"1161\":0.0210944476,\"1162\":0.0056121506,\"1163\":0.0357598769,\"1164\":0.0065842736,\"1165\":0.0018432959,\"1166\":0.0304857151,\"1167\":0.0512813419,\"1168\":0.0232206551,\"1169\":0.0557448082,\"1170\":0.0042322112,\"1171\":0.0056600935,\"1172\":0.0072474515,\"1173\":0.0025891866,\"1174\":0.0056163383,\"1175\":0.0029216098,\"1176\":0.0101162481,\"1177\":0.0188556926,\"1178\":0.0136283045,\"1179\":0.0125005187,\"1180\":0.0033903623,\"1181\":0.0133122394,\"1182\":0.0007545923,\"1183\":0.0177729069,\"1184\":0.0178411031,\"1185\":0.0069780955,\"1186\":0.0180059943,\"1187\":0.022615967,\"1188\":0.0232519866,\"1189\":0.0046870465,\"1190\":0.0378999772,\"1191\":0.0193586922,\"1192\":0.0293196363,\"1193\":0.0,\"1194\":0.001151145,\"1195\":0.0051620303,\"1196\":0.0128794364,\"1197\":0.0124379534,\"1198\":0.0030564097,\"1199\":0.0013959586,\"1200\":0.0361102432,\"1201\":0.0290224941,\"1202\":0.0168099196,\"1203\":0.037883122,\"1204\":0.0173669992,\"1205\":0.0069273036,\"1206\":0.0480425145,\"1207\":0.0,\"1208\":0.0125209425,\"1209\":0.0104992922,\"1210\":0.0,\"1211\":0.0,\"1212\":0.0958483349,\"1213\":0.0,\"1214\":0.0,\"1215\":0.0075143507,\"1216\":0.0,\"1217\":0.0199108627,\"1218\":0.143576668,\"1219\":0.0703726267,\"1220\":0.0,\"1221\":0.0,\"1222\":0.0504613294,\"1223\":0.0485662449,\"1224\":0.0119076814,\"1225\":0.0022996029,\"1226\":0.0082363704,\"1227\":0.0068636137,\"1228\":0.0035412641,\"1229\":0.0052124941,\"1230\":0.0030711878,\"1231\":0.0168827573,\"1232\":0.0036793105,\"1233\":0.000473183,\"1234\":0.0109344378,\"1235\":0.0018902853,\"1236\":0.0001951309,\"1237\":0.0022850157,\"1238\":0.0036174933,\"1239\":0.0092568629,\"1240\":0.0031189572,\"1241\":0.0050588449,\"1242\":0.0003301375,\"1243\":0.0022996029,\"1244\":0.0079480751,\"1245\":0.0009963761,\"1246\":0.0030060498,\"1247\":0.0065328656,\"1248\":0.0040674722,\"1249\":0.0018517289,\"1250\":0.0027890723,\"1251\":0.0065323453,\"1252\":0.0004451203,\"1253\":0.0031105645,\"1254\":0.0112263551,\"1255\":0.0022850157,\"1256\":0.003565301,\"1257\":0.0020340886,\"1258\":0.0066240251,\"1259\":0.0028981248,\"1260\":0.0061865884,\"1261\":0.0073488821,\"1262\":0.0039422042,\"1263\":0.0009963761,\"1264\":0.0016865402,\"1265\":0.009712253,\"1266\":0.0074080531,\"1267\":0.0040823036,\"1268\":0.0010617612,\"1269\":0.0193027598,\"1270\":0.0024953729,\"1271\":0.0153411705,\"1272\":0.0101300709,\"1273\":0.0065410367,\"1274\":0.0004352738,\"1275\":0.0149318747,\"1276\":0.004294961,\"1277\":0.0028981248,\"1278\":0.0040994528,\"1279\":0.0025312218,\"1280\":0.0122874838,\"1281\":0.0070826487,\"1282\":0.004059086,\"1283\":0.0052124941,\"1284\":0.0072189677,\"1285\":0.0022447372,\"1286\":0.0027133145,\"1287\":0.013621944,\"1288\":0.0004451203,\"1289\":0.0151088815,\"1290\":0.0001951309,\"1291\":0.0070217438,\"1292\":0.0044433089,\"1293\":0.0130331291,\"1294\":0.003550546,\"1295\":0.0192189502,\"1296\":0.0013563015,\"1297\":0.0012064128,\"1298\":0.0401199529,\"1299\":0.0111447583,\"1300\":0.0197201608,\"1301\":0.0177675384,\"1302\":0.0213794679,\"1303\":0.0345848514,\"1304\":0.0110464405,\"1305\":0.0506098315,\"1306\":0.0065279684,\"1307\":0.0028680279,\"1308\":0.0066479491,\"1309\":0.0141975375,\"1310\":0.0113987635,\"1311\":0.0058178518,\"1312\":0.0052629174,\"1313\":0.0123844845,\"1314\":0.0524203596,\"1315\":0.0572595238,\"1316\":0.0396885715,\"1317\":0.0381949153,\"1318\":0.0101095815,\"1319\":0.0,\"1320\":0.0396445601,\"1321\":0.0116903764,\"1322\":0.0245917327,\"1323\":0.0431114866,\"1324\":0.0723796585,\"1325\":0.0091140099,\"1326\":0.0195206493,\"1327\":0.0414156982,\"1328\":0.0066811505,\"1329\":0.0057573514,\"1330\":0.0097941979,\"1331\":0.0011836583,\"1332\":0.0354084563,\"1333\":0.0724992887,\"1334\":0.042797934,\"1335\":0.0481840793,\"1336\":0.0411773917,\"1337\":0.0085258756,\"1338\":0.0,\"1339\":0.0173912913,\"1340\":0.0067188637,\"1341\":0.0532156961,\"1342\":0.0023145341,\"1343\":0.0,\"1344\":0.0024389749,\"1345\":0.0212170621,\"1346\":0.0177674062,\"1347\":0.0,\"1348\":0.0,\"1349\":0.0086331806,\"1350\":0.0,\"1351\":0.0074805418,\"1352\":0.0204870702,\"1353\":0.0089956461,\"1354\":0.0031364085,\"1355\":0.0,\"1356\":0.0008896183,\"1357\":0.0036164001,\"1358\":0.0073389654,\"1359\":0.0120438937,\"1360\":0.0102598504,\"1361\":0.0012750627,\"1362\":0.0073958543,\"1363\":0.0116246235,\"1364\":0.0312131486,\"1365\":0.0128534745,\"1366\":0.0047507579,\"1367\":0.0011716458,\"1368\":0.0022619836,\"1369\":0.0039632756,\"1370\":0.0047391193,\"1371\":0.004357539,\"1372\":0.0144372937,\"1373\":0.0,\"1374\":0.0,\"1375\":0.0264827992,\"1376\":0.0057079887,\"1377\":0.0051511338,\"1378\":0.0203639087,\"1379\":0.0059889684,\"1380\":0.0434895911,\"1381\":0.0320702043,\"1382\":0.0189597087,\"1383\":0.0299816213,\"1384\":0.0249367389,\"1385\":0.0,\"1386\":0.0584251935,\"1387\":0.0096137676,\"1388\":0.0109900399,\"1389\":0.0106911938,\"1390\":0.0084583329,\"1391\":0.027265474,\"1392\":0.0318503268,\"1393\":0.0116690503,\"1394\":0.0123964592,\"1395\":0.0007520368,\"1396\":0.0089053523,\"1397\":0.0025593488,\"1398\":0.0194445807,\"1399\":0.0058716941,\"1400\":0.0075714826,\"1401\":0.008838733,\"1402\":0.0103299617,\"1403\":0.0120373362,\"1404\":0.0232519866,\"1405\":0.0046870465,\"1406\":0.0378999772,\"1407\":0.0193586922,\"1408\":0.0293196363,\"1409\":0.0,\"1410\":0.001151145,\"1411\":0.0051620303,\"1412\":0.0128794364,\"1413\":0.0124379534,\"1414\":0.0030564097,\"1415\":0.0013959586,\"1416\":0.0361102432,\"1417\":0.0290224941,\"1418\":0.0168099196,\"1419\":0.037883122,\"1420\":0.0173669992,\"1421\":0.0069273036,\"1422\":0.0057335486,\"1423\":0.0085858878,\"1424\":0.0012141644,\"1425\":0.0108930393,\"1426\":0.0016865402,\"1427\":0.0064627025,\"1428\":0.0166599136,\"1429\":0.0079497846,\"1430\":0.0034217026,\"1431\":0.0099275337,\"1432\":0.0118395542,\"1433\":0.002071339,\"1434\":0.0296165634,\"1435\":0.0115875518,\"1436\":0.0054013231,\"1437\":0.0213780398,\"1438\":0.0031189572,\"1439\":0.006287216,\"1440\":0.0438916043,\"1441\":0.0423036233,\"1442\":0.0095664438,\"1443\":0.0,\"1444\":0.0550164241,\"1445\":0.0867661116,\"1446\":0.0220751417,\"1447\":0.0809113597,\"1448\":0.0248765922,\"1449\":0.0108282421,\"1450\":0.0679122964,\"1451\":0.1542308622,\"1452\":0.0022002554,\"1453\":0.0096264406,\"1454\":0.059247194,\"1455\":0.0139328558,\"1456\":0.0673615487,\"1457\":0.1325669174,\"1458\":0.0060090356,\"1459\":0.0036849973,\"1460\":0.0134846504,\"1461\":0.0043512563,\"1462\":0.0012452303,\"1463\":0.0124003438,\"1464\":0.0157178386,\"1465\":0.0005930361,\"1466\":0.0108787898,\"1467\":0.0,\"1468\":0.0366558651,\"1469\":0.0601951075,\"1470\":0.0024639152,\"1471\":0.0,\"1472\":0.0100779039,\"1473\":0.0035392982,\"1474\":0.0002691385,\"1475\":0.0232079907,\"1476\":0.0133558994,\"1477\":0.0323513506,\"1478\":0.0061331536,\"1479\":0.0105304973,\"1480\":0.0052066018,\"1481\":0.0035562272,\"1482\":0.0060423463,\"1483\":0.0012201352,\"1484\":0.0040430636,\"1485\":0.0050427722,\"1486\":0.0,\"1487\":0.0262497895,\"1488\":0.0090217406,\"1489\":0.0084834209,\"1490\":0.0135597733,\"1491\":0.0,\"1492\":0.0200548964,\"1493\":0.0365145239,\"1494\":0.010756489,\"1495\":0.0109214518,\"1496\":0.0003523737,\"1497\":0.0,\"1498\":0.0,\"1499\":0.0,\"1500\":0.0202333787,\"1501\":0.0151746187,\"1502\":0.0198273714,\"1503\":0.0201579567,\"1504\":0.012320019,\"1505\":0.0028544996,\"1506\":0.016333232,\"1507\":0.003275048,\"1508\":0.0145872731,\"1509\":0.0065562496,\"1510\":0.0034866766,\"1511\":0.0,\"1512\":0.0917974921,\"1513\":0.0583693602,\"1514\":0.0985079567,\"1515\":0.0269125797,\"1516\":0.0164925918,\"1517\":0.2070436968,\"1518\":0.0142714242,\"1519\":0.0089941563,\"1520\":0.0683428531,\"1521\":0.0052701516,\"1522\":0.0112903013,\"1523\":0.0998933182,\"1524\":0.0261343807,\"1525\":0.0367062774,\"1526\":0.1019305266,\"1527\":0.0155102497,\"1528\":0.008430198,\"1529\":0.1901129,\"1530\":0.0001849756,\"1531\":0.0093994438,\"1532\":0.0014504153,\"1533\":0.0006883202,\"1534\":0.0007721547,\"1535\":0.0049107197,\"1536\":0.0047061667,\"1537\":0.0356170378,\"1538\":0.0371047205,\"1539\":0.005945081,\"1540\":0.0080713572,\"1541\":0.0060995855,\"1542\":0.0134582543,\"1543\":0.0080622285,\"1544\":0.000446179,\"1545\":0.0039617909,\"1546\":0.0052314379,\"1547\":0.001860555,\"1548\":0.0071822481,\"1549\":0.0028043093,\"1550\":0.0073922476,\"1551\":0.0047063579,\"1552\":0.0,\"1553\":0.0030698047,\"1554\":0.0068321944,\"1555\":0.0030143781,\"1556\":0.0084583966,\"1557\":0.005902479,\"1558\":0.0139575546,\"1559\":0.0066854872,\"1560\":0.0168332482,\"1561\":0.0051389503,\"1562\":0.0,\"1563\":0.0,\"1564\":0.004836563,\"1565\":0.0,\"1566\":0.0063180912,\"1567\":0.0,\"1568\":0.0045297158,\"1569\":0.0081723825,\"1570\":0.003383476,\"1571\":0.0104548606,\"1572\":0.0,\"1573\":0.0,\"1574\":0.0072065581,\"1575\":0.0007509669,\"1576\":0.0,\"1577\":0.0089199412,\"1578\":0.0,\"1579\":0.0091492588,\"1580\":0.0127398873,\"1581\":0.0074767128,\"1582\":0.0,\"1583\":0.0212701682,\"1584\":0.0003301375,\"1585\":0.0024021835,\"1586\":0.0012141644,\"1587\":0.0064140981,\"1588\":0.0100703048,\"1589\":0.0106342629,\"1590\":0.018147217,\"1591\":0.0038691531,\"1592\":0.0085461361,\"1593\":0.0040491933,\"1594\":0.0164723182,\"1595\":0.0018902853,\"1596\":0.0164714223,\"1597\":0.0032279924,\"1598\":0.0004352738,\"1599\":0.0046155353,\"1600\":0.0142694332,\"1601\":0.0054622115,\"1602\":0.0225429493,\"1603\":0.0263700843,\"1604\":0.0172957163,\"1605\":0.0339231639,\"1606\":0.0110534521,\"1607\":0.0185411517,\"1608\":0.0231875159,\"1609\":0.0403016027,\"1610\":0.0135570575,\"1611\":0.0364250013,\"1612\":0.0372590715,\"1613\":0.0008977533,\"1614\":0.0342019695,\"1615\":0.0134711915,\"1616\":0.0385551731,\"1617\":0.0316071103,\"1618\":0.0327957822,\"1619\":0.0484271697,\"1620\":0.0073652297,\"1621\":0.0155001389,\"1622\":0.002184015,\"1623\":0.0109905858,\"1624\":0.0008051094,\"1625\":0.0010749454,\"1626\":0.009990612,\"1627\":0.0088401624,\"1628\":0.0313136829,\"1629\":0.0096944393,\"1630\":0.00189277,\"1631\":0.0012475144,\"1632\":0.0004854261,\"1633\":0.0146788697,\"1634\":0.0595620537,\"1635\":0.0012950289,\"1636\":0.0232317415,\"1637\":0.0015354434,\"1638\":0.0074429182,\"1639\":0.0124821219,\"1640\":0.0341244235,\"1641\":0.0025449948,\"1642\":0.0027917829,\"1643\":0.0,\"1644\":0.0,\"1645\":0.0086862433,\"1646\":0.0039324833,\"1647\":0.0056576458,\"1648\":0.0057944154,\"1649\":0.0012750627,\"1650\":0.0,\"1651\":0.0198843139,\"1652\":0.045235376,\"1653\":0.0,\"1654\":0.0047300645,\"1655\":0.0014972561,\"1656\":0.0028774646,\"1657\":0.0113885738,\"1658\":0.0021313279,\"1659\":0.0056183874,\"1660\":0.0133629664,\"1661\":0.0069540612,\"1662\":0.0030711878,\"1663\":0.0018517289,\"1664\":0.0010617612,\"1665\":0.0063591226,\"1666\":0.0028743047,\"1667\":0.0051981513,\"1668\":0.0019263075,\"1669\":0.0094862585,\"1670\":0.0067076834,\"1671\":0.0152366847,\"1672\":0.0038465738,\"1673\":0.0093597969,\"1674\":0.0,\"1675\":0.0,\"1676\":0.0240993355,\"1677\":0.0079084308,\"1678\":0.0176462172,\"1679\":0.0103793744,\"1680\":0.0014576723,\"1681\":0.0260381627,\"1682\":0.0024273808,\"1683\":0.000080339,\"1684\":0.0062690332,\"1685\":0.0006714825,\"1686\":0.0047228714,\"1687\":0.0023079204,\"1688\":0.0010323664,\"1689\":0.0094521936,\"1690\":0.0069606653,\"1691\":0.0221144826,\"1692\":0.0011209152,\"1693\":0.0,\"1694\":0.0226684793,\"1695\":0.0253588434,\"1696\":0.0020867855,\"1697\":0.0,\"1698\":0.0120486817,\"1699\":0.0,\"1700\":0.0014514938,\"1701\":0.0,\"1702\":0.0,\"1703\":0.0,\"1704\":0.0157612792,\"1705\":0.0025121213,\"1706\":0.0083621422,\"1707\":0.0,\"1708\":0.0038870174,\"1709\":0.0052844386,\"1710\":0.0006391956,\"1711\":0.0336809234,\"1712\":0.0119046647,\"1713\":0.0028935887,\"1714\":0.0453415664,\"1715\":0.0149911037,\"1716\":0.0054757476,\"1717\":0.0013837469,\"1718\":0.036558864,\"1719\":0.0242867222,\"1720\":0.0177710377,\"1721\":0.0369505355,\"1722\":0.0014524345,\"1723\":0.0144497367,\"1724\":0.0041405339,\"1725\":0.0250239082,\"1726\":0.0046382896,\"1727\":0.0101415347,\"1728\":0.0095647547,\"1729\":0.000550735,\"1730\":0.0203858381,\"1731\":0.0004473504,\"1732\":0.0048743421,\"1733\":0.0,\"1734\":0.0017308401,\"1735\":0.0111178836,\"1736\":0.0,\"1737\":0.0086521421,\"1738\":0.0,\"1739\":0.0008546541,\"1740\":0.0257817326,\"1741\":0.0065039677,\"1742\":0.0,\"1743\":0.0116647027,\"1744\":0.0,\"1745\":0.0014972561,\"1746\":0.0379485755,\"1747\":0.0029054453,\"1748\":0.0332438079,\"1749\":0.001868179,\"1750\":0.0022791064,\"1751\":0.0,\"1752\":0.0112827195,\"1753\":0.0053039977,\"1754\":0.002964501,\"1755\":0.0028400065,\"1756\":0.0015380957,\"1757\":0.0,\"1758\":0.0071787309,\"1759\":0.0102027511,\"1760\":0.0156566367,\"1761\":0.0000850792,\"1762\":0.0,\"1763\":0.0,\"1764\":0.0418911865,\"1765\":0.0046458079,\"1766\":0.0139029183,\"1767\":0.000245646,\"1768\":0.0041035092,\"1769\":0.0066265261,\"1770\":0.0139527409,\"1771\":0.003087625,\"1772\":0.0013169979,\"1773\":0.013629398,\"1774\":0.0011025581,\"1775\":0.0036866535,\"1776\":0.0481455061,\"1777\":0.0134627505,\"1778\":0.0380378182,\"1779\":0.0026998964,\"1780\":0.0076557008,\"1781\":0.012123207,\"1782\":0.0069051557,\"1783\":0.0076653146,\"1784\":0.0160871807,\"1785\":0.0520698104,\"1786\":0.002915939,\"1787\":0.0,\"1788\":0.0090616219,\"1789\":0.0084053244,\"1790\":0.0136907696,\"1791\":0.0050234965,\"1792\":0.0106211303,\"1793\":0.0007317729,\"1794\":0.0057449911,\"1795\":0.0207651826,\"1796\":0.0030294142,\"1797\":0.0015261754,\"1798\":0.0064452108,\"1799\":0.0505758874,\"1800\":0.0445612339,\"1801\":0.0,\"1802\":0.0459176352,\"1803\":0.0025458764,\"1804\":0.0001255166,\"1805\":0.0,\"1806\":0.0345464125,\"1807\":0.0181371887,\"1808\":0.0537166442,\"1809\":0.0492317309,\"1810\":0.0,\"1811\":0.0022394241,\"1812\":0.0065975978,\"1813\":0.0275533877,\"1814\":0.0024112603,\"1815\":0.0246935797,\"1816\":0.0061042377,\"1817\":0.0065962819,\"1818\":0.0010838178,\"1819\":0.0152789689,\"1820\":0.002184015,\"1821\":0.0029282885,\"1822\":0.0008051094,\"1823\":0.0010749454,\"1824\":0.0383167824,\"1825\":0.0336715887,\"1826\":0.0209325834,\"1827\":0.0268014537,\"1828\":0.00189277,\"1829\":0.0012475144,\"1830\":0.0086590648,\"1831\":0.0212925484,\"1832\":0.0110055994,\"1833\":0.002405654,\"1834\":0.0021680887,\"1835\":0.0003729042,\"1836\":0.0230767159,\"1837\":0.0386127678,\"1838\":0.1266386437,\"1839\":0.0314184966,\"1840\":0.0999446675,\"1841\":0.0685357858,\"1842\":0.0230472184,\"1843\":0.03273094,\"1844\":0.1280693075,\"1845\":0.0230563587,\"1846\":0.1076088154,\"1847\":0.0742963413,\"1848\":0.032745621,\"1849\":0.0110202054,\"1850\":0.1328325256,\"1851\":0.013680758,\"1852\":0.0943396751,\"1853\":0.0869134632,\"1854\":0.017406732,\"1855\":0.0019995305,\"1856\":0.0242229412,\"1857\":0.0007635361,\"1858\":0.0100966124,\"1859\":0.0,\"1860\":0.0,\"1861\":0.0123527225,\"1862\":0.001643775,\"1863\":0.0083315629,\"1864\":0.0049322534,\"1865\":0.0,\"1866\":0.0053731674,\"1867\":0.0020328171,\"1868\":0.0134634656,\"1869\":0.0024563559,\"1870\":0.0,\"1871\":0.0,\"1872\":0.0426844824,\"1873\":0.0201943417,\"1874\":0.0047711568,\"1875\":0.0288236846,\"1876\":0.0002711658,\"1877\":0.1242680207,\"1878\":0.0476928801,\"1879\":0.0789720168,\"1880\":0.0034165436,\"1881\":0.0109537849,\"1882\":0.0469405253,\"1883\":0.0921966956,\"1884\":0.0082395864,\"1885\":0.0202609011,\"1886\":0.0122778497,\"1887\":0.0077812437,\"1888\":0.0202077275,\"1889\":0.0126287289,\"1890\":0.0154024127,\"1891\":0.0636420981,\"1892\":0.1128147956,\"1893\":0.1090546153,\"1894\":0.1005795249,\"1895\":0.0058707251,\"1896\":0.008839909,\"1897\":0.0285467288,\"1898\":0.0813572116,\"1899\":0.002121303,\"1900\":0.07583609,\"1901\":0.0407864564,\"1902\":0.0,\"1903\":0.0377992483,\"1904\":0.2138069176,\"1905\":0.0690605531,\"1906\":0.095377179,\"1907\":0.0560412273,\"1908\":0.0,\"1909\":0.0133646532,\"1910\":0.0186497949,\"1911\":0.0100548897,\"1912\":0.0084978523,\"1913\":0.012024032,\"1914\":0.020030969,\"1915\":0.0007353984,\"1916\":0.0,\"1917\":0.0280490863,\"1918\":0.0092564573,\"1919\":0.0370946465,\"1920\":0.0558418442,\"1921\":0.0099271561,\"1922\":0.0268265875,\"1923\":0.0555376519,\"1924\":0.0305385027,\"1925\":0.0539914767,\"1926\":0.0085300633,\"1927\":0.0131256419,\"1928\":0.0,\"1929\":0.0203224318,\"1930\":0.0105006518,\"1931\":0.0039855254,\"1932\":0.0029821714,\"1933\":0.0076659218,\"1934\":0.0074510392,\"1935\":0.00860012,\"1936\":0.002938716,\"1937\":0.0,\"1938\":0.0089500465,\"1939\":0.0000417642,\"1940\":0.0021211188,\"1941\":0.0087938297,\"1942\":0.0066117536,\"1943\":0.0020731185,\"1944\":0.0382232807,\"1945\":0.0288022481,\"1946\":0.0094210327,\"1947\":0.0,\"1948\":0.0,\"1949\":0.0,\"1950\":0.0151133349,\"1951\":0.0152426044,\"1952\":0.0,\"1953\":0.0,\"1954\":0.0,\"1955\":0.0,\"1956\":0.0282947513,\"1957\":0.0220316391,\"1958\":0.0124441231,\"1959\":0.0,\"1960\":0.0,\"1961\":0.0,\"1962\":0.0094654797,\"1963\":0.0098530997,\"1964\":0.0,\"1965\":0.0168678874,\"1966\":0.0028241701,\"1967\":0.0036086967,\"1968\":0.028266621,\"1969\":0.0007655046,\"1970\":0.0148889911,\"1971\":0.0,\"1972\":0.0058110191,\"1973\":0.0165920718,\"1974\":0.0080326552,\"1975\":0.000329576,\"1976\":0.0,\"1977\":0.0053415448,\"1978\":0.0,\"1979\":0.0,\"1980\":0.0,\"1981\":0.0002267837,\"1982\":0.0357828881,\"1983\":0.0119872071,\"1984\":0.0393015167,\"1985\":0.0215983311,\"1986\":0.019079127,\"1987\":0.0281960787,\"1988\":0.0,\"1989\":0.0388714173,\"1990\":0.0,\"1991\":0.0522360261,\"1992\":0.0,\"1993\":0.0,\"1994\":0.0,\"1995\":0.0263428473,\"1996\":0.0,\"1997\":0.0,\"1998\":0.0080187883,\"1999\":0.0269769199,\"2000\":0.0072999483,\"2001\":0.0424548483,\"2002\":0.0027464683,\"2003\":0.030155073,\"2004\":0.014285238,\"2005\":0.0065009051,\"2006\":0.0031126182,\"2007\":0.0016160024,\"2008\":0.0041373536,\"2009\":0.0133937139,\"2010\":0.0008150294,\"2011\":0.008702225,\"2012\":0.0011004241,\"2013\":0.0006454204,\"2014\":0.0037876694,\"2015\":0.0111674679,\"2016\":0.000329635,\"2017\":0.013176462,\"2018\":0.0551135344,\"2019\":0.005363999,\"2020\":0.0030758589,\"2021\":0.0,\"2022\":0.0100052542,\"2023\":0.0147065108,\"2024\":0.0639083073,\"2025\":0.0221764332,\"2026\":0.0124031189,\"2027\":0.0012750627,\"2028\":0.0197879696,\"2029\":0.0098543327,\"2030\":0.017272105,\"2031\":0.0234143174,\"2032\":0.015163517,\"2033\":0.0014972561,\"2034\":0.000977799,\"2035\":0.004343318,\"2036\":0.003365519,\"2037\":0.0,\"2038\":0.0,\"2039\":0.0,\"2040\":0.0018505132,\"2041\":0.003135356,\"2042\":0.0048565998,\"2043\":0.0,\"2044\":0.0,\"2045\":0.0,\"2046\":0.0,\"2047\":0.021975846,\"2048\":0.0319255298,\"2049\":0.0087575515,\"2050\":0.0,\"2051\":0.0,\"2052\":0.046739172,\"2053\":0.0515110749,\"2054\":0.0674534586,\"2055\":0.006618946,\"2056\":0.0,\"2057\":0.0096490073,\"2058\":0.0403338261,\"2059\":0.0390241312,\"2060\":0.0927669625,\"2061\":0.0068689827,\"2062\":0.0042028937,\"2063\":0.0056790564,\"2064\":0.0670332759,\"2065\":0.0103742789,\"2066\":0.045548429,\"2067\":0.0168611343,\"2068\":0.0007866179,\"2069\":0.0033391322,\"2070\":0.0030637479,\"2071\":0.0374442391,\"2072\":0.0691511836,\"2073\":0.0179611616,\"2074\":0.0645486388,\"2075\":0.0907710472,\"2076\":0.0137627014,\"2077\":0.0152575166,\"2078\":0.1367951417,\"2079\":0.0109829828,\"2080\":0.0397977639,\"2081\":0.1403425062,\"2082\":0.0021289315,\"2083\":0.0298215187,\"2084\":0.130037744,\"2085\":0.0181907798,\"2086\":0.0287627648,\"2087\":0.1705399507,\"2088\":0.0165955898,\"2089\":0.0152383903,\"2090\":0.1026916812,\"2091\":0.0328008635,\"2092\":0.0,\"2093\":0.125947851,\"2094\":0.0818890288,\"2095\":0.0,\"2096\":0.0858589511,\"2097\":0.0205801201,\"2098\":0.03942154,\"2099\":0.0853824456,\"2100\":0.0,\"2101\":0.0136126621,\"2102\":0.1098160285,\"2103\":0.0759263929,\"2104\":0.0,\"2105\":0.2959030144,\"2106\":0.0333689634,\"2107\":0.0373003501,\"2108\":0.1195811556,\"2109\":0.0493559862,\"2110\":0.0057448312,\"2111\":0.125947851,\"2112\":0.0989720757,\"2113\":0.0055536766,\"2114\":0.0991938414,\"2115\":0.0592631694,\"2116\":0.01971077,\"2117\":0.0917864678,\"2118\":0.0101136732,\"2119\":0.0406179821,\"2120\":0.1191004209,\"2121\":0.0544585527,\"2122\":0.0006169002,\"2123\":0.3064429705,\"2124\":0.0342255113,\"2125\":0.0190525092,\"2126\":0.0129010073,\"2127\":0.0133499421,\"2128\":0.0110623425,\"2129\":0.0505290305,\"2130\":0.0074629936,\"2131\":0.0015552242,\"2132\":0.000836976,\"2133\":0.0162834581,\"2134\":0.0488258674,\"2135\":0.0115166,\"2136\":0.0148297948,\"2137\":0.0077940028,\"2138\":0.0314674404,\"2139\":0.0262974029,\"2140\":0.0216636579,\"2141\":0.0064898392,\"2142\":0.0383104171,\"2143\":0.0337098399,\"2144\":0.0283503634,\"2145\":0.030560612,\"2146\":0.0758470404,\"2147\":0.0147993192,\"2148\":0.0490994841,\"2149\":0.0468225411,\"2150\":0.0312545421,\"2151\":0.0432331624,\"2152\":0.0195798022,\"2153\":0.0301597872,\"2154\":0.0107411339,\"2155\":0.0290635528,\"2156\":0.0014685306,\"2157\":0.0036699904,\"2158\":0.0016842048,\"2159\":0.0367028028,\"2160\":0.023418974,\"2161\":0.0012179661,\"2162\":0.0373753336,\"2163\":0.0043460284,\"2164\":0.0110623425,\"2165\":0.0837469997,\"2166\":0.0010483361,\"2167\":0.0015552242,\"2168\":0.0010545818,\"2169\":0.0723714306,\"2170\":0.0303428774,\"2171\":0.0700594712,\"2172\":0.0044861544,\"2173\":0.002499246,\"2174\":0.0060622315,\"2175\":0.0133864672,\"2176\":0.021947814,\"2177\":0.0146214301,\"2178\":0.0022554537,\"2179\":0.0225338418,\"2180\":0.0014601737,\"2181\":0.0140574498,\"2182\":0.0009511854,\"2183\":0.0,\"2184\":0.0123828923,\"2185\":0.0310676907,\"2186\":0.0302321301,\"2187\":0.0,\"2188\":0.0086014626,\"2189\":0.0012750627,\"2190\":0.048397828,\"2191\":0.0183570443,\"2192\":0.0560585012,\"2193\":0.0001031257,\"2194\":0.0086521515,\"2195\":0.0018613013,\"2196\":0.0075198273,\"2197\":0.0012179661,\"2198\":0.0073405236,\"2199\":0.0215588628,\"2200\":0.0198902478,\"2201\":0.031648161,\"2202\":0.0193142647,\"2203\":0.0027436891,\"2204\":0.0232264498,\"2205\":0.020139804,\"2206\":0.0016314009,\"2207\":0.0190884848,\"2208\":0.0088740491,\"2209\":0.0018432959,\"2210\":0.0053006048,\"2211\":0.0233266398,\"2212\":0.026120464,\"2213\":0.0441897035,\"2214\":0.0292825872,\"2215\":0.0172544274,\"2216\":0.128887456,\"2217\":0.0142379903,\"2218\":0.0861615985,\"2219\":0.0290040175,\"2220\":0.0739120551,\"2221\":0.011240169,\"2222\":0.1288220738,\"2223\":0.0207222691,\"2224\":0.0901158686,\"2225\":0.0196843373,\"2226\":0.1132268027,\"2227\":0.0623497679,\"2228\":0.0842665332,\"2229\":0.0174049744,\"2230\":0.0764730264,\"2231\":0.0510433826,\"2232\":0.017270755,\"2233\":0.051479948,\"2234\":0.3087884505,\"2235\":0.0597069251,\"2236\":0.1804200488,\"2237\":0.1144414922,\"2238\":0.0253107123,\"2239\":0.0296737814,\"2240\":0.2627920255,\"2241\":0.0736584278,\"2242\":0.1397107129,\"2243\":0.0749000035,\"2244\":0.0158476707,\"2245\":0.028507186,\"2246\":0.1829867799,\"2247\":0.0423443596,\"2248\":0.1047790383,\"2249\":0.0668584415,\"2250\":0.1631254809,\"2251\":0.1505322583,\"2252\":0.0415467286,\"2253\":0.0269125797,\"2254\":0.0633968701,\"2255\":0.2631209587,\"2256\":0.1822753488,\"2257\":0.0919771137,\"2258\":0.0403491916,\"2259\":0.0472504148,\"2260\":0.0538110749,\"2261\":0.3163165622,\"2262\":0.1913877092,\"2263\":0.1320015533,\"2264\":0.0407161977,\"2265\":0.0155102497,\"2266\":0.05353075,\"2267\":0.3078232964,\"2268\":0.0008022742,\"2269\":0.024800093,\"2270\":0.0388191607,\"2271\":0.0221550166,\"2272\":0.0015449605,\"2273\":0.0,\"2274\":0.023371868,\"2275\":0.0,\"2276\":0.0340942696,\"2277\":0.0068685057,\"2278\":0.0034385047,\"2279\":0.0029265364,\"2280\":0.0013748292,\"2281\":0.0171236837,\"2282\":0.0409159391,\"2283\":0.0236571997,\"2284\":0.0140358985,\"2285\":0.0065977279,\"2286\":0.0441938853,\"2287\":0.076378314,\"2288\":0.0964882113,\"2289\":0.1016457678,\"2290\":0.0441369259,\"2291\":0.0,\"2292\":0.0170830469,\"2293\":0.0055536766,\"2294\":0.0133348903,\"2295\":0.0538720313,\"2296\":0.042236443,\"2297\":0.0064040222,\"2298\":0.0101136732,\"2299\":0.0329965718,\"2300\":0.15328485,\"2301\":0.0214678402,\"2302\":0.0776353124,\"2303\":0.0145227005,\"2304\":0.1113432486,\"2305\":0.158671115,\"2306\":0.0473278664,\"2307\":0.0,\"2308\":0.0,\"2309\":0.0,\"2310\":0.1209262887,\"2311\":0.0758216461,\"2312\":0.0151170894,\"2313\":0.0301168226,\"2314\":0.0,\"2315\":0.0,\"2316\":0.0288472682,\"2317\":0.0757549376,\"2318\":0.0681818267,\"2319\":0.0121136362,\"2320\":0.0278677565,\"2321\":0.0,\"2322\":0.0034502931,\"2323\":0.0041207528,\"2324\":0.0041947673,\"2325\":0.0022850514,\"2326\":0.016225283,\"2327\":0.0039222194,\"2328\":0.0044243088,\"2329\":0.0052943083,\"2330\":0.0135636842,\"2331\":0.0010001574,\"2332\":0.0041373536,\"2333\":0.0004766786,\"2334\":0.0198643081,\"2335\":0.0015885476,\"2336\":0.0011004241,\"2337\":0.0006454204,\"2338\":0.0037876694,\"2339\":0.0162477819,\"2340\":0.0242066528,\"2341\":0.0583693602,\"2342\":0.0011639854,\"2343\":0.0646284676,\"2344\":0.0164925918,\"2345\":0.0014830911,\"2346\":0.0142714242,\"2347\":0.0089941563,\"2348\":0.0403491916,\"2349\":0.0052701516,\"2350\":0.0112903013,\"2351\":0.0077524099,\"2352\":0.0261343807,\"2353\":0.0093969352,\"2354\":0.0127129864,\"2355\":0.030321939,\"2356\":0.008430198,\"2357\":0.0341954709,\"2358\":0.0,\"2359\":0.0,\"2360\":0.0,\"2361\":0.0,\"2362\":0.0,\"2363\":0.0,\"2364\":0.0,\"2365\":0.0,\"2366\":0.0,\"2367\":0.0,\"2368\":0.0,\"2369\":0.0,\"2370\":0.0368869278,\"2371\":0.0390588285,\"2372\":0.0053687261,\"2373\":0.0043460284,\"2374\":0.0556614131,\"2375\":0.0300693281,\"2376\":0.0263942012,\"2377\":0.0153044947,\"2378\":0.0052308718,\"2379\":0.0162834581,\"2380\":0.0016314009,\"2381\":0.066481326,\"2382\":0.0044861544,\"2383\":0.0113272101,\"2384\":0.0015955376,\"2385\":0.0286899367,\"2386\":0.0014314665,\"2387\":0.051654921}}",
        "Manhattan distances": "{\"Original Protein IDs\":{\"0\":\"P32381\",\"1\":\"P32381\",\"2\":\"P32381\",\"3\":\"P38328\",\"4\":\"P38328\",\"5\":\"P38328\",\"6\":\"P40518\",\"7\":\"P40518\",\"8\":\"P40518\",\"9\":\"P47117\",\"10\":\"P47117\",\"11\":\"P47117\",\"12\":\"P53731\",\"13\":\"P53731\",\"14\":\"P53731\",\"15\":\"P35181\",\"16\":\"P35181\",\"17\":\"P35181\",\"18\":\"P36000\",\"19\":\"P36000\",\"20\":\"P36000\",\"21\":\"Q00776\",\"22\":\"Q00776\",\"23\":\"Q00776\",\"24\":\"Q12028\",\"25\":\"Q12028\",\"26\":\"Q12028\",\"27\":\"P21242\",\"28\":\"P21242\",\"29\":\"P21242\",\"30\":\"P22141\",\"31\":\"P22141\",\"32\":\"P22141\",\"33\":\"P23638\",\"34\":\"P23638\",\"35\":\"P23638\",\"36\":\"P23639\",\"37\":\"P23639\",\"38\":\"P23639\",\"39\":\"P23724\",\"40\":\"P23724\",\"41\":\"P23724\",\"42\":\"P25043\",\"43\":\"P25043\",\"44\":\"P25043\",\"45\":\"P25451\",\"46\":\"P25451\",\"47\":\"P25451\",\"48\":\"P30656\",\"49\":\"P30656\",\"50\":\"P30656\",\"51\":\"P30657\",\"52\":\"P30657\",\"53\":\"P30657\",\"54\":\"P32379\",\"55\":\"P32379\",\"56\":\"P32379\",\"57\":\"P38624\",\"58\":\"P38624\",\"59\":\"P38624\",\"60\":\"P40302\",\"61\":\"P40302\",\"62\":\"P40302\",\"63\":\"P40303\",\"64\":\"P40303\",\"65\":\"P40303\",\"66\":\"P22219\",\"67\":\"P22219\",\"68\":\"P22219\",\"69\":\"P22543\",\"70\":\"P22543\",\"71\":\"P22543\",\"72\":\"Q02948\",\"73\":\"Q02948\",\"74\":\"Q02948\",\"75\":\"Q05919\",\"76\":\"Q05919\",\"77\":\"Q05919\",\"78\":\"P22219\",\"79\":\"P22219\",\"80\":\"P22219\",\"81\":\"P22543\",\"82\":\"P22543\",\"83\":\"P22543\",\"84\":\"Q02948\",\"85\":\"Q02948\",\"86\":\"Q02948\",\"87\":\"P25694\",\"88\":\"P25694\",\"89\":\"P25694\",\"90\":\"P32628\",\"91\":\"P32628\",\"92\":\"P32628\",\"93\":\"P54860\",\"94\":\"P54860\",\"95\":\"P54860\",\"96\":\"P32893\",\"97\":\"P32893\",\"98\":\"P32893\",\"99\":\"P36149\",\"100\":\"P36149\",\"101\":\"P36149\",\"102\":\"P38334\",\"103\":\"P38334\",\"104\":\"P38334\",\"105\":\"Q03337\",\"106\":\"Q03337\",\"107\":\"Q03337\",\"108\":\"Q03660\",\"109\":\"Q03660\",\"110\":\"Q03660\",\"111\":\"Q03784\",\"112\":\"Q03784\",\"113\":\"Q03784\",\"114\":\"Q04183\",\"115\":\"Q04183\",\"116\":\"Q04183\",\"117\":\"Q99394\",\"118\":\"Q99394\",\"119\":\"Q99394\",\"120\":\"P14906\",\"121\":\"P14906\",\"122\":\"P14906\",\"123\":\"P21825\",\"124\":\"P21825\",\"125\":\"P21825\",\"126\":\"P32915\",\"127\":\"P32915\",\"128\":\"P32915\",\"129\":\"P33754\",\"130\":\"P33754\",\"131\":\"P33754\",\"132\":\"P35179\",\"133\":\"P35179\",\"134\":\"P35179\",\"135\":\"P39742\",\"136\":\"P39742\",\"137\":\"P39742\",\"138\":\"P52870\",\"139\":\"P52870\",\"140\":\"P52870\",\"141\":\"P07213\",\"142\":\"P07213\",\"143\":\"P07213\",\"144\":\"P23644\",\"145\":\"P23644\",\"146\":\"P23644\",\"147\":\"P35180\",\"148\":\"P35180\",\"149\":\"P35180\",\"150\":\"P49334\",\"151\":\"P49334\",\"152\":\"P49334\",\"153\":\"P16140\",\"154\":\"P16140\",\"155\":\"P16140\",\"156\":\"P17255\",\"157\":\"P17255\",\"158\":\"P17255\",\"159\":\"P22203\",\"160\":\"P22203\",\"161\":\"P22203\",\"162\":\"P31412\",\"163\":\"P31412\",\"164\":\"P31412\",\"165\":\"P32610\",\"166\":\"P32610\",\"167\":\"P32610\",\"168\":\"P39111\",\"169\":\"P39111\",\"170\":\"P39111\",\"171\":\"P41807\",\"172\":\"P41807\",\"173\":\"P41807\",\"174\":\"P48836\",\"175\":\"P48836\",\"176\":\"P48836\",\"177\":\"P32366\",\"178\":\"P32366\",\"179\":\"P32366\",\"180\":\"P32563\",\"181\":\"P32563\",\"182\":\"P32563\",\"183\":\"P53262\",\"184\":\"P53262\",\"185\":\"P53262\",\"186\":\"P24279\",\"187\":\"P24279\",\"188\":\"P24279\",\"189\":\"P29469\",\"190\":\"P29469\",\"191\":\"P29469\",\"192\":\"P29496\",\"193\":\"P29496\",\"194\":\"P29496\",\"195\":\"P30665\",\"196\":\"P30665\",\"197\":\"P30665\",\"198\":\"P38132\",\"199\":\"P38132\",\"200\":\"P38132\",\"201\":\"P53091\",\"202\":\"P53091\",\"203\":\"P53091\",\"204\":\"P25574\",\"205\":\"P25574\",\"206\":\"P25574\",\"207\":\"P36039\",\"208\":\"P36039\",\"209\":\"P36039\",\"210\":\"P40540\",\"211\":\"P40540\",\"212\":\"P40540\",\"213\":\"P47133\",\"214\":\"P47133\",\"215\":\"P47133\",\"216\":\"P53073\",\"217\":\"P53073\",\"218\":\"P53073\",\"219\":\"P15303\",\"220\":\"P15303\",\"221\":\"P15303\",\"222\":\"P20606\",\"223\":\"P20606\",\"224\":\"P20606\",\"225\":\"P38968\",\"226\":\"P38968\",\"227\":\"P38968\",\"228\":\"P40482\",\"229\":\"P40482\",\"230\":\"P40482\",\"231\":\"Q04491\",\"232\":\"Q04491\",\"233\":\"Q04491\",\"234\":\"P32074\",\"235\":\"P32074\",\"236\":\"P32074\",\"237\":\"P40509\",\"238\":\"P40509\",\"239\":\"P40509\",\"240\":\"P41810\",\"241\":\"P41810\",\"242\":\"P41810\",\"243\":\"P41811\",\"244\":\"P41811\",\"245\":\"P41811\",\"246\":\"P43621\",\"247\":\"P43621\",\"248\":\"P43621\",\"249\":\"P53600\",\"250\":\"P53600\",\"251\":\"P53600\",\"252\":\"P53622\",\"253\":\"P53622\",\"254\":\"P53622\",\"255\":\"P12687\",\"256\":\"P12687\",\"257\":\"P12687\",\"258\":\"P36516\",\"259\":\"P36516\",\"260\":\"P36516\",\"261\":\"P36520\",\"262\":\"P36520\",\"263\":\"P36520\",\"264\":\"P36523\",\"265\":\"P36523\",\"266\":\"P36523\",\"267\":\"P53724\",\"268\":\"P53724\",\"269\":\"P53724\",\"270\":\"Q02204\",\"271\":\"Q02204\",\"272\":\"Q02204\",\"273\":\"Q06678\",\"274\":\"Q06678\",\"275\":\"Q06678\",\"276\":\"P10662\",\"277\":\"P10662\",\"278\":\"P10662\",\"279\":\"P12686\",\"280\":\"P12686\",\"281\":\"P12686\",\"282\":\"P21771\",\"283\":\"P21771\",\"284\":\"P21771\",\"285\":\"P32902\",\"286\":\"P32902\",\"287\":\"P32902\",\"288\":\"P38753\",\"289\":\"P38753\",\"290\":\"P38753\",\"291\":\"P40343\",\"292\":\"P40343\",\"293\":\"P40343\",\"294\":\"Q99176\",\"295\":\"Q99176\",\"296\":\"P36095\",\"297\":\"P36095\",\"298\":\"P36095\",\"299\":\"P36108\",\"300\":\"P36108\",\"301\":\"P36108\",\"302\":\"P39929\",\"303\":\"P39929\",\"304\":\"P39929\",\"305\":\"P36122\",\"306\":\"P36122\",\"307\":\"P36122\",\"308\":\"P40955\",\"309\":\"P40955\",\"310\":\"P40955\",\"311\":\"Q05029\",\"312\":\"Q05029\",\"313\":\"Q05029\",\"314\":\"Q12114\",\"315\":\"Q12114\",\"316\":\"Q12114\",\"317\":\"P12612\",\"318\":\"P12612\",\"319\":\"P12612\",\"320\":\"P39076\",\"321\":\"P39076\",\"322\":\"P39076\",\"323\":\"P39077\",\"324\":\"P39077\",\"325\":\"P39077\",\"326\":\"P39078\",\"327\":\"P39078\",\"328\":\"P39078\",\"329\":\"P39079\",\"330\":\"P39079\",\"331\":\"P39079\",\"332\":\"P40413\",\"333\":\"P40413\",\"334\":\"P40413\",\"335\":\"P42943\",\"336\":\"P42943\",\"337\":\"P42943\",\"338\":\"P47079\",\"339\":\"P47079\",\"340\":\"P47079\",\"341\":\"P14907\",\"342\":\"P14907\",\"343\":\"P14907\",\"344\":\"P34077\",\"345\":\"P34077\",\"346\":\"P34077\",\"347\":\"P38181\",\"348\":\"P38181\",\"349\":\"P38181\",\"350\":\"P40064\",\"351\":\"P40064\",\"352\":\"P40064\",\"353\":\"P47054\",\"354\":\"P47054\",\"355\":\"P47054\",\"356\":\"P48837\",\"357\":\"P48837\",\"358\":\"P48837\",\"359\":\"P49687\",\"360\":\"P49687\",\"361\":\"P49687\",\"362\":\"P52593\",\"363\":\"P52593\",\"364\":\"P52593\",\"365\":\"Q02199\",\"366\":\"Q02199\",\"367\":\"Q02199\",\"368\":\"Q02629\",\"369\":\"Q02629\",\"370\":\"Q02629\",\"371\":\"Q02630\",\"372\":\"Q02630\",\"373\":\"Q02630\",\"374\":\"Q03790\",\"375\":\"Q03790\",\"376\":\"Q03790\",\"377\":\"Q05166\",\"378\":\"Q05166\",\"379\":\"Q05166\",\"380\":\"P35729\",\"381\":\"P35729\",\"382\":\"P35729\",\"383\":\"P36161\",\"384\":\"P36161\",\"385\":\"P36161\",\"386\":\"P46673\",\"387\":\"P46673\",\"388\":\"P46673\",\"389\":\"P52891\",\"390\":\"P52891\",\"391\":\"P52891\",\"392\":\"P53011\",\"393\":\"P53011\",\"394\":\"P53011\",\"395\":\"Q04491\",\"396\":\"Q04491\",\"397\":\"Q04491\"},\"Protein names\":{\"0\":\"Actin-related protein 2\",\"1\":\"Actin-related protein 2\",\"2\":\"Actin-related protein 2\",\"3\":\"Actin-related protein 2\\/3 complex subunit 1\",\"4\":\"Actin-related protein 2\\/3 complex subunit 1\",\"5\":\"Actin-related protein 2\\/3 complex subunit 1\",\"6\":\"Actin-related protein 2\\/3 complex subunit 5\",\"7\":\"Actin-related protein 2\\/3 complex subunit 5\",\"8\":\"Actin-related protein 2\\/3 complex subunit 5\",\"9\":\"Actin-related protein 3\",\"10\":\"Actin-related protein 3\",\"11\":\"Actin-related protein 3\",\"12\":\"Actin-related protein 2\\/3 complex subunit 2\",\"13\":\"Actin-related protein 2\\/3 complex subunit 2\",\"14\":\"Actin-related protein 2\\/3 complex subunit 2\",\"15\":\"AP-1 complex subunit sigma-1\",\"16\":\"AP-1 complex subunit sigma-1\",\"17\":\"AP-1 complex subunit sigma-1\",\"18\":\"AP-1 complex subunit beta-1\",\"19\":\"AP-1 complex subunit beta-1\",\"20\":\"AP-1 complex subunit beta-1\",\"21\":\"AP-1 complex subunit mu-1-I\",\"22\":\"AP-1 complex subunit mu-1-I\",\"23\":\"AP-1 complex subunit mu-1-I\",\"24\":\"AP-1 complex subunit gamma-1\",\"25\":\"AP-1 complex subunit gamma-1\",\"26\":\"AP-1 complex subunit gamma-1\",\"27\":\"Probable proteasome subunit alpha type-7\",\"28\":\"Probable proteasome subunit alpha type-7\",\"29\":\"Probable proteasome subunit alpha type-7\",\"30\":\"Proteasome subunit beta type-4\",\"31\":\"Proteasome subunit beta type-4\",\"32\":\"Proteasome subunit beta type-4\",\"33\":\"Proteasome subunit alpha type-3\",\"34\":\"Proteasome subunit alpha type-3\",\"35\":\"Proteasome subunit alpha type-3\",\"36\":\"Proteasome subunit alpha type-2\",\"37\":\"Proteasome subunit alpha type-2\",\"38\":\"Proteasome subunit alpha type-2\",\"39\":\"Proteasome subunit beta type-6\",\"40\":\"Proteasome subunit beta type-6\",\"41\":\"Proteasome subunit beta type-6\",\"42\":\"Proteasome subunit beta type-2\",\"43\":\"Proteasome subunit beta type-2\",\"44\":\"Proteasome subunit beta type-2\",\"45\":\"Proteasome subunit beta type-3\",\"46\":\"Proteasome subunit beta type-3\",\"47\":\"Proteasome subunit beta type-3\",\"48\":\"Proteasome subunit beta type-5\",\"49\":\"Proteasome subunit beta type-5\",\"50\":\"Proteasome subunit beta type-5\",\"51\":\"Proteasome subunit beta type-7\",\"52\":\"Proteasome subunit beta type-7\",\"53\":\"Proteasome subunit beta type-7\",\"54\":\"Proteasome subunit alpha type-5\",\"55\":\"Proteasome subunit alpha type-5\",\"56\":\"Proteasome subunit alpha type-5\",\"57\":\"Proteasome subunit beta type-1\",\"58\":\"Proteasome subunit beta type-1\",\"59\":\"Proteasome subunit beta type-1\",\"60\":\"Proteasome subunit alpha type-6\",\"61\":\"Proteasome subunit alpha type-6\",\"62\":\"Proteasome subunit alpha type-6\",\"63\":\"Proteasome subunit alpha type-4\",\"64\":\"Proteasome subunit alpha type-4\",\"65\":\"Proteasome subunit alpha type-4\",\"66\":\"Serine\\/threonine-protein kinase VPS15\",\"67\":\"Serine\\/threonine-protein kinase VPS15\",\"68\":\"Serine\\/threonine-protein kinase VPS15\",\"69\":\"Phosphatidylinositol 3-kinase VPS34\",\"70\":\"Phosphatidylinositol 3-kinase VPS34\",\"71\":\"Phosphatidylinositol 3-kinase VPS34\",\"72\":\"Vacuolar protein sorting-associated protein 30\",\"73\":\"Vacuolar protein sorting-associated protein 30\",\"74\":\"Vacuolar protein sorting-associated protein 30\",\"75\":\"Vacuolar protein sorting-associated protein 38\",\"76\":\"Vacuolar protein sorting-associated protein 38\",\"77\":\"Vacuolar protein sorting-associated protein 38\",\"78\":\"Serine\\/threonine-protein kinase VPS15\",\"79\":\"Serine\\/threonine-protein kinase VPS15\",\"80\":\"Serine\\/threonine-protein kinase VPS15\",\"81\":\"Phosphatidylinositol 3-kinase VPS34\",\"82\":\"Phosphatidylinositol 3-kinase VPS34\",\"83\":\"Phosphatidylinositol 3-kinase VPS34\",\"84\":\"Vacuolar protein sorting-associated protein 30\",\"85\":\"Vacuolar protein sorting-associated protein 30\",\"86\":\"Vacuolar protein sorting-associated protein 30\",\"87\":\"Cell division control protein 48\",\"88\":\"Cell division control protein 48\",\"89\":\"Cell division control protein 48\",\"90\":\"UV excision repair protein RAD23\",\"91\":\"UV excision repair protein RAD23\",\"92\":\"UV excision repair protein RAD23\",\"93\":\"E4 ubiquitin-protein ligase UFD2\",\"94\":\"E4 ubiquitin-protein ligase UFD2\",\"95\":\"E4 ubiquitin-protein ligase UFD2\",\"96\":\"Trafficking protein particle complex II-specific subunit 65\",\"97\":\"Trafficking protein particle complex II-specific subunit 65\",\"98\":\"Trafficking protein particle complex II-specific subunit 65\",\"99\":\"Trafficking protein particle complex subunit BET3\",\"100\":\"Trafficking protein particle complex subunit BET3\",\"101\":\"Trafficking protein particle complex subunit BET3\",\"102\":\"Trafficking protein particle complex subunit 20\",\"103\":\"Trafficking protein particle complex subunit 20\",\"104\":\"Trafficking protein particle complex subunit 20\",\"105\":\"Trafficking protein particle complex subunit 31\",\"106\":\"Trafficking protein particle complex subunit 31\",\"107\":\"Trafficking protein particle complex subunit 31\",\"108\":\"Trafficking protein particle complex II-specific subunit 130\",\"109\":\"Trafficking protein particle complex II-specific subunit 130\",\"110\":\"Trafficking protein particle complex II-specific subunit 130\",\"111\":\"Trafficking protein particle complex subunit 23\",\"112\":\"Trafficking protein particle complex subunit 23\",\"113\":\"Trafficking protein particle complex subunit 23\",\"114\":\"Trafficking protein particle complex II-specific subunit 120\",\"115\":\"Trafficking protein particle complex II-specific subunit 120\",\"116\":\"Trafficking protein particle complex II-specific subunit 120\",\"117\":\"Trafficking protein particle complex subunit 33\",\"118\":\"Trafficking protein particle complex subunit 33\",\"119\":\"Trafficking protein particle complex subunit 33\",\"120\":\"Protein translocation protein SEC63\",\"121\":\"Protein translocation protein SEC63\",\"122\":\"Protein translocation protein SEC63\",\"123\":\"Translocation protein SEC62\",\"124\":\"Translocation protein SEC62\",\"125\":\"Translocation protein SEC62\",\"126\":\"Protein transport protein SEC61\",\"127\":\"Protein transport protein SEC61\",\"128\":\"Protein transport protein SEC61\",\"129\":\"Translocation protein SEC66\",\"130\":\"Translocation protein SEC66\",\"131\":\"Translocation protein SEC66\",\"132\":\"Protein transport protein SSS1\",\"133\":\"Protein transport protein SSS1\",\"134\":\"Protein transport protein SSS1\",\"135\":\"Translocation protein SEC72\",\"136\":\"Translocation protein SEC72\",\"137\":\"Translocation protein SEC72\",\"138\":\"Protein transport protein SBH1\",\"139\":\"Protein transport protein SBH1\",\"140\":\"Protein transport protein SBH1\",\"141\":\"Mitochondrial import receptor subunit TOM70\",\"142\":\"Mitochondrial import receptor subunit TOM70\",\"143\":\"Mitochondrial import receptor subunit TOM70\",\"144\":\"Mitochondrial import receptor subunit TOM40\",\"145\":\"Mitochondrial import receptor subunit TOM40\",\"146\":\"Mitochondrial import receptor subunit TOM40\",\"147\":\"Mitochondrial import receptor subunit TOM20\",\"148\":\"Mitochondrial import receptor subunit TOM20\",\"149\":\"Mitochondrial import receptor subunit TOM20\",\"150\":\"Mitochondrial import receptor subunit TOM22\",\"151\":\"Mitochondrial import receptor subunit TOM22\",\"152\":\"Mitochondrial import receptor subunit TOM22\",\"153\":\"V-type proton ATPase subunit B\",\"154\":\"V-type proton ATPase subunit B\",\"155\":\"V-type proton ATPase subunit B\",\"156\":\"V-type proton ATPase catalytic subunit A;Endonuclease PI-SceI\",\"157\":\"V-type proton ATPase catalytic subunit A;Endonuclease PI-SceI\",\"158\":\"V-type proton ATPase catalytic subunit A;Endonuclease PI-SceI\",\"159\":\"V-type proton ATPase subunit E\",\"160\":\"V-type proton ATPase subunit E\",\"161\":\"V-type proton ATPase subunit E\",\"162\":\"V-type proton ATPase subunit C\",\"163\":\"V-type proton ATPase subunit C\",\"164\":\"V-type proton ATPase subunit C\",\"165\":\"V-type proton ATPase subunit D\",\"166\":\"V-type proton ATPase subunit D\",\"167\":\"V-type proton ATPase subunit D\",\"168\":\"V-type proton ATPase subunit F\",\"169\":\"V-type proton ATPase subunit F\",\"170\":\"V-type proton ATPase subunit F\",\"171\":\"V-type proton ATPase subunit H\",\"172\":\"V-type proton ATPase subunit H\",\"173\":\"V-type proton ATPase subunit H\",\"174\":\"V-type proton ATPase subunit G\",\"175\":\"V-type proton ATPase subunit G\",\"176\":\"V-type proton ATPase subunit G\",\"177\":\"V-type proton ATPase subunit d\",\"178\":\"V-type proton ATPase subunit d\",\"179\":\"V-type proton ATPase subunit d\",\"180\":\"V-type proton ATPase subunit a, vacuolar isoform\",\"181\":\"V-type proton ATPase subunit a, vacuolar isoform\",\"182\":\"V-type proton ATPase subunit a, vacuolar isoform\",\"183\":\"V0 assembly protein 1\",\"184\":\"V0 assembly protein 1\",\"185\":\"V0 assembly protein 1\",\"186\":\"DNA replication licensing factor MCM3\",\"187\":\"DNA replication licensing factor MCM3\",\"188\":\"DNA replication licensing factor MCM3\",\"189\":\"DNA replication licensing factor MCM2\",\"190\":\"DNA replication licensing factor MCM2\",\"191\":\"DNA replication licensing factor MCM2\",\"192\":\"Minichromosome maintenance protein 5\",\"193\":\"Minichromosome maintenance protein 5\",\"194\":\"Minichromosome maintenance protein 5\",\"195\":\"DNA replication licensing factor MCM4\",\"196\":\"DNA replication licensing factor MCM4\",\"197\":\"DNA replication licensing factor MCM4\",\"198\":\"DNA replication licensing factor MCM7\",\"199\":\"DNA replication licensing factor MCM7\",\"200\":\"DNA replication licensing factor MCM7\",\"201\":\"DNA replication licensing factor MCM6\",\"202\":\"DNA replication licensing factor MCM6\",\"203\":\"DNA replication licensing factor MCM6\",\"204\":\"ER membrane protein complex subunit 1\",\"205\":\"ER membrane protein complex subunit 1\",\"206\":\"ER membrane protein complex subunit 1\",\"207\":\"ER membrane protein complex subunit 3\",\"208\":\"ER membrane protein complex subunit 3\",\"209\":\"ER membrane protein complex subunit 3\",\"210\":\"ER membrane protein complex subunit 5\",\"211\":\"ER membrane protein complex subunit 5\",\"212\":\"ER membrane protein complex subunit 5\",\"213\":\"ER membrane protein complex subunit 2\",\"214\":\"ER membrane protein complex subunit 2\",\"215\":\"ER membrane protein complex subunit 2\",\"216\":\"ER membrane protein complex subunit 4\",\"217\":\"ER membrane protein complex subunit 4\",\"218\":\"ER membrane protein complex subunit 4\",\"219\":\"Protein transport protein SEC23\",\"220\":\"Protein transport protein SEC23\",\"221\":\"Protein transport protein SEC23\",\"222\":\"Small COPII coat GTPase SAR1\",\"223\":\"Small COPII coat GTPase SAR1\",\"224\":\"Small COPII coat GTPase SAR1\",\"225\":\"Protein transport protein SEC31\",\"226\":\"Protein transport protein SEC31\",\"227\":\"Protein transport protein SEC31\",\"228\":\"Protein transport protein SEC24\",\"229\":\"Protein transport protein SEC24\",\"230\":\"Protein transport protein SEC24\",\"231\":\"Protein transport protein SEC13\",\"232\":\"Protein transport protein SEC13\",\"233\":\"Protein transport protein SEC13\",\"234\":\"Coatomer subunit gamma\",\"235\":\"Coatomer subunit gamma\",\"236\":\"Coatomer subunit gamma\",\"237\":\"Coatomer subunit epsilon\",\"238\":\"Coatomer subunit epsilon\",\"239\":\"Coatomer subunit epsilon\",\"240\":\"Coatomer subunit beta\",\"241\":\"Coatomer subunit beta\",\"242\":\"Coatomer subunit beta\",\"243\":\"Coatomer subunit beta\",\"244\":\"Coatomer subunit beta\",\"245\":\"Coatomer subunit beta\",\"246\":\"Coatomer subunit delta\",\"247\":\"Coatomer subunit delta\",\"248\":\"Coatomer subunit delta\",\"249\":\"Coatomer subunit zeta\",\"250\":\"Coatomer subunit zeta\",\"251\":\"Coatomer subunit zeta\",\"252\":\"Coatomer subunit alpha\",\"253\":\"Coatomer subunit alpha\",\"254\":\"Coatomer subunit alpha\",\"255\":\"54S ribosomal protein L2, mitochondrial\",\"256\":\"54S ribosomal protein L2, mitochondrial\",\"257\":\"54S ribosomal protein L2, mitochondrial\",\"258\":\"54S ribosomal protein L3, mitochondrial\",\"259\":\"54S ribosomal protein L3, mitochondrial\",\"260\":\"54S ribosomal protein L3, mitochondrial\",\"261\":\"54S ribosomal protein L10, mitochondrial\",\"262\":\"54S ribosomal protein L10, mitochondrial\",\"263\":\"54S ribosomal protein L10, mitochondrial\",\"264\":\"54S ribosomal protein L15, mitochondrial\",\"265\":\"54S ribosomal protein L15, mitochondrial\",\"266\":\"54S ribosomal protein L15, mitochondrial\",\"267\":\"54S ribosomal protein L50, mitochondrial\",\"268\":\"54S ribosomal protein L50, mitochondrial\",\"269\":\"54S ribosomal protein L50, mitochondrial\",\"270\":\"54S ribosomal protein L13, mitochondrial\",\"271\":\"54S ribosomal protein L13, mitochondrial\",\"272\":\"54S ribosomal protein L13, mitochondrial\",\"273\":\"54S ribosomal protein L35, mitochondrial\",\"274\":\"54S ribosomal protein L35, mitochondrial\",\"275\":\"54S ribosomal protein L35, mitochondrial\",\"276\":\"37S ribosomal protein MRP1, mitochondrial\",\"277\":\"37S ribosomal protein MRP1, mitochondrial\",\"278\":\"37S ribosomal protein MRP1, mitochondrial\",\"279\":\"37S ribosomal protein MRP13, mitochondrial\",\"280\":\"37S ribosomal protein MRP13, mitochondrial\",\"281\":\"37S ribosomal protein MRP13, mitochondrial\",\"282\":\"37S ribosomal protein S28, mitochondrial\",\"283\":\"37S ribosomal protein S28, mitochondrial\",\"284\":\"37S ribosomal protein S28, mitochondrial\",\"285\":\"37S ribosomal protein MRP4, mitochondrial\",\"286\":\"37S ribosomal protein MRP4, mitochondrial\",\"287\":\"37S ribosomal protein MRP4, mitochondrial\",\"288\":\"Class E vacuolar protein-sorting machinery protein HSE1\",\"289\":\"Class E vacuolar protein-sorting machinery protein HSE1\",\"290\":\"Class E vacuolar protein-sorting machinery protein HSE1\",\"291\":\"Vacuolar protein sorting-associated protein 27\",\"292\":\"Vacuolar protein sorting-associated protein 27\",\"293\":\"Vacuolar protein sorting-associated protein 27\",\"294\":\"Protein SRN2\",\"295\":\"Protein SRN2\",\"296\":\"Vacuolar protein-sorting-associated protein 24\",\"297\":\"Vacuolar protein-sorting-associated protein 24\",\"298\":\"Vacuolar protein-sorting-associated protein 24\",\"299\":\"DOA4-independent degradation protein 4\",\"300\":\"DOA4-independent degradation protein 4\",\"301\":\"DOA4-independent degradation protein 4\",\"302\":\"Vacuolar-sorting protein SNF7\",\"303\":\"Vacuolar-sorting protein SNF7\",\"304\":\"Vacuolar-sorting protein SNF7\",\"305\":\"Protein BCH2\",\"306\":\"Protein BCH2\",\"307\":\"Protein BCH2\",\"308\":\"Chitin biosynthesis protein CHS6\",\"309\":\"Chitin biosynthesis protein CHS6\",\"310\":\"Chitin biosynthesis protein CHS6\",\"311\":\"Protein BCH1\",\"312\":\"Protein BCH1\",\"313\":\"Protein BCH1\",\"314\":\"Chitin biosynthesis protein CHS5\",\"315\":\"Chitin biosynthesis protein CHS5\",\"316\":\"Chitin biosynthesis protein CHS5\",\"317\":\"T-complex protein 1 subunit alpha\",\"318\":\"T-complex protein 1 subunit alpha\",\"319\":\"T-complex protein 1 subunit alpha\",\"320\":\"T-complex protein 1 subunit beta\",\"321\":\"T-complex protein 1 subunit beta\",\"322\":\"T-complex protein 1 subunit beta\",\"323\":\"T-complex protein 1 subunit gamma\",\"324\":\"T-complex protein 1 subunit gamma\",\"325\":\"T-complex protein 1 subunit gamma\",\"326\":\"T-complex protein 1 subunit delta\",\"327\":\"T-complex protein 1 subunit delta\",\"328\":\"T-complex protein 1 subunit delta\",\"329\":\"T-complex protein 1 subunit zeta\",\"330\":\"T-complex protein 1 subunit zeta\",\"331\":\"T-complex protein 1 subunit zeta\",\"332\":\"T-complex protein 1 subunit epsilon\",\"333\":\"T-complex protein 1 subunit epsilon\",\"334\":\"T-complex protein 1 subunit epsilon\",\"335\":\"T-complex protein 1 subunit eta\",\"336\":\"T-complex protein 1 subunit eta\",\"337\":\"T-complex protein 1 subunit eta\",\"338\":\"T-complex protein 1 subunit theta\",\"339\":\"T-complex protein 1 subunit theta\",\"340\":\"T-complex protein 1 subunit theta\",\"341\":\"Nucleoporin NSP1\",\"342\":\"Nucleoporin NSP1\",\"343\":\"Nucleoporin NSP1\",\"344\":\"Nucleoporin NIC96\",\"345\":\"Nucleoporin NIC96\",\"346\":\"Nucleoporin NIC96\",\"347\":\"Nucleoporin NUP170\",\"348\":\"Nucleoporin NUP170\",\"349\":\"Nucleoporin NUP170\",\"350\":\"Nucleoporin NUP157\",\"351\":\"Nucleoporin NUP157\",\"352\":\"Nucleoporin NUP157\",\"353\":\"Nucleoporin NUP192\",\"354\":\"Nucleoporin NUP192\",\"355\":\"Nucleoporin NUP192\",\"356\":\"Nucleoporin NUP57\",\"357\":\"Nucleoporin NUP57\",\"358\":\"Nucleoporin NUP57\",\"359\":\"Nucleoporin NUP145;Nucleoporin NUP145N;Nucleoporin NUP145C\",\"360\":\"Nucleoporin NUP145;Nucleoporin NUP145N;Nucleoporin NUP145C\",\"361\":\"Nucleoporin NUP145;Nucleoporin NUP145N;Nucleoporin NUP145C\",\"362\":\"Nucleoporin NUP188\",\"363\":\"Nucleoporin NUP188\",\"364\":\"Nucleoporin NUP188\",\"365\":\"Nucleoporin NUP49\\/NSP49\",\"366\":\"Nucleoporin NUP49\\/NSP49\",\"367\":\"Nucleoporin NUP49\\/NSP49\",\"368\":\"Nucleoporin NUP100\\/NSP100\",\"369\":\"Nucleoporin NUP100\\/NSP100\",\"370\":\"Nucleoporin NUP100\\/NSP100\",\"371\":\"Nucleoporin NUP116\\/NSP116\",\"372\":\"Nucleoporin NUP116\\/NSP116\",\"373\":\"Nucleoporin NUP116\\/NSP116\",\"374\":\"Nucleoporin NUP53\",\"375\":\"Nucleoporin NUP53\",\"376\":\"Nucleoporin NUP53\",\"377\":\"Nucleoporin ASM4\",\"378\":\"Nucleoporin ASM4\",\"379\":\"Nucleoporin ASM4\",\"380\":\"Nucleoporin NUP120\",\"381\":\"Nucleoporin NUP120\",\"382\":\"Nucleoporin NUP120\",\"383\":\"Nucleoporin NUP133\",\"384\":\"Nucleoporin NUP133\",\"385\":\"Nucleoporin NUP133\",\"386\":\"Nucleoporin NUP85\",\"387\":\"Nucleoporin NUP85\",\"388\":\"Nucleoporin NUP85\",\"389\":\"Nucleoporin NUP84\",\"390\":\"Nucleoporin NUP84\",\"391\":\"Nucleoporin NUP84\",\"392\":\"Nucleoporin SEH1\",\"393\":\"Nucleoporin SEH1\",\"394\":\"Nucleoporin SEH1\",\"395\":\"Protein transport protein SEC13\",\"396\":\"Protein transport protein SEC13\",\"397\":\"Protein transport protein SEC13\"},\"id\":{\"0\":1088,\"1\":1088,\"2\":1088,\"3\":1772,\"4\":1772,\"5\":1772,\"6\":2362,\"7\":2362,\"8\":2362,\"9\":2712,\"10\":2712,\"11\":2712,\"12\":3149,\"13\":3149,\"14\":3149,\"15\":1416,\"16\":1416,\"17\":1416,\"18\":1454,\"19\":1454,\"20\":1454,\"21\":3348,\"22\":3348,\"23\":3348,\"24\":4257,\"25\":4257,\"26\":4257,\"27\":646,\"28\":646,\"29\":646,\"30\":689,\"31\":689,\"32\":689,\"33\":751,\"34\":751,\"35\":751,\"36\":752,\"37\":752,\"38\":752,\"39\":757,\"40\":757,\"41\":757,\"42\":789,\"43\":789,\"44\":789,\"45\":846,\"46\":846,\"47\":846,\"48\":1006,\"49\":1006,\"50\":1006,\"51\":1007,\"52\":1007,\"53\":1007,\"54\":1086,\"55\":1086,\"56\":1086,\"57\":1811,\"58\":1811,\"59\":1811,\"60\":2262,\"61\":2262,\"62\":2262,\"63\":2263,\"64\":2263,\"65\":2263,\"66\":704,\"67\":704,\"68\":704,\"69\":717,\"70\":717,\"71\":717,\"72\":3459,\"73\":3459,\"74\":3459,\"75\":3849,\"76\":3849,\"77\":3849,\"78\":704,\"79\":704,\"80\":704,\"81\":717,\"82\":717,\"83\":717,\"84\":3459,\"85\":3459,\"86\":3459,\"87\":901,\"88\":901,\"89\":901,\"90\":1197,\"91\":1197,\"92\":1197,\"93\":3305,\"94\":3305,\"95\":3305,\"96\":1270,\"97\":1270,\"98\":1270,\"99\":1551,\"100\":1551,\"101\":1551,\"102\":1778,\"103\":1778,\"104\":1778,\"105\":3519,\"106\":3519,\"107\":3519,\"108\":3568,\"109\":3568,\"110\":3568,\"111\":3605,\"112\":3605,\"113\":3605,\"114\":3669,\"115\":3669,\"116\":3669,\"117\":4683,\"118\":4683,\"119\":4683,\"120\":484,\"121\":484,\"122\":484,\"123\":670,\"124\":670,\"125\":670,\"126\":1289,\"127\":1289,\"128\":1289,\"129\":1351,\"130\":1351,\"131\":1351,\"132\":1414,\"133\":1414,\"134\":1414,\"135\":2109,\"136\":2109,\"137\":2109,\"138\":2885,\"139\":2885,\"140\":2885,\"141\":232,\"142\":232,\"143\":232,\"144\":756,\"145\":756,\"146\":756,\"147\":1415,\"148\":1415,\"149\":1415,\"150\":2818,\"151\":2818,\"152\":2818,\"153\":519,\"154\":519,\"155\":519,\"156\":549,\"157\":549,\"158\":549,\"159\":695,\"160\":695,\"161\":695,\"162\":1031,\"163\":1031,\"164\":1031,\"165\":1188,\"166\":1188,\"167\":1188,\"168\":2053,\"169\":2053,\"170\":2053,\"171\":2452,\"172\":2452,\"173\":2452,\"174\":2809,\"175\":2809,\"176\":2809,\"177\":1081,\"178\":1081,\"179\":1081,\"180\":1155,\"181\":1155,\"182\":1155,\"183\":3051,\"184\":3051,\"185\":3051,\"186\":769,\"187\":769,\"188\":769,\"189\":991,\"190\":991,\"191\":991,\"192\":993,\"193\":993,\"194\":993,\"195\":1008,\"196\":1008,\"197\":1008,\"198\":1651,\"199\":1651,\"200\":1651,\"201\":2940,\"202\":2940,\"203\":2940,\"204\":860,\"205\":860,\"206\":860,\"207\":1479,\"208\":1479,\"209\":1479,\"210\":2376,\"211\":2376,\"212\":2376,\"213\":2725,\"214\":2725,\"215\":2725,\"216\":2926,\"217\":2926,\"218\":2926,\"219\":493,\"220\":493,\"221\":493,\"222\":639,\"223\":639,\"224\":639,\"225\":2003,\"226\":2003,\"227\":2003,\"228\":2334,\"229\":2334,\"230\":2334,\"231\":3730,\"232\":3730,\"233\":3730,\"234\":1038,\"235\":1038,\"236\":1038,\"237\":2355,\"238\":2355,\"239\":2355,\"240\":2453,\"241\":2453,\"242\":2453,\"243\":2454,\"244\":2454,\"245\":2454,\"246\":2575,\"247\":2575,\"248\":2575,\"249\":3125,\"250\":3125,\"251\":3125,\"252\":3131,\"253\":3131,\"254\":3131,\"255\":422,\"256\":422,\"257\":422,\"258\":1570,\"259\":1570,\"260\":1570,\"261\":1573,\"262\":1573,\"263\":1573,\"264\":1575,\"265\":1575,\"266\":1575,\"267\":3143,\"268\":3143,\"269\":3143,\"270\":3389,\"271\":3389,\"272\":3389,\"273\":3989,\"274\":3989,\"275\":3989,\"276\":377,\"277\":377,\"278\":377,\"279\":421,\"280\":421,\"281\":421,\"282\":668,\"283\":668,\"284\":668,\"285\":1278,\"286\":1278,\"287\":1278,\"288\":1867,\"289\":1867,\"290\":1867,\"291\":2280,\"292\":2280,\"293\":2280,\"294\":4646,\"295\":4646,\"296\":1512,\"297\":1512,\"298\":1512,\"299\":1522,\"300\":1522,\"301\":1522,\"302\":2118,\"303\":2118,\"304\":2118,\"305\":1533,\"306\":1533,\"307\":1533,\"308\":2415,\"309\":2415,\"310\":2415,\"311\":3792,\"312\":3792,\"313\":3792,\"314\":4307,\"315\":4307,\"316\":4307,\"317\":416,\"318\":416,\"319\":416,\"320\":2038,\"321\":2038,\"322\":2038,\"323\":2039,\"324\":2039,\"325\":2039,\"326\":2040,\"327\":2040,\"328\":2040,\"329\":2041,\"330\":2041,\"331\":2041,\"332\":2304,\"333\":2304,\"334\":2304,\"335\":2507,\"336\":2507,\"337\":2507,\"338\":2687,\"339\":2687,\"340\":2687,\"341\":485,\"342\":485,\"343\":485,\"344\":1363,\"345\":1363,\"346\":1363,\"347\":1682,\"348\":1682,\"349\":1682,\"350\":2206,\"351\":2206,\"352\":2206,\"353\":2676,\"354\":2676,\"355\":2676,\"356\":2810,\"357\":2810,\"358\":2810,\"359\":2824,\"360\":2824,\"361\":2824,\"362\":2882,\"363\":2882,\"364\":2882,\"365\":3387,\"366\":3387,\"367\":3387,\"368\":3408,\"369\":3408,\"370\":3408,\"371\":3409,\"372\":3409,\"373\":3409,\"374\":3607,\"375\":3607,\"376\":3607,\"377\":3800,\"378\":3800,\"379\":3800,\"380\":1443,\"381\":1443,\"382\":1443,\"383\":1559,\"384\":1559,\"385\":1559,\"386\":2594,\"387\":2594,\"388\":2594,\"389\":2887,\"390\":2887,\"391\":2887,\"392\":2901,\"393\":2901,\"394\":2901,\"395\":3730,\"396\":3730,\"397\":3730},\"Protein IDs\":{\"0\":\"P32381\",\"1\":\"P32381\",\"2\":\"P32381\",\"3\":\"P38328\",\"4\":\"P38328\",\"5\":\"P38328\",\"6\":\"P40518\",\"7\":\"P40518\",\"8\":\"P40518\",\"9\":\"P47117\",\"10\":\"P47117\",\"11\":\"P47117\",\"12\":\"P53731\",\"13\":\"P53731\",\"14\":\"P53731\",\"15\":\"P35181\",\"16\":\"P35181\",\"17\":\"P35181\",\"18\":\"P36000\",\"19\":\"P36000\",\"20\":\"P36000\",\"21\":\"Q00776\",\"22\":\"Q00776\",\"23\":\"Q00776\",\"24\":\"Q12028\",\"25\":\"Q12028\",\"26\":\"Q12028\",\"27\":\"P21242\",\"28\":\"P21242\",\"29\":\"P21242\",\"30\":\"P22141\",\"31\":\"P22141\",\"32\":\"P22141\",\"33\":\"P23638\",\"34\":\"P23638\",\"35\":\"P23638\",\"36\":\"P23639\",\"37\":\"P23639\",\"38\":\"P23639\",\"39\":\"P23724\",\"40\":\"P23724\",\"41\":\"P23724\",\"42\":\"P25043\",\"43\":\"P25043\",\"44\":\"P25043\",\"45\":\"P25451\",\"46\":\"P25451\",\"47\":\"P25451\",\"48\":\"P30656\",\"49\":\"P30656\",\"50\":\"P30656\",\"51\":\"P30657\",\"52\":\"P30657\",\"53\":\"P30657\",\"54\":\"P32379\",\"55\":\"P32379\",\"56\":\"P32379\",\"57\":\"P38624\",\"58\":\"P38624\",\"59\":\"P38624\",\"60\":\"P40302\",\"61\":\"P40302\",\"62\":\"P40302\",\"63\":\"P40303\",\"64\":\"P40303\",\"65\":\"P40303\",\"66\":\"P22219\",\"67\":\"P22219\",\"68\":\"P22219\",\"69\":\"P22543\",\"70\":\"P22543\",\"71\":\"P22543\",\"72\":\"Q02948\",\"73\":\"Q02948\",\"74\":\"Q02948\",\"75\":\"Q05919\",\"76\":\"Q05919\",\"77\":\"Q05919\",\"78\":\"P22219\",\"79\":\"P22219\",\"80\":\"P22219\",\"81\":\"P22543\",\"82\":\"P22543\",\"83\":\"P22543\",\"84\":\"Q02948\",\"85\":\"Q02948\",\"86\":\"Q02948\",\"87\":\"P25694\",\"88\":\"P25694\",\"89\":\"P25694\",\"90\":\"P32628\",\"91\":\"P32628\",\"92\":\"P32628\",\"93\":\"P54860\",\"94\":\"P54860\",\"95\":\"P54860\",\"96\":\"P32893\",\"97\":\"P32893\",\"98\":\"P32893\",\"99\":\"P36149\",\"100\":\"P36149\",\"101\":\"P36149\",\"102\":\"P38334\",\"103\":\"P38334\",\"104\":\"P38334\",\"105\":\"Q03337\",\"106\":\"Q03337\",\"107\":\"Q03337\",\"108\":\"Q03660\",\"109\":\"Q03660\",\"110\":\"Q03660\",\"111\":\"Q03784\",\"112\":\"Q03784\",\"113\":\"Q03784\",\"114\":\"Q04183\",\"115\":\"Q04183\",\"116\":\"Q04183\",\"117\":\"Q99394\",\"118\":\"Q99394\",\"119\":\"Q99394\",\"120\":\"P14906\",\"121\":\"P14906\",\"122\":\"P14906\",\"123\":\"P21825\",\"124\":\"P21825\",\"125\":\"P21825\",\"126\":\"P32915\",\"127\":\"P32915\",\"128\":\"P32915\",\"129\":\"P33754\",\"130\":\"P33754\",\"131\":\"P33754\",\"132\":\"P35179\",\"133\":\"P35179\",\"134\":\"P35179\",\"135\":\"P39742\",\"136\":\"P39742\",\"137\":\"P39742\",\"138\":\"P52870\",\"139\":\"P52870\",\"140\":\"P52870\",\"141\":\"P07213\",\"142\":\"P07213\",\"143\":\"P07213\",\"144\":\"P23644\",\"145\":\"P23644\",\"146\":\"P23644\",\"147\":\"P35180\",\"148\":\"P35180\",\"149\":\"P35180\",\"150\":\"P49334\",\"151\":\"P49334\",\"152\":\"P49334\",\"153\":\"P16140\",\"154\":\"P16140\",\"155\":\"P16140\",\"156\":\"P17255\",\"157\":\"P17255\",\"158\":\"P17255\",\"159\":\"P22203\",\"160\":\"P22203\",\"161\":\"P22203\",\"162\":\"P31412\",\"163\":\"P31412\",\"164\":\"P31412\",\"165\":\"P32610\",\"166\":\"P32610\",\"167\":\"P32610\",\"168\":\"P39111\",\"169\":\"P39111\",\"170\":\"P39111\",\"171\":\"P41807\",\"172\":\"P41807\",\"173\":\"P41807\",\"174\":\"P48836\",\"175\":\"P48836\",\"176\":\"P48836\",\"177\":\"P32366\",\"178\":\"P32366\",\"179\":\"P32366\",\"180\":\"P32563\",\"181\":\"P32563\",\"182\":\"P32563\",\"183\":\"P53262\",\"184\":\"P53262\",\"185\":\"P53262\",\"186\":\"P24279\",\"187\":\"P24279\",\"188\":\"P24279\",\"189\":\"P29469\",\"190\":\"P29469\",\"191\":\"P29469\",\"192\":\"P29496\",\"193\":\"P29496\",\"194\":\"P29496\",\"195\":\"P30665\",\"196\":\"P30665\",\"197\":\"P30665\",\"198\":\"P38132\",\"199\":\"P38132\",\"200\":\"P38132\",\"201\":\"P53091\",\"202\":\"P53091\",\"203\":\"P53091\",\"204\":\"P25574\",\"205\":\"P25574\",\"206\":\"P25574\",\"207\":\"P36039\",\"208\":\"P36039\",\"209\":\"P36039\",\"210\":\"P40540\",\"211\":\"P40540\",\"212\":\"P40540\",\"213\":\"P47133\",\"214\":\"P47133\",\"215\":\"P47133\",\"216\":\"P53073\",\"217\":\"P53073\",\"218\":\"P53073\",\"219\":\"P15303\",\"220\":\"P15303\",\"221\":\"P15303\",\"222\":\"P20606\",\"223\":\"P20606\",\"224\":\"P20606\",\"225\":\"P38968\",\"226\":\"P38968\",\"227\":\"P38968\",\"228\":\"P40482\",\"229\":\"P40482\",\"230\":\"P40482\",\"231\":\"Q04491\",\"232\":\"Q04491\",\"233\":\"Q04491\",\"234\":\"P32074\",\"235\":\"P32074\",\"236\":\"P32074\",\"237\":\"P40509\",\"238\":\"P40509\",\"239\":\"P40509\",\"240\":\"P41810\",\"241\":\"P41810\",\"242\":\"P41810\",\"243\":\"P41811\",\"244\":\"P41811\",\"245\":\"P41811\",\"246\":\"P43621\",\"247\":\"P43621\",\"248\":\"P43621\",\"249\":\"P53600\",\"250\":\"P53600\",\"251\":\"P53600\",\"252\":\"P53622\",\"253\":\"P53622\",\"254\":\"P53622\",\"255\":\"P12687\",\"256\":\"P12687\",\"257\":\"P12687\",\"258\":\"P36516\",\"259\":\"P36516\",\"260\":\"P36516\",\"261\":\"P36520\",\"262\":\"P36520\",\"263\":\"P36520\",\"264\":\"P36523\",\"265\":\"P36523\",\"266\":\"P36523\",\"267\":\"P53724\",\"268\":\"P53724\",\"269\":\"P53724\",\"270\":\"Q02204\",\"271\":\"Q02204\",\"272\":\"Q02204\",\"273\":\"Q06678\",\"274\":\"Q06678\",\"275\":\"Q06678\",\"276\":\"P10662\",\"277\":\"P10662\",\"278\":\"P10662\",\"279\":\"P12686\",\"280\":\"P12686\",\"281\":\"P12686\",\"282\":\"P21771\",\"283\":\"P21771\",\"284\":\"P21771\",\"285\":\"P32902\",\"286\":\"P32902\",\"287\":\"P32902\",\"288\":\"P38753\",\"289\":\"P38753\",\"290\":\"P38753\",\"291\":\"P40343\",\"292\":\"P40343\",\"293\":\"P40343\",\"294\":\"Q99176\",\"295\":\"Q99176\",\"296\":\"P36095\",\"297\":\"P36095\",\"298\":\"P36095\",\"299\":\"P36108\",\"300\":\"P36108\",\"301\":\"P36108\",\"302\":\"P39929\",\"303\":\"P39929\",\"304\":\"P39929\",\"305\":\"P36122\",\"306\":\"P36122\",\"307\":\"P36122\",\"308\":\"P40955\",\"309\":\"P40955\",\"310\":\"P40955\",\"311\":\"Q05029\",\"312\":\"Q05029\",\"313\":\"Q05029\",\"314\":\"Q12114\",\"315\":\"Q12114\",\"316\":\"Q12114\",\"317\":\"P12612\",\"318\":\"P12612\",\"319\":\"P12612\",\"320\":\"P39076\",\"321\":\"P39076\",\"322\":\"P39076\",\"323\":\"P39077\",\"324\":\"P39077\",\"325\":\"P39077\",\"326\":\"P39078\",\"327\":\"P39078\",\"328\":\"P39078\",\"329\":\"P39079\",\"330\":\"P39079\",\"331\":\"P39079\",\"332\":\"P40413\",\"333\":\"P40413\",\"334\":\"P40413\",\"335\":\"P42943\",\"336\":\"P42943\",\"337\":\"P42943\",\"338\":\"P47079\",\"339\":\"P47079\",\"340\":\"P47079\",\"341\":\"P14907\",\"342\":\"P14907\",\"343\":\"P14907\",\"344\":\"P34077\",\"345\":\"P34077\",\"346\":\"P34077\",\"347\":\"P38181\",\"348\":\"P38181\",\"349\":\"P38181\",\"350\":\"P40064\",\"351\":\"P40064\",\"352\":\"P40064\",\"353\":\"P47054\",\"354\":\"P47054\",\"355\":\"P47054\",\"356\":\"P48837\",\"357\":\"P48837\",\"358\":\"P48837\",\"359\":\"P49687\",\"360\":\"P49687\",\"361\":\"P49687\",\"362\":\"P52593\",\"363\":\"P52593\",\"364\":\"P52593\",\"365\":\"Q02199\",\"366\":\"Q02199\",\"367\":\"Q02199\",\"368\":\"Q02629\",\"369\":\"Q02629\",\"370\":\"Q02629\",\"371\":\"Q02630\",\"372\":\"Q02630\",\"373\":\"Q02630\",\"374\":\"Q03790\",\"375\":\"Q03790\",\"376\":\"Q03790\",\"377\":\"Q05166\",\"378\":\"Q05166\",\"379\":\"Q05166\",\"380\":\"P35729\",\"381\":\"P35729\",\"382\":\"P35729\",\"383\":\"P36161\",\"384\":\"P36161\",\"385\":\"P36161\",\"386\":\"P46673\",\"387\":\"P46673\",\"388\":\"P46673\",\"389\":\"P52891\",\"390\":\"P52891\",\"391\":\"P52891\",\"392\":\"P53011\",\"393\":\"P53011\",\"394\":\"P53011\",\"395\":\"Q04491\",\"396\":\"Q04491\",\"397\":\"Q04491\"},\"Gene names\":{\"0\":\"ARP2\",\"1\":\"ARP2\",\"2\":\"ARP2\",\"3\":\"ARC40\",\"4\":\"ARC40\",\"5\":\"ARC40\",\"6\":\"ARC15\",\"7\":\"ARC15\",\"8\":\"ARC15\",\"9\":\"ARP3\",\"10\":\"ARP3\",\"11\":\"ARP3\",\"12\":\"ARC35\",\"13\":\"ARC35\",\"14\":\"ARC35\",\"15\":\"APS1\",\"16\":\"APS1\",\"17\":\"APS1\",\"18\":\"APL2\",\"19\":\"APL2\",\"20\":\"APL2\",\"21\":\"APM1\",\"22\":\"APM1\",\"23\":\"APM1\",\"24\":\"APL4\",\"25\":\"APL4\",\"26\":\"APL4\",\"27\":\"PRE10\",\"28\":\"PRE10\",\"29\":\"PRE10\",\"30\":\"PRE1\",\"31\":\"PRE1\",\"32\":\"PRE1\",\"33\":\"PRE9\",\"34\":\"PRE9\",\"35\":\"PRE9\",\"36\":\"PRE8\",\"37\":\"PRE8\",\"38\":\"PRE8\",\"39\":\"PRE7\",\"40\":\"PRE7\",\"41\":\"PRE7\",\"42\":\"PUP1\",\"43\":\"PUP1\",\"44\":\"PUP1\",\"45\":\"PUP3\",\"46\":\"PUP3\",\"47\":\"PUP3\",\"48\":\"PRE2\",\"49\":\"PRE2\",\"50\":\"PRE2\",\"51\":\"PRE4\",\"52\":\"PRE4\",\"53\":\"PRE4\",\"54\":\"PUP2\",\"55\":\"PUP2\",\"56\":\"PUP2\",\"57\":\"PRE3\",\"58\":\"PRE3\",\"59\":\"PRE3\",\"60\":\"PRE5\",\"61\":\"PRE5\",\"62\":\"PRE5\",\"63\":\"PRE6\",\"64\":\"PRE6\",\"65\":\"PRE6\",\"66\":\"VPS15\",\"67\":\"VPS15\",\"68\":\"VPS15\",\"69\":\"VPS34\",\"70\":\"VPS34\",\"71\":\"VPS34\",\"72\":\"VPS30\",\"73\":\"VPS30\",\"74\":\"VPS30\",\"75\":\"VPS38\",\"76\":\"VPS38\",\"77\":\"VPS38\",\"78\":\"VPS15\",\"79\":\"VPS15\",\"80\":\"VPS15\",\"81\":\"VPS34\",\"82\":\"VPS34\",\"83\":\"VPS34\",\"84\":\"VPS30\",\"85\":\"VPS30\",\"86\":\"VPS30\",\"87\":\"CDC48\",\"88\":\"CDC48\",\"89\":\"CDC48\",\"90\":\"RAD23\",\"91\":\"RAD23\",\"92\":\"RAD23\",\"93\":\"UFD2\",\"94\":\"UFD2\",\"95\":\"UFD2\",\"96\":\"TRS65\",\"97\":\"TRS65\",\"98\":\"TRS65\",\"99\":\"BET3\",\"100\":\"BET3\",\"101\":\"BET3\",\"102\":\"TRS20\",\"103\":\"TRS20\",\"104\":\"TRS20\",\"105\":\"TRS31\",\"106\":\"TRS31\",\"107\":\"TRS31\",\"108\":\"TRS130\",\"109\":\"TRS130\",\"110\":\"TRS130\",\"111\":\"TRS23\",\"112\":\"TRS23\",\"113\":\"TRS23\",\"114\":\"TRS120\",\"115\":\"TRS120\",\"116\":\"TRS120\",\"117\":\"TRS33\",\"118\":\"TRS33\",\"119\":\"TRS33\",\"120\":\"SEC63\",\"121\":\"SEC63\",\"122\":\"SEC63\",\"123\":\"SEC62\",\"124\":\"SEC62\",\"125\":\"SEC62\",\"126\":\"SEC61\",\"127\":\"SEC61\",\"128\":\"SEC61\",\"129\":\"SEC66\",\"130\":\"SEC66\",\"131\":\"SEC66\",\"132\":\"SSS1\",\"133\":\"SSS1\",\"134\":\"SSS1\",\"135\":\"SEC72\",\"136\":\"SEC72\",\"137\":\"SEC72\",\"138\":\"SBH1\",\"139\":\"SBH1\",\"140\":\"SBH1\",\"141\":\"TOM70\",\"142\":\"TOM70\",\"143\":\"TOM70\",\"144\":\"TOM40\",\"145\":\"TOM40\",\"146\":\"TOM40\",\"147\":\"TOM20\",\"148\":\"TOM20\",\"149\":\"TOM20\",\"150\":\"TOM22\",\"151\":\"TOM22\",\"152\":\"TOM22\",\"153\":\"VMA2\",\"154\":\"VMA2\",\"155\":\"VMA2\",\"156\":\"VMA1\",\"157\":\"VMA1\",\"158\":\"VMA1\",\"159\":\"VMA4\",\"160\":\"VMA4\",\"161\":\"VMA4\",\"162\":\"VMA5\",\"163\":\"VMA5\",\"164\":\"VMA5\",\"165\":\"VMA8\",\"166\":\"VMA8\",\"167\":\"VMA8\",\"168\":\"VMA7\",\"169\":\"VMA7\",\"170\":\"VMA7\",\"171\":\"VMA13\",\"172\":\"VMA13\",\"173\":\"VMA13\",\"174\":\"VMA10\",\"175\":\"VMA10\",\"176\":\"VMA10\",\"177\":\"VMA6\",\"178\":\"VMA6\",\"179\":\"VMA6\",\"180\":\"VPH1\",\"181\":\"VPH1\",\"182\":\"VPH1\",\"183\":\"VOA1\",\"184\":\"VOA1\",\"185\":\"VOA1\",\"186\":\"MCM3\",\"187\":\"MCM3\",\"188\":\"MCM3\",\"189\":\"MCM2\",\"190\":\"MCM2\",\"191\":\"MCM2\",\"192\":\"MCM5\",\"193\":\"MCM5\",\"194\":\"MCM5\",\"195\":\"MCM4\",\"196\":\"MCM4\",\"197\":\"MCM4\",\"198\":\"MCM7\",\"199\":\"MCM7\",\"200\":\"MCM7\",\"201\":\"MCM6\",\"202\":\"MCM6\",\"203\":\"MCM6\",\"204\":\"EMC1\",\"205\":\"EMC1\",\"206\":\"EMC1\",\"207\":\"EMC3\",\"208\":\"EMC3\",\"209\":\"EMC3\",\"210\":\"EMC5\",\"211\":\"EMC5\",\"212\":\"EMC5\",\"213\":\"EMC2\",\"214\":\"EMC2\",\"215\":\"EMC2\",\"216\":\"EMC4\",\"217\":\"EMC4\",\"218\":\"EMC4\",\"219\":\"SEC23\",\"220\":\"SEC23\",\"221\":\"SEC23\",\"222\":\"SAR1\",\"223\":\"SAR1\",\"224\":\"SAR1\",\"225\":\"SEC31\",\"226\":\"SEC31\",\"227\":\"SEC31\",\"228\":\"SEC24\",\"229\":\"SEC24\",\"230\":\"SEC24\",\"231\":\"SEC13\",\"232\":\"SEC13\",\"233\":\"SEC13\",\"234\":\"SEC21\",\"235\":\"SEC21\",\"236\":\"SEC21\",\"237\":\"SEC28\",\"238\":\"SEC28\",\"239\":\"SEC28\",\"240\":\"SEC26\",\"241\":\"SEC26\",\"242\":\"SEC26\",\"243\":\"SEC27\",\"244\":\"SEC27\",\"245\":\"SEC27\",\"246\":\"RET2\",\"247\":\"RET2\",\"248\":\"RET2\",\"249\":\"RET3\",\"250\":\"RET3\",\"251\":\"RET3\",\"252\":\"COP1\",\"253\":\"COP1\",\"254\":\"COP1\",\"255\":\"MRP7\",\"256\":\"MRP7\",\"257\":\"MRP7\",\"258\":\"MRPL3\",\"259\":\"MRPL3\",\"260\":\"MRPL3\",\"261\":\"MRPL10\",\"262\":\"MRPL10\",\"263\":\"MRPL10\",\"264\":\"MRPL15\",\"265\":\"MRPL15\",\"266\":\"MRPL15\",\"267\":\"MRPL50\",\"268\":\"MRPL50\",\"269\":\"MRPL50\",\"270\":\"MRPL13\",\"271\":\"MRPL13\",\"272\":\"MRPL13\",\"273\":\"MRPL35\",\"274\":\"MRPL35\",\"275\":\"MRPL35\",\"276\":\"MRP1\",\"277\":\"MRP1\",\"278\":\"MRP1\",\"279\":\"MRP13\",\"280\":\"MRP13\",\"281\":\"MRP13\",\"282\":\"MRPS28\",\"283\":\"MRPS28\",\"284\":\"MRPS28\",\"285\":\"MRP4\",\"286\":\"MRP4\",\"287\":\"MRP4\",\"288\":\"HSE1\",\"289\":\"HSE1\",\"290\":\"HSE1\",\"291\":\"VPS27\",\"292\":\"VPS27\",\"293\":\"VPS27\",\"294\":\"SRN2\",\"295\":\"SRN2\",\"296\":\"VPS24\",\"297\":\"VPS24\",\"298\":\"VPS24\",\"299\":\"DID4\",\"300\":\"DID4\",\"301\":\"DID4\",\"302\":\"SNF7\",\"303\":\"SNF7\",\"304\":\"SNF7\",\"305\":\"BCH2\",\"306\":\"BCH2\",\"307\":\"BCH2\",\"308\":\"CHS6\",\"309\":\"CHS6\",\"310\":\"CHS6\",\"311\":\"BCH1\",\"312\":\"BCH1\",\"313\":\"BCH1\",\"314\":\"CHS5\",\"315\":\"CHS5\",\"316\":\"CHS5\",\"317\":\"TCP1\",\"318\":\"TCP1\",\"319\":\"TCP1\",\"320\":\"CCT2\",\"321\":\"CCT2\",\"322\":\"CCT2\",\"323\":\"CCT3\",\"324\":\"CCT3\",\"325\":\"CCT3\",\"326\":\"CCT4\",\"327\":\"CCT4\",\"328\":\"CCT4\",\"329\":\"CCT6\",\"330\":\"CCT6\",\"331\":\"CCT6\",\"332\":\"CCT5\",\"333\":\"CCT5\",\"334\":\"CCT5\",\"335\":\"CCT7\",\"336\":\"CCT7\",\"337\":\"CCT7\",\"338\":\"CCT8\",\"339\":\"CCT8\",\"340\":\"CCT8\",\"341\":\"NSP1\",\"342\":\"NSP1\",\"343\":\"NSP1\",\"344\":\"NIC96\",\"345\":\"NIC96\",\"346\":\"NIC96\",\"347\":\"NUP170\",\"348\":\"NUP170\",\"349\":\"NUP170\",\"350\":\"NUP157\",\"351\":\"NUP157\",\"352\":\"NUP157\",\"353\":\"NUP192\",\"354\":\"NUP192\",\"355\":\"NUP192\",\"356\":\"NUP57\",\"357\":\"NUP57\",\"358\":\"NUP57\",\"359\":\"NUP145\",\"360\":\"NUP145\",\"361\":\"NUP145\",\"362\":\"NUP188\",\"363\":\"NUP188\",\"364\":\"NUP188\",\"365\":\"NUP49\",\"366\":\"NUP49\",\"367\":\"NUP49\",\"368\":\"NUP100\",\"369\":\"NUP100\",\"370\":\"NUP100\",\"371\":\"NUP116\",\"372\":\"NUP116\",\"373\":\"NUP116\",\"374\":\"NUP53\",\"375\":\"NUP53\",\"376\":\"NUP53\",\"377\":\"ASM4\",\"378\":\"ASM4\",\"379\":\"ASM4\",\"380\":\"NUP120\",\"381\":\"NUP120\",\"382\":\"NUP120\",\"383\":\"NUP133\",\"384\":\"NUP133\",\"385\":\"NUP133\",\"386\":\"NUP85\",\"387\":\"NUP85\",\"388\":\"NUP85\",\"389\":\"NUP84\",\"390\":\"NUP84\",\"391\":\"NUP84\",\"392\":\"SEH1\",\"393\":\"SEH1\",\"394\":\"SEH1\",\"395\":\"SEC13\",\"396\":\"SEC13\",\"397\":\"SEC13\"},\"Compartment\":{\"0\":\"undefined\",\"1\":\"undefined\",\"2\":\"undefined\",\"3\":\"undefined\",\"4\":\"undefined\",\"5\":\"undefined\",\"6\":\"undefined\",\"7\":\"undefined\",\"8\":\"undefined\",\"9\":\"undefined\",\"10\":\"undefined\",\"11\":\"undefined\",\"12\":\"undefined\",\"13\":\"undefined\",\"14\":\"undefined\",\"15\":\"undefined\",\"16\":\"undefined\",\"17\":\"undefined\",\"18\":\"undefined\",\"19\":\"undefined\",\"20\":\"undefined\",\"21\":\"Golgi\",\"22\":\"Golgi\",\"23\":\"Golgi\",\"24\":\"undefined\",\"25\":\"undefined\",\"26\":\"undefined\",\"27\":\"proteasome\",\"28\":\"proteasome\",\"29\":\"proteasome\",\"30\":\"proteasome\",\"31\":\"proteasome\",\"32\":\"proteasome\",\"33\":\"proteasome\",\"34\":\"proteasome\",\"35\":\"proteasome\",\"36\":\"proteasome\",\"37\":\"proteasome\",\"38\":\"proteasome\",\"39\":\"proteasome\",\"40\":\"proteasome\",\"41\":\"proteasome\",\"42\":\"proteasome\",\"43\":\"proteasome\",\"44\":\"proteasome\",\"45\":\"proteasome\",\"46\":\"proteasome\",\"47\":\"proteasome\",\"48\":\"undefined\",\"49\":\"undefined\",\"50\":\"undefined\",\"51\":\"proteasome\",\"52\":\"proteasome\",\"53\":\"proteasome\",\"54\":\"proteasome\",\"55\":\"proteasome\",\"56\":\"proteasome\",\"57\":\"proteasome\",\"58\":\"proteasome\",\"59\":\"proteasome\",\"60\":\"proteasome\",\"61\":\"proteasome\",\"62\":\"proteasome\",\"63\":\"proteasome\",\"64\":\"proteasome\",\"65\":\"proteasome\",\"66\":\"vacuole\",\"67\":\"vacuole\",\"68\":\"vacuole\",\"69\":\"vacuole\",\"70\":\"vacuole\",\"71\":\"vacuole\",\"72\":\"vacuole\",\"73\":\"vacuole\",\"74\":\"vacuole\",\"75\":\"vacuole\",\"76\":\"vacuole\",\"77\":\"vacuole\",\"78\":\"vacuole\",\"79\":\"vacuole\",\"80\":\"vacuole\",\"81\":\"vacuole\",\"82\":\"vacuole\",\"83\":\"vacuole\",\"84\":\"vacuole\",\"85\":\"vacuole\",\"86\":\"vacuole\",\"87\":\"undefined\",\"88\":\"undefined\",\"89\":\"undefined\",\"90\":\"undefined\",\"91\":\"undefined\",\"92\":\"undefined\",\"93\":\"undefined\",\"94\":\"undefined\",\"95\":\"undefined\",\"96\":\"Golgi\",\"97\":\"Golgi\",\"98\":\"Golgi\",\"99\":\"undefined\",\"100\":\"undefined\",\"101\":\"undefined\",\"102\":\"undefined\",\"103\":\"undefined\",\"104\":\"undefined\",\"105\":\"undefined\",\"106\":\"undefined\",\"107\":\"undefined\",\"108\":\"Golgi\",\"109\":\"Golgi\",\"110\":\"Golgi\",\"111\":\"undefined\",\"112\":\"undefined\",\"113\":\"undefined\",\"114\":\"undefined\",\"115\":\"undefined\",\"116\":\"undefined\",\"117\":\"undefined\",\"118\":\"undefined\",\"119\":\"undefined\",\"120\":\"ER\",\"121\":\"ER\",\"122\":\"ER\",\"123\":\"ER\",\"124\":\"ER\",\"125\":\"ER\",\"126\":\"ER\",\"127\":\"ER\",\"128\":\"ER\",\"129\":\"ER\",\"130\":\"ER\",\"131\":\"ER\",\"132\":\"ER\",\"133\":\"ER\",\"134\":\"ER\",\"135\":\"ER\",\"136\":\"ER\",\"137\":\"ER\",\"138\":\"ER\",\"139\":\"ER\",\"140\":\"ER\",\"141\":\"mitochondria\",\"142\":\"mitochondria\",\"143\":\"mitochondria\",\"144\":\"mitochondria\",\"145\":\"mitochondria\",\"146\":\"mitochondria\",\"147\":\"mitochondria\",\"148\":\"mitochondria\",\"149\":\"mitochondria\",\"150\":\"mitochondria\",\"151\":\"mitochondria\",\"152\":\"mitochondria\",\"153\":\"vacuole\",\"154\":\"vacuole\",\"155\":\"vacuole\",\"156\":\"vacuole\",\"157\":\"vacuole\",\"158\":\"vacuole\",\"159\":\"vacuole\",\"160\":\"vacuole\",\"161\":\"vacuole\",\"162\":\"vacuole\",\"163\":\"vacuole\",\"164\":\"vacuole\",\"165\":\"vacuole\",\"166\":\"vacuole\",\"167\":\"vacuole\",\"168\":\"vacuole\",\"169\":\"vacuole\",\"170\":\"vacuole\",\"171\":\"vacuole\",\"172\":\"vacuole\",\"173\":\"vacuole\",\"174\":\"vacuole\",\"175\":\"vacuole\",\"176\":\"vacuole\",\"177\":\"vacuole\",\"178\":\"vacuole\",\"179\":\"vacuole\",\"180\":\"vacuole\",\"181\":\"vacuole\",\"182\":\"vacuole\",\"183\":\"undefined\",\"184\":\"undefined\",\"185\":\"undefined\",\"186\":\"nucleus\",\"187\":\"nucleus\",\"188\":\"nucleus\",\"189\":\"nucleus\",\"190\":\"nucleus\",\"191\":\"nucleus\",\"192\":\"nucleus\",\"193\":\"nucleus\",\"194\":\"nucleus\",\"195\":\"nucleus\",\"196\":\"nucleus\",\"197\":\"nucleus\",\"198\":\"nucleus\",\"199\":\"nucleus\",\"200\":\"nucleus\",\"201\":\"nucleus\",\"202\":\"nucleus\",\"203\":\"nucleus\",\"204\":\"ER\",\"205\":\"ER\",\"206\":\"ER\",\"207\":\"ER\",\"208\":\"ER\",\"209\":\"ER\",\"210\":\"ER\",\"211\":\"ER\",\"212\":\"ER\",\"213\":\"ER\",\"214\":\"ER\",\"215\":\"ER\",\"216\":\"ER\",\"217\":\"ER\",\"218\":\"ER\",\"219\":\"undefined\",\"220\":\"undefined\",\"221\":\"undefined\",\"222\":\"undefined\",\"223\":\"undefined\",\"224\":\"undefined\",\"225\":\"undefined\",\"226\":\"undefined\",\"227\":\"undefined\",\"228\":\"undefined\",\"229\":\"undefined\",\"230\":\"undefined\",\"231\":\"undefined\",\"232\":\"undefined\",\"233\":\"undefined\",\"234\":\"undefined\",\"235\":\"undefined\",\"236\":\"undefined\",\"237\":\"undefined\",\"238\":\"undefined\",\"239\":\"undefined\",\"240\":\"undefined\",\"241\":\"undefined\",\"242\":\"undefined\",\"243\":\"undefined\",\"244\":\"undefined\",\"245\":\"undefined\",\"246\":\"undefined\",\"247\":\"undefined\",\"248\":\"undefined\",\"249\":\"undefined\",\"250\":\"undefined\",\"251\":\"undefined\",\"252\":\"undefined\",\"253\":\"undefined\",\"254\":\"undefined\",\"255\":\"mitochondria\",\"256\":\"mitochondria\",\"257\":\"mitochondria\",\"258\":\"mitochondria\",\"259\":\"mitochondria\",\"260\":\"mitochondria\",\"261\":\"mitochondria\",\"262\":\"mitochondria\",\"263\":\"mitochondria\",\"264\":\"mitochondria\",\"265\":\"mitochondria\",\"266\":\"mitochondria\",\"267\":\"mitochondria\",\"268\":\"mitochondria\",\"269\":\"mitochondria\",\"270\":\"mitochondria\",\"271\":\"mitochondria\",\"272\":\"mitochondria\",\"273\":\"mitochondria\",\"274\":\"mitochondria\",\"275\":\"mitochondria\",\"276\":\"mitochondria\",\"277\":\"mitochondria\",\"278\":\"mitochondria\",\"279\":\"mitochondria\",\"280\":\"mitochondria\",\"281\":\"mitochondria\",\"282\":\"mitochondria\",\"283\":\"mitochondria\",\"284\":\"mitochondria\",\"285\":\"mitochondria\",\"286\":\"mitochondria\",\"287\":\"mitochondria\",\"288\":\"vacuole\",\"289\":\"vacuole\",\"290\":\"vacuole\",\"291\":\"vacuole\",\"292\":\"vacuole\",\"293\":\"vacuole\",\"294\":\"undefined\",\"295\":\"undefined\",\"296\":\"vacuole\",\"297\":\"vacuole\",\"298\":\"vacuole\",\"299\":\"undefined\",\"300\":\"undefined\",\"301\":\"undefined\",\"302\":\"vacuole\",\"303\":\"vacuole\",\"304\":\"vacuole\",\"305\":\"undefined\",\"306\":\"undefined\",\"307\":\"undefined\",\"308\":\"undefined\",\"309\":\"undefined\",\"310\":\"undefined\",\"311\":\"Golgi\",\"312\":\"Golgi\",\"313\":\"Golgi\",\"314\":\"undefined\",\"315\":\"undefined\",\"316\":\"undefined\",\"317\":\"cytosol\",\"318\":\"cytosol\",\"319\":\"cytosol\",\"320\":\"cytosol\",\"321\":\"cytosol\",\"322\":\"cytosol\",\"323\":\"cytosol\",\"324\":\"cytosol\",\"325\":\"cytosol\",\"326\":\"cytosol\",\"327\":\"cytosol\",\"328\":\"cytosol\",\"329\":\"cytosol\",\"330\":\"cytosol\",\"331\":\"cytosol\",\"332\":\"cytosol\",\"333\":\"cytosol\",\"334\":\"cytosol\",\"335\":\"cytosol\",\"336\":\"cytosol\",\"337\":\"cytosol\",\"338\":\"cytosol\",\"339\":\"cytosol\",\"340\":\"cytosol\",\"341\":\"NE\",\"342\":\"NE\",\"343\":\"NE\",\"344\":\"NE\",\"345\":\"NE\",\"346\":\"NE\",\"347\":\"NE\",\"348\":\"NE\",\"349\":\"NE\",\"350\":\"NE\",\"351\":\"NE\",\"352\":\"NE\",\"353\":\"NE\",\"354\":\"NE\",\"355\":\"NE\",\"356\":\"NE\",\"357\":\"NE\",\"358\":\"NE\",\"359\":\"NE\",\"360\":\"NE\",\"361\":\"NE\",\"362\":\"NE\",\"363\":\"NE\",\"364\":\"NE\",\"365\":\"NE\",\"366\":\"NE\",\"367\":\"NE\",\"368\":\"NE\",\"369\":\"NE\",\"370\":\"NE\",\"371\":\"NE\",\"372\":\"NE\",\"373\":\"NE\",\"374\":\"NE\",\"375\":\"NE\",\"376\":\"NE\",\"377\":\"NE\",\"378\":\"NE\",\"379\":\"NE\",\"380\":\"NE\",\"381\":\"NE\",\"382\":\"NE\",\"383\":\"NE\",\"384\":\"NE\",\"385\":\"NE\",\"386\":\"NE\",\"387\":\"NE\",\"388\":\"NE\",\"389\":\"NE\",\"390\":\"NE\",\"391\":\"NE\",\"392\":\"undefined\",\"393\":\"undefined\",\"394\":\"undefined\",\"395\":\"undefined\",\"396\":\"undefined\",\"397\":\"undefined\"},\"Cluster\":{\"0\":\"Arp2\\/3 complex\",\"1\":\"Arp2\\/3 complex\",\"2\":\"Arp2\\/3 complex\",\"3\":\"Arp2\\/3 complex\",\"4\":\"Arp2\\/3 complex\",\"5\":\"Arp2\\/3 complex\",\"6\":\"Arp2\\/3 complex\",\"7\":\"Arp2\\/3 complex\",\"8\":\"Arp2\\/3 complex\",\"9\":\"Arp2\\/3 complex\",\"10\":\"Arp2\\/3 complex\",\"11\":\"Arp2\\/3 complex\",\"12\":\"Arp2\\/3 complex\",\"13\":\"Arp2\\/3 complex\",\"14\":\"Arp2\\/3 complex\",\"15\":\"AP-1 Adaptor complex\",\"16\":\"AP-1 Adaptor complex\",\"17\":\"AP-1 Adaptor complex\",\"18\":\"AP-1 Adaptor complex\",\"19\":\"AP-1 Adaptor complex\",\"20\":\"AP-1 Adaptor complex\",\"21\":\"AP-1 Adaptor complex\",\"22\":\"AP-1 Adaptor complex\",\"23\":\"AP-1 Adaptor complex\",\"24\":\"AP-1 Adaptor complex\",\"25\":\"AP-1 Adaptor complex\",\"26\":\"AP-1 Adaptor complex\",\"27\":\"20S Proteasome\",\"28\":\"20S Proteasome\",\"29\":\"20S Proteasome\",\"30\":\"20S Proteasome\",\"31\":\"20S Proteasome\",\"32\":\"20S Proteasome\",\"33\":\"20S Proteasome\",\"34\":\"20S Proteasome\",\"35\":\"20S Proteasome\",\"36\":\"20S Proteasome\",\"37\":\"20S Proteasome\",\"38\":\"20S Proteasome\",\"39\":\"20S Proteasome\",\"40\":\"20S Proteasome\",\"41\":\"20S Proteasome\",\"42\":\"20S Proteasome\",\"43\":\"20S Proteasome\",\"44\":\"20S Proteasome\",\"45\":\"20S Proteasome\",\"46\":\"20S Proteasome\",\"47\":\"20S Proteasome\",\"48\":\"20S Proteasome\",\"49\":\"20S Proteasome\",\"50\":\"20S Proteasome\",\"51\":\"20S Proteasome\",\"52\":\"20S Proteasome\",\"53\":\"20S Proteasome\",\"54\":\"20S Proteasome\",\"55\":\"20S Proteasome\",\"56\":\"20S Proteasome\",\"57\":\"20S Proteasome\",\"58\":\"20S Proteasome\",\"59\":\"20S Proteasome\",\"60\":\"20S Proteasome\",\"61\":\"20S Proteasome\",\"62\":\"20S Proteasome\",\"63\":\"20S Proteasome\",\"64\":\"20S Proteasome\",\"65\":\"20S Proteasome\",\"66\":\"Phosphatidylinositol 3-kinase complex II\",\"67\":\"Phosphatidylinositol 3-kinase complex II\",\"68\":\"Phosphatidylinositol 3-kinase complex II\",\"69\":\"Phosphatidylinositol 3-kinase complex II\",\"70\":\"Phosphatidylinositol 3-kinase complex II\",\"71\":\"Phosphatidylinositol 3-kinase complex II\",\"72\":\"Phosphatidylinositol 3-kinase complex II\",\"73\":\"Phosphatidylinositol 3-kinase complex II\",\"74\":\"Phosphatidylinositol 3-kinase complex II\",\"75\":\"Phosphatidylinositol 3-kinase complex II\",\"76\":\"Phosphatidylinositol 3-kinase complex II\",\"77\":\"Phosphatidylinositol 3-kinase complex II\",\"78\":\"Phosphatidylinositol 3-kinase complex I\",\"79\":\"Phosphatidylinositol 3-kinase complex I\",\"80\":\"Phosphatidylinositol 3-kinase complex I\",\"81\":\"Phosphatidylinositol 3-kinase complex I\",\"82\":\"Phosphatidylinositol 3-kinase complex I\",\"83\":\"Phosphatidylinositol 3-kinase complex I\",\"84\":\"Phosphatidylinositol 3-kinase complex I\",\"85\":\"Phosphatidylinositol 3-kinase complex I\",\"86\":\"Phosphatidylinositol 3-kinase complex I\",\"87\":\"CDC48-RAD23-UFD2 complex\",\"88\":\"CDC48-RAD23-UFD2 complex\",\"89\":\"CDC48-RAD23-UFD2 complex\",\"90\":\"CDC48-RAD23-UFD2 complex\",\"91\":\"CDC48-RAD23-UFD2 complex\",\"92\":\"CDC48-RAD23-UFD2 complex\",\"93\":\"CDC48-RAD23-UFD2 complex\",\"94\":\"CDC48-RAD23-UFD2 complex\",\"95\":\"CDC48-RAD23-UFD2 complex\",\"96\":\"TRAPPII protein complex\",\"97\":\"TRAPPII protein complex\",\"98\":\"TRAPPII protein complex\",\"99\":\"TRAPPII protein complex\",\"100\":\"TRAPPII protein complex\",\"101\":\"TRAPPII protein complex\",\"102\":\"TRAPPII protein complex\",\"103\":\"TRAPPII protein complex\",\"104\":\"TRAPPII protein complex\",\"105\":\"TRAPPII protein complex\",\"106\":\"TRAPPII protein complex\",\"107\":\"TRAPPII protein complex\",\"108\":\"TRAPPII protein complex\",\"109\":\"TRAPPII protein complex\",\"110\":\"TRAPPII protein complex\",\"111\":\"TRAPPII protein complex\",\"112\":\"TRAPPII protein complex\",\"113\":\"TRAPPII protein complex\",\"114\":\"TRAPPII protein complex\",\"115\":\"TRAPPII protein complex\",\"116\":\"TRAPPII protein complex\",\"117\":\"TRAPPII protein complex\",\"118\":\"TRAPPII protein complex\",\"119\":\"TRAPPII protein complex\",\"120\":\"Translocon complex\",\"121\":\"Translocon complex\",\"122\":\"Translocon complex\",\"123\":\"Translocon complex\",\"124\":\"Translocon complex\",\"125\":\"Translocon complex\",\"126\":\"Translocon complex\",\"127\":\"Translocon complex\",\"128\":\"Translocon complex\",\"129\":\"Translocon complex\",\"130\":\"Translocon complex\",\"131\":\"Translocon complex\",\"132\":\"Translocon complex\",\"133\":\"Translocon complex\",\"134\":\"Translocon complex\",\"135\":\"Translocon complex\",\"136\":\"Translocon complex\",\"137\":\"Translocon complex\",\"138\":\"Translocon complex\",\"139\":\"Translocon complex\",\"140\":\"Translocon complex\",\"141\":\"TOM complex\",\"142\":\"TOM complex\",\"143\":\"TOM complex\",\"144\":\"TOM complex\",\"145\":\"TOM complex\",\"146\":\"TOM complex\",\"147\":\"TOM complex\",\"148\":\"TOM complex\",\"149\":\"TOM complex\",\"150\":\"TOM complex\",\"151\":\"TOM complex\",\"152\":\"TOM complex\",\"153\":\"V-type proton ATPase V1\",\"154\":\"V-type proton ATPase V1\",\"155\":\"V-type proton ATPase V1\",\"156\":\"V-type proton ATPase V1\",\"157\":\"V-type proton ATPase V1\",\"158\":\"V-type proton ATPase V1\",\"159\":\"V-type proton ATPase V1\",\"160\":\"V-type proton ATPase V1\",\"161\":\"V-type proton ATPase V1\",\"162\":\"V-type proton ATPase V1\",\"163\":\"V-type proton ATPase V1\",\"164\":\"V-type proton ATPase V1\",\"165\":\"V-type proton ATPase V1\",\"166\":\"V-type proton ATPase V1\",\"167\":\"V-type proton ATPase V1\",\"168\":\"V-type proton ATPase V1\",\"169\":\"V-type proton ATPase V1\",\"170\":\"V-type proton ATPase V1\",\"171\":\"V-type proton ATPase V1\",\"172\":\"V-type proton ATPase V1\",\"173\":\"V-type proton ATPase V1\",\"174\":\"V-type proton ATPase V1\",\"175\":\"V-type proton ATPase V1\",\"176\":\"V-type proton ATPase V1\",\"177\":\"V-type proton ATPase V0\",\"178\":\"V-type proton ATPase V0\",\"179\":\"V-type proton ATPase V0\",\"180\":\"V-type proton ATPase V0\",\"181\":\"V-type proton ATPase V0\",\"182\":\"V-type proton ATPase V0\",\"183\":\"V-type proton ATPase V0\",\"184\":\"V-type proton ATPase V0\",\"185\":\"V-type proton ATPase V0\",\"186\":\"MCM complex\",\"187\":\"MCM complex\",\"188\":\"MCM complex\",\"189\":\"MCM complex\",\"190\":\"MCM complex\",\"191\":\"MCM complex\",\"192\":\"MCM complex\",\"193\":\"MCM complex\",\"194\":\"MCM complex\",\"195\":\"MCM complex\",\"196\":\"MCM complex\",\"197\":\"MCM complex\",\"198\":\"MCM complex\",\"199\":\"MCM complex\",\"200\":\"MCM complex\",\"201\":\"MCM complex\",\"202\":\"MCM complex\",\"203\":\"MCM complex\",\"204\":\"Conserved ER transmembrane complex\",\"205\":\"Conserved ER transmembrane complex\",\"206\":\"Conserved ER transmembrane complex\",\"207\":\"Conserved ER transmembrane complex\",\"208\":\"Conserved ER transmembrane complex\",\"209\":\"Conserved ER transmembrane complex\",\"210\":\"Conserved ER transmembrane complex\",\"211\":\"Conserved ER transmembrane complex\",\"212\":\"Conserved ER transmembrane complex\",\"213\":\"Conserved ER transmembrane complex\",\"214\":\"Conserved ER transmembrane complex\",\"215\":\"Conserved ER transmembrane complex\",\"216\":\"Conserved ER transmembrane complex\",\"217\":\"Conserved ER transmembrane complex\",\"218\":\"Conserved ER transmembrane complex\",\"219\":\"COPII vesicle coat complex\",\"220\":\"COPII vesicle coat complex\",\"221\":\"COPII vesicle coat complex\",\"222\":\"COPII vesicle coat complex\",\"223\":\"COPII vesicle coat complex\",\"224\":\"COPII vesicle coat complex\",\"225\":\"COPII vesicle coat complex\",\"226\":\"COPII vesicle coat complex\",\"227\":\"COPII vesicle coat complex\",\"228\":\"COPII vesicle coat complex\",\"229\":\"COPII vesicle coat complex\",\"230\":\"COPII vesicle coat complex\",\"231\":\"COPII vesicle coat complex\",\"232\":\"COPII vesicle coat complex\",\"233\":\"COPII vesicle coat complex\",\"234\":\"COPI vesicle coat complex\",\"235\":\"COPI vesicle coat complex\",\"236\":\"COPI vesicle coat complex\",\"237\":\"COPI vesicle coat complex\",\"238\":\"COPI vesicle coat complex\",\"239\":\"COPI vesicle coat complex\",\"240\":\"COPI vesicle coat complex\",\"241\":\"COPI vesicle coat complex\",\"242\":\"COPI vesicle coat complex\",\"243\":\"COPI vesicle coat complex\",\"244\":\"COPI vesicle coat complex\",\"245\":\"COPI vesicle coat complex\",\"246\":\"COPI vesicle coat complex\",\"247\":\"COPI vesicle coat complex\",\"248\":\"COPI vesicle coat complex\",\"249\":\"COPI vesicle coat complex\",\"250\":\"COPI vesicle coat complex\",\"251\":\"COPI vesicle coat complex\",\"252\":\"COPI vesicle coat complex\",\"253\":\"COPI vesicle coat complex\",\"254\":\"COPI vesicle coat complex\",\"255\":\"54S ribosomal subunit, mitochondrial\",\"256\":\"54S ribosomal subunit, mitochondrial\",\"257\":\"54S ribosomal subunit, mitochondrial\",\"258\":\"54S ribosomal subunit, mitochondrial\",\"259\":\"54S ribosomal subunit, mitochondrial\",\"260\":\"54S ribosomal subunit, mitochondrial\",\"261\":\"54S ribosomal subunit, mitochondrial\",\"262\":\"54S ribosomal subunit, mitochondrial\",\"263\":\"54S ribosomal subunit, mitochondrial\",\"264\":\"54S ribosomal subunit, mitochondrial\",\"265\":\"54S ribosomal subunit, mitochondrial\",\"266\":\"54S ribosomal subunit, mitochondrial\",\"267\":\"54S ribosomal subunit, mitochondrial\",\"268\":\"54S ribosomal subunit, mitochondrial\",\"269\":\"54S ribosomal subunit, mitochondrial\",\"270\":\"54S ribosomal subunit, mitochondrial\",\"271\":\"54S ribosomal subunit, mitochondrial\",\"272\":\"54S ribosomal subunit, mitochondrial\",\"273\":\"54S ribosomal subunit, mitochondrial\",\"274\":\"54S ribosomal subunit, mitochondrial\",\"275\":\"54S ribosomal subunit, mitochondrial\",\"276\":\"37S ribosomal subunit, mitochondrial\",\"277\":\"37S ribosomal subunit, mitochondrial\",\"278\":\"37S ribosomal subunit, mitochondrial\",\"279\":\"37S ribosomal subunit, mitochondrial\",\"280\":\"37S ribosomal subunit, mitochondrial\",\"281\":\"37S ribosomal subunit, mitochondrial\",\"282\":\"37S ribosomal subunit, mitochondrial\",\"283\":\"37S ribosomal subunit, mitochondrial\",\"284\":\"37S ribosomal subunit, mitochondrial\",\"285\":\"37S ribosomal subunit, mitochondrial\",\"286\":\"37S ribosomal subunit, mitochondrial\",\"287\":\"37S ribosomal subunit, mitochondrial\",\"288\":\"ESCRT-0\",\"289\":\"ESCRT-0\",\"290\":\"ESCRT-0\",\"291\":\"ESCRT-0\",\"292\":\"ESCRT-0\",\"293\":\"ESCRT-0\",\"294\":\"ESCRT-I\",\"295\":\"ESCRT-I\",\"296\":\"ESCRT-III comlex\",\"297\":\"ESCRT-III comlex\",\"298\":\"ESCRT-III comlex\",\"299\":\"ESCRT-III comlex\",\"300\":\"ESCRT-III comlex\",\"301\":\"ESCRT-III comlex\",\"302\":\"ESCRT-III comlex\",\"303\":\"ESCRT-III comlex\",\"304\":\"ESCRT-III comlex\",\"305\":\"Exomer complex\",\"306\":\"Exomer complex\",\"307\":\"Exomer complex\",\"308\":\"Exomer complex\",\"309\":\"Exomer complex\",\"310\":\"Exomer complex\",\"311\":\"Exomer complex\",\"312\":\"Exomer complex\",\"313\":\"Exomer complex\",\"314\":\"Exomer complex\",\"315\":\"Exomer complex\",\"316\":\"Exomer complex\",\"317\":\"Chaperonin-containing T-complex\",\"318\":\"Chaperonin-containing T-complex\",\"319\":\"Chaperonin-containing T-complex\",\"320\":\"Chaperonin-containing T-complex\",\"321\":\"Chaperonin-containing T-complex\",\"322\":\"Chaperonin-containing T-complex\",\"323\":\"Chaperonin-containing T-complex\",\"324\":\"Chaperonin-containing T-complex\",\"325\":\"Chaperonin-containing T-complex\",\"326\":\"Chaperonin-containing T-complex\",\"327\":\"Chaperonin-containing T-complex\",\"328\":\"Chaperonin-containing T-complex\",\"329\":\"Chaperonin-containing T-complex\",\"330\":\"Chaperonin-containing T-complex\",\"331\":\"Chaperonin-containing T-complex\",\"332\":\"Chaperonin-containing T-complex\",\"333\":\"Chaperonin-containing T-complex\",\"334\":\"Chaperonin-containing T-complex\",\"335\":\"Chaperonin-containing T-complex\",\"336\":\"Chaperonin-containing T-complex\",\"337\":\"Chaperonin-containing T-complex\",\"338\":\"Chaperonin-containing T-complex\",\"339\":\"Chaperonin-containing T-complex\",\"340\":\"Chaperonin-containing T-complex\",\"341\":\"NPC, inner ring\",\"342\":\"NPC, inner ring\",\"343\":\"NPC, inner ring\",\"344\":\"NPC, inner ring\",\"345\":\"NPC, inner ring\",\"346\":\"NPC, inner ring\",\"347\":\"NPC, inner ring\",\"348\":\"NPC, inner ring\",\"349\":\"NPC, inner ring\",\"350\":\"NPC, inner ring\",\"351\":\"NPC, inner ring\",\"352\":\"NPC, inner ring\",\"353\":\"NPC, inner ring\",\"354\":\"NPC, inner ring\",\"355\":\"NPC, inner ring\",\"356\":\"NPC, inner ring\",\"357\":\"NPC, inner ring\",\"358\":\"NPC, inner ring\",\"359\":\"NPC, inner ring\",\"360\":\"NPC, inner ring\",\"361\":\"NPC, inner ring\",\"362\":\"NPC, inner ring\",\"363\":\"NPC, inner ring\",\"364\":\"NPC, inner ring\",\"365\":\"NPC, inner ring\",\"366\":\"NPC, inner ring\",\"367\":\"NPC, inner ring\",\"368\":\"NPC, inner ring\",\"369\":\"NPC, inner ring\",\"370\":\"NPC, inner ring\",\"371\":\"NPC, inner ring\",\"372\":\"NPC, inner ring\",\"373\":\"NPC, inner ring\",\"374\":\"NPC, inner ring\",\"375\":\"NPC, inner ring\",\"376\":\"NPC, inner ring\",\"377\":\"NPC, inner ring\",\"378\":\"NPC, inner ring\",\"379\":\"NPC, inner ring\",\"380\":\"NPC, coat nucleoporin complex\",\"381\":\"NPC, coat nucleoporin complex\",\"382\":\"NPC, coat nucleoporin complex\",\"383\":\"NPC, coat nucleoporin complex\",\"384\":\"NPC, coat nucleoporin complex\",\"385\":\"NPC, coat nucleoporin complex\",\"386\":\"NPC, coat nucleoporin complex\",\"387\":\"NPC, coat nucleoporin complex\",\"388\":\"NPC, coat nucleoporin complex\",\"389\":\"NPC, coat nucleoporin complex\",\"390\":\"NPC, coat nucleoporin complex\",\"391\":\"NPC, coat nucleoporin complex\",\"392\":\"NPC, coat nucleoporin complex\",\"393\":\"NPC, coat nucleoporin complex\",\"394\":\"NPC, coat nucleoporin complex\",\"395\":\"NPC, coat nucleoporin complex\",\"396\":\"NPC, coat nucleoporin complex\",\"397\":\"NPC, coat nucleoporin complex\"},\"Map\":{\"0\":\"Control_map1\",\"1\":\"Control_map3\",\"2\":\"Control_map2\",\"3\":\"Control_map1\",\"4\":\"Control_map3\",\"5\":\"Control_map2\",\"6\":\"Control_map1\",\"7\":\"Control_map3\",\"8\":\"Control_map2\",\"9\":\"Control_map1\",\"10\":\"Control_map3\",\"11\":\"Control_map2\",\"12\":\"Control_map1\",\"13\":\"Control_map3\",\"14\":\"Control_map2\",\"15\":\"Control_map1\",\"16\":\"Control_map3\",\"17\":\"Control_map2\",\"18\":\"Control_map1\",\"19\":\"Control_map3\",\"20\":\"Control_map2\",\"21\":\"Control_map1\",\"22\":\"Control_map3\",\"23\":\"Control_map2\",\"24\":\"Control_map1\",\"25\":\"Control_map3\",\"26\":\"Control_map2\",\"27\":\"Control_map1\",\"28\":\"Control_map3\",\"29\":\"Control_map2\",\"30\":\"Control_map1\",\"31\":\"Control_map3\",\"32\":\"Control_map2\",\"33\":\"Control_map1\",\"34\":\"Control_map3\",\"35\":\"Control_map2\",\"36\":\"Control_map1\",\"37\":\"Control_map3\",\"38\":\"Control_map2\",\"39\":\"Control_map1\",\"40\":\"Control_map3\",\"41\":\"Control_map2\",\"42\":\"Control_map1\",\"43\":\"Control_map3\",\"44\":\"Control_map2\",\"45\":\"Control_map1\",\"46\":\"Control_map3\",\"47\":\"Control_map2\",\"48\":\"Control_map1\",\"49\":\"Control_map3\",\"50\":\"Control_map2\",\"51\":\"Control_map1\",\"52\":\"Control_map3\",\"53\":\"Control_map2\",\"54\":\"Control_map1\",\"55\":\"Control_map3\",\"56\":\"Control_map2\",\"57\":\"Control_map1\",\"58\":\"Control_map3\",\"59\":\"Control_map2\",\"60\":\"Control_map1\",\"61\":\"Control_map3\",\"62\":\"Control_map2\",\"63\":\"Control_map1\",\"64\":\"Control_map3\",\"65\":\"Control_map2\",\"66\":\"Control_map1\",\"67\":\"Control_map3\",\"68\":\"Control_map2\",\"69\":\"Control_map1\",\"70\":\"Control_map3\",\"71\":\"Control_map2\",\"72\":\"Control_map1\",\"73\":\"Control_map3\",\"74\":\"Control_map2\",\"75\":\"Control_map1\",\"76\":\"Control_map3\",\"77\":\"Control_map2\",\"78\":\"Control_map1\",\"79\":\"Control_map3\",\"80\":\"Control_map2\",\"81\":\"Control_map1\",\"82\":\"Control_map3\",\"83\":\"Control_map2\",\"84\":\"Control_map1\",\"85\":\"Control_map3\",\"86\":\"Control_map2\",\"87\":\"Control_map1\",\"88\":\"Control_map3\",\"89\":\"Control_map2\",\"90\":\"Control_map1\",\"91\":\"Control_map3\",\"92\":\"Control_map2\",\"93\":\"Control_map1\",\"94\":\"Control_map3\",\"95\":\"Control_map2\",\"96\":\"Control_map1\",\"97\":\"Control_map3\",\"98\":\"Control_map2\",\"99\":\"Control_map1\",\"100\":\"Control_map3\",\"101\":\"Control_map2\",\"102\":\"Control_map1\",\"103\":\"Control_map3\",\"104\":\"Control_map2\",\"105\":\"Control_map1\",\"106\":\"Control_map3\",\"107\":\"Control_map2\",\"108\":\"Control_map1\",\"109\":\"Control_map3\",\"110\":\"Control_map2\",\"111\":\"Control_map1\",\"112\":\"Control_map3\",\"113\":\"Control_map2\",\"114\":\"Control_map1\",\"115\":\"Control_map3\",\"116\":\"Control_map2\",\"117\":\"Control_map1\",\"118\":\"Control_map3\",\"119\":\"Control_map2\",\"120\":\"Control_map1\",\"121\":\"Control_map3\",\"122\":\"Control_map2\",\"123\":\"Control_map1\",\"124\":\"Control_map3\",\"125\":\"Control_map2\",\"126\":\"Control_map1\",\"127\":\"Control_map3\",\"128\":\"Control_map2\",\"129\":\"Control_map1\",\"130\":\"Control_map3\",\"131\":\"Control_map2\",\"132\":\"Control_map1\",\"133\":\"Control_map3\",\"134\":\"Control_map2\",\"135\":\"Control_map1\",\"136\":\"Control_map3\",\"137\":\"Control_map2\",\"138\":\"Control_map1\",\"139\":\"Control_map3\",\"140\":\"Control_map2\",\"141\":\"Control_map1\",\"142\":\"Control_map3\",\"143\":\"Control_map2\",\"144\":\"Control_map1\",\"145\":\"Control_map3\",\"146\":\"Control_map2\",\"147\":\"Control_map1\",\"148\":\"Control_map3\",\"149\":\"Control_map2\",\"150\":\"Control_map1\",\"151\":\"Control_map3\",\"152\":\"Control_map2\",\"153\":\"Control_map1\",\"154\":\"Control_map3\",\"155\":\"Control_map2\",\"156\":\"Control_map1\",\"157\":\"Control_map3\",\"158\":\"Control_map2\",\"159\":\"Control_map1\",\"160\":\"Control_map3\",\"161\":\"Control_map2\",\"162\":\"Control_map1\",\"163\":\"Control_map3\",\"164\":\"Control_map2\",\"165\":\"Control_map1\",\"166\":\"Control_map3\",\"167\":\"Control_map2\",\"168\":\"Control_map1\",\"169\":\"Control_map3\",\"170\":\"Control_map2\",\"171\":\"Control_map1\",\"172\":\"Control_map3\",\"173\":\"Control_map2\",\"174\":\"Control_map1\",\"175\":\"Control_map3\",\"176\":\"Control_map2\",\"177\":\"Control_map1\",\"178\":\"Control_map3\",\"179\":\"Control_map2\",\"180\":\"Control_map1\",\"181\":\"Control_map3\",\"182\":\"Control_map2\",\"183\":\"Control_map1\",\"184\":\"Control_map3\",\"185\":\"Control_map2\",\"186\":\"Control_map1\",\"187\":\"Control_map3\",\"188\":\"Control_map2\",\"189\":\"Control_map1\",\"190\":\"Control_map3\",\"191\":\"Control_map2\",\"192\":\"Control_map1\",\"193\":\"Control_map3\",\"194\":\"Control_map2\",\"195\":\"Control_map1\",\"196\":\"Control_map3\",\"197\":\"Control_map2\",\"198\":\"Control_map1\",\"199\":\"Control_map3\",\"200\":\"Control_map2\",\"201\":\"Control_map1\",\"202\":\"Control_map3\",\"203\":\"Control_map2\",\"204\":\"Control_map1\",\"205\":\"Control_map3\",\"206\":\"Control_map2\",\"207\":\"Control_map1\",\"208\":\"Control_map3\",\"209\":\"Control_map2\",\"210\":\"Control_map1\",\"211\":\"Control_map3\",\"212\":\"Control_map2\",\"213\":\"Control_map1\",\"214\":\"Control_map3\",\"215\":\"Control_map2\",\"216\":\"Control_map1\",\"217\":\"Control_map3\",\"218\":\"Control_map2\",\"219\":\"Control_map1\",\"220\":\"Control_map3\",\"221\":\"Control_map2\",\"222\":\"Control_map1\",\"223\":\"Control_map3\",\"224\":\"Control_map2\",\"225\":\"Control_map1\",\"226\":\"Control_map3\",\"227\":\"Control_map2\",\"228\":\"Control_map1\",\"229\":\"Control_map3\",\"230\":\"Control_map2\",\"231\":\"Control_map1\",\"232\":\"Control_map3\",\"233\":\"Control_map2\",\"234\":\"Control_map1\",\"235\":\"Control_map3\",\"236\":\"Control_map2\",\"237\":\"Control_map1\",\"238\":\"Control_map3\",\"239\":\"Control_map2\",\"240\":\"Control_map1\",\"241\":\"Control_map3\",\"242\":\"Control_map2\",\"243\":\"Control_map1\",\"244\":\"Control_map3\",\"245\":\"Control_map2\",\"246\":\"Control_map1\",\"247\":\"Control_map3\",\"248\":\"Control_map2\",\"249\":\"Control_map1\",\"250\":\"Control_map3\",\"251\":\"Control_map2\",\"252\":\"Control_map1\",\"253\":\"Control_map3\",\"254\":\"Control_map2\",\"255\":\"Control_map1\",\"256\":\"Control_map3\",\"257\":\"Control_map2\",\"258\":\"Control_map1\",\"259\":\"Control_map3\",\"260\":\"Control_map2\",\"261\":\"Control_map1\",\"262\":\"Control_map3\",\"263\":\"Control_map2\",\"264\":\"Control_map1\",\"265\":\"Control_map3\",\"266\":\"Control_map2\",\"267\":\"Control_map1\",\"268\":\"Control_map3\",\"269\":\"Control_map2\",\"270\":\"Control_map1\",\"271\":\"Control_map3\",\"272\":\"Control_map2\",\"273\":\"Control_map1\",\"274\":\"Control_map3\",\"275\":\"Control_map2\",\"276\":\"Control_map1\",\"277\":\"Control_map3\",\"278\":\"Control_map2\",\"279\":\"Control_map1\",\"280\":\"Control_map3\",\"281\":\"Control_map2\",\"282\":\"Control_map1\",\"283\":\"Control_map3\",\"284\":\"Control_map2\",\"285\":\"Control_map1\",\"286\":\"Control_map3\",\"287\":\"Control_map2\",\"288\":\"Control_map1\",\"289\":\"Control_map3\",\"290\":\"Control_map2\",\"291\":\"Control_map1\",\"292\":\"Control_map3\",\"293\":\"Control_map2\",\"294\":\"Control_map1\",\"295\":\"Control_map2\",\"296\":\"Control_map1\",\"297\":\"Control_map3\",\"298\":\"Control_map2\",\"299\":\"Control_map1\",\"300\":\"Control_map3\",\"301\":\"Control_map2\",\"302\":\"Control_map1\",\"303\":\"Control_map3\",\"304\":\"Control_map2\",\"305\":\"Control_map1\",\"306\":\"Control_map3\",\"307\":\"Control_map2\",\"308\":\"Control_map1\",\"309\":\"Control_map3\",\"310\":\"Control_map2\",\"311\":\"Control_map1\",\"312\":\"Control_map3\",\"313\":\"Control_map2\",\"314\":\"Control_map1\",\"315\":\"Control_map3\",\"316\":\"Control_map2\",\"317\":\"Control_map1\",\"318\":\"Control_map3\",\"319\":\"Control_map2\",\"320\":\"Control_map1\",\"321\":\"Control_map3\",\"322\":\"Control_map2\",\"323\":\"Control_map1\",\"324\":\"Control_map3\",\"325\":\"Control_map2\",\"326\":\"Control_map1\",\"327\":\"Control_map3\",\"328\":\"Control_map2\",\"329\":\"Control_map1\",\"330\":\"Control_map3\",\"331\":\"Control_map2\",\"332\":\"Control_map1\",\"333\":\"Control_map3\",\"334\":\"Control_map2\",\"335\":\"Control_map1\",\"336\":\"Control_map3\",\"337\":\"Control_map2\",\"338\":\"Control_map1\",\"339\":\"Control_map3\",\"340\":\"Control_map2\",\"341\":\"Control_map1\",\"342\":\"Control_map3\",\"343\":\"Control_map2\",\"344\":\"Control_map1\",\"345\":\"Control_map3\",\"346\":\"Control_map2\",\"347\":\"Control_map1\",\"348\":\"Control_map3\",\"349\":\"Control_map2\",\"350\":\"Control_map1\",\"351\":\"Control_map3\",\"352\":\"Control_map2\",\"353\":\"Control_map1\",\"354\":\"Control_map3\",\"355\":\"Control_map2\",\"356\":\"Control_map1\",\"357\":\"Control_map3\",\"358\":\"Control_map2\",\"359\":\"Control_map1\",\"360\":\"Control_map3\",\"361\":\"Control_map2\",\"362\":\"Control_map1\",\"363\":\"Control_map3\",\"364\":\"Control_map2\",\"365\":\"Control_map1\",\"366\":\"Control_map3\",\"367\":\"Control_map2\",\"368\":\"Control_map1\",\"369\":\"Control_map3\",\"370\":\"Control_map2\",\"371\":\"Control_map1\",\"372\":\"Control_map3\",\"373\":\"Control_map2\",\"374\":\"Control_map1\",\"375\":\"Control_map3\",\"376\":\"Control_map2\",\"377\":\"Control_map1\",\"378\":\"Control_map3\",\"379\":\"Control_map2\",\"380\":\"Control_map1\",\"381\":\"Control_map3\",\"382\":\"Control_map2\",\"383\":\"Control_map1\",\"384\":\"Control_map3\",\"385\":\"Control_map2\",\"386\":\"Control_map1\",\"387\":\"Control_map3\",\"388\":\"Control_map2\",\"389\":\"Control_map1\",\"390\":\"Control_map3\",\"391\":\"Control_map2\",\"392\":\"Control_map1\",\"393\":\"Control_map3\",\"394\":\"Control_map2\",\"395\":\"Control_map1\",\"396\":\"Control_map3\",\"397\":\"Control_map2\"},\"distance\":{\"0\":0.02886549,\"1\":0.0566066129,\"2\":0.0474197498,\"3\":0.0244781714,\"4\":0.0455402205,\"5\":0.0332758409,\"6\":0.0711337299,\"7\":0.0876343551,\"8\":0.0425981068,\"9\":0.0600333578,\"10\":0.0465904996,\"11\":0.0369440705,\"12\":0.0426193336,\"13\":0.013703776,\"14\":0.0663242077,\"15\":0.1411646332,\"16\":0.1827752504,\"17\":0.1663153693,\"18\":0.0241714739,\"19\":0.0749047986,\"20\":0.0391382389,\"21\":0.1176520461,\"22\":0.0262182362,\"23\":0.0430458313,\"24\":0.034198367,\"25\":0.0432341515,\"26\":0.0288964907,\"27\":0.0858860027,\"28\":0.0922020049,\"29\":0.0741306188,\"30\":0.0921027339,\"31\":0.0993475098,\"32\":0.0497925877,\"33\":0.0411433045,\"34\":0.0378380512,\"35\":0.0378121047,\"36\":0.0973428243,\"37\":0.0404702947,\"38\":0.0383651981,\"39\":0.0559473642,\"40\":0.0777437885,\"41\":0.045886543,\"42\":0.0349311059,\"43\":0.0855129269,\"44\":0.0321306242,\"45\":0.0281641356,\"46\":0.0798955335,\"47\":0.1355621381,\"48\":0.0968283468,\"49\":0.1328897683,\"50\":0.2054571146,\"51\":0.043363629,\"52\":0.04399823,\"53\":0.1136269265,\"54\":0.0372593365,\"55\":0.1103053319,\"56\":0.0599434492,\"57\":0.0282668908,\"58\":0.0839686592,\"59\":0.0718033656,\"60\":0.0297592112,\"61\":0.1494378643,\"62\":0.0636947988,\"63\":0.1254440016,\"64\":0.0640937883,\"65\":0.0681325743,\"66\":0.0780247616,\"67\":0.1050829547,\"68\":0.156957769,\"69\":0.1448744695,\"70\":0.2098052442,\"71\":0.1567246905,\"72\":0.3712991375,\"73\":0.5313504997,\"74\":0.3744800009,\"75\":0.3628431043,\"76\":0.310020948,\"77\":0.1384841103,\"78\":0.0452686111,\"79\":0.1411753566,\"80\":0.1409395857,\"81\":0.17763062,\"82\":0.130777162,\"83\":0.1333213338,\"84\":0.2932743758,\"85\":0.4952580978,\"86\":0.3131320857,\"87\":0.0129029689,\"88\":0.0848045422,\"89\":0.0550438059,\"90\":0.3401353227,\"91\":0.2128722525,\"92\":0.1899876971,\"93\":0.1088967268,\"94\":0.0263428473,\"95\":0.138382649,\"96\":0.1523583731,\"97\":0.1042778257,\"98\":0.2606683756,\"99\":0.1117358147,\"100\":0.0350560544,\"101\":0.0838803583,\"102\":0.1907730691,\"103\":0.1691600899,\"104\":0.0897136842,\"105\":0.141120343,\"106\":0.108542138,\"107\":0.0864811194,\"108\":0.221577592,\"109\":0.0833302153,\"110\":0.2201493191,\"111\":0.1611676444,\"112\":0.0630033434,\"113\":0.1764319213,\"114\":0.0891755887,\"115\":0.1096547571,\"116\":0.0861440933,\"117\":0.171391252,\"118\":0.0991852264,\"119\":0.1313257527,\"120\":0.0447951971,\"121\":0.0438595922,\"122\":0.0511758398,\"123\":0.0201145348,\"124\":0.0470386944,\"125\":0.0455673997,\"126\":0.0486119826,\"127\":0.0244471149,\"128\":0.0988932068,\"129\":0.0113262943,\"130\":0.0430176484,\"131\":0.0693267367,\"132\":0.1221126245,\"133\":0.0735174966,\"134\":0.071724928,\"135\":0.1976729517,\"136\":0.0843527056,\"137\":0.200531824,\"138\":0.0931502621,\"139\":0.0739563449,\"140\":0.1578714003,\"141\":0.0233027795,\"142\":0.0223855849,\"143\":0.0210656685,\"144\":0.0239869208,\"145\":0.126280672,\"146\":0.0520861697,\"147\":0.0789260093,\"148\":0.0349375165,\"149\":0.0563241373,\"150\":0.0782451142,\"151\":0.0331231978,\"152\":0.0239293205,\"153\":0.0207265701,\"154\":0.0627740316,\"155\":0.035390429,\"156\":0.186810898,\"157\":0.040290112,\"158\":0.1651760867,\"159\":0.0591572834,\"160\":0.0251586864,\"161\":0.0694065347,\"162\":0.0511817755,\"163\":0.0240799084,\"164\":0.0737339385,\"165\":0.0461729873,\"166\":0.0633124958,\"167\":0.1476027726,\"168\":0.0913151247,\"169\":0.0557095036,\"170\":0.1270165878,\"171\":0.0174060294,\"172\":0.0330204456,\"173\":0.0975439487,\"174\":0.1094510425,\"175\":0.0598464375,\"176\":0.1224266538,\"177\":0.0119041088,\"178\":0.0311272065,\"179\":0.0,\"180\":0.0633602769,\"181\":0.170071924,\"182\":0.1045121464,\"183\":0.4073641718,\"184\":0.4720851252,\"185\":0.2374876988,\"186\":0.0591852747,\"187\":0.0956278986,\"188\":0.0996504215,\"189\":0.1246173077,\"190\":0.095061713,\"191\":0.1392035069,\"192\":0.2036833744,\"193\":0.0531951537,\"194\":0.1008060352,\"195\":0.1077455286,\"196\":0.255334324,\"197\":0.0536992759,\"198\":0.134942356,\"199\":0.2562806889,\"200\":0.1750622336,\"201\":0.2210128519,\"202\":0.0813960373,\"203\":0.2801724463,\"204\":0.0408744557,\"205\":0.1541913364,\"206\":0.1189395079,\"207\":0.0598999132,\"208\":0.0663258873,\"209\":0.1456784836,\"210\":0.0220303144,\"211\":0.0442384793,\"212\":0.0905678441,\"213\":0.0512350233,\"214\":0.0358069987,\"215\":0.0135001755,\"216\":0.0544893522,\"217\":0.023325806,\"218\":0.0272603138,\"219\":0.2180350909,\"220\":0.2569640409,\"221\":0.2971893034,\"222\":0.2189686411,\"223\":0.1149217204,\"224\":0.1637023364,\"225\":0.0710627493,\"226\":0.312976869,\"227\":0.1232735484,\"228\":0.2375442069,\"229\":0.2849352117,\"230\":0.3608344943,\"231\":0.3048280769,\"232\":0.4047644872,\"233\":0.3444967728,\"234\":0.0406599626,\"235\":0.0588768494,\"236\":0.0551794081,\"237\":0.0411755136,\"238\":0.0395582466,\"239\":0.1240406372,\"240\":0.0251549676,\"241\":0.0268087615,\"242\":0.0448504899,\"243\":0.032858526,\"244\":0.050636027,\"245\":0.0168774662,\"246\":0.1297265176,\"247\":0.1990583964,\"248\":0.1516280021,\"249\":0.062591222,\"250\":0.2326632191,\"251\":0.0951665576,\"252\":0.0564643142,\"253\":0.0285916312,\"254\":0.0296379683,\"255\":0.0,\"256\":0.0187072353,\"257\":0.0737391576,\"258\":0.0207638501,\"259\":0.1060979549,\"260\":0.1554622435,\"261\":0.0109905129,\"262\":0.0666608163,\"263\":0.0600174072,\"264\":0.3338338917,\"265\":0.0316703559,\"266\":0.2744983734,\"267\":0.0764465615,\"268\":0.0627705135,\"269\":0.0303559394,\"270\":0.0086866359,\"271\":0.0626589273,\"272\":0.009842469,\"273\":0.3173422299,\"274\":0.2127654252,\"275\":0.2419818469,\"276\":0.0304176845,\"277\":0.0802994549,\"278\":0.028541432,\"279\":0.0275885744,\"280\":0.0367405839,\"281\":0.0394304713,\"282\":0.1085210082,\"283\":0.0811879133,\"284\":0.0408356694,\"285\":0.0569644004,\"286\":0.0517575731,\"287\":0.0164246417,\"288\":0.1145173388,\"289\":0.1441200817,\"290\":0.0360829334,\"291\":0.1145173388,\"292\":0.1441200817,\"293\":0.0360829334,\"294\":0.0,\"295\":0.0,\"296\":0.1081016074,\"297\":0.2353206993,\"298\":0.2096662305,\"299\":0.0157257844,\"300\":0.0667809123,\"301\":0.0601672605,\"302\":0.2485930255,\"303\":0.0500566238,\"304\":0.0796403853,\"305\":0.1698922676,\"306\":0.1629327348,\"307\":0.3973696199,\"308\":0.4991236773,\"309\":0.3788245325,\"310\":0.2080622046,\"311\":0.7086348762,\"312\":0.7409697564,\"313\":0.7319797059,\"314\":0.166344149,\"315\":0.1211919103,\"316\":0.0879276349,\"317\":0.1120947288,\"318\":0.0433176095,\"319\":0.0904732624,\"320\":0.0380610265,\"321\":0.0235323049,\"322\":0.0369311618,\"323\":0.021113107,\"324\":0.0286329103,\"325\":0.0187963035,\"326\":0.0298728439,\"327\":0.0392313419,\"328\":0.0496914211,\"329\":0.0352723872,\"330\":0.0474628089,\"331\":0.0413529651,\"332\":0.0345758829,\"333\":0.0773896513,\"334\":0.0518698277,\"335\":0.0310651512,\"336\":0.0444818686,\"337\":0.0529743031,\"338\":0.0423327814,\"339\":0.0465633048,\"340\":0.0204162565,\"341\":0.070730427,\"342\":0.0533781365,\"343\":0.1430378014,\"344\":0.036403147,\"345\":0.0191237416,\"346\":0.0400326831,\"347\":0.0764283187,\"348\":0.0910735266,\"349\":0.0546929236,\"350\":0.0400996666,\"351\":0.0690095046,\"352\":0.0354237907,\"353\":0.0593862414,\"354\":0.0713470105,\"355\":0.0253458505,\"356\":0.0358230203,\"357\":0.0454476591,\"358\":0.0223555199,\"359\":0.071415594,\"360\":0.122124879,\"361\":0.0367759734,\"362\":0.0856434004,\"363\":0.0880868615,\"364\":0.0475341156,\"365\":0.0770594893,\"366\":0.0869894977,\"367\":0.124474687,\"368\":0.1819716588,\"369\":0.1439428682,\"370\":0.1888758526,\"371\":0.2829400183,\"372\":0.3794816895,\"373\":0.3569386127,\"374\":0.0412581045,\"375\":0.133429952,\"376\":0.0835592384,\"377\":0.088121505,\"378\":0.1037052781,\"379\":0.0706996844,\"380\":0.0528901051,\"381\":0.1017767188,\"382\":0.0439981458,\"383\":0.1596233676,\"384\":0.0300227837,\"385\":0.1120985477,\"386\":0.0379200242,\"387\":0.1007885632,\"388\":0.0629791811,\"389\":0.023355145,\"390\":0.0459038595,\"391\":0.1228626926,\"392\":0.3882270774,\"393\":0.3715322482,\"394\":0.3888089812,\"395\":0.7321076196,\"396\":0.441323476,\"397\":0.6060456632}}",
        "Overview table": "{\"Cluster\":{\"0\":\"20S Proteasome\",\"1\":\"20S Proteasome\",\"2\":\"20S Proteasome\",\"3\":\"20S Proteasome\",\"4\":\"37S ribosomal subunit, mitochondrial\",\"5\":\"37S ribosomal subunit, mitochondrial\",\"6\":\"37S ribosomal subunit, mitochondrial\",\"7\":\"37S ribosomal subunit, mitochondrial\",\"8\":\"54S ribosomal subunit, mitochondrial\",\"9\":\"54S ribosomal subunit, mitochondrial\",\"10\":\"54S ribosomal subunit, mitochondrial\",\"11\":\"54S ribosomal subunit, mitochondrial\",\"12\":\"AP-1 Adaptor complex\",\"13\":\"AP-1 Adaptor complex\",\"14\":\"AP-1 Adaptor complex\",\"15\":\"AP-1 Adaptor complex\",\"16\":\"Arp2\\/3 complex\",\"17\":\"Arp2\\/3 complex\",\"18\":\"Arp2\\/3 complex\",\"19\":\"Arp2\\/3 complex\",\"20\":\"CDC48-RAD23-UFD2 complex\",\"21\":\"CDC48-RAD23-UFD2 complex\",\"22\":\"CDC48-RAD23-UFD2 complex\",\"23\":\"CDC48-RAD23-UFD2 complex\",\"24\":\"COPI vesicle coat complex\",\"25\":\"COPI vesicle coat complex\",\"26\":\"COPI vesicle coat complex\",\"27\":\"COPI vesicle coat complex\",\"28\":\"COPII vesicle coat complex\",\"29\":\"COPII vesicle coat complex\",\"30\":\"COPII vesicle coat complex\",\"31\":\"COPII vesicle coat complex\",\"32\":\"Chaperonin-containing T-complex\",\"33\":\"Chaperonin-containing T-complex\",\"34\":\"Chaperonin-containing T-complex\",\"35\":\"Chaperonin-containing T-complex\",\"36\":\"Conserved ER transmembrane complex\",\"37\":\"Conserved ER transmembrane complex\",\"38\":\"Conserved ER transmembrane complex\",\"39\":\"Conserved ER transmembrane complex\",\"40\":\"ESCRT-0\",\"41\":\"ESCRT-0\",\"42\":\"ESCRT-0\",\"43\":\"ESCRT-0\",\"44\":\"ESCRT-I\",\"45\":\"ESCRT-I\",\"46\":\"ESCRT-I\",\"47\":\"ESCRT-I\",\"48\":\"ESCRT-III comlex\",\"49\":\"ESCRT-III comlex\",\"50\":\"ESCRT-III comlex\",\"51\":\"ESCRT-III comlex\",\"52\":\"Exomer complex\",\"53\":\"Exomer complex\",\"54\":\"Exomer complex\",\"55\":\"Exomer complex\",\"56\":\"MCM complex\",\"57\":\"MCM complex\",\"58\":\"MCM complex\",\"59\":\"MCM complex\",\"60\":\"NPC, coat nucleoporin complex\",\"61\":\"NPC, coat nucleoporin complex\",\"62\":\"NPC, coat nucleoporin complex\",\"63\":\"NPC, coat nucleoporin complex\",\"64\":\"NPC, inner ring\",\"65\":\"NPC, inner ring\",\"66\":\"NPC, inner ring\",\"67\":\"NPC, inner ring\",\"68\":\"Phosphatidylinositol 3-kinase complex I\",\"69\":\"Phosphatidylinositol 3-kinase complex I\",\"70\":\"Phosphatidylinositol 3-kinase complex I\",\"71\":\"Phosphatidylinositol 3-kinase complex I\",\"72\":\"Phosphatidylinositol 3-kinase complex II\",\"73\":\"Phosphatidylinositol 3-kinase complex II\",\"74\":\"Phosphatidylinositol 3-kinase complex II\",\"75\":\"Phosphatidylinositol 3-kinase complex II\",\"76\":\"TOM complex\",\"77\":\"TOM complex\",\"78\":\"TOM complex\",\"79\":\"TOM complex\",\"80\":\"TRAPPII protein complex\",\"81\":\"TRAPPII protein complex\",\"82\":\"TRAPPII protein complex\",\"83\":\"TRAPPII protein complex\",\"84\":\"Translocon complex\",\"85\":\"Translocon complex\",\"86\":\"Translocon complex\",\"87\":\"Translocon complex\",\"88\":\"V-type proton ATPase V0\",\"89\":\"V-type proton ATPase V0\",\"90\":\"V-type proton ATPase V0\",\"91\":\"V-type proton ATPase V0\",\"92\":\"V-type proton ATPase V1\",\"93\":\"V-type proton ATPase V1\",\"94\":\"V-type proton ATPase V1\",\"95\":\"V-type proton ATPase V1\"},\"Map\":{\"0\":\"Control_map1\",\"1\":\"Control_map2\",\"2\":\"Control_map3\",\"3\":\"combined maps\",\"4\":\"Control_map1\",\"5\":\"Control_map2\",\"6\":\"Control_map3\",\"7\":\"combined maps\",\"8\":\"Control_map1\",\"9\":\"Control_map2\",\"10\":\"Control_map3\",\"11\":\"combined maps\",\"12\":\"Control_map1\",\"13\":\"Control_map2\",\"14\":\"Control_map3\",\"15\":\"combined maps\",\"16\":\"Control_map1\",\"17\":\"Control_map2\",\"18\":\"Control_map3\",\"19\":\"combined maps\",\"20\":\"Control_map1\",\"21\":\"Control_map2\",\"22\":\"Control_map3\",\"23\":\"combined maps\",\"24\":\"Control_map1\",\"25\":\"Control_map2\",\"26\":\"Control_map3\",\"27\":\"combined maps\",\"28\":\"Control_map1\",\"29\":\"Control_map2\",\"30\":\"Control_map3\",\"31\":\"combined maps\",\"32\":\"Control_map1\",\"33\":\"Control_map2\",\"34\":\"Control_map3\",\"35\":\"combined maps\",\"36\":\"Control_map1\",\"37\":\"Control_map2\",\"38\":\"Control_map3\",\"39\":\"combined maps\",\"40\":\"Control_map1\",\"41\":\"Control_map2\",\"42\":\"Control_map3\",\"43\":\"combined maps\",\"44\":\"Control_map1\",\"45\":\"Control_map2\",\"46\":\"Control_map3\",\"47\":\"combined maps\",\"48\":\"Control_map1\",\"49\":\"Control_map2\",\"50\":\"Control_map3\",\"51\":\"combined maps\",\"52\":\"Control_map1\",\"53\":\"Control_map2\",\"54\":\"Control_map3\",\"55\":\"combined maps\",\"56\":\"Control_map1\",\"57\":\"Control_map2\",\"58\":\"Control_map3\",\"59\":\"combined maps\",\"60\":\"Control_map1\",\"61\":\"Control_map2\",\"62\":\"Control_map3\",\"63\":\"combined maps\",\"64\":\"Control_map1\",\"65\":\"Control_map2\",\"66\":\"Control_map3\",\"67\":\"combined maps\",\"68\":\"Control_map1\",\"69\":\"Control_map2\",\"70\":\"Control_map3\",\"71\":\"combined maps\",\"72\":\"Control_map1\",\"73\":\"Control_map2\",\"74\":\"Control_map3\",\"75\":\"combined maps\",\"76\":\"Control_map1\",\"77\":\"Control_map2\",\"78\":\"Control_map3\",\"79\":\"combined maps\",\"80\":\"Control_map1\",\"81\":\"Control_map2\",\"82\":\"Control_map3\",\"83\":\"combined maps\",\"84\":\"Control_map1\",\"85\":\"Control_map2\",\"86\":\"Control_map3\",\"87\":\"combined maps\",\"88\":\"Control_map1\",\"89\":\"Control_map2\",\"90\":\"Control_map3\",\"91\":\"combined maps\",\"92\":\"Control_map1\",\"93\":\"Control_map2\",\"94\":\"Control_map3\",\"95\":\"combined maps\"},\"range\":{\"0\":0.0972798661,\"1\":0.1733264903,\"2\":0.1115998132,\"3\":0.177292979,\"4\":0.0809324338,\"5\":0.0244110277,\"6\":0.0444473294,\"7\":0.0920963665,\"8\":0.3338338917,\"9\":0.2646559044,\"10\":0.1940581898,\"11\":0.3338338917,\"12\":0.1169931593,\"13\":0.1374188785,\"14\":0.1565570142,\"15\":0.1586037765,\"16\":0.0466555586,\"17\":0.0330483667,\"18\":0.0739305791,\"19\":0.0739305791,\"20\":0.3272323538,\"21\":0.1349438912,\"22\":0.1865294053,\"23\":0.3272323538,\"24\":0.1045715499,\"25\":0.1347505359,\"26\":0.2058544576,\"27\":0.2157857529,\"28\":0.2337653276,\"29\":0.237560946,\"30\":0.2898427668,\"31\":0.3337017379,\"32\":0.0909816218,\"33\":0.071676959,\"34\":0.0538573463,\"35\":0.0932984253,\"36\":0.0378695987,\"37\":0.1321783081,\"38\":0.1308655304,\"39\":0.1406911609,\"40\":2.775557562e-17,\"41\":4.857225733e-17,\"42\":1.110223025e-16,\"43\":0.1080371484,\"44\":0.0,\"45\":0.0,\"46\":null,\"47\":0.0,\"48\":0.2328672411,\"49\":0.14949897,\"50\":0.1852640755,\"51\":0.2328672411,\"52\":0.5422907272,\"53\":0.644052071,\"54\":0.6197778461,\"55\":0.6530421215,\"56\":0.1618275772,\"57\":0.2264731704,\"58\":0.2030855353,\"59\":0.2269772927,\"60\":0.7087524746,\"61\":0.5620475174,\"62\":0.4113006923,\"63\":0.7087524746,\"64\":0.247116998,\"65\":0.3345830928,\"66\":0.360357948,\"67\":0.360357948,\"68\":0.2480057647,\"69\":0.1798107519,\"70\":0.3644809359,\"71\":0.4499894867,\"72\":0.2932743758,\"73\":0.2359958906,\"74\":0.4262675451,\"75\":0.4533257381,\"76\":0.0556232298,\"77\":0.0352584688,\"78\":0.1038950871,\"79\":0.1052150036,\"80\":0.1324020033,\"81\":0.1767880173,\"82\":0.1341040355,\"83\":0.2256123211,\"84\":0.1863466574,\"85\":0.1549644243,\"86\":0.0599055907,\"87\":0.1892055297,\"88\":0.395460063,\"89\":0.2374876988,\"90\":0.4409579187,\"91\":0.4720851252,\"92\":0.1694048686,\"93\":0.1297856577,\"94\":0.0392325875,\"95\":0.1694048686},\"median\":{\"0\":0.043363629,\"1\":0.0636947988,\"2\":0.0839686592,\"3\":0.0681325743,\"4\":0.0436910424,\"5\":0.0339859517,\"6\":0.066028514,\"7\":0.0401330704,\"8\":0.0207638501,\"9\":0.0737391576,\"10\":0.0627705135,\"11\":0.0627705135,\"12\":0.0759252065,\"13\":0.0410920351,\"14\":0.0590694751,\"15\":0.0431399914,\"16\":0.0426193336,\"17\":0.0425981068,\"18\":0.0465904996,\"19\":0.0455402205,\"20\":0.1088967268,\"21\":0.138382649,\"22\":0.0848045422,\"23\":0.1088967268,\"24\":0.0411755136,\"25\":0.0551794081,\"26\":0.050636027,\"27\":0.050636027,\"28\":0.2189686411,\"29\":0.2971893034,\"30\":0.2849352117,\"31\":0.2569640409,\"32\":0.034924135,\"33\":0.0455221931,\"34\":0.043899739,\"35\":0.0402921535,\"36\":0.0512350233,\"37\":0.0905678441,\"38\":0.0442384793,\"39\":0.0512350233,\"40\":0.1145173388,\"41\":0.0360829334,\"42\":0.1441200817,\"43\":0.1145173388,\"44\":0.0,\"45\":0.0,\"46\":null,\"47\":0.0,\"48\":0.1081016074,\"49\":0.0796403853,\"50\":0.0667809123,\"51\":0.0796403853,\"52\":0.3345079724,\"53\":0.3027159123,\"54\":0.2708786337,\"55\":0.2934433686,\"56\":0.1297798318,\"57\":0.1200047711,\"58\":0.0953448058,\"59\":0.1161814181,\"60\":0.1062567363,\"61\":0.1174806201,\"62\":0.101282641,\"63\":0.1069376333,\"64\":0.071415594,\"65\":0.0546929236,\"66\":0.0880868615,\"67\":0.071415594,\"68\":0.17763062,\"69\":0.1409395857,\"70\":0.1411753566,\"71\":0.1411753566,\"72\":0.2538587869,\"73\":0.1568412298,\"74\":0.2599130961,\"75\":0.1833815066,\"76\":0.0511160175,\"77\":0.0380077451,\"78\":0.0340303572,\"79\":0.0340303572,\"80\":0.1567630087,\"81\":0.1105197185,\"82\":0.1017315261,\"83\":0.1106952859,\"84\":0.0486119826,\"85\":0.071724928,\"86\":0.0470386944,\"87\":0.0693267367,\"88\":0.0633602769,\"89\":0.1045121464,\"90\":0.170071924,\"91\":0.1045121464,\"92\":0.0551695294,\"93\":0.1099853012,\"94\":0.0479998078,\"95\":0.0613102345},\"standardeviation\":{\"0\":0.0334701196,\"1\":0.0488213824,\"2\":0.0338440625,\"3\":0.0395386632,\"4\":0.0375099353,\"5\":0.0113419469,\"6\":0.0219469504,\"7\":0.0273228681,\"8\":0.1496373815,\"9\":0.104809857,\"10\":0.0647759826,\"11\":0.1076136631,\"12\":0.0587974601,\"13\":0.0649189984,\"14\":0.0702856102,\"15\":0.0589154878,\"16\":0.0199699879,\"17\":0.0129248991,\"18\":0.0264996277,\"19\":0.0191690127,\"20\":0.1682097417,\"21\":0.06809099,\"22\":0.0954046882,\"23\":0.1044367877,\"24\":0.0351654749,\"25\":0.0506836968,\"26\":0.0866676722,\"27\":0.0601167167,\"28\":0.0854394052,\"29\":0.1079764347,\"30\":0.1052735559,\"31\":0.0969025113,\"32\":0.0285941604,\"33\":0.0225807363,\"34\":0.0160877124,\"35\":0.0219935724,\"36\":0.0149421087,\"37\":0.0573193739,\"38\":0.0523846731,\"39\":0.0445875366,\"40\":1.962615573e-17,\"41\":3.469446952e-17,\"42\":7.850462293e-17,\"43\":0.0499336944,\"44\":null,\"45\":null,\"46\":null,\"47\":0.0,\"48\":0.1172591739,\"49\":0.0812771647,\"50\":0.1024761267,\"51\":0.0879055023,\"52\":0.2657326191,\"53\":0.2809627025,\"54\":0.2834499769,\"55\":0.2509146674,\"56\":0.0607147018,\"57\":0.0793449059,\"58\":0.091410544,\"59\":0.0734479429,\"60\":0.2803684088,\"61\":0.2254734106,\"62\":0.1776633746,\"63\":0.2187756441,\"64\":0.0697295785,\"65\":0.0936694246,\"66\":0.0888076531,\"67\":0.0828740998,\"68\":0.1240967627,\"69\":0.1016859555,\"70\":0.2074966115,\"71\":0.1363580899,\"72\":0.1501250012,\"73\":0.112213118,\"74\":0.181909242,\"75\":0.1409186658,\"76\":0.0317224822,\"77\":0.0184251285,\"78\":0.048384067,\"79\":0.0325078371,\"80\":0.0421277069,\"81\":0.0694907955,\"82\":0.0391628041,\"83\":0.0559446561,\"84\":0.0661434684,\"85\":0.058510063,\"86\":0.0216968554,\"87\":0.0530365181,\"88\":0.2150097201,\"89\":0.1190277932,\"90\":0.2254482551,\"91\":0.17352162,\"92\":0.0558405803,\"93\":0.0437031544,\"94\":0.0168234462,\"95\":0.0472075886}}",
        "complexes": {
            "20S Proteasome": [
                "P22141",
                "P21242",
                "P30656",
                "P38624",
                "P30657",
                "P40302",
                "P40303",
                "P23724",
                "P23639",
                "P23638",
                "P25043",
                "P32379",
                "P25451"
            ],
            "37S ribosomal subunit, mitochondrial": [
                "P10662",
                "P12686",
                "P21771",
                "P32902"
            ],
            "54S ribosomal subunit, mitochondrial": [
                "P12687",
                "P36516",
                "P36520",
                "Q02204",
                "P36523",
                "P25348",
                "Q06678",
                "P53724"
            ],
            "AP-1 Adaptor complex": [
                "P36000",
                "Q12028",
                "Q00776",
                "P35181"
            ],
            "Arp2/3 complex": [
                "P32381",
                "P47117",
                "P38328",
                "P53731",
                "Q05933",
                "P33204",
                "P40518"
            ],
            "CDC48-RAD23-UFD2 complex": [
                "P25694",
                "P32628",
                "P54860"
            ],
            "COPI vesicle coat complex": [
                "P53622",
                "P43621",
                "P53600",
                "P32074",
                "P41810",
                "P41811",
                "P40509"
            ],
            "COPII vesicle coat complex": [
                "P20606",
                "Q04491",
                "P15303",
                "P40482",
                "P38968"
            ],
            "Chaperonin-containing T-complex": [
                "P12612",
                "P39076",
                "P39077",
                "P39078",
                "P40413",
                "P39079",
                "P42943",
                "P47079"
            ],
            "Conserved ER transmembrane complex": [
                "P25574",
                "P47133",
                "P36039",
                "P53073",
                "P40540",
                "Q12431"
            ],
            "Dynactin complex": [
                "P38696",
                "Q04549",
                "P36224",
                "Q07887",
                "P33420"
            ],
            "ESCRT-0": [
                "P40343",
                "P38753"
            ],
            "ESCRT-I": [
                "P42939",
                "Q99176",
                "P25604",
                "Q02767"
            ],
            "ESCRT-II": [
                "Q12483",
                "P47142",
                "Q06696"
            ],
            "ESCRT-III comlex": [
                "P36108",
                "P36095",
                "P39929",
                "Q04272"
            ],
            "Exomer complex": [
                "Q05029",
                "P36122",
                "Q08754",
                "Q12114",
                "P40955"
            ],
            "MCM complex": [
                "P29469",
                "P24279",
                "P30665",
                "P29496",
                "P53091",
                "P38132"
            ],
            "NPC, coat nucleoporin complex": [
                "P52891",
                "P46673",
                "P53011",
                "P35729",
                "P36161",
                "Q04491"
            ],
            "NPC, inner ring": [
                "P47054",
                "P52593",
                "P34077",
                "P40064",
                "P38181",
                "Q03790",
                "Q05166",
                "P48837",
                "Q02199",
                "P14907",
                "Q02629",
                "Q02630",
                "P49687"
            ],
            "Phosphatidylinositol 3-kinase complex I": [
                "P38270",
                "Q05789",
                "P22219",
                "Q02948",
                "P22543"
            ],
            "Phosphatidylinositol 3-kinase complex II": [
                "P22219",
                "Q02948",
                "P22543",
                "Q05919"
            ],
            "Plasma membrane H(+)-ATPase": [
                "P05030",
                "P32903"
            ],
            "TOM complex": [
                "P23644",
                "P35180",
                "P53507",
                "P07213",
                "P49334",
                "P33448"
            ],
            "TRAPPII protein complex": [
                "P36149",
                "Q03630",
                "P32613",
                "Q04183",
                "Q03660",
                "P38334",
                "Q03784",
                "Q03337",
                "Q99394",
                "P32893"
            ],
            "Translocon complex": [
                "P52870",
                "P32915",
                "P21825",
                "P14906",
                "P33754",
                "P39742",
                "P35179"
            ],
            "V-type proton ATPase V0": [
                "P32842",
                "P23968",
                "P25515",
                "P32366",
                "Q3E7B6",
                "P53262",
                "P32563"
            ],
            "V-type proton ATPase V1": [
                "P17255",
                "P48836",
                "P41807",
                "P16140",
                "P22203",
                "P31412",
                "P39111",
                "P32610"
            ]
        },
        "organelles": "{\"Protein ID\":{\"0\":\"O43137\",\"1\":\"P00330\",\"2\":\"P00358\",\"3\":\"P00359\",\"4\":\"P00445\",\"5\":\"P00498\",\"6\":\"P00549\",\"7\":\"P00560\",\"8\":\"P00812\",\"9\":\"P00815\",\"10\":\"P00817\",\"11\":\"P00899\",\"12\":\"P00924\",\"13\":\"P00925\",\"14\":\"P00931\",\"15\":\"P00937\",\"16\":\"P00942\",\"17\":\"P00950\",\"18\":\"P00958\",\"19\":\"P02557\",\"20\":\"P02829\",\"21\":\"P02994\",\"23\":\"P03962\",\"24\":\"P03965\",\"25\":\"P04046\",\"26\":\"P04076\",\"27\":\"P04161\",\"28\":\"P04801\",\"29\":\"P04802\",\"30\":\"P04806\",\"31\":\"P04807\",\"32\":\"P05150\",\"33\":\"P05373\",\"34\":\"P05694\",\"35\":\"P06101\",\"36\":\"P06106\",\"37\":\"P06169\",\"38\":\"P07149\",\"39\":\"P07170\",\"40\":\"P07172\",\"41\":\"P07244\",\"42\":\"P07258\",\"43\":\"P07259\",\"44\":\"P07260\",\"45\":\"P07262\",\"46\":\"P07264\",\"47\":\"P07274\",\"48\":\"P07277\",\"49\":\"P07284\",\"50\":\"P07285\",\"51\":\"P07702\",\"52\":\"P08524\",\"53\":\"P08566\",\"54\":\"P09032\",\"55\":\"P09436\",\"56\":\"P09733\",\"57\":\"P09734\",\"58\":\"P09880\",\"59\":\"P09938\",\"60\":\"P0CT04\",\"61\":\"P10081\",\"63\":\"P10592\",\"64\":\"P10659\",\"65\":\"P10869\",\"66\":\"P11154\",\"67\":\"P11412\",\"68\":\"P11484\",\"69\":\"P11745\",\"70\":\"P11792\",\"71\":\"P11972\",\"72\":\"P12612\",\"73\":\"P12709\",\"74\":\"P12754\",\"75\":\"P12904\",\"76\":\"P12962\",\"77\":\"P13188\",\"78\":\"P13298\",\"79\":\"P13663\",\"80\":\"P14540\",\"81\":\"P14742\",\"82\":\"P14743\",\"83\":\"P14832\",\"84\":\"P15019\",\"85\":\"P15108\",\"86\":\"P15180\",\"87\":\"P15454\",\"88\":\"P15496\",\"89\":\"P15624\",\"90\":\"P15625\",\"91\":\"P15700\",\"92\":\"P15705\",\"93\":\"P15731\",\"94\":\"P16120\",\"95\":\"P16521\",\"96\":\"P16550\",\"97\":\"P16861\",\"98\":\"P16862\",\"99\":\"P17423\",\"100\":\"P17649\",\"101\":\"P17709\",\"102\":\"P17883\",\"103\":\"P18562\",\"104\":\"P19097\",\"105\":\"P19358\",\"106\":\"P19881\",\"107\":\"P20049\",\"108\":\"P20051\",\"109\":\"P20081\",\"110\":\"P20485\",\"111\":\"P20604\",\"112\":\"P21182\",\"113\":\"P21264\",\"114\":\"P22217\",\"115\":\"P22768\",\"116\":\"P22803\",\"117\":\"P23254\",\"118\":\"P23301\",\"119\":\"P23542\",\"120\":\"P24521\",\"121\":\"P25040\",\"122\":\"P25373\",\"123\":\"P26637\",\"124\":\"P27616\",\"125\":\"P28272\",\"126\":\"P28273\",\"127\":\"P28707\",\"128\":\"P28789\",\"129\":\"P29311\",\"130\":\"P29509\",\"131\":\"P29547\",\"132\":\"P29952\",\"133\":\"P31116\",\"134\":\"P31373\",\"135\":\"P31539\",\"136\":\"P31787\",\"137\":\"P32178\",\"138\":\"P32179\",\"139\":\"P32263\",\"140\":\"P32264\",\"141\":\"P32288\",\"142\":\"P32327\",\"143\":\"P32347\",\"144\":\"P32356\",\"145\":\"P32377\",\"146\":\"P32449\",\"147\":\"P32461\",\"148\":\"P32469\",\"149\":\"P32471\",\"150\":\"P32502\",\"151\":\"P32528\",\"152\":\"P32582\",\"153\":\"P32589\",\"154\":\"P32608\",\"155\":\"P32614\",\"156\":\"P32626\",\"157\":\"P32771\",\"158\":\"P32864\",\"159\":\"P32895\",\"160\":\"P33313\",\"161\":\"P33317\",\"162\":\"P33330\",\"163\":\"P33401\",\"164\":\"P33734\",\"165\":\"P34253\",\"166\":\"P34730\",\"167\":\"P34760\",\"168\":\"P35207\",\"169\":\"P35691\",\"170\":\"P35719\",\"171\":\"P35732\",\"172\":\"P36008\",\"173\":\"P36010\",\"174\":\"P36041\",\"175\":\"P36047\",\"176\":\"P36059\",\"177\":\"P36069\",\"178\":\"P36136\",\"179\":\"P36152\",\"180\":\"P36421\",\"181\":\"P37262\",\"182\":\"P37291\",\"183\":\"P37303\",\"184\":\"P37898\",\"185\":\"P38009\",\"186\":\"P38013\",\"187\":\"P38063\",\"188\":\"P38115\",\"189\":\"P38145\",\"190\":\"P38149\",\"191\":\"P38197\",\"192\":\"P38219\",\"193\":\"P38230\",\"194\":\"P38426\",\"195\":\"P38427\",\"196\":\"P38620\",\"197\":\"P38625\",\"198\":\"P38628\",\"199\":\"P38698\",\"200\":\"P38707\",\"201\":\"P38708\",\"202\":\"P38715\",\"203\":\"P38720\",\"204\":\"P38732\",\"205\":\"P38777\",\"206\":\"P38791\",\"207\":\"P38795\",\"208\":\"P38858\",\"209\":\"P38874\",\"210\":\"P38972\",\"211\":\"P38986\",\"212\":\"P38999\",\"213\":\"P39076\",\"214\":\"P39077\",\"215\":\"P39078\",\"216\":\"P39079\",\"217\":\"P39714\",\"218\":\"P39721\",\"219\":\"P39954\",\"220\":\"P39966\",\"221\":\"P39976\",\"222\":\"P39979\",\"223\":\"P40005\",\"224\":\"P40029\",\"225\":\"P40054\",\"226\":\"P40069\",\"227\":\"P40150\",\"228\":\"P40202\",\"229\":\"P40347\",\"230\":\"P40413\",\"231\":\"P40414\",\"232\":\"P40459\",\"233\":\"P40469\",\"234\":\"P40481\",\"235\":\"P40487\",\"236\":\"P40506\",\"237\":\"P40510\",\"238\":\"P40545\",\"239\":\"P41277\",\"240\":\"P41338\",\"241\":\"P41818\",\"242\":\"P41940\",\"243\":\"P42842\",\"244\":\"P42935\",\"245\":\"P42941\",\"246\":\"P42942\",\"247\":\"P42943\",\"248\":\"P43123\",\"249\":\"P43569\",\"250\":\"P46655\",\"251\":\"P46672\",\"252\":\"P46683\",\"253\":\"P46969\",\"254\":\"P46988\",\"255\":\"P47044\",\"256\":\"P47079\",\"257\":\"P47096\",\"258\":\"P47116\",\"259\":\"P47119\",\"260\":\"P47120\",\"261\":\"P47122\",\"262\":\"P47143\",\"263\":\"P48362\",\"264\":\"P48445\",\"265\":\"P48606\",\"266\":\"P49089\",\"267\":\"P49090\",\"268\":\"P49435\",\"269\":\"P50107\",\"270\":\"P50861\",\"271\":\"P52553\",\"272\":\"P52892\",\"273\":\"P53010\",\"274\":\"P53043\",\"275\":\"P53090\",\"276\":\"P53111\",\"277\":\"P53152\",\"278\":\"P53200\",\"279\":\"P53303\",\"280\":\"P53615\",\"281\":\"P53691\",\"282\":\"P53738\",\"283\":\"P53834\",\"284\":\"P53893\",\"285\":\"P53897\",\"286\":\"P53900\",\"287\":\"P53909\",\"288\":\"P53912\",\"289\":\"P53929\",\"290\":\"P53981\",\"291\":\"P54113\",\"292\":\"P54115\",\"293\":\"P54838\",\"294\":\"P54885\",\"295\":\"P80210\",\"296\":\"Q00362\",\"297\":\"Q00764\",\"298\":\"Q00955\",\"299\":\"Q02046\",\"300\":\"Q02793\",\"301\":\"Q02875\",\"302\":\"Q02908\",\"303\":\"Q03161\",\"304\":\"Q03219\",\"305\":\"Q03305\",\"306\":\"Q03497\",\"307\":\"Q03503\",\"308\":\"Q03558\",\"309\":\"Q03690\",\"310\":\"Q04178\",\"311\":\"Q04344\",\"312\":\"Q04371\",\"313\":\"Q04418\",\"314\":\"Q04493\",\"315\":\"Q04773\",\"316\":\"Q04869\",\"317\":\"Q04894\",\"318\":\"Q05016\",\"319\":\"Q05506\",\"320\":\"Q05584\",\"321\":\"Q05778\",\"322\":\"Q05788\",\"323\":\"Q05881\",\"324\":\"Q05905\",\"325\":\"Q06146\",\"326\":\"Q06151\",\"327\":\"Q06252\",\"328\":\"Q06436\",\"329\":\"Q06489\",\"330\":\"Q06523\",\"331\":\"Q06706\",\"332\":\"Q07505\",\"333\":\"Q07551\",\"334\":\"Q07648\",\"335\":\"Q08220\",\"336\":\"Q08225\",\"337\":\"Q08732\",\"338\":\"Q08924\",\"339\":\"Q08971\",\"340\":\"Q08972\",\"341\":\"Q08977\",\"342\":\"Q08985\",\"343\":\"Q12017\",\"344\":\"Q12040\",\"345\":\"Q12074\",\"346\":\"Q12109\",\"347\":\"Q12118\",\"348\":\"Q12178\",\"349\":\"Q12189\",\"350\":\"Q12265\",\"351\":\"Q12447\",\"352\":\"Q12449\",\"353\":\"Q12458\",\"354\":\"Q12463\",\"355\":\"Q12496\",\"356\":\"Q12680\",\"357\":\"Q99189\",\"358\":\"Q99258\",\"359\":\"Q99288\",\"360\":\"P05374\",\"361\":\"P05375\",\"362\":\"P06197\",\"363\":\"P08456\",\"364\":\"P10614\",\"365\":\"P11655\",\"366\":\"P12683\",\"367\":\"P14020\",\"368\":\"P14906\",\"369\":\"P15367\",\"370\":\"P16474\",\"371\":\"P16603\",\"372\":\"P16661\",\"373\":\"P17967\",\"374\":\"P21147\",\"375\":\"P21825\",\"376\":\"P22023\",\"377\":\"P25045\",\"378\":\"P25303\",\"379\":\"P25340\",\"380\":\"P25358\",\"381\":\"P25365\",\"382\":\"P25574\",\"383\":\"P25580\",\"384\":\"P25618\",\"385\":\"P25628\",\"386\":\"P27825\",\"387\":\"P28496\",\"388\":\"P28791\",\"389\":\"P29704\",\"390\":\"P31382\",\"391\":\"P32341\",\"392\":\"P32353\",\"393\":\"P32368\",\"394\":\"P32462\",\"395\":\"P32474\",\"396\":\"P32476\",\"397\":\"P32618\",\"398\":\"P32784\",\"399\":\"P32906\",\"400\":\"P32915\",\"401\":\"P32916\",\"402\":\"P33296\",\"403\":\"P33333\",\"404\":\"P33754\",\"405\":\"P33767\",\"406\":\"P33775\",\"407\":\"P33891\",\"408\":\"P35176\",\"409\":\"P35179\",\"410\":\"P35196\",\"411\":\"P35723\",\"412\":\"P36016\",\"413\":\"P36039\",\"414\":\"P36051\",\"415\":\"P36057\",\"416\":\"P36148\",\"417\":\"P38138\",\"418\":\"P38179\",\"419\":\"P38221\",\"420\":\"P38250\",\"421\":\"P38256\",\"422\":\"P38264\",\"423\":\"P38286\",\"424\":\"P38353\",\"425\":\"P38428\",\"426\":\"P38626\",\"427\":\"P38694\",\"428\":\"P38703\",\"429\":\"P38770\",\"430\":\"P38775\",\"431\":\"P38784\",\"432\":\"P38813\",\"433\":\"P38819\",\"434\":\"P38875\",\"435\":\"P38878\",\"436\":\"P38888\",\"437\":\"P38992\",\"438\":\"P39007\",\"439\":\"P39012\",\"440\":\"P39742\",\"441\":\"P39986\",\"442\":\"P40030\",\"443\":\"P40056\",\"444\":\"P40075\",\"445\":\"P40207\",\"446\":\"P40312\",\"447\":\"P40318\",\"448\":\"P40319\",\"449\":\"P40345\",\"450\":\"P40350\",\"451\":\"P40358\",\"452\":\"P40367\",\"453\":\"P40499\",\"454\":\"P40533\",\"455\":\"P40540\",\"456\":\"P40548\",\"457\":\"P40564\",\"458\":\"P40970\",\"459\":\"P41543\",\"460\":\"P41834\",\"461\":\"P42934\",\"462\":\"P43592\",\"463\":\"P43613\",\"464\":\"P43636\",\"465\":\"P46956\",\"466\":\"P46965\",\"467\":\"P46971\",\"468\":\"P47013\",\"469\":\"P47133\",\"470\":\"P47154\",\"471\":\"P47190\",\"472\":\"P48231\",\"473\":\"P48353\",\"474\":\"P48439\",\"475\":\"P49018\",\"476\":\"P50076\",\"477\":\"P52870\",\"478\":\"P52871\",\"479\":\"P53008\",\"480\":\"P53045\",\"481\":\"P53073\",\"482\":\"P53120\",\"483\":\"P53146\",\"484\":\"P53154\",\"485\":\"P53178\",\"486\":\"P53192\",\"487\":\"P53199\",\"488\":\"P53224\",\"489\":\"P53253\",\"490\":\"P53629\",\"491\":\"P53723\",\"492\":\"P53730\",\"493\":\"P53847\",\"494\":\"P53868\",\"495\":\"P53878\",\"496\":\"P53903\",\"497\":\"P53938\",\"498\":\"P53954\",\"499\":\"P54781\",\"500\":\"Q02159\",\"501\":\"Q02201\",\"502\":\"Q02774\",\"503\":\"Q02795\",\"504\":\"Q03103\",\"505\":\"Q03104\",\"506\":\"Q03362\",\"507\":\"Q03529\",\"508\":\"Q03640\",\"509\":\"Q03714\",\"510\":\"Q03723\",\"511\":\"Q03880\",\"512\":\"Q04080\",\"513\":\"Q04201\",\"514\":\"Q04228\",\"515\":\"Q04697\",\"516\":\"Q04924\",\"517\":\"Q04947\",\"518\":\"Q04958\",\"519\":\"Q04969\",\"520\":\"Q05040\",\"521\":\"Q05567\",\"522\":\"Q05787\",\"523\":\"Q06107\",\"524\":\"Q06169\",\"525\":\"Q06508\",\"526\":\"Q06644\",\"527\":\"Q07451\",\"528\":\"Q07541\",\"529\":\"Q07830\",\"530\":\"Q08109\",\"531\":\"Q08199\",\"532\":\"Q08548\",\"533\":\"Q08960\",\"534\":\"Q12025\",\"535\":\"Q12063\",\"536\":\"Q12091\",\"537\":\"Q12133\",\"538\":\"Q12155\",\"539\":\"Q12160\",\"540\":\"Q12382\",\"541\":\"Q12402\",\"542\":\"Q12403\",\"543\":\"Q12404\",\"544\":\"Q12450\",\"545\":\"Q12466\",\"546\":\"Q12745\",\"547\":\"Q12746\",\"548\":\"Q8TGU7\",\"549\":\"Q99190\",\"550\":\"Q99220\",\"551\":\"Q99287\",\"552\":\"Q99316\",\"553\":\"P09620\",\"554\":\"P11076\",\"555\":\"P13134\",\"556\":\"P13586\",\"557\":\"P16664\",\"558\":\"P23642\",\"559\":\"P25361\",\"560\":\"P25386\",\"561\":\"P26725\",\"562\":\"P27809\",\"563\":\"P27810\",\"564\":\"P31755\",\"565\":\"P32621\",\"566\":\"P32629\",\"567\":\"P32893\",\"568\":\"P33894\",\"569\":\"P34237\",\"570\":\"P36081\",\"571\":\"P36107\",\"572\":\"P38068\",\"573\":\"P38069\",\"574\":\"P38116\",\"575\":\"P38130\",\"576\":\"P38131\",\"577\":\"P38153\",\"578\":\"P38166\",\"579\":\"P38301\",\"580\":\"P38736\",\"581\":\"P38962\",\"582\":\"P39010\",\"583\":\"P39106\",\"584\":\"P39107\",\"585\":\"P39524\",\"586\":\"P39931\",\"587\":\"P39993\",\"588\":\"P40009\",\"589\":\"P40094\",\"590\":\"P40395\",\"591\":\"P40504\",\"592\":\"P40549\",\"593\":\"P46982\",\"594\":\"P46985\",\"595\":\"P47124\",\"596\":\"P50108\",\"597\":\"P53059\",\"598\":\"P53079\",\"599\":\"P53093\",\"600\":\"P53108\",\"601\":\"P53195\",\"602\":\"P53271\",\"603\":\"P53951\",\"604\":\"P53959\",\"605\":\"Q00776\",\"606\":\"Q01590\",\"607\":\"Q03660\",\"608\":\"Q03687\",\"609\":\"Q04410\",\"610\":\"Q04632\",\"611\":\"Q04767\",\"612\":\"Q05029\",\"613\":\"Q06096\",\"614\":\"Q06385\",\"615\":\"Q08144\",\"616\":\"Q12096\",\"617\":\"Q12191\",\"618\":\"Q12270\",\"619\":\"Q12674\",\"620\":\"P25087\",\"621\":\"P34163\",\"622\":\"P36139\",\"623\":\"P36165\",\"624\":\"P38139\",\"625\":\"P38604\",\"626\":\"P40308\",\"627\":\"Q07804\",\"628\":\"Q12043\",\"629\":\"D6W196\",\"630\":\"O74700\",\"631\":\"P00044\",\"632\":\"P00127\",\"633\":\"P00128\",\"634\":\"P00410\",\"635\":\"P00424\",\"636\":\"P00427\",\"637\":\"P00431\",\"638\":\"P00447\",\"639\":\"P00830\",\"640\":\"P00890\",\"641\":\"P00927\",\"642\":\"P02381\",\"643\":\"P02992\",\"644\":\"P03874\",\"645\":\"P04037\",\"646\":\"P04710\",\"647\":\"P04803\",\"648\":\"P04840\",\"649\":\"P05626\",\"650\":\"P06168\",\"651\":\"P07143\",\"652\":\"P07213\",\"653\":\"P07236\",\"654\":\"P07246\",\"655\":\"P07251\",\"656\":\"P07253\",\"657\":\"P07256\",\"658\":\"P07257\",\"659\":\"P07266\",\"660\":\"P07275\",\"661\":\"P07342\",\"662\":\"P08067\",\"663\":\"P08417\",\"664\":\"P08425\",\"665\":\"P08466\",\"666\":\"P09440\",\"667\":\"P09457\",\"668\":\"P09624\",\"669\":\"P09950\",\"670\":\"P0C5N3\",\"671\":\"P0CS90\",\"672\":\"P10127\",\"673\":\"P10507\",\"674\":\"P10566\",\"675\":\"P10662\",\"676\":\"P10834\",\"677\":\"P10849\",\"678\":\"P11325\",\"679\":\"P11914\",\"680\":\"P12686\",\"681\":\"P12687\",\"682\":\"P12695\",\"683\":\"P13433\",\"684\":\"P14693\",\"685\":\"P14908\",\"686\":\"P15179\",\"687\":\"P15424\",\"688\":\"P16387\",\"689\":\"P16451\",\"690\":\"P16547\",\"691\":\"P16622\",\"692\":\"P17505\",\"693\":\"P17558\",\"694\":\"P18239\",\"695\":\"P18409\",\"696\":\"P18496\",\"697\":\"P18544\",\"698\":\"P18900\",\"699\":\"P19262\",\"700\":\"P19414\",\"701\":\"P19882\",\"702\":\"P19955\",\"703\":\"P19956\",\"704\":\"P20967\",\"705\":\"P21560\",\"706\":\"P21771\",\"707\":\"P21801\",\"708\":\"P21954\",\"709\":\"P22135\",\"710\":\"P22136\",\"711\":\"P22353\",\"712\":\"P22354\",\"713\":\"P22438\",\"714\":\"P23180\",\"715\":\"P23369\",\"716\":\"P23500\",\"717\":\"P23641\",\"718\":\"P23644\",\"719\":\"P25038\",\"720\":\"P25039\",\"721\":\"P25270\",\"722\":\"P25345\",\"723\":\"P25372\",\"724\":\"P25374\",\"725\":\"P25573\",\"726\":\"P25605\",\"727\":\"P25626\",\"728\":\"P25642\",\"729\":\"P25719\",\"730\":\"P25846\",\"731\":\"P27680\",\"732\":\"P27697\",\"733\":\"P27882\",\"734\":\"P28239\",\"735\":\"P28241\",\"736\":\"P28737\",\"737\":\"P28778\",\"738\":\"P28817\",\"739\":\"P28834\",\"740\":\"P30775\",\"741\":\"P30902\",\"742\":\"P31334\",\"743\":\"P32048\",\"744\":\"P32191\",\"745\":\"P32266\",\"746\":\"P32316\",\"747\":\"P32317\",\"748\":\"P32331\",\"749\":\"P32332\",\"750\":\"P32335\",\"751\":\"P32340\",\"752\":\"P32387\",\"753\":\"P32388\",\"754\":\"P32445\",\"755\":\"P32451\",\"756\":\"P32453\",\"757\":\"P32473\",\"758\":\"P32564\",\"759\":\"P32580\",\"760\":\"P32606\",\"761\":\"P32611\",\"762\":\"P32787\",\"763\":\"P32795\",\"764\":\"P32799\",\"765\":\"P32839\",\"766\":\"P32843\",\"767\":\"P32860\",\"768\":\"P32875\",\"769\":\"P32891\",\"770\":\"P32897\",\"771\":\"P32898\",\"772\":\"P32902\",\"773\":\"P32904\",\"774\":\"P33310\",\"775\":\"P33311\",\"776\":\"P33416\",\"777\":\"P33751\",\"778\":\"P33759\",\"779\":\"P34222\",\"780\":\"P34227\",\"781\":\"P35180\",\"782\":\"P35996\",\"783\":\"P35999\",\"784\":\"P36013\",\"785\":\"P36046\",\"786\":\"P36056\",\"787\":\"P36060\",\"788\":\"P36064\",\"789\":\"P36101\",\"790\":\"P36112\",\"791\":\"P36130\",\"792\":\"P36163\",\"793\":\"P36516\",\"794\":\"P36517\",\"795\":\"P36519\",\"796\":\"P36520\",\"797\":\"P36521\",\"798\":\"P36523\",\"799\":\"P36525\",\"800\":\"P36526\",\"801\":\"P36528\",\"802\":\"P36534\",\"803\":\"P36775\",\"804\":\"P37292\",\"805\":\"P37293\",\"806\":\"P37299\",\"807\":\"P38064\",\"808\":\"P38071\",\"809\":\"P38077\",\"810\":\"P38087\",\"811\":\"P38120\",\"812\":\"P38122\",\"813\":\"P38127\",\"814\":\"P38152\",\"815\":\"P38162\",\"816\":\"P38169\",\"817\":\"P38172\",\"818\":\"P38175\",\"819\":\"P38228\",\"820\":\"P38297\",\"821\":\"P38300\",\"822\":\"P38323\",\"823\":\"P38325\",\"824\":\"P38345\",\"825\":\"P38523\",\"826\":\"P38705\",\"827\":\"P38714\",\"828\":\"P38756\",\"829\":\"P38812\",\"830\":\"P38825\",\"831\":\"P38884\",\"832\":\"P38885\",\"833\":\"P38891\",\"834\":\"P38910\",\"835\":\"P38969\",\"836\":\"P38988\",\"837\":\"P39006\",\"838\":\"P39522\",\"839\":\"P39533\",\"840\":\"P39677\",\"841\":\"P39722\",\"842\":\"P39724\",\"843\":\"P39726\",\"844\":\"P39925\",\"845\":\"P39952\",\"846\":\"P39953\",\"847\":\"P39965\",\"848\":\"P40012\",\"849\":\"P40047\",\"850\":\"P40050\",\"851\":\"P40051\",\"852\":\"P40053\",\"853\":\"P40086\",\"854\":\"P40098\",\"855\":\"P40185\",\"856\":\"P40215\",\"857\":\"P40341\",\"858\":\"P40360\",\"859\":\"P40364\",\"860\":\"P40416\",\"861\":\"P40491\",\"862\":\"P40495\",\"863\":\"P40496\",\"864\":\"P40513\",\"865\":\"P40961\",\"866\":\"P42844\",\"867\":\"P42847\",\"868\":\"P42900\",\"869\":\"P42940\",\"870\":\"P42949\",\"871\":\"P43594\",\"872\":\"P43617\",\"873\":\"P46367\",\"874\":\"P46681\",\"875\":\"P47025\",\"876\":\"P47045\",\"877\":\"P47084\",\"878\":\"P47127\",\"879\":\"P47140\",\"880\":\"P47141\",\"881\":\"P47150\",\"882\":\"P47158\",\"883\":\"P48015\",\"884\":\"P48237\",\"885\":\"P48360\",\"886\":\"P48525\",\"887\":\"P48526\",\"888\":\"P48527\",\"889\":\"P49017\",\"890\":\"P49095\",\"891\":\"P49334\",\"892\":\"P49367\",\"893\":\"P50085\",\"894\":\"P50087\",\"895\":\"P50110\",\"896\":\"P50945\",\"897\":\"P51998\",\"898\":\"P52893\",\"899\":\"P53070\",\"900\":\"P53081\",\"901\":\"P53140\",\"902\":\"P53163\",\"903\":\"P53166\",\"904\":\"P53193\",\"905\":\"P53206\",\"906\":\"P53219\",\"907\":\"P53220\",\"908\":\"P53266\",\"909\":\"P53292\",\"910\":\"P53299\",\"911\":\"P53312\",\"912\":\"P53318\",\"913\":\"P53598\",\"914\":\"P53721\",\"915\":\"P53722\",\"916\":\"P53724\",\"917\":\"P53736\",\"918\":\"P53875\",\"919\":\"P53881\",\"920\":\"P53969\",\"921\":\"P54783\",\"922\":\"P54964\",\"923\":\"P57744\",\"924\":\"P81449\",\"925\":\"P87108\",\"926\":\"Q00711\",\"927\":\"Q00873\",\"928\":\"Q01163\",\"929\":\"Q01217\",\"930\":\"Q01519\",\"931\":\"Q01802\",\"932\":\"Q01852\",\"933\":\"Q02204\",\"934\":\"Q02486\",\"935\":\"Q02772\",\"936\":\"Q02773\",\"937\":\"Q02776\",\"938\":\"Q02784\",\"939\":\"Q02950\",\"940\":\"Q03028\",\"941\":\"Q03153\",\"942\":\"Q03201\",\"943\":\"Q03218\",\"944\":\"Q03246\",\"945\":\"Q03327\",\"946\":\"Q03429\",\"947\":\"Q03430\",\"948\":\"Q03557\",\"949\":\"Q03713\",\"950\":\"Q03799\",\"951\":\"Q03976\",\"952\":\"Q04013\",\"953\":\"Q04401\",\"954\":\"Q04472\",\"955\":\"Q04599\",\"956\":\"Q04728\",\"957\":\"Q04935\",\"958\":\"Q05779\",\"959\":\"Q05892\",\"960\":\"Q05931\",\"961\":\"Q06005\",\"962\":\"Q06143\",\"963\":\"Q06493\",\"964\":\"Q06510\",\"965\":\"Q06567\",\"966\":\"Q06630\",\"967\":\"Q06668\",\"968\":\"Q06678\",\"969\":\"Q06892\",\"970\":\"Q08023\",\"971\":\"Q08179\",\"972\":\"Q08213\",\"973\":\"Q08622\",\"974\":\"Q08742\",\"975\":\"Q08818\",\"976\":\"Q08822\",\"977\":\"Q08970\",\"978\":\"Q12029\",\"979\":\"Q12032\",\"980\":\"Q12056\",\"981\":\"Q12165\",\"982\":\"Q12166\",\"983\":\"Q12204\",\"984\":\"Q12233\",\"985\":\"Q12283\",\"986\":\"Q12298\",\"987\":\"Q12305\",\"988\":\"Q12349\",\"989\":\"Q12374\",\"990\":\"Q12375\",\"991\":\"Q12480\",\"992\":\"Q12511\",\"993\":\"Q3E6R5\",\"994\":\"Q3E7Z5\",\"995\":\"Q3E846\",\"996\":\"Q99297\",\"997\":\"P14907\",\"998\":\"P20676\",\"999\":\"P32336\",\"1000\":\"P32499\",\"1001\":\"P32500\",\"1002\":\"P34077\",\"1003\":\"P34248\",\"1004\":\"P35729\",\"1005\":\"P36094\",\"1006\":\"P36161\",\"1007\":\"P38181\",\"1008\":\"P38881\",\"1009\":\"P38987\",\"1010\":\"P39685\",\"1011\":\"P39705\",\"1012\":\"P39723\",\"1013\":\"P40064\",\"1014\":\"P40066\",\"1015\":\"P40368\",\"1016\":\"P40457\",\"1017\":\"P40477\",\"1018\":\"P46673\",\"1019\":\"P47054\",\"1020\":\"P47069\",\"1021\":\"P48837\",\"1022\":\"P49686\",\"1023\":\"P49687\",\"1024\":\"P52593\",\"1025\":\"P52891\",\"1026\":\"P53983\",\"1027\":\"P54074\",\"1028\":\"Q02199\",\"1029\":\"Q02455\",\"1030\":\"Q02629\",\"1031\":\"Q02630\",\"1032\":\"Q02724\",\"1033\":\"Q03281\",\"1034\":\"Q03707\",\"1035\":\"Q03790\",\"1036\":\"Q05166\",\"1037\":\"Q06616\",\"1038\":\"Q12066\",\"1039\":\"Q12445\",\"1040\":\"O13297\",\"1041\":\"O13329\",\"1042\":\"O13539\",\"1043\":\"P02294\",\"1044\":\"P02309\",\"1046\":\"P03871\",\"1047\":\"P03872\",\"1048\":\"P04050\",\"1049\":\"P04051\",\"1050\":\"P04786\",\"1051\":\"P04912;P04911\",\"1052\":\"P05986\",\"1053\":\"P06700\",\"1054\":\"P06701\",\"1055\":\"P06776\",\"1056\":\"P06786\",\"1057\":\"P06839\",\"1058\":\"P07269\",\"1059\":\"P07273\",\"1060\":\"P07703\",\"1061\":\"P08518\",\"1062\":\"P09547\",\"1063\":\"P09959\",\"1064\":\"P10363\",\"1065\":\"P10961\",\"1066\":\"P10962\",\"1067\":\"P10964\",\"1068\":\"P11632\",\"1069\":\"P11938\",\"1070\":\"P11978\",\"1071\":\"P12383\",\"1072\":\"P13393\",\"1073\":\"P13574\",\"1074\":\"P14164\",\"1075\":\"P14922\",\"1076\":\"P15436\",\"1077\":\"P15646\",\"1078\":\"P15790\",\"1079\":\"P16370\",\"1080\":\"P16649\",\"1081\":\"P16892\",\"1082\":\"P17106\",\"1083\":\"P17119\",\"1084\":\"P17629\",\"1085\":\"P17890\",\"1086\":\"P18480\",\"1087\":\"P18888\",\"1088\":\"P19263\",\"1089\":\"P19659\",\"1090\":\"P19736\",\"1091\":\"P20433\",\"1092\":\"P20434\",\"1093\":\"P20435\",\"1094\":\"P20436\",\"1095\":\"P20447\",\"1096\":\"P20448\",\"1097\":\"P20449\",\"1098\":\"P20484\",\"1099\":\"P21304\",\"1100\":\"P21538\",\"1101\":\"P21657\",\"1102\":\"P21827\",\"1103\":\"P22082\",\"1104\":\"P22138\",\"1105\":\"P22148\",\"1106\":\"P22276\",\"1107\":\"P22336\",\"1108\":\"P22470\",\"1109\":\"P22579\",\"1110\":\"P23255\",\"1111\":\"P23293\",\"1112\":\"P23615\",\"1113\":\"P24279\",\"1114\":\"P25357\",\"1115\":\"P25359\",\"1116\":\"P25368\",\"1117\":\"P25382\",\"1118\":\"P25441\",\"1119\":\"P25554\",\"1120\":\"P25555\",\"1121\":\"P25582\",\"1122\":\"P25586\",\"1123\":\"P25588\",\"1124\":\"P25617\",\"1125\":\"P25632\",\"1126\":\"P25635\",\"1127\":\"P25808\",\"1128\":\"P25847\",\"1129\":\"P26754\",\"1130\":\"P26755\",\"1131\":\"P26793\",\"1132\":\"P27476\",\"1133\":\"P27692\",\"1134\":\"P27999\",\"1135\":\"P28000\",\"1136\":\"P28007\",\"1137\":\"P29055\",\"1138\":\"P29056\",\"1139\":\"P29468\",\"1140\":\"P29469\",\"1141\":\"P29496\",\"1142\":\"P29539\",\"1143\":\"P30665\",\"1144\":\"P31376\",\"1145\":\"P31380\",\"1146\":\"P31385\",\"1147\":\"P32259\",\"1148\":\"P32333\",\"1149\":\"P32349\",\"1150\":\"P32354\",\"1151\":\"P32367\",\"1152\":\"P32479\",\"1153\":\"P32480\",\"1154\":\"P32494\",\"1155\":\"P32495\",\"1156\":\"P32505\",\"1157\":\"P32523\",\"1158\":\"P32529\",\"1159\":\"P32558\",\"1160\":\"P32561\",\"1161\":\"P32569\",\"1162\":\"P32583\",\"1163\":\"P32591\",\"1164\":\"P32597\",\"1165\":\"P32639\",\"1166\":\"P32657\",\"1167\":\"P32776\",\"1168\":\"P32832\",\"1169\":\"P32833\",\"1170\":\"P32896\",\"1171\":\"P32899\",\"1172\":\"P32908\",\"1173\":\"P32910\",\"1174\":\"P32914\",\"1175\":\"P33201\",\"1176\":\"P33203\",\"1177\":\"P33308\",\"1178\":\"P33322\",\"1179\":\"P33334\",\"1180\":\"P33339\",\"1181\":\"P33417\",\"1182\":\"P33441\",\"1183\":\"P33750\",\"1184\":\"P34087\",\"1185\":\"P34111\",\"1186\":\"P34160\",\"1187\":\"P34241\",\"1188\":\"P34247\",\"1189\":\"P35177\",\"1190\":\"P35178\",\"1191\":\"P35189\",\"1192\":\"P35194\",\"1193\":\"P35718\",\"1194\":\"P35728\",\"1195\":\"P35817\",\"1196\":\"P36009\",\"1197\":\"P36036\",\"1198\":\"P36048\",\"1199\":\"P36049\",\"1200\":\"P36080\",\"1201\":\"P36084\",\"1202\":\"P36100\",\"1203\":\"P36104\",\"1204\":\"P36120\",\"1205\":\"P36121\",\"1206\":\"P36124\",\"1207\":\"P36144\",\"1208\":\"P36160\",\"1209\":\"P37366\",\"1210\":\"P37838\",\"1211\":\"P38086\",\"1212\":\"P38112\",\"1213\":\"P38129\",\"1214\":\"P38132\",\"1215\":\"P38144\",\"1216\":\"P38170\",\"1217\":\"P38202\",\"1218\":\"P38210\",\"1219\":\"P38251\",\"1220\":\"P38255\",\"1221\":\"P38262\",\"1222\":\"P38304\",\"1223\":\"P38333\",\"1224\":\"P38351\",\"1225\":\"P38439\",\"1226\":\"P38629\",\"1227\":\"P38630\",\"1228\":\"P38712\",\"1229\":\"P38719\",\"1230\":\"P38779\",\"1231\":\"P38781\",\"1232\":\"P38782\",\"1233\":\"P38786\",\"1234\":\"P38789\",\"1235\":\"P38792\",\"1236\":\"P38805\",\"1237\":\"P38811\",\"1238\":\"P38833\",\"1239\":\"P38850\",\"1240\":\"P38882\",\"1241\":\"P38883\",\"1242\":\"P38889\",\"1243\":\"P38902\",\"1244\":\"P38911\",\"1245\":\"P38915\",\"1246\":\"P38922\",\"1247\":\"P38930\",\"1248\":\"P38961\",\"1249\":\"P38989\",\"1250\":\"P39009\",\"1251\":\"P39073\",\"1252\":\"P39521\",\"1253\":\"P39682\",\"1254\":\"P39715\",\"1255\":\"P39744\",\"1256\":\"P39984\",\"1257\":\"P39985\",\"1258\":\"P39990\",\"1259\":\"P39995\",\"1260\":\"P40002\",\"1261\":\"P40007\",\"1262\":\"P40010\",\"1263\":\"P40013\",\"1264\":\"P40018\",\"1265\":\"P40032\",\"1266\":\"P40055\",\"1267\":\"P40079\",\"1268\":\"P40090\",\"1269\":\"P40154\",\"1270\":\"P40339\",\"1271\":\"P40348\",\"1272\":\"P40356\",\"1273\":\"P40362\",\"1274\":\"P40422\",\"1275\":\"P40466\",\"1276\":\"P40467\",\"1277\":\"P40470\",\"1278\":\"P40498\",\"1279\":\"P40505\",\"1280\":\"P40507\",\"1281\":\"P40535\",\"1282\":\"P40541\",\"1283\":\"P40693\",\"1284\":\"P40969\",\"1285\":\"P40991\",\"1286\":\"P41814\",\"1287\":\"P41819\",\"1288\":\"P41895\",\"1289\":\"P42073\",\"1290\":\"P42841\",\"1291\":\"P42846\",\"1292\":\"P42945\",\"1293\":\"P43321\",\"1294\":\"P43554\",\"1295\":\"P43579\",\"1296\":\"P43586\",\"1297\":\"P43596\",\"1298\":\"P43609\",\"1299\":\"P43639\",\"1300\":\"P46669\",\"1301\":\"P46676\",\"1302\":\"P46677\",\"1303\":\"P46678\",\"1304\":\"P46948\",\"1305\":\"P46959\",\"1306\":\"P46973\",\"1307\":\"P47006\",\"1308\":\"P47035\",\"1309\":\"P47037\",\"1310\":\"P47076\",\"1311\":\"P47077\",\"1312\":\"P47083\",\"1313\":\"P47108\",\"1314\":\"P47171\",\"1315\":\"P47822\",\"1316\":\"P48234\",\"1317\":\"P49955\",\"1318\":\"P50102\",\"1319\":\"P50105\",\"1320\":\"P50106\",\"1321\":\"P50874\",\"1322\":\"P50875\",\"1323\":\"P53040\",\"1324\":\"P53064\",\"1325\":\"P53086\",\"1326\":\"P53091\",\"1327\":\"P53114\",\"1328\":\"P53115\",\"1329\":\"P53125\",\"1330\":\"P53131\",\"1331\":\"P53136\",\"1332\":\"P53165\",\"1333\":\"P53201\",\"1334\":\"P53207\",\"1335\":\"P53236\",\"1336\":\"P53251\",\"1337\":\"P53254\",\"1338\":\"P53256\",\"1339\":\"P53261\",\"1340\":\"P53276\",\"1341\":\"P53313\",\"1342\":\"P53330\",\"1343\":\"P53335\",\"1344\":\"P53336\",\"1345\":\"P53437\",\"1346\":\"P53538\",\"1347\":\"P53551\",\"1348\":\"P53552\",\"1349\":\"P53617\",\"1350\":\"P53628\",\"1351\":\"P53632\",\"1352\":\"P53685\",\"1353\":\"P53734\",\"1354\":\"P53742\",\"1355\":\"P53743\",\"1356\":\"P53840\",\"1357\":\"P53851\",\"1358\":\"P53859\",\"1359\":\"P53874\",\"1360\":\"P53877\",\"1361\":\"P53883\",\"1362\":\"P53914\",\"1363\":\"P53927\",\"1364\":\"P53930\",\"1365\":\"P53940\",\"1366\":\"P53941\",\"1367\":\"P53946\",\"1368\":\"P53972\",\"1369\":\"P53973\",\"1370\":\"P54000\",\"1371\":\"P54784\",\"1372\":\"P54785\",\"1373\":\"P54790\",\"1374\":\"P54791\",\"1375\":\"P54999\",\"1376\":\"P61830\",\"1378\":\"P89105\",\"1379\":\"Q00416\",\"1380\":\"Q00578\",\"1381\":\"Q00684\",\"1382\":\"Q01080\",\"1383\":\"Q01159\",\"1384\":\"Q01329\",\"1385\":\"Q01448\",\"1386\":\"Q01560\",\"1387\":\"Q02100\",\"1388\":\"Q02206\",\"1389\":\"Q02336\",\"1390\":\"Q02354\",\"1391\":\"Q02457\",\"1392\":\"Q02892\",\"1393\":\"Q02931\",\"1394\":\"Q02939\",\"1395\":\"Q03010\",\"1396\":\"Q03063\",\"1397\":\"Q03124\",\"1398\":\"Q03280\",\"1399\":\"Q03290\",\"1400\":\"Q03330\",\"1401\":\"Q03435\",\"1402\":\"Q03525\",\"1403\":\"Q03532\",\"1404\":\"Q03750\",\"1405\":\"Q03761\",\"1406\":\"Q03782\",\"1407\":\"Q03834\",\"1408\":\"Q03862\",\"1409\":\"Q03940\",\"1410\":\"Q03973\",\"1411\":\"Q04002\",\"1412\":\"Q04031\",\"1413\":\"Q04177\",\"1414\":\"Q04199\",\"1415\":\"Q04217\",\"1416\":\"Q04225\",\"1417\":\"Q04226\",\"1418\":\"Q04264\",\"1419\":\"Q04305\",\"1420\":\"Q04307\",\"1421\":\"Q04347\",\"1422\":\"Q04373\",\"1423\":\"Q04500\",\"1424\":\"Q04636\",\"1425\":\"Q04673\",\"1426\":\"Q04693\",\"1427\":\"Q04779\",\"1428\":\"Q04867\",\"1429\":\"Q05021\",\"1430\":\"Q05022\",\"1431\":\"Q05027\",\"1432\":\"Q05123\",\"1433\":\"Q05471\",\"1434\":\"Q05498\",\"1435\":\"Q05636\",\"1436\":\"Q05854\",\"1437\":\"Q05934\",\"1438\":\"Q05942\",\"1439\":\"Q05946\",\"1440\":\"Q05949\",\"1441\":\"Q06053\",\"1442\":\"Q06078\",\"1443\":\"Q06106\",\"1444\":\"Q06156\",\"1445\":\"Q06168\",\"1446\":\"Q06188\",\"1447\":\"Q06205\",\"1448\":\"Q06214\",\"1449\":\"Q06217\",\"1450\":\"Q06218\",\"1451\":\"Q06224\",\"1452\":\"Q06287\",\"1453\":\"Q06344\",\"1454\":\"Q06488\",\"1455\":\"Q06505\",\"1456\":\"Q06506\",\"1457\":\"Q06511\",\"1458\":\"Q06512\",\"1459\":\"Q06623\",\"1460\":\"Q06629\",\"1461\":\"Q06631\",\"1462\":\"Q06632\",\"1463\":\"Q06639\",\"1464\":\"Q06679\",\"1465\":\"Q06697\",\"1466\":\"Q07457\",\"1467\":\"Q07458\",\"1468\":\"Q07508\",\"1469\":\"Q07623\",\"1470\":\"Q07844\",\"1471\":\"Q07896\",\"1472\":\"Q07897\",\"1473\":\"Q07915\",\"1474\":\"Q07979\",\"1475\":\"Q08004\",\"1476\":\"Q08096\",\"1477\":\"Q08162\",\"1478\":\"Q08208\",\"1479\":\"Q08235\",\"1480\":\"Q08237\",\"1481\":\"Q08285\",\"1482\":\"Q08287\",\"1483\":\"Q08492\",\"1484\":\"Q08561\",\"1485\":\"Q08562\",\"1486\":\"Q08581\",\"1487\":\"Q08685\",\"1488\":\"Q08687\",\"1489\":\"Q08746\",\"1490\":\"Q08773\",\"1491\":\"Q08920\",\"1492\":\"Q08923\",\"1493\":\"Q08962\",\"1494\":\"Q08963\",\"1495\":\"Q08965\",\"1496\":\"Q12004\",\"1497\":\"Q12018\",\"1498\":\"Q12019\",\"1499\":\"Q12024\",\"1500\":\"Q12030\",\"1501\":\"Q12035\",\"1502\":\"Q12046\",\"1503\":\"Q12049\",\"1504\":\"Q12050\",\"1505\":\"Q12060\",\"1506\":\"Q12072\",\"1507\":\"Q12099\",\"1508\":\"Q12124\",\"1509\":\"Q12136\",\"1510\":\"Q12153\",\"1511\":\"Q12158\",\"1512\":\"Q12159\",\"1513\":\"Q12176\",\"1514\":\"Q12220\",\"1515\":\"Q12297\",\"1516\":\"Q12321\",\"1517\":\"Q12341\",\"1518\":\"Q12343\",\"1519\":\"Q12345\",\"1520\":\"Q12363\",\"1521\":\"Q12386\",\"1522\":\"Q12389\",\"1523\":\"Q12406\",\"1524\":\"Q12415\",\"1525\":\"Q12432\",\"1526\":\"Q12460\",\"1527\":\"Q12464\",\"1528\":\"Q12481\",\"1529\":\"Q12495\",\"1530\":\"Q12499\",\"1531\":\"Q12510\",\"1532\":\"Q12522\",\"1533\":\"Q12692\",\"1534\":\"Q12754\",\"1535\":\"Q3E705\",\"1536\":\"Q6Q547\",\"1537\":\"Q92317\",\"1538\":\"Q99207\",\"1539\":\"Q99216\",\"1540\":\"Q99314\",\"1541\":\"Q99383\",\"1542\":\"P32419\",\"1543\":\"P35056\",\"1544\":\"P38137\",\"1545\":\"P41903\",\"1546\":\"P47148\",\"1547\":\"P53101\",\"1548\":\"P53112\",\"1549\":\"P80667\",\"1550\":\"Q02969\",\"1551\":\"Q06497\",\"1552\":\"Q12462\",\"1553\":\"D6VTK4\",\"1554\":\"P01119\",\"1555\":\"P01120\",\"1556\":\"P05030;P19657\",\"1557\":\"P06775\",\"1558\":\"P06781\",\"1559\":\"P08004\",\"1560\":\"P08539\",\"1561\":\"P10823\",\"1562\":\"P12611\",\"1563\":\"P18852\",\"1564\":\"P19658\",\"1565\":\"P19807\",\"1566\":\"P22146\",\"1567\":\"P22224\",\"1568\":\"P23291\",\"1569\":\"P23585\",\"1570\":\"P23900\",\"1571\":\"P25342\",\"1572\":\"P25360\",\"1573\":\"P25558\",\"1574\":\"P26570\",\"1575\":\"P29366\",\"1576\":\"P32457\",\"1577\":\"P32458\",\"1578\":\"P32465\",\"1579\":\"P32466\",\"1580\":\"P32467\",\"1581\":\"P32468\",\"1582\":\"P32486\",\"1583\":\"P32487\",\"1584\":\"P32568\",\"1585\":\"P32623\",\"1586\":\"P32791\",\"1587\":\"P32804\",\"1588\":\"P32844\",\"1589\":\"P32855\",\"1590\":\"P32900\",\"1591\":\"P32901\",\"1592\":\"P33302\",\"1593\":\"P33332\",\"1594\":\"P35735\",\"1595\":\"P36169\",\"1596\":\"P38041\",\"1597\":\"P38084\",\"1598\":\"P38085\",\"1599\":\"P38163\",\"1600\":\"P38196\",\"1601\":\"P38234\",\"1602\":\"P38248\",\"1603\":\"P38261\",\"1604\":\"P38928\",\"1605\":\"P38993\",\"1606\":\"P38994\",\"1607\":\"P39002\",\"1608\":\"P39004;P39003\",\"1609\":\"P39523\",\"1610\":\"P39926\",\"1611\":\"P39928\",\"1612\":\"P39969\",\"1613\":\"P40088\",\"1614\":\"P40485\",\"1615\":\"P40897\",\"1616\":\"P40989\",\"1617\":\"P40994\",\"1618\":\"P46992\",\"1619\":\"P49573\",\"1620\":\"P50077\",\"1621\":\"P52911\",\"1622\":\"P53049\",\"1623\":\"P53121\",\"1624\":\"P53241\",\"1625\":\"P53252\",\"1626\":\"P53278\",\"1627\":\"P53309\",\"1628\":\"P53322\",\"1629\":\"P53326\",\"1630\":\"P53379\",\"1631\":\"P53388\",\"1632\":\"P53389\",\"1633\":\"P53885\",\"1634\":\"P53955\",\"1635\":\"P54003\",\"1636\":\"P89102\",\"1637\":\"Q00246\",\"1638\":\"Q01896\",\"1639\":\"Q02785\",\"1640\":\"Q03516\",\"1641\":\"Q03559\",\"1642\":\"Q03653\",\"1643\":\"Q03655\",\"1644\":\"Q04233\",\"1645\":\"Q04279\",\"1646\":\"Q05031\",\"1647\":\"Q05050\",\"1648\":\"Q06245\",\"1649\":\"Q06315\",\"1650\":\"Q06451\",\"1651\":\"Q06689\",\"1652\":\"Q06991\",\"1653\":\"Q07657\",\"1654\":\"Q07824\",\"1655\":\"Q07950\",\"1656\":\"Q08157\",\"1657\":\"Q08193\",\"1658\":\"Q08245\",\"1659\":\"Q08269\",\"1660\":\"Q08760\",\"1661\":\"Q08986\",\"1662\":\"Q12100\",\"1663\":\"Q12117\",\"1664\":\"Q12230\",\"1665\":\"Q12335\",\"1666\":\"Q12359\",\"1667\":\"Q12372\",\"1668\":\"Q12436\",\"1669\":\"Q12675\",\"1670\":\"Q99271\",\"1671\":\"O13563\",\"1672\":\"P21242\",\"1673\":\"P21243\",\"1674\":\"P22141\",\"1675\":\"P23638\",\"1676\":\"P23639\",\"1677\":\"P23724\",\"1678\":\"P25043\",\"1679\":\"P25451\",\"1680\":\"P30657\",\"1681\":\"P32379\",\"1682\":\"P32496\",\"1683\":\"P32565\",\"1684\":\"P33297\",\"1685\":\"P33298\",\"1686\":\"P33299\",\"1687\":\"P38624\",\"1688\":\"P38764\",\"1689\":\"P38886\",\"1690\":\"P40016\",\"1691\":\"P40302\",\"1692\":\"P40303\",\"1693\":\"P40327\",\"1694\":\"P43588\",\"1695\":\"P43593\",\"1696\":\"P53549\",\"1697\":\"Q01939\",\"1698\":\"Q04062\",\"1699\":\"Q06103\",\"1700\":\"Q08723\",\"1701\":\"Q12250\",\"1702\":\"Q12377\",\"1703\":\"O13516\",\"1704\":\"O14455\",\"1705\":\"P02400\",\"1706\":\"P02406\",\"1707\":\"P04449\",\"1708\":\"P04456\",\"1709\":\"P05317\",\"1710\":\"P05318\",\"1711\":\"P05319\",\"1712\":\"P05738\",\"1713\":\"P05739\",\"1714\":\"P05740\",\"1715\":\"P05744\",\"1716\":\"P05748\",\"1717\":\"P05749\",\"1718\":\"P05750\",\"1719\":\"P05755\",\"1720\":\"P05756\",\"1721\":\"P06367\",\"1722\":\"P07281;P07280\",\"1723\":\"P0C0W9\",\"1724\":\"P0C0X0\",\"1725\":\"P0C2H6;P0C2H7\",\"1726\":\"P0C2H8\",\"1727\":\"P0C2H9\",\"1728\":\"P0CX24;P0CX23\",\"1729\":\"P0CX26;P0CX25\",\"1730\":\"P0CX28;P0CX27\",\"1731\":\"P0CX30;P0CX29\",\"1732\":\"P0CX32;P0CX31\",\"1733\":\"P0CX34;P0CX33\",\"1734\":\"P0CX36;P0CX35\",\"1735\":\"P0CX38;P0CX37\",\"1736\":\"P0CX40;P0CX39\",\"1737\":\"P0CX42;P0CX41\",\"1738\":\"P0CX44;P0CX43\",\"1739\":\"P0CX46;P0CX45\",\"1740\":\"P0CX48;P0CX47\",\"1741\":\"P0CX50;P0CX49\",\"1742\":\"P0CX52;P0CX51\",\"1743\":\"P0CX54;P0CX53\",\"1744\":\"P0CX56;P0CX55\",\"1745\":\"P0CX83;P0CX82\",\"1746\":\"P0CX85;P0CX84\",\"1747\":\"P10622\",\"1748\":\"P10664\",\"1749\":\"P14120\",\"1750\":\"P14126\",\"1751\":\"P14127;P02407\",\"1752\":\"P17076\",\"1753\":\"P23248\",\"1754\":\"P24000\",\"1755\":\"P25443\",\"1756\":\"P26321\",\"1757\":\"P26783\",\"1758\":\"P26784\",\"1759\":\"P26785\",\"1760\":\"P26786\",\"1761\":\"P29453\",\"1762\":\"P33442\",\"1763\":\"P38011\",\"1764\":\"P38061\",\"1765\":\"P38701\",\"1766\":\"P38711;P35997\",\"1767\":\"P38754;P36105\",\"1768\":\"P39938\",\"1769\":\"P40212\",\"1770\":\"P41056\",\"1771\":\"P41058\",\"1772\":\"P41805\",\"1773\":\"P46654\",\"1774\":\"P46990\",\"1775\":\"P48164\",\"1776\":\"P48589\",\"1777\":\"P49166\",\"1778\":\"P49167\",\"1779\":\"P49626\",\"1780\":\"P51401\",\"1781\":\"P51402\",\"1782\":\"P53221\",\"1783\":\"P56628\",\"1784\":\"P87262;P40525\",\"1785\":\"Q01855\",\"1786\":\"Q02326\",\"1787\":\"Q02753\",\"1788\":\"Q08745;P46784\",\"1789\":\"Q12213\",\"1790\":\"Q12672\",\"1791\":\"Q3E754\",\"1792\":\"Q3E792;P0C0T4\",\"1793\":\"Q3E7Y3;P0C0W1\",\"1794\":\"P00729\",\"1795\":\"P07267\",\"1796\":\"P09232\",\"1797\":\"P11491\",\"1798\":\"P12868\",\"1799\":\"P14359\",\"1800\":\"P14772\",\"1801\":\"P14904\",\"1802\":\"P16140\",\"1803\":\"P17255\",\"1804\":\"P18962\",\"1805\":\"P20107\",\"1806\":\"P20795\",\"1807\":\"P22203\",\"1808\":\"P22219\",\"1809\":\"P22543\",\"1810\":\"P23643\",\"1811\":\"P25351\",\"1812\":\"P25515\",\"1813\":\"P27514\",\"1814\":\"P27614\",\"1815\":\"P27801\",\"1816\":\"P31381\",\"1817\":\"P31412\",\"1818\":\"P32366\",\"1819\":\"P32386\",\"1820\":\"P32563\",\"1821\":\"P32610\",\"1822\":\"P32798\",\"1823\":\"P32854\",\"1824\":\"P32912\",\"1825\":\"P32913\",\"1826\":\"P34110\",\"1827\":\"P34240\",\"1828\":\"P34756\",\"1829\":\"P35724\",\"1830\":\"P36062\",\"1831\":\"P36095\",\"1832\":\"P37302\",\"1833\":\"P38109\",\"1834\":\"P38164\",\"1835\":\"P38244\",\"1836\":\"P38247\",\"1837\":\"P38310\",\"1838\":\"P38329\",\"1839\":\"P38742\",\"1840\":\"P38753\",\"1841\":\"P38821\",\"1842\":\"P38836\",\"1843\":\"P38873\",\"1844\":\"P38929\",\"1845\":\"P38959\",\"1846\":\"P38966\",\"1847\":\"P39109\",\"1848\":\"P39111\",\"1849\":\"P39929\",\"1850\":\"P39962\",\"1851\":\"P39968\",\"1852\":\"P40152\",\"1853\":\"P40335\",\"1854\":\"P40343\",\"1855\":\"P40501\",\"1856\":\"P40959\",\"1857\":\"P41807\",\"1858\":\"P43561\",\"1859\":\"P43585\",\"1860\":\"P47057\",\"1861\":\"P47075\",\"1862\":\"P47082\",\"1863\":\"P47170\",\"1864\":\"P47818\",\"1865\":\"P48563\",\"1866\":\"P48582\",\"1867\":\"P48836\",\"1868\":\"P52917\",\"1869\":\"P53191\",\"1870\":\"P53273\",\"1871\":\"P53290\",\"1872\":\"P53843\",\"1873\":\"P69771\",\"1874\":\"Q00582\",\"1875\":\"Q02205\",\"1876\":\"Q02725\",\"1877\":\"Q02887\",\"1878\":\"Q02948\",\"1879\":\"Q03212\",\"1880\":\"Q03308\",\"1881\":\"Q04119\",\"1882\":\"Q04602\",\"1883\":\"Q04934\",\"1884\":\"Q04991\",\"1885\":\"Q05521\",\"1886\":\"Q05902\",\"1887\":\"Q05919\",\"1888\":\"Q06708\",\"1889\":\"Q07468\",\"1890\":\"Q07528\",\"1891\":\"Q07895\",\"1892\":\"Q08281\",\"1893\":\"Q08826\",\"1894\":\"Q08921\",\"1895\":\"Q12003\",\"1896\":\"Q12010\",\"1897\":\"Q12078\",\"1898\":\"Q12200\",\"1899\":\"Q12241\",\"1900\":\"Q12255\",\"1901\":\"Q12296\",\"1902\":\"Q12324\",\"1903\":\"Q12331\",\"1904\":\"Q12473\",\"1905\":\"Q12697\",\"1906\":\"Q92331\",\"1907\":\"Q99385\"},\"Compartment\":{\"0\":\"cytosol\",\"1\":\"cytosol\",\"2\":\"cytosol\",\"3\":\"cytosol\",\"4\":\"cytosol\",\"5\":\"cytosol\",\"6\":\"cytosol\",\"7\":\"cytosol\",\"8\":\"cytosol\",\"9\":\"cytosol\",\"10\":\"cytosol\",\"11\":\"cytosol\",\"12\":\"cytosol\",\"13\":\"cytosol\",\"14\":\"cytosol\",\"15\":\"cytosol\",\"16\":\"cytosol\",\"17\":\"cytosol\",\"18\":\"cytosol\",\"19\":\"cytosol\",\"20\":\"cytosol\",\"21\":\"cytosol\",\"23\":\"cytosol\",\"24\":\"cytosol\",\"25\":\"cytosol\",\"26\":\"cytosol\",\"27\":\"cytosol\",\"28\":\"cytosol\",\"29\":\"cytosol\",\"30\":\"cytosol\",\"31\":\"cytosol\",\"32\":\"cytosol\",\"33\":\"cytosol\",\"34\":\"cytosol\",\"35\":\"cytosol\",\"36\":\"cytosol\",\"37\":\"cytosol\",\"38\":\"cytosol\",\"39\":\"cytosol\",\"40\":\"cytosol\",\"41\":\"cytosol\",\"42\":\"cytosol\",\"43\":\"cytosol\",\"44\":\"cytosol\",\"45\":\"cytosol\",\"46\":\"cytosol\",\"47\":\"cytosol\",\"48\":\"cytosol\",\"49\":\"cytosol\",\"50\":\"cytosol\",\"51\":\"cytosol\",\"52\":\"cytosol\",\"53\":\"cytosol\",\"54\":\"cytosol\",\"55\":\"cytosol\",\"56\":\"cytosol\",\"57\":\"cytosol\",\"58\":\"cytosol\",\"59\":\"cytosol\",\"60\":\"cytosol\",\"61\":\"cytosol\",\"63\":\"cytosol\",\"64\":\"cytosol\",\"65\":\"cytosol\",\"66\":\"cytosol\",\"67\":\"cytosol\",\"68\":\"cytosol\",\"69\":\"cytosol\",\"70\":\"cytosol\",\"71\":\"cytosol\",\"72\":\"cytosol\",\"73\":\"cytosol\",\"74\":\"cytosol\",\"75\":\"cytosol\",\"76\":\"cytosol\",\"77\":\"cytosol\",\"78\":\"cytosol\",\"79\":\"cytosol\",\"80\":\"cytosol\",\"81\":\"cytosol\",\"82\":\"cytosol\",\"83\":\"cytosol\",\"84\":\"cytosol\",\"85\":\"cytosol\",\"86\":\"cytosol\",\"87\":\"cytosol\",\"88\":\"cytosol\",\"89\":\"cytosol\",\"90\":\"cytosol\",\"91\":\"cytosol\",\"92\":\"cytosol\",\"93\":\"cytosol\",\"94\":\"cytosol\",\"95\":\"cytosol\",\"96\":\"cytosol\",\"97\":\"cytosol\",\"98\":\"cytosol\",\"99\":\"cytosol\",\"100\":\"cytosol\",\"101\":\"cytosol\",\"102\":\"cytosol\",\"103\":\"cytosol\",\"104\":\"cytosol\",\"105\":\"cytosol\",\"106\":\"cytosol\",\"107\":\"cytosol\",\"108\":\"cytosol\",\"109\":\"cytosol\",\"110\":\"cytosol\",\"111\":\"cytosol\",\"112\":\"cytosol\",\"113\":\"cytosol\",\"114\":\"cytosol\",\"115\":\"cytosol\",\"116\":\"cytosol\",\"117\":\"cytosol\",\"118\":\"cytosol\",\"119\":\"cytosol\",\"120\":\"cytosol\",\"121\":\"cytosol\",\"122\":\"cytosol\",\"123\":\"cytosol\",\"124\":\"cytosol\",\"125\":\"cytosol\",\"126\":\"cytosol\",\"127\":\"cytosol\",\"128\":\"cytosol\",\"129\":\"cytosol\",\"130\":\"cytosol\",\"131\":\"cytosol\",\"132\":\"cytosol\",\"133\":\"cytosol\",\"134\":\"cytosol\",\"135\":\"cytosol\",\"136\":\"cytosol\",\"137\":\"cytosol\",\"138\":\"cytosol\",\"139\":\"cytosol\",\"140\":\"cytosol\",\"141\":\"cytosol\",\"142\":\"cytosol\",\"143\":\"cytosol\",\"144\":\"cytosol\",\"145\":\"cytosol\",\"146\":\"cytosol\",\"147\":\"cytosol\",\"148\":\"cytosol\",\"149\":\"cytosol\",\"150\":\"cytosol\",\"151\":\"cytosol\",\"152\":\"cytosol\",\"153\":\"cytosol\",\"154\":\"cytosol\",\"155\":\"cytosol\",\"156\":\"cytosol\",\"157\":\"cytosol\",\"158\":\"cytosol\",\"159\":\"cytosol\",\"160\":\"cytosol\",\"161\":\"cytosol\",\"162\":\"cytosol\",\"163\":\"cytosol\",\"164\":\"cytosol\",\"165\":\"cytosol\",\"166\":\"cytosol\",\"167\":\"cytosol\",\"168\":\"cytosol\",\"169\":\"cytosol\",\"170\":\"cytosol\",\"171\":\"cytosol\",\"172\":\"cytosol\",\"173\":\"cytosol\",\"174\":\"cytosol\",\"175\":\"cytosol\",\"176\":\"cytosol\",\"177\":\"cytosol\",\"178\":\"cytosol\",\"179\":\"cytosol\",\"180\":\"cytosol\",\"181\":\"cytosol\",\"182\":\"cytosol\",\"183\":\"cytosol\",\"184\":\"cytosol\",\"185\":\"cytosol\",\"186\":\"cytosol\",\"187\":\"cytosol\",\"188\":\"cytosol\",\"189\":\"cytosol\",\"190\":\"cytosol\",\"191\":\"cytosol\",\"192\":\"cytosol\",\"193\":\"cytosol\",\"194\":\"cytosol\",\"195\":\"cytosol\",\"196\":\"cytosol\",\"197\":\"cytosol\",\"198\":\"cytosol\",\"199\":\"cytosol\",\"200\":\"cytosol\",\"201\":\"cytosol\",\"202\":\"cytosol\",\"203\":\"cytosol\",\"204\":\"cytosol\",\"205\":\"cytosol\",\"206\":\"cytosol\",\"207\":\"cytosol\",\"208\":\"cytosol\",\"209\":\"cytosol\",\"210\":\"cytosol\",\"211\":\"cytosol\",\"212\":\"cytosol\",\"213\":\"cytosol\",\"214\":\"cytosol\",\"215\":\"cytosol\",\"216\":\"cytosol\",\"217\":\"cytosol\",\"218\":\"cytosol\",\"219\":\"cytosol\",\"220\":\"cytosol\",\"221\":\"cytosol\",\"222\":\"cytosol\",\"223\":\"cytosol\",\"224\":\"cytosol\",\"225\":\"cytosol\",\"226\":\"cytosol\",\"227\":\"cytosol\",\"228\":\"cytosol\",\"229\":\"cytosol\",\"230\":\"cytosol\",\"231\":\"cytosol\",\"232\":\"cytosol\",\"233\":\"cytosol\",\"234\":\"cytosol\",\"235\":\"cytosol\",\"236\":\"cytosol\",\"237\":\"cytosol\",\"238\":\"cytosol\",\"239\":\"cytosol\",\"240\":\"cytosol\",\"241\":\"cytosol\",\"242\":\"cytosol\",\"243\":\"cytosol\",\"244\":\"cytosol\",\"245\":\"cytosol\",\"246\":\"cytosol\",\"247\":\"cytosol\",\"248\":\"cytosol\",\"249\":\"cytosol\",\"250\":\"cytosol\",\"251\":\"cytosol\",\"252\":\"cytosol\",\"253\":\"cytosol\",\"254\":\"cytosol\",\"255\":\"cytosol\",\"256\":\"cytosol\",\"257\":\"cytosol\",\"258\":\"cytosol\",\"259\":\"cytosol\",\"260\":\"cytosol\",\"261\":\"cytosol\",\"262\":\"cytosol\",\"263\":\"cytosol\",\"264\":\"cytosol\",\"265\":\"cytosol\",\"266\":\"cytosol\",\"267\":\"cytosol\",\"268\":\"cytosol\",\"269\":\"cytosol\",\"270\":\"cytosol\",\"271\":\"cytosol\",\"272\":\"cytosol\",\"273\":\"cytosol\",\"274\":\"cytosol\",\"275\":\"cytosol\",\"276\":\"cytosol\",\"277\":\"cytosol\",\"278\":\"cytosol\",\"279\":\"cytosol\",\"280\":\"cytosol\",\"281\":\"cytosol\",\"282\":\"cytosol\",\"283\":\"cytosol\",\"284\":\"cytosol\",\"285\":\"cytosol\",\"286\":\"cytosol\",\"287\":\"cytosol\",\"288\":\"cytosol\",\"289\":\"cytosol\",\"290\":\"cytosol\",\"291\":\"cytosol\",\"292\":\"cytosol\",\"293\":\"cytosol\",\"294\":\"cytosol\",\"295\":\"cytosol\",\"296\":\"cytosol\",\"297\":\"cytosol\",\"298\":\"cytosol\",\"299\":\"cytosol\",\"300\":\"cytosol\",\"301\":\"cytosol\",\"302\":\"cytosol\",\"303\":\"cytosol\",\"304\":\"cytosol\",\"305\":\"cytosol\",\"306\":\"cytosol\",\"307\":\"cytosol\",\"308\":\"cytosol\",\"309\":\"cytosol\",\"310\":\"cytosol\",\"311\":\"cytosol\",\"312\":\"cytosol\",\"313\":\"cytosol\",\"314\":\"cytosol\",\"315\":\"cytosol\",\"316\":\"cytosol\",\"317\":\"cytosol\",\"318\":\"cytosol\",\"319\":\"cytosol\",\"320\":\"cytosol\",\"321\":\"cytosol\",\"322\":\"cytosol\",\"323\":\"cytosol\",\"324\":\"cytosol\",\"325\":\"cytosol\",\"326\":\"cytosol\",\"327\":\"cytosol\",\"328\":\"cytosol\",\"329\":\"cytosol\",\"330\":\"cytosol\",\"331\":\"cytosol\",\"332\":\"cytosol\",\"333\":\"cytosol\",\"334\":\"cytosol\",\"335\":\"cytosol\",\"336\":\"cytosol\",\"337\":\"cytosol\",\"338\":\"cytosol\",\"339\":\"cytosol\",\"340\":\"cytosol\",\"341\":\"cytosol\",\"342\":\"cytosol\",\"343\":\"cytosol\",\"344\":\"cytosol\",\"345\":\"cytosol\",\"346\":\"cytosol\",\"347\":\"cytosol\",\"348\":\"cytosol\",\"349\":\"cytosol\",\"350\":\"cytosol\",\"351\":\"cytosol\",\"352\":\"cytosol\",\"353\":\"cytosol\",\"354\":\"cytosol\",\"355\":\"cytosol\",\"356\":\"cytosol\",\"357\":\"cytosol\",\"358\":\"cytosol\",\"359\":\"cytosol\",\"360\":\"ER\",\"361\":\"ER\",\"362\":\"ER\",\"363\":\"ER\",\"364\":\"ER\",\"365\":\"ER\",\"366\":\"ER\",\"367\":\"ER\",\"368\":\"ER\",\"369\":\"ER\",\"370\":\"ER\",\"371\":\"ER\",\"372\":\"ER\",\"373\":\"ER\",\"374\":\"ER\",\"375\":\"ER\",\"376\":\"ER\",\"377\":\"ER\",\"378\":\"ER\",\"379\":\"ER\",\"380\":\"ER\",\"381\":\"ER\",\"382\":\"ER\",\"383\":\"ER\",\"384\":\"ER\",\"385\":\"ER\",\"386\":\"ER\",\"387\":\"ER\",\"388\":\"ER\",\"389\":\"ER\",\"390\":\"ER\",\"391\":\"ER\",\"392\":\"ER\",\"393\":\"ER\",\"394\":\"ER\",\"395\":\"ER\",\"396\":\"ER\",\"397\":\"ER\",\"398\":\"ER\",\"399\":\"ER\",\"400\":\"ER\",\"401\":\"ER\",\"402\":\"ER\",\"403\":\"ER\",\"404\":\"ER\",\"405\":\"ER\",\"406\":\"ER\",\"407\":\"ER\",\"408\":\"ER\",\"409\":\"ER\",\"410\":\"ER\",\"411\":\"ER\",\"412\":\"ER\",\"413\":\"ER\",\"414\":\"ER\",\"415\":\"ER\",\"416\":\"ER\",\"417\":\"ER\",\"418\":\"ER\",\"419\":\"ER\",\"420\":\"ER\",\"421\":\"ER\",\"422\":\"ER\",\"423\":\"ER\",\"424\":\"ER\",\"425\":\"ER\",\"426\":\"ER\",\"427\":\"ER\",\"428\":\"ER\",\"429\":\"ER\",\"430\":\"ER\",\"431\":\"ER\",\"432\":\"ER\",\"433\":\"ER\",\"434\":\"ER\",\"435\":\"ER\",\"436\":\"ER\",\"437\":\"ER\",\"438\":\"ER\",\"439\":\"ER\",\"440\":\"ER\",\"441\":\"ER\",\"442\":\"ER\",\"443\":\"ER\",\"444\":\"ER\",\"445\":\"ER\",\"446\":\"ER\",\"447\":\"ER\",\"448\":\"ER\",\"449\":\"ER\",\"450\":\"ER\",\"451\":\"ER\",\"452\":\"ER\",\"453\":\"ER\",\"454\":\"ER\",\"455\":\"ER\",\"456\":\"ER\",\"457\":\"ER\",\"458\":\"ER\",\"459\":\"ER\",\"460\":\"ER\",\"461\":\"ER\",\"462\":\"ER\",\"463\":\"ER\",\"464\":\"ER\",\"465\":\"ER\",\"466\":\"ER\",\"467\":\"ER\",\"468\":\"ER\",\"469\":\"ER\",\"470\":\"ER\",\"471\":\"ER\",\"472\":\"ER\",\"473\":\"ER\",\"474\":\"ER\",\"475\":\"ER\",\"476\":\"ER\",\"477\":\"ER\",\"478\":\"ER\",\"479\":\"ER\",\"480\":\"ER\",\"481\":\"ER\",\"482\":\"ER\",\"483\":\"ER\",\"484\":\"ER\",\"485\":\"ER\",\"486\":\"ER\",\"487\":\"ER\",\"488\":\"ER\",\"489\":\"ER\",\"490\":\"ER\",\"491\":\"ER\",\"492\":\"ER\",\"493\":\"ER\",\"494\":\"ER\",\"495\":\"ER\",\"496\":\"ER\",\"497\":\"ER\",\"498\":\"ER\",\"499\":\"ER\",\"500\":\"ER\",\"501\":\"ER\",\"502\":\"ER\",\"503\":\"ER\",\"504\":\"ER\",\"505\":\"ER\",\"506\":\"ER\",\"507\":\"ER\",\"508\":\"ER\",\"509\":\"ER\",\"510\":\"ER\",\"511\":\"ER\",\"512\":\"ER\",\"513\":\"ER\",\"514\":\"ER\",\"515\":\"ER\",\"516\":\"ER\",\"517\":\"ER\",\"518\":\"ER\",\"519\":\"ER\",\"520\":\"ER\",\"521\":\"ER\",\"522\":\"ER\",\"523\":\"ER\",\"524\":\"ER\",\"525\":\"ER\",\"526\":\"ER\",\"527\":\"ER\",\"528\":\"ER\",\"529\":\"ER\",\"530\":\"ER\",\"531\":\"ER\",\"532\":\"ER\",\"533\":\"ER\",\"534\":\"ER\",\"535\":\"ER\",\"536\":\"ER\",\"537\":\"ER\",\"538\":\"ER\",\"539\":\"ER\",\"540\":\"ER\",\"541\":\"ER\",\"542\":\"ER\",\"543\":\"ER\",\"544\":\"ER\",\"545\":\"ER\",\"546\":\"ER\",\"547\":\"ER\",\"548\":\"ER\",\"549\":\"ER\",\"550\":\"ER\",\"551\":\"ER\",\"552\":\"ER\",\"553\":\"Golgi\",\"554\":\"Golgi\",\"555\":\"Golgi\",\"556\":\"Golgi\",\"557\":\"Golgi\",\"558\":\"Golgi\",\"559\":\"Golgi\",\"560\":\"Golgi\",\"561\":\"Golgi\",\"562\":\"Golgi\",\"563\":\"Golgi\",\"564\":\"Golgi\",\"565\":\"Golgi\",\"566\":\"Golgi\",\"567\":\"Golgi\",\"568\":\"Golgi\",\"569\":\"Golgi\",\"570\":\"Golgi\",\"571\":\"Golgi\",\"572\":\"Golgi\",\"573\":\"Golgi\",\"574\":\"Golgi\",\"575\":\"Golgi\",\"576\":\"Golgi\",\"577\":\"Golgi\",\"578\":\"Golgi\",\"579\":\"Golgi\",\"580\":\"Golgi\",\"581\":\"Golgi\",\"582\":\"Golgi\",\"583\":\"Golgi\",\"584\":\"Golgi\",\"585\":\"Golgi\",\"586\":\"Golgi\",\"587\":\"Golgi\",\"588\":\"Golgi\",\"589\":\"Golgi\",\"590\":\"Golgi\",\"591\":\"Golgi\",\"592\":\"Golgi\",\"593\":\"Golgi\",\"594\":\"Golgi\",\"595\":\"Golgi\",\"596\":\"Golgi\",\"597\":\"Golgi\",\"598\":\"Golgi\",\"599\":\"Golgi\",\"600\":\"Golgi\",\"601\":\"Golgi\",\"602\":\"Golgi\",\"603\":\"Golgi\",\"604\":\"Golgi\",\"605\":\"Golgi\",\"606\":\"Golgi\",\"607\":\"Golgi\",\"608\":\"Golgi\",\"609\":\"Golgi\",\"610\":\"Golgi\",\"611\":\"Golgi\",\"612\":\"Golgi\",\"613\":\"Golgi\",\"614\":\"Golgi\",\"615\":\"Golgi\",\"616\":\"Golgi\",\"617\":\"Golgi\",\"618\":\"Golgi\",\"619\":\"Golgi\",\"620\":\"LD\",\"621\":\"LD\",\"622\":\"LD\",\"623\":\"LD\",\"624\":\"LD\",\"625\":\"LD\",\"626\":\"LD\",\"627\":\"LD\",\"628\":\"LD\",\"629\":\"mitochondria\",\"630\":\"mitochondria\",\"631\":\"mitochondria\",\"632\":\"mitochondria\",\"633\":\"mitochondria\",\"634\":\"mitochondria\",\"635\":\"mitochondria\",\"636\":\"mitochondria\",\"637\":\"mitochondria\",\"638\":\"mitochondria\",\"639\":\"mitochondria\",\"640\":\"mitochondria\",\"641\":\"mitochondria\",\"642\":\"mitochondria\",\"643\":\"mitochondria\",\"644\":\"mitochondria\",\"645\":\"mitochondria\",\"646\":\"mitochondria\",\"647\":\"mitochondria\",\"648\":\"mitochondria\",\"649\":\"mitochondria\",\"650\":\"mitochondria\",\"651\":\"mitochondria\",\"652\":\"mitochondria\",\"653\":\"mitochondria\",\"654\":\"mitochondria\",\"655\":\"mitochondria\",\"656\":\"mitochondria\",\"657\":\"mitochondria\",\"658\":\"mitochondria\",\"659\":\"mitochondria\",\"660\":\"mitochondria\",\"661\":\"mitochondria\",\"662\":\"mitochondria\",\"663\":\"mitochondria\",\"664\":\"mitochondria\",\"665\":\"mitochondria\",\"666\":\"mitochondria\",\"667\":\"mitochondria\",\"668\":\"mitochondria\",\"669\":\"mitochondria\",\"670\":\"mitochondria\",\"671\":\"mitochondria\",\"672\":\"mitochondria\",\"673\":\"mitochondria\",\"674\":\"mitochondria\",\"675\":\"mitochondria\",\"676\":\"mitochondria\",\"677\":\"mitochondria\",\"678\":\"mitochondria\",\"679\":\"mitochondria\",\"680\":\"mitochondria\",\"681\":\"mitochondria\",\"682\":\"mitochondria\",\"683\":\"mitochondria\",\"684\":\"mitochondria\",\"685\":\"mitochondria\",\"686\":\"mitochondria\",\"687\":\"mitochondria\",\"688\":\"mitochondria\",\"689\":\"mitochondria\",\"690\":\"mitochondria\",\"691\":\"mitochondria\",\"692\":\"mitochondria\",\"693\":\"mitochondria\",\"694\":\"mitochondria\",\"695\":\"mitochondria\",\"696\":\"mitochondria\",\"697\":\"mitochondria\",\"698\":\"mitochondria\",\"699\":\"mitochondria\",\"700\":\"mitochondria\",\"701\":\"mitochondria\",\"702\":\"mitochondria\",\"703\":\"mitochondria\",\"704\":\"mitochondria\",\"705\":\"mitochondria\",\"706\":\"mitochondria\",\"707\":\"mitochondria\",\"708\":\"mitochondria\",\"709\":\"mitochondria\",\"710\":\"mitochondria\",\"711\":\"mitochondria\",\"712\":\"mitochondria\",\"713\":\"mitochondria\",\"714\":\"mitochondria\",\"715\":\"mitochondria\",\"716\":\"mitochondria\",\"717\":\"mitochondria\",\"718\":\"mitochondria\",\"719\":\"mitochondria\",\"720\":\"mitochondria\",\"721\":\"mitochondria\",\"722\":\"mitochondria\",\"723\":\"mitochondria\",\"724\":\"mitochondria\",\"725\":\"mitochondria\",\"726\":\"mitochondria\",\"727\":\"mitochondria\",\"728\":\"mitochondria\",\"729\":\"mitochondria\",\"730\":\"mitochondria\",\"731\":\"mitochondria\",\"732\":\"mitochondria\",\"733\":\"mitochondria\",\"734\":\"mitochondria\",\"735\":\"mitochondria\",\"736\":\"mitochondria\",\"737\":\"mitochondria\",\"738\":\"mitochondria\",\"739\":\"mitochondria\",\"740\":\"mitochondria\",\"741\":\"mitochondria\",\"742\":\"mitochondria\",\"743\":\"mitochondria\",\"744\":\"mitochondria\",\"745\":\"mitochondria\",\"746\":\"mitochondria\",\"747\":\"mitochondria\",\"748\":\"mitochondria\",\"749\":\"mitochondria\",\"750\":\"mitochondria\",\"751\":\"mitochondria\",\"752\":\"mitochondria\",\"753\":\"mitochondria\",\"754\":\"mitochondria\",\"755\":\"mitochondria\",\"756\":\"mitochondria\",\"757\":\"mitochondria\",\"758\":\"mitochondria\",\"759\":\"mitochondria\",\"760\":\"mitochondria\",\"761\":\"mitochondria\",\"762\":\"mitochondria\",\"763\":\"mitochondria\",\"764\":\"mitochondria\",\"765\":\"mitochondria\",\"766\":\"mitochondria\",\"767\":\"mitochondria\",\"768\":\"mitochondria\",\"769\":\"mitochondria\",\"770\":\"mitochondria\",\"771\":\"mitochondria\",\"772\":\"mitochondria\",\"773\":\"mitochondria\",\"774\":\"mitochondria\",\"775\":\"mitochondria\",\"776\":\"mitochondria\",\"777\":\"mitochondria\",\"778\":\"mitochondria\",\"779\":\"mitochondria\",\"780\":\"mitochondria\",\"781\":\"mitochondria\",\"782\":\"mitochondria\",\"783\":\"mitochondria\",\"784\":\"mitochondria\",\"785\":\"mitochondria\",\"786\":\"mitochondria\",\"787\":\"mitochondria\",\"788\":\"mitochondria\",\"789\":\"mitochondria\",\"790\":\"mitochondria\",\"791\":\"mitochondria\",\"792\":\"mitochondria\",\"793\":\"mitochondria\",\"794\":\"mitochondria\",\"795\":\"mitochondria\",\"796\":\"mitochondria\",\"797\":\"mitochondria\",\"798\":\"mitochondria\",\"799\":\"mitochondria\",\"800\":\"mitochondria\",\"801\":\"mitochondria\",\"802\":\"mitochondria\",\"803\":\"mitochondria\",\"804\":\"mitochondria\",\"805\":\"mitochondria\",\"806\":\"mitochondria\",\"807\":\"mitochondria\",\"808\":\"mitochondria\",\"809\":\"mitochondria\",\"810\":\"mitochondria\",\"811\":\"mitochondria\",\"812\":\"mitochondria\",\"813\":\"mitochondria\",\"814\":\"mitochondria\",\"815\":\"mitochondria\",\"816\":\"mitochondria\",\"817\":\"mitochondria\",\"818\":\"mitochondria\",\"819\":\"mitochondria\",\"820\":\"mitochondria\",\"821\":\"mitochondria\",\"822\":\"mitochondria\",\"823\":\"mitochondria\",\"824\":\"mitochondria\",\"825\":\"mitochondria\",\"826\":\"mitochondria\",\"827\":\"mitochondria\",\"828\":\"mitochondria\",\"829\":\"mitochondria\",\"830\":\"mitochondria\",\"831\":\"mitochondria\",\"832\":\"mitochondria\",\"833\":\"mitochondria\",\"834\":\"mitochondria\",\"835\":\"mitochondria\",\"836\":\"mitochondria\",\"837\":\"mitochondria\",\"838\":\"mitochondria\",\"839\":\"mitochondria\",\"840\":\"mitochondria\",\"841\":\"mitochondria\",\"842\":\"mitochondria\",\"843\":\"mitochondria\",\"844\":\"mitochondria\",\"845\":\"mitochondria\",\"846\":\"mitochondria\",\"847\":\"mitochondria\",\"848\":\"mitochondria\",\"849\":\"mitochondria\",\"850\":\"mitochondria\",\"851\":\"mitochondria\",\"852\":\"mitochondria\",\"853\":\"mitochondria\",\"854\":\"mitochondria\",\"855\":\"mitochondria\",\"856\":\"mitochondria\",\"857\":\"mitochondria\",\"858\":\"mitochondria\",\"859\":\"mitochondria\",\"860\":\"mitochondria\",\"861\":\"mitochondria\",\"862\":\"mitochondria\",\"863\":\"mitochondria\",\"864\":\"mitochondria\",\"865\":\"mitochondria\",\"866\":\"mitochondria\",\"867\":\"mitochondria\",\"868\":\"mitochondria\",\"869\":\"mitochondria\",\"870\":\"mitochondria\",\"871\":\"mitochondria\",\"872\":\"mitochondria\",\"873\":\"mitochondria\",\"874\":\"mitochondria\",\"875\":\"mitochondria\",\"876\":\"mitochondria\",\"877\":\"mitochondria\",\"878\":\"mitochondria\",\"879\":\"mitochondria\",\"880\":\"mitochondria\",\"881\":\"mitochondria\",\"882\":\"mitochondria\",\"883\":\"mitochondria\",\"884\":\"mitochondria\",\"885\":\"mitochondria\",\"886\":\"mitochondria\",\"887\":\"mitochondria\",\"888\":\"mitochondria\",\"889\":\"mitochondria\",\"890\":\"mitochondria\",\"891\":\"mitochondria\",\"892\":\"mitochondria\",\"893\":\"mitochondria\",\"894\":\"mitochondria\",\"895\":\"mitochondria\",\"896\":\"mitochondria\",\"897\":\"mitochondria\",\"898\":\"mitochondria\",\"899\":\"mitochondria\",\"900\":\"mitochondria\",\"901\":\"mitochondria\",\"902\":\"mitochondria\",\"903\":\"mitochondria\",\"904\":\"mitochondria\",\"905\":\"mitochondria\",\"906\":\"mitochondria\",\"907\":\"mitochondria\",\"908\":\"mitochondria\",\"909\":\"mitochondria\",\"910\":\"mitochondria\",\"911\":\"mitochondria\",\"912\":\"mitochondria\",\"913\":\"mitochondria\",\"914\":\"mitochondria\",\"915\":\"mitochondria\",\"916\":\"mitochondria\",\"917\":\"mitochondria\",\"918\":\"mitochondria\",\"919\":\"mitochondria\",\"920\":\"mitochondria\",\"921\":\"mitochondria\",\"922\":\"mitochondria\",\"923\":\"mitochondria\",\"924\":\"mitochondria\",\"925\":\"mitochondria\",\"926\":\"mitochondria\",\"927\":\"mitochondria\",\"928\":\"mitochondria\",\"929\":\"mitochondria\",\"930\":\"mitochondria\",\"931\":\"mitochondria\",\"932\":\"mitochondria\",\"933\":\"mitochondria\",\"934\":\"mitochondria\",\"935\":\"mitochondria\",\"936\":\"mitochondria\",\"937\":\"mitochondria\",\"938\":\"mitochondria\",\"939\":\"mitochondria\",\"940\":\"mitochondria\",\"941\":\"mitochondria\",\"942\":\"mitochondria\",\"943\":\"mitochondria\",\"944\":\"mitochondria\",\"945\":\"mitochondria\",\"946\":\"mitochondria\",\"947\":\"mitochondria\",\"948\":\"mitochondria\",\"949\":\"mitochondria\",\"950\":\"mitochondria\",\"951\":\"mitochondria\",\"952\":\"mitochondria\",\"953\":\"mitochondria\",\"954\":\"mitochondria\",\"955\":\"mitochondria\",\"956\":\"mitochondria\",\"957\":\"mitochondria\",\"958\":\"mitochondria\",\"959\":\"mitochondria\",\"960\":\"mitochondria\",\"961\":\"mitochondria\",\"962\":\"mitochondria\",\"963\":\"mitochondria\",\"964\":\"mitochondria\",\"965\":\"mitochondria\",\"966\":\"mitochondria\",\"967\":\"mitochondria\",\"968\":\"mitochondria\",\"969\":\"mitochondria\",\"970\":\"mitochondria\",\"971\":\"mitochondria\",\"972\":\"mitochondria\",\"973\":\"mitochondria\",\"974\":\"mitochondria\",\"975\":\"mitochondria\",\"976\":\"mitochondria\",\"977\":\"mitochondria\",\"978\":\"mitochondria\",\"979\":\"mitochondria\",\"980\":\"mitochondria\",\"981\":\"mitochondria\",\"982\":\"mitochondria\",\"983\":\"mitochondria\",\"984\":\"mitochondria\",\"985\":\"mitochondria\",\"986\":\"mitochondria\",\"987\":\"mitochondria\",\"988\":\"mitochondria\",\"989\":\"mitochondria\",\"990\":\"mitochondria\",\"991\":\"mitochondria\",\"992\":\"mitochondria\",\"993\":\"mitochondria\",\"994\":\"mitochondria\",\"995\":\"mitochondria\",\"996\":\"mitochondria\",\"997\":\"NE\",\"998\":\"NE\",\"999\":\"NE\",\"1000\":\"NE\",\"1001\":\"NE\",\"1002\":\"NE\",\"1003\":\"NE\",\"1004\":\"NE\",\"1005\":\"NE\",\"1006\":\"NE\",\"1007\":\"NE\",\"1008\":\"NE\",\"1009\":\"NE\",\"1010\":\"NE\",\"1011\":\"NE\",\"1012\":\"NE\",\"1013\":\"NE\",\"1014\":\"NE\",\"1015\":\"NE\",\"1016\":\"NE\",\"1017\":\"NE\",\"1018\":\"NE\",\"1019\":\"NE\",\"1020\":\"NE\",\"1021\":\"NE\",\"1022\":\"NE\",\"1023\":\"NE\",\"1024\":\"NE\",\"1025\":\"NE\",\"1026\":\"NE\",\"1027\":\"NE\",\"1028\":\"NE\",\"1029\":\"NE\",\"1030\":\"NE\",\"1031\":\"NE\",\"1032\":\"NE\",\"1033\":\"NE\",\"1034\":\"NE\",\"1035\":\"NE\",\"1036\":\"NE\",\"1037\":\"NE\",\"1038\":\"NE\",\"1039\":\"NE\",\"1040\":\"nucleus\",\"1041\":\"nucleus\",\"1042\":\"nucleus\",\"1043\":\"nucleus\",\"1044\":\"nucleus\",\"1046\":\"nucleus\",\"1047\":\"nucleus\",\"1048\":\"nucleus\",\"1049\":\"nucleus\",\"1050\":\"nucleus\",\"1051\":\"nucleus\",\"1052\":\"nucleus\",\"1053\":\"nucleus\",\"1054\":\"nucleus\",\"1055\":\"nucleus\",\"1056\":\"nucleus\",\"1057\":\"nucleus\",\"1058\":\"nucleus\",\"1059\":\"nucleus\",\"1060\":\"nucleus\",\"1061\":\"nucleus\",\"1062\":\"nucleus\",\"1063\":\"nucleus\",\"1064\":\"nucleus\",\"1065\":\"nucleus\",\"1066\":\"nucleus\",\"1067\":\"nucleus\",\"1068\":\"nucleus\",\"1069\":\"nucleus\",\"1070\":\"nucleus\",\"1071\":\"nucleus\",\"1072\":\"nucleus\",\"1073\":\"nucleus\",\"1074\":\"nucleus\",\"1075\":\"nucleus\",\"1076\":\"nucleus\",\"1077\":\"nucleus\",\"1078\":\"nucleus\",\"1079\":\"nucleus\",\"1080\":\"nucleus\",\"1081\":\"nucleus\",\"1082\":\"nucleus\",\"1083\":\"nucleus\",\"1084\":\"nucleus\",\"1085\":\"nucleus\",\"1086\":\"nucleus\",\"1087\":\"nucleus\",\"1088\":\"nucleus\",\"1089\":\"nucleus\",\"1090\":\"nucleus\",\"1091\":\"nucleus\",\"1092\":\"nucleus\",\"1093\":\"nucleus\",\"1094\":\"nucleus\",\"1095\":\"nucleus\",\"1096\":\"nucleus\",\"1097\":\"nucleus\",\"1098\":\"nucleus\",\"1099\":\"nucleus\",\"1100\":\"nucleus\",\"1101\":\"nucleus\",\"1102\":\"nucleus\",\"1103\":\"nucleus\",\"1104\":\"nucleus\",\"1105\":\"nucleus\",\"1106\":\"nucleus\",\"1107\":\"nucleus\",\"1108\":\"nucleus\",\"1109\":\"nucleus\",\"1110\":\"nucleus\",\"1111\":\"nucleus\",\"1112\":\"nucleus\",\"1113\":\"nucleus\",\"1114\":\"nucleus\",\"1115\":\"nucleus\",\"1116\":\"nucleus\",\"1117\":\"nucleus\",\"1118\":\"nucleus\",\"1119\":\"nucleus\",\"1120\":\"nucleus\",\"1121\":\"nucleus\",\"1122\":\"nucleus\",\"1123\":\"nucleus\",\"1124\":\"nucleus\",\"1125\":\"nucleus\",\"1126\":\"nucleus\",\"1127\":\"nucleus\",\"1128\":\"nucleus\",\"1129\":\"nucleus\",\"1130\":\"nucleus\",\"1131\":\"nucleus\",\"1132\":\"nucleus\",\"1133\":\"nucleus\",\"1134\":\"nucleus\",\"1135\":\"nucleus\",\"1136\":\"nucleus\",\"1137\":\"nucleus\",\"1138\":\"nucleus\",\"1139\":\"nucleus\",\"1140\":\"nucleus\",\"1141\":\"nucleus\",\"1142\":\"nucleus\",\"1143\":\"nucleus\",\"1144\":\"nucleus\",\"1145\":\"nucleus\",\"1146\":\"nucleus\",\"1147\":\"nucleus\",\"1148\":\"nucleus\",\"1149\":\"nucleus\",\"1150\":\"nucleus\",\"1151\":\"nucleus\",\"1152\":\"nucleus\",\"1153\":\"nucleus\",\"1154\":\"nucleus\",\"1155\":\"nucleus\",\"1156\":\"nucleus\",\"1157\":\"nucleus\",\"1158\":\"nucleus\",\"1159\":\"nucleus\",\"1160\":\"nucleus\",\"1161\":\"nucleus\",\"1162\":\"nucleus\",\"1163\":\"nucleus\",\"1164\":\"nucleus\",\"1165\":\"nucleus\",\"1166\":\"nucleus\",\"1167\":\"nucleus\",\"1168\":\"nucleus\",\"1169\":\"nucleus\",\"1170\":\"nucleus\",\"1171\":\"nucleus\",\"1172\":\"nucleus\",\"1173\":\"nucleus\",\"1174\":\"nucleus\",\"1175\":\"nucleus\",\"1176\":\"nucleus\",\"1177\":\"nucleus\",\"1178\":\"nucleus\",\"1179\":\"nucleus\",\"1180\":\"nucleus\",\"1181\":\"nucleus\",\"1182\":\"nucleus\",\"1183\":\"nucleus\",\"1184\":\"nucleus\",\"1185\":\"nucleus\",\"1186\":\"nucleus\",\"1187\":\"nucleus\",\"1188\":\"nucleus\",\"1189\":\"nucleus\",\"1190\":\"nucleus\",\"1191\":\"nucleus\",\"1192\":\"nucleus\",\"1193\":\"nucleus\",\"1194\":\"nucleus\",\"1195\":\"nucleus\",\"1196\":\"nucleus\",\"1197\":\"nucleus\",\"1198\":\"nucleus\",\"1199\":\"nucleus\",\"1200\":\"nucleus\",\"1201\":\"nucleus\",\"1202\":\"nucleus\",\"1203\":\"nucleus\",\"1204\":\"nucleus\",\"1205\":\"nucleus\",\"1206\":\"nucleus\",\"1207\":\"nucleus\",\"1208\":\"nucleus\",\"1209\":\"nucleus\",\"1210\":\"nucleus\",\"1211\":\"nucleus\",\"1212\":\"nucleus\",\"1213\":\"nucleus\",\"1214\":\"nucleus\",\"1215\":\"nucleus\",\"1216\":\"nucleus\",\"1217\":\"nucleus\",\"1218\":\"nucleus\",\"1219\":\"nucleus\",\"1220\":\"nucleus\",\"1221\":\"nucleus\",\"1222\":\"nucleus\",\"1223\":\"nucleus\",\"1224\":\"nucleus\",\"1225\":\"nucleus\",\"1226\":\"nucleus\",\"1227\":\"nucleus\",\"1228\":\"nucleus\",\"1229\":\"nucleus\",\"1230\":\"nucleus\",\"1231\":\"nucleus\",\"1232\":\"nucleus\",\"1233\":\"nucleus\",\"1234\":\"nucleus\",\"1235\":\"nucleus\",\"1236\":\"nucleus\",\"1237\":\"nucleus\",\"1238\":\"nucleus\",\"1239\":\"nucleus\",\"1240\":\"nucleus\",\"1241\":\"nucleus\",\"1242\":\"nucleus\",\"1243\":\"nucleus\",\"1244\":\"nucleus\",\"1245\":\"nucleus\",\"1246\":\"nucleus\",\"1247\":\"nucleus\",\"1248\":\"nucleus\",\"1249\":\"nucleus\",\"1250\":\"nucleus\",\"1251\":\"nucleus\",\"1252\":\"nucleus\",\"1253\":\"nucleus\",\"1254\":\"nucleus\",\"1255\":\"nucleus\",\"1256\":\"nucleus\",\"1257\":\"nucleus\",\"1258\":\"nucleus\",\"1259\":\"nucleus\",\"1260\":\"nucleus\",\"1261\":\"nucleus\",\"1262\":\"nucleus\",\"1263\":\"nucleus\",\"1264\":\"nucleus\",\"1265\":\"nucleus\",\"1266\":\"nucleus\",\"1267\":\"nucleus\",\"1268\":\"nucleus\",\"1269\":\"nucleus\",\"1270\":\"nucleus\",\"1271\":\"nucleus\",\"1272\":\"nucleus\",\"1273\":\"nucleus\",\"1274\":\"nucleus\",\"1275\":\"nucleus\",\"1276\":\"nucleus\",\"1277\":\"nucleus\",\"1278\":\"nucleus\",\"1279\":\"nucleus\",\"1280\":\"nucleus\",\"1281\":\"nucleus\",\"1282\":\"nucleus\",\"1283\":\"nucleus\",\"1284\":\"nucleus\",\"1285\":\"nucleus\",\"1286\":\"nucleus\",\"1287\":\"nucleus\",\"1288\":\"nucleus\",\"1289\":\"nucleus\",\"1290\":\"nucleus\",\"1291\":\"nucleus\",\"1292\":\"nucleus\",\"1293\":\"nucleus\",\"1294\":\"nucleus\",\"1295\":\"nucleus\",\"1296\":\"nucleus\",\"1297\":\"nucleus\",\"1298\":\"nucleus\",\"1299\":\"nucleus\",\"1300\":\"nucleus\",\"1301\":\"nucleus\",\"1302\":\"nucleus\",\"1303\":\"nucleus\",\"1304\":\"nucleus\",\"1305\":\"nucleus\",\"1306\":\"nucleus\",\"1307\":\"nucleus\",\"1308\":\"nucleus\",\"1309\":\"nucleus\",\"1310\":\"nucleus\",\"1311\":\"nucleus\",\"1312\":\"nucleus\",\"1313\":\"nucleus\",\"1314\":\"nucleus\",\"1315\":\"nucleus\",\"1316\":\"nucleus\",\"1317\":\"nucleus\",\"1318\":\"nucleus\",\"1319\":\"nucleus\",\"1320\":\"nucleus\",\"1321\":\"nucleus\",\"1322\":\"nucleus\",\"1323\":\"nucleus\",\"1324\":\"nucleus\",\"1325\":\"nucleus\",\"1326\":\"nucleus\",\"1327\":\"nucleus\",\"1328\":\"nucleus\",\"1329\":\"nucleus\",\"1330\":\"nucleus\",\"1331\":\"nucleus\",\"1332\":\"nucleus\",\"1333\":\"nucleus\",\"1334\":\"nucleus\",\"1335\":\"nucleus\",\"1336\":\"nucleus\",\"1337\":\"nucleus\",\"1338\":\"nucleus\",\"1339\":\"nucleus\",\"1340\":\"nucleus\",\"1341\":\"nucleus\",\"1342\":\"nucleus\",\"1343\":\"nucleus\",\"1344\":\"nucleus\",\"1345\":\"nucleus\",\"1346\":\"nucleus\",\"1347\":\"nucleus\",\"1348\":\"nucleus\",\"1349\":\"nucleus\",\"1350\":\"nucleus\",\"1351\":\"nucleus\",\"1352\":\"nucleus\",\"1353\":\"nucleus\",\"1354\":\"nucleus\",\"1355\":\"nucleus\",\"1356\":\"nucleus\",\"1357\":\"nucleus\",\"1358\":\"nucleus\",\"1359\":\"nucleus\",\"1360\":\"nucleus\",\"1361\":\"nucleus\",\"1362\":\"nucleus\",\"1363\":\"nucleus\",\"1364\":\"nucleus\",\"1365\":\"nucleus\",\"1366\":\"nucleus\",\"1367\":\"nucleus\",\"1368\":\"nucleus\",\"1369\":\"nucleus\",\"1370\":\"nucleus\",\"1371\":\"nucleus\",\"1372\":\"nucleus\",\"1373\":\"nucleus\",\"1374\":\"nucleus\",\"1375\":\"nucleus\",\"1376\":\"nucleus\",\"1378\":\"nucleus\",\"1379\":\"nucleus\",\"1380\":\"nucleus\",\"1381\":\"nucleus\",\"1382\":\"nucleus\",\"1383\":\"nucleus\",\"1384\":\"nucleus\",\"1385\":\"nucleus\",\"1386\":\"nucleus\",\"1387\":\"nucleus\",\"1388\":\"nucleus\",\"1389\":\"nucleus\",\"1390\":\"nucleus\",\"1391\":\"nucleus\",\"1392\":\"nucleus\",\"1393\":\"nucleus\",\"1394\":\"nucleus\",\"1395\":\"nucleus\",\"1396\":\"nucleus\",\"1397\":\"nucleus\",\"1398\":\"nucleus\",\"1399\":\"nucleus\",\"1400\":\"nucleus\",\"1401\":\"nucleus\",\"1402\":\"nucleus\",\"1403\":\"nucleus\",\"1404\":\"nucleus\",\"1405\":\"nucleus\",\"1406\":\"nucleus\",\"1407\":\"nucleus\",\"1408\":\"nucleus\",\"1409\":\"nucleus\",\"1410\":\"nucleus\",\"1411\":\"nucleus\",\"1412\":\"nucleus\",\"1413\":\"nucleus\",\"1414\":\"nucleus\",\"1415\":\"nucleus\",\"1416\":\"nucleus\",\"1417\":\"nucleus\",\"1418\":\"nucleus\",\"1419\":\"nucleus\",\"1420\":\"nucleus\",\"1421\":\"nucleus\",\"1422\":\"nucleus\",\"1423\":\"nucleus\",\"1424\":\"nucleus\",\"1425\":\"nucleus\",\"1426\":\"nucleus\",\"1427\":\"nucleus\",\"1428\":\"nucleus\",\"1429\":\"nucleus\",\"1430\":\"nucleus\",\"1431\":\"nucleus\",\"1432\":\"nucleus\",\"1433\":\"nucleus\",\"1434\":\"nucleus\",\"1435\":\"nucleus\",\"1436\":\"nucleus\",\"1437\":\"nucleus\",\"1438\":\"nucleus\",\"1439\":\"nucleus\",\"1440\":\"nucleus\",\"1441\":\"nucleus\",\"1442\":\"nucleus\",\"1443\":\"nucleus\",\"1444\":\"nucleus\",\"1445\":\"nucleus\",\"1446\":\"nucleus\",\"1447\":\"nucleus\",\"1448\":\"nucleus\",\"1449\":\"nucleus\",\"1450\":\"nucleus\",\"1451\":\"nucleus\",\"1452\":\"nucleus\",\"1453\":\"nucleus\",\"1454\":\"nucleus\",\"1455\":\"nucleus\",\"1456\":\"nucleus\",\"1457\":\"nucleus\",\"1458\":\"nucleus\",\"1459\":\"nucleus\",\"1460\":\"nucleus\",\"1461\":\"nucleus\",\"1462\":\"nucleus\",\"1463\":\"nucleus\",\"1464\":\"nucleus\",\"1465\":\"nucleus\",\"1466\":\"nucleus\",\"1467\":\"nucleus\",\"1468\":\"nucleus\",\"1469\":\"nucleus\",\"1470\":\"nucleus\",\"1471\":\"nucleus\",\"1472\":\"nucleus\",\"1473\":\"nucleus\",\"1474\":\"nucleus\",\"1475\":\"nucleus\",\"1476\":\"nucleus\",\"1477\":\"nucleus\",\"1478\":\"nucleus\",\"1479\":\"nucleus\",\"1480\":\"nucleus\",\"1481\":\"nucleus\",\"1482\":\"nucleus\",\"1483\":\"nucleus\",\"1484\":\"nucleus\",\"1485\":\"nucleus\",\"1486\":\"nucleus\",\"1487\":\"nucleus\",\"1488\":\"nucleus\",\"1489\":\"nucleus\",\"1490\":\"nucleus\",\"1491\":\"nucleus\",\"1492\":\"nucleus\",\"1493\":\"nucleus\",\"1494\":\"nucleus\",\"1495\":\"nucleus\",\"1496\":\"nucleus\",\"1497\":\"nucleus\",\"1498\":\"nucleus\",\"1499\":\"nucleus\",\"1500\":\"nucleus\",\"1501\":\"nucleus\",\"1502\":\"nucleus\",\"1503\":\"nucleus\",\"1504\":\"nucleus\",\"1505\":\"nucleus\",\"1506\":\"nucleus\",\"1507\":\"nucleus\",\"1508\":\"nucleus\",\"1509\":\"nucleus\",\"1510\":\"nucleus\",\"1511\":\"nucleus\",\"1512\":\"nucleus\",\"1513\":\"nucleus\",\"1514\":\"nucleus\",\"1515\":\"nucleus\",\"1516\":\"nucleus\",\"1517\":\"nucleus\",\"1518\":\"nucleus\",\"1519\":\"nucleus\",\"1520\":\"nucleus\",\"1521\":\"nucleus\",\"1522\":\"nucleus\",\"1523\":\"nucleus\",\"1524\":\"nucleus\",\"1525\":\"nucleus\",\"1526\":\"nucleus\",\"1527\":\"nucleus\",\"1528\":\"nucleus\",\"1529\":\"nucleus\",\"1530\":\"nucleus\",\"1531\":\"nucleus\",\"1532\":\"nucleus\",\"1533\":\"nucleus\",\"1534\":\"nucleus\",\"1535\":\"nucleus\",\"1536\":\"nucleus\",\"1537\":\"nucleus\",\"1538\":\"nucleus\",\"1539\":\"nucleus\",\"1540\":\"nucleus\",\"1541\":\"nucleus\",\"1542\":\"peroxisome\",\"1543\":\"peroxisome\",\"1544\":\"peroxisome\",\"1545\":\"peroxisome\",\"1546\":\"peroxisome\",\"1547\":\"peroxisome\",\"1548\":\"peroxisome\",\"1549\":\"peroxisome\",\"1550\":\"peroxisome\",\"1551\":\"peroxisome\",\"1552\":\"peroxisome\",\"1553\":\"PM\",\"1554\":\"PM\",\"1555\":\"PM\",\"1556\":\"PM\",\"1557\":\"PM\",\"1558\":\"PM\",\"1559\":\"PM\",\"1560\":\"PM\",\"1561\":\"PM\",\"1562\":\"PM\",\"1563\":\"PM\",\"1564\":\"PM\",\"1565\":\"PM\",\"1566\":\"PM\",\"1567\":\"PM\",\"1568\":\"PM\",\"1569\":\"PM\",\"1570\":\"PM\",\"1571\":\"PM\",\"1572\":\"PM\",\"1573\":\"PM\",\"1574\":\"PM\",\"1575\":\"PM\",\"1576\":\"PM\",\"1577\":\"PM\",\"1578\":\"PM\",\"1579\":\"PM\",\"1580\":\"PM\",\"1581\":\"PM\",\"1582\":\"PM\",\"1583\":\"PM\",\"1584\":\"PM\",\"1585\":\"PM\",\"1586\":\"PM\",\"1587\":\"PM\",\"1588\":\"PM\",\"1589\":\"PM\",\"1590\":\"PM\",\"1591\":\"PM\",\"1592\":\"PM\",\"1593\":\"PM\",\"1594\":\"PM\",\"1595\":\"PM\",\"1596\":\"PM\",\"1597\":\"PM\",\"1598\":\"PM\",\"1599\":\"PM\",\"1600\":\"PM\",\"1601\":\"PM\",\"1602\":\"PM\",\"1603\":\"PM\",\"1604\":\"PM\",\"1605\":\"PM\",\"1606\":\"PM\",\"1607\":\"PM\",\"1608\":\"PM\",\"1609\":\"PM\",\"1610\":\"PM\",\"1611\":\"PM\",\"1612\":\"PM\",\"1613\":\"PM\",\"1614\":\"PM\",\"1615\":\"PM\",\"1616\":\"PM\",\"1617\":\"PM\",\"1618\":\"PM\",\"1619\":\"PM\",\"1620\":\"PM\",\"1621\":\"PM\",\"1622\":\"PM\",\"1623\":\"PM\",\"1624\":\"PM\",\"1625\":\"PM\",\"1626\":\"PM\",\"1627\":\"PM\",\"1628\":\"PM\",\"1629\":\"PM\",\"1630\":\"PM\",\"1631\":\"PM\",\"1632\":\"PM\",\"1633\":\"PM\",\"1634\":\"PM\",\"1635\":\"PM\",\"1636\":\"PM\",\"1637\":\"PM\",\"1638\":\"PM\",\"1639\":\"PM\",\"1640\":\"PM\",\"1641\":\"PM\",\"1642\":\"PM\",\"1643\":\"PM\",\"1644\":\"PM\",\"1645\":\"PM\",\"1646\":\"PM\",\"1647\":\"PM\",\"1648\":\"PM\",\"1649\":\"PM\",\"1650\":\"PM\",\"1651\":\"PM\",\"1652\":\"PM\",\"1653\":\"PM\",\"1654\":\"PM\",\"1655\":\"PM\",\"1656\":\"PM\",\"1657\":\"PM\",\"1658\":\"PM\",\"1659\":\"PM\",\"1660\":\"PM\",\"1661\":\"PM\",\"1662\":\"PM\",\"1663\":\"PM\",\"1664\":\"PM\",\"1665\":\"PM\",\"1666\":\"PM\",\"1667\":\"PM\",\"1668\":\"PM\",\"1669\":\"PM\",\"1670\":\"PM\",\"1671\":\"proteasome\",\"1672\":\"proteasome\",\"1673\":\"proteasome\",\"1674\":\"proteasome\",\"1675\":\"proteasome\",\"1676\":\"proteasome\",\"1677\":\"proteasome\",\"1678\":\"proteasome\",\"1679\":\"proteasome\",\"1680\":\"proteasome\",\"1681\":\"proteasome\",\"1682\":\"proteasome\",\"1683\":\"proteasome\",\"1684\":\"proteasome\",\"1685\":\"proteasome\",\"1686\":\"proteasome\",\"1687\":\"proteasome\",\"1688\":\"proteasome\",\"1689\":\"proteasome\",\"1690\":\"proteasome\",\"1691\":\"proteasome\",\"1692\":\"proteasome\",\"1693\":\"proteasome\",\"1694\":\"proteasome\",\"1695\":\"proteasome\",\"1696\":\"proteasome\",\"1697\":\"proteasome\",\"1698\":\"proteasome\",\"1699\":\"proteasome\",\"1700\":\"proteasome\",\"1701\":\"proteasome\",\"1702\":\"proteasome\",\"1703\":\"ribosome\",\"1704\":\"ribosome\",\"1705\":\"ribosome\",\"1706\":\"ribosome\",\"1707\":\"ribosome\",\"1708\":\"ribosome\",\"1709\":\"ribosome\",\"1710\":\"ribosome\",\"1711\":\"ribosome\",\"1712\":\"ribosome\",\"1713\":\"ribosome\",\"1714\":\"ribosome\",\"1715\":\"ribosome\",\"1716\":\"ribosome\",\"1717\":\"ribosome\",\"1718\":\"ribosome\",\"1719\":\"ribosome\",\"1720\":\"ribosome\",\"1721\":\"ribosome\",\"1722\":\"ribosome\",\"1723\":\"ribosome\",\"1724\":\"ribosome\",\"1725\":\"ribosome\",\"1726\":\"ribosome\",\"1727\":\"ribosome\",\"1728\":\"ribosome\",\"1729\":\"ribosome\",\"1730\":\"ribosome\",\"1731\":\"ribosome\",\"1732\":\"ribosome\",\"1733\":\"ribosome\",\"1734\":\"ribosome\",\"1735\":\"ribosome\",\"1736\":\"ribosome\",\"1737\":\"ribosome\",\"1738\":\"ribosome\",\"1739\":\"ribosome\",\"1740\":\"ribosome\",\"1741\":\"ribosome\",\"1742\":\"ribosome\",\"1743\":\"ribosome\",\"1744\":\"ribosome\",\"1745\":\"ribosome\",\"1746\":\"ribosome\",\"1747\":\"ribosome\",\"1748\":\"ribosome\",\"1749\":\"ribosome\",\"1750\":\"ribosome\",\"1751\":\"ribosome\",\"1752\":\"ribosome\",\"1753\":\"ribosome\",\"1754\":\"ribosome\",\"1755\":\"ribosome\",\"1756\":\"ribosome\",\"1757\":\"ribosome\",\"1758\":\"ribosome\",\"1759\":\"ribosome\",\"1760\":\"ribosome\",\"1761\":\"ribosome\",\"1762\":\"ribosome\",\"1763\":\"ribosome\",\"1764\":\"ribosome\",\"1765\":\"ribosome\",\"1766\":\"ribosome\",\"1767\":\"ribosome\",\"1768\":\"ribosome\",\"1769\":\"ribosome\",\"1770\":\"ribosome\",\"1771\":\"ribosome\",\"1772\":\"ribosome\",\"1773\":\"ribosome\",\"1774\":\"ribosome\",\"1775\":\"ribosome\",\"1776\":\"ribosome\",\"1777\":\"ribosome\",\"1778\":\"ribosome\",\"1779\":\"ribosome\",\"1780\":\"ribosome\",\"1781\":\"ribosome\",\"1782\":\"ribosome\",\"1783\":\"ribosome\",\"1784\":\"ribosome\",\"1785\":\"ribosome\",\"1786\":\"ribosome\",\"1787\":\"ribosome\",\"1788\":\"ribosome\",\"1789\":\"ribosome\",\"1790\":\"ribosome\",\"1791\":\"ribosome\",\"1792\":\"ribosome\",\"1793\":\"ribosome\",\"1794\":\"vacuole\",\"1795\":\"vacuole\",\"1796\":\"vacuole\",\"1797\":\"vacuole\",\"1798\":\"vacuole\",\"1799\":\"vacuole\",\"1800\":\"vacuole\",\"1801\":\"vacuole\",\"1802\":\"vacuole\",\"1803\":\"vacuole\",\"1804\":\"vacuole\",\"1805\":\"vacuole\",\"1806\":\"vacuole\",\"1807\":\"vacuole\",\"1808\":\"vacuole\",\"1809\":\"vacuole\",\"1810\":\"vacuole\",\"1811\":\"vacuole\",\"1812\":\"vacuole\",\"1813\":\"vacuole\",\"1814\":\"vacuole\",\"1815\":\"vacuole\",\"1816\":\"vacuole\",\"1817\":\"vacuole\",\"1818\":\"vacuole\",\"1819\":\"vacuole\",\"1820\":\"vacuole\",\"1821\":\"vacuole\",\"1822\":\"vacuole\",\"1823\":\"vacuole\",\"1824\":\"vacuole\",\"1825\":\"vacuole\",\"1826\":\"vacuole\",\"1827\":\"vacuole\",\"1828\":\"vacuole\",\"1829\":\"vacuole\",\"1830\":\"vacuole\",\"1831\":\"vacuole\",\"1832\":\"vacuole\",\"1833\":\"vacuole\",\"1834\":\"vacuole\",\"1835\":\"vacuole\",\"1836\":\"vacuole\",\"1837\":\"vacuole\",\"1838\":\"vacuole\",\"1839\":\"vacuole\",\"1840\":\"vacuole\",\"1841\":\"vacuole\",\"1842\":\"vacuole\",\"1843\":\"vacuole\",\"1844\":\"vacuole\",\"1845\":\"vacuole\",\"1846\":\"vacuole\",\"1847\":\"vacuole\",\"1848\":\"vacuole\",\"1849\":\"vacuole\",\"1850\":\"vacuole\",\"1851\":\"vacuole\",\"1852\":\"vacuole\",\"1853\":\"vacuole\",\"1854\":\"vacuole\",\"1855\":\"vacuole\",\"1856\":\"vacuole\",\"1857\":\"vacuole\",\"1858\":\"vacuole\",\"1859\":\"vacuole\",\"1860\":\"vacuole\",\"1861\":\"vacuole\",\"1862\":\"vacuole\",\"1863\":\"vacuole\",\"1864\":\"vacuole\",\"1865\":\"vacuole\",\"1866\":\"vacuole\",\"1867\":\"vacuole\",\"1868\":\"vacuole\",\"1869\":\"vacuole\",\"1870\":\"vacuole\",\"1871\":\"vacuole\",\"1872\":\"vacuole\",\"1873\":\"vacuole\",\"1874\":\"vacuole\",\"1875\":\"vacuole\",\"1876\":\"vacuole\",\"1877\":\"vacuole\",\"1878\":\"vacuole\",\"1879\":\"vacuole\",\"1880\":\"vacuole\",\"1881\":\"vacuole\",\"1882\":\"vacuole\",\"1883\":\"vacuole\",\"1884\":\"vacuole\",\"1885\":\"vacuole\",\"1886\":\"vacuole\",\"1887\":\"vacuole\",\"1888\":\"vacuole\",\"1889\":\"vacuole\",\"1890\":\"vacuole\",\"1891\":\"vacuole\",\"1892\":\"vacuole\",\"1893\":\"vacuole\",\"1894\":\"vacuole\",\"1895\":\"vacuole\",\"1896\":\"vacuole\",\"1897\":\"vacuole\",\"1898\":\"vacuole\",\"1899\":\"vacuole\",\"1900\":\"vacuole\",\"1901\":\"vacuole\",\"1902\":\"vacuole\",\"1903\":\"vacuole\",\"1904\":\"vacuole\",\"1905\":\"vacuole\",\"1906\":\"vacuole\",\"1907\":\"vacuole\"}}",
        "quantity: profiles/protein groups": "{\"index\":{\"0\":0,\"1\":1,\"2\":2,\"3\":3},\"filtering\":{\"0\":\"before filtering\",\"1\":\"before filtering\",\"2\":\"after filtering\",\"3\":\"after filtering\"},\"type\":{\"0\":\"total\",\"1\":\"intersection\",\"2\":\"total\",\"3\":\"intersection\"},\"number of protein groups\":{\"0\":4778.0,\"1\":4125.0,\"2\":3415.0,\"3\":2899.0},\"number of profiles\":{\"0\":4313.3333333333,\"1\":4125.0,\"2\":3162.6666666667,\"3\":2899.0},\"data completeness of profiles\":{\"0\":0.8126481195,\"1\":0.8327407407,\"2\":0.9105712479,\"3\":0.9204131693}}"
    }
}
```
