## Supplemental Dataset 3 for "Dynamic Organellar Mapping in yeast reveals extensive protein localization changes during ER stress": ER Stress maps analysed data_DTT.json (part 1 of 3)

```
{
    "ER stress DTT": {
        "0/1 normalized data": "{\"Original Protein IDs\":{\"0\":\"D6VTK4\",\"1\":\"D6W196\",\"2\":\"O13297\",\"3\":\"O13329\",\"4\":\"O13516\",\"5\":\"O13525\",\"6\":\"O13539\",\"7\":\"O13547\",\"8\":\"O13563;O13563-2\",\"9\":\"O13585\",\"10\":\"O14455\",\"11\":\"O14467\",\"12\":\"O43137\",\"13\":\"O74700\",\"14\":\"O94742\",\"15\":\"P00044\",\"16\":\"P00127\",\"17\":\"P00128\",\"18\":\"P00330\",\"19\":\"P00358\",\"20\":\"P00359\",\"21\":\"P00360\",\"22\":\"P00410\",\"23\":\"P00424\",\"24\":\"P00425\",\"25\":\"P00427\",\"26\":\"P00431\",\"27\":\"P00445\",\"28\":\"P00447\",\"29\":\"P00498\",\"30\":\"P00546\",\"31\":\"P00549\",\"32\":\"P00560\",\"33\":\"P00729\",\"34\":\"P00812\",\"35\":\"P00815\",\"36\":\"P00817\",\"37\":\"P00830\",\"38\":\"P00890\",\"39\":\"P00899\",\"40\":\"P00924\",\"41\":\"P00925\",\"42\":\"P00927\",\"43\":\"P00931\",\"44\":\"P00937\",\"45\":\"P00942\",\"46\":\"P00950\",\"47\":\"P00958\",\"48\":\"P01097\",\"49\":\"P01119\",\"50\":\"P01120\",\"51\":\"P01123\",\"52\":\"P02294\",\"53\":\"P02309\",\"54\":\"P02381\",\"55\":\"P02400\",\"56\":\"P02406\",\"57\":\"P02557\",\"58\":\"P02829\",\"59\":\"P02992\",\"60\":\"P02994\",\"61\":\"P03871\",\"62\":\"P03872\",\"63\":\"P03874\",\"64\":\"P03962\",\"65\":\"P03965\",\"66\":\"P04037\",\"67\":\"P04046\",\"68\":\"P04050\",\"69\":\"P04051\",\"70\":\"P04076\",\"71\":\"P04147\",\"72\":\"P04161\",\"73\":\"P04449\",\"74\":\"P04456\",\"75\":\"P04710\",\"76\":\"P04786\",\"77\":\"P04801\",\"78\":\"P04802\",\"79\":\"P04803\",\"80\":\"P04806\",\"81\":\"P04807\",\"82\":\"P04819-2;P04819\",\"83\":\"P04821\",\"84\":\"P04840\",\"85\":\"P04912;P04911\",\"86\":\"P05030;P19657\",\"87\":\"P05066\",\"88\":\"P05150\",\"89\":\"P05317\",\"90\":\"P05318\",\"91\":\"P05319\",\"92\":\"P05373\",\"93\":\"P05374\",\"94\":\"P05375\",\"95\":\"P05453\",\"96\":\"P05626\",\"97\":\"P05694\",\"98\":\"P05737\",\"99\":\"P05738\",\"100\":\"P05739\",\"101\":\"P05740\",\"102\":\"P05744\",\"103\":\"P05745\",\"104\":\"P05748\",\"105\":\"P05749\",\"106\":\"P05750\",\"107\":\"P05755\",\"108\":\"P05756\",\"109\":\"P05759\",\"110\":\"P05986\",\"111\":\"P06100\",\"112\":\"P06101\",\"113\":\"P06102\",\"114\":\"P06103\",\"115\":\"P06105\",\"116\":\"P06106\",\"117\":\"P06115\",\"118\":\"P06168\",\"119\":\"P06169\",\"120\":\"P06197\",\"121\":\"P06208;P06208-2\",\"122\":\"P06244\",\"123\":\"P06245\",\"124\":\"P06634\",\"125\":\"P06700\",\"126\":\"P06701\",\"127\":\"P06704\",\"128\":\"P06773\",\"129\":\"P06775\",\"130\":\"P06776\",\"131\":\"P06777\",\"132\":\"P06778;P06778-3;P06778-2\",\"133\":\"P06779\",\"134\":\"P06780\",\"135\":\"P06781\",\"136\":\"P06782\",\"137\":\"P06784\",\"138\":\"P06785\",\"139\":\"P06786\",\"140\":\"P06787\",\"141\":\"P06839\",\"142\":\"P06843\",\"143\":\"P06844\",\"144\":\"P07143\",\"145\":\"P07149\",\"146\":\"P07170\",\"147\":\"P07172\",\"148\":\"P07213\",\"149\":\"P07236\",\"150\":\"P07244\",\"151\":\"P07245\",\"152\":\"P07246\",\"153\":\"P07248\",\"154\":\"P07251\",\"155\":\"P07252\",\"156\":\"P07253\",\"157\":\"P07256\",\"158\":\"P07257\",\"159\":\"P07258\",\"160\":\"P07259\",\"161\":\"P07260\",\"162\":\"P07262\",\"163\":\"P07263-2;P07263\",\"164\":\"P07264\",\"165\":\"P07266\",\"166\":\"P07267\",\"167\":\"P07269\",\"168\":\"P07270\",\"169\":\"P07271-2;P07271\",\"170\":\"P07273\",\"171\":\"P07274\",\"172\":\"P07275\",\"173\":\"P07277\",\"174\":\"P07278\",\"175\":\"P07281;P07280\",\"176\":\"P07283\",\"177\":\"P07284\",\"178\":\"P07285\",\"179\":\"P07342\",\"180\":\"P07347\",\"181\":\"P07560\",\"182\":\"P07702\",\"183\":\"P07703\",\"184\":\"P07806-2;P07806\",\"185\":\"P07884-2;P07884\",\"186\":\"P07991\",\"187\":\"P08004\",\"188\":\"P08018\",\"189\":\"P08067\",\"190\":\"P08417\",\"191\":\"P08425\",\"192\":\"P08456\",\"193\":\"P08466\",\"194\":\"P08518\",\"195\":\"P08524\",\"196\":\"P08525\",\"197\":\"P08539\",\"198\":\"P08566\",\"199\":\"P08638\",\"200\":\"P08678\",\"201\":\"P08679\",\"202\":\"P08964\",\"203\":\"P09032\",\"204\":\"P09064\",\"205\":\"P09232\",\"206\":\"P09436\",\"207\":\"P09440\",\"208\":\"P09457\",\"209\":\"P09547\",\"210\":\"P09620\",\"211\":\"P09624\",\"212\":\"P09733\",\"213\":\"P09734\",\"214\":\"P09798\",\"215\":\"P09880\",\"216\":\"P09938\",\"217\":\"P09950\",\"218\":\"P09959\",\"219\":\"P0C0V8\",\"220\":\"P0C2H6;P0C2H7\",\"221\":\"P0C2H8\",\"222\":\"P0C2H9\",\"223\":\"P0C2I9\",\"224\":\"P0C2J3\",\"225\":\"P0C5N3\",\"226\":\"P0CE41\",\"227\":\"P0CS90\",\"228\":\"P0CT04\",\"229\":\"P0CX24;P0CX23\",\"230\":\"P0CX26;P0CX25\",\"231\":\"P0CX28;P0CX27\",\"232\":\"P0CX30;P0CX29\",\"233\":\"P0CX32;P0CX31\",\"234\":\"P0CX34;P0CX33\",\"235\":\"P0CX36;P0CX35\",\"236\":\"P0CX38;P0CX37\",\"237\":\"P0CX40;P0CX39\",\"238\":\"P0CX42;P0CX41\",\"239\":\"P0CX44;P0CX43\",\"240\":\"P0CX46;P0CX45\",\"241\":\"P0CX48;P0CX47\",\"242\":\"P0CX50;P0CX49\",\"243\":\"P0CX52;P0CX51\",\"244\":\"P0CX54;P0CX53\",\"245\":\"P0CX56;P0CX55\",\"246\":\"P0CX73;P0CX72;P0CX71;P0CX70\",\"247\":\"P0CX83;P0CX82\",\"248\":\"P0CX85;P0CX84\",\"249\":\"P10080\",\"250\":\"P10081\",\"251\":\"P10127\",\"252\":\"P10356\",\"253\":\"P10363\",\"254\":\"P10507\",\"255\":\"P10566\",\"256\":\"P10591\",\"257\":\"P10592\",\"258\":\"P10614\",\"259\":\"P10622\",\"260\":\"P10659\",\"261\":\"P10662\",\"262\":\"P10663\",\"263\":\"P10664\",\"264\":\"P10823\",\"265\":\"P10834\",\"266\":\"P10849\",\"267\":\"P10869\",\"268\":\"P10961\",\"269\":\"P10962\",\"270\":\"P10964\",\"271\":\"P11075\",\"272\":\"P11076\",\"273\":\"P11154\",\"274\":\"P11325\",\"275\":\"P11353\",\"276\":\"P11412\",\"277\":\"P11433\",\"278\":\"P11484\",\"279\":\"P11491\",\"280\":\"P11632\",\"281\":\"P11633\",\"282\":\"P11655\",\"283\":\"P11709\",\"284\":\"P11710\",\"285\":\"P11745\",\"286\":\"P11746\",\"287\":\"P11747\",\"288\":\"P11792\",\"289\":\"P11914\",\"290\":\"P11938\",\"291\":\"P11972\",\"292\":\"P11978\",\"293\":\"P11986\",\"294\":\"P12383\",\"295\":\"P12385\",\"296\":\"P12611\",\"297\":\"P12612\",\"298\":\"P12630\",\"299\":\"P12683\",\"300\":\"P12684\",\"301\":\"P12686\",\"302\":\"P12687\",\"303\":\"P12688\",\"304\":\"P12695\",\"305\":\"P12709\",\"306\":\"P12753\",\"307\":\"P12754\",\"308\":\"P12866\",\"309\":\"P12868\",\"310\":\"P12887\",\"311\":\"P12904\",\"312\":\"P12945\",\"313\":\"P12954\",\"314\":\"P12962\",\"315\":\"P13134\",\"316\":\"P13185\",\"317\":\"P13186\",\"318\":\"P13188\",\"319\":\"P13259\",\"320\":\"P13298\",\"321\":\"P13382\",\"322\":\"P13393\",\"323\":\"P13433\",\"324\":\"P13517\",\"325\":\"P13574\",\"326\":\"P13586\",\"327\":\"P13663\",\"328\":\"P13712\",\"329\":\"P13856\",\"330\":\"P13902\",\"331\":\"P14020\",\"332\":\"P14065\",\"333\":\"P14120\",\"334\":\"P14126\",\"335\":\"P14127;P02407\",\"336\":\"P14164\",\"337\":\"P14180\",\"338\":\"P14306\",\"339\":\"P14359\",\"340\":\"P14540\",\"341\":\"P14680\",\"342\":\"P14681\",\"343\":\"P14682\",\"344\":\"P14693\",\"345\":\"P14736\",\"346\":\"P14737\",\"347\":\"P14741\",\"348\":\"P14742\",\"349\":\"P14743\",\"350\":\"P14747\",\"351\":\"P14772\",\"352\":\"P14832\",\"353\":\"P14843\",\"354\":\"P14904\",\"355\":\"P14906\",\"356\":\"P14907\",\"357\":\"P14908\",\"358\":\"P14922\",\"359\":\"P15019\",\"360\":\"P15108\",\"361\":\"P15179\",\"362\":\"P15180\",\"363\":\"P15274\",\"364\":\"P15303\",\"365\":\"P15424\",\"366\":\"P15436\",\"367\":\"P15442\",\"368\":\"P15454\",\"369\":\"P15496\",\"370\":\"P15565-2;P15565\",\"371\":\"P15624\",\"372\":\"P15625\",\"373\":\"P15646\",\"374\":\"P15700\",\"375\":\"P15703\",\"376\":\"P15705\",\"377\":\"P15790\",\"378\":\"P15873\",\"379\":\"P15891\",\"380\":\"P15938\",\"381\":\"P15992\",\"382\":\"P16120\",\"383\":\"P16140\",\"384\":\"P16370\",\"385\":\"P16387\",\"386\":\"P16451\",\"387\":\"P16474\",\"388\":\"P16521\",\"389\":\"P16522\",\"390\":\"P16547\",\"391\":\"P16550\",\"392\":\"P16603\",\"393\":\"P16622\",\"394\":\"P16649\",\"395\":\"P16658\",\"396\":\"P16661\",\"397\":\"P16861\",\"398\":\"P16862\",\"399\":\"P16892\",\"400\":\"P16965\",\"401\":\"P17064\",\"402\":\"P17065\",\"403\":\"P17076\",\"404\":\"P17106\",\"405\":\"P17119\",\"406\":\"P17121\",\"407\":\"P17157\",\"408\":\"P17255\",\"409\":\"P17423\",\"410\":\"P17505\",\"411\":\"P17536\",\"412\":\"P17555\",\"413\":\"P17558\",\"414\":\"P17629\",\"415\":\"P17649\",\"416\":\"P17695-2;P17695\",\"417\":\"P17709\",\"418\":\"P17883\",\"419\":\"P17890\",\"420\":\"P17891\",\"421\":\"P17967\",\"422\":\"P18239\",\"423\":\"P18409\",\"424\":\"P18412\",\"425\":\"P18480\",\"426\":\"P18494\",\"427\":\"P18496\",\"428\":\"P18544\",\"429\":\"P18562\",\"430\":\"P18634\",\"431\":\"P18759\",\"432\":\"P18851\",\"433\":\"P18852\",\"434\":\"P18888\",\"435\":\"P18899\",\"436\":\"P18900\",\"437\":\"P18961\",\"438\":\"P18962\",\"439\":\"P18963\",\"440\":\"P19073\",\"441\":\"P19097\",\"442\":\"P19145\",\"443\":\"P19146\",\"444\":\"P19158\",\"445\":\"P19211\",\"446\":\"P19262\",\"447\":\"P19263\",\"448\":\"P19358\",\"449\":\"P19414\",\"450\":\"P19454\",\"451\":\"P19516\",\"452\":\"P19524\",\"453\":\"P19658\",\"454\":\"P19659\",\"455\":\"P19735\",\"456\":\"P19736\",\"457\":\"P19807\",\"458\":\"P19812\",\"459\":\"P19880\",\"460\":\"P19881\",\"461\":\"P19882\",\"462\":\"P19955\",\"463\":\"P19956\",\"464\":\"P20049\",\"465\":\"P20051\",\"466\":\"P20053\",\"467\":\"P20081\",\"468\":\"P20095\",\"469\":\"P20107\",\"470\":\"P20134\",\"471\":\"P20424\",\"472\":\"P20433\",\"473\":\"P20434\",\"474\":\"P20435\",\"475\":\"P20436\",\"476\":\"P20447\",\"477\":\"P20448\",\"478\":\"P20449\",\"479\":\"P20457\",\"480\":\"P20459\",\"481\":\"P20484\",\"482\":\"P20485\",\"483\":\"P20486\",\"484\":\"P20604\",\"485\":\"P20606\",\"486\":\"P20676\",\"487\":\"P20795\",\"488\":\"P20967\",\"489\":\"P21147\",\"490\":\"P21182\",\"491\":\"P21192\",\"492\":\"P21242\",\"493\":\"P21243\",\"494\":\"P21264\",\"495\":\"P21269-3\",\"496\":\"P21304\",\"497\":\"P21339\",\"498\":\"P21372\",\"499\":\"P21373\",\"500\":\"P21374\",\"501\":\"P21375\",\"502\":\"P21524\",\"503\":\"P21538\",\"504\":\"P21560\",\"505\":\"P21576\",\"506\":\"P21657\",\"507\":\"P21691\",\"508\":\"P21734\",\"509\":\"P21771\",\"510\":\"P21801\",\"511\":\"P21825\",\"512\":\"P21827\",\"513\":\"P21951\",\"514\":\"P21954\",\"515\":\"P21957\",\"516\":\"P21965\",\"517\":\"P22023\",\"518\":\"P22035\",\"519\":\"P22082\",\"520\":\"P22133\",\"521\":\"P22134\",\"522\":\"P22135\",\"523\":\"P22136\",\"524\":\"P22137\",\"525\":\"P22138\",\"526\":\"P22139\",\"527\":\"P22140\",\"528\":\"P22141\",\"529\":\"P22146\",\"530\":\"P22147\",\"531\":\"P22148\",\"532\":\"P22149\",\"533\":\"P22202\",\"534\":\"P22203\",\"535\":\"P22204\",\"536\":\"P22209\",\"537\":\"P22211\",\"538\":\"P22213\",\"539\":\"P22214\",\"540\":\"P22215\",\"541\":\"P22217\",\"542\":\"P22219\",\"543\":\"P22224\",\"544\":\"P22276\",\"545\":\"P22336\",\"546\":\"P22353\",\"547\":\"P22354\",\"548\":\"P22434\",\"549\":\"P22438\",\"550\":\"P22515\",\"551\":\"P22516\",\"552\":\"P22517\",\"553\":\"P22543\",\"554\":\"P22579\",\"555\":\"P22696\",\"556\":\"P22768\",\"557\":\"P22803\",\"558\":\"P22804\",\"559\":\"P22855\",\"560\":\"P22936\",\"561\":\"P22943\",\"562\":\"P23180\",\"563\":\"P23201\",\"564\":\"P23202\",\"565\":\"P23248\",\"566\":\"P23254\",\"567\":\"P23255\",\"568\":\"P23285\",\"569\":\"P23287\",\"570\":\"P23291\",\"571\":\"P23292\",\"572\":\"P23293\",\"573\":\"P23301\",\"574\":\"P23369\",\"575\":\"P23394\",\"576\":\"P23500\",\"577\":\"P23542\",\"578\":\"P23561\",\"579\":\"P23585\",\"580\":\"P23595\",\"581\":\"P23615\",\"582\":\"P23638\",\"583\":\"P23639\",\"584\":\"P23641\",\"585\":\"P23642\",\"586\":\"P23643\",\"587\":\"P23644\",\"588\":\"P23724\",\"589\":\"P23776\",\"590\":\"P23797\",\"591\":\"P23833\",\"592\":\"P23900\",\"593\":\"P24000\",\"594\":\"P24004\",\"595\":\"P24276\",\"596\":\"P24279\",\"597\":\"P24280\",\"598\":\"P24309\",\"599\":\"P24384\",\"600\":\"P24482\",\"601\":\"P24521\",\"602\":\"P24583\",\"603\":\"P24720\",\"604\":\"P24783\",\"605\":\"P24784\",\"606\":\"P24813\",\"607\":\"P24814\",\"608\":\"P25037\",\"609\":\"P25038\",\"610\":\"P25039\",\"611\":\"P25040\",\"612\":\"P25043\",\"613\":\"P25044\",\"614\":\"P25045\",\"615\":\"P25087\",\"616\":\"P25270\",\"617\":\"P25293\",\"618\":\"P25294\",\"619\":\"P25296\",\"620\":\"P25298\",\"621\":\"P25299\",\"622\":\"P25302\",\"623\":\"P25303\",\"624\":\"P25332\",\"625\":\"P25333\",\"626\":\"P25334\",\"627\":\"P25336\",\"628\":\"P25339\",\"629\":\"P25340\",\"630\":\"P25342\",\"631\":\"P25343\",\"632\":\"P25344\",\"633\":\"P25345\",\"634\":\"P25349\",\"635\":\"P25351\",\"636\":\"P25353\",\"637\":\"P25355\",\"638\":\"P25356\",\"639\":\"P25357\",\"640\":\"P25358\",\"641\":\"P25359\",\"642\":\"P25360\",\"643\":\"P25361\",\"644\":\"P25365\",\"645\":\"P25366\",\"646\":\"P25367\",\"647\":\"P25368\",\"648\":\"P25369\",\"649\":\"P25371\",\"650\":\"P25372\",\"651\":\"P25373\",\"652\":\"P25374\",\"653\":\"P25375\",\"654\":\"P25376\",\"655\":\"P25378\",\"656\":\"P25382\",\"657\":\"P25383\",\"658\":\"P25384\",\"659\":\"P25385\",\"660\":\"P25386\",\"661\":\"P25441\",\"662\":\"P25443\",\"663\":\"P25451\",\"664\":\"P25454\",\"665\":\"P25491\",\"666\":\"P25515\",\"667\":\"P25554\",\"668\":\"P25555\",\"669\":\"P25558\",\"670\":\"P25559\",\"671\":\"P25560\",\"672\":\"P25566\",\"673\":\"P25567\",\"674\":\"P25568\",\"675\":\"P25573\",\"676\":\"P25574\",\"677\":\"P25576\",\"678\":\"P25577\",\"679\":\"P25580\",\"680\":\"P25582\",\"681\":\"P25586\",\"682\":\"P25588\",\"683\":\"P25605\",\"684\":\"P25611\",\"685\":\"P25617\",\"686\":\"P25618\",\"687\":\"P25621\",\"688\":\"P25623\",\"689\":\"P25626\",\"690\":\"P25627\",\"691\":\"P25628\",\"692\":\"P25631\",\"693\":\"P25632\",\"694\":\"P25635\",\"695\":\"P25639\",\"696\":\"P25641\",\"697\":\"P25642\",\"698\":\"P25644\",\"699\":\"P25648\",\"700\":\"P25651\",\"701\":\"P25654\",\"702\":\"P25655\",\"703\":\"P25656\",\"704\":\"P25694\",\"705\":\"P25719\",\"706\":\"P25808\",\"707\":\"P25846\",\"708\":\"P25847\",\"709\":\"P26321\",\"710\":\"P26370\",\"711\":\"P26570\",\"712\":\"P26637\",\"713\":\"P26725\",\"714\":\"P26754\",\"715\":\"P26755\",\"716\":\"P26783\",\"717\":\"P26784\",\"718\":\"P26785\",\"719\":\"P26786\",\"720\":\"P26793\",\"721\":\"P26798\",\"722\":\"P27351\",\"723\":\"P27466\",\"724\":\"P27472\",\"725\":\"P27476\",\"726\":\"P27514\",\"727\":\"P27515\",\"728\":\"P27614\",\"729\":\"P27616\",\"730\":\"P27636\",\"731\":\"P27637\",\"732\":\"P27680\",\"733\":\"P27692\",\"734\":\"P27697\",\"735\":\"P27705\",\"736\":\"P27801\",\"737\":\"P27809\",\"738\":\"P27810\",\"739\":\"P27825\",\"740\":\"P27882\",\"741\":\"P27895\",\"742\":\"P27929\",\"743\":\"P28000\",\"744\":\"P28004\",\"745\":\"P28005\",\"746\":\"P28007\",\"747\":\"P28239\",\"748\":\"P28241\",\"749\":\"P28263\",\"750\":\"P28272\",\"751\":\"P28273\",\"752\":\"P28274\",\"753\":\"P28319\",\"754\":\"P28320\",\"755\":\"P28321\",\"756\":\"P28495\",\"757\":\"P28496\",\"758\":\"P28625\",\"759\":\"P28707\",\"760\":\"P28737\",\"761\":\"P28742\",\"762\":\"P28743\",\"763\":\"P28777\",\"764\":\"P28778\",\"765\":\"P28789\",\"766\":\"P28791\",\"767\":\"P28795\",\"768\":\"P28817\",\"769\":\"P28834\",\"770\":\"P29029\",\"771\":\"P29055\",\"772\":\"P29056\",\"773\":\"P29295\",\"774\":\"P29311\",\"775\":\"P29340\",\"776\":\"P29366\",\"777\":\"P29453\",\"778\":\"P29461\",\"779\":\"P29465\",\"780\":\"P29468\",\"781\":\"P29469\",\"782\":\"P29478\",\"783\":\"P29496\",\"784\":\"P29509\",\"785\":\"P29539\",\"786\":\"P29547\",\"787\":\"P29703\",\"788\":\"P29704\",\"789\":\"P29952\",\"790\":\"P30605\",\"791\":\"P30619\",\"792\":\"P30624\",\"793\":\"P30656\",\"794\":\"P30657\",\"795\":\"P30665\",\"796\":\"P30771\",\"797\":\"P30775\",\"798\":\"P30822\",\"799\":\"P30902\",\"800\":\"P31109\",\"801\":\"P31116\",\"802\":\"P31244\",\"803\":\"P31334\",\"804\":\"P31373\",\"805\":\"P31374\",\"806\":\"P31376\",\"807\":\"P31377\",\"808\":\"P31380\",\"809\":\"P31381\",\"810\":\"P31382\",\"811\":\"P31383\",\"812\":\"P31384\",\"813\":\"P31385\",\"814\":\"P31412\",\"815\":\"P31539\",\"816\":\"P31688\",\"817\":\"P31755\",\"818\":\"P31787\",\"819\":\"P32048\",\"820\":\"P32074\",\"821\":\"P32178\",\"822\":\"P32179\",\"823\":\"P32191\",\"824\":\"P32259\",\"825\":\"P32263\",\"826\":\"P32264\",\"827\":\"P32266\",\"828\":\"P32288\",\"829\":\"P32316\",\"830\":\"P32317\",\"831\":\"P32319\",\"832\":\"P32324\",\"833\":\"P32327\",\"834\":\"P32328\",\"835\":\"P32329\",\"836\":\"P32330\",\"837\":\"P32331\",\"838\":\"P32332\",\"839\":\"P32333\",\"840\":\"P32334\",\"841\":\"P32335\",\"842\":\"P32336\",\"843\":\"P32337\",\"844\":\"P32338\",\"845\":\"P32339\",\"846\":\"P32340\",\"847\":\"P32341\",\"848\":\"P32342\",\"849\":\"P32343\",\"850\":\"P32347\",\"851\":\"P32349\",\"852\":\"P32350\",\"853\":\"P32351\",\"854\":\"P32352\",\"855\":\"P32353\",\"856\":\"P32354\",\"857\":\"P32356\",\"858\":\"P32361\",\"859\":\"P32363\",\"860\":\"P32364\",\"861\":\"P32366\",\"862\":\"P32367\",\"863\":\"P32368\",\"864\":\"P32377\",\"865\":\"P32379\",\"866\":\"P32380\",\"867\":\"P32381\",\"868\":\"P32386\",\"869\":\"P32387\",\"870\":\"P32389\",\"871\":\"P32419\",\"872\":\"P32445\",\"873\":\"P32447\",\"874\":\"P32449\",\"875\":\"P32451\",\"876\":\"P32453\",\"877\":\"P32454\",\"878\":\"P32457\",\"879\":\"P32458\",\"880\":\"P32461\",\"881\":\"P32462\",\"882\":\"P32463\",\"883\":\"P32464\",\"884\":\"P32465\",\"885\":\"P32466\",\"886\":\"P32467\",\"887\":\"P32468\",\"888\":\"P32469\",\"889\":\"P32471\",\"890\":\"P32472\",\"891\":\"P32473\",\"892\":\"P32474\",\"893\":\"P32476\",\"894\":\"P32477\",\"895\":\"P32478\",\"896\":\"P32479\",\"897\":\"P32480\",\"898\":\"P32481\",\"899\":\"P32485\",\"900\":\"P32486\",\"901\":\"P32487\",\"902\":\"P32492\",\"903\":\"P32493\",\"904\":\"P32494\",\"905\":\"P32495\",\"906\":\"P32496\",\"907\":\"P32497\",\"908\":\"P32499\",\"909\":\"P32500\",\"910\":\"P32501\",\"911\":\"P32502\",\"912\":\"P32504\",\"913\":\"P32505\",\"914\":\"P32521\",\"915\":\"P32522\",\"916\":\"P32523\",\"917\":\"P32524\",\"918\":\"P32525\",\"919\":\"P32527\",\"920\":\"P32528\",\"921\":\"P32529\",\"922\":\"P32558\",\"923\":\"P32559\",\"924\":\"P32561\",\"925\":\"P32562\",\"926\":\"P32563\",\"927\":\"P32564\",\"928\":\"P32565\",\"929\":\"P32566\",\"930\":\"P32568\",\"931\":\"P32569\",\"932\":\"P32570\",\"933\":\"P32571\",\"934\":\"P32580\",\"935\":\"P32582\",\"936\":\"P32583\",\"937\":\"P32585\",\"938\":\"P32588\",\"939\":\"P32589\",\"940\":\"P32590\",\"941\":\"P32591\",\"942\":\"P32597\",\"943\":\"P32598\",\"944\":\"P32599\",\"945\":\"P32600\",\"946\":\"P32601\",\"947\":\"P32602\",\"948\":\"P32604\",\"949\":\"P32605\",\"950\":\"P32606\",\"951\":\"P32607\",\"952\":\"P32608\",\"953\":\"P32609\",\"954\":\"P32610\",\"955\":\"P32611\",\"956\":\"P32614\",\"957\":\"P32617\",\"958\":\"P32618\",\"959\":\"P32621\",\"960\":\"P32623\",\"961\":\"P32626\",\"962\":\"P32628\",\"963\":\"P32629\",\"964\":\"P32634\",\"965\":\"P32639\",\"966\":\"P32642\",\"967\":\"P32643\",\"968\":\"P32644\",\"969\":\"P32656\",\"970\":\"P32657\",\"971\":\"P32660\",\"972\":\"P32767\",\"973\":\"P32769\",\"974\":\"P32770\",\"975\":\"P32771\",\"976\":\"P32776\",\"977\":\"P32783\",\"978\":\"P32784\",\"979\":\"P32785\",\"980\":\"P32787\",\"981\":\"P32788\",\"982\":\"P32789\",\"983\":\"P32790\",\"984\":\"P32791\",\"985\":\"P32792\",\"986\":\"P32793\",\"987\":\"P32794\",\"988\":\"P32795\",\"989\":\"P32797\",\"990\":\"P32798\",\"991\":\"P32799\",\"992\":\"P32801\",\"993\":\"P32802\",\"994\":\"P32803\",\"995\":\"P32805\",\"996\":\"P32806\",\"997\":\"P32829\",\"998\":\"P32831-2;P32831\",\"999\":\"P32832\",\"1000\":\"P32833\",\"1001\":\"P32835\",\"1002\":\"P32839\",\"1003\":\"P32842\",\"1004\":\"P32843\",\"1005\":\"P32844\",\"1006\":\"P32854\",\"1007\":\"P32855\",\"1008\":\"P32857\",\"1009\":\"P32860\",\"1010\":\"P32861\",\"1011\":\"P32863\",\"1012\":\"P32864\",\"1013\":\"P32867\",\"1014\":\"P32873\",\"1015\":\"P32874\",\"1016\":\"P32875\",\"1017\":\"P32891\",\"1018\":\"P32892\",\"1019\":\"P32893\",\"1020\":\"P32895\",\"1021\":\"P32896\",\"1022\":\"P32897\",\"1023\":\"P32898\",\"1024\":\"P32899\",\"1025\":\"P32900\",\"1026\":\"P32901\",\"1027\":\"P32902\",\"1028\":\"P32904\",\"1029\":\"P32905\",\"1030\":\"P32906\",\"1031\":\"P32908\",\"1032\":\"P32909\",\"1033\":\"P32910\",\"1034\":\"P32911\",\"1035\":\"P32912\",\"1036\":\"P32913\",\"1037\":\"P32914\",\"1038\":\"P32915\",\"1039\":\"P32916\",\"1040\":\"P32917\",\"1041\":\"P32939\",\"1042\":\"P33201\",\"1043\":\"P33202\",\"1044\":\"P33203\",\"1045\":\"P33204\",\"1046\":\"P33296\",\"1047\":\"P33297\",\"1048\":\"P33298\",\"1049\":\"P33299\",\"1050\":\"P33300\",\"1051\":\"P33301\",\"1052\":\"P33302\",\"1053\":\"P33306\",\"1054\":\"P33307\",\"1055\":\"P33308\",\"1056\":\"P33309\",\"1057\":\"P33310\",\"1058\":\"P33311\",\"1059\":\"P33313\",\"1060\":\"P33314\",\"1061\":\"P33317\",\"1062\":\"P33322\",\"1063\":\"P33324\",\"1064\":\"P33327\",\"1065\":\"P33328\",\"1066\":\"P33329\",\"1067\":\"P33330\",\"1068\":\"P33331\",\"1069\":\"P33332\",\"1070\":\"P33333\",\"1071\":\"P33334\",\"1072\":\"P33338\",\"1073\":\"P33339\",\"1074\":\"P33399\",\"1075\":\"P33401\",\"1076\":\"P33412\",\"1077\":\"P33416\",\"1078\":\"P33417\",\"1079\":\"P33418\",\"1080\":\"P33419\",\"1081\":\"P33441\",\"1082\":\"P33442\",\"1083\":\"P33734\",\"1084\":\"P33748\",\"1085\":\"P33749\",\"1086\":\"P33750\",\"1087\":\"P33751\",\"1088\":\"P33753\",\"1089\":\"P33754\",\"1090\":\"P33755\",\"1091\":\"P33759\",\"1092\":\"P33767\",\"1093\":\"P33775\",\"1094\":\"P33891\",\"1095\":\"P33892\",\"1096\":\"P33893\",\"1097\":\"P33894\",\"1098\":\"P34072\",\"1099\":\"P34077\",\"1100\":\"P34087\",\"1101\":\"P34110\",\"1102\":\"P34111\",\"1103\":\"P34160\",\"1104\":\"P34162\",\"1105\":\"P34163\",\"1106\":\"P34167\",\"1107\":\"P34216\",\"1108\":\"P34217\",\"1109\":\"P34220\",\"1110\":\"P34221\",\"1111\":\"P34222\",\"1112\":\"P34223\",\"1113\":\"P34225\",\"1114\":\"P34226\",\"1115\":\"P34227\",\"1116\":\"P34232\",\"1117\":\"P34237\",\"1118\":\"P34239\",\"1119\":\"P34240\",\"1120\":\"P34241\",\"1121\":\"P34243\",\"1122\":\"P34244\",\"1123\":\"P34247\",\"1124\":\"P34248\",\"1125\":\"P34250\",\"1126\":\"P34253\",\"1127\":\"P34730\",\"1128\":\"P34756\",\"1129\":\"P34760\",\"1130\":\"P34761\",\"1131\":\"P34909\",\"1132\":\"P35127\",\"1133\":\"P35169\",\"1134\":\"P35176\",\"1135\":\"P35177\",\"1136\":\"P35178\",\"1137\":\"P35179\",\"1138\":\"P35180\",\"1139\":\"P35181\",\"1140\":\"P35182\",\"1141\":\"P35183\",\"1142\":\"P35184\",\"1143\":\"P35189\",\"1144\":\"P35191\",\"1145\":\"P35193\",\"1146\":\"P35194\",\"1147\":\"P35196\",\"1148\":\"P35197\",\"1149\":\"P35202\",\"1150\":\"P35206\",\"1151\":\"P35207\",\"1152\":\"P35208\",\"1153\":\"P35688\",\"1154\":\"P35691\",\"1155\":\"P35718\",\"1156\":\"P35719\",\"1157\":\"P35723\",\"1158\":\"P35724\",\"1159\":\"P35725\",\"1160\":\"P35728\",\"1161\":\"P35729\",\"1162\":\"P35732\",\"1163\":\"P35735\",\"1164\":\"P35817\",\"1165\":\"P35843\",\"1166\":\"P35844\",\"1167\":\"P35845\",\"1168\":\"P35996\",\"1169\":\"P35999\",\"1170\":\"P36000\",\"1171\":\"P36004\",\"1172\":\"P36006\",\"1173\":\"P36007\",\"1174\":\"P36008\",\"1175\":\"P36009\",\"1176\":\"P36010\",\"1177\":\"P36013\",\"1178\":\"P36015\",\"1179\":\"P36016\",\"1180\":\"P36017\",\"1181\":\"P36018\",\"1182\":\"P36019\",\"1183\":\"P36023\",\"1184\":\"P36024\",\"1185\":\"P36029\",\"1186\":\"P36034\",\"1187\":\"P36036\",\"1188\":\"P36037\",\"1189\":\"P36039\",\"1190\":\"P36041\",\"1191\":\"P36044\",\"1192\":\"P36046\",\"1193\":\"P36047\",\"1194\":\"P36048\",\"1195\":\"P36049\",\"1196\":\"P36051\",\"1197\":\"P36053\",\"1198\":\"P36054\",\"1199\":\"P36056\",\"1200\":\"P36057\",\"1201\":\"P36059\",\"1202\":\"P36060\",\"1203\":\"P36062\",\"1204\":\"P36068\",\"1205\":\"P36069\",\"1206\":\"P36075\",\"1207\":\"P36076\",\"1208\":\"P36080\",\"1209\":\"P36081\",\"1210\":\"P36083\",\"1211\":\"P36084\",\"1212\":\"P36088\",\"1213\":\"P36090\",\"1214\":\"P36091\",\"1215\":\"P36094\",\"1216\":\"P36095\",\"1217\":\"P36096\",\"1218\":\"P36100\",\"1219\":\"P36101\",\"1220\":\"P36102\",\"1221\":\"P36103\",\"1222\":\"P36104\",\"1223\":\"P36107\",\"1224\":\"P36108\",\"1225\":\"P36110\",\"1226\":\"P36112\",\"1227\":\"P36114\",\"1228\":\"P36115\",\"1229\":\"P36116\",\"1230\":\"P36117\",\"1231\":\"P36119\",\"1232\":\"P36120\",\"1233\":\"P36121\",\"1234\":\"P36122\",\"1235\":\"P36123\",\"1236\":\"P36124\",\"1237\":\"P36126\",\"1238\":\"P36130\",\"1239\":\"P36131\",\"1240\":\"P36132\",\"1241\":\"P36135\",\"1242\":\"P36136\",\"1243\":\"P36139\",\"1244\":\"P36141\",\"1245\":\"P36144\",\"1246\":\"P36145\",\"1247\":\"P36146\",\"1248\":\"P36147\",\"1249\":\"P36148\",\"1250\":\"P36149\",\"1251\":\"P36151\",\"1252\":\"P36152\",\"1253\":\"P36154\",\"1254\":\"P36159\",\"1255\":\"P36160\",\"1256\":\"P36161\",\"1257\":\"P36163\",\"1258\":\"P36164\",\"1259\":\"P36165\",\"1260\":\"P36167\",\"1261\":\"P36168\",\"1262\":\"P36169\",\"1263\":\"P36421\",\"1264\":\"P36516\",\"1265\":\"P36517\",\"1266\":\"P36519\",\"1267\":\"P36520\",\"1268\":\"P36521\",\"1269\":\"P36523\",\"1270\":\"P36525\",\"1271\":\"P36527\",\"1272\":\"P36528\",\"1273\":\"P36531\",\"1274\":\"P36534\",\"1275\":\"P36775\",\"1276\":\"P37012\",\"1277\":\"P37020\",\"1278\":\"P37254\",\"1279\":\"P37262\",\"1280\":\"P37263\",\"1281\":\"P37291\",\"1282\":\"P37292\",\"1283\":\"P37293\",\"1284\":\"P37296\",\"1285\":\"P37297\",\"1286\":\"P37299\",\"1287\":\"P37302\",\"1288\":\"P37303\",\"1289\":\"P37304\",\"1290\":\"P37366\",\"1291\":\"P37370\",\"1292\":\"P37838\",\"1293\":\"P37898\",\"1294\":\"P38009\",\"1295\":\"P38011\",\"1296\":\"P38013\",\"1297\":\"P38041\",\"1298\":\"P38042\",\"1299\":\"P38061\",\"1300\":\"P38063\",\"1301\":\"P38064\",\"1302\":\"P38066\",\"1303\":\"P38068\",\"1304\":\"P38069\",\"1305\":\"P38070\",\"1306\":\"P38071\",\"1307\":\"P38072\",\"1308\":\"P38074\",\"1309\":\"P38075\",\"1310\":\"P38077\",\"1311\":\"P38080\",\"1312\":\"P38081\",\"1313\":\"P38084\",\"1314\":\"P38085\",\"1315\":\"P38086\",\"1316\":\"P38087\",\"1317\":\"P38088-2\",\"1318\":\"P38089\",\"1319\":\"P38109\",\"1320\":\"P38110\",\"1321\":\"P38111\",\"1322\":\"P38112\",\"1323\":\"P38113\",\"1324\":\"P38114\",\"1325\":\"P38115\",\"1326\":\"P38116\",\"1327\":\"P38120\",\"1328\":\"P38121\",\"1329\":\"P38122\",\"1330\":\"P38127\",\"1331\":\"P38129\",\"1332\":\"P38130\",\"1333\":\"P38131\",\"1334\":\"P38137\",\"1335\":\"P38138\",\"1336\":\"P38139\",\"1337\":\"P38143\",\"1338\":\"P38144\",\"1339\":\"P38145\",\"1340\":\"P38146\",\"1341\":\"P38149\",\"1342\":\"P38151\",\"1343\":\"P38152\",\"1344\":\"P38153\",\"1345\":\"P38163\",\"1346\":\"P38164\",\"1347\":\"P38165\",\"1348\":\"P38166\",\"1349\":\"P38167\",\"1350\":\"P38169\",\"1351\":\"P38170\",\"1352\":\"P38174\",\"1353\":\"P38175\",\"1354\":\"P38177\",\"1355\":\"P38181\",\"1356\":\"P38187\",\"1357\":\"P38196\",\"1358\":\"P38197\",\"1359\":\"P38199\",\"1360\":\"P38202\",\"1361\":\"P38203\",\"1362\":\"P38204\",\"1363\":\"P38205\",\"1364\":\"P38206\",\"1365\":\"P38210\",\"1366\":\"P38212\",\"1367\":\"P38213\",\"1368\":\"P38217\",\"1369\":\"P38219\",\"1370\":\"P38221\",\"1371\":\"P38225\",\"1372\":\"P38226\",\"1373\":\"P38227\",\"1374\":\"P38228\",\"1375\":\"P38230\",\"1376\":\"P38234\",\"1377\":\"P38235\",\"1378\":\"P38237\",\"1379\":\"P38238\",\"1380\":\"P38241\",\"1381\":\"P38242\",\"1382\":\"P38244\",\"1383\":\"P38247\",\"1384\":\"P38248\",\"1385\":\"P38249\",\"1386\":\"P38250\",\"1387\":\"P38251\",\"1388\":\"P38254\",\"1389\":\"P38255\",\"1390\":\"P38256\",\"1391\":\"P38260\",\"1392\":\"P38261\",\"1393\":\"P38262\",\"1394\":\"P38264\",\"1395\":\"P38266\",\"1396\":\"P38271\",\"1397\":\"P38272\",\"1398\":\"P38273\",\"1399\":\"P38274\",\"1400\":\"P38278\",\"1401\":\"P38281\",\"1402\":\"P38286\",\"1403\":\"P38288\",\"1404\":\"P38295\",\"1405\":\"P38297\",\"1406\":\"P38300\",\"1407\":\"P38301\",\"1408\":\"P38302\",\"1409\":\"P38304\",\"1410\":\"P38310\",\"1411\":\"P38314\",\"1412\":\"P38318\",\"1413\":\"P38321\",\"1414\":\"P38323\",\"1415\":\"P38325\",\"1416\":\"P38326\",\"1417\":\"P38328\",\"1418\":\"P38329\",\"1419\":\"P38330\",\"1420\":\"P38333\",\"1421\":\"P38334\",\"1422\":\"P38335\",\"1423\":\"P38339\",\"1424\":\"P38340\",\"1425\":\"P38341\",\"1426\":\"P38342\",\"1427\":\"P38344\",\"1428\":\"P38345\",\"1429\":\"P38348\",\"1430\":\"P38349\",\"1431\":\"P38351\",\"1432\":\"P38353\",\"1433\":\"P38355\",\"1434\":\"P38356\",\"1435\":\"P38426\",\"1436\":\"P38427\",\"1437\":\"P38428\",\"1438\":\"P38429\",\"1439\":\"P38431;P38431-2\",\"1440\":\"P38439\",\"1441\":\"P38523\",\"1442\":\"P38555\",\"1443\":\"P38604\",\"1444\":\"P38615\",\"1445\":\"P38616\",\"1446\":\"P38620\",\"1447\":\"P38623\",\"1448\":\"P38624\",\"1449\":\"P38625\",\"1450\":\"P38626\",\"1451\":\"P38627\",\"1452\":\"P38628\",\"1453\":\"P38629\",\"1454\":\"P38630\",\"1455\":\"P38631\",\"1456\":\"P38632\",\"1457\":\"P38635\",\"1458\":\"P38682\",\"1459\":\"P38687\",\"1460\":\"P38688\",\"1461\":\"P38689\",\"1462\":\"P38691\",\"1463\":\"P38692\",\"1464\":\"P38694\",\"1465\":\"P38697\",\"1466\":\"P38698\",\"1467\":\"P38701\",\"1468\":\"P38703\",\"1469\":\"P38705\",\"1470\":\"P38707\",\"1471\":\"P38708\",\"1472\":\"P38710\",\"1473\":\"P38711;P35997\",\"1474\":\"P38712\",\"1475\":\"P38713\",\"1476\":\"P38714\",\"1477\":\"P38715\",\"1478\":\"P38716\",\"1479\":\"P38717\",\"1480\":\"P38719\",\"1481\":\"P38720\",\"1482\":\"P38724\",\"1483\":\"P38732\",\"1484\":\"P38736\",\"1485\":\"P38737\",\"1486\":\"P38742\",\"1487\":\"P38745\",\"1488\":\"P38746\",\"1489\":\"P38747\",\"1490\":\"P38748\",\"1491\":\"P38753\",\"1492\":\"P38754;P36105\",\"1493\":\"P38755\",\"1494\":\"P38756\",\"1495\":\"P38758\",\"1496\":\"P38759\",\"1497\":\"P38764\",\"1498\":\"P38765\",\"1499\":\"P38766\",\"1500\":\"P38768\",\"1501\":\"P38771\",\"1502\":\"P38773\",\"1503\":\"P38775\",\"1504\":\"P38777\",\"1505\":\"P38778\",\"1506\":\"P38779\",\"1507\":\"P38781\",\"1508\":\"P38782\",\"1509\":\"P38784-2;P38784\",\"1510\":\"P38786\",\"1511\":\"P38787\",\"1512\":\"P38788\",\"1513\":\"P38789\",\"1514\":\"P38790\",\"1515\":\"P38791\",\"1516\":\"P38792\",\"1517\":\"P38793\",\"1518\":\"P38795\",\"1519\":\"P38797\",\"1520\":\"P38798\",\"1521\":\"P38799\",\"1522\":\"P38801\",\"1523\":\"P38803\",\"1524\":\"P38804\",\"1525\":\"P38805\",\"1526\":\"P38809\",\"1527\":\"P38810\",\"1528\":\"P38811\",\"1529\":\"P38812\",\"1530\":\"P38813\",\"1531\":\"P38814\",\"1532\":\"P38815\",\"1533\":\"P38816\",\"1534\":\"P38817\",\"1535\":\"P38819\",\"1536\":\"P38820\",\"1537\":\"P38821\",\"1538\":\"P38822\",\"1539\":\"P38825\",\"1540\":\"P38826\",\"1541\":\"P38828\",\"1542\":\"P38833\",\"1543\":\"P38835\",\"1544\":\"P38836\",\"1545\":\"P38837\",\"1546\":\"P38840\",\"1547\":\"P38841\",\"1548\":\"P38843\",\"1549\":\"P38845\",\"1550\":\"P38850\",\"1551\":\"P38851\",\"1552\":\"P38853\",\"1553\":\"P38854\",\"1554\":\"P38856\",\"1555\":\"P38858\",\"1556\":\"P38860\",\"1557\":\"P38861\",\"1558\":\"P38870\",\"1559\":\"P38873\",\"1560\":\"P38874\",\"1561\":\"P38875\",\"1562\":\"P38877\",\"1563\":\"P38878\",\"1564\":\"P38879\",\"1565\":\"P38881\",\"1566\":\"P38882\",\"1567\":\"P38883\",\"1568\":\"P38884\",\"1569\":\"P38885\",\"1570\":\"P38886\",\"1571\":\"P38889\",\"1572\":\"P38890\",\"1573\":\"P38891\",\"1574\":\"P38892\",\"1575\":\"P38902\",\"1576\":\"P38903\",\"1577\":\"P38904\",\"1578\":\"P38909\",\"1579\":\"P38910\",\"1580\":\"P38911\",\"1581\":\"P38912\",\"1582\":\"P38913\",\"1583\":\"P38915\",\"1584\":\"P38920\",\"1585\":\"P38922\",\"1586\":\"P38925\",\"1587\":\"P38928\",\"1588\":\"P38929\",\"1589\":\"P38930\",\"1590\":\"P38931\",\"1591\":\"P38932\",\"1592\":\"P38934\",\"1593\":\"P38954\",\"1594\":\"P38959\",\"1595\":\"P38961\",\"1596\":\"P38962\",\"1597\":\"P38966\",\"1598\":\"P38967\",\"1599\":\"P38968\",\"1600\":\"P38969\",\"1601\":\"P38970\",\"1602\":\"P38972\",\"1603\":\"P38985\",\"1604\":\"P38986\",\"1605\":\"P38987\",\"1606\":\"P38988\",\"1607\":\"P38989\",\"1608\":\"P38990\",\"1609\":\"P38992\",\"1610\":\"P38993\",\"1611\":\"P38994\",\"1612\":\"P38995\",\"1613\":\"P38996\",\"1614\":\"P38998\",\"1615\":\"P38999\",\"1616\":\"P39001\",\"1617\":\"P39002\",\"1618\":\"P39004;P39003\",\"1619\":\"P39005\",\"1620\":\"P39006\",\"1621\":\"P39007\",\"1622\":\"P39008\",\"1623\":\"P39009\",\"1624\":\"P39010\",\"1625\":\"P39011\",\"1626\":\"P39012\",\"1627\":\"P39013\",\"1628\":\"P39014\",\"1629\":\"P39015\",\"1630\":\"P39016\",\"1631\":\"P39073\",\"1632\":\"P39076\",\"1633\":\"P39077\",\"1634\":\"P39078\",\"1635\":\"P39079\",\"1636\":\"P39081\",\"1637\":\"P39083\",\"1638\":\"P39101\",\"1639\":\"P39102\",\"1640\":\"P39104\",\"1641\":\"P39105\",\"1642\":\"P39106\",\"1643\":\"P39107\",\"1644\":\"P39108\",\"1645\":\"P39109\",\"1646\":\"P39111\",\"1647\":\"P39112\",\"1648\":\"P39515\",\"1649\":\"P39516\",\"1650\":\"P39517\",\"1651\":\"P39521\",\"1652\":\"P39522\",\"1653\":\"P39523\",\"1654\":\"P39524\",\"1655\":\"P39525\",\"1656\":\"P39526\",\"1657\":\"P39531\",\"1658\":\"P39533\",\"1659\":\"P39535\",\"1660\":\"P39543\",\"1661\":\"P39547\",\"1662\":\"P39548\",\"1663\":\"P39552;P53176\",\"1664\":\"P39676\",\"1665\":\"P39677\",\"1666\":\"P39678\",\"1667\":\"P39682\",\"1668\":\"P39683\",\"1669\":\"P39685\",\"1670\":\"P39702\",\"1671\":\"P39704\",\"1672\":\"P39705\",\"1673\":\"P39707\",\"1674\":\"P39714\",\"1675\":\"P39715\",\"1676\":\"P39717\",\"1677\":\"P39718\",\"1678\":\"P39719\",\"1679\":\"P39720\",\"1680\":\"P39721\",\"1681\":\"P39722\",\"1682\":\"P39726\",\"1683\":\"P39727\",\"1684\":\"P39729\",\"1685\":\"P39730\",\"1686\":\"P39732\",\"1687\":\"P39742\",\"1688\":\"P39743\",\"1689\":\"P39744\",\"1690\":\"P39904\",\"1691\":\"P39923\",\"1692\":\"P39925\",\"1693\":\"P39926\",\"1694\":\"P39927\",\"1695\":\"P39928\",\"1696\":\"P39929\",\"1697\":\"P39931\",\"1698\":\"P39935\",\"1699\":\"P39936\",\"1700\":\"P39938\",\"1701\":\"P39940\",\"1702\":\"P39944\",\"1703\":\"P39945\",\"1704\":\"P39946\",\"1705\":\"P39952\",\"1706\":\"P39953\",\"1707\":\"P39954\",\"1708\":\"P39955\",\"1709\":\"P39956\",\"1710\":\"P39958\",\"1711\":\"P39960\",\"1712\":\"P39962\",\"1713\":\"P39965\",\"1714\":\"P39966\",\"1715\":\"P39967\",\"1716\":\"P39968\",\"1717\":\"P39969\",\"1718\":\"P39976\",\"1719\":\"P39979\",\"1720\":\"P39980\",\"1721\":\"P39984\",\"1722\":\"P39985\",\"1723\":\"P39986\",\"1724\":\"P39990\",\"1725\":\"P39993\",\"1726\":\"P39994\",\"1727\":\"P39995\",\"1728\":\"P39996\",\"1729\":\"P39998\",\"1730\":\"P40002\",\"1731\":\"P40005\",\"1732\":\"P40007\",\"1733\":\"P40008\",\"1734\":\"P40009\",\"1735\":\"P40010\",\"1736\":\"P40012\",\"1737\":\"P40013\",\"1738\":\"P40015\",\"1739\":\"P40016\",\"1740\":\"P40018\",\"1741\":\"P40022\",\"1742\":\"P40024\",\"1743\":\"P40026\",\"1744\":\"P40029\",\"1745\":\"P40030\",\"1746\":\"P40032\",\"1747\":\"P40033\",\"1748\":\"P40035\",\"1749\":\"P40037\",\"1750\":\"P40038\",\"1751\":\"P40039\",\"1752\":\"P40040\",\"1753\":\"P40046\",\"1754\":\"P40047\",\"1755\":\"P40050\",\"1756\":\"P40051\",\"1757\":\"P40053\",\"1758\":\"P40054\",\"1759\":\"P40055\",\"1760\":\"P40056\",\"1761\":\"P40059\",\"1762\":\"P40060\",\"1763\":\"P40061\",\"1764\":\"P40064\",\"1765\":\"P40066\",\"1766\":\"P40069\",\"1767\":\"P40070\",\"1768\":\"P40071\",\"1769\":\"P40073\",\"1770\":\"P40074\",\"1771\":\"P40075\",\"1772\":\"P40078\",\"1773\":\"P40079\",\"1774\":\"P40080\",\"1775\":\"P40081\",\"1776\":\"P40086\",\"1777\":\"P40087\",\"1778\":\"P40088\",\"1779\":\"P40089\",\"1780\":\"P40090\",\"1781\":\"P40091\",\"1782\":\"P40093\",\"1783\":\"P40094\",\"1784\":\"P40098\",\"1785\":\"P40099\",\"1786\":\"P40106\",\"1787\":\"P40150\",\"1788\":\"P40151\",\"1789\":\"P40152\",\"1790\":\"P40154\",\"1791\":\"P40155\",\"1792\":\"P40157\",\"1793\":\"P40159\",\"1794\":\"P40160\",\"1795\":\"P40161\",\"1796\":\"P40165\",\"1797\":\"P40185\",\"1798\":\"P40202\",\"1799\":\"P40206\",\"1800\":\"P40207\",\"1801\":\"P40208\",\"1802\":\"P40210\",\"1803\":\"P40212\",\"1804\":\"P40215\",\"1805\":\"P40217\",\"1806\":\"P40302\",\"1807\":\"P40303\",\"1808\":\"P40308\",\"1809\":\"P40309\",\"1810\":\"P40312\",\"1811\":\"P40318\",\"1812\":\"P40319\",\"1813\":\"P40325\",\"1814\":\"P40327\",\"1815\":\"P40328\",\"1816\":\"P40335\",\"1817\":\"P40339\",\"1818\":\"P40340\",\"1819\":\"P40341\",\"1820\":\"P40343\",\"1821\":\"P40345\",\"1822\":\"P40347\",\"1823\":\"P40348\",\"1824\":\"P40350\",\"1825\":\"P40352\",\"1826\":\"P40353\",\"1827\":\"P40354\",\"1828\":\"P40356\",\"1829\":\"P40357\",\"1830\":\"P40358\",\"1831\":\"P40360\",\"1832\":\"P40362\",\"1833\":\"P40363\",\"1834\":\"P40364\",\"1835\":\"P40367\",\"1836\":\"P40368\",\"1837\":\"P40395\",\"1838\":\"P40413\",\"1839\":\"P40414\",\"1840\":\"P40416\",\"1841\":\"P40422\",\"1842\":\"P40433\",\"1843\":\"P40449\",\"1844\":\"P40450\",\"1845\":\"P40452\",\"1846\":\"P40453\",\"1847\":\"P40456\",\"1848\":\"P40457\",\"1849\":\"P40459\",\"1850\":\"P40460\",\"1851\":\"P40462\",\"1852\":\"P40463\",\"1853\":\"P40466\",\"1854\":\"P40467\",\"1855\":\"P40468\",\"1856\":\"P40469\",\"1857\":\"P40470\",\"1858\":\"P40471\",\"1859\":\"P40472\",\"1860\":\"P40476\",\"1861\":\"P40477\",\"1862\":\"P40480\",\"1863\":\"P40481\",\"1864\":\"P40482\",\"1865\":\"P40483\",\"1866\":\"P40484\",\"1867\":\"P40485\",\"1868\":\"P40487\",\"1869\":\"P40491\",\"1870\":\"P40492\",\"1871\":\"P40493\",\"1872\":\"P40494\",\"1873\":\"P40495\",\"1874\":\"P40496\",\"1875\":\"P40498\",\"1876\":\"P40501\",\"1877\":\"P40504\",\"1878\":\"P40505\",\"1879\":\"P40506\",\"1880\":\"P40508\",\"1881\":\"P40509\",\"1882\":\"P40510\",\"1883\":\"P40513\",\"1884\":\"P40515\",\"1885\":\"P40517\",\"1886\":\"P40518\",\"1887\":\"P40522\",\"1888\":\"P40523\",\"1889\":\"P40527\",\"1890\":\"P40528\",\"1891\":\"P40529\",\"1892\":\"P40530\",\"1893\":\"P40531\",\"1894\":\"P40533\",\"1895\":\"P40535\",\"1896\":\"P40540\",\"1897\":\"P40541\",\"1898\":\"P40545\",\"1899\":\"P40546\",\"1900\":\"P40547\",\"1901\":\"P40548\",\"1902\":\"P40549\",\"1903\":\"P40553\",\"1904\":\"P40555\",\"1905\":\"P40557\",\"1906\":\"P40559\",\"1907\":\"P40561\",\"1908\":\"P40562\",\"1909\":\"P40563\",\"1910\":\"P40564\",\"1911\":\"P40566\",\"1912\":\"P40567\",\"1913\":\"P40578\",\"1914\":\"P40579\",\"1915\":\"P40580\",\"1916\":\"P40581\",\"1917\":\"P40582\",\"1918\":\"P40693\",\"1919\":\"P40825-2;P40825\",\"1920\":\"P40850\",\"1921\":\"P40851\",\"1922\":\"P40858\",\"1923\":\"P40890;P40438\",\"1924\":\"P40893\",\"1925\":\"P40897\",\"1926\":\"P40955\",\"1927\":\"P40956\",\"1928\":\"P40957\",\"1929\":\"P40959\",\"1930\":\"P40961\",\"1931\":\"P40962\",\"1932\":\"P40963\",\"1933\":\"P40969\",\"1934\":\"P40970\",\"1935\":\"P40971\",\"1936\":\"P40986\",\"1937\":\"P40988\",\"1938\":\"P40989\",\"1939\":\"P40991\",\"1940\":\"P40994\",\"1941\":\"P41056\",\"1942\":\"P41057\",\"1943\":\"P41058\",\"1944\":\"P41277\",\"1945\":\"P41318\",\"1946\":\"P41338\",\"1947\":\"P41543\",\"1948\":\"P41696\",\"1949\":\"P41697\",\"1950\":\"P41734\",\"1951\":\"P41735\",\"1952\":\"P41800\",\"1953\":\"P41805\",\"1954\":\"P41807\",\"1955\":\"P41810\",\"1956\":\"P41811\",\"1957\":\"P41812\",\"1958\":\"P41814\",\"1959\":\"P41815\",\"1960\":\"P41818\",\"1961\":\"P41819\",\"1962\":\"P41832\",\"1963\":\"P41834\",\"1964\":\"P41835\",\"1965\":\"P41895\",\"1966\":\"P41896\",\"1967\":\"P41903\",\"1968\":\"P41910\",\"1969\":\"P41911\",\"1970\":\"P41920\",\"1971\":\"P41921-2;P41921\",\"1972\":\"P41940\",\"1973\":\"P42073\",\"1974\":\"P42223\",\"1975\":\"P42836\",\"1976\":\"P42837\",\"1977\":\"P42838\",\"1978\":\"P42839\",\"1979\":\"P42840\",\"1980\":\"P42841\",\"1981\":\"P42842\",\"1982\":\"P42843\",\"1983\":\"P42844\",\"1984\":\"P42845\",\"1985\":\"P42846\",\"1986\":\"P42847\",\"1987\":\"P42900\",\"1988\":\"P42934\",\"1989\":\"P42935\",\"1990\":\"P42940\",\"1991\":\"P42941\",\"1992\":\"P42942\",\"1993\":\"P42943\",\"1994\":\"P42945\",\"1995\":\"P42949\",\"1996\":\"P42951\",\"1997\":\"P43122\",\"1998\":\"P43123\",\"1999\":\"P43124\",\"2000\":\"P43321\",\"2001\":\"P43497\",\"2002\":\"P43535\",\"2003\":\"P43554\",\"2004\":\"P43555\",\"2005\":\"P43556\",\"2006\":\"P43557\",\"2007\":\"P43558\",\"2008\":\"P43560\",\"2009\":\"P43561\",\"2010\":\"P43563\",\"2011\":\"P43565\",\"2012\":\"P43569\",\"2013\":\"P43571\",\"2014\":\"P43572\",\"2015\":\"P43573\",\"2016\":\"P43574\",\"2017\":\"P43579\",\"2018\":\"P43582\",\"2019\":\"P43583\",\"2020\":\"P43585\",\"2021\":\"P43586\",\"2022\":\"P43588\",\"2023\":\"P43589\",\"2024\":\"P43590\",\"2025\":\"P43592\",\"2026\":\"P43593\",\"2027\":\"P43594\",\"2028\":\"P43596\",\"2029\":\"P43597\",\"2030\":\"P43601\",\"2031\":\"P43603\",\"2032\":\"P43604\",\"2033\":\"P43606\",\"2034\":\"P43609\",\"2035\":\"P43611\",\"2036\":\"P43612\",\"2037\":\"P43613\",\"2038\":\"P43616\",\"2039\":\"P43617\",\"2040\":\"P43619\",\"2041\":\"P43620\",\"2042\":\"P43621\",\"2043\":\"P43633\",\"2044\":\"P43636\",\"2045\":\"P43637\",\"2046\":\"P43638\",\"2047\":\"P43639\",\"2048\":\"P45818\",\"2049\":\"P45976\",\"2050\":\"P45978\",\"2051\":\"P46151\",\"2052\":\"P46367\",\"2053\":\"P46654\",\"2054\":\"P46655\",\"2055\":\"P46669\",\"2056\":\"P46672\",\"2057\":\"P46673\",\"2058\":\"P46674\",\"2059\":\"P46675\",\"2060\":\"P46676\",\"2061\":\"P46677\",\"2062\":\"P46678\",\"2063\":\"P46680\",\"2064\":\"P46681\",\"2065\":\"P46682\",\"2066\":\"P46683\",\"2067\":\"P46784\",\"2068\":\"P46944\",\"2069\":\"P46946\",\"2070\":\"P46947\",\"2071\":\"P46948\",\"2072\":\"P46949\",\"2073\":\"P46951\",\"2074\":\"P46956\",\"2075\":\"P46957\",\"2076\":\"P46959\",\"2077\":\"P46962\",\"2078\":\"P46963\",\"2079\":\"P46965\",\"2080\":\"P46969\",\"2081\":\"P46970\",\"2082\":\"P46971\",\"2083\":\"P46973\",\"2084\":\"P46982\",\"2085\":\"P46985\",\"2086\":\"P46988\",\"2087\":\"P46989\",\"2088\":\"P46990\",\"2089\":\"P46992\",\"2090\":\"P46995\",\"2091\":\"P47001\",\"2092\":\"P47006\",\"2093\":\"P47008\",\"2094\":\"P47013\",\"2095\":\"P47015\",\"2096\":\"P47017\",\"2097\":\"P47018\",\"2098\":\"P47019\",\"2099\":\"P47025\",\"2100\":\"P47027\",\"2101\":\"P47029\",\"2102\":\"P47031\",\"2103\":\"P47035\",\"2104\":\"P47037\",\"2105\":\"P47039\",\"2106\":\"P47041\",\"2107\":\"P47042\",\"2108\":\"P47044\",\"2109\":\"P47045\",\"2110\":\"P47047\",\"2111\":\"P47048\",\"2112\":\"P47049\",\"2113\":\"P47050\",\"2114\":\"P47054\",\"2115\":\"P47057\",\"2116\":\"P47061\",\"2117\":\"P47068\",\"2118\":\"P47069\",\"2119\":\"P47072\",\"2120\":\"P47075\",\"2121\":\"P47076\",\"2122\":\"P47077\",\"2123\":\"P47079\",\"2124\":\"P47082\",\"2125\":\"P47083\",\"2126\":\"P47084\",\"2127\":\"P47085\",\"2128\":\"P47086\",\"2129\":\"P47089\",\"2130\":\"P47090\",\"2131\":\"P47093\",\"2132\":\"P47095\",\"2133\":\"P47096\",\"2134\":\"P47100\",\"2135\":\"P47103\",\"2136\":\"P47104\",\"2137\":\"P47108\",\"2138\":\"P47112\",\"2139\":\"P47114\",\"2140\":\"P47116\",\"2141\":\"P47117\",\"2142\":\"P47119\",\"2143\":\"P47120\",\"2144\":\"P47122\",\"2145\":\"P47124\",\"2146\":\"P47125\",\"2147\":\"P47127\",\"2148\":\"P47129\",\"2149\":\"P47130\",\"2150\":\"P47133\",\"2151\":\"P47135\",\"2152\":\"P47137\",\"2153\":\"P47140\",\"2154\":\"P47141\",\"2155\":\"P47143\",\"2156\":\"P47144\",\"2157\":\"P47147\",\"2158\":\"P47148\",\"2159\":\"P47150\",\"2160\":\"P47154\",\"2161\":\"P47155\",\"2162\":\"P47158\",\"2163\":\"P47160\",\"2164\":\"P47161\",\"2165\":\"P47166\",\"2166\":\"P47170\",\"2167\":\"P47171\",\"2168\":\"P47173\",\"2169\":\"P47175\",\"2170\":\"P47176\",\"2171\":\"P47180\",\"2172\":\"P47190\",\"2173\":\"P47771\",\"2174\":\"P47818\",\"2175\":\"P47822\",\"2176\":\"P47912\",\"2177\":\"P48015\",\"2178\":\"P48164\",\"2179\":\"P48231\",\"2180\":\"P48234\",\"2181\":\"P48236\",\"2182\":\"P48237\",\"2183\":\"P48240\",\"2184\":\"P48353\",\"2185\":\"P48360\",\"2186\":\"P48361\",\"2187\":\"P48362\",\"2188\":\"P48363\",\"2189\":\"P48365\",\"2190\":\"P48412\",\"2191\":\"P48415\",\"2192\":\"P48439\",\"2193\":\"P48445\",\"2194\":\"P48510\",\"2195\":\"P48524\",\"2196\":\"P48525\",\"2197\":\"P48526\",\"2198\":\"P48527\",\"2199\":\"P48562\",\"2200\":\"P48563\",\"2201\":\"P48566\",\"2202\":\"P48567\",\"2203\":\"P48570\",\"2204\":\"P48582\",\"2205\":\"P48589\",\"2206\":\"P48606\",\"2207\":\"P48743\",\"2208\":\"P48813\",\"2209\":\"P48836\",\"2210\":\"P48837\",\"2211\":\"P49017\",\"2212\":\"P49018\",\"2213\":\"P49089\",\"2214\":\"P49090\",\"2215\":\"P49095\",\"2216\":\"P49166\",\"2217\":\"P49167\",\"2218\":\"P49334\",\"2219\":\"P49367\",\"2220\":\"P49435\",\"2221\":\"P49573\",\"2222\":\"P49626\",\"2223\":\"P49686\",\"2224\":\"P49687\",\"2225\":\"P49723\",\"2226\":\"P49954\",\"2227\":\"P49955\",\"2228\":\"P49956\",\"2229\":\"P49957\",\"2230\":\"P50077\",\"2231\":\"P50079\",\"2232\":\"P50085\",\"2233\":\"P50086\",\"2234\":\"P50087\",\"2235\":\"P50089\",\"2236\":\"P50090\",\"2237\":\"P50094\",\"2238\":\"P50095\",\"2239\":\"P50101\",\"2240\":\"P50102\",\"2241\":\"P50104\",\"2242\":\"P50105\",\"2243\":\"P50106\",\"2244\":\"P50107\",\"2245\":\"P50108\",\"2246\":\"P50109\",\"2247\":\"P50110\",\"2248\":\"P50276\",\"2249\":\"P50278\",\"2250\":\"P50623\",\"2251\":\"P50861\",\"2252\":\"P50874\",\"2253\":\"P50875\",\"2254\":\"P50896\",\"2255\":\"P50942\",\"2256\":\"P50944\",\"2257\":\"P50945\",\"2258\":\"P50946\",\"2259\":\"P50947\",\"2260\":\"P51401\",\"2261\":\"P51402\",\"2262\":\"P51534\",\"2263\":\"P51601\",\"2264\":\"P51862\",\"2265\":\"P51996\",\"2266\":\"P51998\",\"2267\":\"P52286\",\"2268\":\"P52488\",\"2269\":\"P52489\",\"2270\":\"P52490\",\"2271\":\"P52553\",\"2272\":\"P52593\",\"2273\":\"P52867\",\"2274\":\"P52870\",\"2275\":\"P52871\",\"2276\":\"P52891\",\"2277\":\"P52892\",\"2278\":\"P52893\",\"2279\":\"P52910\",\"2280\":\"P52911\",\"2281\":\"P52917\",\"2282\":\"P52918\",\"2283\":\"P52919\",\"2284\":\"P52920\",\"2285\":\"P52924\",\"2286\":\"P53008\",\"2287\":\"P53009\",\"2288\":\"P53010\",\"2289\":\"P53011\",\"2290\":\"P53012\",\"2291\":\"P53037\",\"2292\":\"P53040\",\"2293\":\"P53043\",\"2294\":\"P53044\",\"2295\":\"P53045\",\"2296\":\"P53047\",\"2297\":\"P53049\",\"2298\":\"P53059\",\"2299\":\"P53063\",\"2300\":\"P53064\",\"2301\":\"P53065\",\"2302\":\"P53066\",\"2303\":\"P53067\",\"2304\":\"P53070\",\"2305\":\"P53072\",\"2306\":\"P53073\",\"2307\":\"P53075\",\"2308\":\"P53076\",\"2309\":\"P53078\",\"2310\":\"P53079\",\"2311\":\"P53081\",\"2312\":\"P53083\",\"2313\":\"P53086\",\"2314\":\"P53090\",\"2315\":\"P53091\",\"2316\":\"P53093\",\"2317\":\"P53094\",\"2318\":\"P53095\",\"2319\":\"P53096\",\"2320\":\"P53099\",\"2321\":\"P53100\",\"2322\":\"P53101\",\"2323\":\"P53104\",\"2324\":\"P53107\",\"2325\":\"P53108\",\"2326\":\"P53109\",\"2327\":\"P53110\",\"2328\":\"P53111\",\"2329\":\"P53112\",\"2330\":\"P53114\",\"2331\":\"P53115\",\"2332\":\"P53119\",\"2333\":\"P53120\",\"2334\":\"P53121\",\"2335\":\"P53125\",\"2336\":\"P53128\",\"2337\":\"P53129\",\"2338\":\"P53131\",\"2339\":\"P53134\",\"2340\":\"P53136\",\"2341\":\"P53137\",\"2342\":\"P53139\",\"2343\":\"P53140\",\"2344\":\"P53141\",\"2345\":\"P53145\",\"2346\":\"P53146\",\"2347\":\"P53152\",\"2348\":\"P53154\",\"2349\":\"P53155\",\"2350\":\"P53159\",\"2351\":\"P53163\",\"2352\":\"P53164\",\"2353\":\"P53165\",\"2354\":\"P53166\",\"2355\":\"P53168\",\"2356\":\"P53169\",\"2357\":\"P53170\",\"2358\":\"P53171\",\"2359\":\"P53172\",\"2360\":\"P53173\",\"2361\":\"P53174\",\"2362\":\"P53177\",\"2363\":\"P53178\",\"2364\":\"P53183\",\"2365\":\"P53184\",\"2366\":\"P53189\",\"2367\":\"P53191\",\"2368\":\"P53192\",\"2369\":\"P53193\",\"2370\":\"P53195\",\"2371\":\"P53198\",\"2372\":\"P53199\",\"2373\":\"P53200\",\"2374\":\"P53201\",\"2375\":\"P53202\",\"2376\":\"P53203\",\"2377\":\"P53204\",\"2378\":\"P53206\",\"2379\":\"P53207\",\"2380\":\"P53210\",\"2381\":\"P53212\",\"2382\":\"P53215\",\"2383\":\"P53217\",\"2384\":\"P53218\",\"2385\":\"P53219\",\"2386\":\"P53220\",\"2387\":\"P53221\",\"2388\":\"P53228\",\"2389\":\"P53235\",\"2390\":\"P53236\",\"2391\":\"P53238\",\"2392\":\"P53241\",\"2393\":\"P53246\",\"2394\":\"P53248\",\"2395\":\"P53250\",\"2396\":\"P53251\",\"2397\":\"P53252\",\"2398\":\"P53253\",\"2399\":\"P53254\",\"2400\":\"P53255\",\"2401\":\"P53256\",\"2402\":\"P53258\",\"2403\":\"P53261\",\"2404\":\"P53262\",\"2405\":\"P53265\",\"2406\":\"P53266\",\"2407\":\"P53267\",\"2408\":\"P53270\",\"2409\":\"P53271\",\"2410\":\"P53272\",\"2411\":\"P53273\",\"2412\":\"P53274\",\"2413\":\"P53276\",\"2414\":\"P53277\",\"2415\":\"P53278\",\"2416\":\"P53280\",\"2417\":\"P53281\",\"2418\":\"P53285\",\"2419\":\"P53289\",\"2420\":\"P53290\",\"2421\":\"P53292\",\"2422\":\"P53295\",\"2423\":\"P53296\",\"2424\":\"P53297\",\"2425\":\"P53299\",\"2426\":\"P53301\",\"2427\":\"P53303\",\"2428\":\"P53309\",\"2429\":\"P53311\",\"2430\":\"P53312\",\"2431\":\"P53313\",\"2432\":\"P53314\",\"2433\":\"P53316\",\"2434\":\"P53317\",\"2435\":\"P53318\",\"2436\":\"P53320\",\"2437\":\"P53322\",\"2438\":\"P53324\",\"2439\":\"P53326\",\"2440\":\"P53327\",\"2441\":\"P53330\",\"2442\":\"P53331\",\"2443\":\"P53332\",\"2444\":\"P53333\",\"2445\":\"P53334\",\"2446\":\"P53335\",\"2447\":\"P53336\",\"2448\":\"P53337\",\"2449\":\"P53344\",\"2450\":\"P53379\",\"2451\":\"P53388\",\"2452\":\"P53389\",\"2453\":\"P53394\",\"2454\":\"P53437\",\"2455\":\"P53438\",\"2456\":\"P53538\",\"2457\":\"P53549\",\"2458\":\"P53550\",\"2459\":\"P53551\",\"2460\":\"P53552\",\"2461\":\"P53598\",\"2462\":\"P53600\",\"2463\":\"P53604-2\",\"2464\":\"P53615\",\"2465\":\"P53617\",\"2466\":\"P53622\",\"2467\":\"P53628\",\"2468\":\"P53629\",\"2469\":\"P53632\",\"2470\":\"P53633\",\"2471\":\"P53685\",\"2472\":\"P53691\",\"2473\":\"P53720\",\"2474\":\"P53721\",\"2475\":\"P53723\",\"2476\":\"P53724\",\"2477\":\"P53725\",\"2478\":\"P53727\",\"2479\":\"P53728\",\"2480\":\"P53729\",\"2481\":\"P53730\",\"2482\":\"P53731\",\"2483\":\"P53734\",\"2484\":\"P53735\",\"2485\":\"P53736\",\"2486\":\"P53738\",\"2487\":\"P53739\",\"2488\":\"P53740\",\"2489\":\"P53741\",\"2490\":\"P53742\",\"2491\":\"P53743\",\"2492\":\"P53751\",\"2493\":\"P53752\",\"2494\":\"P53759\",\"2495\":\"P53769\",\"2496\":\"P53819;P0CX15;P0CX14;Q3E7X8;Q08995\",\"2497\":\"P53822;P40587\",\"2498\":\"P53829\",\"2499\":\"P53834\",\"2500\":\"P53836\",\"2501\":\"P53839\",\"2502\":\"P53840\",\"2503\":\"P53843\",\"2504\":\"P53844\",\"2505\":\"P53845\",\"2506\":\"P53847\",\"2507\":\"P53848\",\"2508\":\"P53849\",\"2509\":\"P53851\",\"2510\":\"P53852\",\"2511\":\"P53854\",\"2512\":\"P53855\",\"2513\":\"P53857\",\"2514\":\"P53858\",\"2515\":\"P53859\",\"2516\":\"P53860\",\"2517\":\"P53863\",\"2518\":\"P53865\",\"2519\":\"P53866\",\"2520\":\"P53868\",\"2521\":\"P53870\",\"2522\":\"P53872\",\"2523\":\"P53874\",\"2524\":\"P53875\",\"2525\":\"P53877\",\"2526\":\"P53878\",\"2527\":\"P53879\",\"2528\":\"P53881\",\"2529\":\"P53883\",\"2530\":\"P53885\",\"2531\":\"P53886\",\"2532\":\"P53889\",\"2533\":\"P53890\",\"2534\":\"P53892\",\"2535\":\"P53893\",\"2536\":\"P53894\",\"2537\":\"P53897\",\"2538\":\"P53898\",\"2539\":\"P53899\",\"2540\":\"P53900\",\"2541\":\"P53903\",\"2542\":\"P53905\",\"2543\":\"P53909\",\"2544\":\"P53911\",\"2545\":\"P53912\",\"2546\":\"P53914\",\"2547\":\"P53915\",\"2548\":\"P53917\",\"2549\":\"P53920\",\"2550\":\"P53924\",\"2551\":\"P53925\",\"2552\":\"P53927\",\"2553\":\"P53929\",\"2554\":\"P53930\",\"2555\":\"P53932\",\"2556\":\"P53935\",\"2557\":\"P53940\",\"2558\":\"P53941\",\"2559\":\"P53946\",\"2560\":\"P53950\",\"2561\":\"P53951\",\"2562\":\"P53952\",\"2563\":\"P53953\",\"2564\":\"P53954\",\"2565\":\"P53955\",\"2566\":\"P53958\",\"2567\":\"P53959\",\"2568\":\"P53960\",\"2569\":\"P53962\",\"2570\":\"P53968\",\"2571\":\"P53969\",\"2572\":\"P53971\",\"2573\":\"P53972\",\"2574\":\"P53973\",\"2575\":\"P53981\",\"2576\":\"P53983\",\"2577\":\"P54000\",\"2578\":\"P54003\",\"2579\":\"P54005\",\"2580\":\"P54070\",\"2581\":\"P54074\",\"2582\":\"P54113\",\"2583\":\"P54114\",\"2584\":\"P54115\",\"2585\":\"P54730\",\"2586\":\"P54780\",\"2587\":\"P54781\",\"2588\":\"P54783\",\"2589\":\"P54784\",\"2590\":\"P54785\",\"2591\":\"P54787\",\"2592\":\"P54790\",\"2593\":\"P54791\",\"2594\":\"P54837\",\"2595\":\"P54838\",\"2596\":\"P54839\",\"2597\":\"P54857\",\"2598\":\"P54858\",\"2599\":\"P54860\",\"2600\":\"P54861\",\"2601\":\"P54867\",\"2602\":\"P54885\",\"2603\":\"P54964\",\"2604\":\"P54999\",\"2605\":\"P56628\",\"2606\":\"P57743\",\"2607\":\"P57744\",\"2608\":\"P60010\",\"2609\":\"P61830\",\"2610\":\"P69771\",\"2611\":\"P69850\",\"2612\":\"P80210\",\"2613\":\"P80428\",\"2614\":\"P80667\",\"2615\":\"P80967\",\"2616\":\"P81449\",\"2617\":\"P81450\",\"2618\":\"P81451\",\"2619\":\"P87108\",\"2620\":\"P87262;P40525\",\"2621\":\"P89102\",\"2622\":\"P89105\",\"2623\":\"P89886\",\"2624\":\"Q00055\",\"2625\":\"Q00245\",\"2626\":\"Q00246\",\"2627\":\"Q00362\",\"2628\":\"Q00402\",\"2629\":\"Q00416\",\"2630\":\"Q00539\",\"2631\":\"Q00578\",\"2632\":\"Q00582\",\"2633\":\"Q00618\",\"2634\":\"Q00684\",\"2635\":\"Q00711\",\"2636\":\"Q00764\",\"2637\":\"Q00772\",\"2638\":\"Q00776\",\"2639\":\"Q00816\",\"2640\":\"Q00916\",\"2641\":\"Q00955\",\"2642\":\"Q01080\",\"2643\":\"Q01159\",\"2644\":\"Q01163\",\"2645\":\"Q01217\",\"2646\":\"Q01329\",\"2647\":\"Q01389\",\"2648\":\"Q01448\",\"2649\":\"Q01454\",\"2650\":\"Q01476\",\"2651\":\"Q01477\",\"2652\":\"Q01519\",\"2653\":\"Q01532-2;Q01532\",\"2654\":\"Q01560\",\"2655\":\"Q01590\",\"2656\":\"Q01662\",\"2657\":\"Q01722\",\"2658\":\"Q01802\",\"2659\":\"Q01852\",\"2660\":\"Q01855\",\"2661\":\"Q01896\",\"2662\":\"Q01919\",\"2663\":\"Q01939\",\"2664\":\"Q01976-2;Q01976\",\"2665\":\"Q02046\",\"2666\":\"Q02100\",\"2667\":\"Q02159\",\"2668\":\"Q02196\",\"2669\":\"Q02197\",\"2670\":\"Q02199\",\"2671\":\"Q02201\",\"2672\":\"Q02204\",\"2673\":\"Q02205\",\"2674\":\"Q02206\",\"2675\":\"Q02207\",\"2676\":\"Q02208\",\"2677\":\"Q02209\",\"2678\":\"Q02256\",\"2679\":\"Q02260\",\"2680\":\"Q02326\",\"2681\":\"Q02336\",\"2682\":\"Q02354\",\"2683\":\"Q02455\",\"2684\":\"Q02457\",\"2685\":\"Q02486\",\"2686\":\"Q02516\",\"2687\":\"Q02554\",\"2688\":\"Q02555\",\"2689\":\"Q02629\",\"2690\":\"Q02630\",\"2691\":\"Q02642\",\"2692\":\"Q02647\",\"2693\":\"Q02648\",\"2694\":\"Q02724\",\"2695\":\"Q02725\",\"2696\":\"Q02753\",\"2697\":\"Q02754\",\"2698\":\"Q02773\",\"2699\":\"Q02774\",\"2700\":\"Q02775\",\"2701\":\"Q02776\",\"2702\":\"Q02784\",\"2703\":\"Q02785\",\"2704\":\"Q02792\",\"2705\":\"Q02793\",\"2706\":\"Q02795\",\"2707\":\"Q02796\",\"2708\":\"Q02804\",\"2709\":\"Q02805\",\"2710\":\"Q02821\",\"2711\":\"Q02866\",\"2712\":\"Q02875\",\"2713\":\"Q02883\",\"2714\":\"Q02884\",\"2715\":\"Q02887\",\"2716\":\"Q02888\",\"2717\":\"Q02890\",\"2718\":\"Q02892\",\"2719\":\"Q02895\",\"2720\":\"Q02908\",\"2721\":\"Q02931\",\"2722\":\"Q02932\",\"2723\":\"Q02933\",\"2724\":\"Q02939\",\"2725\":\"Q02948\",\"2726\":\"Q02950\",\"2727\":\"Q02959\",\"2728\":\"Q02969\",\"2729\":\"Q02979\",\"2730\":\"Q03002\",\"2731\":\"Q03010\",\"2732\":\"Q03012\",\"2733\":\"Q03016\",\"2734\":\"Q03034\",\"2735\":\"Q03048\",\"2736\":\"Q03063\",\"2737\":\"Q03067\",\"2738\":\"Q03071\",\"2739\":\"Q03081\",\"2740\":\"Q03088\",\"2741\":\"Q03102\",\"2742\":\"Q03103\",\"2743\":\"Q03104\",\"2744\":\"Q03124\",\"2745\":\"Q03151\",\"2746\":\"Q03153\",\"2747\":\"Q03161\",\"2748\":\"Q03177\",\"2749\":\"Q03178\",\"2750\":\"Q03193\",\"2751\":\"Q03195\",\"2752\":\"Q03201\",\"2753\":\"Q03212\",\"2754\":\"Q03214\",\"2755\":\"Q03218\",\"2756\":\"Q03219\",\"2757\":\"Q03233\",\"2758\":\"Q03246\",\"2759\":\"Q03262\",\"2760\":\"Q03264\",\"2761\":\"Q03280\",\"2762\":\"Q03281\",\"2763\":\"Q03290\",\"2764\":\"Q03305\",\"2765\":\"Q03306\",\"2766\":\"Q03308\",\"2767\":\"Q03322\",\"2768\":\"Q03323\",\"2769\":\"Q03327\",\"2770\":\"Q03330\",\"2771\":\"Q03337\",\"2772\":\"Q03338\",\"2773\":\"Q03361\",\"2774\":\"Q03362\",\"2775\":\"Q03373\",\"2776\":\"Q03388\",\"2777\":\"Q03390\",\"2778\":\"Q03407\",\"2779\":\"Q03429\",\"2780\":\"Q03430\",\"2781\":\"Q03433\",\"2782\":\"Q03434\",\"2783\":\"Q03435\",\"2784\":\"Q03441\",\"2785\":\"Q03446\",\"2786\":\"Q03455\",\"2787\":\"Q03466\",\"2788\":\"Q03494\",\"2789\":\"Q03496\",\"2790\":\"Q03497\",\"2791\":\"Q03503\",\"2792\":\"Q03508\",\"2793\":\"Q03516\",\"2794\":\"Q03525\",\"2795\":\"Q03529\",\"2796\":\"Q03532\",\"2797\":\"Q03533\",\"2798\":\"Q03557\",\"2799\":\"Q03558\",\"2800\":\"Q03559\",\"2801\":\"Q03579\",\"2802\":\"Q03612\",\"2803\":\"Q03629\",\"2804\":\"Q03631\",\"2805\":\"Q03640\",\"2806\":\"Q03648\",\"2807\":\"Q03649\",\"2808\":\"Q03653\",\"2809\":\"Q03654\",\"2810\":\"Q03655\",\"2811\":\"Q03656\",\"2812\":\"Q03660\",\"2813\":\"Q03661\",\"2814\":\"Q03677\",\"2815\":\"Q03687\",\"2816\":\"Q03690\",\"2817\":\"Q03702\",\"2818\":\"Q03705\",\"2819\":\"Q03707\",\"2820\":\"Q03713\",\"2821\":\"Q03714\",\"2822\":\"Q03718\",\"2823\":\"Q03722\",\"2824\":\"Q03723\",\"2825\":\"Q03735\",\"2826\":\"Q03750\",\"2827\":\"Q03758\",\"2828\":\"Q03759\",\"2829\":\"Q03761\",\"2830\":\"Q03768\",\"2831\":\"Q03769\",\"2832\":\"Q03771\",\"2833\":\"Q03772\",\"2834\":\"Q03774\",\"2835\":\"Q03776\",\"2836\":\"Q03778\",\"2837\":\"Q03780\",\"2838\":\"Q03782\",\"2839\":\"Q03784\",\"2840\":\"Q03786\",\"2841\":\"Q03790\",\"2842\":\"Q03792\",\"2843\":\"Q03798\",\"2844\":\"Q03799\",\"2845\":\"Q03823\",\"2846\":\"Q03833\",\"2847\":\"Q03834\",\"2848\":\"Q03835\",\"2849\":\"Q03862\",\"2850\":\"Q03880\",\"2851\":\"Q03897\",\"2852\":\"Q03898\",\"2853\":\"Q03900\",\"2854\":\"Q03921\",\"2855\":\"Q03940\",\"2856\":\"Q03941\",\"2857\":\"Q03944\",\"2858\":\"Q03956\",\"2859\":\"Q03957\",\"2860\":\"Q03973\",\"2861\":\"Q03976\",\"2862\":\"Q04002\",\"2863\":\"Q04003\",\"2864\":\"Q04013\",\"2865\":\"Q04031\",\"2866\":\"Q04033\",\"2867\":\"Q04048\",\"2868\":\"Q04049\",\"2869\":\"Q04053\",\"2870\":\"Q04062\",\"2871\":\"Q04066\",\"2872\":\"Q04067\",\"2873\":\"Q04080\",\"2874\":\"Q04081\",\"2875\":\"Q04087\",\"2876\":\"Q04089\",\"2877\":\"Q04119\",\"2878\":\"Q04149\",\"2879\":\"Q04170\",\"2880\":\"Q04175\",\"2881\":\"Q04177\",\"2882\":\"Q04178\",\"2883\":\"Q04179\",\"2884\":\"Q04183\",\"2885\":\"Q04195\",\"2886\":\"Q04199\",\"2887\":\"Q04201\",\"2888\":\"Q04213\",\"2889\":\"Q04214\",\"2890\":\"Q04217\",\"2891\":\"Q04223\",\"2892\":\"Q04225\",\"2893\":\"Q04226\",\"2894\":\"Q04228\",\"2895\":\"Q04231\",\"2896\":\"Q04233\",\"2897\":\"Q04264\",\"2898\":\"Q04272\",\"2899\":\"Q04279\",\"2900\":\"Q04299\",\"2901\":\"Q04301\",\"2902\":\"Q04304\",\"2903\":\"Q04305\",\"2904\":\"Q04307\",\"2905\":\"Q04311\",\"2906\":\"Q04322\",\"2907\":\"Q04338\",\"2908\":\"Q04344\",\"2909\":\"Q04347\",\"2910\":\"Q04370\",\"2911\":\"Q04371\",\"2912\":\"Q04373\",\"2913\":\"Q04377\",\"2914\":\"Q04396\",\"2915\":\"Q04399\",\"2916\":\"Q04401\",\"2917\":\"Q04408\",\"2918\":\"Q04409\",\"2919\":\"Q04410\",\"2920\":\"Q04411\",\"2921\":\"Q04412\",\"2922\":\"Q04418\",\"2923\":\"Q04429\",\"2924\":\"Q04430\",\"2925\":\"Q04432\",\"2926\":\"Q04439\",\"2927\":\"Q04458\",\"2928\":\"Q04461\",\"2929\":\"Q04472\",\"2930\":\"Q04491\",\"2931\":\"Q04493\",\"2932\":\"Q04500\",\"2933\":\"Q04511\",\"2934\":\"Q04545\",\"2935\":\"Q04562\",\"2936\":\"Q04599\",\"2937\":\"Q04600\",\"2938\":\"Q04602\",\"2939\":\"Q04603\",\"2940\":\"Q04632\",\"2941\":\"Q04636\",\"2942\":\"Q04651\",\"2943\":\"Q04660\",\"2944\":\"Q04670\",\"2945\":\"Q04673\",\"2946\":\"Q04693\",\"2947\":\"Q04697\",\"2948\":\"Q04728\",\"2949\":\"Q04739\",\"2950\":\"Q04740\",\"2951\":\"Q04748\",\"2952\":\"Q04767\",\"2953\":\"Q04772\",\"2954\":\"Q04773\",\"2955\":\"Q04779\",\"2956\":\"Q04781\",\"2957\":\"Q04792\",\"2958\":\"Q04839\",\"2959\":\"Q04847\",\"2960\":\"Q04867\",\"2961\":\"Q04868\",\"2962\":\"Q04869\",\"2963\":\"Q04894\",\"2964\":\"Q04924\",\"2965\":\"Q04925\",\"2966\":\"Q04934\",\"2967\":\"Q04935\",\"2968\":\"Q04947\",\"2969\":\"Q04951\",\"2970\":\"Q04958\",\"2971\":\"Q04964\",\"2972\":\"Q04969\",\"2973\":\"Q04991\",\"2974\":\"Q05015\",\"2975\":\"Q05016\",\"2976\":\"Q05021\",\"2977\":\"Q05022\",\"2978\":\"Q05024\",\"2979\":\"Q05027\",\"2980\":\"Q05029\",\"2981\":\"Q05031\",\"2982\":\"Q05040\",\"2983\":\"Q05050\",\"2984\":\"Q05123\",\"2985\":\"Q05166\",\"2986\":\"Q05359\",\"2987\":\"Q05468\",\"2988\":\"Q05471\",\"2989\":\"Q05497\",\"2990\":\"Q05498\",\"2991\":\"Q05506\",\"2992\":\"Q05515\",\"2993\":\"Q05518\",\"2994\":\"Q05521\",\"2995\":\"Q05541\",\"2996\":\"Q05543\",\"2997\":\"Q05567\",\"2998\":\"Q05568\",\"2999\":\"Q05580\",\"3000\":\"Q05584\",\"3001\":\"Q05635\",\"3002\":\"Q05636\",\"3003\":\"Q05672\",\"3004\":\"Q05775\",\"3005\":\"Q05777\",\"3006\":\"Q05778\",\"3007\":\"Q05779\",\"3008\":\"Q05785\",\"3009\":\"Q05787\",\"3010\":\"Q05788\",\"3011\":\"Q05812\",\"3012\":\"Q05854\",\"3013\":\"Q05871\",\"3014\":\"Q05874\",\"3015\":\"Q05881\",\"3016\":\"Q05892\",\"3017\":\"Q05902\",\"3018\":\"Q05905\",\"3019\":\"Q05911\",\"3020\":\"Q05919\",\"3021\":\"Q05924\",\"3022\":\"Q05931\",\"3023\":\"Q05933\",\"3024\":\"Q05934\",\"3025\":\"Q05937\",\"3026\":\"Q05942\",\"3027\":\"Q05946\",\"3028\":\"Q05948\",\"3029\":\"Q05949\",\"3030\":\"Q05979\",\"3031\":\"Q06001\",\"3032\":\"Q06005\",\"3033\":\"Q06010\",\"3034\":\"Q06011\",\"3035\":\"Q06053\",\"3036\":\"Q06070\",\"3037\":\"Q06078\",\"3038\":\"Q06090\",\"3039\":\"Q06091\",\"3040\":\"Q06096\",\"3041\":\"Q06103\",\"3042\":\"Q06104\",\"3043\":\"Q06106\",\"3044\":\"Q06107\",\"3045\":\"Q06108\",\"3046\":\"Q06132\",\"3047\":\"Q06142\",\"3048\":\"Q06143\",\"3049\":\"Q06144\",\"3050\":\"Q06146\",\"3051\":\"Q06147\",\"3052\":\"Q06151\",\"3053\":\"Q06156\",\"3054\":\"Q06168\",\"3055\":\"Q06169\",\"3056\":\"Q06177\",\"3057\":\"Q06178\",\"3058\":\"Q06179\",\"3059\":\"Q06188\",\"3060\":\"Q06205\",\"3061\":\"Q06211\",\"3062\":\"Q06213\",\"3063\":\"Q06214\",\"3064\":\"Q06217\",\"3065\":\"Q06218\",\"3066\":\"Q06224\",\"3067\":\"Q06245\",\"3068\":\"Q06251\",\"3069\":\"Q06252\",\"3070\":\"Q06263\",\"3071\":\"Q06287\",\"3072\":\"Q06315\",\"3073\":\"Q06321\",\"3074\":\"Q06324\",\"3075\":\"Q06336\",\"3076\":\"Q06337\",\"3077\":\"Q06338\",\"3078\":\"Q06339\",\"3079\":\"Q06344\",\"3080\":\"Q06346\",\"3081\":\"Q06350\",\"3082\":\"Q06385\",\"3083\":\"Q06389\",\"3084\":\"Q06406\",\"3085\":\"Q06407\",\"3086\":\"Q06408\",\"3087\":\"Q06409\",\"3088\":\"Q06412\",\"3089\":\"Q06436\",\"3090\":\"Q06440\",\"3091\":\"Q06449\",\"3092\":\"Q06451\",\"3093\":\"Q06479\",\"3094\":\"Q06485\",\"3095\":\"Q06488\",\"3096\":\"Q06489\",\"3097\":\"Q06493\",\"3098\":\"Q06494\",\"3099\":\"Q06497\",\"3100\":\"Q06504\",\"3101\":\"Q06505\",\"3102\":\"Q06506\",\"3103\":\"Q06508\",\"3104\":\"Q06510\",\"3105\":\"Q06511\",\"3106\":\"Q06512\",\"3107\":\"Q06522\",\"3108\":\"Q06523\",\"3109\":\"Q06538\",\"3110\":\"Q06554\",\"3111\":\"Q06567\",\"3112\":\"Q06580\",\"3113\":\"Q06604\",\"3114\":\"Q06608\",\"3115\":\"Q06623\",\"3116\":\"Q06624\",\"3117\":\"Q06628\",\"3118\":\"Q06629\",\"3119\":\"Q06630\",\"3120\":\"Q06631\",\"3121\":\"Q06632\",\"3122\":\"Q06639\",\"3123\":\"Q06640\",\"3124\":\"Q06644\",\"3125\":\"Q06648\",\"3126\":\"Q06668\",\"3127\":\"Q06672\",\"3128\":\"Q06673\",\"3129\":\"Q06677\",\"3130\":\"Q06678\",\"3131\":\"Q06679\",\"3132\":\"Q06680\",\"3133\":\"Q06681\",\"3134\":\"Q06682\",\"3135\":\"Q06683\",\"3136\":\"Q06685\",\"3137\":\"Q06688\",\"3138\":\"Q06689\",\"3139\":\"Q06697\",\"3140\":\"Q06698\",\"3141\":\"Q06704\",\"3142\":\"Q06705\",\"3143\":\"Q06706\",\"3144\":\"Q06707\",\"3145\":\"Q06708\",\"3146\":\"Q06709\",\"3147\":\"Q06810\",\"3148\":\"Q06815\",\"3149\":\"Q06833\",\"3150\":\"Q06835\",\"3151\":\"Q06836\",\"3152\":\"Q06839\",\"3153\":\"Q06891\",\"3154\":\"Q06892\",\"3155\":\"Q06991\",\"3156\":\"Q07084\",\"3157\":\"Q07349\",\"3158\":\"Q07350\",\"3159\":\"Q07362\",\"3160\":\"Q07376\",\"3161\":\"Q07381\",\"3162\":\"Q07395\",\"3163\":\"Q07418\",\"3164\":\"Q07442\",\"3165\":\"Q07451\",\"3166\":\"Q07454\",\"3167\":\"Q07457\",\"3168\":\"Q07458\",\"3169\":\"Q07468\",\"3170\":\"Q07478\",\"3171\":\"Q07505\",\"3172\":\"Q07508\",\"3173\":\"Q07527\",\"3174\":\"Q07528\",\"3175\":\"Q07533\",\"3176\":\"Q07534\",\"3177\":\"Q07541\",\"3178\":\"Q07549\",\"3179\":\"Q07551\",\"3180\":\"Q07589\",\"3181\":\"Q07622\",\"3182\":\"Q07623\",\"3183\":\"Q07648\",\"3184\":\"Q07655\",\"3185\":\"Q07657\",\"3186\":\"Q07688\",\"3187\":\"Q07716\",\"3188\":\"Q07788\",\"3189\":\"Q07799\",\"3190\":\"Q07800\",\"3191\":\"Q07804\",\"3192\":\"Q07807\",\"3193\":\"Q07824\",\"3194\":\"Q07825\",\"3195\":\"Q07830\",\"3196\":\"Q07834\",\"3197\":\"Q07843\",\"3198\":\"Q07844\",\"3199\":\"Q07845\",\"3200\":\"Q07872\",\"3201\":\"Q07878\",\"3202\":\"Q07895\",\"3203\":\"Q07896\",\"3204\":\"Q07897\",\"3205\":\"Q07913\",\"3206\":\"Q07914\",\"3207\":\"Q07915\",\"3208\":\"Q07938\",\"3209\":\"Q07950\",\"3210\":\"Q07953\",\"3211\":\"Q07979\",\"3212\":\"Q08001\",\"3213\":\"Q08004\",\"3214\":\"Q08023\",\"3215\":\"Q08045\",\"3216\":\"Q08054\",\"3217\":\"Q08058\",\"3218\":\"Q08096\",\"3219\":\"Q08108\",\"3220\":\"Q08144\",\"3221\":\"Q08157\",\"3222\":\"Q08162\",\"3223\":\"Q08179\",\"3224\":\"Q08193\",\"3225\":\"Q08199\",\"3226\":\"Q08202\",\"3227\":\"Q08204\",\"3228\":\"Q08206\",\"3229\":\"Q08208\",\"3230\":\"Q08213\",\"3231\":\"Q08215\",\"3232\":\"Q08217\",\"3233\":\"Q08220\",\"3234\":\"Q08223\",\"3235\":\"Q08224\",\"3236\":\"Q08225\",\"3237\":\"Q08227\",\"3238\":\"Q08229\",\"3239\":\"Q08230\",\"3240\":\"Q08232\",\"3241\":\"Q08235\",\"3242\":\"Q08236\",\"3243\":\"Q08237\",\"3244\":\"Q08245\",\"3245\":\"Q08269\",\"3246\":\"Q08273\",\"3247\":\"Q08278\",\"3248\":\"Q08280\",\"3249\":\"Q08281\",\"3250\":\"Q08285\",\"3251\":\"Q08287\",\"3252\":\"Q08299\",\"3253\":\"Q08412\",\"3254\":\"Q08421\",\"3255\":\"Q08422\",\"3256\":\"Q08444\",\"3257\":\"Q08446\",\"3258\":\"Q08448\",\"3259\":\"Q08484\",\"3260\":\"Q08491\",\"3261\":\"Q08492\",\"3262\":\"Q08548\",\"3263\":\"Q08561\",\"3264\":\"Q08562\",\"3265\":\"Q08581\",\"3266\":\"Q08601\",\"3267\":\"Q08622\",\"3268\":\"Q08641\",\"3269\":\"Q08645\",\"3270\":\"Q08647\",\"3271\":\"Q08649\",\"3272\":\"Q08650\",\"3273\":\"Q08651\",\"3274\":\"Q08685\",\"3275\":\"Q08686\",\"3276\":\"Q08687\",\"3277\":\"Q08689\",\"3278\":\"Q08693\",\"3279\":\"Q08723\",\"3280\":\"Q08732\",\"3281\":\"Q08742\",\"3282\":\"Q08746\",\"3283\":\"Q08747\",\"3284\":\"Q08748\",\"3285\":\"Q08754\",\"3286\":\"Q08760\",\"3287\":\"Q08773\",\"3288\":\"Q08816\",\"3289\":\"Q08817\",\"3290\":\"Q08818\",\"3291\":\"Q08822\",\"3292\":\"Q08826\",\"3293\":\"Q08831\",\"3294\":\"Q08886\",\"3295\":\"Q08887\",\"3296\":\"Q08909\",\"3297\":\"Q08919\",\"3298\":\"Q08920\",\"3299\":\"Q08921\",\"3300\":\"Q08923\",\"3301\":\"Q08924\",\"3302\":\"Q08925\",\"3303\":\"Q08930\",\"3304\":\"Q08951\",\"3305\":\"Q08954\",\"3306\":\"Q08959\",\"3307\":\"Q08960\",\"3308\":\"Q08962\",\"3309\":\"Q08963\",\"3310\":\"Q08965\",\"3311\":\"Q08967\",\"3312\":\"Q08968\",\"3313\":\"Q08970\",\"3314\":\"Q08971\",\"3315\":\"Q08972\",\"3316\":\"Q08977\",\"3317\":\"Q08979\",\"3318\":\"Q08985\",\"3319\":\"Q08986\",\"3320\":\"Q10740\",\"3321\":\"Q12000\",\"3322\":\"Q12001\",\"3323\":\"Q12003\",\"3324\":\"Q12004\",\"3325\":\"Q12009\",\"3326\":\"Q12010\",\"3327\":\"Q12012\",\"3328\":\"Q12013\",\"3329\":\"Q12015\",\"3330\":\"Q12016\",\"3331\":\"Q12017\",\"3332\":\"Q12018\",\"3333\":\"Q12019\",\"3334\":\"Q12020\",\"3335\":\"Q12024\",\"3336\":\"Q12025\",\"3337\":\"Q12028\",\"3338\":\"Q12029\",\"3339\":\"Q12030\",\"3340\":\"Q12032\",\"3341\":\"Q12033\",\"3342\":\"Q12034\",\"3343\":\"Q12035\",\"3344\":\"Q12038\",\"3345\":\"Q12040\",\"3346\":\"Q12043\",\"3347\":\"Q12044\",\"3348\":\"Q12046\",\"3349\":\"Q12049\",\"3350\":\"Q12050\",\"3351\":\"Q12052\",\"3352\":\"Q12055\",\"3353\":\"Q12057\",\"3354\":\"Q12060\",\"3355\":\"Q12063\",\"3356\":\"Q12066\",\"3357\":\"Q12068\",\"3358\":\"Q12071\",\"3359\":\"Q12072\",\"3360\":\"Q12074\",\"3361\":\"Q12078\",\"3362\":\"Q12080\",\"3363\":\"Q12090\",\"3364\":\"Q12091\",\"3365\":\"Q12096\",\"3366\":\"Q12099\",\"3367\":\"Q12100\",\"3368\":\"Q12102\",\"3369\":\"Q12108\",\"3370\":\"Q12109\",\"3371\":\"Q12113\",\"3372\":\"Q12114\",\"3373\":\"Q12116\",\"3374\":\"Q12117\",\"3375\":\"Q12118\",\"3376\":\"Q12122\",\"3377\":\"Q12124\",\"3378\":\"Q12125\",\"3379\":\"Q12129\",\"3380\":\"Q12133\",\"3381\":\"Q12134\",\"3382\":\"Q12136\",\"3383\":\"Q12139\",\"3384\":\"Q12149\",\"3385\":\"Q12151\",\"3386\":\"Q12152\",\"3387\":\"Q12153\",\"3388\":\"Q12154\",\"3389\":\"Q12155\",\"3390\":\"Q12158\",\"3391\":\"Q12159\",\"3392\":\"Q12160\",\"3393\":\"Q12161\",\"3394\":\"Q12165\",\"3395\":\"Q12166\",\"3396\":\"Q12167\",\"3397\":\"Q12172\",\"3398\":\"Q12176\",\"3399\":\"Q12178\",\"3400\":\"Q12179\",\"3401\":\"Q12180\",\"3402\":\"Q12181\",\"3403\":\"Q12186\",\"3404\":\"Q12189\",\"3405\":\"Q12191\",\"3406\":\"Q12192\",\"3407\":\"Q12196\",\"3408\":\"Q12198\",\"3409\":\"Q12199\",\"3410\":\"Q12200\",\"3411\":\"Q12204\",\"3412\":\"Q12205\",\"3413\":\"Q12207\",\"3414\":\"Q12209\",\"3415\":\"Q12211\",\"3416\":\"Q12220\",\"3417\":\"Q12221\",\"3418\":\"Q12223\",\"3419\":\"Q12224\",\"3420\":\"Q12229\",\"3421\":\"Q12230\",\"3422\":\"Q12232\",\"3423\":\"Q12233\",\"3424\":\"Q12234\",\"3425\":\"Q12236\",\"3426\":\"Q12239\",\"3427\":\"Q12241\",\"3428\":\"Q12242\",\"3429\":\"Q12244\",\"3430\":\"Q12246\",\"3431\":\"Q12247\",\"3432\":\"Q12250\",\"3433\":\"Q12251\",\"3434\":\"Q12254\",\"3435\":\"Q12255\",\"3436\":\"Q12256\",\"3437\":\"Q12257\",\"3438\":\"Q12259\",\"3439\":\"Q12263\",\"3440\":\"Q12265\",\"3441\":\"Q12267\",\"3442\":\"Q12270\",\"3443\":\"Q12271\",\"3444\":\"Q12272\",\"3445\":\"Q12273\",\"3446\":\"Q12275\",\"3447\":\"Q12276\",\"3448\":\"Q12277\",\"3449\":\"Q12283\",\"3450\":\"Q12284\",\"3451\":\"Q12285\",\"3452\":\"Q12288\",\"3453\":\"Q12291\",\"3454\":\"Q12292\",\"3455\":\"Q12296\",\"3456\":\"Q12297\",\"3457\":\"Q12298\",\"3458\":\"Q12301\",\"3459\":\"Q12303\",\"3460\":\"Q12305\",\"3461\":\"Q12306\",\"3462\":\"Q12308\",\"3463\":\"Q12309\",\"3464\":\"Q12311\",\"3465\":\"Q12314\",\"3466\":\"Q12315\",\"3467\":\"Q12320\",\"3468\":\"Q12321\",\"3469\":\"Q12324\",\"3470\":\"Q12326\",\"3471\":\"Q12328\",\"3472\":\"Q12329\",\"3473\":\"Q12331\",\"3474\":\"Q12335\",\"3475\":\"Q12339\",\"3476\":\"Q12341\",\"3477\":\"Q12343\",\"3478\":\"Q12344\",\"3479\":\"Q12345\",\"3480\":\"Q12347\",\"3481\":\"Q12349\",\"3482\":\"Q12354\",\"3483\":\"Q12355\",\"3484\":\"Q12359\",\"3485\":\"Q12361\",\"3486\":\"Q12363\",\"3487\":\"Q12365\",\"3488\":\"Q12373\",\"3489\":\"Q12374\",\"3490\":\"Q12375\",\"3491\":\"Q12377\",\"3492\":\"Q12380\",\"3493\":\"Q12382\",\"3494\":\"Q12385\",\"3495\":\"Q12386\",\"3496\":\"Q12387\",\"3497\":\"Q12389\",\"3498\":\"Q12396\",\"3499\":\"Q12400\",\"3500\":\"Q12402\",\"3501\":\"Q12403\",\"3502\":\"Q12404\",\"3503\":\"Q12406\",\"3504\":\"Q12408\",\"3505\":\"Q12414;P0C2I5\",\"3506\":\"Q12415\",\"3507\":\"Q12417\",\"3508\":\"Q12418\",\"3509\":\"Q12425\",\"3510\":\"Q12427\",\"3511\":\"Q12428\",\"3512\":\"Q12429\",\"3513\":\"Q12432\",\"3514\":\"Q12433\",\"3515\":\"Q12434\",\"3516\":\"Q12436\",\"3517\":\"Q12438\",\"3518\":\"Q12440\",\"3519\":\"Q12445\",\"3520\":\"Q12446\",\"3521\":\"Q12447\",\"3522\":\"Q12449\",\"3523\":\"Q12450\",\"3524\":\"Q12451\",\"3525\":\"Q12452\",\"3526\":\"Q12453\",\"3527\":\"Q12454\",\"3528\":\"Q12455\",\"3529\":\"Q12457\",\"3530\":\"Q12458\",\"3531\":\"Q12460\",\"3532\":\"Q12462\",\"3533\":\"Q12463\",\"3534\":\"Q12464\",\"3535\":\"Q12465\",\"3536\":\"Q12466\",\"3537\":\"Q12467\",\"3538\":\"Q12469\",\"3539\":\"Q12472\",\"3540\":\"Q12473\",\"3541\":\"Q12476\",\"3542\":\"Q12480\",\"3543\":\"Q12481\",\"3544\":\"Q12482\",\"3545\":\"Q12486\",\"3546\":\"Q12487\",\"3547\":\"Q12494\",\"3548\":\"Q12495\",\"3549\":\"Q12496\",\"3550\":\"Q12498\",\"3551\":\"Q12499\",\"3552\":\"Q12500\",\"3553\":\"Q12501\",\"3554\":\"Q12502\",\"3555\":\"Q12504\",\"3556\":\"Q12508\",\"3557\":\"Q12509\",\"3558\":\"Q12510\",\"3559\":\"Q12511\",\"3560\":\"Q12513\",\"3561\":\"Q12514\",\"3562\":\"Q12515\",\"3563\":\"Q12517\",\"3564\":\"Q12518\",\"3565\":\"Q12522\",\"3566\":\"Q12523\",\"3567\":\"Q12527\",\"3568\":\"Q12532\",\"3569\":\"Q12672\",\"3570\":\"Q12674\",\"3571\":\"Q12675\",\"3572\":\"Q12676\",\"3573\":\"Q12680\",\"3574\":\"Q12692\",\"3575\":\"Q12697\",\"3576\":\"Q12743\",\"3577\":\"Q12745\",\"3578\":\"Q12746\",\"3579\":\"Q12749\",\"3580\":\"Q12753\",\"3581\":\"Q12754\",\"3582\":\"Q3E6R5\",\"3583\":\"Q3E705\",\"3584\":\"Q3E747\",\"3585\":\"Q3E754\",\"3586\":\"Q3E756\",\"3587\":\"Q3E757;P0C0W9\",\"3588\":\"Q3E764\",\"3589\":\"Q3E772\",\"3590\":\"Q3E784\",\"3591\":\"Q3E785\",\"3592\":\"Q3E792;P0C0T4\",\"3593\":\"Q3E795\",\"3594\":\"Q3E7B7\",\"3595\":\"Q3E7C1\",\"3596\":\"Q3E7X9\",\"3597\":\"Q3E7Y3;P0C0W1\",\"3598\":\"Q3E7Z5\",\"3599\":\"Q3E824\",\"3600\":\"Q3E830\",\"3601\":\"Q3E833\",\"3602\":\"Q6Q547\",\"3603\":\"Q6Q560\",\"3604\":\"Q6WNK7\",\"3605\":\"Q86ZR7\",\"3606\":\"Q8J0M4\",\"3607\":\"Q8TGU7\",\"3608\":\"Q92317\",\"3609\":\"Q92325\",\"3610\":\"Q92331\",\"3611\":\"Q96VH5\",\"3612\":\"Q99176\",\"3613\":\"Q99177\",\"3614\":\"Q99181\",\"3615\":\"Q99186\",\"3616\":\"Q99189\",\"3617\":\"Q99190\",\"3618\":\"Q99207\",\"3619\":\"Q99216\",\"3620\":\"Q99220\",\"3621\":\"Q99222\",\"3622\":\"Q99247\",\"3623\":\"Q99252\",\"3624\":\"Q99257\",\"3625\":\"Q99258\",\"3626\":\"Q99260\",\"3627\":\"Q99271\",\"3628\":\"Q99278\",\"3629\":\"Q99287\",\"3630\":\"Q99288\",\"3631\":\"Q99297\",\"3632\":\"Q99312\",\"3633\":\"Q99314\",\"3634\":\"Q99316\",\"3635\":\"Q99321\",\"3636\":\"Q99369\",\"3637\":\"Q99383\",\"3638\":\"Q99385\",\"3639\":\"Q99394\",\"3640\":\"Q9P305\",\"3641\":\"Q9URQ5\"},\"Protein IDs\":{\"0\":\"D6VTK4\",\"1\":\"D6W196\",\"2\":\"O13297\",\"3\":\"O13329\",\"4\":\"O13516\",\"5\":\"O13525\",\"6\":\"O13539\",\"7\":\"O13547\",\"8\":\"O13563\",\"9\":\"O13585\",\"10\":\"O14455\",\"11\":\"O14467\",\"12\":\"O43137\",\"13\":\"O74700\",\"14\":\"O94742\",\"15\":\"P00044\",\"16\":\"P00127\",\"17\":\"P00128\",\"18\":\"P00330\",\"19\":\"P00358\",\"20\":\"P00359\",\"21\":\"P00360\",\"22\":\"P00410\",\"23\":\"P00424\",\"24\":\"P00425\",\"25\":\"P00427\",\"26\":\"P00431\",\"27\":\"P00445\",\"28\":\"P00447\",\"29\":\"P00498\",\"30\":\"P00546\",\"31\":\"P00549\",\"32\":\"P00560\",\"33\":\"P00729\",\"34\":\"P00812\",\"35\":\"P00815\",\"36\":\"P00817\",\"37\":\"P00830\",\"38\":\"P00890\",\"39\":\"P00899\",\"40\":\"P00924\",\"41\":\"P00925\",\"42\":\"P00927\",\"43\":\"P00931\",\"44\":\"P00937\",\"45\":\"P00942\",\"46\":\"P00950\",\"47\":\"P00958\",\"48\":\"P01097\",\"49\":\"P01119\",\"50\":\"P01120\",\"51\":\"P01123\",\"52\":\"P02294\",\"53\":\"P02309\",\"54\":\"P02381\",\"55\":\"P02400\",\"56\":\"P02406\",\"57\":\"P02557\",\"58\":\"P02829\",\"59\":\"P02992\",\"60\":\"P02994\",\"61\":\"P03871\",\"62\":\"P03872\",\"63\":\"P03874\",\"64\":\"P03962\",\"65\":\"P03965\",\"66\":\"P04037\",\"67\":\"P04046\",\"68\":\"P04050\",\"69\":\"P04051\",\"70\":\"P04076\",\"71\":\"P04147\",\"72\":\"P04161\",\"73\":\"P04449\",\"74\":\"P04456\",\"75\":\"P04710\",\"76\":\"P04786\",\"77\":\"P04801\",\"78\":\"P04802\",\"79\":\"P04803\",\"80\":\"P04806\",\"81\":\"P04807\",\"82\":\"P04819\",\"83\":\"P04821\",\"84\":\"P04840\",\"85\":\"P04912;P04911\",\"86\":\"P05030;P19657\",\"87\":\"P05066\",\"88\":\"P05150\",\"89\":\"P05317\",\"90\":\"P05318\",\"91\":\"P05319\",\"92\":\"P05373\",\"93\":\"P05374\",\"94\":\"P05375\",\"95\":\"P05453\",\"96\":\"P05626\",\"97\":\"P05694\",\"98\":\"P05737\",\"99\":\"P05738\",\"100\":\"P05739\",\"101\":\"P05740\",\"102\":\"P05744\",\"103\":\"P05745\",\"104\":\"P05748\",\"105\":\"P05749\",\"106\":\"P05750\",\"107\":\"P05755\",\"108\":\"P05756\",\"109\":\"P05759\",\"110\":\"P05986\",\"111\":\"P06100\",\"112\":\"P06101\",\"113\":\"P06102\",\"114\":\"P06103\",\"115\":\"P06105\",\"116\":\"P06106\",\"117\":\"P06115\",\"118\":\"P06168\",\"119\":\"P06169\",\"120\":\"P06197\",\"121\":\"P06208\",\"122\":\"P06244\",\"123\":\"P06245\",\"124\":\"P06634\",\"125\":\"P06700\",\"126\":\"P06701\",\"127\":\"P06704\",\"128\":\"P06773\",\"129\":\"P06775\",\"130\":\"P06776\",\"131\":\"P06777\",\"132\":\"P06778\",\"133\":\"P06779\",\"134\":\"P06780\",\"135\":\"P06781\",\"136\":\"P06782\",\"137\":\"P06784\",\"138\":\"P06785\",\"139\":\"P06786\",\"140\":\"P06787\",\"141\":\"P06839\",\"142\":\"P06843\",\"143\":\"P06844\",\"144\":\"P07143\",\"145\":\"P07149\",\"146\":\"P07170\",\"147\":\"P07172\",\"148\":\"P07213\",\"149\":\"P07236\",\"150\":\"P07244\",\"151\":\"P07245\",\"152\":\"P07246\",\"153\":\"P07248\",\"154\":\"P07251\",\"155\":\"P07252\",\"156\":\"P07253\",\"157\":\"P07256\",\"158\":\"P07257\",\"159\":\"P07258\",\"160\":\"P07259\",\"161\":\"P07260\",\"162\":\"P07262\",\"163\":\"P07263\",\"164\":\"P07264\",\"165\":\"P07266\",\"166\":\"P07267\",\"167\":\"P07269\",\"168\":\"P07270\",\"169\":\"P07271\",\"170\":\"P07273\",\"171\":\"P07274\",\"172\":\"P07275\",\"173\":\"P07277\",\"174\":\"P07278\",\"175\":\"P07281;P07280\",\"176\":\"P07283\",\"177\":\"P07284\",\"178\":\"P07285\",\"179\":\"P07342\",\"180\":\"P07347\",\"181\":\"P07560\",\"182\":\"P07702\",\"183\":\"P07703\",\"184\":\"P07806\",\"185\":\"P07884\",\"186\":\"P07991\",\"187\":\"P08004\",\"188\":\"P08018\",\"189\":\"P08067\",\"190\":\"P08417\",\"191\":\"P08425\",\"192\":\"P08456\",\"193\":\"P08466\",\"194\":\"P08518\",\"195\":\"P08524\",\"196\":\"P08525\",\"197\":\"P08539\",\"198\":\"P08566\",\"199\":\"P08638\",\"200\":\"P08678\",\"201\":\"P08679\",\"202\":\"P08964\",\"203\":\"P09032\",\"204\":\"P09064\",\"205\":\"P09232\",\"206\":\"P09436\",\"207\":\"P09440\",\"208\":\"P09457\",\"209\":\"P09547\",\"210\":\"P09620\",\"211\":\"P09624\",\"212\":\"P09733\",\"213\":\"P09734\",\"214\":\"P09798\",\"215\":\"P09880\",\"216\":\"P09938\",\"217\":\"P09950\",\"218\":\"P09959\",\"219\":\"P0C0V8\",\"220\":\"P0C2H6;P0C2H7\",\"221\":\"P0C2H8\",\"222\":\"P0C2H9\",\"223\":\"P0C2I9\",\"224\":\"P0C2J3\",\"225\":\"P0C5N3\",\"226\":\"P0CE41\",\"227\":\"P0CS90\",\"228\":\"P0CT04\",\"229\":\"P0CX24;P0CX23\",\"230\":\"P0CX26;P0CX25\",\"231\":\"P0CX28;P0CX27\",\"232\":\"P0CX30;P0CX29\",\"233\":\"P0CX32;P0CX31\",\"234\":\"P0CX34;P0CX33\",\"235\":\"P0CX36;P0CX35\",\"236\":\"P0CX38;P0CX37\",\"237\":\"P0CX40;P0CX39\",\"238\":\"P0CX42;P0CX41\",\"239\":\"P0CX44;P0CX43\",\"240\":\"P0CX46;P0CX45\",\"241\":\"P0CX48;P0CX47\",\"242\":\"P0CX50;P0CX49\",\"243\":\"P0CX52;P0CX51\",\"244\":\"P0CX54;P0CX53\",\"245\":\"P0CX56;P0CX55\",\"246\":\"P0CX73;P0CX72;P0CX71;P0CX70\",\"247\":\"P0CX83;P0CX82\",\"248\":\"P0CX85;P0CX84\",\"249\":\"P10080\",\"250\":\"P10081\",\"251\":\"P10127\",\"252\":\"P10356\",\"253\":\"P10363\",\"254\":\"P10507\",\"255\":\"P10566\",\"256\":\"P10591\",\"257\":\"P10592\",\"258\":\"P10614\",\"259\":\"P10622\",\"260\":\"P10659\",\"261\":\"P10662\",\"262\":\"P10663\",\"263\":\"P10664\",\"264\":\"P10823\",\"265\":\"P10834\",\"266\":\"P10849\",\"267\":\"P10869\",\"268\":\"P10961\",\"269\":\"P10962\",\"270\":\"P10964\",\"271\":\"P11075\",\"272\":\"P11076\",\"273\":\"P11154\",\"274\":\"P11325\",\"275\":\"P11353\",\"276\":\"P11412\",\"277\":\"P11433\",\"278\":\"P11484\",\"279\":\"P11491\",\"280\":\"P11632\",\"281\":\"P11633\",\"282\":\"P11655\",\"283\":\"P11709\",\"284\":\"P11710\",\"285\":\"P11745\",\"286\":\"P11746\",\"287\":\"P11747\",\"288\":\"P11792\",\"289\":\"P11914\",\"290\":\"P11938\",\"291\":\"P11972\",\"292\":\"P11978\",\"293\":\"P11986\",\"294\":\"P12383\",\"295\":\"P12385\",\"296\":\"P12611\",\"297\":\"P12612\",\"298\":\"P12630\",\"299\":\"P12683\",\"300\":\"P12684\",\"301\":\"P12686\",\"302\":\"P12687\",\"303\":\"P12688\",\"304\":\"P12695\",\"305\":\"P12709\",\"306\":\"P12753\",\"307\":\"P12754\",\"308\":\"P12866\",\"309\":\"P12868\",\"310\":\"P12887\",\"311\":\"P12904\",\"312\":\"P12945\",\"313\":\"P12954\",\"314\":\"P12962\",\"315\":\"P13134\",\"316\":\"P13185\",\"317\":\"P13186\",\"318\":\"P13188\",\"319\":\"P13259\",\"320\":\"P13298\",\"321\":\"P13382\",\"322\":\"P13393\",\"323\":\"P13433\",\"324\":\"P13517\",\"325\":\"P13574\",\"326\":\"P13586\",\"327\":\"P13663\",\"328\":\"P13712\",\"329\":\"P13856\",\"330\":\"P13902\",\"331\":\"P14020\",\"332\":\"P14065\",\"333\":\"P14120\",\"334\":\"P14126\",\"335\":\"P14127;P02407\",\"336\":\"P14164\",\"337\":\"P14180\",\"338\":\"P14306\",\"339\":\"P14359\",\"340\":\"P14540\",\"341\":\"P14680\",\"342\":\"P14681\",\"343\":\"P14682\",\"344\":\"P14693\",\"345\":\"P14736\",\"346\":\"P14737\",\"347\":\"P14741\",\"348\":\"P14742\",\"349\":\"P14743\",\"350\":\"P14747\",\"351\":\"P14772\",\"352\":\"P14832\",\"353\":\"P14843\",\"354\":\"P14904\",\"355\":\"P14906\",\"356\":\"P14907\",\"357\":\"P14908\",\"358\":\"P14922\",\"359\":\"P15019\",\"360\":\"P15108\",\"361\":\"P15179\",\"362\":\"P15180\",\"363\":\"P15274\",\"364\":\"P15303\",\"365\":\"P15424\",\"366\":\"P15436\",\"367\":\"P15442\",\"368\":\"P15454\",\"369\":\"P15496\",\"370\":\"P15565\",\"371\":\"P15624\",\"372\":\"P15625\",\"373\":\"P15646\",\"374\":\"P15700\",\"375\":\"P15703\",\"376\":\"P15705\",\"377\":\"P15790\",\"378\":\"P15873\",\"379\":\"P15891\",\"380\":\"P15938\",\"381\":\"P15992\",\"382\":\"P16120\",\"383\":\"P16140\",\"384\":\"P16370\",\"385\":\"P16387\",\"386\":\"P16451\",\"387\":\"P16474\",\"388\":\"P16521\",\"389\":\"P16522\",\"390\":\"P16547\",\"391\":\"P16550\",\"392\":\"P16603\",\"393\":\"P16622\",\"394\":\"P16649\",\"395\":\"P16658\",\"396\":\"P16661\",\"397\":\"P16861\",\"398\":\"P16862\",\"399\":\"P16892\",\"400\":\"P16965\",\"401\":\"P17064\",\"402\":\"P17065\",\"403\":\"P17076\",\"404\":\"P17106\",\"405\":\"P17119\",\"406\":\"P17121\",\"407\":\"P17157\",\"408\":\"P17255\",\"409\":\"P17423\",\"410\":\"P17505\",\"411\":\"P17536\",\"412\":\"P17555\",\"413\":\"P17558\",\"414\":\"P17629\",\"415\":\"P17649\",\"416\":\"P17695\",\"417\":\"P17709\",\"418\":\"P17883\",\"419\":\"P17890\",\"420\":\"P17891\",\"421\":\"P17967\",\"422\":\"P18239\",\"423\":\"P18409\",\"424\":\"P18412\",\"425\":\"P18480\",\"426\":\"P18494\",\"427\":\"P18496\",\"428\":\"P18544\",\"429\":\"P18562\",\"430\":\"P18634\",\"431\":\"P18759\",\"432\":\"P18851\",\"433\":\"P18852\",\"434\":\"P18888\",\"435\":\"P18899\",\"436\":\"P18900\",\"437\":\"P18961\",\"438\":\"P18962\",\"439\":\"P18963\",\"440\":\"P19073\",\"441\":\"P19097\",\"442\":\"P19145\",\"443\":\"P19146\",\"444\":\"P19158\",\"445\":\"P19211\",\"446\":\"P19262\",\"447\":\"P19263\",\"448\":\"P19358\",\"449\":\"P19414\",\"450\":\"P19454\",\"451\":\"P19516\",\"452\":\"P19524\",\"453\":\"P19658\",\"454\":\"P19659\",\"455\":\"P19735\",\"456\":\"P19736\",\"457\":\"P19807\",\"458\":\"P19812\",\"459\":\"P19880\",\"460\":\"P19881\",\"461\":\"P19882\",\"462\":\"P19955\",\"463\":\"P19956\",\"464\":\"P20049\",\"465\":\"P20051\",\"466\":\"P20053\",\"467\":\"P20081\",\"468\":\"P20095\",\"469\":\"P20107\",\"470\":\"P20134\",\"471\":\"P20424\",\"472\":\"P20433\",\"473\":\"P20434\",\"474\":\"P20435\",\"475\":\"P20436\",\"476\":\"P20447\",\"477\":\"P20448\",\"478\":\"P20449\",\"479\":\"P20457\",\"480\":\"P20459\",\"481\":\"P20484\",\"482\":\"P20485\",\"483\":\"P20486\",\"484\":\"P20604\",\"485\":\"P20606\",\"486\":\"P20676\",\"487\":\"P20795\",\"488\":\"P20967\",\"489\":\"P21147\",\"490\":\"P21182\",\"491\":\"P21192\",\"492\":\"P21242\",\"493\":\"P21243\",\"494\":\"P21264\",\"495\":\"P21269-3\",\"496\":\"P21304\",\"497\":\"P21339\",\"498\":\"P21372\",\"499\":\"P21373\",\"500\":\"P21374\",\"501\":\"P21375\",\"502\":\"P21524\",\"503\":\"P21538\",\"504\":\"P21560\",\"505\":\"P21576\",\"506\":\"P21657\",\"507\":\"P21691\",\"508\":\"P21734\",\"509\":\"P21771\",\"510\":\"P21801\",\"511\":\"P21825\",\"512\":\"P21827\",\"513\":\"P21951\",\"514\":\"P21954\",\"515\":\"P21957\",\"516\":\"P21965\",\"517\":\"P22023\",\"518\":\"P22035\",\"519\":\"P22082\",\"520\":\"P22133\",\"521\":\"P22134\",\"522\":\"P22135\",\"523\":\"P22136\",\"524\":\"P22137\",\"525\":\"P22138\",\"526\":\"P22139\",\"527\":\"P22140\",\"528\":\"P22141\",\"529\":\"P22146\",\"530\":\"P22147\",\"531\":\"P22148\",\"532\":\"P22149\",\"533\":\"P22202\",\"534\":\"P22203\",\"535\":\"P22204\",\"536\":\"P22209\",\"537\":\"P22211\",\"538\":\"P22213\",\"539\":\"P22214\",\"540\":\"P22215\",\"541\":\"P22217\",\"542\":\"P22219\",\"543\":\"P22224\",\"544\":\"P22276\",\"545\":\"P22336\",\"546\":\"P22353\",\"547\":\"P22354\",\"548\":\"P22434\",\"549\":\"P22438\",\"550\":\"P22515\",\"551\":\"P22516\",\"552\":\"P22517\",\"553\":\"P22543\",\"554\":\"P22579\",\"555\":\"P22696\",\"556\":\"P22768\",\"557\":\"P22803\",\"558\":\"P22804\",\"559\":\"P22855\",\"560\":\"P22936\",\"561\":\"P22943\",\"562\":\"P23180\",\"563\":\"P23201\",\"564\":\"P23202\",\"565\":\"P23248\",\"566\":\"P23254\",\"567\":\"P23255\",\"568\":\"P23285\",\"569\":\"P23287\",\"570\":\"P23291\",\"571\":\"P23292\",\"572\":\"P23293\",\"573\":\"P23301\",\"574\":\"P23369\",\"575\":\"P23394\",\"576\":\"P23500\",\"577\":\"P23542\",\"578\":\"P23561\",\"579\":\"P23585\",\"580\":\"P23595\",\"581\":\"P23615\",\"582\":\"P23638\",\"583\":\"P23639\",\"584\":\"P23641\",\"585\":\"P23642\",\"586\":\"P23643\",\"587\":\"P23644\",\"588\":\"P23724\",\"589\":\"P23776\",\"590\":\"P23797\",\"591\":\"P23833\",\"592\":\"P23900\",\"593\":\"P24000\",\"594\":\"P24004\",\"595\":\"P24276\",\"596\":\"P24279\",\"597\":\"P24280\",\"598\":\"P24309\",\"599\":\"P24384\",\"600\":\"P24482\",\"601\":\"P24521\",\"602\":\"P24583\",\"603\":\"P24720\",\"604\":\"P24783\",\"605\":\"P24784\",\"606\":\"P24813\",\"607\":\"P24814\",\"608\":\"P25037\",\"609\":\"P25038\",\"610\":\"P25039\",\"611\":\"P25040\",\"612\":\"P25043\",\"613\":\"P25044\",\"614\":\"P25045\",\"615\":\"P25087\",\"616\":\"P25270\",\"617\":\"P25293\",\"618\":\"P25294\",\"619\":\"P25296\",\"620\":\"P25298\",\"621\":\"P25299\",\"622\":\"P25302\",\"623\":\"P25303\",\"624\":\"P25332\",\"625\":\"P25333\",\"626\":\"P25334\",\"627\":\"P25336\",\"628\":\"P25339\",\"629\":\"P25340\",\"630\":\"P25342\",\"631\":\"P25343\",\"632\":\"P25344\",\"633\":\"P25345\",\"634\":\"P25349\",\"635\":\"P25351\",\"636\":\"P25353\",\"637\":\"P25355\",\"638\":\"P25356\",\"639\":\"P25357\",\"640\":\"P25358\",\"641\":\"P25359\",\"642\":\"P25360\",\"643\":\"P25361\",\"644\":\"P25365\",\"645\":\"P25366\",\"646\":\"P25367\",\"647\":\"P25368\",\"648\":\"P25369\",\"649\":\"P25371\",\"650\":\"P25372\",\"651\":\"P25373\",\"652\":\"P25374\",\"653\":\"P25375\",\"654\":\"P25376\",\"655\":\"P25378\",\"656\":\"P25382\",\"657\":\"P25383\",\"658\":\"P25384\",\"659\":\"P25385\",\"660\":\"P25386\",\"661\":\"P25441\",\"662\":\"P25443\",\"663\":\"P25451\",\"664\":\"P25454\",\"665\":\"P25491\",\"666\":\"P25515\",\"667\":\"P25554\",\"668\":\"P25555\",\"669\":\"P25558\",\"670\":\"P25559\",\"671\":\"P25560\",\"672\":\"P25566\",\"673\":\"P25567\",\"674\":\"P25568\",\"675\":\"P25573\",\"676\":\"P25574\",\"677\":\"P25576\",\"678\":\"P25577\",\"679\":\"P25580\",\"680\":\"P25582\",\"681\":\"P25586\",\"682\":\"P25588\",\"683\":\"P25605\",\"684\":\"P25611\",\"685\":\"P25617\",\"686\":\"P25618\",\"687\":\"P25621\",\"688\":\"P25623\",\"689\":\"P25626\",\"690\":\"P25627\",\"691\":\"P25628\",\"692\":\"P25631\",\"693\":\"P25632\",\"694\":\"P25635\",\"695\":\"P25639\",\"696\":\"P25641\",\"697\":\"P25642\",\"698\":\"P25644\",\"699\":\"P25648\",\"700\":\"P25651\",\"701\":\"P25654\",\"702\":\"P25655\",\"703\":\"P25656\",\"704\":\"P25694\",\"705\":\"P25719\",\"706\":\"P25808\",\"707\":\"P25846\",\"708\":\"P25847\",\"709\":\"P26321\",\"710\":\"P26370\",\"711\":\"P26570\",\"712\":\"P26637\",\"713\":\"P26725\",\"714\":\"P26754\",\"715\":\"P26755\",\"716\":\"P26783\",\"717\":\"P26784\",\"718\":\"P26785\",\"719\":\"P26786\",\"720\":\"P26793\",\"721\":\"P26798\",\"722\":\"P27351\",\"723\":\"P27466\",\"724\":\"P27472\",\"725\":\"P27476\",\"726\":\"P27514\",\"727\":\"P27515\",\"728\":\"P27614\",\"729\":\"P27616\",\"730\":\"P27636\",\"731\":\"P27637\",\"732\":\"P27680\",\"733\":\"P27692\",\"734\":\"P27697\",\"735\":\"P27705\",\"736\":\"P27801\",\"737\":\"P27809\",\"738\":\"P27810\",\"739\":\"P27825\",\"740\":\"P27882\",\"741\":\"P27895\",\"742\":\"P27929\",\"743\":\"P28000\",\"744\":\"P28004\",\"745\":\"P28005\",\"746\":\"P28007\",\"747\":\"P28239\",\"748\":\"P28241\",\"749\":\"P28263\",\"750\":\"P28272\",\"751\":\"P28273\",\"752\":\"P28274\",\"753\":\"P28319\",\"754\":\"P28320\",\"755\":\"P28321\",\"756\":\"P28495\",\"757\":\"P28496\",\"758\":\"P28625\",\"759\":\"P28707\",\"760\":\"P28737\",\"761\":\"P28742\",\"762\":\"P28743\",\"763\":\"P28777\",\"764\":\"P28778\",\"765\":\"P28789\",\"766\":\"P28791\",\"767\":\"P28795\",\"768\":\"P28817\",\"769\":\"P28834\",\"770\":\"P29029\",\"771\":\"P29055\",\"772\":\"P29056\",\"773\":\"P29295\",\"774\":\"P29311\",\"775\":\"P29340\",\"776\":\"P29366\",\"777\":\"P29453\",\"778\":\"P29461\",\"779\":\"P29465\",\"780\":\"P29468\",\"781\":\"P29469\",\"782\":\"P29478\",\"783\":\"P29496\",\"784\":\"P29509\",\"785\":\"P29539\",\"786\":\"P29547\",\"787\":\"P29703\",\"788\":\"P29704\",\"789\":\"P29952\",\"790\":\"P30605\",\"791\":\"P30619\",\"792\":\"P30624\",\"793\":\"P30656\",\"794\":\"P30657\",\"795\":\"P30665\",\"796\":\"P30771\",\"797\":\"P30775\",\"798\":\"P30822\",\"799\":\"P30902\",\"800\":\"P31109\",\"801\":\"P31116\",\"802\":\"P31244\",\"803\":\"P31334\",\"804\":\"P31373\",\"805\":\"P31374\",\"806\":\"P31376\",\"807\":\"P31377\",\"808\":\"P31380\",\"809\":\"P31381\",\"810\":\"P31382\",\"811\":\"P31383\",\"812\":\"P31384\",\"813\":\"P31385\",\"814\":\"P31412\",\"815\":\"P31539\",\"816\":\"P31688\",\"817\":\"P31755\",\"818\":\"P31787\",\"819\":\"P32048\",\"820\":\"P32074\",\"821\":\"P32178\",\"822\":\"P32179\",\"823\":\"P32191\",\"824\":\"P32259\",\"825\":\"P32263\",\"826\":\"P32264\",\"827\":\"P32266\",\"828\":\"P32288\",\"829\":\"P32316\",\"830\":\"P32317\",\"831\":\"P32319\",\"832\":\"P32324\",\"833\":\"P32327\",\"834\":\"P32328\",\"835\":\"P32329\",\"836\":\"P32330\",\"837\":\"P32331\",\"838\":\"P32332\",\"839\":\"P32333\",\"840\":\"P32334\",\"841\":\"P32335\",\"842\":\"P32336\",\"843\":\"P32337\",\"844\":\"P32338\",\"845\":\"P32339\",\"846\":\"P32340\",\"847\":\"P32341\",\"848\":\"P32342\",\"849\":\"P32343\",\"850\":\"P32347\",\"851\":\"P32349\",\"852\":\"P32350\",\"853\":\"P32351\",\"854\":\"P32352\",\"855\":\"P32353\",\"856\":\"P32354\",\"857\":\"P32356\",\"858\":\"P32361\",\"859\":\"P32363\",\"860\":\"P32364\",\"861\":\"P32366\",\"862\":\"P32367\",\"863\":\"P32368\",\"864\":\"P32377\",\"865\":\"P32379\",\"866\":\"P32380\",\"867\":\"P32381\",\"868\":\"P32386\",\"869\":\"P32387\",\"870\":\"P32389\",\"871\":\"P32419\",\"872\":\"P32445\",\"873\":\"P32447\",\"874\":\"P32449\",\"875\":\"P32451\",\"876\":\"P32453\",\"877\":\"P32454\",\"878\":\"P32457\",\"879\":\"P32458\",\"880\":\"P32461\",\"881\":\"P32462\",\"882\":\"P32463\",\"883\":\"P32464\",\"884\":\"P32465\",\"885\":\"P32466\",\"886\":\"P32467\",\"887\":\"P32468\",\"888\":\"P32469\",\"889\":\"P32471\",\"890\":\"P32472\",\"891\":\"P32473\",\"892\":\"P32474\",\"893\":\"P32476\",\"894\":\"P32477\",\"895\":\"P32478\",\"896\":\"P32479\",\"897\":\"P32480\",\"898\":\"P32481\",\"899\":\"P32485\",\"900\":\"P32486\",\"901\":\"P32487\",\"902\":\"P32492\",\"903\":\"P32493\",\"904\":\"P32494\",\"905\":\"P32495\",\"906\":\"P32496\",\"907\":\"P32497\",\"908\":\"P32499\",\"909\":\"P32500\",\"910\":\"P32501\",\"911\":\"P32502\",\"912\":\"P32504\",\"913\":\"P32505\",\"914\":\"P32521\",\"915\":\"P32522\",\"916\":\"P32523\",\"917\":\"P32524\",\"918\":\"P32525\",\"919\":\"P32527\",\"920\":\"P32528\",\"921\":\"P32529\",\"922\":\"P32558\",\"923\":\"P32559\",\"924\":\"P32561\",\"925\":\"P32562\",\"926\":\"P32563\",\"927\":\"P32564\",\"928\":\"P32565\",\"929\":\"P32566\",\"930\":\"P32568\",\"931\":\"P32569\",\"932\":\"P32570\",\"933\":\"P32571\",\"934\":\"P32580\",\"935\":\"P32582\",\"936\":\"P32583\",\"937\":\"P32585\",\"938\":\"P32588\",\"939\":\"P32589\",\"940\":\"P32590\",\"941\":\"P32591\",\"942\":\"P32597\",\"943\":\"P32598\",\"944\":\"P32599\",\"945\":\"P32600\",\"946\":\"P32601\",\"947\":\"P32602\",\"948\":\"P32604\",\"949\":\"P32605\",\"950\":\"P32606\",\"951\":\"P32607\",\"952\":\"P32608\",\"953\":\"P32609\",\"954\":\"P32610\",\"955\":\"P32611\",\"956\":\"P32614\",\"957\":\"P32617\",\"958\":\"P32618\",\"959\":\"P32621\",\"960\":\"P32623\",\"961\":\"P32626\",\"962\":\"P32628\",\"963\":\"P32629\",\"964\":\"P32634\",\"965\":\"P32639\",\"966\":\"P32642\",\"967\":\"P32643\",\"968\":\"P32644\",\"969\":\"P32656\",\"970\":\"P32657\",\"971\":\"P32660\",\"972\":\"P32767\",\"973\":\"P32769\",\"974\":\"P32770\",\"975\":\"P32771\",\"976\":\"P32776\",\"977\":\"P32783\",\"978\":\"P32784\",\"979\":\"P32785\",\"980\":\"P32787\",\"981\":\"P32788\",\"982\":\"P32789\",\"983\":\"P32790\",\"984\":\"P32791\",\"985\":\"P32792\",\"986\":\"P32793\",\"987\":\"P32794\",\"988\":\"P32795\",\"989\":\"P32797\",\"990\":\"P32798\",\"991\":\"P32799\",\"992\":\"P32801\",\"993\":\"P32802\",\"994\":\"P32803\",\"995\":\"P32805\",\"996\":\"P32806\",\"997\":\"P32829\",\"998\":\"P32831\",\"999\":\"P32832\",\"1000\":\"P32833\",\"1001\":\"P32835\",\"1002\":\"P32839\",\"1003\":\"P32842\",\"1004\":\"P32843\",\"1005\":\"P32844\",\"1006\":\"P32854\",\"1007\":\"P32855\",\"1008\":\"P32857\",\"1009\":\"P32860\",\"1010\":\"P32861\",\"1011\":\"P32863\",\"1012\":\"P32864\",\"1013\":\"P32867\",\"1014\":\"P32873\",\"1015\":\"P32874\",\"1016\":\"P32875\",\"1017\":\"P32891\",\"1018\":\"P32892\",\"1019\":\"P32893\",\"1020\":\"P32895\",\"1021\":\"P32896\",\"1022\":\"P32897\",\"1023\":\"P32898\",\"1024\":\"P32899\",\"1025\":\"P32900\",\"1026\":\"P32901\",\"1027\":\"P32902\",\"1028\":\"P32904\",\"1029\":\"P32905\",\"1030\":\"P32906\",\"1031\":\"P32908\",\"1032\":\"P32909\",\"1033\":\"P32910\",\"1034\":\"P32911\",\"1035\":\"P32912\",\"1036\":\"P32913\",\"1037\":\"P32914\",\"1038\":\"P32915\",\"1039\":\"P32916\",\"1040\":\"P32917\",\"1041\":\"P32939\",\"1042\":\"P33201\",\"1043\":\"P33202\",\"1044\":\"P33203\",\"1045\":\"P33204\",\"1046\":\"P33296\",\"1047\":\"P33297\",\"1048\":\"P33298\",\"1049\":\"P33299\",\"1050\":\"P33300\",\"1051\":\"P33301\",\"1052\":\"P33302\",\"1053\":\"P33306\",\"1054\":\"P33307\",\"1055\":\"P33308\",\"1056\":\"P33309\",\"1057\":\"P33310\",\"1058\":\"P33311\",\"1059\":\"P33313\",\"1060\":\"P33314\",\"1061\":\"P33317\",\"1062\":\"P33322\",\"1063\":\"P33324\",\"1064\":\"P33327\",\"1065\":\"P33328\",\"1066\":\"P33329\",\"1067\":\"P33330\",\"1068\":\"P33331\",\"1069\":\"P33332\",\"1070\":\"P33333\",\"1071\":\"P33334\",\"1072\":\"P33338\",\"1073\":\"P33339\",\"1074\":\"P33399\",\"1075\":\"P33401\",\"1076\":\"P33412\",\"1077\":\"P33416\",\"1078\":\"P33417\",\"1079\":\"P33418\",\"1080\":\"P33419\",\"1081\":\"P33441\",\"1082\":\"P33442\",\"1083\":\"P33734\",\"1084\":\"P33748\",\"1085\":\"P33749\",\"1086\":\"P33750\",\"1087\":\"P33751\",\"1088\":\"P33753\",\"1089\":\"P33754\",\"1090\":\"P33755\",\"1091\":\"P33759\",\"1092\":\"P33767\",\"1093\":\"P33775\",\"1094\":\"P33891\",\"1095\":\"P33892\",\"1096\":\"P33893\",\"1097\":\"P33894\",\"1098\":\"P34072\",\"1099\":\"P34077\",\"1100\":\"P34087\",\"1101\":\"P34110\",\"1102\":\"P34111\",\"1103\":\"P34160\",\"1104\":\"P34162\",\"1105\":\"P34163\",\"1106\":\"P34167\",\"1107\":\"P34216\",\"1108\":\"P34217\",\"1109\":\"P34220\",\"1110\":\"P34221\",\"1111\":\"P34222\",\"1112\":\"P34223\",\"1113\":\"P34225\",\"1114\":\"P34226\",\"1115\":\"P34227\",\"1116\":\"P34232\",\"1117\":\"P34237\",\"1118\":\"P34239\",\"1119\":\"P34240\",\"1120\":\"P34241\",\"1121\":\"P34243\",\"1122\":\"P34244\",\"1123\":\"P34247\",\"1124\":\"P34248\",\"1125\":\"P34250\",\"1126\":\"P34253\",\"1127\":\"P34730\",\"1128\":\"P34756\",\"1129\":\"P34760\",\"1130\":\"P34761\",\"1131\":\"P34909\",\"1132\":\"P35127\",\"1133\":\"P35169\",\"1134\":\"P35176\",\"1135\":\"P35177\",\"1136\":\"P35178\",\"1137\":\"P35179\",\"1138\":\"P35180\",\"1139\":\"P35181\",\"1140\":\"P35182\",\"1141\":\"P35183\",\"1142\":\"P35184\",\"1143\":\"P35189\",\"1144\":\"P35191\",\"1145\":\"P35193\",\"1146\":\"P35194\",\"1147\":\"P35196\",\"1148\":\"P35197\",\"1149\":\"P35202\",\"1150\":\"P35206\",\"1151\":\"P35207\",\"1152\":\"P35208\",\"1153\":\"P35688\",\"1154\":\"P35691\",\"1155\":\"P35718\",\"1156\":\"P35719\",\"1157\":\"P35723\",\"1158\":\"P35724\",\"1159\":\"P35725\",\"1160\":\"P35728\",\"1161\":\"P35729\",\"1162\":\"P35732\",\"1163\":\"P35735\",\"1164\":\"P35817\",\"1165\":\"P35843\",\"1166\":\"P35844\",\"1167\":\"P35845\",\"1168\":\"P35996\",\"1169\":\"P35999\",\"1170\":\"P36000\",\"1171\":\"P36004\",\"1172\":\"P36006\",\"1173\":\"P36007\",\"1174\":\"P36008\",\"1175\":\"P36009\",\"1176\":\"P36010\",\"1177\":\"P36013\",\"1178\":\"P36015\",\"1179\":\"P36016\",\"1180\":\"P36017\",\"1181\":\"P36018\",\"1182\":\"P36019\",\"1183\":\"P36023\",\"1184\":\"P36024\",\"1185\":\"P36029\",\"1186\":\"P36034\",\"1187\":\"P36036\",\"1188\":\"P36037\",\"1189\":\"P36039\",\"1190\":\"P36041\",\"1191\":\"P36044\",\"1192\":\"P36046\",\"1193\":\"P36047\",\"1194\":\"P36048\",\"1195\":\"P36049\",\"1196\":\"P36051\",\"1197\":\"P36053\",\"1198\":\"P36054\",\"1199\":\"P36056\",\"1200\":\"P36057\",\"1201\":\"P36059\",\"1202\":\"P36060\",\"1203\":\"P36062\",\"1204\":\"P36068\",\"1205\":\"P36069\",\"1206\":\"P36075\",\"1207\":\"P36076\",\"1208\":\"P36080\",\"1209\":\"P36081\",\"1210\":\"P36083\",\"1211\":\"P36084\",\"1212\":\"P36088\",\"1213\":\"P36090\",\"1214\":\"P36091\",\"1215\":\"P36094\",\"1216\":\"P36095\",\"1217\":\"P36096\",\"1218\":\"P36100\",\"1219\":\"P36101\",\"1220\":\"P36102\",\"1221\":\"P36103\",\"1222\":\"P36104\",\"1223\":\"P36107\",\"1224\":\"P36108\",\"1225\":\"P36110\",\"1226\":\"P36112\",\"1227\":\"P36114\",\"1228\":\"P36115\",\"1229\":\"P36116\",\"1230\":\"P36117\",\"1231\":\"P36119\",\"1232\":\"P36120\",\"1233\":\"P36121\",\"1234\":\"P36122\",\"1235\":\"P36123\",\"1236\":\"P36124\",\"1237\":\"P36126\",\"1238\":\"P36130\",\"1239\":\"P36131\",\"1240\":\"P36132\",\"1241\":\"P36135\",\"1242\":\"P36136\",\"1243\":\"P36139\",\"1244\":\"P36141\",\"1245\":\"P36144\",\"1246\":\"P36145\",\"1247\":\"P36146\",\"1248\":\"P36147\",\"1249\":\"P36148\",\"1250\":\"P36149\",\"1251\":\"P36151\",\"1252\":\"P36152\",\"1253\":\"P36154\",\"1254\":\"P36159\",\"1255\":\"P36160\",\"1256\":\"P36161\",\"1257\":\"P36163\",\"1258\":\"P36164\",\"1259\":\"P36165\",\"1260\":\"P36167\",\"1261\":\"P36168\",\"1262\":\"P36169\",\"1263\":\"P36421\",\"1264\":\"P36516\",\"1265\":\"P36517\",\"1266\":\"P36519\",\"1267\":\"P36520\",\"1268\":\"P36521\",\"1269\":\"P36523\",\"1270\":\"P36525\",\"1271\":\"P36527\",\"1272\":\"P36528\",\"1273\":\"P36531\",\"1274\":\"P36534\",\"1275\":\"P36775\",\"1276\":\"P37012\",\"1277\":\"P37020\",\"1278\":\"P37254\",\"1279\":\"P37262\",\"1280\":\"P37263\",\"1281\":\"P37291\",\"1282\":\"P37292\",\"1283\":\"P37293\",\"1284\":\"P37296\",\"1285\":\"P37297\",\"1286\":\"P37299\",\"1287\":\"P37302\",\"1288\":\"P37303\",\"1289\":\"P37304\",\"1290\":\"P37366\",\"1291\":\"P37370\",\"1292\":\"P37838\",\"1293\":\"P37898\",\"1294\":\"P38009\",\"1295\":\"P38011\",\"1296\":\"P38013\",\"1297\":\"P38041\",\"1298\":\"P38042\",\"1299\":\"P38061\",\"1300\":\"P38063\",\"1301\":\"P38064\",\"1302\":\"P38066\",\"1303\":\"P38068\",\"1304\":\"P38069\",\"1305\":\"P38070\",\"1306\":\"P38071\",\"1307\":\"P38072\",\"1308\":\"P38074\",\"1309\":\"P38075\",\"1310\":\"P38077\",\"1311\":\"P38080\",\"1312\":\"P38081\",\"1313\":\"P38084\",\"1314\":\"P38085\",\"1315\":\"P38086\",\"1316\":\"P38087\",\"1317\":\"P38088-2\",\"1318\":\"P38089\",\"1319\":\"P38109\",\"1320\":\"P38110\",\"1321\":\"P38111\",\"1322\":\"P38112\",\"1323\":\"P38113\",\"1324\":\"P38114\",\"1325\":\"P38115\",\"1326\":\"P38116\",\"1327\":\"P38120\",\"1328\":\"P38121\",\"1329\":\"P38122\",\"1330\":\"P38127\",\"1331\":\"P38129\",\"1332\":\"P38130\",\"1333\":\"P38131\",\"1334\":\"P38137\",\"1335\":\"P38138\",\"1336\":\"P38139\",\"1337\":\"P38143\",\"1338\":\"P38144\",\"1339\":\"P38145\",\"1340\":\"P38146\",\"1341\":\"P38149\",\"1342\":\"P38151\",\"1343\":\"P38152\",\"1344\":\"P38153\",\"1345\":\"P38163\",\"1346\":\"P38164\",\"1347\":\"P38165\",\"1348\":\"P38166\",\"1349\":\"P38167\",\"1350\":\"P38169\",\"1351\":\"P38170\",\"1352\":\"P38174\",\"1353\":\"P38175\",\"1354\":\"P38177\",\"1355\":\"P38181\",\"1356\":\"P38187\",\"1357\":\"P38196\",\"1358\":\"P38197\",\"1359\":\"P38199\",\"1360\":\"P38202\",\"1361\":\"P38203\",\"1362\":\"P38204\",\"1363\":\"P38205\",\"1364\":\"P38206\",\"1365\":\"P38210\",\"1366\":\"P38212\",\"1367\":\"P38213\",\"1368\":\"P38217\",\"1369\":\"P38219\",\"1370\":\"P38221\",\"1371\":\"P38225\",\"1372\":\"P38226\",\"1373\":\"P38227\",\"1374\":\"P38228\",\"1375\":\"P38230\",\"1376\":\"P38234\",\"1377\":\"P38235\",\"1378\":\"P38237\",\"1379\":\"P38238\",\"1380\":\"P38241\",\"1381\":\"P38242\",\"1382\":\"P38244\",\"1383\":\"P38247\",\"1384\":\"P38248\",\"1385\":\"P38249\",\"1386\":\"P38250\",\"1387\":\"P38251\",\"1388\":\"P38254\",\"1389\":\"P38255\",\"1390\":\"P38256\",\"1391\":\"P38260\",\"1392\":\"P38261\",\"1393\":\"P38262\",\"1394\":\"P38264\",\"1395\":\"P38266\",\"1396\":\"P38271\",\"1397\":\"P38272\",\"1398\":\"P38273\",\"1399\":\"P38274\",\"1400\":\"P38278\",\"1401\":\"P38281\",\"1402\":\"P38286\",\"1403\":\"P38288\",\"1404\":\"P38295\",\"1405\":\"P38297\",\"1406\":\"P38300\",\"1407\":\"P38301\",\"1408\":\"P38302\",\"1409\":\"P38304\",\"1410\":\"P38310\",\"1411\":\"P38314\",\"1412\":\"P38318\",\"1413\":\"P38321\",\"1414\":\"P38323\",\"1415\":\"P38325\",\"1416\":\"P38326\",\"1417\":\"P38328\",\"1418\":\"P38329\",\"1419\":\"P38330\",\"1420\":\"P38333\",\"1421\":\"P38334\",\"1422\":\"P38335\",\"1423\":\"P38339\",\"1424\":\"P38340\",\"1425\":\"P38341\",\"1426\":\"P38342\",\"1427\":\"P38344\",\"1428\":\"P38345\",\"1429\":\"P38348\",\"1430\":\"P38349\",\"1431\":\"P38351\",\"1432\":\"P38353\",\"1433\":\"P38355\",\"1434\":\"P38356\",\"1435\":\"P38426\",\"1436\":\"P38427\",\"1437\":\"P38428\",\"1438\":\"P38429\",\"1439\":\"P38431\",\"1440\":\"P38439\",\"1441\":\"P38523\",\"1442\":\"P38555\",\"1443\":\"P38604\",\"1444\":\"P38615\",\"1445\":\"P38616\",\"1446\":\"P38620\",\"1447\":\"P38623\",\"1448\":\"P38624\",\"1449\":\"P38625\",\"1450\":\"P38626\",\"1451\":\"P38627\",\"1452\":\"P38628\",\"1453\":\"P38629\",\"1454\":\"P38630\",\"1455\":\"P38631\",\"1456\":\"P38632\",\"1457\":\"P38635\",\"1458\":\"P38682\",\"1459\":\"P38687\",\"1460\":\"P38688\",\"1461\":\"P38689\",\"1462\":\"P38691\",\"1463\":\"P38692\",\"1464\":\"P38694\",\"1465\":\"P38697\",\"1466\":\"P38698\",\"1467\":\"P38701\",\"1468\":\"P38703\",\"1469\":\"P38705\",\"1470\":\"P38707\",\"1471\":\"P38708\",\"1472\":\"P38710\",\"1473\":\"P38711;P35997\",\"1474\":\"P38712\",\"1475\":\"P38713\",\"1476\":\"P38714\",\"1477\":\"P38715\",\"1478\":\"P38716\",\"1479\":\"P38717\",\"1480\":\"P38719\",\"1481\":\"P38720\",\"1482\":\"P38724\",\"1483\":\"P38732\",\"1484\":\"P38736\",\"1485\":\"P38737\",\"1486\":\"P38742\",\"1487\":\"P38745\",\"1488\":\"P38746\",\"1489\":\"P38747\",\"1490\":\"P38748\",\"1491\":\"P38753\",\"1492\":\"P38754;P36105\",\"1493\":\"P38755\",\"1494\":\"P38756\",\"1495\":\"P38758\",\"1496\":\"P38759\",\"1497\":\"P38764\",\"1498\":\"P38765\",\"1499\":\"P38766\",\"1500\":\"P38768\",\"1501\":\"P38771\",\"1502\":\"P38773\",\"1503\":\"P38775\",\"1504\":\"P38777\",\"1505\":\"P38778\",\"1506\":\"P38779\",\"1507\":\"P38781\",\"1508\":\"P38782\",\"1509\":\"P38784\",\"1510\":\"P38786\",\"1511\":\"P38787\",\"1512\":\"P38788\",\"1513\":\"P38789\",\"1514\":\"P38790\",\"1515\":\"P38791\",\"1516\":\"P38792\",\"1517\":\"P38793\",\"1518\":\"P38795\",\"1519\":\"P38797\",\"1520\":\"P38798\",\"1521\":\"P38799\",\"1522\":\"P38801\",\"1523\":\"P38803\",\"1524\":\"P38804\",\"1525\":\"P38805\",\"1526\":\"P38809\",\"1527\":\"P38810\",\"1528\":\"P38811\",\"1529\":\"P38812\",\"1530\":\"P38813\",\"1531\":\"P38814\",\"1532\":\"P38815\",\"1533\":\"P38816\",\"1534\":\"P38817\",\"1535\":\"P38819\",\"1536\":\"P38820\",\"1537\":\"P38821\",\"1538\":\"P38822\",\"1539\":\"P38825\",\"1540\":\"P38826\",\"1541\":\"P38828\",\"1542\":\"P38833\",\"1543\":\"P38835\",\"1544\":\"P38836\",\"1545\":\"P38837\",\"1546\":\"P38840\",\"1547\":\"P38841\",\"1548\":\"P38843\",\"1549\":\"P38845\",\"1550\":\"P38850\",\"1551\":\"P38851\",\"1552\":\"P38853\",\"1553\":\"P38854\",\"1554\":\"P38856\",\"1555\":\"P38858\",\"1556\":\"P38860\",\"1557\":\"P38861\",\"1558\":\"P38870\",\"1559\":\"P38873\",\"1560\":\"P38874\",\"1561\":\"P38875\",\"1562\":\"P38877\",\"1563\":\"P38878\",\"1564\":\"P38879\",\"1565\":\"P38881\",\"1566\":\"P38882\",\"1567\":\"P38883\",\"1568\":\"P38884\",\"1569\":\"P38885\",\"1570\":\"P38886\",\"1571\":\"P38889\",\"1572\":\"P38890\",\"1573\":\"P38891\",\"1574\":\"P38892\",\"1575\":\"P38902\",\"1576\":\"P38903\",\"1577\":\"P38904\",\"1578\":\"P38909\",\"1579\":\"P38910\",\"1580\":\"P38911\",\"1581\":\"P38912\",\"1582\":\"P38913\",\"1583\":\"P38915\",\"1584\":\"P38920\",\"1585\":\"P38922\",\"1586\":\"P38925\",\"1587\":\"P38928\",\"1588\":\"P38929\",\"1589\":\"P38930\",\"1590\":\"P38931\",\"1591\":\"P38932\",\"1592\":\"P38934\",\"1593\":\"P38954\",\"1594\":\"P38959\",\"1595\":\"P38961\",\"1596\":\"P38962\",\"1597\":\"P38966\",\"1598\":\"P38967\",\"1599\":\"P38968\",\"1600\":\"P38969\",\"1601\":\"P38970\",\"1602\":\"P38972\",\"1603\":\"P38985\",\"1604\":\"P38986\",\"1605\":\"P38987\",\"1606\":\"P38988\",\"1607\":\"P38989\",\"1608\":\"P38990\",\"1609\":\"P38992\",\"1610\":\"P38993\",\"1611\":\"P38994\",\"1612\":\"P38995\",\"1613\":\"P38996\",\"1614\":\"P38998\",\"1615\":\"P38999\",\"1616\":\"P39001\",\"1617\":\"P39002\",\"1618\":\"P39004;P39003\",\"1619\":\"P39005\",\"1620\":\"P39006\",\"1621\":\"P39007\",\"1622\":\"P39008\",\"1623\":\"P39009\",\"1624\":\"P39010\",\"1625\":\"P39011\",\"1626\":\"P39012\",\"1627\":\"P39013\",\"1628\":\"P39014\",\"1629\":\"P39015\",\"1630\":\"P39016\",\"1631\":\"P39073\",\"1632\":\"P39076\",\"1633\":\"P39077\",\"1634\":\"P39078\",\"1635\":\"P39079\",\"1636\":\"P39081\",\"1637\":\"P39083\",\"1638\":\"P39101\",\"1639\":\"P39102\",\"1640\":\"P39104\",\"1641\":\"P39105\",\"1642\":\"P39106\",\"1643\":\"P39107\",\"1644\":\"P39108\",\"1645\":\"P39109\",\"1646\":\"P39111\",\"1647\":\"P39112\",\"1648\":\"P39515\",\"1649\":\"P39516\",\"1650\":\"P39517\",\"1651\":\"P39521\",\"1652\":\"P39522\",\"1653\":\"P39523\",\"1654\":\"P39524\",\"1655\":\"P39525\",\"1656\":\"P39526\",\"1657\":\"P39531\",\"1658\":\"P39533\",\"1659\":\"P39535\",\"1660\":\"P39543\",\"1661\":\"P39547\",\"1662\":\"P39548\",\"1663\":\"P39552;P53176\",\"1664\":\"P39676\",\"1665\":\"P39677\",\"1666\":\"P39678\",\"1667\":\"P39682\",\"1668\":\"P39683\",\"1669\":\"P39685\",\"1670\":\"P39702\",\"1671\":\"P39704\",\"1672\":\"P39705\",\"1673\":\"P39707\",\"1674\":\"P39714\",\"1675\":\"P39715\",\"1676\":\"P39717\",\"1677\":\"P39718\",\"1678\":\"P39719\",\"1679\":\"P39720\",\"1680\":\"P39721\",\"1681\":\"P39722\",\"1682\":\"P39726\",\"1683\":\"P39727\",\"1684\":\"P39729\",\"1685\":\"P39730\",\"1686\":\"P39732\",\"1687\":\"P39742\",\"1688\":\"P39743\",\"1689\":\"P39744\",\"1690\":\"P39904\",\"1691\":\"P39923\",\"1692\":\"P39925\",\"1693\":\"P39926\",\"1694\":\"P39927\",\"1695\":\"P39928\",\"1696\":\"P39929\",\"1697\":\"P39931\",\"1698\":\"P39935\",\"1699\":\"P39936\",\"1700\":\"P39938\",\"1701\":\"P39940\",\"1702\":\"P39944\",\"1703\":\"P39945\",\"1704\":\"P39946\",\"1705\":\"P39952\",\"1706\":\"P39953\",\"1707\":\"P39954\",\"1708\":\"P39955\",\"1709\":\"P39956\",\"1710\":\"P39958\",\"1711\":\"P39960\",\"1712\":\"P39962\",\"1713\":\"P39965\",\"1714\":\"P39966\",\"1715\":\"P39967\",\"1716\":\"P39968\",\"1717\":\"P39969\",\"1718\":\"P39976\",\"1719\":\"P39979\",\"1720\":\"P39980\",\"1721\":\"P39984\",\"1722\":\"P39985\",\"1723\":\"P39986\",\"1724\":\"P39990\",\"1725\":\"P39993\",\"1726\":\"P39994\",\"1727\":\"P39995\",\"1728\":\"P39996\",\"1729\":\"P39998\",\"1730\":\"P40002\",\"1731\":\"P40005\",\"1732\":\"P40007\",\"1733\":\"P40008\",\"1734\":\"P40009\",\"1735\":\"P40010\",\"1736\":\"P40012\",\"1737\":\"P40013\",\"1738\":\"P40015\",\"1739\":\"P40016\",\"1740\":\"P40018\",\"1741\":\"P40022\",\"1742\":\"P40024\",\"1743\":\"P40026\",\"1744\":\"P40029\",\"1745\":\"P40030\",\"1746\":\"P40032\",\"1747\":\"P40033\",\"1748\":\"P40035\",\"1749\":\"P40037\",\"1750\":\"P40038\",\"1751\":\"P40039\",\"1752\":\"P40040\",\"1753\":\"P40046\",\"1754\":\"P40047\",\"1755\":\"P40050\",\"1756\":\"P40051\",\"1757\":\"P40053\",\"1758\":\"P40054\",\"1759\":\"P40055\",\"1760\":\"P40056\",\"1761\":\"P40059\",\"1762\":\"P40060\",\"1763\":\"P40061\",\"1764\":\"P40064\",\"1765\":\"P40066\",\"1766\":\"P40069\",\"1767\":\"P40070\",\"1768\":\"P40071\",\"1769\":\"P40073\",\"1770\":\"P40074\",\"1771\":\"P40075\",\"1772\":\"P40078\",\"1773\":\"P40079\",\"1774\":\"P40080\",\"1775\":\"P40081\",\"1776\":\"P40086\",\"1777\":\"P40087\",\"1778\":\"P40088\",\"1779\":\"P40089\",\"1780\":\"P40090\",\"1781\":\"P40091\",\"1782\":\"P40093\",\"1783\":\"P40094\",\"1784\":\"P40098\",\"1785\":\"P40099\",\"1786\":\"P40106\",\"1787\":\"P40150\",\"1788\":\"P40151\",\"1789\":\"P40152\",\"1790\":\"P40154\",\"1791\":\"P40155\",\"1792\":\"P40157\",\"1793\":\"P40159\",\"1794\":\"P40160\",\"1795\":\"P40161\",\"1796\":\"P40165\",\"1797\":\"P40185\",\"1798\":\"P40202\",\"1799\":\"P40206\",\"1800\":\"P40207\",\"1801\":\"P40208\",\"1802\":\"P40210\",\"1803\":\"P40212\",\"1804\":\"P40215\",\"1805\":\"P40217\",\"1806\":\"P40302\",\"1807\":\"P40303\",\"1808\":\"P40308\",\"1809\":\"P40309\",\"1810\":\"P40312\",\"1811\":\"P40318\",\"1812\":\"P40319\",\"1813\":\"P40325\",\"1814\":\"P40327\",\"1815\":\"P40328\",\"1816\":\"P40335\",\"1817\":\"P40339\",\"1818\":\"P40340\",\"1819\":\"P40341\",\"1820\":\"P40343\",\"1821\":\"P40345\",\"1822\":\"P40347\",\"1823\":\"P40348\",\"1824\":\"P40350\",\"1825\":\"P40352\",\"1826\":\"P40353\",\"1827\":\"P40354\",\"1828\":\"P40356\",\"1829\":\"P40357\",\"1830\":\"P40358\",\"1831\":\"P40360\",\"1832\":\"P40362\",\"1833\":\"P40363\",\"1834\":\"P40364\",\"1835\":\"P40367\",\"1836\":\"P40368\",\"1837\":\"P40395\",\"1838\":\"P40413\",\"1839\":\"P40414\",\"1840\":\"P40416\",\"1841\":\"P40422\",\"1842\":\"P40433\",\"1843\":\"P40449\",\"1844\":\"P40450\",\"1845\":\"P40452\",\"1846\":\"P40453\",\"1847\":\"P40456\",\"1848\":\"P40457\",\"1849\":\"P40459\",\"1850\":\"P40460\",\"1851\":\"P40462\",\"1852\":\"P40463\",\"1853\":\"P40466\",\"1854\":\"P40467\",\"1855\":\"P40468\",\"1856\":\"P40469\",\"1857\":\"P40470\",\"1858\":\"P40471\",\"1859\":\"P40472\",\"1860\":\"P40476\",\"1861\":\"P40477\",\"1862\":\"P40480\",\"1863\":\"P40481\",\"1864\":\"P40482\",\"1865\":\"P40483\",\"1866\":\"P40484\",\"1867\":\"P40485\",\"1868\":\"P40487\",\"1869\":\"P40491\",\"1870\":\"P40492\",\"1871\":\"P40493\",\"1872\":\"P40494\",\"1873\":\"P40495\",\"1874\":\"P40496\",\"1875\":\"P40498\",\"1876\":\"P40501\",\"1877\":\"P40504\",\"1878\":\"P40505\",\"1879\":\"P40506\",\"1880\":\"P40508\",\"1881\":\"P40509\",\"1882\":\"P40510\",\"1883\":\"P40513\",\"1884\":\"P40515\",\"1885\":\"P40517\",\"1886\":\"P40518\",\"1887\":\"P40522\",\"1888\":\"P40523\",\"1889\":\"P40527\",\"1890\":\"P40528\",\"1891\":\"P40529\",\"1892\":\"P40530\",\"1893\":\"P40531\",\"1894\":\"P40533\",\"1895\":\"P40535\",\"1896\":\"P40540\",\"1897\":\"P40541\",\"1898\":\"P40545\",\"1899\":\"P40546\",\"1900\":\"P40547\",\"1901\":\"P40548\",\"1902\":\"P40549\",\"1903\":\"P40553\",\"1904\":\"P40555\",\"1905\":\"P40557\",\"1906\":\"P40559\",\"1907\":\"P40561\",\"1908\":\"P40562\",\"1909\":\"P40563\",\"1910\":\"P40564\",\"1911\":\"P40566\",\"1912\":\"P40567\",\"1913\":\"P40578\",\"1914\":\"P40579\",\"1915\":\"P40580\",\"1916\":\"P40581\",\"1917\":\"P40582\",\"1918\":\"P40693\",\"1919\":\"P40825\",\"1920\":\"P40850\",\"1921\":\"P40851\",\"1922\":\"P40858\",\"1923\":\"P40890;P40438\",\"1924\":\"P40893\",\"1925\":\"P40897\",\"1926\":\"P40955\",\"1927\":\"P40956\",\"1928\":\"P40957\",\"1929\":\"P40959\",\"1930\":\"P40961\",\"1931\":\"P40962\",\"1932\":\"P40963\",\"1933\":\"P40969\",\"1934\":\"P40970\",\"1935\":\"P40971\",\"1936\":\"P40986\",\"1937\":\"P40988\",\"1938\":\"P40989\",\"1939\":\"P40991\",\"1940\":\"P40994\",\"1941\":\"P41056\",\"1942\":\"P41057\",\"1943\":\"P41058\",\"1944\":\"P41277\",\"1945\":\"P41318\",\"1946\":\"P41338\",\"1947\":\"P41543\",\"1948\":\"P41696\",\"1949\":\"P41697\",\"1950\":\"P41734\",\"1951\":\"P41735\",\"1952\":\"P41800\",\"1953\":\"P41805\",\"1954\":\"P41807\",\"1955\":\"P41810\",\"1956\":\"P41811\",\"1957\":\"P41812\",\"1958\":\"P41814\",\"1959\":\"P41815\",\"1960\":\"P41818\",\"1961\":\"P41819\",\"1962\":\"P41832\",\"1963\":\"P41834\",\"1964\":\"P41835\",\"1965\":\"P41895\",\"1966\":\"P41896\",\"1967\":\"P41903\",\"1968\":\"P41910\",\"1969\":\"P41911\",\"1970\":\"P41920\",\"1971\":\"P41921\",\"1972\":\"P41940\",\"1973\":\"P42073\",\"1974\":\"P42223\",\"1975\":\"P42836\",\"1976\":\"P42837\",\"1977\":\"P42838\",\"1978\":\"P42839\",\"1979\":\"P42840\",\"1980\":\"P42841\",\"1981\":\"P42842\",\"1982\":\"P42843\",\"1983\":\"P42844\",\"1984\":\"P42845\",\"1985\":\"P42846\",\"1986\":\"P42847\",\"1987\":\"P42900\",\"1988\":\"P42934\",\"1989\":\"P42935\",\"1990\":\"P42940\",\"1991\":\"P42941\",\"1992\":\"P42942\",\"1993\":\"P42943\",\"1994\":\"P42945\",\"1995\":\"P42949\",\"1996\":\"P42951\",\"1997\":\"P43122\",\"1998\":\"P43123\",\"1999\":\"P43124\",\"2000\":\"P43321\",\"2001\":\"P43497\",\"2002\":\"P43535\",\"2003\":\"P43554\",\"2004\":\"P43555\",\"2005\":\"P43556\",\"2006\":\"P43557\",\"2007\":\"P43558\",\"2008\":\"P43560\",\"2009\":\"P43561\",\"2010\":\"P43563\",\"2011\":\"P43565\",\"2012\":\"P43569\",\"2013\":\"P43571\",\"2014\":\"P43572\",\"2015\":\"P43573\",\"2016\":\"P43574\",\"2017\":\"P43579\",\"2018\":\"P43582\",\"2019\":\"P43583\",\"2020\":\"P43585\",\"2021\":\"P43586\",\"2022\":\"P43588\",\"2023\":\"P43589\",\"2024\":\"P43590\",\"2025\":\"P43592\",\"2026\":\"P43593\",\"2027\":\"P43594\",\"2028\":\"P43596\",\"2029\":\"P43597\",\"2030\":\"P43601\",\"2031\":\"P43603\",\"2032\":\"P43604\",\"2033\":\"P43606\",\"2034\":\"P43609\",\"2035\":\"P43611\",\"2036\":\"P43612\",\"2037\":\"P43613\",\"2038\":\"P43616\",\"2039\":\"P43617\",\"2040\":\"P43619\",\"2041\":\"P43620\",\"2042\":\"P43621\",\"2043\":\"P43633\",\"2044\":\"P43636\",\"2045\":\"P43637\",\"2046\":\"P43638\",\"2047\":\"P43639\",\"2048\":\"P45818\",\"2049\":\"P45976\",\"2050\":\"P45978\",\"2051\":\"P46151\",\"2052\":\"P46367\",\"2053\":\"P46654\",\"2054\":\"P46655\",\"2055\":\"P46669\",\"2056\":\"P46672\",\"2057\":\"P46673\",\"2058\":\"P46674\",\"2059\":\"P46675\",\"2060\":\"P46676\",\"2061\":\"P46677\",\"2062\":\"P46678\",\"2063\":\"P46680\",\"2064\":\"P46681\",\"2065\":\"P46682\",\"2066\":\"P46683\",\"2067\":\"P46784\",\"2068\":\"P46944\",\"2069\":\"P46946\",\"2070\":\"P46947\",\"2071\":\"P46948\",\"2072\":\"P46949\",\"2073\":\"P46951\",\"2074\":\"P46956\",\"2075\":\"P46957\",\"2076\":\"P46959\",\"2077\":\"P46962\",\"2078\":\"P46963\",\"2079\":\"P46965\",\"2080\":\"P46969\",\"2081\":\"P46970\",\"2082\":\"P46971\",\"2083\":\"P46973\",\"2084\":\"P46982\",\"2085\":\"P46985\",\"2086\":\"P46988\",\"2087\":\"P46989\",\"2088\":\"P46990\",\"2089\":\"P46992\",\"2090\":\"P46995\",\"2091\":\"P47001\",\"2092\":\"P47006\",\"2093\":\"P47008\",\"2094\":\"P47013\",\"2095\":\"P47015\",\"2096\":\"P47017\",\"2097\":\"P47018\",\"2098\":\"P47019\",\"2099\":\"P47025\",\"2100\":\"P47027\",\"2101\":\"P47029\",\"2102\":\"P47031\",\"2103\":\"P47035\",\"2104\":\"P47037\",\"2105\":\"P47039\",\"2106\":\"P47041\",\"2107\":\"P47042\",\"2108\":\"P47044\",\"2109\":\"P47045\",\"2110\":\"P47047\",\"2111\":\"P47048\",\"2112\":\"P47049\",\"2113\":\"P47050\",\"2114\":\"P47054\",\"2115\":\"P47057\",\"2116\":\"P47061\",\"2117\":\"P47068\",\"2118\":\"P47069\",\"2119\":\"P47072\",\"2120\":\"P47075\",\"2121\":\"P47076\",\"2122\":\"P47077\",\"2123\":\"P47079\",\"2124\":\"P47082\",\"2125\":\"P47083\",\"2126\":\"P47084\",\"2127\":\"P47085\",\"2128\":\"P47086\",\"2129\":\"P47089\",\"2130\":\"P47090\",\"2131\":\"P47093\",\"2132\":\"P47095\",\"2133\":\"P47096\",\"2134\":\"P47100\",\"2135\":\"P47103\",\"2136\":\"P47104\",\"2137\":\"P47108\",\"2138\":\"P47112\",\"2139\":\"P47114\",\"2140\":\"P47116\",\"2141\":\"P47117\",\"2142\":\"P47119\",\"2143\":\"P47120\",\"2144\":\"P47122\",\"2145\":\"P47124\",\"2146\":\"P47125\",\"2147\":\"P47127\",\"2148\":\"P47129\",\"2149\":\"P47130\",\"2150\":\"P47133\",\"2151\":\"P47135\",\"2152\":\"P47137\",\"2153\":\"P47140\",\"2154\":\"P47141\",\"2155\":\"P47143\",\"2156\":\"P47144\",\"2157\":\"P47147\",\"2158\":\"P47148\",\"2159\":\"P47150\",\"2160\":\"P47154\",\"2161\":\"P47155\",\"2162\":\"P47158\",\"2163\":\"P47160\",\"2164\":\"P47161\",\"2165\":\"P47166\",\"2166\":\"P47170\",\"2167\":\"P47171\",\"2168\":\"P47173\",\"2169\":\"P47175\",\"2170\":\"P47176\",\"2171\":\"P47180\",\"2172\":\"P47190\",\"2173\":\"P47771\",\"2174\":\"P47818\",\"2175\":\"P47822\",\"2176\":\"P47912\",\"2177\":\"P48015\",\"2178\":\"P48164\",\"2179\":\"P48231\",\"2180\":\"P48234\",\"2181\":\"P48236\",\"2182\":\"P48237\",\"2183\":\"P48240\",\"2184\":\"P48353\",\"2185\":\"P48360\",\"2186\":\"P48361\",\"2187\":\"P48362\",\"2188\":\"P48363\",\"2189\":\"P48365\",\"2190\":\"P48412\",\"2191\":\"P48415\",\"2192\":\"P48439\",\"2193\":\"P48445\",\"2194\":\"P48510\",\"2195\":\"P48524\",\"2196\":\"P48525\",\"2197\":\"P48526\",\"2198\":\"P48527\",\"2199\":\"P48562\",\"2200\":\"P48563\",\"2201\":\"P48566\",\"2202\":\"P48567\",\"2203\":\"P48570\",\"2204\":\"P48582\",\"2205\":\"P48589\",\"2206\":\"P48606\",\"2207\":\"P48743\",\"2208\":\"P48813\",\"2209\":\"P48836\",\"2210\":\"P48837\",\"2211\":\"P49017\",\"2212\":\"P49018\",\"2213\":\"P49089\",\"2214\":\"P49090\",\"2215\":\"P49095\",\"2216\":\"P49166\",\"2217\":\"P49167\",\"2218\":\"P49334\",\"2219\":\"P49367\",\"2220\":\"P49435\",\"2221\":\"P49573\",\"2222\":\"P49626\",\"2223\":\"P49686\",\"2224\":\"P49687\",\"2225\":\"P49723\",\"2226\":\"P49954\",\"2227\":\"P49955\",\"2228\":\"P49956\",\"2229\":\"P49957\",\"2230\":\"P50077\",\"2231\":\"P50079\",\"2232\":\"P50085\",\"2233\":\"P50086\",\"2234\":\"P50087\",\"2235\":\"P50089\",\"2236\":\"P50090\",\"2237\":\"P50094\",\"2238\":\"P50095\",\"2239\":\"P50101\",\"2240\":\"P50102\",\"2241\":\"P50104\",\"2242\":\"P50105\",\"2243\":\"P50106\",\"2244\":\"P50107\",\"2245\":\"P50108\",\"2246\":\"P50109\",\"2247\":\"P50110\",\"2248\":\"P50276\",\"2249\":\"P50278\",\"2250\":\"P50623\",\"2251\":\"P50861\",\"2252\":\"P50874\",\"2253\":\"P50875\",\"2254\":\"P50896\",\"2255\":\"P50942\",\"2256\":\"P50944\",\"2257\":\"P50945\",\"2258\":\"P50946\",\"2259\":\"P50947\",\"2260\":\"P51401\",\"2261\":\"P51402\",\"2262\":\"P51534\",\"2263\":\"P51601\",\"2264\":\"P51862\",\"2265\":\"P51996\",\"2266\":\"P51998\",\"2267\":\"P52286\",\"2268\":\"P52488\",\"2269\":\"P52489\",\"2270\":\"P52490\",\"2271\":\"P52553\",\"2272\":\"P52593\",\"2273\":\"P52867\",\"2274\":\"P52870\",\"2275\":\"P52871\",\"2276\":\"P52891\",\"2277\":\"P52892\",\"2278\":\"P52893\",\"2279\":\"P52910\",\"2280\":\"P52911\",\"2281\":\"P52917\",\"2282\":\"P52918\",\"2283\":\"P52919\",\"2284\":\"P52920\",\"2285\":\"P52924\",\"2286\":\"P53008\",\"2287\":\"P53009\",\"2288\":\"P53010\",\"2289\":\"P53011\",\"2290\":\"P53012\",\"2291\":\"P53037\",\"2292\":\"P53040\",\"2293\":\"P53043\",\"2294\":\"P53044\",\"2295\":\"P53045\",\"2296\":\"P53047\",\"2297\":\"P53049\",\"2298\":\"P53059\",\"2299\":\"P53063\",\"2300\":\"P53064\",\"2301\":\"P53065\",\"2302\":\"P53066\",\"2303\":\"P53067\",\"2304\":\"P53070\",\"2305\":\"P53072\",\"2306\":\"P53073\",\"2307\":\"P53075\",\"2308\":\"P53076\",\"2309\":\"P53078\",\"2310\":\"P53079\",\"2311\":\"P53081\",\"2312\":\"P53083\",\"2313\":\"P53086\",\"2314\":\"P53090\",\"2315\":\"P53091\",\"2316\":\"P53093\",\"2317\":\"P53094\",\"2318\":\"P53095\",\"2319\":\"P53096\",\"2320\":\"P53099\",\"2321\":\"P53100\",\"2322\":\"P53101\",\"2323\":\"P53104\",\"2324\":\"P53107\",\"2325\":\"P53108\",\"2326\":\"P53109\",\"2327\":\"P53110\",\"2328\":\"P53111\",\"2329\":\"P53112\",\"2330\":\"P53114\",\"2331\":\"P53115\",\"2332\":\"P53119\",\"2333\":\"P53120\",\"2334\":\"P53121\",\"2335\":\"P53125\",\"2336\":\"P53128\",\"2337\":\"P53129\",\"2338\":\"P53131\",\"2339\":\"P53134\",\"2340\":\"P53136\",\"2341\":\"P53137\",\"2342\":\"P53139\",\"2343\":\"P53140\",\"2344\":\"P53141\",\"2345\":\"P53145\",\"2346\":\"P53146\",\"2347\":\"P53152\",\"2348\":\"P53154\",\"2349\":\"P53155\",\"2350\":\"P53159\",\"2351\":\"P53163\",\"2352\":\"P53164\",\"2353\":\"P53165\",\"2354\":\"P53166\",\"2355\":\"P53168\",\"2356\":\"P53169\",\"2357\":\"P53170\",\"2358\":\"P53171\",\"2359\":\"P53172\",\"2360\":\"P53173\",\"2361\":\"P53174\",\"2362\":\"P53177\",\"2363\":\"P53178\",\"2364\":\"P53183\",\"2365\":\"P53184\",\"2366\":\"P53189\",\"2367\":\"P53191\",\"2368\":\"P53192\",\"2369\":\"P53193\",\"2370\":\"P53195\",\"2371\":\"P53198\",\"2372\":\"P53199\",\"2373\":\"P53200\",\"2374\":\"P53201\",\"2375\":\"P53202\",\"2376\":\"P53203\",\"2377\":\"P53204\",\"2378\":\"P53206\",\"2379\":\"P53207\",\"2380\":\"P53210\",\"2381\":\"P53212\",\"2382\":\"P53215\",\"2383\":\"P53217\",\"2384\":\"P53218\",\"2385\":\"P53219\",\"2386\":\"P53220\",\"2387\":\"P53221\",\"2388\":\"P53228\",\"2389\":\"P53235\",\"2390\":\"P53236\",\"2391\":\"P53238\",\"2392\":\"P53241\",\"2393\":\"P53246\",\"2394\":\"P53248\",\"2395\":\"P53250\",\"2396\":\"P53251\",\"2397\":\"P53252\",\"2398\":\"P53253\",\"2399\":\"P53254\",\"2400\":\"P53255\",\"2401\":\"P53256\",\"2402\":\"P53258\",\"2403\":\"P53261\",\"2404\":\"P53262\",\"2405\":\"P53265\",\"2406\":\"P53266\",\"2407\":\"P53267\",\"2408\":\"P53270\",\"2409\":\"P53271\",\"2410\":\"P53272\",\"2411\":\"P53273\",\"2412\":\"P53274\",\"2413\":\"P53276\",\"2414\":\"P53277\",\"2415\":\"P53278\",\"2416\":\"P53280\",\"2417\":\"P53281\",\"2418\":\"P53285\",\"2419\":\"P53289\",\"2420\":\"P53290\",\"2421\":\"P53292\",\"2422\":\"P53295\",\"2423\":\"P53296\",\"2424\":\"P53297\",\"2425\":\"P53299\",\"2426\":\"P53301\",\"2427\":\"P53303\",\"2428\":\"P53309\",\"2429\":\"P53311\",\"2430\":\"P53312\",\"2431\":\"P53313\",\"2432\":\"P53314\",\"2433\":\"P53316\",\"2434\":\"P53317\",\"2435\":\"P53318\",\"2436\":\"P53320\",\"2437\":\"P53322\",\"2438\":\"P53324\",\"2439\":\"P53326\",\"2440\":\"P53327\",\"2441\":\"P53330\",\"2442\":\"P53331\",\"2443\":\"P53332\",\"2444\":\"P53333\",\"2445\":\"P53334\",\"2446\":\"P53335\",\"2447\":\"P53336\",\"2448\":\"P53337\",\"2449\":\"P53344\",\"2450\":\"P53379\",\"2451\":\"P53388\",\"2452\":\"P53389\",\"2453\":\"P53394\",\"2454\":\"P53437\",\"2455\":\"P53438\",\"2456\":\"P53538\",\"2457\":\"P53549\",\"2458\":\"P53550\",\"2459\":\"P53551\",\"2460\":\"P53552\",\"2461\":\"P53598\",\"2462\":\"P53600\",\"2463\":\"P53604-2\",\"2464\":\"P53615\",\"2465\":\"P53617\",\"2466\":\"P53622\",\"2467\":\"P53628\",\"2468\":\"P53629\",\"2469\":\"P53632\",\"2470\":\"P53633\",\"2471\":\"P53685\",\"2472\":\"P53691\",\"2473\":\"P53720\",\"2474\":\"P53721\",\"2475\":\"P53723\",\"2476\":\"P53724\",\"2477\":\"P53725\",\"2478\":\"P53727\",\"2479\":\"P53728\",\"2480\":\"P53729\",\"2481\":\"P53730\",\"2482\":\"P53731\",\"2483\":\"P53734\",\"2484\":\"P53735\",\"2485\":\"P53736\",\"2486\":\"P53738\",\"2487\":\"P53739\",\"2488\":\"P53740\",\"2489\":\"P53741\",\"2490\":\"P53742\",\"2491\":\"P53743\",\"2492\":\"P53751\",\"2493\":\"P53752\",\"2494\":\"P53759\",\"2495\":\"P53769\",\"2496\":\"P53819;P0CX15;P0CX14;Q3E7X8;Q08995\",\"2497\":\"P53822;P40587\",\"2498\":\"P53829\",\"2499\":\"P53834\",\"2500\":\"P53836\",\"2501\":\"P53839\",\"2502\":\"P53840\",\"2503\":\"P53843\",\"2504\":\"P53844\",\"2505\":\"P53845\",\"2506\":\"P53847\",\"2507\":\"P53848\",\"2508\":\"P53849\",\"2509\":\"P53851\",\"2510\":\"P53852\",\"2511\":\"P53854\",\"2512\":\"P53855\",\"2513\":\"P53857\",\"2514\":\"P53858\",\"2515\":\"P53859\",\"2516\":\"P53860\",\"2517\":\"P53863\",\"2518\":\"P53865\",\"2519\":\"P53866\",\"2520\":\"P53868\",\"2521\":\"P53870\",\"2522\":\"P53872\",\"2523\":\"P53874\",\"2524\":\"P53875\",\"2525\":\"P53877\",\"2526\":\"P53878\",\"2527\":\"P53879\",\"2528\":\"P53881\",\"2529\":\"P53883\",\"2530\":\"P53885\",\"2531\":\"P53886\",\"2532\":\"P53889\",\"2533\":\"P53890\",\"2534\":\"P53892\",\"2535\":\"P53893\",\"2536\":\"P53894\",\"2537\":\"P53897\",\"2538\":\"P53898\",\"2539\":\"P53899\",\"2540\":\"P53900\",\"2541\":\"P53903\",\"2542\":\"P53905\",\"2543\":\"P53909\",\"2544\":\"P53911\",\"2545\":\"P53912\",\"2546\":\"P53914\",\"2547\":\"P53915\",\"2548\":\"P53917\",\"2549\":\"P53920\",\"2550\":\"P53924\",\"2551\":\"P53925\",\"2552\":\"P53927\",\"2553\":\"P53929\",\"2554\":\"P53930\",\"2555\":\"P53932\",\"2556\":\"P53935\",\"2557\":\"P53940\",\"2558\":\"P53941\",\"2559\":\"P53946\",\"2560\":\"P53950\",\"2561\":\"P53951\",\"2562\":\"P53952\",\"2563\":\"P53953\",\"2564\":\"P53954\",\"2565\":\"P53955\",\"2566\":\"P53958\",\"2567\":\"P53959\",\"2568\":\"P53960\",\"2569\":\"P53962\",\"2570\":\"P53968\",\"2571\":\"P53969\",\"2572\":\"P53971\",\"2573\":\"P53972\",\"2574\":\"P53973\",\"2575\":\"P53981\",\"2576\":\"P53983\",\"2577\":\"P54000\",\"2578\":\"P54003\",\"2579\":\"P54005\",\"2580\":\"P54070\",\"2581\":\"P54074\",\"2582\":\"P54113\",\"2583\":\"P54114\",\"2584\":\"P54115\",\"2585\":\"P54730\",\"2586\":\"P54780\",\"2587\":\"P54781\",\"2588\":\"P54783\",\"2589\":\"P54784\",\"2590\":\"P54785\",\"2591\":\"P54787\",\"2592\":\"P54790\",\"2593\":\"P54791\",\"2594\":\"P54837\",\"2595\":\"P54838\",\"2596\":\"P54839\",\"2597\":\"P54857\",\"2598\":\"P54858\",\"2599\":\"P54860\",\"2600\":\"P54861\",\"2601\":\"P54867\",\"2602\":\"P54885\",\"2603\":\"P54964\",\"2604\":\"P54999\",\"2605\":\"P56628\",\"2606\":\"P57743\",\"2607\":\"P57744\",\"2608\":\"P60010\",\"2609\":\"P61830\",\"2610\":\"P69771\",\"2611\":\"P69850\",\"2612\":\"P80210\",\"2613\":\"P80428\",\"2614\":\"P80667\",\"2615\":\"P80967\",\"2616\":\"P81449\",\"2617\":\"P81450\",\"2618\":\"P81451\",\"2619\":\"P87108\",\"2620\":\"P87262;P40525\",\"2621\":\"P89102\",\"2622\":\"P89105\",\"2623\":\"P89886\",\"2624\":\"Q00055\",\"2625\":\"Q00245\",\"2626\":\"Q00246\",\"2627\":\"Q00362\",\"2628\":\"Q00402\",\"2629\":\"Q00416\",\"2630\":\"Q00539\",\"2631\":\"Q00578\",\"2632\":\"Q00582\",\"2633\":\"Q00618\",\"2634\":\"Q00684\",\"2635\":\"Q00711\",\"2636\":\"Q00764\",\"2637\":\"Q00772\",\"2638\":\"Q00776\",\"2639\":\"Q00816\",\"2640\":\"Q00916\",\"2641\":\"Q00955\",\"2642\":\"Q01080\",\"2643\":\"Q01159\",\"2644\":\"Q01163\",\"2645\":\"Q01217\",\"2646\":\"Q01329\",\"2647\":\"Q01389\",\"2648\":\"Q01448\",\"2649\":\"Q01454\",\"2650\":\"Q01476\",\"2651\":\"Q01477\",\"2652\":\"Q01519\",\"2653\":\"Q01532\",\"2654\":\"Q01560\",\"2655\":\"Q01590\",\"2656\":\"Q01662\",\"2657\":\"Q01722\",\"2658\":\"Q01802\",\"2659\":\"Q01852\",\"2660\":\"Q01855\",\"2661\":\"Q01896\",\"2662\":\"Q01919\",\"2663\":\"Q01939\",\"2664\":\"Q01976\",\"2665\":\"Q02046\",\"2666\":\"Q02100\",\"2667\":\"Q02159\",\"2668\":\"Q02196\",\"2669\":\"Q02197\",\"2670\":\"Q02199\",\"2671\":\"Q02201\",\"2672\":\"Q02204\",\"2673\":\"Q02205\",\"2674\":\"Q02206\",\"2675\":\"Q02207\",\"2676\":\"Q02208\",\"2677\":\"Q02209\",\"2678\":\"Q02256\",\"2679\":\"Q02260\",\"2680\":\"Q02326\",\"2681\":\"Q02336\",\"2682\":\"Q02354\",\"2683\":\"Q02455\",\"2684\":\"Q02457\",\"2685\":\"Q02486\",\"2686\":\"Q02516\",\"2687\":\"Q02554\",\"2688\":\"Q02555\",\"2689\":\"Q02629\",\"2690\":\"Q02630\",\"2691\":\"Q02642\",\"2692\":\"Q02647\",\"2693\":\"Q02648\",\"2694\":\"Q02724\",\"2695\":\"Q02725\",\"2696\":\"Q02753\",\"2697\":\"Q02754\",\"2698\":\"Q02773\",\"2699\":\"Q02774\",\"2700\":\"Q02775\",\"2701\":\"Q02776\",\"2702\":\"Q02784\",\"2703\":\"Q02785\",\"2704\":\"Q02792\",\"2705\":\"Q02793\",\"2706\":\"Q02795\",\"2707\":\"Q02796\",\"2708\":\"Q02804\",\"2709\":\"Q02805\",\"2710\":\"Q02821\",\"2711\":\"Q02866\",\"2712\":\"Q02875\",\"2713\":\"Q02883\",\"2714\":\"Q02884\",\"2715\":\"Q02887\",\"2716\":\"Q02888\",\"2717\":\"Q02890\",\"2718\":\"Q02892\",\"2719\":\"Q02895\",\"2720\":\"Q02908\",\"2721\":\"Q02931\",\"2722\":\"Q02932\",\"2723\":\"Q02933\",\"2724\":\"Q02939\",\"2725\":\"Q02948\",\"2726\":\"Q02950\",\"2727\":\"Q02959\",\"2728\":\"Q02969\",\"2729\":\"Q02979\",\"2730\":\"Q03002\",\"2731\":\"Q03010\",\"2732\":\"Q03012\",\"2733\":\"Q03016\",\"2734\":\"Q03034\",\"2735\":\"Q03048\",\"2736\":\"Q03063\",\"2737\":\"Q03067\",\"2738\":\"Q03071\",\"2739\":\"Q03081\",\"2740\":\"Q03088\",\"2741\":\"Q03102\",\"2742\":\"Q03103\",\"2743\":\"Q03104\",\"2744\":\"Q03124\",\"2745\":\"Q03151\",\"2746\":\"Q03153\",\"2747\":\"Q03161\",\"2748\":\"Q03177\",\"2749\":\"Q03178\",\"2750\":\"Q03193\",\"2751\":\"Q03195\",\"2752\":\"Q03201\",\"2753\":\"Q03212\",\"2754\":\"Q03214\",\"2755\":\"Q03218\",\"2756\":\"Q03219\",\"2757\":\"Q03233\",\"2758\":\"Q03246\",\"2759\":\"Q03262\",\"2760\":\"Q03264\",\"2761\":\"Q03280\",\"2762\":\"Q03281\",\"2763\":\"Q03290\",\"2764\":\"Q03305\",\"2765\":\"Q03306\",\"2766\":\"Q03308\",\"2767\":\"Q03322\",\"2768\":\"Q03323\",\"2769\":\"Q03327\",\"2770\":\"Q03330\",\"2771\":\"Q03337\",\"2772\":\"Q03338\",\"2773\":\"Q03361\",\"2774\":\"Q03362\",\"2775\":\"Q03373\",\"2776\":\"Q03388\",\"2777\":\"Q03390\",\"2778\":\"Q03407\",\"2779\":\"Q03429\",\"2780\":\"Q03430\",\"2781\":\"Q03433\",\"2782\":\"Q03434\",\"2783\":\"Q03435\",\"2784\":\"Q03441\",\"2785\":\"Q03446\",\"2786\":\"Q03455\",\"2787\":\"Q03466\",\"2788\":\"Q03494\",\"2789\":\"Q03496\",\"2790\":\"Q03497\",\"2791\":\"Q03503\",\"2792\":\"Q03508\",\"2793\":\"Q03516\",\"2794\":\"Q03525\",\"2795\":\"Q03529\",\"2796\":\"Q03532\",\"2797\":\"Q03533\",\"2798\":\"Q03557\",\"2799\":\"Q03558\",\"2800\":\"Q03559\",\"2801\":\"Q03579\",\"2802\":\"Q03612\",\"2803\":\"Q03629\",\"2804\":\"Q03631\",\"2805\":\"Q03640\",\"2806\":\"Q03648\",\"2807\":\"Q03649\",\"2808\":\"Q03653\",\"2809\":\"Q03654\",\"2810\":\"Q03655\",\"2811\":\"Q03656\",\"2812\":\"Q03660\",\"2813\":\"Q03661\",\"2814\":\"Q03677\",\"2815\":\"Q03687\",\"2816\":\"Q03690\",\"2817\":\"Q03702\",\"2818\":\"Q03705\",\"2819\":\"Q03707\",\"2820\":\"Q03713\",\"2821\":\"Q03714\",\"2822\":\"Q03718\",\"2823\":\"Q03722\",\"2824\":\"Q03723\",\"2825\":\"Q03735\",\"2826\":\"Q03750\",\"2827\":\"Q03758\",\"2828\":\"Q03759\",\"2829\":\"Q03761\",\"2830\":\"Q03768\",\"2831\":\"Q03769\",\"2832\":\"Q03771\",\"2833\":\"Q03772\",\"2834\":\"Q03774\",\"2835\":\"Q03776\",\"2836\":\"Q03778\",\"2837\":\"Q03780\",\"2838\":\"Q03782\",\"2839\":\"Q03784\",\"2840\":\"Q03786\",\"2841\":\"Q03790\",\"2842\":\"Q03792\",\"2843\":\"Q03798\",\"2844\":\"Q03799\",\"2845\":\"Q03823\",\"2846\":\"Q03833\",\"2847\":\"Q03834\",\"2848\":\"Q03835\",\"2849\":\"Q03862\",\"2850\":\"Q03880\",\"2851\":\"Q03897\",\"2852\":\"Q03898\",\"2853\":\"Q03900\",\"2854\":\"Q03921\",\"2855\":\"Q03940\",\"2856\":\"Q03941\",\"2857\":\"Q03944\",\"2858\":\"Q03956\",\"2859\":\"Q03957\",\"2860\":\"Q03973\",\"2861\":\"Q03976\",\"2862\":\"Q04002\",\"2863\":\"Q04003\",\"2864\":\"Q04013\",\"2865\":\"Q04031\",\"2866\":\"Q04033\",\"2867\":\"Q04048\",\"2868\":\"Q04049\",\"2869\":\"Q04053\",\"2870\":\"Q04062\",\"2871\":\"Q04066\",\"2872\":\"Q04067\",\"2873\":\"Q04080\",\"2874\":\"Q04081\",\"2875\":\"Q04087\",\"2876\":\"Q04089\",\"2877\":\"Q04119\",\"2878\":\"Q04149\",\"2879\":\"Q04170\",\"2880\":\"Q04175\",\"2881\":\"Q04177\",\"2882\":\"Q04178\",\"2883\":\"Q04179\",\"2884\":\"Q04183\",\"2885\":\"Q04195\",\"2886\":\"Q04199\",\"2887\":\"Q04201\",\"2888\":\"Q04213\",\"2889\":\"Q04214\",\"2890\":\"Q04217\",\"2891\":\"Q04223\",\"2892\":\"Q04225\",\"2893\":\"Q04226\",\"2894\":\"Q04228\",\"2895\":\"Q04231\",\"2896\":\"Q04233\",\"2897\":\"Q04264\",\"2898\":\"Q04272\",\"2899\":\"Q04279\",\"2900\":\"Q04299\",\"2901\":\"Q04301\",\"2902\":\"Q04304\",\"2903\":\"Q04305\",\"2904\":\"Q04307\",\"2905\":\"Q04311\",\"2906\":\"Q04322\",\"2907\":\"Q04338\",\"2908\":\"Q04344\",\"2909\":\"Q04347\",\"2910\":\"Q04370\",\"2911\":\"Q04371\",\"2912\":\"Q04373\",\"2913\":\"Q04377\",\"2914\":\"Q04396\",\"2915\":\"Q04399\",\"2916\":\"Q04401\",\"2917\":\"Q04408\",\"2918\":\"Q04409\",\"2919\":\"Q04410\",\"2920\":\"Q04411\",\"2921\":\"Q04412\",\"2922\":\"Q04418\",\"2923\":\"Q04429\",\"2924\":\"Q04430\",\"2925\":\"Q04432\",\"2926\":\"Q04439\",\"2927\":\"Q04458\",\"2928\":\"Q04461\",\"2929\":\"Q04472\",\"2930\":\"Q04491\",\"2931\":\"Q04493\",\"2932\":\"Q04500\",\"2933\":\"Q04511\",\"2934\":\"Q04545\",\"2935\":\"Q04562\",\"2936\":\"Q04599\",\"2937\":\"Q04600\",\"2938\":\"Q04602\",\"2939\":\"Q04603\",\"2940\":\"Q04632\",\"2941\":\"Q04636\",\"2942\":\"Q04651\",\"2943\":\"Q04660\",\"2944\":\"Q04670\",\"2945\":\"Q04673\",\"2946\":\"Q04693\",\"2947\":\"Q04697\",\"2948\":\"Q04728\",\"2949\":\"Q04739\",\"2950\":\"Q04740\",\"2951\":\"Q04748\",\"2952\":\"Q04767\",\"2953\":\"Q04772\",\"2954\":\"Q04773\",\"2955\":\"Q04779\",\"2956\":\"Q04781\",\"2957\":\"Q04792\",\"2958\":\"Q04839\",\"2959\":\"Q04847\",\"2960\":\"Q04867\",\"2961\":\"Q04868\",\"2962\":\"Q04869\",\"2963\":\"Q04894\",\"2964\":\"Q04924\",\"2965\":\"Q04925\",\"2966\":\"Q04934\",\"2967\":\"Q04935\",\"2968\":\"Q04947\",\"2969\":\"Q04951\",\"2970\":\"Q04958\",\"2971\":\"Q04964\",\"2972\":\"Q04969\",\"2973\":\"Q04991\",\"2974\":\"Q05015\",\"2975\":\"Q05016\",\"2976\":\"Q05021\",\"2977\":\"Q05022\",\"2978\":\"Q05024\",\"2979\":\"Q05027\",\"2980\":\"Q05029\",\"2981\":\"Q05031\",\"2982\":\"Q05040\",\"2983\":\"Q05050\",\"2984\":\"Q05123\",\"2985\":\"Q05166\",\"2986\":\"Q05359\",\"2987\":\"Q05468\",\"2988\":\"Q05471\",\"2989\":\"Q05497\",\"2990\":\"Q05498\",\"2991\":\"Q05506\",\"2992\":\"Q05515\",\"2993\":\"Q05518\",\"2994\":\"Q05521\",\"2995\":\"Q05541\",\"2996\":\"Q05543\",\"2997\":\"Q05567\",\"2998\":\"Q05568\",\"2999\":\"Q05580\",\"3000\":\"Q05584\",\"3001\":\"Q05635\",\"3002\":\"Q05636\",\"3003\":\"Q05672\",\"3004\":\"Q05775\",\"3005\":\"Q05777\",\"3006\":\"Q05778\",\"3007\":\"Q05779\",\"3008\":\"Q05785\",\"3009\":\"Q05787\",\"3010\":\"Q05788\",\"3011\":\"Q05812\",\"3012\":\"Q05854\",\"3013\":\"Q05871\",\"3014\":\"Q05874\",\"3015\":\"Q05881\",\"3016\":\"Q05892\",\"3017\":\"Q05902\",\"3018\":\"Q05905\",\"3019\":\"Q05911\",\"3020\":\"Q05919\",\"3021\":\"Q05924\",\"3022\":\"Q05931\",\"3023\":\"Q05933\",\"3024\":\"Q05934\",\"3025\":\"Q05937\",\"3026\":\"Q05942\",\"3027\":\"Q05946\",\"3028\":\"Q05948\",\"3029\":\"Q05949\",\"3030\":\"Q05979\",\"3031\":\"Q06001\",\"3032\":\"Q06005\",\"3033\":\"Q06010\",\"3034\":\"Q06011\",\"3035\":\"Q06053\",\"3036\":\"Q06070\",\"3037\":\"Q06078\",\"3038\":\"Q06090\",\"3039\":\"Q06091\",\"3040\":\"Q06096\",\"3041\":\"Q06103\",\"3042\":\"Q06104\",\"3043\":\"Q06106\",\"3044\":\"Q06107\",\"3045\":\"Q06108\",\"3046\":\"Q06132\",\"3047\":\"Q06142\",\"3048\":\"Q06143\",\"3049\":\"Q06144\",\"3050\":\"Q06146\",\"3051\":\"Q06147\",\"3052\":\"Q06151\",\"3053\":\"Q06156\",\"3054\":\"Q06168\",\"3055\":\"Q06169\",\"3056\":\"Q06177\",\"3057\":\"Q06178\",\"3058\":\"Q06179\",\"3059\":\"Q06188\",\"3060\":\"Q06205\",\"3061\":\"Q06211\",\"3062\":\"Q06213\",\"3063\":\"Q06214\",\"3064\":\"Q06217\",\"3065\":\"Q06218\",\"3066\":\"Q06224\",\"3067\":\"Q06245\",\"3068\":\"Q06251\",\"3069\":\"Q06252\",\"3070\":\"Q06263\",\"3071\":\"Q06287\",\"3072\":\"Q06315\",\"3073\":\"Q06321\",\"3074\":\"Q06324\",\"3075\":\"Q06336\",\"3076\":\"Q06337\",\"3077\":\"Q06338\",\"3078\":\"Q06339\",\"3079\":\"Q06344\",\"3080\":\"Q06346\",\"3081\":\"Q06350\",\"3082\":\"Q06385\",\"3083\":\"Q06389\",\"3084\":\"Q06406\",\"3085\":\"Q06407\",\"3086\":\"Q06408\",\"3087\":\"Q06409\",\"3088\":\"Q06412\",\"3089\":\"Q06436\",\"3090\":\"Q06440\",\"3091\":\"Q06449\",\"3092\":\"Q06451\",\"3093\":\"Q06479\",\"3094\":\"Q06485\",\"3095\":\"Q06488\",\"3096\":\"Q06489\",\"3097\":\"Q06493\",\"3098\":\"Q06494\",\"3099\":\"Q06497\",\"3100\":\"Q06504\",\"3101\":\"Q06505\",\"3102\":\"Q06506\",\"3103\":\"Q06508\",\"3104\":\"Q06510\",\"3105\":\"Q06511\",\"3106\":\"Q06512\",\"3107\":\"Q06522\",\"3108\":\"Q06523\",\"3109\":\"Q06538\",\"3110\":\"Q06554\",\"3111\":\"Q06567\",\"3112\":\"Q06580\",\"3113\":\"Q06604\",\"3114\":\"Q06608\",\"3115\":\"Q06623\",\"3116\":\"Q06624\",\"3117\":\"Q06628\",\"3118\":\"Q06629\",\"3119\":\"Q06630\",\"3120\":\"Q06631\",\"3121\":\"Q06632\",\"3122\":\"Q06639\",\"3123\":\"Q06640\",\"3124\":\"Q06644\",\"3125\":\"Q06648\",\"3126\":\"Q06668\",\"3127\":\"Q06672\",\"3128\":\"Q06673\",\"3129\":\"Q06677\",\"3130\":\"Q06678\",\"3131\":\"Q06679\",\"3132\":\"Q06680\",\"3133\":\"Q06681\",\"3134\":\"Q06682\",\"3135\":\"Q06683\",\"3136\":\"Q06685\",\"3137\":\"Q06688\",\"3138\":\"Q06689\",\"3139\":\"Q06697\",\"3140\":\"Q06698\",\"3141\":\"Q06704\",\"3142\":\"Q06705\",\"3143\":\"Q06706\",\"3144\":\"Q06707\",\"3145\":\"Q06708\",\"3146\":\"Q06709\",\"3147\":\"Q06810\",\"3148\":\"Q06815\",\"3149\":\"Q06833\",\"3150\":\"Q06835\",\"3151\":\"Q06836\",\"3152\":\"Q06839\",\"3153\":\"Q06891\",\"3154\":\"Q06892\",\"3155\":\"Q06991\",\"3156\":\"Q07084\",\"3157\":\"Q07349\",\"3158\":\"Q07350\",\"3159\":\"Q07362\",\"3160\":\"Q07376\",\"3161\":\"Q07381\",\"3162\":\"Q07395\",\"3163\":\"Q07418\",\"3164\":\"Q07442\",\"3165\":\"Q07451\",\"3166\":\"Q07454\",\"3167\":\"Q07457\",\"3168\":\"Q07458\",\"3169\":\"Q07468\",\"3170\":\"Q07478\",\"3171\":\"Q07505\",\"3172\":\"Q07508\",\"3173\":\"Q07527\",\"3174\":\"Q07528\",\"3175\":\"Q07533\",\"3176\":\"Q07534\",\"3177\":\"Q07541\",\"3178\":\"Q07549\",\"3179\":\"Q07551\",\"3180\":\"Q07589\",\"3181\":\"Q07622\",\"3182\":\"Q07623\",\"3183\":\"Q07648\",\"3184\":\"Q07655\",\"3185\":\"Q07657\",\"3186\":\"Q07688\",\"3187\":\"Q07716\",\"3188\":\"Q07788\",\"3189\":\"Q07799\",\"3190\":\"Q07800\",\"3191\":\"Q07804\",\"3192\":\"Q07807\",\"3193\":\"Q07824\",\"3194\":\"Q07825\",\"3195\":\"Q07830\",\"3196\":\"Q07834\",\"3197\":\"Q07843\",\"3198\":\"Q07844\",\"3199\":\"Q07845\",\"3200\":\"Q07872\",\"3201\":\"Q07878\",\"3202\":\"Q07895\",\"3203\":\"Q07896\",\"3204\":\"Q07897\",\"3205\":\"Q07913\",\"3206\":\"Q07914\",\"3207\":\"Q07915\",\"3208\":\"Q07938\",\"3209\":\"Q07950\",\"3210\":\"Q07953\",\"3211\":\"Q07979\",\"3212\":\"Q08001\",\"3213\":\"Q08004\",\"3214\":\"Q08023\",\"3215\":\"Q08045\",\"3216\":\"Q08054\",\"3217\":\"Q08058\",\"3218\":\"Q08096\",\"3219\":\"Q08108\",\"3220\":\"Q08144\",\"3221\":\"Q08157\",\"3222\":\"Q08162\",\"3223\":\"Q08179\",\"3224\":\"Q08193\",\"3225\":\"Q08199\",\"3226\":\"Q08202\",\"3227\":\"Q08204\",\"3228\":\"Q08206\",\"3229\":\"Q08208\",\"3230\":\"Q08213\",\"3231\":\"Q08215\",\"3232\":\"Q08217\",\"3233\":\"Q08220\",\"3234\":\"Q08223\",\"3235\":\"Q08224\",\"3236\":\"Q08225\",\"3237\":\"Q08227\",\"3238\":\"Q08229\",\"3239\":\"Q08230\",\"3240\":\"Q08232\",\"3241\":\"Q08235\",\"3242\":\"Q08236\",\"3243\":\"Q08237\",\"3244\":\"Q08245\",\"3245\":\"Q08269\",\"3246\":\"Q08273\",\"3247\":\"Q08278\",\"3248\":\"Q08280\",\"3249\":\"Q08281\",\"3250\":\"Q08285\",\"3251\":\"Q08287\",\"3252\":\"Q08299\",\"3253\":\"Q08412\",\"3254\":\"Q08421\",\"3255\":\"Q08422\",\"3256\":\"Q08444\",\"3257\":\"Q08446\",\"3258\":\"Q08448\",\"3259\":\"Q08484\",\"3260\":\"Q08491\",\"3261\":\"Q08492\",\"3262\":\"Q08548\",\"3263\":\"Q08561\",\"3264\":\"Q08562\",\"3265\":\"Q08581\",\"3266\":\"Q08601\",\"3267\":\"Q08622\",\"3268\":\"Q08641\",\"3269\":\"Q08645\",\"3270\":\"Q08647\",\"3271\":\"Q08649\",\"3272\":\"Q08650\",\"3273\":\"Q08651\",\"3274\":\"Q08685\",\"3275\":\"Q08686\",\"3276\":\"Q08687\",\"3277\":\"Q08689\",\"3278\":\"Q08693\",\"3279\":\"Q08723\",\"3280\":\"Q08732\",\"3281\":\"Q08742\",\"3282\":\"Q08746\",\"3283\":\"Q08747\",\"3284\":\"Q08748\",\"3285\":\"Q08754\",\"3286\":\"Q08760\",\"3287\":\"Q08773\",\"3288\":\"Q08816\",\"3289\":\"Q08817\",\"3290\":\"Q08818\",\"3291\":\"Q08822\",\"3292\":\"Q08826\",\"3293\":\"Q08831\",\"3294\":\"Q08886\",\"3295\":\"Q08887\",\"3296\":\"Q08909\",\"3297\":\"Q08919\",\"3298\":\"Q08920\",\"3299\":\"Q08921\",\"3300\":\"Q08923\",\"3301\":\"Q08924\",\"3302\":\"Q08925\",\"3303\":\"Q08930\",\"3304\":\"Q08951\",\"3305\":\"Q08954\",\"3306\":\"Q08959\",\"3307\":\"Q08960\",\"3308\":\"Q08962\",\"3309\":\"Q08963\",\"3310\":\"Q08965\",\"3311\":\"Q08967\",\"3312\":\"Q08968\",\"3313\":\"Q08970\",\"3314\":\"Q08971\",\"3315\":\"Q08972\",\"3316\":\"Q08977\",\"3317\":\"Q08979\",\"3318\":\"Q08985\",\"3319\":\"Q08986\",\"3320\":\"Q10740\",\"3321\":\"Q12000\",\"3322\":\"Q12001\",\"3323\":\"Q12003\",\"3324\":\"Q12004\",\"3325\":\"Q12009\",\"3326\":\"Q12010\",\"3327\":\"Q12012\",\"3328\":\"Q12013\",\"3329\":\"Q12015\",\"3330\":\"Q12016\",\"3331\":\"Q12017\",\"3332\":\"Q12018\",\"3333\":\"Q12019\",\"3334\":\"Q12020\",\"3335\":\"Q12024\",\"3336\":\"Q12025\",\"3337\":\"Q12028\",\"3338\":\"Q12029\",\"3339\":\"Q12030\",\"3340\":\"Q12032\",\"3341\":\"Q12033\",\"3342\":\"Q12034\",\"3343\":\"Q12035\",\"3344\":\"Q12038\",\"3345\":\"Q12040\",\"3346\":\"Q12043\",\"3347\":\"Q12044\",\"3348\":\"Q12046\",\"3349\":\"Q12049\",\"3350\":\"Q12050\",\"3351\":\"Q12052\",\"3352\":\"Q12055\",\"3353\":\"Q12057\",\"3354\":\"Q12060\",\"3355\":\"Q12063\",\"3356\":\"Q12066\",\"3357\":\"Q12068\",\"3358\":\"Q12071\",\"3359\":\"Q12072\",\"3360\":\"Q12074\",\"3361\":\"Q12078\",\"3362\":\"Q12080\",\"3363\":\"Q12090\",\"3364\":\"Q12091\",\"3365\":\"Q12096\",\"3366\":\"Q12099\",\"3367\":\"Q12100\",\"3368\":\"Q12102\",\"3369\":\"Q12108\",\"3370\":\"Q12109\",\"3371\":\"Q12113\",\"3372\":\"Q12114\",\"3373\":\"Q12116\",\"3374\":\"Q12117\",\"3375\":\"Q12118\",\"3376\":\"Q12122\",\"3377\":\"Q12124\",\"3378\":\"Q12125\",\"3379\":\"Q12129\",\"3380\":\"Q12133\",\"3381\":\"Q12134\",\"3382\":\"Q12136\",\"3383\":\"Q12139\",\"3384\":\"Q12149\",\"3385\":\"Q12151\",\"3386\":\"Q12152\",\"3387\":\"Q12153\",\"3388\":\"Q12154\",\"3389\":\"Q12155\",\"3390\":\"Q12158\",\"3391\":\"Q12159\",\"3392\":\"Q12160\",\"3393\":\"Q12161\",\"3394\":\"Q12165\",\"3395\":\"Q12166\",\"3396\":\"Q12167\",\"3397\":\"Q12172\",\"3398\":\"Q12176\",\"3399\":\"Q12178\",\"3400\":\"Q12179\",\"3401\":\"Q12180\",\"3402\":\"Q12181\",\"3403\":\"Q12186\",\"3404\":\"Q12189\",\"3405\":\"Q12191\",\"3406\":\"Q12192\",\"3407\":\"Q12196\",\"3408\":\"Q12198\",\"3409\":\"Q12199\",\"3410\":\"Q12200\",\"3411\":\"Q12204\",\"3412\":\"Q12205\",\"3413\":\"Q12207\",\"3414\":\"Q12209\",\"3415\":\"Q12211\",\"3416\":\"Q12220\",\"3417\":\"Q12221\",\"3418\":\"Q12223\",\"3419\":\"Q12224\",\"3420\":\"Q12229\",\"3421\":\"Q12230\",\"3422\":\"Q12232\",\"3423\":\"Q12233\",\"3424\":\"Q12234\",\"3425\":\"Q12236\",\"3426\":\"Q12239\",\"3427\":\"Q12241\",\"3428\":\"Q12242\",\"3429\":\"Q12244\",\"3430\":\"Q12246\",\"3431\":\"Q12247\",\"3432\":\"Q12250\",\"3433\":\"Q12251\",\"3434\":\"Q12254\",\"3435\":\"Q12255\",\"3436\":\"Q12256\",\"3437\":\"Q12257\",\"3438\":\"Q12259\",\"3439\":\"Q12263\",\"3440\":\"Q12265\",\"3441\":\"Q12267\",\"3442\":\"Q12270\",\"3443\":\"Q12271\",\"3444\":\"Q12272\",\"3445\":\"Q12273\",\"3446\":\"Q12275\",\"3447\":\"Q12276\",\"3448\":\"Q12277\",\"3449\":\"Q12283\",\"3450\":\"Q12284\",\"3451\":\"Q12285\",\"3452\":\"Q12288\",\"3453\":\"Q12291\",\"3454\":\"Q12292\",\"3455\":\"Q12296\",\"3456\":\"Q12297\",\"3457\":\"Q12298\",\"3458\":\"Q12301\",\"3459\":\"Q12303\",\"3460\":\"Q12305\",\"3461\":\"Q12306\",\"3462\":\"Q12308\",\"3463\":\"Q12309\",\"3464\":\"Q12311\",\"3465\":\"Q12314\",\"3466\":\"Q12315\",\"3467\":\"Q12320\",\"3468\":\"Q12321\",\"3469\":\"Q12324\",\"3470\":\"Q12326\",\"3471\":\"Q12328\",\"3472\":\"Q12329\",\"3473\":\"Q12331\",\"3474\":\"Q12335\",\"3475\":\"Q12339\",\"3476\":\"Q12341\",\"3477\":\"Q12343\",\"3478\":\"Q12344\",\"3479\":\"Q12345\",\"3480\":\"Q12347\",\"3481\":\"Q12349\",\"3482\":\"Q12354\",\"3483\":\"Q12355\",\"3484\":\"Q12359\",\"3485\":\"Q12361\",\"3486\":\"Q12363\",\"3487\":\"Q12365\",\"3488\":\"Q12373\",\"3489\":\"Q12374\",\"3490\":\"Q12375\",\"3491\":\"Q12377\",\"3492\":\"Q12380\",\"3493\":\"Q12382\",\"3494\":\"Q12385\",\"3495\":\"Q12386\",\"3496\":\"Q12387\",\"3497\":\"Q12389\",\"3498\":\"Q12396\",\"3499\":\"Q12400\",\"3500\":\"Q12402\",\"3501\":\"Q12403\",\"3502\":\"Q12404\",\"3503\":\"Q12406\",\"3504\":\"Q12408\",\"3505\":\"Q12414;P0C2I5\",\"3506\":\"Q12415\",\"3507\":\"Q12417\",\"3508\":\"Q12418\",\"3509\":\"Q12425\",\"3510\":\"Q12427\",\"3511\":\"Q12428\",\"3512\":\"Q12429\",\"3513\":\"Q12432\",\"3514\":\"Q12433\",\"3515\":\"Q12434\",\"3516\":\"Q12436\",\"3517\":\"Q12438\",\"3518\":\"Q12440\",\"3519\":\"Q12445\",\"3520\":\"Q12446\",\"3521\":\"Q12447\",\"3522\":\"Q12449\",\"3523\":\"Q12450\",\"3524\":\"Q12451\",\"3525\":\"Q12452\",\"3526\":\"Q12453\",\"3527\":\"Q12454\",\"3528\":\"Q12455\",\"3529\":\"Q12457\",\"3530\":\"Q12458\",\"3531\":\"Q12460\",\"3532\":\"Q12462\",\"3533\":\"Q12463\",\"3534\":\"Q12464\",\"3535\":\"Q12465\",\"3536\":\"Q12466\",\"3537\":\"Q12467\",\"3538\":\"Q12469\",\"3539\":\"Q12472\",\"3540\":\"Q12473\",\"3541\":\"Q12476\",\"3542\":\"Q12480\",\"3543\":\"Q12481\",\"3544\":\"Q12482\",\"3545\":\"Q12486\",\"3546\":\"Q12487\",\"3547\":\"Q12494\",\"3548\":\"Q12495\",\"3549\":\"Q12496\",\"3550\":\"Q12498\",\"3551\":\"Q12499\",\"3552\":\"Q12500\",\"3553\":\"Q12501\",\"3554\":\"Q12502\",\"3555\":\"Q12504\",\"3556\":\"Q12508\",\"3557\":\"Q12509\",\"3558\":\"Q12510\",\"3559\":\"Q12511\",\"3560\":\"Q12513\",\"3561\":\"Q12514\",\"3562\":\"Q12515\",\"3563\":\"Q12517\",\"3564\":\"Q12518\",\"3565\":\"Q12522\",\"3566\":\"Q12523\",\"3567\":\"Q12527\",\"3568\":\"Q12532\",\"3569\":\"Q12672\",\"3570\":\"Q12674\",\"3571\":\"Q12675\",\"3572\":\"Q12676\",\"3573\":\"Q12680\",\"3574\":\"Q12692\",\"3575\":\"Q12697\",\"3576\":\"Q12743\",\"3577\":\"Q12745\",\"3578\":\"Q12746\",\"3579\":\"Q12749\",\"3580\":\"Q12753\",\"3581\":\"Q12754\",\"3582\":\"Q3E6R5\",\"3583\":\"Q3E705\",\"3584\":\"Q3E747\",\"3585\":\"Q3E754\",\"3586\":\"Q3E756\",\"3587\":\"Q3E757;P0C0W9\",\"3588\":\"Q3E764\",\"3589\":\"Q3E772\",\"3590\":\"Q3E784\",\"3591\":\"Q3E785\",\"3592\":\"Q3E792;P0C0T4\",\"3593\":\"Q3E795\",\"3594\":\"Q3E7B7\",\"3595\":\"Q3E7C1\",\"3596\":\"Q3E7X9\",\"3597\":\"Q3E7Y3;P0C0W1\",\"3598\":\"Q3E7Z5\",\"3599\":\"Q3E824\",\"3600\":\"Q3E830\",\"3601\":\"Q3E833\",\"3602\":\"Q6Q547\",\"3603\":\"Q6Q560\",\"3604\":\"Q6WNK7\",\"3605\":\"Q86ZR7\",\"3606\":\"Q8J0M4\",\"3607\":\"Q8TGU7\",\"3608\":\"Q92317\",\"3609\":\"Q92325\",\"3610\":\"Q92331\",\"3611\":\"Q96VH5\",\"3612\":\"Q99176\",\"3613\":\"Q99177\",\"3614\":\"Q99181\",\"3615\":\"Q99186\",\"3616\":\"Q99189\",\"3617\":\"Q99190\",\"3618\":\"Q99207\",\"3619\":\"Q99216\",\"3620\":\"Q99220\",\"3621\":\"Q99222\",\"3622\":\"Q99247\",\"3623\":\"Q99252\",\"3624\":\"Q99257\",\"3625\":\"Q99258\",\"3626\":\"Q99260\",\"3627\":\"Q99271\",\"3628\":\"Q99278\",\"3629\":\"Q99287\",\"3630\":\"Q99288\",\"3631\":\"Q99297\",\"3632\":\"Q99312\",\"3633\":\"Q99314\",\"3634\":\"Q99316\",\"3635\":\"Q99321\",\"3636\":\"Q99369\",\"3637\":\"Q99383\",\"3638\":\"Q99385\",\"3639\":\"Q99394\",\"3640\":\"Q9P305\",\"3641\":\"Q9URQ5\"},\"Gene names\":{\"0\":\"STE2\",\"1\":\"SAL1\",\"2\":\"CET1\",\"3\":\"FOB1\",\"4\":\"RPS9A\",\"5\":\"COQ4\",\"6\":\"THP2\",\"7\":\"CCW14\",\"8\":\"RPN13\",\"9\":\"O13585\",\"10\":\"RPL36B\",\"11\":\"MBF1\",\"12\":\"O43137\",\"13\":\"TIM9\",\"14\":\"SEM1\",\"15\":\"CYC1\",\"16\":\"QCR6\",\"17\":\"QCR7\",\"18\":\"ADH1\",\"19\":\"TDH2\",\"20\":\"TDH3\",\"21\":\"TDH1\",\"22\":\"COX2\",\"23\":\"COX5A\",\"24\":\"COX5B\",\"25\":\"COX6\",\"26\":\"CCP1\",\"27\":\"SOD1\",\"28\":\"SOD2\",\"29\":\"HIS1\",\"30\":\"CDC28\",\"31\":\"CDC19\",\"32\":\"PGK1\",\"33\":\"PRC1\",\"34\":\"CAR1\",\"35\":\"HIS4\",\"36\":\"IPP1\",\"37\":\"ATP2\",\"38\":\"CIT1\",\"39\":\"TRP2\",\"40\":\"ENO1\",\"41\":\"ENO2\",\"42\":\"ILV1\",\"43\":\"TRP5\",\"44\":\"TRP3\",\"45\":\"TPI1\",\"46\":\"GPM1\",\"47\":\"MES1\",\"48\":\"INH1\",\"49\":\"RAS1\",\"50\":\"RAS2\",\"51\":\"YPT1\",\"52\":\"HTB2\",\"53\":\"HHF1\\/HHF2\",\"54\":\"VAR1\",\"55\":\"RPP2B\",\"56\":\"RPL28\",\"57\":\"TUB2\",\"58\":\"HSP82\",\"59\":\"TUF1\",\"60\":\"TEF1\\/TEF2\",\"61\":\"REP1\",\"62\":\"REP2\",\"63\":\"CBP2\",\"64\":\"URA3\",\"65\":\"CPA2\",\"66\":\"COX4\",\"67\":\"ADE4\",\"68\":\"RPO21\",\"69\":\"RPO31\",\"70\":\"ARG4\",\"71\":\"PAB1\",\"72\":\"ADE8\",\"73\":\"RPL24A\",\"74\":\"RPL25\",\"75\":\"AAC1\",\"76\":\"TOP1\",\"77\":\"THS1\",\"78\":\"DPS1\",\"79\":\"MSW1\",\"80\":\"HXK1\",\"81\":\"HXK2\",\"82\":\"CDC9\",\"83\":\"CDC25\",\"84\":\"POR1\",\"85\":\"HTA2;HTA1\",\"86\":\"PMA1;PMA2\",\"87\":\"PHR1\",\"88\":\"ARG3\",\"89\":\"RPP0\",\"90\":\"RPP1A\",\"91\":\"RPP2A\",\"92\":\"HEM2\",\"93\":\"CHO2\",\"94\":\"OPI3\",\"95\":\"SUP35\",\"96\":\"ATP4\",\"97\":\"MET6\",\"98\":\"RPL7A\",\"99\":\"RPL9A\",\"100\":\"RPL6B\",\"101\":\"RPL17A\",\"102\":\"RPL33A\",\"103\":\"RPL36A\",\"104\":\"RPL15A\",\"105\":\"RPL22A\",\"106\":\"RPS3\",\"107\":\"RPS9B\",\"108\":\"RPS13\",\"109\":\"RPS31\",\"110\":\"TPK3\",\"111\":\"CDC36\",\"112\":\"CDC37\",\"113\":\"NOT3\",\"114\":\"PRT1\",\"115\":\"SCP160\",\"116\":\"MET17\",\"117\":\"CTT1\",\"118\":\"ILV5\",\"119\":\"PDC1\",\"120\":\"PIS1\",\"121\":\"LEU4\",\"122\":\"TPK1\",\"123\":\"TPK2\",\"124\":\"DED1\",\"125\":\"SIR2\",\"126\":\"SIR3\",\"127\":\"CDC31\",\"128\":\"DCD1\",\"129\":\"HIP1\",\"130\":\"PDE2\",\"131\":\"RAD1\",\"132\":\"RAD52\",\"133\":\"RAD7\",\"134\":\"RHO1\",\"135\":\"RHO2\",\"136\":\"SNF1\",\"137\":\"STE7\",\"138\":\"CDC21\",\"139\":\"TOP2\",\"140\":\"CMD1\",\"141\":\"RAD3\",\"142\":\"SPT2\",\"143\":\"SPT3\",\"144\":\"CYT1\",\"145\":\"FAS1\",\"146\":\"ADK1\",\"147\":\"HIS5\",\"148\":\"TOM70\",\"149\":\"MST1\",\"150\":\"ADE57\",\"151\":\"ADE3\",\"152\":\"ADH3\",\"153\":\"ADR1\",\"154\":\"ATP1\",\"155\":\"CBP1\",\"156\":\"CBP6\",\"157\":\"COR1\",\"158\":\"QCR2\",\"159\":\"CPA1\",\"160\":\"URA2\",\"161\":\"CDC33\",\"162\":\"GDH1\",\"163\":\"HTS1\",\"164\":\"LEU1\",\"165\":\"MRS1\",\"166\":\"PEP4\",\"167\":\"PHO2\",\"168\":\"PHO4\",\"169\":\"PIF1\",\"170\":\"DST1\",\"171\":\"PFY1\",\"172\":\"PUT2\",\"173\":\"ERG12\",\"174\":\"BCY1\",\"175\":\"RPS19B;RPS19A\",\"176\":\"SEC53\",\"177\":\"SES1\",\"178\":\"TRP4\",\"179\":\"ILV2\",\"180\":\"ARD1\",\"181\":\"SEC4\",\"182\":\"LYS2\",\"183\":\"RPC40\",\"184\":\"VAS1\",\"185\":\"MOD5\",\"186\":\"CAR2\",\"187\":\"CHS1\",\"188\":\"PBS2\",\"189\":\"RIP1\",\"190\":\"FUM1\",\"191\":\"MSF1\",\"192\":\"CHO1\",\"193\":\"NUC1\",\"194\":\"RPB2\",\"195\":\"ERG20\",\"196\":\"QCR8\",\"197\":\"GPA1\",\"198\":\"ARO1\",\"199\":\"LEU3\",\"200\":\"CYR1\",\"201\":\"CIT2\",\"202\":\"MYO1\",\"203\":\"GCD1\",\"204\":\"SUI3\",\"205\":\"PRB1\",\"206\":\"ILS1\",\"207\":\"MIS1\",\"208\":\"ATP5\",\"209\":\"SWI1\",\"210\":\"KEX1\",\"211\":\"LPD1\",\"212\":\"TUB1\",\"213\":\"TUB3\",\"214\":\"CDC16\",\"215\":\"TRL1\",\"216\":\"RNR2\",\"217\":\"HEM1\",\"218\":\"SWI6\",\"219\":\"RPS21A\",\"220\":\"RPL27A;RPL27B\",\"221\":\"RPL31A\",\"222\":\"RPL31B\",\"223\":\"TY1B-PR1\",\"224\":\"TY2B-LR1\",\"225\":\"P0C5N3\",\"226\":\"HAP1\",\"227\":\"SSC1\",\"228\":\"PBI2\",\"229\":\"RPL20B;RPL20A\",\"230\":\"RPL43B;RPL43A\",\"231\":\"RPL42B;RPL42A\",\"232\":\"RPS23B;RPS23A\",\"233\":\"RPS24B;RPS24A\",\"234\":\"RPS30B;RPS30A\",\"235\":\"RPS4B;RPS4A\",\"236\":\"RPS6B;RPS6A\",\"237\":\"RPS8B;RPS8A\",\"238\":\"RPL23B;RPL23A\",\"239\":\"RPL1B;RPL1A\",\"240\":\"RPL2B;RPL2A\",\"241\":\"RPS11B;RPS11A\",\"242\":\"RPL18B;RPL18A\",\"243\":\"RPS16B;RPS16A\",\"244\":\"RPL12B;RPL12A\",\"245\":\"RPS18B;RPS18A\",\"246\":\"TY1A-PL;TY1A-LR2;TY1A-ER1;TY1A-DR6\",\"247\":\"RPL19B;RPL19A\",\"248\":\"RPL35B;RPL35A\",\"249\":\"SBP1\",\"250\":\"TIF1\\/TIF2\",\"251\":\"ADH4\",\"252\":\"P10356\",\"253\":\"PRI1\",\"254\":\"MAS1\",\"255\":\"MRS3\",\"256\":\"SSA1\",\"257\":\"SSA2\",\"258\":\"ERG11\",\"259\":\"RPP1B\",\"260\":\"SAM1\",\"261\":\"MRP1\",\"262\":\"MRP2\",\"263\":\"RPL4A\",\"264\":\"GPA2\",\"265\":\"PET54\",\"266\":\"MTF2\",\"267\":\"HOM3\",\"268\":\"HSF1\",\"269\":\"MAK16\",\"270\":\"RPA190\",\"271\":\"SEC7\",\"272\":\"ARF1\",\"273\":\"PYC1\",\"274\":\"NAM2\",\"275\":\"HEM13\",\"276\":\"ZWF1\",\"277\":\"CDC24\",\"278\":\"SSB1\",\"279\":\"PHO8\",\"280\":\"NHP6A\",\"281\":\"NHP6B\",\"282\":\"SEC12\",\"283\":\"BIK1\",\"284\":\"FUS1\",\"285\":\"RNA1\",\"286\":\"MCM1\",\"287\":\"TAF13\",\"288\":\"SCH9\",\"289\":\"MAS2\",\"290\":\"RAP1\",\"291\":\"SST2\",\"292\":\"SIR4\",\"293\":\"INO1\",\"294\":\"PDR1\",\"295\":\"SUP45\",\"296\":\"WHI2\",\"297\":\"TCP1\",\"298\":\"BAR1\",\"299\":\"HMG1\",\"300\":\"HMG2\",\"301\":\"MRP13\",\"302\":\"MRP7\",\"303\":\"YPK1\",\"304\":\"LAT1\",\"305\":\"PGI1\",\"306\":\"RAD50\",\"307\":\"GCD2\",\"308\":\"STE6\",\"309\":\"PEP5\",\"310\":\"UNG1\",\"311\":\"SNF4\",\"312\":\"NAT1\",\"313\":\"SRS2\",\"314\":\"CAF20\",\"315\":\"KEX2\",\"316\":\"KIN1\",\"317\":\"KIN2\",\"318\":\"GLN4\",\"319\":\"PCT1\",\"320\":\"URA5\",\"321\":\"POL1\",\"322\":\"SPT15\",\"323\":\"RPO41\",\"324\":\"CAP2\",\"325\":\"STE12\",\"326\":\"PMR1\",\"327\":\"HOM2\",\"328\":\"MSI1\",\"329\":\"RSR1\",\"330\":\"INO4\",\"331\":\"DPM1\",\"332\":\"GCY1\",\"333\":\"RPL30\",\"334\":\"RPL3\",\"335\":\"RPS17B;RPS17A\",\"336\":\"ABF1\",\"337\":\"CHS2\",\"338\":\"TFS1\",\"339\":\"SNA3\",\"340\":\"FBA1\",\"341\":\"YAK1\",\"342\":\"KSS1\",\"343\":\"CDC34\",\"344\":\"SAM35\",\"345\":\"RAD4\",\"346\":\"RAD9\",\"347\":\"GCN3\",\"348\":\"GFA1\",\"349\":\"NMT1\",\"350\":\"CMP2\",\"351\":\"BPT1\",\"352\":\"CPR1\",\"353\":\"ARO3\",\"354\":\"APE1\",\"355\":\"SEC63\",\"356\":\"NSP1\",\"357\":\"MTF1\",\"358\":\"CYC8\",\"359\":\"TAL1\",\"360\":\"HSC82\",\"361\":\"MSD1\",\"362\":\"KRS1\",\"363\":\"AMD1\",\"364\":\"SEC23\",\"365\":\"MSS116\",\"366\":\"POL3\",\"367\":\"GCN2\",\"368\":\"GUK1\",\"369\":\"IDI1\",\"370\":\"TRM1\",\"371\":\"FRS1\",\"372\":\"FRS2\",\"373\":\"NOP1\",\"374\":\"URA6\",\"375\":\"BGL2\",\"376\":\"STI1\",\"377\":\"CKA1\",\"378\":\"POL30\",\"379\":\"ABP1\",\"380\":\"PRP16\",\"381\":\"HSP26\",\"382\":\"THR4\",\"383\":\"VMA2\",\"384\":\"RPB3\",\"385\":\"PDA1\",\"386\":\"PDX1\",\"387\":\"KAR2\",\"388\":\"YEF3\",\"389\":\"CDC23\",\"390\":\"OM45\",\"391\":\"APA1\",\"392\":\"NCP1\",\"393\":\"HEM15\",\"394\":\"TUP1\",\"395\":\"SEN2\",\"396\":\"ALG1\",\"397\":\"PFK1\",\"398\":\"PFK2\",\"399\":\"FUS3\",\"400\":\"STF2\",\"401\":\"FCY2\",\"402\":\"SEC2\",\"403\":\"RPL8A\",\"404\":\"CBF1\",\"405\":\"KAR3\",\"406\":\"SAC7\",\"407\":\"PHO85\",\"408\":\"VMA1\",\"409\":\"THR1\",\"410\":\"MDH1\",\"411\":\"TPM1\",\"412\":\"SRV2\",\"413\":\"PET123\",\"414\":\"HPR1\",\"415\":\"UGA1\",\"416\":\"GRX2\",\"417\":\"GLK1\",\"418\":\"SKI3\",\"419\":\"RPC31\",\"420\":\"CLC1\",\"421\":\"PDI1\",\"422\":\"PET9\",\"423\":\"MDM10\",\"424\":\"TEC1\",\"425\":\"SNF5\",\"426\":\"GLN3\",\"427\":\"ATP10\",\"428\":\"ARG8\",\"429\":\"FUR1\",\"430\":\"ART10\",\"431\":\"SEC18\",\"432\":\"STE4\",\"433\":\"STE18\",\"434\":\"SNF6\",\"435\":\"DDR48\",\"436\":\"COQ1\",\"437\":\"YPK2\",\"438\":\"DAP2\",\"439\":\"IRA1\",\"440\":\"CDC42\",\"441\":\"FAS2\",\"442\":\"GAP1\",\"443\":\"ARF2\",\"444\":\"IRA2\",\"445\":\"ANB1\",\"446\":\"KGD2\",\"447\":\"RGR1\",\"448\":\"SAM2\",\"449\":\"ACO1\",\"450\":\"CKA2\",\"451\":\"COX11\",\"452\":\"MYO2\",\"453\":\"EXO70\",\"454\":\"GAL11\",\"455\":\"PRP6\",\"456\":\"PRP9\",\"457\":\"HNM1\",\"458\":\"UBR1\",\"459\":\"YAP1\",\"460\":\"PHO13\",\"461\":\"HSP60\",\"462\":\"YMR31\",\"463\":\"MRPL44\",\"464\":\"TYR1\",\"465\":\"URA4\",\"466\":\"PRP4\",\"467\":\"FPR1\",\"468\":\"PRP2\",\"469\":\"ZRC1\",\"470\":\"SFL1\",\"471\":\"SRP54\",\"472\":\"RPB4\",\"473\":\"RPB5\",\"474\":\"RPO26\",\"475\":\"RPB8\",\"476\":\"DBP3\",\"477\":\"HCA4\",\"478\":\"DBP5\",\"479\":\"PRI2\",\"480\":\"SUI2\",\"481\":\"MAK11\",\"482\":\"CKI1\",\"483\":\"CKS1\",\"484\":\"SIT4\",\"485\":\"SAR1\",\"486\":\"NUP1\",\"487\":\"VPS33\",\"488\":\"KGD1\",\"489\":\"OLE1\",\"490\":\"SPE2\",\"491\":\"ACE2\",\"492\":\"PRE10\",\"493\":\"SCL1\",\"494\":\"ADE2\",\"495\":\"CCA1\",\"496\":\"PWP1\",\"497\":\"MSB1\",\"498\":\"PRP5\",\"499\":\"UTR1\",\"500\":\"ISY1\",\"501\":\"OSM1\",\"502\":\"RNR1\",\"503\":\"REB1\",\"504\":\"CBP3\",\"505\":\"VPS1\",\"506\":\"DAL81\",\"507\":\"SIR1\",\"508\":\"UBC1\",\"509\":\"MRPS28\",\"510\":\"SDH2\",\"511\":\"SEC62\",\"512\":\"SRM1\",\"513\":\"POL2\",\"514\":\"IDP1\",\"515\":\"OPI1\",\"516\":\"MCK1\",\"517\":\"KRE5\",\"518\":\"BAS1\",\"519\":\"SNF2\",\"520\":\"MDH2\",\"521\":\"MAG1\",\"522\":\"ATP12\",\"523\":\"AEP2\",\"524\":\"CHC1\",\"525\":\"RPA135\",\"526\":\"RPB10\",\"527\":\"EPT1\",\"528\":\"PRE1\",\"529\":\"GAS1\",\"530\":\"XRN1\",\"531\":\"MSN1\",\"532\":\"AFT1\",\"533\":\"SSA4\",\"534\":\"VMA4\",\"535\":\"DBF2\",\"536\":\"KIN3\",\"537\":\"NPR1\",\"538\":\"SLY1\",\"539\":\"SEC22\",\"540\":\"SLY41\",\"541\":\"TRX1\",\"542\":\"VPS15\",\"543\":\"SEC15\",\"544\":\"RET1\",\"545\":\"RFA1\",\"546\":\"MRPL8\",\"547\":\"MRPL20\",\"548\":\"PDE1\",\"549\":\"MSM1\",\"550\":\"UBA1\",\"551\":\"CHL1\",\"552\":\"CMK2\",\"553\":\"VPS34\",\"554\":\"SIN3\",\"555\":\"ESS1\",\"556\":\"ARG1\",\"557\":\"TRX2\",\"558\":\"BET1\",\"559\":\"AMS1\",\"560\":\"APN1\",\"561\":\"HSP12\",\"562\":\"AIM17\",\"563\":\"SPA2\",\"564\":\"URE2\",\"565\":\"RPS1B\",\"566\":\"TKL1\",\"567\":\"TAF2\",\"568\":\"CPR2\",\"569\":\"CNA1\",\"570\":\"YCK1\",\"571\":\"YCK2\",\"572\":\"SGV1\",\"573\":\"HYP2\",\"574\":\"MRPL25\",\"575\":\"PRP28\",\"576\":\"MRS4\",\"577\":\"AAT2\",\"578\":\"STE11\",\"579\":\"HXT2\",\"580\":\"PPH22\",\"581\":\"SPT6\",\"582\":\"PRE9\",\"583\":\"PRE8\",\"584\":\"MIR1\",\"585\":\"VAN1\",\"586\":\"VPS3\",\"587\":\"TOM40\",\"588\":\"PRE7\",\"589\":\"EXG1\",\"590\":\"GPI12\",\"591\":\"SCO1\",\"592\":\"FPS1\",\"593\":\"RPL24B\",\"594\":\"PEX1\",\"595\":\"SSD1\",\"596\":\"MCM3\",\"597\":\"SEC14\",\"598\":\"DBR1\",\"599\":\"PRP22\",\"600\":\"DPB2\",\"601\":\"ERG8\",\"602\":\"PKC1\",\"603\":\"MNE1\",\"604\":\"DBP2\",\"605\":\"DBP1\",\"606\":\"CAD1\",\"607\":\"GRR1\",\"608\":\"UBP1\",\"609\":\"IFM1\",\"610\":\"MEF1\",\"611\":\"TSR4\",\"612\":\"PUP1\",\"613\":\"PTP1\",\"614\":\"LCB1\",\"615\":\"ERG6\",\"616\":\"MRM1\",\"617\":\"NAP1\",\"618\":\"SIS1\",\"619\":\"CNB1\",\"620\":\"RNA14\",\"621\":\"RNA15\",\"622\":\"SWI4\",\"623\":\"SCJ1\",\"624\":\"RBK1\",\"625\":\"SAT4\",\"626\":\"CPR4\",\"627\":\"MSH3\",\"628\":\"PUF4\",\"629\":\"ERG4\",\"630\":\"CDC10\",\"631\":\"RVS161\",\"632\":\"STE50\",\"633\":\"SLM5\",\"634\":\"YCP4\",\"635\":\"P25351\",\"636\":\"NPP1\",\"637\":\"CTR86\",\"638\":\"BPH1\",\"639\":\"SNT1\",\"640\":\"ELO2\",\"641\":\"RRP43\",\"642\":\"PHO87\",\"643\":\"P25361\",\"644\":\"SED4\",\"645\":\"OCA4\",\"646\":\"RNQ1\",\"647\":\"RRP7\",\"648\":\"LSB5\",\"649\":\"ADP1\",\"650\":\"TRX3\",\"651\":\"GRX1\",\"652\":\"NFS1\",\"653\":\"PRD1\",\"654\":\"AGP1\",\"655\":\"RHB1\",\"656\":\"RSA4\",\"657\":\"TY2A-C\",\"658\":\"TY2B-C\",\"659\":\"BOS1\",\"660\":\"USO1\",\"661\":\"RPC53\",\"662\":\"RPS2\",\"663\":\"PUP3\",\"664\":\"RAD51\",\"665\":\"YDJ1\",\"666\":\"VMA3\",\"667\":\"SGF29\",\"668\":\"GBP2\",\"669\":\"BUD3\",\"670\":\"DCC1\",\"671\":\"RER1\",\"672\":\"MXR2\",\"673\":\"SRO9\",\"674\":\"ATG22\",\"675\":\"MGR1\",\"676\":\"EMC1\",\"677\":\"POF1\",\"678\":\"P25577\",\"679\":\"PBN1\",\"680\":\"SPB1\",\"681\":\"KRR1\",\"682\":\"MRC1\",\"683\":\"ILV6\",\"684\":\"RDS1\",\"685\":\"P25617\",\"686\":\"CWH43\",\"687\":\"FEN2\",\"688\":\"SYP1\",\"689\":\"IMG1\",\"690\":\"BUD23\",\"691\":\"ARE1\",\"692\":\"P25631\",\"693\":\"RSC6\",\"694\":\"PWP2\",\"695\":\"P25639\",\"696\":\"ATG15\",\"697\":\"IMG2\",\"698\":\"PAT1\",\"699\":\"SRB8\",\"700\":\"CSM1\",\"701\":\"P25654\",\"702\":\"CDC39\",\"703\":\"CDC50\",\"704\":\"CDC48\",\"705\":\"CPR3\",\"706\":\"SPB4\",\"707\":\"MSH1\",\"708\":\"MSH2\",\"709\":\"RPL5\",\"710\":\"UGA3\",\"711\":\"PPZ1\",\"712\":\"CDC60\",\"713\":\"YUR1\",\"714\":\"RFA2\",\"715\":\"RFA3\",\"716\":\"RPS5\",\"717\":\"RPL16A\",\"718\":\"RPL16B\",\"719\":\"RPS7A\",\"720\":\"RAD27\",\"721\":\"INO2\",\"722\":\"APL1\",\"723\":\"CMK1\",\"724\":\"GSY2\",\"725\":\"NSR1\",\"726\":\"PHO91\",\"727\":\"URK1\",\"728\":\"CPS1\",\"729\":\"ADE1\",\"730\":\"CDC15\",\"731\":\"BUD14\",\"732\":\"COQ3\",\"733\":\"SPT5\",\"734\":\"COQ8\",\"735\":\"MIG1\",\"736\":\"PEP3\",\"737\":\"KRE2\",\"738\":\"KTR1\",\"739\":\"CNE1\",\"740\":\"ERV1\",\"741\":\"CIN8\",\"742\":\"NAM9\",\"743\":\"RPC19\",\"744\":\"PRP45\",\"745\":\"POP5\",\"746\":\"GAR1\",\"747\":\"PPA2\",\"748\":\"IDH2\",\"749\":\"UBC8\",\"750\":\"URA1\",\"751\":\"OXP1\",\"752\":\"URA7\",\"753\":\"CWP1\",\"754\":\"YJU2\",\"755\":\"YJU3\",\"756\":\"CAP1\",\"757\":\"LAC1\",\"758\":\"YIM1\",\"759\":\"SBA1\",\"760\":\"MSP1\",\"761\":\"KIP1\",\"762\":\"KIP2\",\"763\":\"ARO2\",\"764\":\"MRP17\",\"765\":\"HEM3\",\"766\":\"SEC20\",\"767\":\"PEX3\",\"768\":\"EHD3\",\"769\":\"IDH1\",\"770\":\"CTS1\",\"771\":\"SUA7\",\"772\":\"BRF1\",\"773\":\"HRR25\",\"774\":\"BMH1\",\"775\":\"PEX4\",\"776\":\"BEM1\",\"777\":\"RPL8B\",\"778\":\"PTP2\",\"779\":\"CHS3\",\"780\":\"PAP1\",\"781\":\"MCM2\",\"782\":\"SEC65\",\"783\":\"MCM5\",\"784\":\"TRR1\",\"785\":\"RIF1\",\"786\":\"CAM1\",\"787\":\"RAM2\",\"788\":\"ERG9\",\"789\":\"PMI40\",\"790\":\"ITR1\",\"791\":\"SEC1\",\"792\":\"FAA1\",\"793\":\"PRE2\",\"794\":\"PRE4\",\"795\":\"MCM4\",\"796\":\"NAM7\",\"797\":\"MRF1\",\"798\":\"CRM1\",\"799\":\"ATP7\",\"800\":\"SNC1\",\"801\":\"HOM6\",\"802\":\"RAD16\",\"803\":\"MRPL9\",\"804\":\"CYS3\",\"805\":\"PSK1\",\"806\":\"SWC3\",\"807\":\"SYN8\",\"808\":\"FUN30\",\"809\":\"FUN26\",\"810\":\"PMT2\",\"811\":\"TPD3\",\"812\":\"CCR4\",\"813\":\"DEP1\",\"814\":\"VMA5\",\"815\":\"HSP104\",\"816\":\"TPS2\",\"817\":\"OCH1\",\"818\":\"ACB1\",\"819\":\"MSK1\",\"820\":\"SEC21\",\"821\":\"ARO7\",\"822\":\"MET22\",\"823\":\"GUT2\",\"824\":\"SIN4\",\"825\":\"PRO3\",\"826\":\"PRO1\",\"827\":\"MGM1\",\"828\":\"GLN1\",\"829\":\"ACH1\",\"830\":\"AFG1\",\"831\":\"PEP1\",\"832\":\"EFT1\\/EFT2\",\"833\":\"PYC2\",\"834\":\"DBF20\",\"835\":\"YPS1\",\"836\":\"DGR2\",\"837\":\"YMC1\",\"838\":\"OAC1\",\"839\":\"MOT1\",\"840\":\"MSB2\",\"841\":\"MSS51\",\"842\":\"NUD1\",\"843\":\"PSE1\",\"844\":\"RME1\",\"845\":\"HMX1\",\"846\":\"NDI1\",\"847\":\"VPH2\",\"848\":\"SRP21\",\"849\":\"SSH4\",\"850\":\"HEM12\",\"851\":\"RPC82\",\"852\":\"KNS1\",\"853\":\"IMP2'\",\"854\":\"ERG2\",\"855\":\"ERG3\",\"856\":\"MCM10\",\"857\":\"NTH1\",\"858\":\"IRE1\",\"859\":\"SPT14\",\"860\":\"SMY1\",\"861\":\"VMA6\",\"862\":\"TFC1\",\"863\":\"SAC1\",\"864\":\"MVD1\",\"865\":\"PUP2\",\"866\":\"SPC110\",\"867\":\"ARP2\",\"868\":\"YBT1\",\"869\":\"MRP20\",\"870\":\"MET4\",\"871\":\"MDH3\",\"872\":\"RIM1\",\"873\":\"ASF1\",\"874\":\"ARO4\",\"875\":\"BIO2\",\"876\":\"ATP11\",\"877\":\"APE2\",\"878\":\"CDC3\",\"879\":\"CDC11\",\"880\":\"DPH2\",\"881\":\"ERG24\",\"882\":\"ACP1\",\"883\":\"HYM1\",\"884\":\"HXT1\",\"885\":\"HXT3\",\"886\":\"HXT4\",\"887\":\"CDC12\",\"888\":\"DPH5\",\"889\":\"EFB1\",\"890\":\"FPR2\",\"891\":\"PDB1\",\"892\":\"EUG1\",\"893\":\"ERG1\",\"894\":\"GSH1\",\"895\":\"HSP150\",\"896\":\"HIR1\",\"897\":\"HIR2\",\"898\":\"GCD11\",\"899\":\"HOG1\",\"900\":\"KRE6\",\"901\":\"LYP1\",\"902\":\"MYO4\",\"903\":\"AEP1\",\"904\":\"NGG1\",\"905\":\"NHP2\",\"906\":\"RPN12\",\"907\":\"NIP1\",\"908\":\"NUP2\",\"909\":\"NDC1\",\"910\":\"GCD6\",\"911\":\"GCD7\",\"912\":\"CBF2\",\"913\":\"NAB2\",\"914\":\"PAN1\",\"915\":\"PET309\",\"916\":\"PRP19\",\"917\":\"PRP21\",\"918\":\"ECM25\",\"919\":\"ZUO1\",\"920\":\"DUR1,2\",\"921\":\"RPA12\",\"922\":\"SPT16\",\"923\":\"MSS1\",\"924\":\"RPD3\",\"925\":\"CDC5\",\"926\":\"VPH1\",\"927\":\"SCM4\",\"928\":\"RPN2\",\"929\":\"SMI1\",\"930\":\"SNQ2\",\"931\":\"SRB4\",\"932\":\"SRB6\",\"933\":\"DOA4\",\"934\":\"SUV3\",\"935\":\"CYS4\",\"936\":\"SRP40\",\"937\":\"SRB5\",\"938\":\"PUB1\",\"939\":\"SSE1\",\"940\":\"SSE2\",\"941\":\"SWI3\",\"942\":\"STH1\",\"943\":\"GLC7\",\"944\":\"SAC6\",\"945\":\"TOR2\",\"946\":\"DSS4\",\"947\":\"SEC17\",\"948\":\"FBP26\",\"949\":\"MUD1\",\"950\":\"PET127\",\"951\":\"RTG1\",\"952\":\"RTG2\",\"953\":\"PEP7\",\"954\":\"VMA8\",\"955\":\"RML2\",\"956\":\"FRD1\",\"957\":\"IES6\",\"958\":\"P32618\",\"959\":\"GDA1\",\"960\":\"UTR2\",\"961\":\"UTR4\",\"962\":\"RAD23\",\"963\":\"ANP1\",\"964\":\"PMD1\",\"965\":\"BRR2\",\"966\":\"GRX4\",\"967\":\"TMT1\",\"968\":\"ECM32\",\"969\":\"GCG1\",\"970\":\"CHD1\",\"971\":\"DNF1\",\"972\":\"KAP122\",\"973\":\"HBS1\",\"974\":\"NRP1\",\"975\":\"SFA1\",\"976\":\"TFB1\",\"977\":\"ABD1\",\"978\":\"SCT1\",\"979\":\"FMT1\",\"980\":\"MGM101\",\"981\":\"P32788\",\"982\":\"ALK2\",\"983\":\"SLA1\",\"984\":\"FRE1\",\"985\":\"YSC83\",\"986\":\"YSC84\",\"987\":\"AFG2\",\"988\":\"YME1\",\"989\":\"CDC13\",\"990\":\"COT1\",\"991\":\"COX13\",\"992\":\"ELM1\",\"993\":\"EMP70\",\"994\":\"EMP24\",\"995\":\"FZF1\",\"996\":\"GYP6\",\"997\":\"MRE11\",\"998\":\"NGR1\",\"999\":\"NPL6\",\"1000\":\"ORC2\",\"1001\":\"GSP1\",\"1002\":\"BCS1\",\"1003\":\"VMA11\",\"1004\":\"YME2\",\"1005\":\"SEC6\",\"1006\":\"PEP12\",\"1007\":\"SEC8\",\"1008\":\"PTM1\",\"1009\":\"NFU1\",\"1010\":\"UGP1\",\"1011\":\"RAD54\",\"1012\":\"MRS6\",\"1013\":\"SSO1\",\"1014\":\"BEM3\",\"1015\":\"HFA1\",\"1016\":\"LIP5\",\"1017\":\"DLD1\",\"1018\":\"DRS1\",\"1019\":\"TRS65\",\"1020\":\"PRS1\",\"1021\":\"PDC2\",\"1022\":\"TIM23\",\"1023\":\"CYM1\",\"1024\":\"IMP3\",\"1025\":\"SKG6\",\"1026\":\"PTR2\",\"1027\":\"MRP4\",\"1028\":\"MRPL6\",\"1029\":\"RPS0A\",\"1030\":\"MNS1\",\"1031\":\"SMC1\",\"1032\":\"SMY2\",\"1033\":\"RPC34\",\"1034\":\"SUI1\",\"1035\":\"VAM7\",\"1036\":\"VPS17\",\"1037\":\"SPT4\",\"1038\":\"SEC61\",\"1039\":\"SRP101\",\"1040\":\"STE5\",\"1041\":\"YPT7\",\"1042\":\"MRT4\",\"1043\":\"UFD4\",\"1044\":\"PRP40\",\"1045\":\"ARC19\",\"1046\":\"UBC6\",\"1047\":\"RPT5\",\"1048\":\"RPT3\",\"1049\":\"RPT1\",\"1050\":\"SUR1\",\"1051\":\"XRS2\",\"1052\":\"PDR5\",\"1053\":\"BCK2\",\"1054\":\"CSE1\",\"1055\":\"CSE2\",\"1056\":\"DOM34\",\"1057\":\"MDL1\",\"1058\":\"MDL2\",\"1059\":\"CNS1\",\"1060\":\"BUD2\",\"1061\":\"DUT1\",\"1062\":\"CBF5\",\"1063\":\"P33324\",\"1064\":\"GDH2\",\"1065\":\"SNC2\",\"1066\":\"PPZ2\",\"1067\":\"SER1\",\"1068\":\"NTF2\",\"1069\":\"SEC3\",\"1070\":\"SLC1\",\"1071\":\"PRP8\",\"1072\":\"SLA2\",\"1073\":\"TFC4\",\"1074\":\"LHP1\",\"1075\":\"PGM1\",\"1076\":\"ECT1\",\"1077\":\"HSP78\",\"1078\":\"IXR1\",\"1079\":\"LOS1\",\"1080\":\"SPC29\",\"1081\":\"MFT1\",\"1082\":\"RPS1A\",\"1083\":\"HIS7\",\"1084\":\"MSN2\",\"1085\":\"MSN4\",\"1086\":\"SOF1\",\"1087\":\"PAD1\",\"1088\":\"TRM2\",\"1089\":\"SEC66\",\"1090\":\"NPL4\",\"1091\":\"MRPS5\",\"1092\":\"WBP1\",\"1093\":\"PMT1\",\"1094\":\"TIP20\",\"1095\":\"GCN1\",\"1096\":\"PET112\",\"1097\":\"STE13\",\"1098\":\"MKS1\",\"1099\":\"NIC96\",\"1100\":\"RPB7\",\"1101\":\"VPS35\",\"1102\":\"TFC3\",\"1103\":\"STO1\",\"1104\":\"SRB2\",\"1105\":\"TGL1\",\"1106\":\"TIF3\",\"1107\":\"EDE1\",\"1108\":\"PIN4\",\"1109\":\"P34220\",\"1110\":\"PTC3\",\"1111\":\"PTH2\",\"1112\":\"SHP1\",\"1113\":\"YEL1\",\"1114\":\"SKT5\",\"1115\":\"PRX1\",\"1116\":\"MTR2\",\"1117\":\"COY1\",\"1118\":\"LST4\",\"1119\":\"ZRT3\",\"1120\":\"URB1\",\"1121\":\"HCS1\",\"1122\":\"HSL1\",\"1123\":\"UTP11\",\"1124\":\"P34248\",\"1125\":\"SEG2\",\"1126\":\"KTI12\",\"1127\":\"BMH2\",\"1128\":\"FAB1\",\"1129\":\"TSA1\",\"1130\":\"WHI3\",\"1131\":\"MOT2\",\"1132\":\"YUH1\",\"1133\":\"TOR1\",\"1134\":\"CPR5\",\"1135\":\"SPT7\",\"1136\":\"RRP1\",\"1137\":\"SSS1\",\"1138\":\"TOM20\",\"1139\":\"APS1\",\"1140\":\"PTC1\",\"1141\":\"AST1\",\"1142\":\"SQT1\",\"1143\":\"TAF14\",\"1144\":\"MDJ1\",\"1145\":\"ATG19\",\"1146\":\"UTP20\",\"1147\":\"RER2\",\"1148\":\"GCS1\",\"1149\":\"THI80\",\"1150\":\"CSG2\",\"1151\":\"SKI2\",\"1152\":\"SPT10\",\"1153\":\"LRG1\",\"1154\":\"TMA19\",\"1155\":\"RPC25\",\"1156\":\"MRP8\",\"1157\":\"YET1\",\"1158\":\"MNR2\",\"1159\":\"P35725\",\"1160\":\"MPE1\",\"1161\":\"NUP120\",\"1162\":\"DEF1\",\"1163\":\"SFK1\",\"1164\":\"BDF1\",\"1165\":\"HES1\",\"1166\":\"KES1\",\"1167\":\"SWH1\",\"1168\":\"MRPL38\",\"1169\":\"OCT1\",\"1170\":\"APL2\",\"1171\":\"KKQ8\",\"1172\":\"MYO3\",\"1173\":\"SRY1\",\"1174\":\"TEF4\",\"1175\":\"DHR2\",\"1176\":\"YNK1\",\"1177\":\"MAE1\",\"1178\":\"YKT6\",\"1179\":\"LHS1\",\"1180\":\"VPS21\",\"1181\":\"YPT52\",\"1182\":\"YPT53\",\"1183\":\"OAF3\",\"1184\":\"SIS2\",\"1185\":\"TPO5\",\"1186\":\"COS9\",\"1187\":\"YRA2\",\"1188\":\"DOA1\",\"1189\":\"EMC3\",\"1190\":\"EAP1\",\"1191\":\"MNN4\",\"1192\":\"MIA40\",\"1193\":\"SDS22\",\"1194\":\"SNU114\",\"1195\":\"EBP2\",\"1196\":\"MCD4\",\"1197\":\"ELF1\",\"1198\":\"RCN1\",\"1199\":\"RSM22\",\"1200\":\"SRP102\",\"1201\":\"NNR2\",\"1202\":\"MCR1\",\"1203\":\"AVT3\",\"1204\":\"SHE2\",\"1205\":\"PMU1\",\"1206\":\"CUE2\",\"1207\":\"CAB3\",\"1208\":\"RRP14\",\"1209\":\"PSG1\",\"1210\":\"P36083\",\"1211\":\"MUD2\",\"1212\":\"P36088\",\"1213\":\"ANR2\",\"1214\":\"DCW1\",\"1215\":\"SPC42\",\"1216\":\"VPS24\",\"1217\":\"TUL1\",\"1218\":\"TFA1\",\"1219\":\"TCD2\",\"1220\":\"PAN3\",\"1221\":\"P36103\",\"1222\":\"SWD2\",\"1223\":\"AUR1\",\"1224\":\"DID4\",\"1225\":\"PRY2\",\"1226\":\"MIC60\",\"1227\":\"P36114\",\"1228\":\"IRS4\",\"1229\":\"VPS51\",\"1230\":\"ALY1\",\"1231\":\"RQT4\",\"1232\":\"DBP7\",\"1233\":\"RPC37\",\"1234\":\"BCH2\",\"1235\":\"SAP190\",\"1236\":\"SET3\",\"1237\":\"SPO14\",\"1238\":\"CAF4\",\"1239\":\"SPC34\",\"1240\":\"KAE1\",\"1241\":\"UTH1\",\"1242\":\"SHB17\",\"1243\":\"PET10\",\"1244\":\"FMP46\",\"1245\":\"UTP30\",\"1246\":\"TFA2\",\"1247\":\"LAS1\",\"1248\":\"PAM17\",\"1249\":\"GPT2\",\"1250\":\"BET3\",\"1251\":\"P36151\",\"1252\":\"DRE2\",\"1253\":\"AIM29\",\"1254\":\"TRZ1\",\"1255\":\"RPF2\",\"1256\":\"NUP133\",\"1257\":\"OMA1\",\"1258\":\"TVP38\",\"1259\":\"TGL4\",\"1260\":\"SRL3\",\"1261\":\"ESL2\",\"1262\":\"SKG1\",\"1263\":\"TYS1\",\"1264\":\"MRPL3\",\"1265\":\"MRPL4\",\"1266\":\"MRPL7\",\"1267\":\"MRPL10\",\"1268\":\"MRPL11\",\"1269\":\"MRPL15\",\"1270\":\"MRPL24\",\"1271\":\"MRPL28\",\"1272\":\"MRPL17\",\"1273\":\"MRPL36\",\"1274\":\"MRPL40\",\"1275\":\"PIM1\",\"1276\":\"PGM2\",\"1277\":\"GEF1\",\"1278\":\"ABZ1\",\"1279\":\"SOL2\",\"1280\":\"P37263\",\"1281\":\"SHM2\",\"1282\":\"SHM1\",\"1283\":\"NAT2\",\"1284\":\"STV1\",\"1285\":\"STT4\",\"1286\":\"QCR10\",\"1287\":\"APE3\",\"1288\":\"GLY1\",\"1289\":\"PAM1\",\"1290\":\"CCL1\",\"1291\":\"VRP1\",\"1292\":\"NOP4\",\"1293\":\"AAP1\",\"1294\":\"ADE17\",\"1295\":\"ASC1\",\"1296\":\"AHP1\",\"1297\":\"BOI1\",\"1298\":\"CDC27\",\"1299\":\"RPL32\",\"1300\":\"PRS4\",\"1301\":\"MRPL16\",\"1302\":\"RIB1\",\"1303\":\"GRX7\",\"1304\":\"MNN2\",\"1305\":\"YPK3\",\"1306\":\"ETR1\",\"1307\":\"SCO2\",\"1308\":\"HMT1\",\"1309\":\"PDX3\",\"1310\":\"ATP3\",\"1311\":\"AKL1\",\"1312\":\"P38081\",\"1313\":\"BAP2\",\"1314\":\"TAT1\",\"1315\":\"RDH54\",\"1316\":\"YMC2\",\"1317\":\"GRS1\",\"1318\":\"PTC4\",\"1319\":\"ATG42\",\"1320\":\"TEL1\",\"1321\":\"MEC1\",\"1322\":\"MAK5\",\"1323\":\"ADH5\",\"1324\":\"TBS1\",\"1325\":\"ARA1\",\"1326\":\"ARL1\",\"1327\":\"MRPS9\",\"1328\":\"POL12\",\"1329\":\"ECM31\",\"1330\":\"RIM2\",\"1331\":\"TAF5\",\"1332\":\"KTR3\",\"1333\":\"KTR4\",\"1334\":\"PCS60\",\"1335\":\"ROT2\",\"1336\":\"LDH1\",\"1337\":\"GPX2\",\"1338\":\"ISW1\",\"1339\":\"RIB5\",\"1340\":\"YPT10\",\"1341\":\"DUG2\",\"1342\":\"PBP2\",\"1343\":\"CTP1\",\"1344\":\"APM3\",\"1345\":\"SRO77\",\"1346\":\"SEA4\",\"1347\":\"RTG3\",\"1348\":\"SFT2\",\"1349\":\"ECM21\",\"1350\":\"BNA4\",\"1351\":\"BRN1\",\"1352\":\"MAP2\",\"1353\":\"MRP21\",\"1354\":\"P38177\",\"1355\":\"NUP170\",\"1356\":\"UBP13\",\"1357\":\"FUI1\",\"1358\":\"P38197\",\"1359\":\"HEK2\",\"1360\":\"P38202\",\"1361\":\"LSM2\",\"1362\":\"RRN10\",\"1363\":\"NCL1\",\"1364\":\"RFT1\",\"1365\":\"LDB7\",\"1366\":\"RCR1\",\"1367\":\"DSF2\",\"1368\":\"KAP104\",\"1369\":\"OLA1\",\"1370\":\"CDS1\",\"1371\":\"FAT1\",\"1372\":\"CST26\",\"1373\":\"QDR3\",\"1374\":\"TCM62\",\"1375\":\"ZTA1\",\"1376\":\"RFS1\",\"1377\":\"P38235\",\"1378\":\"UBP14\",\"1379\":\"TRM7\",\"1380\":\"ECM2\",\"1381\":\"ALG14\",\"1382\":\"PFF1\",\"1383\":\"SLM4\",\"1384\":\"ECM33\",\"1385\":\"RPG1\",\"1386\":\"IST2\",\"1387\":\"RFC5\",\"1388\":\"PBY1\",\"1389\":\"RXT2\",\"1390\":\"P38256\",\"1391\":\"FES1\",\"1392\":\"EXO84\",\"1393\":\"SIF2\",\"1394\":\"PHO88\",\"1395\":\"AIM3\",\"1396\":\"OPY1\",\"1397\":\"SHE3\",\"1398\":\"CCZ1\",\"1399\":\"HSL7\",\"1400\":\"BMT2\",\"1401\":\"APD1\",\"1402\":\"IFA38\",\"1403\":\"TOS1\",\"1404\":\"EHT1\",\"1405\":\"FZO1\",\"1406\":\"MBA1\",\"1407\":\"GDT1\",\"1408\":\"NTC20\",\"1409\":\"MED8\",\"1410\":\"FTH1\",\"1411\":\"SDS24\",\"1412\":\"P38318\",\"1413\":\"P38321\",\"1414\":\"MCX1\",\"1415\":\"OM14\",\"1416\":\"SWC5\",\"1417\":\"ARC40\",\"1418\":\"VHC1\",\"1419\":\"P38330\",\"1420\":\"ENP1\",\"1421\":\"TRS20\",\"1422\":\"MTC4\",\"1423\":\"RGD1\",\"1424\":\"TAE1\",\"1425\":\"MIC12\",\"1426\":\"TSC10\",\"1427\":\"REI1\",\"1428\":\"SDH8\",\"1429\":\"HSM3\",\"1430\":\"UBX7\",\"1431\":\"PAF1\",\"1432\":\"SSH1\",\"1433\":\"P38355\",\"1434\":\"BSD2\",\"1435\":\"TPS3\",\"1436\":\"TSL1\",\"1437\":\"CUE1\",\"1438\":\"SAP30\",\"1439\":\"TIF5\",\"1440\":\"LEO1\",\"1441\":\"MGE1\",\"1442\":\"YPT31\",\"1443\":\"ERG7\",\"1444\":\"RIM11\",\"1445\":\"YGP1\",\"1446\":\"PRS2\",\"1447\":\"RCK2\",\"1448\":\"PRE3\",\"1449\":\"GUA1\",\"1450\":\"CBR1\",\"1451\":\"URA8\",\"1452\":\"PCM1\",\"1453\":\"RFC3\",\"1454\":\"RFC1\",\"1455\":\"FKS1\",\"1456\":\"MMS21\",\"1457\":\"HIS2\",\"1458\":\"GLO3\",\"1459\":\"SRP68\",\"1460\":\"SRP72\",\"1461\":\"PRS3\",\"1462\":\"KSP1\",\"1463\":\"KIC1\",\"1464\":\"MSC7\",\"1465\":\"IMD2\",\"1466\":\"PPX1\",\"1467\":\"RPS20\",\"1468\":\"LAG1\",\"1469\":\"DIA4\",\"1470\":\"DED81\",\"1471\":\"P38708\",\"1472\":\"INM1\",\"1473\":\"RPS27B;RPS27A\",\"1474\":\"RRP3\",\"1475\":\"OSH3\",\"1476\":\"MSR1\",\"1477\":\"GRE3\",\"1478\":\"P38716\",\"1479\":\"SIP3\",\"1480\":\"DBP8\",\"1481\":\"GND1\",\"1482\":\"ARN2\",\"1483\":\"EFM1\",\"1484\":\"GOS1\",\"1485\":\"ECM29\",\"1486\":\"NPR3\",\"1487\":\"P38745\",\"1488\":\"YLF2\",\"1489\":\"OTU2\",\"1490\":\"ETP1\",\"1491\":\"HSE1\",\"1492\":\"RPL14B;RPL14A\",\"1493\":\"OSH7\",\"1494\":\"TCD1\",\"1495\":\"TDA3\",\"1496\":\"VPS29\",\"1497\":\"RPN1\",\"1498\":\"YHI9\",\"1499\":\"RRM3\",\"1500\":\"PIH1\",\"1501\":\"RRF1\",\"1502\":\"DOG2\",\"1503\":\"P38775\",\"1504\":\"FSH1\",\"1505\":\"SMF2\",\"1506\":\"CIC1\",\"1507\":\"RSC30\",\"1508\":\"MED6\",\"1509\":\"VMA22\",\"1510\":\"RPP1\",\"1511\":\"PAN5\",\"1512\":\"SSZ1\",\"1513\":\"SSF1\",\"1514\":\"HTD2\",\"1515\":\"DYS1\",\"1516\":\"RRP4\",\"1517\":\"TRM5\",\"1518\":\"QNS1\",\"1519\":\"PTC7\",\"1520\":\"NMD2\",\"1521\":\"P38799\",\"1522\":\"LRP1\",\"1523\":\"IPI1\",\"1524\":\"RTC3\",\"1525\":\"RPF1\",\"1526\":\"P38809\",\"1527\":\"SFB3\",\"1528\":\"TRA1\",\"1529\":\"GEP4\",\"1530\":\"BIG1\",\"1531\":\"SBE22\",\"1532\":\"YPT35\",\"1533\":\"TRR2\",\"1534\":\"GGA2\",\"1535\":\"ERP5\",\"1536\":\"UBA4\",\"1537\":\"APE4\",\"1538\":\"BZZ1\",\"1539\":\"TOM71\",\"1540\":\"ORC6\",\"1541\":\"LSM12\",\"1542\":\"P38833\",\"1543\":\"P38835\",\"1544\":\"ECM14\",\"1545\":\"NSG1\",\"1546\":\"ARO9\",\"1547\":\"P38841\",\"1548\":\"CHS7\",\"1549\":\"CRP1\",\"1550\":\"RTT107\",\"1551\":\"LAM1\",\"1552\":\"KEL1\",\"1553\":\"TDA11\",\"1554\":\"YAP1801\",\"1555\":\"SOL3\",\"1556\":\"MTG2\",\"1557\":\"NMD3\",\"1558\":\"P38870\",\"1559\":\"KOG1\",\"1560\":\"IKI1\",\"1561\":\"GPI16\",\"1562\":\"CTF8\",\"1563\":\"LNP1\",\"1564\":\"EGD2\",\"1565\":\"NVJ1\",\"1566\":\"UTP9\",\"1567\":\"RIX1\",\"1568\":\"AIM18\",\"1569\":\"AIM46\",\"1570\":\"RPN10\",\"1571\":\"SKN7\",\"1572\":\"SET5\",\"1573\":\"BAT1\",\"1574\":\"CRG1\",\"1575\":\"RPB11\",\"1576\":\"RTS1\",\"1577\":\"SPP41\",\"1578\":\"CYC2\",\"1579\":\"HSP10\",\"1580\":\"FPR3\",\"1581\":\"TIF11\",\"1582\":\"FAD1\",\"1583\":\"SPT8\",\"1584\":\"MLH1\",\"1585\":\"HRB1\",\"1586\":\"SMF1\",\"1587\":\"AXL2\",\"1588\":\"PMC1\",\"1589\":\"CKB2\",\"1590\":\"SSN2\",\"1591\":\"VPS45\",\"1592\":\"BFR1\",\"1593\":\"IPT1\",\"1594\":\"VPS41\",\"1595\":\"RRP8\",\"1596\":\"TVP23\",\"1597\":\"VTC5\",\"1598\":\"TAT2\",\"1599\":\"SEC31\",\"1600\":\"PNT1\",\"1601\":\"HAL5\",\"1602\":\"ADE6\",\"1603\":\"SRP14\",\"1604\":\"ASP1\",\"1605\":\"TEM1\",\"1606\":\"GGC1\",\"1607\":\"SMC2\",\"1608\":\"SAK1\",\"1609\":\"SUR2\",\"1610\":\"FET3\",\"1611\":\"MSS4\",\"1612\":\"CCC2\",\"1613\":\"NAB3\",\"1614\":\"LYS1\",\"1615\":\"LYS9\",\"1616\":\"UME6\",\"1617\":\"FAA3\",\"1618\":\"HXT7;HXT6\",\"1619\":\"KRE9\",\"1620\":\"PSD1\",\"1621\":\"STT3\",\"1622\":\"POP2\",\"1623\":\"DUN1\",\"1624\":\"AKR1\",\"1625\":\"BEM4\",\"1626\":\"GAA1\",\"1627\":\"END3\",\"1628\":\"MET30\",\"1629\":\"STM1\",\"1630\":\"MPT5\",\"1631\":\"SSN3\",\"1632\":\"CCT2\",\"1633\":\"CCT3\",\"1634\":\"CCT4\",\"1635\":\"CCT6\",\"1636\":\"PCF11\",\"1637\":\"RGA1\",\"1638\":\"CAJ1\",\"1639\":\"XDJ1\",\"1640\":\"PIK1\",\"1641\":\"PLB1\",\"1642\":\"MNN1\",\"1643\":\"MNN9\",\"1644\":\"PEX7\",\"1645\":\"YCF1\",\"1646\":\"VMA7\",\"1647\":\"DSS1\",\"1648\":\"TIM17\",\"1649\":\"RPS14B\",\"1650\":\"DHH1\",\"1651\":\"FHL1\",\"1652\":\"ILV3\",\"1653\":\"P39523\",\"1654\":\"DRS2\",\"1655\":\"CEM1\",\"1656\":\"LAA1\",\"1657\":\"RCY1\",\"1658\":\"ACO2\",\"1659\":\"PHO90\",\"1660\":\"SOP4\",\"1661\":\"UIP3\",\"1662\":\"KTD1\",\"1663\":\"MST28;MST27\",\"1664\":\"YHB1\",\"1665\":\"MEF2\",\"1666\":\"MBP1\",\"1667\":\"PRP39\",\"1668\":\"NPT1\",\"1669\":\"POM152\",\"1670\":\"VPS8\",\"1671\":\"ERP2\",\"1672\":\"NUP60\",\"1673\":\"SEN34\",\"1674\":\"BDH1\",\"1675\":\"ECM1\",\"1676\":\"GPB2\",\"1677\":\"PEX22\",\"1678\":\"FLC2\",\"1679\":\"OAF1\",\"1680\":\"AIM2\",\"1681\":\"GEM1\",\"1682\":\"GCV3\",\"1683\":\"ERV46\",\"1684\":\"RBG1\",\"1685\":\"FUN12\",\"1686\":\"GIP4\",\"1687\":\"SEC72\",\"1688\":\"RVS167\",\"1689\":\"NOC2\",\"1690\":\"VPS52\",\"1691\":\"NPR2\",\"1692\":\"AFG3\",\"1693\":\"SSO2\",\"1694\":\"PTI1\",\"1695\":\"SLN1\",\"1696\":\"SNF7\",\"1697\":\"SSP120\",\"1698\":\"TIF4631\",\"1699\":\"TIF4632\",\"1700\":\"RPS26A\",\"1701\":\"RSP5\",\"1702\":\"UBP5\",\"1703\":\"AST2\",\"1704\":\"PAC1\",\"1705\":\"OXA1\",\"1706\":\"YEA6\",\"1707\":\"SAH1\",\"1708\":\"SAP1\",\"1709\":\"RPH1\",\"1710\":\"GDI1\",\"1711\":\"BEM2\",\"1712\":\"YCK3\",\"1713\":\"AIM10\",\"1714\":\"PTC2\",\"1715\":\"UBP9\",\"1716\":\"VAC8\",\"1717\":\"BOI2\",\"1718\":\"DLD3\",\"1719\":\"HPA3\",\"1720\":\"SIT1\",\"1721\":\"HAT2\",\"1722\":\"POL5\",\"1723\":\"SPF1\",\"1724\":\"SNU13\",\"1725\":\"GEA2\",\"1726\":\"PXP1\",\"1727\":\"EAF5\",\"1728\":\"GTT3\",\"1729\":\"EDC3\",\"1730\":\"MIT1\",\"1731\":\"GIM4\",\"1732\":\"NOP16\",\"1733\":\"FMP52\",\"1734\":\"YND1\",\"1735\":\"NUG1\",\"1736\":\"HEM14\",\"1737\":\"BIM1\",\"1738\":\"ISC1\",\"1739\":\"RPN3\",\"1740\":\"SMB1\",\"1741\":\"P40022\",\"1742\":\"ARB1\",\"1743\":\"KRE29\",\"1744\":\"MXR1\",\"1745\":\"ERG28\",\"1746\":\"TPA1\",\"1747\":\"RSM18\",\"1748\":\"PIC2\",\"1749\":\"HMF1\",\"1750\":\"PCL6\",\"1751\":\"FCY21\",\"1752\":\"THO1\",\"1753\":\"VTC1\",\"1754\":\"ALD5\",\"1755\":\"MRX1\",\"1756\":\"ICP55\",\"1757\":\"AIM9\",\"1758\":\"SER3\",\"1759\":\"UTP7\",\"1760\":\"GET2\",\"1761\":\"DOT6\",\"1762\":\"IES5\",\"1763\":\"TSC11\",\"1764\":\"NUP157\",\"1765\":\"GLE2\",\"1766\":\"KAP123\",\"1767\":\"LSM4\",\"1768\":\"TMN3\",\"1769\":\"SHO1\",\"1770\":\"AVT6\",\"1771\":\"SCS2\",\"1772\":\"NSA2\",\"1773\":\"LCP5\",\"1774\":\"VFA1\",\"1775\":\"P40081\",\"1776\":\"COX15\",\"1777\":\"DDI1\",\"1778\":\"FTR1\",\"1779\":\"LSM5\",\"1780\":\"SCC4\",\"1781\":\"PEA2\",\"1782\":\"P40093\",\"1783\":\"COG3\",\"1784\":\"FMP10\",\"1785\":\"FAU1\",\"1786\":\"GPP2\",\"1787\":\"SSB2\",\"1788\":\"MGS1\",\"1789\":\"PPN2\",\"1790\":\"IES2\",\"1791\":\"PEX17\",\"1792\":\"VID27\",\"1793\":\"P40159\",\"1794\":\"RIO2\",\"1795\":\"RTT106\",\"1796\":\"NNR1\",\"1797\":\"MMF1\",\"1798\":\"CCS1\",\"1799\":\"JLP2\",\"1800\":\"ERG29\",\"1801\":\"GID8\",\"1802\":\"SIP5\",\"1803\":\"RPL13B\",\"1804\":\"NDE1\",\"1805\":\"TIF34\",\"1806\":\"PRE5\",\"1807\":\"PRE6\",\"1808\":\"TGL3\",\"1809\":\"KHA1\",\"1810\":\"CYB5\",\"1811\":\"SSM4\",\"1812\":\"ELO3\",\"1813\":\"HUA1\",\"1814\":\"RPT2\",\"1815\":\"YTA6\",\"1816\":\"PEP8\",\"1817\":\"RFC4\",\"1818\":\"YTA7\",\"1819\":\"YTA12\",\"1820\":\"VPS27\",\"1821\":\"LRO1\",\"1822\":\"LTP1\",\"1823\":\"RFC2\",\"1824\":\"ALG5\",\"1825\":\"RAD26\",\"1826\":\"ATF1\",\"1827\":\"NTA1\",\"1828\":\"PGD1\",\"1829\":\"SEC9\",\"1830\":\"JEM1\",\"1831\":\"ARG2\",\"1832\":\"UTP18\",\"1833\":\"P40363\",\"1834\":\"MPM1\",\"1835\":\"LAS21\",\"1836\":\"NUP82\",\"1837\":\"RIC1\",\"1838\":\"CCT5\",\"1839\":\"TPM2\",\"1840\":\"ATM1\",\"1841\":\"RPC10\",\"1842\":\"PFK26\",\"1843\":\"P40449\",\"1844\":\"BNR1\",\"1845\":\"COA1\",\"1846\":\"UBP7\",\"1847\":\"ESL1\",\"1848\":\"MLP2\",\"1849\":\"PAN6\",\"1850\":\"NDC80\",\"1851\":\"TMA108\",\"1852\":\"VHS2\",\"1853\":\"FKH1\",\"1854\":\"ASG1\",\"1855\":\"TAO3\",\"1856\":\"MET18\",\"1857\":\"RRT14\",\"1858\":\"AYR1\",\"1859\":\"SIM1\",\"1860\":\"PRM5\",\"1861\":\"NUP159\",\"1862\":\"HOS4\",\"1863\":\"HPM1\",\"1864\":\"SEC24\",\"1865\":\"P40483\",\"1866\":\"MOB1\",\"1867\":\"SLM1\",\"1868\":\"DPH1\",\"1869\":\"FMC1\",\"1870\":\"FYV10\",\"1871\":\"BMT5\",\"1872\":\"PRK1\",\"1873\":\"LYS12\",\"1874\":\"RSM25\",\"1875\":\"UTP25\",\"1876\":\"AVT7\",\"1877\":\"KTR7\",\"1878\":\"SDS3\",\"1879\":\"CAB2\",\"1880\":\"P40508\",\"1881\":\"SEC28\",\"1882\":\"SER33\",\"1883\":\"MAM33\",\"1884\":\"FIS1\",\"1885\":\"YRB2\",\"1886\":\"ARC15\",\"1887\":\"VHR1\",\"1888\":\"P40523\",\"1889\":\"NEO1\",\"1890\":\"SYG1\",\"1891\":\"AGE2\",\"1892\":\"PKP1\",\"1893\":\"GVP36\",\"1894\":\"TED1\",\"1895\":\"CST6\",\"1896\":\"EMC5\",\"1897\":\"IRR1\",\"1898\":\"HIS6\",\"1899\":\"FAF1\",\"1900\":\"VID28\",\"1901\":\"SNL1\",\"1902\":\"MNT3\",\"1903\":\"DOT5\",\"1904\":\"NAS2\",\"1905\":\"EPS1\",\"1906\":\"INP51\",\"1907\":\"SGN1\",\"1908\":\"MPH1\",\"1909\":\"AIM21\",\"1910\":\"DJP1\",\"1911\":\"EGH1\",\"1912\":\"MSL1\",\"1913\":\"MGA2\",\"1914\":\"P40579\",\"1915\":\"IRC24\",\"1916\":\"HYR1\",\"1917\":\"GTT1\",\"1918\":\"RLP7\",\"1919\":\"ALA1\",\"1920\":\"MKT1\",\"1921\":\"AXL1\",\"1922\":\"MRPL49\",\"1923\":\"VTH2;VTH1\",\"1924\":\"REE1\",\"1925\":\"OPT1\",\"1926\":\"CHS6\",\"1927\":\"GTS1\",\"1928\":\"MAD1\",\"1929\":\"MVP1\",\"1930\":\"PHB1\",\"1931\":\"RTS2\",\"1932\":\"SAS2\",\"1933\":\"CEP3\",\"1934\":\"LCB2\",\"1935\":\"LYS14\",\"1936\":\"CDC1\",\"1937\":\"FET4\",\"1938\":\"GSC2\",\"1939\":\"NOP2\",\"1940\":\"ARF3\",\"1941\":\"RPL33B\",\"1942\":\"RPS29A\",\"1943\":\"RPS29B\",\"1944\":\"GPP1\",\"1945\":\"LST8\",\"1946\":\"ERG10\",\"1947\":\"OST1\",\"1948\":\"AZF1\",\"1949\":\"BUD6\",\"1950\":\"IAH1\",\"1951\":\"CAT5\",\"1952\":\"MMM1\",\"1953\":\"RPL10\",\"1954\":\"VMA13\",\"1955\":\"SEC26\",\"1956\":\"SEC27\",\"1957\":\"POP1\",\"1958\":\"GCD10\",\"1959\":\"BAP3\",\"1960\":\"GLC8\",\"1961\":\"DIM1\",\"1962\":\"BNI1\",\"1963\":\"UFE1\",\"1964\":\"THI6\",\"1965\":\"TFG1\",\"1966\":\"TFG2\",\"1967\":\"TES1\",\"1968\":\"MAF1\",\"1969\":\"GPD2\",\"1970\":\"YRB1\",\"1971\":\"GLR1\",\"1972\":\"PSA1\",\"1973\":\"REF2\",\"1974\":\"SBE2\",\"1975\":\"PFA3\",\"1976\":\"FIG4\",\"1977\":\"LEM3\",\"1978\":\"VNX1\",\"1979\":\"P42840\",\"1980\":\"PFS2\",\"1981\":\"EMW1\",\"1982\":\"SKP2\",\"1983\":\"ZIM17\",\"1984\":\"STB1\",\"1985\":\"KRI1\",\"1986\":\"MRPS18\",\"1987\":\"SLS1\",\"1988\":\"PMT6\",\"1989\":\"ELP2\",\"1990\":\"CIR1\",\"1991\":\"SER2\",\"1992\":\"P42942\",\"1993\":\"CCT7\",\"1994\":\"UTP10\",\"1995\":\"PAM16\",\"1996\":\"LSB6\",\"1997\":\"QRI7\",\"1998\":\"QRI1\",\"1999\":\"NSE4\",\"2000\":\"SMD3\",\"2001\":\"CWP2\",\"2002\":\"GCN20\",\"2003\":\"SWP82\",\"2004\":\"EMP47\",\"2005\":\"RGD2\",\"2006\":\"FMP32\",\"2007\":\"OTU1\",\"2008\":\"LAM5\",\"2009\":\"FET5\",\"2010\":\"MOB2\",\"2011\":\"RIM15\",\"2012\":\"CAF16\",\"2013\":\"BST1\",\"2014\":\"EPL1\",\"2015\":\"BUD27\",\"2016\":\"GAT1\",\"2017\":\"IES1\",\"2018\":\"WWM1\",\"2019\":\"BLM10\",\"2020\":\"VTC2\",\"2021\":\"LOC1\",\"2022\":\"RPN11\",\"2023\":\"SAD1\",\"2024\":\"P43590\",\"2025\":\"FAR7\",\"2026\":\"UBP6\",\"2027\":\"MIC19\",\"2028\":\"IOC3\",\"2029\":\"P43597\",\"2030\":\"ATG18\",\"2031\":\"LSB3\",\"2032\":\"ULI1\",\"2033\":\"PTR3\",\"2034\":\"RSC8\",\"2035\":\"OSW7\",\"2036\":\"SAP155\",\"2037\":\"ERJ5\",\"2038\":\"DUG1\",\"2039\":\"P43617\",\"2040\":\"BNA6\",\"2041\":\"RMD8\",\"2042\":\"RET2\",\"2043\":\"ALK1\",\"2044\":\"ALG2\",\"2045\":\"TOS3\",\"2046\":\"MHP1\",\"2047\":\"CKB1\",\"2048\":\"ROK1\",\"2049\":\"FIP1\",\"2050\":\"SCD6\",\"2051\":\"MET12\",\"2052\":\"ALD4\",\"2053\":\"RPS0B\",\"2054\":\"GUS1\",\"2055\":\"RPA43\",\"2056\":\"ARC1\",\"2057\":\"NUP85\",\"2058\":\"SAC3\",\"2059\":\"STU2\",\"2060\":\"SUM1\",\"2061\":\"TAF1\",\"2062\":\"BDP1\",\"2063\":\"AIP1\",\"2064\":\"DLD2\",\"2065\":\"APL6\",\"2066\":\"YAR1\",\"2067\":\"RPS10B\",\"2068\":\"TRS85\",\"2069\":\"SAE2\",\"2070\":\"BUD13\",\"2071\":\"SKI6\",\"2072\":\"FYV8\",\"2073\":\"YPP1\",\"2074\":\"PHO86\",\"2075\":\"POL31\",\"2076\":\"GCD14\",\"2077\":\"CTK2\",\"2078\":\"CTK3\",\"2079\":\"SPC1\",\"2080\":\"RPE1\",\"2081\":\"NMD5\",\"2082\":\"PMT4\",\"2083\":\"HIT1\",\"2084\":\"MNN5\",\"2085\":\"MNN11\",\"2086\":\"PFD1\",\"2087\":\"ATG27\",\"2088\":\"RPL17B\",\"2089\":\"P46992\",\"2090\":\"SET2\",\"2091\":\"CIS3\",\"2092\":\"RPA34\",\"2093\":\"SFH5\",\"2094\":\"LCB3\",\"2095\":\"AIM23\",\"2096\":\"LSM1\",\"2097\":\"MTC1\",\"2098\":\"ALB1\",\"2099\":\"MDV1\",\"2100\":\"DPB11\",\"2101\":\"ALY2\",\"2102\":\"IML2\",\"2103\":\"NET1\",\"2104\":\"SMC3\",\"2105\":\"BNA3\",\"2106\":\"BIT61\",\"2107\":\"IKS1\",\"2108\":\"P47044\",\"2109\":\"TIM54\",\"2110\":\"MTR4\",\"2111\":\"P47048\",\"2112\":\"UBX6\",\"2113\":\"RTT101\",\"2114\":\"NUP192\",\"2115\":\"SNX4\",\"2116\":\"VPS53\",\"2117\":\"BBC1\",\"2118\":\"MPS3\",\"2119\":\"P47072\",\"2120\":\"VTC4\",\"2121\":\"RPC17\",\"2122\":\"NOP9\",\"2123\":\"CCT8\",\"2124\":\"AVT1\",\"2125\":\"MPP10\",\"2126\":\"MRX12\",\"2127\":\"MHO1\",\"2128\":\"P47086\",\"2129\":\"TMA22\",\"2130\":\"P47090\",\"2131\":\"LSM8\",\"2132\":\"MDE1\",\"2133\":\"BNA1\",\"2134\":\"TY1B-JR2\",\"2135\":\"CPR7\",\"2136\":\"RAV1\",\"2137\":\"URB2\",\"2138\":\"TAH11\",\"2139\":\"KCH1\",\"2140\":\"PTK2\",\"2141\":\"ARP3\",\"2142\":\"HAM1\",\"2143\":\"LIA1\",\"2144\":\"NPA3\",\"2145\":\"HOC1\",\"2146\":\"BNA2\",\"2147\":\"AIM24\",\"2148\":\"ACF4\",\"2149\":\"CSN12\",\"2150\":\"EMC2\",\"2151\":\"JSN1\",\"2152\":\"P47137\",\"2153\":\"AIM25\",\"2154\":\"RSM26\",\"2155\":\"ADO1\",\"2156\":\"ECM27\",\"2157\":\"YMR1\",\"2158\":\"PXP2\",\"2159\":\"RSM7\",\"2160\":\"STE24\",\"2161\":\"ILM1\",\"2162\":\"IBA57\",\"2163\":\"ENT3\",\"2164\":\"VPS70\",\"2165\":\"SGM1\",\"2166\":\"IML1\",\"2167\":\"HIR3\",\"2168\":\"P47173\",\"2169\":\"HMS2\",\"2170\":\"BAT2\",\"2171\":\"PGU1\",\"2172\":\"PMT3\",\"2173\":\"ALD2\",\"2174\":\"CCC1\",\"2175\":\"SRB7\",\"2176\":\"FAA4\",\"2177\":\"GCV1\",\"2178\":\"RPS7B\",\"2179\":\"TCB2\",\"2180\":\"ENP2\",\"2181\":\"GPC1\",\"2182\":\"CCM1\",\"2183\":\"MTR3\",\"2184\":\"HLJ1\",\"2185\":\"ARH1\",\"2186\":\"ASK10\",\"2187\":\"HGH1\",\"2188\":\"PAC10\",\"2189\":\"GYP7\",\"2190\":\"UPF3\",\"2191\":\"SEC16\",\"2192\":\"OST3\",\"2193\":\"BPL1\",\"2194\":\"DSK2\",\"2195\":\"BUL1\",\"2196\":\"MSE1\",\"2197\":\"ISM1\",\"2198\":\"MSY1\",\"2199\":\"CLA4\",\"2200\":\"MON2\",\"2201\":\"MSB3\",\"2202\":\"PUS4\",\"2203\":\"LYS20\",\"2204\":\"BRO1\",\"2205\":\"RPS12\",\"2206\":\"RBL2\",\"2207\":\"RFX1\",\"2208\":\"GNP1\",\"2209\":\"VMA10\",\"2210\":\"NUP57\",\"2211\":\"COQ5\",\"2212\":\"GPI8\",\"2213\":\"ASN1\",\"2214\":\"ASN2\",\"2215\":\"GCV2\",\"2216\":\"RPL37A\",\"2217\":\"RPL38\",\"2218\":\"TOM22\",\"2219\":\"LYS4\",\"2220\":\"APT1\",\"2221\":\"CTR1\",\"2222\":\"RPL4B\",\"2223\":\"NUP42\",\"2224\":\"NUP145\",\"2225\":\"RNR4\",\"2226\":\"NIT3\",\"2227\":\"HSH155\",\"2228\":\"CTF18\",\"2229\":\"TRM9\",\"2230\":\"CCH1\",\"2231\":\"HSV2\",\"2232\":\"PHB2\",\"2233\":\"NAS6\",\"2234\":\"MIC26\",\"2235\":\"P50089\",\"2236\":\"KEL2\",\"2237\":\"IMD4\",\"2238\":\"IMD3\",\"2239\":\"UBP15\",\"2240\":\"UBP8\",\"2241\":\"STB4\",\"2242\":\"TAF4\",\"2243\":\"RPA14\",\"2244\":\"GLO1\",\"2245\":\"MNN10\",\"2246\":\"PSP2\",\"2247\":\"SAM37\",\"2248\":\"MUP1\",\"2249\":\"SOL1\",\"2250\":\"UBC9\",\"2251\":\"RIB4\",\"2252\":\"ORC5\",\"2253\":\"SPT20\",\"2254\":\"PSP1\",\"2255\":\"INP52\",\"2256\":\"AVT4\",\"2257\":\"MIC27\",\"2258\":\"OCA1\",\"2259\":\"PHO23\",\"2260\":\"RPL9B\",\"2261\":\"RPL37B\",\"2262\":\"SHE4\",\"2263\":\"FOL2\",\"2264\":\"ROM2\",\"2265\":\"YPT32\",\"2266\":\"YML6\",\"2267\":\"SKP1\",\"2268\":\"UBA2\",\"2269\":\"PYK2\",\"2270\":\"UBC13\",\"2271\":\"YKE2\",\"2272\":\"NUP188\",\"2273\":\"PMT5\",\"2274\":\"SBH1\",\"2275\":\"SBH2\",\"2276\":\"NUP84\",\"2277\":\"ALT2\",\"2278\":\"ALT1\",\"2279\":\"ACS2\",\"2280\":\"EXG2\",\"2281\":\"VPS4\",\"2282\":\"MSN5\",\"2283\":\"NBP1\",\"2284\":\"NBP35\",\"2285\":\"COS10\",\"2286\":\"CWH41\",\"2287\":\"SCY1\",\"2288\":\"PAN2\",\"2289\":\"SEH1\",\"2290\":\"SCS3\",\"2291\":\"PSD2\",\"2292\":\"TAF6\",\"2293\":\"PPT1\",\"2294\":\"UFD1\",\"2295\":\"ERG25\",\"2296\":\"RTA1\",\"2297\":\"YOR1\",\"2298\":\"MNT2\",\"2299\":\"RAI1\",\"2300\":\"RTF1\",\"2301\":\"TAD1\",\"2302\":\"P53066\",\"2303\":\"KAP114\",\"2304\":\"MTO1\",\"2305\":\"TAN1\",\"2306\":\"EMC4\",\"2307\":\"SHE10\",\"2308\":\"VID30\",\"2309\":\"SDT1\",\"2310\":\"COG1\",\"2311\":\"NIF3\",\"2312\":\"MDM34\",\"2313\":\"KIP3\",\"2314\":\"ARO8\",\"2315\":\"MCM6\",\"2316\":\"YIP4\",\"2317\":\"MDS3\",\"2318\":\"DSD1\",\"2319\":\"HOS2\",\"2320\":\"TPN1\",\"2321\":\"P53100\",\"2322\":\"STR3\",\"2323\":\"ATG1\",\"2324\":\"YRB30\",\"2325\":\"YIP5\",\"2326\":\"AIM14\",\"2327\":\"P53110\",\"2328\":\"ARI1\",\"2329\":\"PEX14\",\"2330\":\"NUT1\",\"2331\":\"INO80\",\"2332\":\"HUL5\",\"2333\":\"P53120\",\"2334\":\"FLC3\",\"2335\":\"ITC1\",\"2336\":\"MET13\",\"2337\":\"MON1\",\"2338\":\"PRP43\",\"2339\":\"P53134\",\"2340\":\"NSA1\",\"2341\":\"CUE3\",\"2342\":\"P53139\",\"2343\":\"RMD9\",\"2344\":\"MLC1\",\"2345\":\"LSG1\",\"2346\":\"USE1\",\"2347\":\"MMS2\",\"2348\":\"GUP1\",\"2349\":\"P53155\",\"2350\":\"MPS2\",\"2351\":\"MNP1\",\"2352\":\"NPY1\",\"2353\":\"SGF73\",\"2354\":\"MRH4\",\"2355\":\"DUO1\",\"2356\":\"YBP2\",\"2357\":\"PKP2\",\"2358\":\"GEP7\",\"2359\":\"SDS23\",\"2360\":\"ERV14\",\"2361\":\"PRM8\",\"2362\":\"TYW3\",\"2363\":\"ALG13\",\"2364\":\"P53183\",\"2365\":\"PNC1\",\"2366\":\"SCW11\",\"2367\":\"PIB2\",\"2368\":\"GET1\",\"2369\":\"JAC1\",\"2370\":\"COG7\",\"2371\":\"ERP6\",\"2372\":\"ERG26\",\"2373\":\"EFM5\",\"2374\":\"SWC4\",\"2375\":\"CUL3\",\"2376\":\"PEX31\",\"2377\":\"NMA2\",\"2378\":\"MCY1\",\"2379\":\"SNU71\",\"2380\":\"P53210\",\"2381\":\"P53212\",\"2382\":\"THG1\",\"2383\":\"P53217\",\"2384\":\"POP6\",\"2385\":\"IMO32\",\"2386\":\"TIM21\",\"2387\":\"RPL26B\",\"2388\":\"NQM1\",\"2389\":\"P53235\",\"2390\":\"RSC1\",\"2391\":\"PEF1\",\"2392\":\"VHT1\",\"2393\":\"ENV11\",\"2394\":\"PEX8\",\"2395\":\"TWF1\",\"2396\":\"SLX9\",\"2397\":\"PIL1\",\"2398\":\"NNF2\",\"2399\":\"UTP22\",\"2400\":\"DRN1\",\"2401\":\"RRP46\",\"2402\":\"MDR1\",\"2403\":\"NOP7\",\"2404\":\"VOA1\",\"2405\":\"P53265\",\"2406\":\"SHY1\",\"2407\":\"DAM1\",\"2408\":\"P53270\",\"2409\":\"COG2\",\"2410\":\"P53272\",\"2411\":\"P53273\",\"2412\":\"P53274\",\"2413\":\"UTP8\",\"2414\":\"SYF2\",\"2415\":\"P53278\",\"2416\":\"CAF130\",\"2417\":\"LSB1\",\"2418\":\"VPS62\",\"2419\":\"RTS3\",\"2420\":\"GTR2\",\"2421\":\"MRPS35\",\"2422\":\"RBG2\",\"2423\":\"ATF2\",\"2424\":\"PBP1\",\"2425\":\"TIM13\",\"2426\":\"CRH1\",\"2427\":\"ZPR1\",\"2428\":\"YAP1802\",\"2429\":\"MPC3\",\"2430\":\"LSC2\",\"2431\":\"SDA1\",\"2432\":\"CPD1\",\"2433\":\"P53316\",\"2434\":\"NOP19\",\"2435\":\"COQ6\",\"2436\":\"MTM1\",\"2437\":\"TNA1\",\"2438\":\"SAY1\",\"2439\":\"P53326\",\"2440\":\"SLH1\",\"2441\":\"RTT102\",\"2442\":\"RNH70\",\"2443\":\"CAB4\",\"2444\":\"CWC22\",\"2445\":\"SCW4\",\"2446\":\"PXR1\",\"2447\":\"P53336\",\"2448\":\"ERV29\",\"2449\":\"COS6\",\"2450\":\"MKC7\",\"2451\":\"DIP5\",\"2452\":\"HOL1\",\"2453\":\"P53394\",\"2454\":\"RRN9\",\"2455\":\"SOK2\",\"2456\":\"SSU72\",\"2457\":\"RPT4\",\"2458\":\"DCP2\",\"2459\":\"HHO1\",\"2460\":\"THO2\",\"2461\":\"LSC1\",\"2462\":\"RET3\",\"2463\":\"MSO1\",\"2464\":\"NCE103\",\"2465\":\"NRD1\",\"2466\":\"COP1\",\"2467\":\"SNF12\",\"2468\":\"ARE2\",\"2469\":\"PAP2\",\"2470\":\"YIP3\",\"2471\":\"HST1\",\"2472\":\"CPR6\",\"2473\":\"SMM1\",\"2474\":\"RCF2\",\"2475\":\"P53723\",\"2476\":\"MRPL50\",\"2477\":\"MPP6\",\"2478\":\"BUD17\",\"2479\":\"CPR8\",\"2480\":\"ZNG1\",\"2481\":\"ALG12\",\"2482\":\"ARC35\",\"2483\":\"DBP6\",\"2484\":\"ZRG17\",\"2485\":\"P53736\",\"2486\":\"TRM112\",\"2487\":\"FPK1\",\"2488\":\"P53740\",\"2489\":\"BRE5\",\"2490\":\"NOG2\",\"2491\":\"ESF2\",\"2492\":\"P53751\",\"2493\":\"P53752\",\"2494\":\"DUS1\",\"2495\":\"CWC24\",\"2496\":\"YRF1-6;YRF1-7;YRF1-3;Q3E7X8;Q08995\",\"2497\":\"COS1;P40587\",\"2498\":\"CAF40\",\"2499\":\"HCH1\",\"2500\":\"CAF120\",\"2501\":\"GOR1\",\"2502\":\"TOF1\",\"2503\":\"IST1\",\"2504\":\"PDR17\",\"2505\":\"YIF1\",\"2506\":\"DSL1\",\"2507\":\"FOL1\",\"2508\":\"GIS2\",\"2509\":\"TEX1\",\"2510\":\"P53852\",\"2511\":\"CWC25\",\"2512\":\"ATG2\",\"2513\":\"P53857\",\"2514\":\"BNI4\",\"2515\":\"CSL4\",\"2516\":\"PDR16\",\"2517\":\"JJJ1\",\"2518\":\"CNM67\",\"2519\":\"SQS1\",\"2520\":\"ALG9\",\"2521\":\"P53870\",\"2522\":\"P53872\",\"2523\":\"UBP10\",\"2524\":\"MRPL19\",\"2525\":\"IPI3\",\"2526\":\"P53878\",\"2527\":\"RHO5\",\"2528\":\"MRPL22\",\"2529\":\"NOP13\",\"2530\":\"MDG1\",\"2531\":\"APC1\",\"2532\":\"FMP41\",\"2533\":\"BNI5\",\"2534\":\"IBD2\",\"2535\":\"RIA1\",\"2536\":\"CBK1\",\"2537\":\"IGO1\",\"2538\":\"NSG2\",\"2539\":\"CUZ1\",\"2540\":\"GIM3\",\"2541\":\"PGA2\",\"2542\":\"LSM7\",\"2543\":\"AAH1\",\"2544\":\"EAF7\",\"2545\":\"P53912\",\"2546\":\"KRE33\",\"2547\":\"NRK1\",\"2548\":\"FAR11\",\"2549\":\"NMA111\",\"2550\":\"DMA2\",\"2551\":\"P53925\",\"2552\":\"NOP15\",\"2553\":\"P53929\",\"2554\":\"YAF9\",\"2555\":\"P53932\",\"2556\":\"NST1\",\"2557\":\"APJ1\",\"2558\":\"IMP4\",\"2559\":\"ARP5\",\"2560\":\"VAC7\",\"2561\":\"COG5\",\"2562\":\"P53952\",\"2563\":\"SFB2\",\"2564\":\"ALG11\",\"2565\":\"SLM2\",\"2566\":\"BOP3\",\"2567\":\"COG6\",\"2568\":\"P53960\",\"2569\":\"P53962\",\"2570\":\"CRZ1\",\"2571\":\"SAM50\",\"2572\":\"FAP1\",\"2573\":\"RCM1\",\"2574\":\"HDA1\",\"2575\":\"PYP1\",\"2576\":\"ASI3\",\"2577\":\"SUB1\",\"2578\":\"SUR7\",\"2579\":\"DIA1\",\"2580\":\"KTR6\",\"2581\":\"ASI1\",\"2582\":\"ADE16\",\"2583\":\"ALD3\",\"2584\":\"ALD6\",\"2585\":\"UBX4\",\"2586\":\"RPL15B\",\"2587\":\"ERG5\",\"2588\":\"ALO1\",\"2589\":\"ORC1\",\"2590\":\"MOT3\",\"2591\":\"VPS9\",\"2592\":\"ORC3\",\"2593\":\"ORC4\",\"2594\":\"ERV25\",\"2595\":\"DAK1\",\"2596\":\"ERG13\",\"2597\":\"TGL2\",\"2598\":\"DOS2\",\"2599\":\"UFD2\",\"2600\":\"DNM1\",\"2601\":\"SLG1\",\"2602\":\"PRO2\",\"2603\":\"REX2\",\"2604\":\"SMX3\",\"2605\":\"RPL22B\",\"2606\":\"LSM3\",\"2607\":\"TIM8\",\"2608\":\"ACT1\",\"2609\":\"HHT1\\/HHT2\",\"2610\":\"DID2\",\"2611\":\"DAD3\",\"2612\":\"ADE12\",\"2613\":\"ARP4\",\"2614\":\"PEX13\",\"2615\":\"TOM5\",\"2616\":\"TIM11\",\"2617\":\"ATP18\",\"2618\":\"ATP19\",\"2619\":\"TIM10\",\"2620\":\"RPL34A;RPL34B\",\"2621\":\"SEC5\",\"2622\":\"CTR9\",\"2623\":\"TMA20\",\"2624\":\"GPD1\",\"2625\":\"RHO3\",\"2626\":\"RHO4\",\"2627\":\"CDC55\",\"2628\":\"NUM1\",\"2629\":\"SEN1\",\"2630\":\"NAM8\",\"2631\":\"SSL2\",\"2632\":\"GTR1\",\"2633\":\"BET4\",\"2634\":\"CDC14\",\"2635\":\"SDH1\",\"2636\":\"TPS1\",\"2637\":\"SLT2\",\"2638\":\"APM1\",\"2639\":\"REG1\",\"2640\":\"SNP1\",\"2641\":\"ACC1\",\"2642\":\"RPA49\",\"2643\":\"CEG1\",\"2644\":\"RSM23\",\"2645\":\"ARG5,6\",\"2646\":\"PTA1\",\"2647\":\"BCK1\",\"2648\":\"HPC2\",\"2649\":\"CTF4\",\"2650\":\"UBP2\",\"2651\":\"UBP3\",\"2652\":\"COX12\",\"2653\":\"LAP3\",\"2654\":\"NPL3\",\"2655\":\"SED5\",\"2656\":\"MAP1\",\"2657\":\"GCR2\",\"2658\":\"AAT1\",\"2659\":\"TIM44\",\"2660\":\"RPS15\",\"2661\":\"ENA2\",\"2662\":\"KIN4\",\"2663\":\"RPT6\",\"2664\":\"YSA1\",\"2665\":\"MTD1\",\"2666\":\"SKO1\",\"2667\":\"UBC7\",\"2668\":\"MET14\",\"2669\":\"MAK10\",\"2670\":\"NUP49\",\"2671\":\"OSH6\",\"2672\":\"MRPL13\",\"2673\":\"MEH1\",\"2674\":\"RSC4\",\"2675\":\"FOX2\",\"2676\":\"TOF2\",\"2677\":\"Q02209\",\"2678\":\"YVH1\",\"2679\":\"SMD1\",\"2680\":\"RPL6A\",\"2681\":\"ADA2\",\"2682\":\"UTP6\",\"2683\":\"MLP1\",\"2684\":\"TBF1\",\"2685\":\"ABF2\",\"2686\":\"HAP5\",\"2687\":\"CUS1\",\"2688\":\"RNT1\",\"2689\":\"NUP100\",\"2690\":\"NUP116\",\"2691\":\"EGD1\",\"2692\":\"DYN2\",\"2693\":\"TRM44\",\"2694\":\"ULP1\",\"2695\":\"VTC3\",\"2696\":\"RPL21A\",\"2697\":\"Q02754\",\"2698\":\"RPM2\",\"2699\":\"SHR3\",\"2700\":\"SLU7\",\"2701\":\"TIM50\",\"2702\":\"GRX5\",\"2703\":\"PDR12\",\"2704\":\"RAT1\",\"2705\":\"SKI8\",\"2706\":\"SWP1\",\"2707\":\"LGE1\",\"2708\":\"ARL3\",\"2709\":\"ROD1\",\"2710\":\"SRP1\",\"2711\":\"MUK1\",\"2712\":\"SYH1\",\"2713\":\"FMP30\",\"2714\":\"ELP4\",\"2715\":\"ATG21\",\"2716\":\"INA17\",\"2717\":\"PNG1\",\"2718\":\"NOG1\",\"2719\":\"AAD16\",\"2720\":\"ELP3\",\"2721\":\"NAN1\",\"2722\":\"KAP120\",\"2723\":\"RNY1\",\"2724\":\"TFB2\",\"2725\":\"VPS30\",\"2726\":\"MRP51\",\"2727\":\"HOS3\",\"2728\":\"PEX25\",\"2729\":\"GDE1\",\"2730\":\"FRK1\",\"2731\":\"UME1\",\"2732\":\"SPP1\",\"2733\":\"GIP3\",\"2734\":\"FDC1\",\"2735\":\"COF1\",\"2736\":\"DIG1\",\"2737\":\"SGF11\",\"2738\":\"ELC1\",\"2739\":\"MET31\",\"2740\":\"SVL3\",\"2741\":\"Q03102\",\"2742\":\"ERO1\",\"2743\":\"MSC1\",\"2744\":\"RSC9\",\"2745\":\"MTG1\",\"2746\":\"ATP25\",\"2747\":\"Q03161\",\"2748\":\"Q03177\",\"2749\":\"PIR1\",\"2750\":\"Q03193\",\"2751\":\"RLI1\",\"2752\":\"RSM10\",\"2753\":\"EAR1\",\"2754\":\"ECM5\",\"2755\":\"MMT1\",\"2756\":\"Q03219\",\"2757\":\"ADD37\",\"2758\":\"MRPS17\",\"2759\":\"PRM15\",\"2760\":\"NGL2\",\"2761\":\"TOM1\",\"2762\":\"HEH2\",\"2763\":\"TFB3\",\"2764\":\"RMT2\",\"2765\":\"PKH3\",\"2766\":\"VPS16\",\"2767\":\"TLG1\",\"2768\":\"SDC1\",\"2769\":\"UGO1\",\"2770\":\"GCN5\",\"2771\":\"TRS31\",\"2772\":\"PRP3\",\"2773\":\"JIP4\",\"2774\":\"Q03362\",\"2775\":\"DIG2\",\"2776\":\"VPS72\",\"2777\":\"VPS60\",\"2778\":\"PKH1\",\"2779\":\"MZM1\",\"2780\":\"RSM28\",\"2781\":\"VPS71\",\"2782\":\"TY1B-ML2\",\"2783\":\"NHP10\",\"2784\":\"RMD1\",\"2785\":\"RCR2\",\"2786\":\"MSC2\",\"2787\":\"EBS1\",\"2788\":\"TY2B-DR2\",\"2789\":\"TRM732\",\"2790\":\"STE20\",\"2791\":\"MAK3\",\"2792\":\"Q03508\",\"2793\":\"RSN1\",\"2794\":\"TMA23\",\"2795\":\"SCS7\",\"2796\":\"HAS1\",\"2797\":\"TDA1\",\"2798\":\"HER2\",\"2799\":\"OYE2\",\"2800\":\"Q03559\",\"2801\":\"LIP1\",\"2802\":\"TY1B-ER1\",\"2803\":\"Q03629\",\"2804\":\"WAR1\",\"2805\":\"TCB3\",\"2806\":\"Q03648\",\"2807\":\"MGL2\",\"2808\":\"EFR3\",\"2809\":\"CEF1\",\"2810\":\"GAS3\",\"2811\":\"SKY1\",\"2812\":\"TRS130\",\"2813\":\"ESC1\",\"2814\":\"ADI1\",\"2815\":\"ANY1\",\"2816\":\"CLU1\",\"2817\":\"CCE1\",\"2818\":\"CGI121\",\"2819\":\"SRC1\",\"2820\":\"RCF1\",\"2821\":\"USA1\",\"2822\":\"NSE5\",\"2823\":\"Q03722\",\"2824\":\"OST6\",\"2825\":\"NAB6\",\"2826\":\"TAF8\",\"2827\":\"BUL2\",\"2828\":\"Q03759\",\"2829\":\"TAF12\",\"2830\":\"GIR2\",\"2831\":\"ENT5\",\"2832\":\"ACL4\",\"2833\":\"CWC15\",\"2834\":\"TRM82\",\"2835\":\"PRP42\",\"2836\":\"FMN1\",\"2837\":\"Q03780\",\"2838\":\"SNU56\",\"2839\":\"TRS23\",\"2840\":\"Q03786\",\"2841\":\"NUP53\",\"2842\":\"RIM13\",\"2843\":\"AIM36\",\"2844\":\"MRPS8\",\"2845\":\"Q03823\",\"2846\":\"GIS1\",\"2847\":\"MSH6\",\"2848\":\"GRX3\",\"2849\":\"ARX1\",\"2850\":\"PKR1\",\"2851\":\"MTC5\",\"2852\":\"FIN1\",\"2853\":\"Q03900\",\"2854\":\"DOP1\",\"2855\":\"RVB1\",\"2856\":\"CAB5\",\"2857\":\"VPS64\",\"2858\":\"RAV2\",\"2859\":\"CTK1\",\"2860\":\"HMO1\",\"2861\":\"RSM24\",\"2862\":\"SCC2\",\"2863\":\"SAS4\",\"2864\":\"YHM2\",\"2865\":\"RRP17\",\"2866\":\"Q04033\",\"2867\":\"SYF1\",\"2868\":\"RAD30\",\"2869\":\"SNX41\",\"2870\":\"RPN9\",\"2871\":\"BNA7\",\"2872\":\"TIF35\",\"2873\":\"GPI17\",\"2874\":\"PPM1\",\"2875\":\"LRS4\",\"2876\":\"DOT1\",\"2877\":\"PPN1\",\"2878\":\"MUS81\",\"2879\":\"Q04170\",\"2880\":\"SXM1\",\"2881\":\"UTP5\",\"2882\":\"HPT1\",\"2883\":\"URH1\",\"2884\":\"TRS120\",\"2885\":\"SIZ1\",\"2886\":\"CAC2\",\"2887\":\"CUE4\",\"2888\":\"IOC4\",\"2889\":\"TY1B-MR1\",\"2890\":\"ECM16\",\"2891\":\"Q04223\",\"2892\":\"RRB1\",\"2893\":\"TAF11\",\"2894\":\"UBX2\",\"2895\":\"RAD33\",\"2896\":\"GIS4\",\"2897\":\"PDS5\",\"2898\":\"VPS20\",\"2899\":\"SEG1\",\"2900\":\"Q04299\",\"2901\":\"VBA1\",\"2902\":\"Q04304\",\"2903\":\"UTP15\",\"2904\":\"RPC11\",\"2905\":\"VMS1\",\"2906\":\"GYL1\",\"2907\":\"VTI1\",\"2908\":\"HNT1\",\"2909\":\"BUD22\",\"2910\":\"PEX12\",\"2911\":\"Q04371\",\"2912\":\"PUF6\",\"2913\":\"LCD1\",\"2914\":\"LPP1\",\"2915\":\"GMC1\",\"2916\":\"SDH7\",\"2917\":\"Q04408\",\"2918\":\"EMI2\",\"2919\":\"GRH1\",\"2920\":\"URC2\",\"2921\":\"AGE1\",\"2922\":\"RBA50\",\"2923\":\"HLR1\",\"2924\":\"CAB1\",\"2925\":\"HSP31\",\"2926\":\"MYO5\",\"2927\":\"HFD1\",\"2928\":\"EUC1\",\"2929\":\"MGR3\",\"2930\":\"SEC13\",\"2931\":\"GIM5\",\"2932\":\"UTP14\",\"2933\":\"UFO1\",\"2934\":\"TDA9\",\"2935\":\"TMN2\",\"2936\":\"MRPL1\",\"2937\":\"TMA64\",\"2938\":\"VBA4\",\"2939\":\"DPB4\",\"2940\":\"COG8\",\"2941\":\"POB3\",\"2942\":\"ERV41\",\"2943\":\"ERB1\",\"2944\":\"TY1B-MR2\",\"2945\":\"SSL1\",\"2946\":\"RSE1\",\"2947\":\"GSF2\",\"2948\":\"ARG7\",\"2949\":\"GAL83\",\"2950\":\"RNH1\",\"2951\":\"SOV1\",\"2952\":\"TVP18\",\"2953\":\"IRC21\",\"2954\":\"Q04773\",\"2955\":\"RCO1\",\"2956\":\"RKR1\",\"2957\":\"GAD1\",\"2958\":\"GFD1\",\"2959\":\"ROY1\",\"2960\":\"Q04867\",\"2961\":\"ELP6\",\"2962\":\"Q04869\",\"2963\":\"ADH6\",\"2964\":\"GTB1\",\"2965\":\"Q04925\",\"2966\":\"IVY1\",\"2967\":\"COX20\",\"2968\":\"RTN1\",\"2969\":\"SCW10\",\"2970\":\"NTE1\",\"2971\":\"SML1\",\"2972\":\"SPC2\",\"2973\":\"FMP42\",\"2974\":\"FSH2\",\"2975\":\"Q05016\",\"2976\":\"TAF7\",\"2977\":\"RRP5\",\"2978\":\"TRI1\",\"2979\":\"TAF9\",\"2980\":\"BCH1\",\"2981\":\"DFG5\",\"2982\":\"FAR8\",\"2983\":\"EIS1\",\"2984\":\"ARP9\",\"2985\":\"ASM4\",\"2986\":\"ERP1\",\"2987\":\"RQC1\",\"2988\":\"SWR1\",\"2989\":\"Q05497\",\"2990\":\"FCF1\",\"2991\":\"Q05506\",\"2992\":\"SVF1\",\"2993\":\"PAL1\",\"2994\":\"DPP1\",\"2995\":\"NSE3\",\"2996\":\"RTT103\",\"2997\":\"DPL1\",\"2998\":\"PEX10\",\"2999\":\"HEL2\",\"3000\":\"GLO2\",\"3001\":\"RNH202\",\"3002\":\"RRP45\",\"3003\":\"RBS1\",\"3004\":\"HCR1\",\"3005\":\"NCW2\",\"3006\":\"PBA1\",\"3007\":\"COQ9\",\"3008\":\"ENT2\",\"3009\":\"HRD3\",\"3010\":\"PNP1\",\"3011\":\"MSC3\",\"3012\":\"Q05854\",\"3013\":\"ECI1\",\"3014\":\"NNT1\",\"3015\":\"Q05881\",\"3016\":\"COQ11\",\"3017\":\"ECM38\",\"3018\":\"HRI1\",\"3019\":\"ADE13\",\"3020\":\"VPS38\",\"3021\":\"DCR2\",\"3022\":\"SSQ1\",\"3023\":\"ARC18\",\"3024\":\"VID22\",\"3025\":\"STP3\",\"3026\":\"RSA3\",\"3027\":\"UTP13\",\"3028\":\"Q05948\",\"3029\":\"BUR2\",\"3030\":\"BNA5\",\"3031\":\"FAR10\",\"3032\":\"LIP2\",\"3033\":\"STE23\",\"3034\":\"ECM19\",\"3035\":\"DUS3\",\"3036\":\"Q06070\",\"3037\":\"UTP21\",\"3038\":\"MRPL51\",\"3039\":\"SNT309\",\"3040\":\"COG4\",\"3041\":\"RPN7\",\"3042\":\"GLD1\",\"3043\":\"MRD1\",\"3044\":\"Q06107\",\"3045\":\"RGC1\",\"3046\":\"SGD1\",\"3047\":\"KAP95\",\"3048\":\"DIC1\",\"3049\":\"ORM2\",\"3050\":\"Q06146\",\"3051\":\"LCB5\",\"3052\":\"DCS1\",\"3053\":\"YCS4\",\"3054\":\"SFH1\",\"3055\":\"PEX30\",\"3056\":\"TMA10\",\"3057\":\"NMA1\",\"3058\":\"FMP27\",\"3059\":\"Q06188\",\"3060\":\"FPR4\",\"3061\":\"MMS1\",\"3062\":\"NUT2\",\"3063\":\"JIP5\",\"3064\":\"SMD2\",\"3065\":\"DBP9\",\"3066\":\"YSH1\",\"3067\":\"SEC10\",\"3068\":\"Q06251\",\"3069\":\"Q06252\",\"3070\":\"VTA1\",\"3071\":\"EMG1\",\"3072\":\"SKG3\",\"3073\":\"ATG26\",\"3074\":\"MMR1\",\"3075\":\"GGA1\",\"3076\":\"EAF1\",\"3077\":\"BCP1\",\"3078\":\"TFC6\",\"3079\":\"ESF1\",\"3080\":\"KEI1\",\"3081\":\"CTS2\",\"3082\":\"VPS74\",\"3083\":\"FRQ1\",\"3084\":\"LSM6\",\"3085\":\"RGA2\",\"3086\":\"ARO10\",\"3087\":\"DCK1\",\"3088\":\"TUS1\",\"3089\":\"MAG2\",\"3090\":\"CRN1\",\"3091\":\"PIN3\",\"3092\":\"TPO3\",\"3093\":\"Q06479\",\"3094\":\"ATG33\",\"3095\":\"RSC2\",\"3096\":\"MRI1\",\"3097\":\"YLH47\",\"3098\":\"Q06494\",\"3099\":\"ANT1\",\"3100\":\"NAT3\",\"3101\":\"SPN1\",\"3102\":\"RRP9\",\"3103\":\"LOA1\",\"3104\":\"TAZ1\",\"3105\":\"RRP15\",\"3106\":\"NOC4\",\"3107\":\"Q06522\",\"3108\":\"Q06523\",\"3109\":\"CSC1\",\"3110\":\"IRC20\",\"3111\":\"MCP2\",\"3112\":\"MLC2\",\"3113\":\"BSP1\",\"3114\":\"Q06608\",\"3115\":\"HDA3\",\"3116\":\"AOS1\",\"3117\":\"ATG13\",\"3118\":\"HDA2\",\"3119\":\"MHR1\",\"3120\":\"BFR2\",\"3121\":\"CFT1\",\"3122\":\"RSC3\",\"3123\":\"Q06640\",\"3124\":\"PMT7\",\"3125\":\"GIC2\",\"3126\":\"OMS1\",\"3127\":\"TSR2\",\"3128\":\"ECM30\",\"3129\":\"SWA2\",\"3130\":\"MRPL35\",\"3131\":\"UTP4\",\"3132\":\"YCG1\",\"3133\":\"YSP2\",\"3134\":\"UBX5\",\"3135\":\"IRC3\",\"3136\":\"VIP1\",\"3137\":\"BER1\",\"3138\":\"Q06689\",\"3139\":\"CDC73\",\"3140\":\"Q06698\",\"3141\":\"IMH1\",\"3142\":\"CSR1\",\"3143\":\"IKI3\",\"3144\":\"SWC7\",\"3145\":\"VAC14\",\"3146\":\"REH1\",\"3147\":\"OPY2\",\"3148\":\"MRL1\",\"3149\":\"NVJ2\",\"3150\":\"RDS3\",\"3151\":\"SYT1\",\"3152\":\"Q06839\",\"3153\":\"RAF1\",\"3154\":\"POS5\",\"3155\":\"PUN1\",\"3156\":\"SSK1\",\"3157\":\"MRX9\",\"3158\":\"PRP11\",\"3159\":\"PBP4\",\"3160\":\"MCH1\",\"3161\":\"TSR1\",\"3162\":\"SYO1\",\"3163\":\"PEX19\",\"3164\":\"BDF2\",\"3165\":\"YET3\",\"3166\":\"Q07454\",\"3167\":\"BRE1\",\"3168\":\"RXT3\",\"3169\":\"VAM6\",\"3170\":\"SUB2\",\"3171\":\"Q07505\",\"3172\":\"LUC7\",\"3173\":\"TRM3\",\"3174\":\"ATG20\",\"3175\":\"CYK3\",\"3176\":\"HEM25\",\"3177\":\"EXP1\",\"3178\":\"SNA4\",\"3179\":\"Q07551\",\"3180\":\"Q07589\",\"3181\":\"ACK1\",\"3182\":\"NOP6\",\"3183\":\"DTD1\",\"3184\":\"WHI4\",\"3185\":\"SHS1\",\"3186\":\"YPD1\",\"3187\":\"AIM6\",\"3188\":\"COS7\",\"3189\":\"LMO1\",\"3190\":\"PSR1\",\"3191\":\"YEH1\",\"3192\":\"PUF3\",\"3193\":\"TPO1\",\"3194\":\"FRA1\",\"3195\":\"GPI13\",\"3196\":\"Q07834\",\"3197\":\"IRC19\",\"3198\":\"RIX7\",\"3199\":\"GRC3\",\"3200\":\"ENT4\",\"3201\":\"VPS13\",\"3202\":\"Q07895\",\"3203\":\"NOC3\",\"3204\":\"CMS1\",\"3205\":\"NSE1\",\"3206\":\"PAM18\",\"3207\":\"RLP24\",\"3208\":\"MEU1\",\"3209\":\"YEH2\",\"3210\":\"SDO1\",\"3211\":\"RSC58\",\"3212\":\"LAM6\",\"3213\":\"BUD20\",\"3214\":\"FMP25\",\"3215\":\"LCL2\",\"3216\":\"CSI2\",\"3217\":\"COQ10\",\"3218\":\"RCL1\",\"3219\":\"PLB3\",\"3220\":\"TLG2\",\"3221\":\"Q08157\",\"3222\":\"DIS3\",\"3223\":\"MDM38\",\"3224\":\"GAS5\",\"3225\":\"SIL1\",\"3226\":\"OPI10\",\"3227\":\"SMC5\",\"3228\":\"Q08206\",\"3229\":\"NOP12\",\"3230\":\"NGL1\",\"3231\":\"PEX15\",\"3232\":\"PSK2\",\"3233\":\"GSH2\",\"3234\":\"AIM39\",\"3235\":\"THI20\",\"3236\":\"Q08225\",\"3237\":\"INP54\",\"3238\":\"NBA1\",\"3239\":\"SDH5\",\"3240\":\"DSC2\",\"3241\":\"BRX1\",\"3242\":\"AVO1\",\"3243\":\"REX4\",\"3244\":\"ZEO1\",\"3245\":\"ALR1\",\"3246\":\"HRT1\",\"3247\":\"MED7\",\"3248\":\"BSC6\",\"3249\":\"RTC1\",\"3250\":\"RRP40\",\"3251\":\"NOP8\",\"3252\":\"ENB1\",\"3253\":\"CUE5\",\"3254\":\"ETT1\",\"3255\":\"TMC1\",\"3256\":\"NOB1\",\"3257\":\"SGT1\",\"3258\":\"LPL1\",\"3259\":\"GYP1\",\"3260\":\"SKI7\",\"3261\":\"BUD21\",\"3262\":\"ALE1\",\"3263\":\"IES4\",\"3264\":\"ULS1\",\"3265\":\"SLK19\",\"3266\":\"MCA1\",\"3267\":\"GEP3\",\"3268\":\"ABP140\",\"3269\":\"MET7\",\"3270\":\"PUS7\",\"3271\":\"ESA1\",\"3272\":\"DGA1\",\"3273\":\"ENV9\",\"3274\":\"CLP1\",\"3275\":\"TUM1\",\"3276\":\"TMA16\",\"3277\":\"NAT5\",\"3278\":\"TRE2\",\"3279\":\"RPN8\",\"3280\":\"HRK1\",\"3281\":\"RDL2\",\"3282\":\"RRS1\",\"3283\":\"UAF30\",\"3284\":\"Q08748\",\"3285\":\"BUD7\",\"3286\":\"RAX1\",\"3287\":\"ISW2\",\"3288\":\"Q08816\",\"3289\":\"SOG2\",\"3290\":\"MSC6\",\"3291\":\"CIR2\",\"3292\":\"SNX3\",\"3293\":\"VTS1\",\"3294\":\"GPB1\",\"3295\":\"NDD1\",\"3296\":\"Q08909\",\"3297\":\"TRE1\",\"3298\":\"CBC2\",\"3299\":\"TCO89\",\"3300\":\"CTI6\",\"3301\":\"RTT10\",\"3302\":\"MRN1\",\"3303\":\"Q08930\",\"3304\":\"APL5\",\"3305\":\"Q08954\",\"3306\":\"PGC1\",\"3307\":\"TYW1\",\"3308\":\"NIP7\",\"3309\":\"LEA1\",\"3310\":\"BMS1\",\"3311\":\"FLC1\",\"3312\":\"FMP40\",\"3313\":\"MMT2\",\"3314\":\"Q08971\",\"3315\":\"NEW1\",\"3316\":\"CUB1\",\"3317\":\"KEL3\",\"3318\":\"SAM4\",\"3319\":\"SAM3\",\"3320\":\"LAP2\",\"3321\":\"TMA46\",\"3322\":\"ALG6\",\"3323\":\"ENV7\",\"3324\":\"TFB4\",\"3325\":\"TRM8\",\"3326\":\"YPQ1\",\"3327\":\"Q12012\",\"3328\":\"AKR2\",\"3329\":\"DSC3\",\"3330\":\"VPS68\",\"3331\":\"PLP2\",\"3332\":\"CDC53\",\"3333\":\"MDN1\",\"3334\":\"SRL2\",\"3335\":\"YTM1\",\"3336\":\"EMC10\",\"3337\":\"APL4\",\"3338\":\"FSF1\",\"3339\":\"TAF10\",\"3340\":\"AIM41\",\"3341\":\"RIM20\",\"3342\":\"SLF1\",\"3343\":\"FCF2\",\"3344\":\"SRO7\",\"3345\":\"Q12040\",\"3346\":\"TGL5\",\"3347\":\"RCN2\",\"3348\":\"CWC2\",\"3349\":\"THP3\",\"3350\":\"ELG1\",\"3351\":\"TGS1\",\"3352\":\"FAP7\",\"3353\":\"PIN2\",\"3354\":\"HFI1\",\"3355\":\"NUS1\",\"3356\":\"NUR1\",\"3357\":\"GRE2\",\"3358\":\"VPS54\",\"3359\":\"IOC2\",\"3360\":\"SPE3\",\"3361\":\"SMF3\",\"3362\":\"NOP53\",\"3363\":\"REX3\",\"3364\":\"DAP1\",\"3365\":\"GNT1\",\"3366\":\"FAL1\",\"3367\":\"RTK1\",\"3368\":\"CFT2\",\"3369\":\"RTC5\",\"3370\":\"WRS1\",\"3371\":\"TY2B-OR1\",\"3372\":\"CHS5\",\"3373\":\"TMS1\",\"3374\":\"MRH1\",\"3375\":\"SGT2\",\"3376\":\"LYS21\",\"3377\":\"MED2\",\"3378\":\"GET4\",\"3379\":\"NMD4\",\"3380\":\"SPC3\",\"3381\":\"HUA2\",\"3382\":\"SAS10\",\"3383\":\"Q12139\",\"3384\":\"RRP6\",\"3385\":\"UPC2\",\"3386\":\"Q12152\",\"3387\":\"SSF2\",\"3388\":\"GET3\",\"3389\":\"Q12155\",\"3390\":\"MCD1\",\"3391\":\"YRA1\",\"3392\":\"Q12160\",\"3393\":\"PSH1\",\"3394\":\"ATP16\",\"3395\":\"LEU9\",\"3396\":\"RRG1\",\"3397\":\"YRR1\",\"3398\":\"MAK21\",\"3399\":\"FCY1\",\"3400\":\"Q12179\",\"3401\":\"HAL9\",\"3402\":\"TAH18\",\"3403\":\"MSL5\",\"3404\":\"RKI1\",\"3405\":\"BUG1\",\"3406\":\"RFM1\",\"3407\":\"RIO1\",\"3408\":\"HSU1\",\"3409\":\"TIP41\",\"3410\":\"NCR1\",\"3411\":\"Q12204\",\"3412\":\"MNL2\",\"3413\":\"NCE102\",\"3414\":\"FRE8\",\"3415\":\"PUS1\",\"3416\":\"DIP2\",\"3417\":\"PUF2\",\"3418\":\"RAD59\",\"3419\":\"RLM1\",\"3420\":\"UBX3\",\"3421\":\"LSP1\",\"3422\":\"SLP1\",\"3423\":\"ATP20\",\"3424\":\"RUD3\",\"3425\":\"PKH2\",\"3426\":\"Q12239\",\"3427\":\"VAM3\",\"3428\":\"RUP1\",\"3429\":\"Q12244\",\"3430\":\"LCB4\",\"3431\":\"FYV7\",\"3432\":\"RPN5\",\"3433\":\"Q12251\",\"3434\":\"SVS1\",\"3435\":\"NYV1\",\"3436\":\"TPO4\",\"3437\":\"Q12257\",\"3438\":\"Q12259\",\"3439\":\"GIN4\",\"3440\":\"PRS5\",\"3441\":\"SMC4\",\"3442\":\"RBD2\",\"3443\":\"INP53\",\"3444\":\"TPT1\",\"3445\":\"TY1B-OL\",\"3446\":\"Q12275\",\"3447\":\"HER1\",\"3448\":\"RRP42\",\"3449\":\"MCT1\",\"3450\":\"ERV2\",\"3451\":\"MDY2\",\"3452\":\"Q12288\",\"3453\":\"BMT6\",\"3454\":\"ATG34\",\"3455\":\"MAM3\",\"3456\":\"TAF3\",\"3457\":\"Q12298\",\"3458\":\"Q12301\",\"3459\":\"YPS3\",\"3460\":\"RDL1\",\"3461\":\"SMT3\",\"3462\":\"TFC8\",\"3463\":\"CLF1\",\"3464\":\"NTO1\",\"3465\":\"SFM1\",\"3466\":\"GLE1\",\"3467\":\"GLO4\",\"3468\":\"MED1\",\"3469\":\"YVC1\",\"3470\":\"GPM3\",\"3471\":\"TIM22\",\"3472\":\"HSP42\",\"3473\":\"Q12331\",\"3474\":\"PST2\",\"3475\":\"UTP23\",\"3476\":\"HAT1\",\"3477\":\"MED4\",\"3478\":\"GYP5\",\"3479\":\"IES3\",\"3480\":\"HRT3\",\"3481\":\"ATP14\",\"3482\":\"Q12354\",\"3483\":\"PST1\",\"3484\":\"ATO3\",\"3485\":\"GPR1\",\"3486\":\"WTM1\",\"3487\":\"BBP1\",\"3488\":\"HIF1\",\"3489\":\"NCA2\",\"3490\":\"ORT1\",\"3491\":\"RPN6\",\"3492\":\"ATG5\",\"3493\":\"DGK1\",\"3494\":\"ICT1\",\"3495\":\"ARP8\",\"3496\":\"MDM20\",\"3497\":\"DBP10\",\"3498\":\"EMP46\",\"3499\":\"TRM10\",\"3500\":\"YOP1\",\"3501\":\"ERP3\",\"3502\":\"MPD1\",\"3503\":\"ARP7\",\"3504\":\"NPC2\",\"3505\":\"TY1B-PL;TY1B-LR2\",\"3506\":\"TFC7\",\"3507\":\"PRP46\",\"3508\":\"GIS3\",\"3509\":\"ISA2\",\"3510\":\"STB3\",\"3511\":\"PDH1\",\"3512\":\"DPH6\",\"3513\":\"EAF3\",\"3514\":\"AHC1\",\"3515\":\"RDI1\",\"3516\":\"ZRT2\",\"3517\":\"GRX6\",\"3518\":\"APC2\",\"3519\":\"POM34\",\"3520\":\"LAS17\",\"3521\":\"PAA1\",\"3522\":\"AHA1\",\"3523\":\"ERP4\",\"3524\":\"OSH2\",\"3525\":\"ERG27\",\"3526\":\"CEX1\",\"3527\":\"OCA6\",\"3528\":\"SPE4\",\"3529\":\"NSI1\",\"3530\":\"YPR1\",\"3531\":\"NOP56\",\"3532\":\"PEX11\",\"3533\":\"TRM11\",\"3534\":\"RVB2\",\"3535\":\"RAX2\",\"3536\":\"TCB1\",\"3537\":\"MRX4\",\"3538\":\"SKM1\",\"3539\":\"TY2B-DR1\",\"3540\":\"FRE6\",\"3541\":\"AIR2\",\"3542\":\"AIM45\",\"3543\":\"RRP36\",\"3544\":\"AGC1\",\"3545\":\"Q12486\",\"3546\":\"MRPL23\",\"3547\":\"KCS1\",\"3548\":\"RLF2\",\"3549\":\"Q12496\",\"3550\":\"PRM4\",\"3551\":\"NOP58\",\"3552\":\"AVL9\",\"3553\":\"TY2B-OR2\",\"3554\":\"LDB19\",\"3555\":\"RKM4\",\"3556\":\"RMD5\",\"3557\":\"ARP6\",\"3558\":\"CMR1\",\"3559\":\"PTC5\",\"3560\":\"TMA17\",\"3561\":\"NOT5\",\"3562\":\"PAR32\",\"3563\":\"DCP1\",\"3564\":\"ENT1\",\"3565\":\"TIF6\",\"3566\":\"Q12523\",\"3567\":\"ATG11\",\"3568\":\"RQC2\",\"3569\":\"RPL21B\",\"3570\":\"DNF3\",\"3571\":\"DNF2\",\"3572\":\"FOL3\",\"3573\":\"GLT1\",\"3574\":\"HTZ1\",\"3575\":\"YPK9\",\"3576\":\"DFM1\",\"3577\":\"SEC39\",\"3578\":\"PGA3\",\"3579\":\"SMC6\",\"3580\":\"HAA1\",\"3581\":\"RRP12\",\"3582\":\"Q3E6R5\",\"3583\":\"EFG1\",\"3584\":\"Q3E747\",\"3585\":\"RPS21B\",\"3586\":\"Q3E756\",\"3587\":\"RPL11B;RPL11A\",\"3588\":\"TMA7\",\"3589\":\"LSO2\",\"3590\":\"SLO1\",\"3591\":\"SDH6\",\"3592\":\"RPS25A;RPS25B\",\"3593\":\"Q3E795\",\"3594\":\"Q3E7B7\",\"3595\":\"TFB5\",\"3596\":\"RPS28A\",\"3597\":\"RPS22B;RPS22A\",\"3598\":\"Q3E7Z5\",\"3599\":\"Q3E824\",\"3600\":\"EGO2\",\"3601\":\"PCC1\",\"3602\":\"NOP10\",\"3603\":\"ISD11\",\"3604\":\"SUS1\",\"3605\":\"Q86ZR7\",\"3606\":\"Q8J0M4\",\"3607\":\"Q8TGU7\",\"3608\":\"NCB2\",\"3609\":\"LAG2\",\"3610\":\"VPS5\",\"3611\":\"MIC10\",\"3612\":\"SRN2\",\"3613\":\"BRR1\",\"3614\":\"HSH49\",\"3615\":\"APM4\",\"3616\":\"MTR10\",\"3617\":\"TSC13\",\"3618\":\"NOP14\",\"3619\":\"PNO1\",\"3620\":\"YOS9\",\"3621\":\"AFI1\",\"3622\":\"DUF1\",\"3623\":\"ECM3\",\"3624\":\"MEX67\",\"3625\":\"RIB3\",\"3626\":\"YPT6\",\"3627\":\"NHA1\",\"3628\":\"MED11\",\"3629\":\"SEY1\",\"3630\":\"DET1\",\"3631\":\"ODC2\",\"3632\":\"ISN1\",\"3633\":\"SAS5\",\"3634\":\"MPD2\",\"3635\":\"DDP1\",\"3636\":\"FSH3\",\"3637\":\"HRP1\",\"3638\":\"VCX1\",\"3639\":\"TRS33\",\"3640\":\"IGO2\",\"3641\":\"HTL1\"},\"Compartment\":{\"0\":\"PM\",\"1\":\"mitochondria\",\"2\":\"nucleus\",\"3\":\"nucleus\",\"4\":\"ribosome\",\"5\":\"undefined\",\"6\":\"nucleus\",\"7\":\"undefined\",\"8\":\"proteasome\",\"9\":\"undefined\",\"10\":\"ribosome\",\"11\":\"undefined\",\"12\":\"cytosol\",\"13\":\"mitochondria\",\"14\":\"undefined\",\"15\":\"mitochondria\",\"16\":\"mitochondria\",\"17\":\"mitochondria\",\"18\":\"cytosol\",\"19\":\"cytosol\",\"20\":\"cytosol\",\"21\":\"undefined\",\"22\":\"mitochondria\",\"23\":\"mitochondria\",\"24\":\"undefined\",\"25\":\"mitochondria\",\"26\":\"mitochondria\",\"27\":\"cytosol\",\"28\":\"mitochondria\",\"29\":\"cytosol\",\"30\":\"undefined\",\"31\":\"cytosol\",\"32\":\"cytosol\",\"33\":\"vacuole\",\"34\":\"cytosol\",\"35\":\"cytosol\",\"36\":\"cytosol\",\"37\":\"mitochondria\",\"38\":\"mitochondria\",\"39\":\"cytosol\",\"40\":\"cytosol\",\"41\":\"cytosol\",\"42\":\"mitochondria\",\"43\":\"cytosol\",\"44\":\"cytosol\",\"45\":\"cytosol\",\"46\":\"cytosol\",\"47\":\"cytosol\",\"48\":\"undefined\",\"49\":\"PM\",\"50\":\"PM\",\"51\":\"undefined\",\"52\":\"nucleus\",\"53\":\"nucleus\",\"54\":\"mitochondria\",\"55\":\"ribosome\",\"56\":\"ribosome\",\"57\":\"cytosol\",\"58\":\"cytosol\",\"59\":\"mitochondria\",\"60\":\"cytosol\",\"61\":\"nucleus\",\"62\":\"nucleus\",\"63\":\"mitochondria\",\"64\":\"cytosol\",\"65\":\"cytosol\",\"66\":\"mitochondria\",\"67\":\"cytosol\",\"68\":\"nucleus\",\"69\":\"nucleus\",\"70\":\"cytosol\",\"71\":\"undefined\",\"72\":\"cytosol\",\"73\":\"ribosome\",\"74\":\"ribosome\",\"75\":\"mitochondria\",\"76\":\"nucleus\",\"77\":\"cytosol\",\"78\":\"cytosol\",\"79\":\"mitochondria\",\"80\":\"cytosol\",\"81\":\"cytosol\",\"82\":\"undefined\",\"83\":\"undefined\",\"84\":\"mitochondria\",\"85\":\"nucleus\",\"86\":\"PM\",\"87\":\"undefined\",\"88\":\"cytosol\",\"89\":\"ribosome\",\"90\":\"ribosome\",\"91\":\"ribosome\",\"92\":\"cytosol\",\"93\":\"ER\",\"94\":\"ER\",\"95\":\"undefined\",\"96\":\"mitochondria\",\"97\":\"cytosol\",\"98\":\"undefined\",\"99\":\"ribosome\",\"100\":\"ribosome\",\"101\":\"ribosome\",\"102\":\"ribosome\",\"103\":\"undefined\",\"104\":\"ribosome\",\"105\":\"ribosome\",\"106\":\"ribosome\",\"107\":\"ribosome\",\"108\":\"ribosome\",\"109\":\"undefined\",\"110\":\"nucleus\",\"111\":\"undefined\",\"112\":\"cytosol\",\"113\":\"undefined\",\"114\":\"undefined\",\"115\":\"undefined\",\"116\":\"cytosol\",\"117\":\"undefined\",\"118\":\"mitochondria\",\"119\":\"cytosol\",\"120\":\"ER\",\"121\":\"undefined\",\"122\":\"undefined\",\"123\":\"undefined\",\"124\":\"undefined\",\"125\":\"nucleus\",\"126\":\"nucleus\",\"127\":\"undefined\",\"128\":\"undefined\",\"129\":\"PM\",\"130\":\"nucleus\",\"131\":\"undefined\",\"132\":\"undefined\",\"133\":\"undefined\",\"134\":\"undefined\",\"135\":\"PM\",\"136\":\"undefined\",\"137\":\"undefined\",\"138\":\"undefined\",\"139\":\"nucleus\",\"140\":\"undefined\",\"141\":\"nucleus\",\"142\":\"undefined\",\"143\":\"undefined\",\"144\":\"mitochondria\",\"145\":\"cytosol\",\"146\":\"cytosol\",\"147\":\"cytosol\",\"148\":\"mitochondria\",\"149\":\"mitochondria\",\"150\":\"cytosol\",\"151\":\"undefined\",\"152\":\"mitochondria\",\"153\":\"undefined\",\"154\":\"mitochondria\",\"155\":\"undefined\",\"156\":\"mitochondria\",\"157\":\"mitochondria\",\"158\":\"mitochondria\",\"159\":\"cytosol\",\"160\":\"cytosol\",\"161\":\"cytosol\",\"162\":\"cytosol\",\"163\":\"undefined\",\"164\":\"cytosol\",\"165\":\"mitochondria\",\"166\":\"vacuole\",\"167\":\"nucleus\",\"168\":\"undefined\",\"169\":\"undefined\",\"170\":\"nucleus\",\"171\":\"cytosol\",\"172\":\"mitochondria\",\"173\":\"cytosol\",\"174\":\"undefined\",\"175\":\"ribosome\",\"176\":\"undefined\",\"177\":\"cytosol\",\"178\":\"cytosol\",\"179\":\"mitochondria\",\"180\":\"undefined\",\"181\":\"undefined\",\"182\":\"cytosol\",\"183\":\"nucleus\",\"184\":\"undefined\",\"185\":\"undefined\",\"186\":\"undefined\",\"187\":\"PM\",\"188\":\"undefined\",\"189\":\"mitochondria\",\"190\":\"mitochondria\",\"191\":\"mitochondria\",\"192\":\"ER\",\"193\":\"mitochondria\",\"194\":\"nucleus\",\"195\":\"cytosol\",\"196\":\"undefined\",\"197\":\"PM\",\"198\":\"cytosol\",\"199\":\"undefined\",\"200\":\"undefined\",\"201\":\"undefined\",\"202\":\"undefined\",\"203\":\"cytosol\",\"204\":\"undefined\",\"205\":\"vacuole\",\"206\":\"cytosol\",\"207\":\"mitochondria\",\"208\":\"mitochondria\",\"209\":\"nucleus\",\"210\":\"Golgi\",\"211\":\"mitochondria\",\"212\":\"cytosol\",\"213\":\"cytosol\",\"214\":\"undefined\",\"215\":\"cytosol\",\"216\":\"cytosol\",\"217\":\"mitochondria\",\"218\":\"nucleus\",\"219\":\"undefined\",\"220\":\"ribosome\",\"221\":\"ribosome\",\"222\":\"ribosome\",\"223\":\"undefined\",\"224\":\"undefined\",\"225\":\"mitochondria\",\"226\":\"undefined\",\"227\":\"mitochondria\",\"228\":\"cytosol\",\"229\":\"ribosome\",\"230\":\"ribosome\",\"231\":\"ribosome\",\"232\":\"ribosome\",\"233\":\"ribosome\",\"234\":\"ribosome\",\"235\":\"ribosome\",\"236\":\"ribosome\",\"237\":\"ribosome\",\"238\":\"ribosome\",\"239\":\"ribosome\",\"240\":\"ribosome\",\"241\":\"ribosome\",\"242\":\"ribosome\",\"243\":\"ribosome\",\"244\":\"ribosome\",\"245\":\"ribosome\",\"246\":\"undefined\",\"247\":\"ribosome\",\"248\":\"ribosome\",\"249\":\"undefined\",\"250\":\"cytosol\",\"251\":\"mitochondria\",\"252\":\"undefined\",\"253\":\"nucleus\",\"254\":\"mitochondria\",\"255\":\"mitochondria\",\"256\":\"undefined\",\"257\":\"cytosol\",\"258\":\"ER\",\"259\":\"ribosome\",\"260\":\"cytosol\",\"261\":\"mitochondria\",\"262\":\"undefined\",\"263\":\"ribosome\",\"264\":\"PM\",\"265\":\"mitochondria\",\"266\":\"mitochondria\",\"267\":\"cytosol\",\"268\":\"nucleus\",\"269\":\"nucleus\",\"270\":\"nucleus\",\"271\":\"undefined\",\"272\":\"Golgi\",\"273\":\"cytosol\",\"274\":\"mitochondria\",\"275\":\"undefined\",\"276\":\"cytosol\",\"277\":\"undefined\",\"278\":\"cytosol\",\"279\":\"vacuole\",\"280\":\"nucleus\",\"281\":\"undefined\",\"282\":\"ER\",\"283\":\"undefined\",\"284\":\"undefined\",\"285\":\"cytosol\",\"286\":\"undefined\",\"287\":\"undefined\",\"288\":\"cytosol\",\"289\":\"mitochondria\",\"290\":\"nucleus\",\"291\":\"cytosol\",\"292\":\"nucleus\",\"293\":\"undefined\",\"294\":\"nucleus\",\"295\":\"undefined\",\"296\":\"PM\",\"297\":\"cytosol\",\"298\":\"undefined\",\"299\":\"ER\",\"300\":\"undefined\",\"301\":\"mitochondria\",\"302\":\"mitochondria\",\"303\":\"undefined\",\"304\":\"mitochondria\",\"305\":\"cytosol\",\"306\":\"undefined\",\"307\":\"cytosol\",\"308\":\"undefined\",\"309\":\"vacuole\",\"310\":\"undefined\",\"311\":\"cytosol\",\"312\":\"undefined\",\"313\":\"undefined\",\"314\":\"cytosol\",\"315\":\"Golgi\",\"316\":\"undefined\",\"317\":\"undefined\",\"318\":\"cytosol\",\"319\":\"undefined\",\"320\":\"cytosol\",\"321\":\"undefined\",\"322\":\"nucleus\",\"323\":\"mitochondria\",\"324\":\"undefined\",\"325\":\"nucleus\",\"326\":\"Golgi\",\"327\":\"cytosol\",\"328\":\"undefined\",\"329\":\"undefined\",\"330\":\"undefined\",\"331\":\"ER\",\"332\":\"undefined\",\"333\":\"ribosome\",\"334\":\"ribosome\",\"335\":\"ribosome\",\"336\":\"nucleus\",\"337\":\"undefined\",\"338\":\"undefined\",\"339\":\"vacuole\",\"340\":\"cytosol\",\"341\":\"undefined\",\"342\":\"undefined\",\"343\":\"undefined\",\"344\":\"mitochondria\",\"345\":\"undefined\",\"346\":\"undefined\",\"347\":\"undefined\",\"348\":\"cytosol\",\"349\":\"cytosol\",\"350\":\"undefined\",\"351\":\"vacuole\",\"352\":\"cytosol\",\"353\":\"undefined\",\"354\":\"vacuole\",\"355\":\"ER\",\"356\":\"NE\",\"357\":\"mitochondria\",\"358\":\"nucleus\",\"359\":\"cytosol\",\"360\":\"cytosol\",\"361\":\"mitochondria\",\"362\":\"cytosol\",\"363\":\"undefined\",\"364\":\"undefined\",\"365\":\"mitochondria\",\"366\":\"nucleus\",\"367\":\"undefined\",\"368\":\"cytosol\",\"369\":\"cytosol\",\"370\":\"undefined\",\"371\":\"cytosol\",\"372\":\"cytosol\",\"373\":\"nucleus\",\"374\":\"cytosol\",\"375\":\"undefined\",\"376\":\"cytosol\",\"377\":\"nucleus\",\"378\":\"undefined\",\"379\":\"undefined\",\"380\":\"undefined\",\"381\":\"undefined\",\"382\":\"cytosol\",\"383\":\"vacuole\",\"384\":\"nucleus\",\"385\":\"mitochondria\",\"386\":\"mitochondria\",\"387\":\"ER\",\"388\":\"cytosol\",\"389\":\"undefined\",\"390\":\"mitochondria\",\"391\":\"cytosol\",\"392\":\"ER\",\"393\":\"mitochondria\",\"394\":\"nucleus\",\"395\":\"undefined\",\"396\":\"ER\",\"397\":\"cytosol\",\"398\":\"cytosol\",\"399\":\"nucleus\",\"400\":\"undefined\",\"401\":\"undefined\",\"402\":\"undefined\",\"403\":\"ribosome\",\"404\":\"nucleus\",\"405\":\"nucleus\",\"406\":\"undefined\",\"407\":\"undefined\",\"408\":\"vacuole\",\"409\":\"cytosol\",\"410\":\"mitochondria\",\"411\":\"undefined\",\"412\":\"undefined\",\"413\":\"mitochondria\",\"414\":\"nucleus\",\"415\":\"cytosol\",\"416\":\"undefined\",\"417\":\"cytosol\",\"418\":\"cytosol\",\"419\":\"nucleus\",\"420\":\"undefined\",\"421\":\"ER\",\"422\":\"mitochondria\",\"423\":\"mitochondria\",\"424\":\"undefined\",\"425\":\"nucleus\",\"426\":\"undefined\",\"427\":\"mitochondria\",\"428\":\"mitochondria\",\"429\":\"cytosol\",\"430\":\"undefined\",\"431\":\"undefined\",\"432\":\"undefined\",\"433\":\"PM\",\"434\":\"nucleus\",\"435\":\"undefined\",\"436\":\"mitochondria\",\"437\":\"undefined\",\"438\":\"vacuole\",\"439\":\"undefined\",\"440\":\"undefined\",\"441\":\"cytosol\",\"442\":\"undefined\",\"443\":\"undefined\",\"444\":\"undefined\",\"445\":\"undefined\",\"446\":\"mitochondria\",\"447\":\"nucleus\",\"448\":\"cytosol\",\"449\":\"mitochondria\",\"450\":\"undefined\",\"451\":\"undefined\",\"452\":\"undefined\",\"453\":\"PM\",\"454\":\"nucleus\",\"455\":\"undefined\",\"456\":\"nucleus\",\"457\":\"PM\",\"458\":\"undefined\",\"459\":\"undefined\",\"460\":\"cytosol\",\"461\":\"mitochondria\",\"462\":\"mitochondria\",\"463\":\"mitochondria\",\"464\":\"cytosol\",\"465\":\"cytosol\",\"466\":\"undefined\",\"467\":\"cytosol\",\"468\":\"undefined\",\"469\":\"vacuole\",\"470\":\"undefined\",\"471\":\"undefined\",\"472\":\"nucleus\",\"473\":\"nucleus\",\"474\":\"nucleus\",\"475\":\"nucleus\",\"476\":\"nucleus\",\"477\":\"nucleus\",\"478\":\"nucleus\",\"479\":\"undefined\",\"480\":\"undefined\",\"481\":\"nucleus\",\"482\":\"cytosol\",\"483\":\"undefined\",\"484\":\"cytosol\",\"485\":\"undefined\",\"486\":\"NE\",\"487\":\"vacuole\",\"488\":\"mitochondria\",\"489\":\"ER\",\"490\":\"cytosol\",\"491\":\"undefined\",\"492\":\"proteasome\",\"493\":\"proteasome\",\"494\":\"cytosol\",\"495\":\"undefined\",\"496\":\"nucleus\",\"497\":\"undefined\",\"498\":\"undefined\",\"499\":\"undefined\",\"500\":\"undefined\",\"501\":\"undefined\",\"502\":\"undefined\",\"503\":\"nucleus\",\"504\":\"mitochondria\",\"505\":\"undefined\",\"506\":\"nucleus\",\"507\":\"undefined\",\"508\":\"undefined\",\"509\":\"mitochondria\",\"510\":\"mitochondria\",\"511\":\"ER\",\"512\":\"nucleus\",\"513\":\"undefined\",\"514\":\"mitochondria\",\"515\":\"undefined\",\"516\":\"undefined\",\"517\":\"ER\",\"518\":\"undefined\",\"519\":\"nucleus\",\"520\":\"undefined\",\"521\":\"undefined\",\"522\":\"mitochondria\",\"523\":\"mitochondria\",\"524\":\"undefined\",\"525\":\"nucleus\",\"526\":\"undefined\",\"527\":\"undefined\",\"528\":\"proteasome\",\"529\":\"PM\",\"530\":\"undefined\",\"531\":\"nucleus\",\"532\":\"undefined\",\"533\":\"undefined\",\"534\":\"vacuole\",\"535\":\"undefined\",\"536\":\"undefined\",\"537\":\"undefined\",\"538\":\"undefined\",\"539\":\"undefined\",\"540\":\"undefined\",\"541\":\"cytosol\",\"542\":\"vacuole\",\"543\":\"PM\",\"544\":\"nucleus\",\"545\":\"nucleus\",\"546\":\"mitochondria\",\"547\":\"mitochondria\",\"548\":\"undefined\",\"549\":\"mitochondria\",\"550\":\"undefined\",\"551\":\"undefined\",\"552\":\"undefined\",\"553\":\"vacuole\",\"554\":\"nucleus\",\"555\":\"undefined\",\"556\":\"cytosol\",\"557\":\"cytosol\",\"558\":\"undefined\",\"559\":\"undefined\",\"560\":\"undefined\",\"561\":\"undefined\",\"562\":\"mitochondria\",\"563\":\"undefined\",\"564\":\"undefined\",\"565\":\"ribosome\",\"566\":\"cytosol\",\"567\":\"nucleus\",\"568\":\"undefined\",\"569\":\"undefined\",\"570\":\"PM\",\"571\":\"undefined\",\"572\":\"nucleus\",\"573\":\"cytosol\",\"574\":\"mitochondria\",\"575\":\"undefined\",\"576\":\"mitochondria\",\"577\":\"cytosol\",\"578\":\"undefined\",\"579\":\"PM\",\"580\":\"undefined\",\"581\":\"nucleus\",\"582\":\"proteasome\",\"583\":\"proteasome\",\"584\":\"mitochondria\",\"585\":\"Golgi\",\"586\":\"vacuole\",\"587\":\"mitochondria\",\"588\":\"proteasome\",\"589\":\"undefined\",\"590\":\"undefined\",\"591\":\"undefined\",\"592\":\"PM\",\"593\":\"ribosome\",\"594\":\"undefined\",\"595\":\"undefined\",\"596\":\"nucleus\",\"597\":\"undefined\",\"598\":\"undefined\",\"599\":\"undefined\",\"600\":\"undefined\",\"601\":\"cytosol\",\"602\":\"undefined\",\"603\":\"undefined\",\"604\":\"undefined\",\"605\":\"undefined\",\"606\":\"undefined\",\"607\":\"undefined\",\"608\":\"undefined\",\"609\":\"mitochondria\",\"610\":\"mitochondria\",\"611\":\"cytosol\",\"612\":\"proteasome\",\"613\":\"undefined\",\"614\":\"ER\",\"615\":\"LD\",\"616\":\"mitochondria\",\"617\":\"undefined\",\"618\":\"undefined\",\"619\":\"undefined\",\"620\":\"undefined\",\"621\":\"undefined\",\"622\":\"undefined\",\"623\":\"ER\",\"624\":\"undefined\",\"625\":\"undefined\",\"626\":\"undefined\",\"627\":\"undefined\",\"628\":\"undefined\",\"629\":\"ER\",\"630\":\"PM\",\"631\":\"undefined\",\"632\":\"undefined\",\"633\":\"mitochondria\",\"634\":\"undefined\",\"635\":\"vacuole\",\"636\":\"undefined\",\"637\":\"undefined\",\"638\":\"undefined\",\"639\":\"nucleus\",\"640\":\"ER\",\"641\":\"nucleus\",\"642\":\"PM\",\"643\":\"Golgi\",\"644\":\"ER\",\"645\":\"undefined\",\"646\":\"undefined\",\"647\":\"nucleus\",\"648\":\"undefined\",\"649\":\"undefined\",\"650\":\"mitochondria\",\"651\":\"cytosol\",\"652\":\"mitochondria\",\"653\":\"undefined\",\"654\":\"undefined\",\"655\":\"undefined\",\"656\":\"nucleus\",\"657\":\"undefined\",\"658\":\"undefined\",\"659\":\"undefined\",\"660\":\"Golgi\",\"661\":\"nucleus\",\"662\":\"ribosome\",\"663\":\"proteasome\",\"664\":\"undefined\",\"665\":\"undefined\",\"666\":\"vacuole\",\"667\":\"nucleus\",\"668\":\"nucleus\",\"669\":\"PM\",\"670\":\"undefined\",\"671\":\"undefined\",\"672\":\"undefined\",\"673\":\"undefined\",\"674\":\"undefined\",\"675\":\"mitochondria\",\"676\":\"ER\",\"677\":\"undefined\",\"678\":\"undefined\",\"679\":\"ER\",\"680\":\"nucleus\",\"681\":\"nucleus\",\"682\":\"nucleus\",\"683\":\"mitochondria\",\"684\":\"undefined\",\"685\":\"nucleus\",\"686\":\"ER\",\"687\":\"undefined\",\"688\":\"undefined\",\"689\":\"mitochondria\",\"690\":\"undefined\",\"691\":\"ER\",\"692\":\"undefined\",\"693\":\"nucleus\",\"694\":\"nucleus\",\"695\":\"undefined\",\"696\":\"undefined\",\"697\":\"mitochondria\",\"698\":\"undefined\",\"699\":\"undefined\",\"700\":\"undefined\",\"701\":\"undefined\",\"702\":\"undefined\",\"703\":\"undefined\",\"704\":\"undefined\",\"705\":\"mitochondria\",\"706\":\"nucleus\",\"707\":\"mitochondria\",\"708\":\"nucleus\",\"709\":\"ribosome\",\"710\":\"undefined\",\"711\":\"PM\",\"712\":\"cytosol\",\"713\":\"Golgi\",\"714\":\"nucleus\",\"715\":\"nucleus\",\"716\":\"ribosome\",\"717\":\"ribosome\",\"718\":\"ribosome\",\"719\":\"ribosome\",\"720\":\"nucleus\",\"721\":\"undefined\",\"722\":\"undefined\",\"723\":\"undefined\",\"724\":\"undefined\",\"725\":\"nucleus\",\"726\":\"vacuole\",\"727\":\"undefined\",\"728\":\"vacuole\",\"729\":\"cytosol\",\"730\":\"undefined\",\"731\":\"undefined\",\"732\":\"mitochondria\",\"733\":\"nucleus\",\"734\":\"mitochondria\",\"735\":\"undefined\",\"736\":\"vacuole\",\"737\":\"Golgi\",\"738\":\"Golgi\",\"739\":\"ER\",\"740\":\"mitochondria\",\"741\":\"undefined\",\"742\":\"undefined\",\"743\":\"nucleus\",\"744\":\"undefined\",\"745\":\"undefined\",\"746\":\"nucleus\",\"747\":\"mitochondria\",\"748\":\"mitochondria\",\"749\":\"undefined\",\"750\":\"cytosol\",\"751\":\"cytosol\",\"752\":\"undefined\",\"753\":\"undefined\",\"754\":\"undefined\",\"755\":\"undefined\",\"756\":\"undefined\",\"757\":\"ER\",\"758\":\"undefined\",\"759\":\"cytosol\",\"760\":\"mitochondria\",\"761\":\"undefined\",\"762\":\"undefined\",\"763\":\"undefined\",\"764\":\"mitochondria\",\"765\":\"cytosol\",\"766\":\"ER\",\"767\":\"undefined\",\"768\":\"mitochondria\",\"769\":\"mitochondria\",\"770\":\"undefined\",\"771\":\"nucleus\",\"772\":\"nucleus\",\"773\":\"undefined\",\"774\":\"cytosol\",\"775\":\"undefined\",\"776\":\"PM\",\"777\":\"ribosome\",\"778\":\"undefined\",\"779\":\"undefined\",\"780\":\"nucleus\",\"781\":\"nucleus\",\"782\":\"undefined\",\"783\":\"nucleus\",\"784\":\"cytosol\",\"785\":\"nucleus\",\"786\":\"cytosol\",\"787\":\"undefined\",\"788\":\"ER\",\"789\":\"cytosol\",\"790\":\"undefined\",\"791\":\"undefined\",\"792\":\"undefined\",\"793\":\"undefined\",\"794\":\"proteasome\",\"795\":\"nucleus\",\"796\":\"undefined\",\"797\":\"mitochondria\",\"798\":\"undefined\",\"799\":\"mitochondria\",\"800\":\"undefined\",\"801\":\"cytosol\",\"802\":\"undefined\",\"803\":\"mitochondria\",\"804\":\"cytosol\",\"805\":\"undefined\",\"806\":\"nucleus\",\"807\":\"undefined\",\"808\":\"nucleus\",\"809\":\"vacuole\",\"810\":\"ER\",\"811\":\"undefined\",\"812\":\"undefined\",\"813\":\"nucleus\",\"814\":\"vacuole\",\"815\":\"cytosol\",\"816\":\"undefined\",\"817\":\"Golgi\",\"818\":\"cytosol\",\"819\":\"mitochondria\",\"820\":\"undefined\",\"821\":\"cytosol\",\"822\":\"cytosol\",\"823\":\"mitochondria\",\"824\":\"nucleus\",\"825\":\"cytosol\",\"826\":\"cytosol\",\"827\":\"mitochondria\",\"828\":\"cytosol\",\"829\":\"mitochondria\",\"830\":\"mitochondria\",\"831\":\"undefined\",\"832\":\"undefined\",\"833\":\"cytosol\",\"834\":\"undefined\",\"835\":\"undefined\",\"836\":\"undefined\",\"837\":\"mitochondria\",\"838\":\"mitochondria\",\"839\":\"nucleus\",\"840\":\"undefined\",\"841\":\"mitochondria\",\"842\":\"NE\",\"843\":\"undefined\",\"844\":\"undefined\",\"845\":\"undefined\",\"846\":\"mitochondria\",\"847\":\"ER\",\"848\":\"undefined\",\"849\":\"undefined\",\"850\":\"cytosol\",\"851\":\"nucleus\",\"852\":\"undefined\",\"853\":\"undefined\",\"854\":\"undefined\",\"855\":\"ER\",\"856\":\"nucleus\",\"857\":\"cytosol\",\"858\":\"undefined\",\"859\":\"undefined\",\"860\":\"undefined\",\"861\":\"vacuole\",\"862\":\"nucleus\",\"863\":\"ER\",\"864\":\"cytosol\",\"865\":\"proteasome\",\"866\":\"undefined\",\"867\":\"undefined\",\"868\":\"vacuole\",\"869\":\"mitochondria\",\"870\":\"undefined\",\"871\":\"peroxisome\",\"872\":\"mitochondria\",\"873\":\"undefined\",\"874\":\"cytosol\",\"875\":\"mitochondria\",\"876\":\"mitochondria\",\"877\":\"undefined\",\"878\":\"PM\",\"879\":\"PM\",\"880\":\"cytosol\",\"881\":\"ER\",\"882\":\"undefined\",\"883\":\"undefined\",\"884\":\"PM\",\"885\":\"PM\",\"886\":\"PM\",\"887\":\"PM\",\"888\":\"cytosol\",\"889\":\"cytosol\",\"890\":\"undefined\",\"891\":\"mitochondria\",\"892\":\"ER\",\"893\":\"ER\",\"894\":\"undefined\",\"895\":\"undefined\",\"896\":\"nucleus\",\"897\":\"nucleus\",\"898\":\"undefined\",\"899\":\"undefined\",\"900\":\"PM\",\"901\":\"PM\",\"902\":\"undefined\",\"903\":\"undefined\",\"904\":\"nucleus\",\"905\":\"nucleus\",\"906\":\"proteasome\",\"907\":\"undefined\",\"908\":\"NE\",\"909\":\"NE\",\"910\":\"undefined\",\"911\":\"cytosol\",\"912\":\"undefined\",\"913\":\"nucleus\",\"914\":\"undefined\",\"915\":\"undefined\",\"916\":\"nucleus\",\"917\":\"undefined\",\"918\":\"undefined\",\"919\":\"undefined\",\"920\":\"cytosol\",\"921\":\"nucleus\",\"922\":\"nucleus\",\"923\":\"undefined\",\"924\":\"nucleus\",\"925\":\"undefined\",\"926\":\"vacuole\",\"927\":\"mitochondria\",\"928\":\"proteasome\",\"929\":\"undefined\",\"930\":\"PM\",\"931\":\"nucleus\",\"932\":\"undefined\",\"933\":\"undefined\",\"934\":\"mitochondria\",\"935\":\"cytosol\",\"936\":\"nucleus\",\"937\":\"undefined\",\"938\":\"undefined\",\"939\":\"cytosol\",\"940\":\"undefined\",\"941\":\"nucleus\",\"942\":\"nucleus\",\"943\":\"undefined\",\"944\":\"undefined\",\"945\":\"undefined\",\"946\":\"undefined\",\"947\":\"undefined\",\"948\":\"undefined\",\"949\":\"undefined\",\"950\":\"mitochondria\",\"951\":\"undefined\",\"952\":\"cytosol\",\"953\":\"undefined\",\"954\":\"vacuole\",\"955\":\"mitochondria\",\"956\":\"cytosol\",\"957\":\"undefined\",\"958\":\"ER\",\"959\":\"Golgi\",\"960\":\"PM\",\"961\":\"cytosol\",\"962\":\"undefined\",\"963\":\"Golgi\",\"964\":\"undefined\",\"965\":\"nucleus\",\"966\":\"undefined\",\"967\":\"undefined\",\"968\":\"undefined\",\"969\":\"undefined\",\"970\":\"nucleus\",\"971\":\"undefined\",\"972\":\"undefined\",\"973\":\"undefined\",\"974\":\"undefined\",\"975\":\"cytosol\",\"976\":\"nucleus\",\"977\":\"undefined\",\"978\":\"ER\",\"979\":\"undefined\",\"980\":\"mitochondria\",\"981\":\"undefined\",\"982\":\"undefined\",\"983\":\"undefined\",\"984\":\"PM\",\"985\":\"undefined\",\"986\":\"undefined\",\"987\":\"undefined\",\"988\":\"mitochondria\",\"989\":\"undefined\",\"990\":\"vacuole\",\"991\":\"mitochondria\",\"992\":\"undefined\",\"993\":\"undefined\",\"994\":\"undefined\",\"995\":\"undefined\",\"996\":\"undefined\",\"997\":\"undefined\",\"998\":\"undefined\",\"999\":\"nucleus\",\"1000\":\"nucleus\",\"1001\":\"undefined\",\"1002\":\"mitochondria\",\"1003\":\"undefined\",\"1004\":\"mitochondria\",\"1005\":\"PM\",\"1006\":\"vacuole\",\"1007\":\"PM\",\"1008\":\"undefined\",\"1009\":\"mitochondria\",\"1010\":\"undefined\",\"1011\":\"undefined\",\"1012\":\"cytosol\",\"1013\":\"undefined\",\"1014\":\"undefined\",\"1015\":\"undefined\",\"1016\":\"mitochondria\",\"1017\":\"mitochondria\",\"1018\":\"undefined\",\"1019\":\"Golgi\",\"1020\":\"cytosol\",\"1021\":\"nucleus\",\"1022\":\"mitochondria\",\"1023\":\"mitochondria\",\"1024\":\"nucleus\",\"1025\":\"PM\",\"1026\":\"PM\",\"1027\":\"mitochondria\",\"1028\":\"mitochondria\",\"1029\":\"undefined\",\"1030\":\"ER\",\"1031\":\"nucleus\",\"1032\":\"undefined\",\"1033\":\"nucleus\",\"1034\":\"undefined\",\"1035\":\"vacuole\",\"1036\":\"vacuole\",\"1037\":\"nucleus\",\"1038\":\"ER\",\"1039\":\"ER\",\"1040\":\"undefined\",\"1041\":\"undefined\",\"1042\":\"nucleus\",\"1043\":\"undefined\",\"1044\":\"nucleus\",\"1045\":\"undefined\",\"1046\":\"ER\",\"1047\":\"proteasome\",\"1048\":\"proteasome\",\"1049\":\"proteasome\",\"1050\":\"undefined\",\"1051\":\"undefined\",\"1052\":\"PM\",\"1053\":\"undefined\",\"1054\":\"undefined\",\"1055\":\"nucleus\",\"1056\":\"undefined\",\"1057\":\"mitochondria\",\"1058\":\"mitochondria\",\"1059\":\"cytosol\",\"1060\":\"undefined\",\"1061\":\"cytosol\",\"1062\":\"nucleus\",\"1063\":\"undefined\",\"1064\":\"undefined\",\"1065\":\"undefined\",\"1066\":\"undefined\",\"1067\":\"cytosol\",\"1068\":\"undefined\",\"1069\":\"PM\",\"1070\":\"ER\",\"1071\":\"nucleus\",\"1072\":\"undefined\",\"1073\":\"nucleus\",\"1074\":\"undefined\",\"1075\":\"cytosol\",\"1076\":\"undefined\",\"1077\":\"mitochondria\",\"1078\":\"nucleus\",\"1079\":\"undefined\",\"1080\":\"undefined\",\"1081\":\"nucleus\",\"1082\":\"ribosome\",\"1083\":\"cytosol\",\"1084\":\"undefined\",\"1085\":\"undefined\",\"1086\":\"nucleus\",\"1087\":\"mitochondria\",\"1088\":\"undefined\",\"1089\":\"ER\",\"1090\":\"undefined\",\"1091\":\"mitochondria\",\"1092\":\"ER\",\"1093\":\"ER\",\"1094\":\"ER\",\"1095\":\"undefined\",\"1096\":\"undefined\",\"1097\":\"Golgi\",\"1098\":\"undefined\",\"1099\":\"NE\",\"1100\":\"nucleus\",\"1101\":\"vacuole\",\"1102\":\"nucleus\",\"1103\":\"nucleus\",\"1104\":\"undefined\",\"1105\":\"LD\",\"1106\":\"undefined\",\"1107\":\"undefined\",\"1108\":\"undefined\",\"1109\":\"undefined\",\"1110\":\"undefined\",\"1111\":\"mitochondria\",\"1112\":\"undefined\",\"1113\":\"undefined\",\"1114\":\"undefined\",\"1115\":\"mitochondria\",\"1116\":\"undefined\",\"1117\":\"Golgi\",\"1118\":\"undefined\",\"1119\":\"vacuole\",\"1120\":\"nucleus\",\"1121\":\"undefined\",\"1122\":\"undefined\",\"1123\":\"nucleus\",\"1124\":\"NE\",\"1125\":\"undefined\",\"1126\":\"cytosol\",\"1127\":\"cytosol\",\"1128\":\"vacuole\",\"1129\":\"cytosol\",\"1130\":\"undefined\",\"1131\":\"undefined\",\"1132\":\"undefined\",\"1133\":\"undefined\",\"1134\":\"ER\",\"1135\":\"nucleus\",\"1136\":\"nucleus\",\"1137\":\"ER\",\"1138\":\"mitochondria\",\"1139\":\"undefined\",\"1140\":\"undefined\",\"1141\":\"undefined\",\"1142\":\"undefined\",\"1143\":\"nucleus\",\"1144\":\"undefined\",\"1145\":\"undefined\",\"1146\":\"nucleus\",\"1147\":\"ER\",\"1148\":\"undefined\",\"1149\":\"undefined\",\"1150\":\"undefined\",\"1151\":\"cytosol\",\"1152\":\"undefined\",\"1153\":\"undefined\",\"1154\":\"cytosol\",\"1155\":\"nucleus\",\"1156\":\"cytosol\",\"1157\":\"ER\",\"1158\":\"vacuole\",\"1159\":\"undefined\",\"1160\":\"nucleus\",\"1161\":\"NE\",\"1162\":\"cytosol\",\"1163\":\"PM\",\"1164\":\"nucleus\",\"1165\":\"undefined\",\"1166\":\"undefined\",\"1167\":\"undefined\",\"1168\":\"mitochondria\",\"1169\":\"mitochondria\",\"1170\":\"undefined\",\"1171\":\"undefined\",\"1172\":\"undefined\",\"1173\":\"undefined\",\"1174\":\"cytosol\",\"1175\":\"nucleus\",\"1176\":\"cytosol\",\"1177\":\"mitochondria\",\"1178\":\"undefined\",\"1179\":\"ER\",\"1180\":\"undefined\",\"1181\":\"undefined\",\"1182\":\"undefined\",\"1183\":\"undefined\",\"1184\":\"undefined\",\"1185\":\"undefined\",\"1186\":\"undefined\",\"1187\":\"nucleus\",\"1188\":\"undefined\",\"1189\":\"ER\",\"1190\":\"cytosol\",\"1191\":\"undefined\",\"1192\":\"mitochondria\",\"1193\":\"cytosol\",\"1194\":\"nucleus\",\"1195\":\"nucleus\",\"1196\":\"ER\",\"1197\":\"undefined\",\"1198\":\"undefined\",\"1199\":\"mitochondria\",\"1200\":\"ER\",\"1201\":\"cytosol\",\"1202\":\"mitochondria\",\"1203\":\"vacuole\",\"1204\":\"undefined\",\"1205\":\"cytosol\",\"1206\":\"undefined\",\"1207\":\"undefined\",\"1208\":\"nucleus\",\"1209\":\"Golgi\",\"1210\":\"undefined\",\"1211\":\"nucleus\",\"1212\":\"undefined\",\"1213\":\"undefined\",\"1214\":\"undefined\",\"1215\":\"NE\",\"1216\":\"vacuole\",\"1217\":\"undefined\",\"1218\":\"nucleus\",\"1219\":\"mitochondria\",\"1220\":\"undefined\",\"1221\":\"undefined\",\"1222\":\"nucleus\",\"1223\":\"Golgi\",\"1224\":\"undefined\",\"1225\":\"undefined\",\"1226\":\"mitochondria\",\"1227\":\"undefined\",\"1228\":\"undefined\",\"1229\":\"undefined\",\"1230\":\"undefined\",\"1231\":\"undefined\",\"1232\":\"nucleus\",\"1233\":\"nucleus\",\"1234\":\"undefined\",\"1235\":\"undefined\",\"1236\":\"nucleus\",\"1237\":\"undefined\",\"1238\":\"mitochondria\",\"1239\":\"undefined\",\"1240\":\"undefined\",\"1241\":\"undefined\",\"1242\":\"cytosol\",\"1243\":\"LD\",\"1244\":\"undefined\",\"1245\":\"nucleus\",\"1246\":\"undefined\",\"1247\":\"undefined\",\"1248\":\"undefined\",\"1249\":\"ER\",\"1250\":\"undefined\",\"1251\":\"undefined\",\"1252\":\"cytosol\",\"1253\":\"undefined\",\"1254\":\"undefined\",\"1255\":\"nucleus\",\"1256\":\"NE\",\"1257\":\"mitochondria\",\"1258\":\"undefined\",\"1259\":\"LD\",\"1260\":\"undefined\",\"1261\":\"undefined\",\"1262\":\"PM\",\"1263\":\"cytosol\",\"1264\":\"mitochondria\",\"1265\":\"mitochondria\",\"1266\":\"mitochondria\",\"1267\":\"mitochondria\",\"1268\":\"mitochondria\",\"1269\":\"mitochondria\",\"1270\":\"mitochondria\",\"1271\":\"undefined\",\"1272\":\"mitochondria\",\"1273\":\"undefined\",\"1274\":\"mitochondria\",\"1275\":\"mitochondria\",\"1276\":\"undefined\",\"1277\":\"undefined\",\"1278\":\"undefined\",\"1279\":\"cytosol\",\"1280\":\"undefined\",\"1281\":\"cytosol\",\"1282\":\"mitochondria\",\"1283\":\"mitochondria\",\"1284\":\"undefined\",\"1285\":\"undefined\",\"1286\":\"mitochondria\",\"1287\":\"vacuole\",\"1288\":\"cytosol\",\"1289\":\"undefined\",\"1290\":\"nucleus\",\"1291\":\"undefined\",\"1292\":\"nucleus\",\"1293\":\"cytosol\",\"1294\":\"cytosol\",\"1295\":\"ribosome\",\"1296\":\"cytosol\",\"1297\":\"PM\",\"1298\":\"undefined\",\"1299\":\"ribosome\",\"1300\":\"cytosol\",\"1301\":\"mitochondria\",\"1302\":\"undefined\",\"1303\":\"Golgi\",\"1304\":\"Golgi\",\"1305\":\"undefined\",\"1306\":\"mitochondria\",\"1307\":\"undefined\",\"1308\":\"undefined\",\"1309\":\"undefined\",\"1310\":\"mitochondria\",\"1311\":\"undefined\",\"1312\":\"undefined\",\"1313\":\"PM\",\"1314\":\"PM\",\"1315\":\"nucleus\",\"1316\":\"mitochondria\",\"1317\":\"undefined\",\"1318\":\"undefined\",\"1319\":\"vacuole\",\"1320\":\"undefined\",\"1321\":\"undefined\",\"1322\":\"nucleus\",\"1323\":\"undefined\",\"1324\":\"undefined\",\"1325\":\"cytosol\",\"1326\":\"Golgi\",\"1327\":\"mitochondria\",\"1328\":\"undefined\",\"1329\":\"mitochondria\",\"1330\":\"mitochondria\",\"1331\":\"nucleus\",\"1332\":\"Golgi\",\"1333\":\"Golgi\",\"1334\":\"peroxisome\",\"1335\":\"ER\",\"1336\":\"LD\",\"1337\":\"undefined\",\"1338\":\"nucleus\",\"1339\":\"cytosol\",\"1340\":\"undefined\",\"1341\":\"cytosol\",\"1342\":\"undefined\",\"1343\":\"mitochondria\",\"1344\":\"Golgi\",\"1345\":\"PM\",\"1346\":\"vacuole\",\"1347\":\"undefined\",\"1348\":\"Golgi\",\"1349\":\"undefined\",\"1350\":\"mitochondria\",\"1351\":\"nucleus\",\"1352\":\"undefined\",\"1353\":\"mitochondria\",\"1354\":\"undefined\",\"1355\":\"NE\",\"1356\":\"undefined\",\"1357\":\"PM\",\"1358\":\"cytosol\",\"1359\":\"undefined\",\"1360\":\"nucleus\",\"1361\":\"undefined\",\"1362\":\"undefined\",\"1363\":\"undefined\",\"1364\":\"undefined\",\"1365\":\"nucleus\",\"1366\":\"undefined\",\"1367\":\"undefined\",\"1368\":\"undefined\",\"1369\":\"cytosol\",\"1370\":\"ER\",\"1371\":\"undefined\",\"1372\":\"undefined\",\"1373\":\"undefined\",\"1374\":\"mitochondria\",\"1375\":\"cytosol\",\"1376\":\"PM\",\"1377\":\"undefined\",\"1378\":\"undefined\",\"1379\":\"undefined\",\"1380\":\"undefined\",\"1381\":\"undefined\",\"1382\":\"vacuole\",\"1383\":\"vacuole\",\"1384\":\"PM\",\"1385\":\"undefined\",\"1386\":\"ER\",\"1387\":\"nucleus\",\"1388\":\"undefined\",\"1389\":\"nucleus\",\"1390\":\"ER\",\"1391\":\"undefined\",\"1392\":\"PM\",\"1393\":\"nucleus\",\"1394\":\"ER\",\"1395\":\"undefined\",\"1396\":\"undefined\",\"1397\":\"undefined\",\"1398\":\"undefined\",\"1399\":\"undefined\",\"1400\":\"undefined\",\"1401\":\"undefined\",\"1402\":\"ER\",\"1403\":\"undefined\",\"1404\":\"undefined\",\"1405\":\"mitochondria\",\"1406\":\"mitochondria\",\"1407\":\"Golgi\",\"1408\":\"undefined\",\"1409\":\"nucleus\",\"1410\":\"vacuole\",\"1411\":\"undefined\",\"1412\":\"undefined\",\"1413\":\"undefined\",\"1414\":\"mitochondria\",\"1415\":\"mitochondria\",\"1416\":\"undefined\",\"1417\":\"undefined\",\"1418\":\"vacuole\",\"1419\":\"undefined\",\"1420\":\"nucleus\",\"1421\":\"undefined\",\"1422\":\"undefined\",\"1423\":\"undefined\",\"1424\":\"undefined\",\"1425\":\"undefined\",\"1426\":\"undefined\",\"1427\":\"undefined\",\"1428\":\"mitochondria\",\"1429\":\"undefined\",\"1430\":\"undefined\",\"1431\":\"nucleus\",\"1432\":\"ER\",\"1433\":\"undefined\",\"1434\":\"undefined\",\"1435\":\"cytosol\",\"1436\":\"cytosol\",\"1437\":\"ER\",\"1438\":\"undefined\",\"1439\":\"undefined\",\"1440\":\"nucleus\",\"1441\":\"mitochondria\",\"1442\":\"undefined\",\"1443\":\"LD\",\"1444\":\"undefined\",\"1445\":\"undefined\",\"1446\":\"cytosol\",\"1447\":\"undefined\",\"1448\":\"proteasome\",\"1449\":\"cytosol\",\"1450\":\"ER\",\"1451\":\"undefined\",\"1452\":\"cytosol\",\"1453\":\"nucleus\",\"1454\":\"nucleus\",\"1455\":\"undefined\",\"1456\":\"undefined\",\"1457\":\"undefined\",\"1458\":\"undefined\",\"1459\":\"undefined\",\"1460\":\"undefined\",\"1461\":\"undefined\",\"1462\":\"undefined\",\"1463\":\"undefined\",\"1464\":\"ER\",\"1465\":\"undefined\",\"1466\":\"cytosol\",\"1467\":\"ribosome\",\"1468\":\"ER\",\"1469\":\"mitochondria\",\"1470\":\"cytosol\",\"1471\":\"cytosol\",\"1472\":\"undefined\",\"1473\":\"ribosome\",\"1474\":\"nucleus\",\"1475\":\"undefined\",\"1476\":\"mitochondria\",\"1477\":\"cytosol\",\"1478\":\"undefined\",\"1479\":\"undefined\",\"1480\":\"nucleus\",\"1481\":\"cytosol\",\"1482\":\"undefined\",\"1483\":\"cytosol\",\"1484\":\"Golgi\",\"1485\":\"undefined\",\"1486\":\"vacuole\",\"1487\":\"undefined\",\"1488\":\"undefined\",\"1489\":\"undefined\",\"1490\":\"undefined\",\"1491\":\"vacuole\",\"1492\":\"ribosome\",\"1493\":\"undefined\",\"1494\":\"mitochondria\",\"1495\":\"undefined\",\"1496\":\"undefined\",\"1497\":\"proteasome\",\"1498\":\"undefined\",\"1499\":\"undefined\",\"1500\":\"undefined\",\"1501\":\"undefined\",\"1502\":\"undefined\",\"1503\":\"ER\",\"1504\":\"cytosol\",\"1505\":\"undefined\",\"1506\":\"nucleus\",\"1507\":\"nucleus\",\"1508\":\"nucleus\",\"1509\":\"ER\",\"1510\":\"nucleus\",\"1511\":\"undefined\",\"1512\":\"undefined\",\"1513\":\"nucleus\",\"1514\":\"undefined\",\"1515\":\"cytosol\",\"1516\":\"nucleus\",\"1517\":\"undefined\",\"1518\":\"cytosol\",\"1519\":\"undefined\",\"1520\":\"undefined\",\"1521\":\"undefined\",\"1522\":\"undefined\",\"1523\":\"undefined\",\"1524\":\"undefined\",\"1525\":\"nucleus\",\"1526\":\"undefined\",\"1527\":\"undefined\",\"1528\":\"nucleus\",\"1529\":\"mitochondria\",\"1530\":\"ER\",\"1531\":\"undefined\",\"1532\":\"undefined\",\"1533\":\"undefined\",\"1534\":\"undefined\",\"1535\":\"ER\",\"1536\":\"undefined\",\"1537\":\"vacuole\",\"1538\":\"undefined\",\"1539\":\"mitochondria\",\"1540\":\"undefined\",\"1541\":\"undefined\",\"1542\":\"nucleus\",\"1543\":\"undefined\",\"1544\":\"vacuole\",\"1545\":\"undefined\",\"1546\":\"undefined\",\"1547\":\"undefined\",\"1548\":\"undefined\",\"1549\":\"undefined\",\"1550\":\"nucleus\",\"1551\":\"undefined\",\"1552\":\"undefined\",\"1553\":\"undefined\",\"1554\":\"undefined\",\"1555\":\"cytosol\",\"1556\":\"undefined\",\"1557\":\"undefined\",\"1558\":\"undefined\",\"1559\":\"vacuole\",\"1560\":\"cytosol\",\"1561\":\"ER\",\"1562\":\"undefined\",\"1563\":\"ER\",\"1564\":\"undefined\",\"1565\":\"NE\",\"1566\":\"nucleus\",\"1567\":\"nucleus\",\"1568\":\"mitochondria\",\"1569\":\"mitochondria\",\"1570\":\"proteasome\",\"1571\":\"nucleus\",\"1572\":\"undefined\",\"1573\":\"mitochondria\",\"1574\":\"undefined\",\"1575\":\"nucleus\",\"1576\":\"undefined\",\"1577\":\"undefined\",\"1578\":\"undefined\",\"1579\":\"mitochondria\",\"1580\":\"nucleus\",\"1581\":\"undefined\",\"1582\":\"undefined\",\"1583\":\"nucleus\",\"1584\":\"undefined\",\"1585\":\"nucleus\",\"1586\":\"undefined\",\"1587\":\"PM\",\"1588\":\"vacuole\",\"1589\":\"nucleus\",\"1590\":\"undefined\",\"1591\":\"undefined\",\"1592\":\"undefined\",\"1593\":\"undefined\",\"1594\":\"vacuole\",\"1595\":\"nucleus\",\"1596\":\"Golgi\",\"1597\":\"vacuole\",\"1598\":\"undefined\",\"1599\":\"undefined\",\"1600\":\"mitochondria\",\"1601\":\"undefined\",\"1602\":\"cytosol\",\"1603\":\"undefined\",\"1604\":\"cytosol\",\"1605\":\"NE\",\"1606\":\"mitochondria\",\"1607\":\"nucleus\",\"1608\":\"undefined\",\"1609\":\"ER\",\"1610\":\"PM\",\"1611\":\"PM\",\"1612\":\"undefined\",\"1613\":\"undefined\",\"1614\":\"undefined\",\"1615\":\"cytosol\",\"1616\":\"undefined\",\"1617\":\"PM\",\"1618\":\"PM\",\"1619\":\"undefined\",\"1620\":\"mitochondria\",\"1621\":\"ER\",\"1622\":\"undefined\",\"1623\":\"nucleus\",\"1624\":\"Golgi\",\"1625\":\"undefined\",\"1626\":\"ER\",\"1627\":\"undefined\",\"1628\":\"undefined\",\"1629\":\"undefined\",\"1630\":\"undefined\",\"1631\":\"nucleus\",\"1632\":\"cytosol\",\"1633\":\"cytosol\",\"1634\":\"cytosol\",\"1635\":\"cytosol\",\"1636\":\"undefined\",\"1637\":\"undefined\",\"1638\":\"undefined\",\"1639\":\"undefined\",\"1640\":\"undefined\",\"1641\":\"undefined\",\"1642\":\"Golgi\",\"1643\":\"Golgi\",\"1644\":\"undefined\",\"1645\":\"vacuole\",\"1646\":\"vacuole\",\"1647\":\"undefined\",\"1648\":\"undefined\",\"1649\":\"undefined\",\"1650\":\"undefined\",\"1651\":\"nucleus\",\"1652\":\"mitochondria\",\"1653\":\"PM\",\"1654\":\"Golgi\",\"1655\":\"undefined\",\"1656\":\"undefined\",\"1657\":\"undefined\",\"1658\":\"mitochondria\",\"1659\":\"undefined\",\"1660\":\"undefined\",\"1661\":\"undefined\",\"1662\":\"undefined\",\"1663\":\"undefined\",\"1664\":\"undefined\",\"1665\":\"mitochondria\",\"1666\":\"undefined\",\"1667\":\"nucleus\",\"1668\":\"undefined\",\"1669\":\"NE\",\"1670\":\"undefined\",\"1671\":\"undefined\",\"1672\":\"NE\",\"1673\":\"undefined\",\"1674\":\"cytosol\",\"1675\":\"nucleus\",\"1676\":\"undefined\",\"1677\":\"undefined\",\"1678\":\"undefined\",\"1679\":\"undefined\",\"1680\":\"cytosol\",\"1681\":\"mitochondria\",\"1682\":\"mitochondria\",\"1683\":\"undefined\",\"1684\":\"undefined\",\"1685\":\"undefined\",\"1686\":\"undefined\",\"1687\":\"ER\",\"1688\":\"undefined\",\"1689\":\"nucleus\",\"1690\":\"undefined\",\"1691\":\"undefined\",\"1692\":\"mitochondria\",\"1693\":\"PM\",\"1694\":\"undefined\",\"1695\":\"PM\",\"1696\":\"vacuole\",\"1697\":\"Golgi\",\"1698\":\"undefined\",\"1699\":\"undefined\",\"1700\":\"ribosome\",\"1701\":\"undefined\",\"1702\":\"undefined\",\"1703\":\"undefined\",\"1704\":\"undefined\",\"1705\":\"mitochondria\",\"1706\":\"mitochondria\",\"1707\":\"cytosol\",\"1708\":\"undefined\",\"1709\":\"undefined\",\"1710\":\"undefined\",\"1711\":\"undefined\",\"1712\":\"vacuole\",\"1713\":\"mitochondria\",\"1714\":\"cytosol\",\"1715\":\"undefined\",\"1716\":\"vacuole\",\"1717\":\"PM\",\"1718\":\"cytosol\",\"1719\":\"cytosol\",\"1720\":\"undefined\",\"1721\":\"nucleus\",\"1722\":\"nucleus\",\"1723\":\"ER\",\"1724\":\"nucleus\",\"1725\":\"Golgi\",\"1726\":\"undefined\",\"1727\":\"nucleus\",\"1728\":\"undefined\",\"1729\":\"undefined\",\"1730\":\"nucleus\",\"1731\":\"cytosol\",\"1732\":\"nucleus\",\"1733\":\"undefined\",\"1734\":\"Golgi\",\"1735\":\"nucleus\",\"1736\":\"mitochondria\",\"1737\":\"nucleus\",\"1738\":\"undefined\",\"1739\":\"proteasome\",\"1740\":\"nucleus\",\"1741\":\"undefined\",\"1742\":\"undefined\",\"1743\":\"undefined\",\"1744\":\"cytosol\",\"1745\":\"ER\",\"1746\":\"nucleus\",\"1747\":\"undefined\",\"1748\":\"undefined\",\"1749\":\"undefined\",\"1750\":\"undefined\",\"1751\":\"undefined\",\"1752\":\"undefined\",\"1753\":\"undefined\",\"1754\":\"mitochondria\",\"1755\":\"mitochondria\",\"1756\":\"mitochondria\",\"1757\":\"mitochondria\",\"1758\":\"cytosol\",\"1759\":\"nucleus\",\"1760\":\"ER\",\"1761\":\"undefined\",\"1762\":\"undefined\",\"1763\":\"undefined\",\"1764\":\"NE\",\"1765\":\"NE\",\"1766\":\"cytosol\",\"1767\":\"undefined\",\"1768\":\"undefined\",\"1769\":\"undefined\",\"1770\":\"undefined\",\"1771\":\"ER\",\"1772\":\"undefined\",\"1773\":\"nucleus\",\"1774\":\"undefined\",\"1775\":\"undefined\",\"1776\":\"mitochondria\",\"1777\":\"undefined\",\"1778\":\"PM\",\"1779\":\"undefined\",\"1780\":\"nucleus\",\"1781\":\"undefined\",\"1782\":\"undefined\",\"1783\":\"Golgi\",\"1784\":\"mitochondria\",\"1785\":\"undefined\",\"1786\":\"undefined\",\"1787\":\"cytosol\",\"1788\":\"undefined\",\"1789\":\"vacuole\",\"1790\":\"nucleus\",\"1791\":\"undefined\",\"1792\":\"undefined\",\"1793\":\"undefined\",\"1794\":\"undefined\",\"1795\":\"undefined\",\"1796\":\"undefined\",\"1797\":\"mitochondria\",\"1798\":\"cytosol\",\"1799\":\"undefined\",\"1800\":\"ER\",\"1801\":\"undefined\",\"1802\":\"undefined\",\"1803\":\"ribosome\",\"1804\":\"mitochondria\",\"1805\":\"undefined\",\"1806\":\"proteasome\",\"1807\":\"proteasome\",\"1808\":\"LD\",\"1809\":\"undefined\",\"1810\":\"ER\",\"1811\":\"ER\",\"1812\":\"ER\",\"1813\":\"undefined\",\"1814\":\"proteasome\",\"1815\":\"undefined\",\"1816\":\"vacuole\",\"1817\":\"nucleus\",\"1818\":\"undefined\",\"1819\":\"mitochondria\",\"1820\":\"vacuole\",\"1821\":\"ER\",\"1822\":\"cytosol\",\"1823\":\"nucleus\",\"1824\":\"ER\",\"1825\":\"undefined\",\"1826\":\"undefined\",\"1827\":\"undefined\",\"1828\":\"nucleus\",\"1829\":\"undefined\",\"1830\":\"ER\",\"1831\":\"mitochondria\",\"1832\":\"nucleus\",\"1833\":\"undefined\",\"1834\":\"mitochondria\",\"1835\":\"ER\",\"1836\":\"NE\",\"1837\":\"Golgi\",\"1838\":\"cytosol\",\"1839\":\"cytosol\",\"1840\":\"mitochondria\",\"1841\":\"nucleus\",\"1842\":\"undefined\",\"1843\":\"undefined\",\"1844\":\"undefined\",\"1845\":\"undefined\",\"1846\":\"undefined\",\"1847\":\"undefined\",\"1848\":\"NE\",\"1849\":\"cytosol\",\"1850\":\"undefined\",\"1851\":\"undefined\",\"1852\":\"undefined\",\"1853\":\"nucleus\",\"1854\":\"nucleus\",\"1855\":\"undefined\",\"1856\":\"cytosol\",\"1857\":\"nucleus\",\"1858\":\"undefined\",\"1859\":\"undefined\",\"1860\":\"undefined\",\"1861\":\"NE\",\"1862\":\"undefined\",\"1863\":\"cytosol\",\"1864\":\"undefined\",\"1865\":\"undefined\",\"1866\":\"undefined\",\"1867\":\"PM\",\"1868\":\"cytosol\",\"1869\":\"mitochondria\",\"1870\":\"undefined\",\"1871\":\"undefined\",\"1872\":\"undefined\",\"1873\":\"mitochondria\",\"1874\":\"mitochondria\",\"1875\":\"nucleus\",\"1876\":\"vacuole\",\"1877\":\"Golgi\",\"1878\":\"nucleus\",\"1879\":\"cytosol\",\"1880\":\"undefined\",\"1881\":\"undefined\",\"1882\":\"cytosol\",\"1883\":\"mitochondria\",\"1884\":\"undefined\",\"1885\":\"undefined\",\"1886\":\"undefined\",\"1887\":\"undefined\",\"1888\":\"undefined\",\"1889\":\"undefined\",\"1890\":\"undefined\",\"1891\":\"undefined\",\"1892\":\"undefined\",\"1893\":\"undefined\",\"1894\":\"ER\",\"1895\":\"nucleus\",\"1896\":\"ER\",\"1897\":\"nucleus\",\"1898\":\"cytosol\",\"1899\":\"undefined\",\"1900\":\"undefined\",\"1901\":\"ER\",\"1902\":\"Golgi\",\"1903\":\"undefined\",\"1904\":\"undefined\",\"1905\":\"undefined\",\"1906\":\"undefined\",\"1907\":\"undefined\",\"1908\":\"undefined\",\"1909\":\"undefined\",\"1910\":\"ER\",\"1911\":\"undefined\",\"1912\":\"undefined\",\"1913\":\"undefined\",\"1914\":\"undefined\",\"1915\":\"undefined\",\"1916\":\"undefined\",\"1917\":\"undefined\",\"1918\":\"nucleus\",\"1919\":\"undefined\",\"1920\":\"undefined\",\"1921\":\"undefined\",\"1922\":\"undefined\",\"1923\":\"undefined\",\"1924\":\"undefined\",\"1925\":\"PM\",\"1926\":\"undefined\",\"1927\":\"undefined\",\"1928\":\"undefined\",\"1929\":\"vacuole\",\"1930\":\"mitochondria\",\"1931\":\"undefined\",\"1932\":\"undefined\",\"1933\":\"nucleus\",\"1934\":\"ER\",\"1935\":\"undefined\",\"1936\":\"undefined\",\"1937\":\"undefined\",\"1938\":\"PM\",\"1939\":\"nucleus\",\"1940\":\"PM\",\"1941\":\"ribosome\",\"1942\":\"undefined\",\"1943\":\"ribosome\",\"1944\":\"cytosol\",\"1945\":\"undefined\",\"1946\":\"cytosol\",\"1947\":\"ER\",\"1948\":\"undefined\",\"1949\":\"undefined\",\"1950\":\"undefined\",\"1951\":\"undefined\",\"1952\":\"undefined\",\"1953\":\"ribosome\",\"1954\":\"vacuole\",\"1955\":\"undefined\",\"1956\":\"undefined\",\"1957\":\"undefined\",\"1958\":\"nucleus\",\"1959\":\"undefined\",\"1960\":\"cytosol\",\"1961\":\"nucleus\",\"1962\":\"undefined\",\"1963\":\"ER\",\"1964\":\"undefined\",\"1965\":\"nucleus\",\"1966\":\"undefined\",\"1967\":\"peroxisome\",\"1968\":\"undefined\",\"1969\":\"undefined\",\"1970\":\"undefined\",\"1971\":\"undefined\",\"1972\":\"cytosol\",\"1973\":\"nucleus\",\"1974\":\"undefined\",\"1975\":\"undefined\",\"1976\":\"undefined\",\"1977\":\"undefined\",\"1978\":\"undefined\",\"1979\":\"undefined\",\"1980\":\"nucleus\",\"1981\":\"cytosol\",\"1982\":\"undefined\",\"1983\":\"mitochondria\",\"1984\":\"undefined\",\"1985\":\"nucleus\",\"1986\":\"mitochondria\",\"1987\":\"mitochondria\",\"1988\":\"ER\",\"1989\":\"cytosol\",\"1990\":\"mitochondria\",\"1991\":\"cytosol\",\"1992\":\"cytosol\",\"1993\":\"cytosol\",\"1994\":\"nucleus\",\"1995\":\"mitochondria\",\"1996\":\"undefined\",\"1997\":\"undefined\",\"1998\":\"cytosol\",\"1999\":\"undefined\",\"2000\":\"nucleus\",\"2001\":\"undefined\",\"2002\":\"undefined\",\"2003\":\"nucleus\",\"2004\":\"undefined\",\"2005\":\"undefined\",\"2006\":\"undefined\",\"2007\":\"undefined\",\"2008\":\"undefined\",\"2009\":\"vacuole\",\"2010\":\"undefined\",\"2011\":\"undefined\",\"2012\":\"cytosol\",\"2013\":\"undefined\",\"2014\":\"undefined\",\"2015\":\"undefined\",\"2016\":\"undefined\",\"2017\":\"nucleus\",\"2018\":\"undefined\",\"2019\":\"undefined\",\"2020\":\"vacuole\",\"2021\":\"nucleus\",\"2022\":\"proteasome\",\"2023\":\"undefined\",\"2024\":\"undefined\",\"2025\":\"ER\",\"2026\":\"proteasome\",\"2027\":\"mitochondria\",\"2028\":\"nucleus\",\"2029\":\"undefined\",\"2030\":\"undefined\",\"2031\":\"undefined\",\"2032\":\"undefined\",\"2033\":\"undefined\",\"2034\":\"nucleus\",\"2035\":\"undefined\",\"2036\":\"undefined\",\"2037\":\"ER\",\"2038\":\"undefined\",\"2039\":\"mitochondria\",\"2040\":\"undefined\",\"2041\":\"undefined\",\"2042\":\"undefined\",\"2043\":\"undefined\",\"2044\":\"ER\",\"2045\":\"undefined\",\"2046\":\"undefined\",\"2047\":\"nucleus\",\"2048\":\"undefined\",\"2049\":\"undefined\",\"2050\":\"undefined\",\"2051\":\"undefined\",\"2052\":\"mitochondria\",\"2053\":\"ribosome\",\"2054\":\"cytosol\",\"2055\":\"nucleus\",\"2056\":\"cytosol\",\"2057\":\"NE\",\"2058\":\"undefined\",\"2059\":\"undefined\",\"2060\":\"nucleus\",\"2061\":\"nucleus\",\"2062\":\"nucleus\",\"2063\":\"undefined\",\"2064\":\"mitochondria\",\"2065\":\"undefined\",\"2066\":\"cytosol\",\"2067\":\"undefined\",\"2068\":\"undefined\",\"2069\":\"undefined\",\"2070\":\"undefined\",\"2071\":\"nucleus\",\"2072\":\"undefined\",\"2073\":\"undefined\",\"2074\":\"ER\",\"2075\":\"undefined\",\"2076\":\"nucleus\",\"2077\":\"undefined\",\"2078\":\"undefined\",\"2079\":\"ER\",\"2080\":\"cytosol\",\"2081\":\"undefined\",\"2082\":\"ER\",\"2083\":\"nucleus\",\"2084\":\"Golgi\",\"2085\":\"Golgi\",\"2086\":\"cytosol\",\"2087\":\"undefined\",\"2088\":\"ribosome\",\"2089\":\"PM\",\"2090\":\"undefined\",\"2091\":\"undefined\",\"2092\":\"nucleus\",\"2093\":\"undefined\",\"2094\":\"ER\",\"2095\":\"undefined\",\"2096\":\"undefined\",\"2097\":\"undefined\",\"2098\":\"undefined\",\"2099\":\"mitochondria\",\"2100\":\"undefined\",\"2101\":\"undefined\",\"2102\":\"undefined\",\"2103\":\"nucleus\",\"2104\":\"nucleus\",\"2105\":\"undefined\",\"2106\":\"undefined\",\"2107\":\"undefined\",\"2108\":\"cytosol\",\"2109\":\"mitochondria\",\"2110\":\"undefined\",\"2111\":\"undefined\",\"2112\":\"undefined\",\"2113\":\"undefined\",\"2114\":\"NE\",\"2115\":\"vacuole\",\"2116\":\"undefined\",\"2117\":\"undefined\",\"2118\":\"NE\",\"2119\":\"undefined\",\"2120\":\"vacuole\",\"2121\":\"nucleus\",\"2122\":\"nucleus\",\"2123\":\"cytosol\",\"2124\":\"vacuole\",\"2125\":\"nucleus\",\"2126\":\"mitochondria\",\"2127\":\"undefined\",\"2128\":\"undefined\",\"2129\":\"undefined\",\"2130\":\"undefined\",\"2131\":\"undefined\",\"2132\":\"undefined\",\"2133\":\"cytosol\",\"2134\":\"undefined\",\"2135\":\"undefined\",\"2136\":\"undefined\",\"2137\":\"nucleus\",\"2138\":\"undefined\",\"2139\":\"undefined\",\"2140\":\"cytosol\",\"2141\":\"undefined\",\"2142\":\"cytosol\",\"2143\":\"cytosol\",\"2144\":\"cytosol\",\"2145\":\"Golgi\",\"2146\":\"undefined\",\"2147\":\"mitochondria\",\"2148\":\"undefined\",\"2149\":\"undefined\",\"2150\":\"ER\",\"2151\":\"undefined\",\"2152\":\"undefined\",\"2153\":\"mitochondria\",\"2154\":\"mitochondria\",\"2155\":\"cytosol\",\"2156\":\"undefined\",\"2157\":\"undefined\",\"2158\":\"peroxisome\",\"2159\":\"mitochondria\",\"2160\":\"ER\",\"2161\":\"undefined\",\"2162\":\"mitochondria\",\"2163\":\"undefined\",\"2164\":\"undefined\",\"2165\":\"undefined\",\"2166\":\"vacuole\",\"2167\":\"nucleus\",\"2168\":\"undefined\",\"2169\":\"undefined\",\"2170\":\"undefined\",\"2171\":\"undefined\",\"2172\":\"ER\",\"2173\":\"undefined\",\"2174\":\"vacuole\",\"2175\":\"nucleus\",\"2176\":\"undefined\",\"2177\":\"mitochondria\",\"2178\":\"ribosome\",\"2179\":\"ER\",\"2180\":\"nucleus\",\"2181\":\"undefined\",\"2182\":\"mitochondria\",\"2183\":\"undefined\",\"2184\":\"ER\",\"2185\":\"mitochondria\",\"2186\":\"undefined\",\"2187\":\"cytosol\",\"2188\":\"undefined\",\"2189\":\"undefined\",\"2190\":\"undefined\",\"2191\":\"undefined\",\"2192\":\"ER\",\"2193\":\"cytosol\",\"2194\":\"undefined\",\"2195\":\"undefined\",\"2196\":\"mitochondria\",\"2197\":\"mitochondria\",\"2198\":\"mitochondria\",\"2199\":\"undefined\",\"2200\":\"vacuole\",\"2201\":\"undefined\",\"2202\":\"undefined\",\"2203\":\"undefined\",\"2204\":\"vacuole\",\"2205\":\"ribosome\",\"2206\":\"cytosol\",\"2207\":\"undefined\",\"2208\":\"undefined\",\"2209\":\"vacuole\",\"2210\":\"NE\",\"2211\":\"mitochondria\",\"2212\":\"ER\",\"2213\":\"cytosol\",\"2214\":\"cytosol\",\"2215\":\"mitochondria\",\"2216\":\"ribosome\",\"2217\":\"ribosome\",\"2218\":\"mitochondria\",\"2219\":\"mitochondria\",\"2220\":\"cytosol\",\"2221\":\"PM\",\"2222\":\"ribosome\",\"2223\":\"NE\",\"2224\":\"NE\",\"2225\":\"undefined\",\"2226\":\"undefined\",\"2227\":\"nucleus\",\"2228\":\"undefined\",\"2229\":\"undefined\",\"2230\":\"PM\",\"2231\":\"undefined\",\"2232\":\"mitochondria\",\"2233\":\"undefined\",\"2234\":\"mitochondria\",\"2235\":\"undefined\",\"2236\":\"undefined\",\"2237\":\"undefined\",\"2238\":\"undefined\",\"2239\":\"undefined\",\"2240\":\"nucleus\",\"2241\":\"undefined\",\"2242\":\"nucleus\",\"2243\":\"nucleus\",\"2244\":\"cytosol\",\"2245\":\"Golgi\",\"2246\":\"undefined\",\"2247\":\"mitochondria\",\"2248\":\"undefined\",\"2249\":\"undefined\",\"2250\":\"undefined\",\"2251\":\"cytosol\",\"2252\":\"nucleus\",\"2253\":\"nucleus\",\"2254\":\"undefined\",\"2255\":\"undefined\",\"2256\":\"undefined\",\"2257\":\"mitochondria\",\"2258\":\"undefined\",\"2259\":\"undefined\",\"2260\":\"ribosome\",\"2261\":\"ribosome\",\"2262\":\"undefined\",\"2263\":\"undefined\",\"2264\":\"undefined\",\"2265\":\"undefined\",\"2266\":\"mitochondria\",\"2267\":\"undefined\",\"2268\":\"undefined\",\"2269\":\"undefined\",\"2270\":\"undefined\",\"2271\":\"cytosol\",\"2272\":\"NE\",\"2273\":\"undefined\",\"2274\":\"ER\",\"2275\":\"ER\",\"2276\":\"NE\",\"2277\":\"cytosol\",\"2278\":\"mitochondria\",\"2279\":\"undefined\",\"2280\":\"PM\",\"2281\":\"vacuole\",\"2282\":\"undefined\",\"2283\":\"undefined\",\"2284\":\"undefined\",\"2285\":\"undefined\",\"2286\":\"ER\",\"2287\":\"undefined\",\"2288\":\"cytosol\",\"2289\":\"undefined\",\"2290\":\"undefined\",\"2291\":\"undefined\",\"2292\":\"nucleus\",\"2293\":\"cytosol\",\"2294\":\"undefined\",\"2295\":\"ER\",\"2296\":\"undefined\",\"2297\":\"PM\",\"2298\":\"Golgi\",\"2299\":\"undefined\",\"2300\":\"nucleus\",\"2301\":\"undefined\",\"2302\":\"undefined\",\"2303\":\"undefined\",\"2304\":\"mitochondria\",\"2305\":\"undefined\",\"2306\":\"ER\",\"2307\":\"undefined\",\"2308\":\"undefined\",\"2309\":\"undefined\",\"2310\":\"Golgi\",\"2311\":\"mitochondria\",\"2312\":\"undefined\",\"2313\":\"nucleus\",\"2314\":\"cytosol\",\"2315\":\"nucleus\",\"2316\":\"Golgi\",\"2317\":\"undefined\",\"2318\":\"undefined\",\"2319\":\"undefined\",\"2320\":\"undefined\",\"2321\":\"undefined\",\"2322\":\"peroxisome\",\"2323\":\"undefined\",\"2324\":\"undefined\",\"2325\":\"Golgi\",\"2326\":\"undefined\",\"2327\":\"undefined\",\"2328\":\"cytosol\",\"2329\":\"peroxisome\",\"2330\":\"nucleus\",\"2331\":\"nucleus\",\"2332\":\"undefined\",\"2333\":\"ER\",\"2334\":\"PM\",\"2335\":\"nucleus\",\"2336\":\"undefined\",\"2337\":\"undefined\",\"2338\":\"nucleus\",\"2339\":\"undefined\",\"2340\":\"nucleus\",\"2341\":\"undefined\",\"2342\":\"undefined\",\"2343\":\"mitochondria\",\"2344\":\"undefined\",\"2345\":\"undefined\",\"2346\":\"ER\",\"2347\":\"cytosol\",\"2348\":\"ER\",\"2349\":\"undefined\",\"2350\":\"undefined\",\"2351\":\"mitochondria\",\"2352\":\"undefined\",\"2353\":\"nucleus\",\"2354\":\"mitochondria\",\"2355\":\"undefined\",\"2356\":\"undefined\",\"2357\":\"undefined\",\"2358\":\"undefined\",\"2359\":\"undefined\",\"2360\":\"undefined\",\"2361\":\"undefined\",\"2362\":\"undefined\",\"2363\":\"ER\",\"2364\":\"undefined\",\"2365\":\"undefined\",\"2366\":\"undefined\",\"2367\":\"vacuole\",\"2368\":\"ER\",\"2369\":\"mitochondria\",\"2370\":\"Golgi\",\"2371\":\"undefined\",\"2372\":\"ER\",\"2373\":\"cytosol\",\"2374\":\"nucleus\",\"2375\":\"undefined\",\"2376\":\"undefined\",\"2377\":\"undefined\",\"2378\":\"mitochondria\",\"2379\":\"nucleus\",\"2380\":\"undefined\",\"2381\":\"undefined\",\"2382\":\"undefined\",\"2383\":\"undefined\",\"2384\":\"undefined\",\"2385\":\"mitochondria\",\"2386\":\"mitochondria\",\"2387\":\"ribosome\",\"2388\":\"undefined\",\"2389\":\"undefined\",\"2390\":\"nucleus\",\"2391\":\"undefined\",\"2392\":\"PM\",\"2393\":\"undefined\",\"2394\":\"undefined\",\"2395\":\"undefined\",\"2396\":\"nucleus\",\"2397\":\"PM\",\"2398\":\"ER\",\"2399\":\"nucleus\",\"2400\":\"undefined\",\"2401\":\"nucleus\",\"2402\":\"undefined\",\"2403\":\"nucleus\",\"2404\":\"undefined\",\"2405\":\"undefined\",\"2406\":\"mitochondria\",\"2407\":\"undefined\",\"2408\":\"undefined\",\"2409\":\"Golgi\",\"2410\":\"undefined\",\"2411\":\"vacuole\",\"2412\":\"undefined\",\"2413\":\"nucleus\",\"2414\":\"undefined\",\"2415\":\"PM\",\"2416\":\"undefined\",\"2417\":\"undefined\",\"2418\":\"undefined\",\"2419\":\"undefined\",\"2420\":\"vacuole\",\"2421\":\"mitochondria\",\"2422\":\"undefined\",\"2423\":\"undefined\",\"2424\":\"undefined\",\"2425\":\"mitochondria\",\"2426\":\"undefined\",\"2427\":\"cytosol\",\"2428\":\"PM\",\"2429\":\"undefined\",\"2430\":\"mitochondria\",\"2431\":\"nucleus\",\"2432\":\"undefined\",\"2433\":\"undefined\",\"2434\":\"undefined\",\"2435\":\"mitochondria\",\"2436\":\"undefined\",\"2437\":\"PM\",\"2438\":\"undefined\",\"2439\":\"PM\",\"2440\":\"undefined\",\"2441\":\"nucleus\",\"2442\":\"undefined\",\"2443\":\"undefined\",\"2444\":\"undefined\",\"2445\":\"undefined\",\"2446\":\"nucleus\",\"2447\":\"nucleus\",\"2448\":\"undefined\",\"2449\":\"undefined\",\"2450\":\"PM\",\"2451\":\"PM\",\"2452\":\"PM\",\"2453\":\"undefined\",\"2454\":\"nucleus\",\"2455\":\"undefined\",\"2456\":\"nucleus\",\"2457\":\"proteasome\",\"2458\":\"undefined\",\"2459\":\"nucleus\",\"2460\":\"nucleus\",\"2461\":\"mitochondria\",\"2462\":\"undefined\",\"2463\":\"undefined\",\"2464\":\"cytosol\",\"2465\":\"nucleus\",\"2466\":\"undefined\",\"2467\":\"nucleus\",\"2468\":\"ER\",\"2469\":\"nucleus\",\"2470\":\"undefined\",\"2471\":\"nucleus\",\"2472\":\"cytosol\",\"2473\":\"undefined\",\"2474\":\"mitochondria\",\"2475\":\"ER\",\"2476\":\"mitochondria\",\"2477\":\"undefined\",\"2478\":\"undefined\",\"2479\":\"undefined\",\"2480\":\"undefined\",\"2481\":\"ER\",\"2482\":\"undefined\",\"2483\":\"nucleus\",\"2484\":\"undefined\",\"2485\":\"mitochondria\",\"2486\":\"cytosol\",\"2487\":\"undefined\",\"2488\":\"undefined\",\"2489\":\"undefined\",\"2490\":\"nucleus\",\"2491\":\"nucleus\",\"2492\":\"undefined\",\"2493\":\"undefined\",\"2494\":\"undefined\",\"2495\":\"undefined\",\"2496\":\"undefined\",\"2497\":\"undefined\",\"2498\":\"undefined\",\"2499\":\"cytosol\",\"2500\":\"undefined\",\"2501\":\"undefined\",\"2502\":\"nucleus\",\"2503\":\"vacuole\",\"2504\":\"undefined\",\"2505\":\"undefined\",\"2506\":\"ER\",\"2507\":\"undefined\",\"2508\":\"undefined\",\"2509\":\"nucleus\",\"2510\":\"undefined\",\"2511\":\"undefined\",\"2512\":\"undefined\",\"2513\":\"undefined\",\"2514\":\"undefined\",\"2515\":\"nucleus\",\"2516\":\"undefined\",\"2517\":\"undefined\",\"2518\":\"undefined\",\"2519\":\"undefined\",\"2520\":\"ER\",\"2521\":\"undefined\",\"2522\":\"undefined\",\"2523\":\"nucleus\",\"2524\":\"mitochondria\",\"2525\":\"nucleus\",\"2526\":\"ER\",\"2527\":\"undefined\",\"2528\":\"mitochondria\",\"2529\":\"nucleus\",\"2530\":\"PM\",\"2531\":\"undefined\",\"2532\":\"undefined\",\"2533\":\"undefined\",\"2534\":\"undefined\",\"2535\":\"cytosol\",\"2536\":\"undefined\",\"2537\":\"cytosol\",\"2538\":\"undefined\",\"2539\":\"undefined\",\"2540\":\"cytosol\",\"2541\":\"ER\",\"2542\":\"undefined\",\"2543\":\"cytosol\",\"2544\":\"undefined\",\"2545\":\"cytosol\",\"2546\":\"nucleus\",\"2547\":\"undefined\",\"2548\":\"undefined\",\"2549\":\"undefined\",\"2550\":\"undefined\",\"2551\":\"undefined\",\"2552\":\"nucleus\",\"2553\":\"cytosol\",\"2554\":\"nucleus\",\"2555\":\"undefined\",\"2556\":\"undefined\",\"2557\":\"nucleus\",\"2558\":\"nucleus\",\"2559\":\"nucleus\",\"2560\":\"undefined\",\"2561\":\"Golgi\",\"2562\":\"undefined\",\"2563\":\"undefined\",\"2564\":\"ER\",\"2565\":\"PM\",\"2566\":\"undefined\",\"2567\":\"Golgi\",\"2568\":\"undefined\",\"2569\":\"undefined\",\"2570\":\"undefined\",\"2571\":\"mitochondria\",\"2572\":\"undefined\",\"2573\":\"nucleus\",\"2574\":\"nucleus\",\"2575\":\"cytosol\",\"2576\":\"NE\",\"2577\":\"nucleus\",\"2578\":\"PM\",\"2579\":\"undefined\",\"2580\":\"undefined\",\"2581\":\"NE\",\"2582\":\"cytosol\",\"2583\":\"undefined\",\"2584\":\"cytosol\",\"2585\":\"undefined\",\"2586\":\"undefined\",\"2587\":\"ER\",\"2588\":\"mitochondria\",\"2589\":\"nucleus\",\"2590\":\"nucleus\",\"2591\":\"undefined\",\"2592\":\"nucleus\",\"2593\":\"nucleus\",\"2594\":\"undefined\",\"2595\":\"cytosol\",\"2596\":\"undefined\",\"2597\":\"undefined\",\"2598\":\"undefined\",\"2599\":\"undefined\",\"2600\":\"undefined\",\"2601\":\"undefined\",\"2602\":\"cytosol\",\"2603\":\"mitochondria\",\"2604\":\"nucleus\",\"2605\":\"ribosome\",\"2606\":\"undefined\",\"2607\":\"mitochondria\",\"2608\":\"undefined\",\"2609\":\"nucleus\",\"2610\":\"vacuole\",\"2611\":\"undefined\",\"2612\":\"cytosol\",\"2613\":\"undefined\",\"2614\":\"peroxisome\",\"2615\":\"undefined\",\"2616\":\"mitochondria\",\"2617\":\"undefined\",\"2618\":\"undefined\",\"2619\":\"mitochondria\",\"2620\":\"ribosome\",\"2621\":\"PM\",\"2622\":\"nucleus\",\"2623\":\"undefined\",\"2624\":\"undefined\",\"2625\":\"undefined\",\"2626\":\"PM\",\"2627\":\"cytosol\",\"2628\":\"undefined\",\"2629\":\"nucleus\",\"2630\":\"undefined\",\"2631\":\"nucleus\",\"2632\":\"vacuole\",\"2633\":\"undefined\",\"2634\":\"nucleus\",\"2635\":\"mitochondria\",\"2636\":\"cytosol\",\"2637\":\"undefined\",\"2638\":\"Golgi\",\"2639\":\"undefined\",\"2640\":\"undefined\",\"2641\":\"cytosol\",\"2642\":\"nucleus\",\"2643\":\"nucleus\",\"2644\":\"mitochondria\",\"2645\":\"mitochondria\",\"2646\":\"nucleus\",\"2647\":\"undefined\",\"2648\":\"nucleus\",\"2649\":\"undefined\",\"2650\":\"undefined\",\"2651\":\"undefined\",\"2652\":\"mitochondria\",\"2653\":\"undefined\",\"2654\":\"nucleus\",\"2655\":\"Golgi\",\"2656\":\"undefined\",\"2657\":\"undefined\",\"2658\":\"mitochondria\",\"2659\":\"mitochondria\",\"2660\":\"ribosome\",\"2661\":\"PM\",\"2662\":\"undefined\",\"2663\":\"proteasome\",\"2664\":\"undefined\",\"2665\":\"cytosol\",\"2666\":\"nucleus\",\"2667\":\"ER\",\"2668\":\"undefined\",\"2669\":\"undefined\",\"2670\":\"NE\",\"2671\":\"ER\",\"2672\":\"mitochondria\",\"2673\":\"vacuole\",\"2674\":\"nucleus\",\"2675\":\"undefined\",\"2676\":\"undefined\",\"2677\":\"undefined\",\"2678\":\"undefined\",\"2679\":\"undefined\",\"2680\":\"ribosome\",\"2681\":\"nucleus\",\"2682\":\"nucleus\",\"2683\":\"NE\",\"2684\":\"nucleus\",\"2685\":\"mitochondria\",\"2686\":\"undefined\",\"2687\":\"undefined\",\"2688\":\"undefined\",\"2689\":\"NE\",\"2690\":\"NE\",\"2691\":\"undefined\",\"2692\":\"undefined\",\"2693\":\"undefined\",\"2694\":\"NE\",\"2695\":\"vacuole\",\"2696\":\"ribosome\",\"2697\":\"undefined\",\"2698\":\"mitochondria\",\"2699\":\"ER\",\"2700\":\"undefined\",\"2701\":\"mitochondria\",\"2702\":\"mitochondria\",\"2703\":\"PM\",\"2704\":\"undefined\",\"2705\":\"cytosol\",\"2706\":\"ER\",\"2707\":\"undefined\",\"2708\":\"undefined\",\"2709\":\"undefined\",\"2710\":\"undefined\",\"2711\":\"undefined\",\"2712\":\"cytosol\",\"2713\":\"undefined\",\"2714\":\"undefined\",\"2715\":\"vacuole\",\"2716\":\"undefined\",\"2717\":\"undefined\",\"2718\":\"nucleus\",\"2719\":\"undefined\",\"2720\":\"cytosol\",\"2721\":\"nucleus\",\"2722\":\"undefined\",\"2723\":\"undefined\",\"2724\":\"nucleus\",\"2725\":\"vacuole\",\"2726\":\"mitochondria\",\"2727\":\"undefined\",\"2728\":\"peroxisome\",\"2729\":\"undefined\",\"2730\":\"undefined\",\"2731\":\"nucleus\",\"2732\":\"undefined\",\"2733\":\"undefined\",\"2734\":\"undefined\",\"2735\":\"undefined\",\"2736\":\"nucleus\",\"2737\":\"undefined\",\"2738\":\"undefined\",\"2739\":\"undefined\",\"2740\":\"undefined\",\"2741\":\"undefined\",\"2742\":\"ER\",\"2743\":\"ER\",\"2744\":\"nucleus\",\"2745\":\"undefined\",\"2746\":\"mitochondria\",\"2747\":\"cytosol\",\"2748\":\"undefined\",\"2749\":\"undefined\",\"2750\":\"undefined\",\"2751\":\"undefined\",\"2752\":\"mitochondria\",\"2753\":\"vacuole\",\"2754\":\"undefined\",\"2755\":\"mitochondria\",\"2756\":\"cytosol\",\"2757\":\"undefined\",\"2758\":\"mitochondria\",\"2759\":\"undefined\",\"2760\":\"undefined\",\"2761\":\"nucleus\",\"2762\":\"NE\",\"2763\":\"nucleus\",\"2764\":\"cytosol\",\"2765\":\"undefined\",\"2766\":\"vacuole\",\"2767\":\"undefined\",\"2768\":\"undefined\",\"2769\":\"mitochondria\",\"2770\":\"nucleus\",\"2771\":\"undefined\",\"2772\":\"undefined\",\"2773\":\"undefined\",\"2774\":\"ER\",\"2775\":\"undefined\",\"2776\":\"undefined\",\"2777\":\"undefined\",\"2778\":\"undefined\",\"2779\":\"mitochondria\",\"2780\":\"mitochondria\",\"2781\":\"undefined\",\"2782\":\"undefined\",\"2783\":\"nucleus\",\"2784\":\"undefined\",\"2785\":\"undefined\",\"2786\":\"undefined\",\"2787\":\"undefined\",\"2788\":\"undefined\",\"2789\":\"undefined\",\"2790\":\"cytosol\",\"2791\":\"cytosol\",\"2792\":\"undefined\",\"2793\":\"PM\",\"2794\":\"nucleus\",\"2795\":\"ER\",\"2796\":\"nucleus\",\"2797\":\"undefined\",\"2798\":\"mitochondria\",\"2799\":\"cytosol\",\"2800\":\"PM\",\"2801\":\"undefined\",\"2802\":\"undefined\",\"2803\":\"undefined\",\"2804\":\"undefined\",\"2805\":\"ER\",\"2806\":\"undefined\",\"2807\":\"undefined\",\"2808\":\"PM\",\"2809\":\"undefined\",\"2810\":\"PM\",\"2811\":\"undefined\",\"2812\":\"Golgi\",\"2813\":\"undefined\",\"2814\":\"undefined\",\"2815\":\"Golgi\",\"2816\":\"cytosol\",\"2817\":\"undefined\",\"2818\":\"undefined\",\"2819\":\"NE\",\"2820\":\"mitochondria\",\"2821\":\"ER\",\"2822\":\"undefined\",\"2823\":\"undefined\",\"2824\":\"ER\",\"2825\":\"undefined\",\"2826\":\"nucleus\",\"2827\":\"undefined\",\"2828\":\"undefined\",\"2829\":\"nucleus\",\"2830\":\"undefined\",\"2831\":\"undefined\",\"2832\":\"undefined\",\"2833\":\"undefined\",\"2834\":\"undefined\",\"2835\":\"undefined\",\"2836\":\"undefined\",\"2837\":\"undefined\",\"2838\":\"nucleus\",\"2839\":\"undefined\",\"2840\":\"undefined\",\"2841\":\"NE\",\"2842\":\"undefined\",\"2843\":\"undefined\",\"2844\":\"mitochondria\",\"2845\":\"undefined\",\"2846\":\"undefined\",\"2847\":\"nucleus\",\"2848\":\"undefined\",\"2849\":\"nucleus\",\"2850\":\"ER\",\"2851\":\"undefined\",\"2852\":\"undefined\",\"2853\":\"undefined\",\"2854\":\"undefined\",\"2855\":\"nucleus\",\"2856\":\"undefined\",\"2857\":\"undefined\",\"2858\":\"undefined\",\"2859\":\"undefined\",\"2860\":\"nucleus\",\"2861\":\"mitochondria\",\"2862\":\"nucleus\",\"2863\":\"undefined\",\"2864\":\"mitochondria\",\"2865\":\"nucleus\",\"2866\":\"undefined\",\"2867\":\"undefined\",\"2868\":\"undefined\",\"2869\":\"undefined\",\"2870\":\"proteasome\",\"2871\":\"undefined\",\"2872\":\"undefined\",\"2873\":\"ER\",\"2874\":\"undefined\",\"2875\":\"undefined\",\"2876\":\"undefined\",\"2877\":\"vacuole\",\"2878\":\"undefined\",\"2879\":\"undefined\",\"2880\":\"undefined\",\"2881\":\"nucleus\",\"2882\":\"cytosol\",\"2883\":\"undefined\",\"2884\":\"undefined\",\"2885\":\"undefined\",\"2886\":\"nucleus\",\"2887\":\"ER\",\"2888\":\"undefined\",\"2889\":\"undefined\",\"2890\":\"nucleus\",\"2891\":\"undefined\",\"2892\":\"nucleus\",\"2893\":\"nucleus\",\"2894\":\"ER\",\"2895\":\"undefined\",\"2896\":\"PM\",\"2897\":\"nucleus\",\"2898\":\"undefined\",\"2899\":\"PM\",\"2900\":\"undefined\",\"2901\":\"undefined\",\"2902\":\"undefined\",\"2903\":\"nucleus\",\"2904\":\"nucleus\",\"2905\":\"undefined\",\"2906\":\"undefined\",\"2907\":\"undefined\",\"2908\":\"cytosol\",\"2909\":\"nucleus\",\"2910\":\"undefined\",\"2911\":\"cytosol\",\"2912\":\"nucleus\",\"2913\":\"undefined\",\"2914\":\"undefined\",\"2915\":\"undefined\",\"2916\":\"mitochondria\",\"2917\":\"undefined\",\"2918\":\"undefined\",\"2919\":\"Golgi\",\"2920\":\"undefined\",\"2921\":\"undefined\",\"2922\":\"cytosol\",\"2923\":\"undefined\",\"2924\":\"undefined\",\"2925\":\"undefined\",\"2926\":\"undefined\",\"2927\":\"undefined\",\"2928\":\"undefined\",\"2929\":\"mitochondria\",\"2930\":\"undefined\",\"2931\":\"cytosol\",\"2932\":\"nucleus\",\"2933\":\"undefined\",\"2934\":\"undefined\",\"2935\":\"undefined\",\"2936\":\"mitochondria\",\"2937\":\"undefined\",\"2938\":\"vacuole\",\"2939\":\"undefined\",\"2940\":\"Golgi\",\"2941\":\"nucleus\",\"2942\":\"undefined\",\"2943\":\"undefined\",\"2944\":\"undefined\",\"2945\":\"nucleus\",\"2946\":\"nucleus\",\"2947\":\"ER\",\"2948\":\"mitochondria\",\"2949\":\"undefined\",\"2950\":\"undefined\",\"2951\":\"undefined\",\"2952\":\"Golgi\",\"2953\":\"undefined\",\"2954\":\"cytosol\",\"2955\":\"nucleus\",\"2956\":\"undefined\",\"2957\":\"undefined\",\"2958\":\"undefined\",\"2959\":\"undefined\",\"2960\":\"nucleus\",\"2961\":\"undefined\",\"2962\":\"cytosol\",\"2963\":\"cytosol\",\"2964\":\"ER\",\"2965\":\"undefined\",\"2966\":\"vacuole\",\"2967\":\"mitochondria\",\"2968\":\"ER\",\"2969\":\"undefined\",\"2970\":\"ER\",\"2971\":\"undefined\",\"2972\":\"ER\",\"2973\":\"vacuole\",\"2974\":\"undefined\",\"2975\":\"cytosol\",\"2976\":\"nucleus\",\"2977\":\"nucleus\",\"2978\":\"undefined\",\"2979\":\"nucleus\",\"2980\":\"Golgi\",\"2981\":\"PM\",\"2982\":\"ER\",\"2983\":\"PM\",\"2984\":\"nucleus\",\"2985\":\"NE\",\"2986\":\"undefined\",\"2987\":\"undefined\",\"2988\":\"nucleus\",\"2989\":\"undefined\",\"2990\":\"nucleus\",\"2991\":\"cytosol\",\"2992\":\"undefined\",\"2993\":\"undefined\",\"2994\":\"vacuole\",\"2995\":\"undefined\",\"2996\":\"undefined\",\"2997\":\"ER\",\"2998\":\"undefined\",\"2999\":\"undefined\",\"3000\":\"cytosol\",\"3001\":\"undefined\",\"3002\":\"nucleus\",\"3003\":\"undefined\",\"3004\":\"undefined\",\"3005\":\"undefined\",\"3006\":\"cytosol\",\"3007\":\"mitochondria\",\"3008\":\"undefined\",\"3009\":\"ER\",\"3010\":\"cytosol\",\"3011\":\"undefined\",\"3012\":\"nucleus\",\"3013\":\"undefined\",\"3014\":\"undefined\",\"3015\":\"cytosol\",\"3016\":\"mitochondria\",\"3017\":\"vacuole\",\"3018\":\"cytosol\",\"3019\":\"undefined\",\"3020\":\"vacuole\",\"3021\":\"undefined\",\"3022\":\"mitochondria\",\"3023\":\"undefined\",\"3024\":\"nucleus\",\"3025\":\"undefined\",\"3026\":\"nucleus\",\"3027\":\"nucleus\",\"3028\":\"undefined\",\"3029\":\"nucleus\",\"3030\":\"undefined\",\"3031\":\"undefined\",\"3032\":\"mitochondria\",\"3033\":\"undefined\",\"3034\":\"undefined\",\"3035\":\"nucleus\",\"3036\":\"undefined\",\"3037\":\"nucleus\",\"3038\":\"undefined\",\"3039\":\"undefined\",\"3040\":\"Golgi\",\"3041\":\"proteasome\",\"3042\":\"undefined\",\"3043\":\"nucleus\",\"3044\":\"ER\",\"3045\":\"undefined\",\"3046\":\"undefined\",\"3047\":\"undefined\",\"3048\":\"mitochondria\",\"3049\":\"undefined\",\"3050\":\"cytosol\",\"3051\":\"undefined\",\"3052\":\"cytosol\",\"3053\":\"nucleus\",\"3054\":\"nucleus\",\"3055\":\"ER\",\"3056\":\"undefined\",\"3057\":\"undefined\",\"3058\":\"undefined\",\"3059\":\"nucleus\",\"3060\":\"nucleus\",\"3061\":\"undefined\",\"3062\":\"undefined\",\"3063\":\"nucleus\",\"3064\":\"nucleus\",\"3065\":\"nucleus\",\"3066\":\"nucleus\",\"3067\":\"PM\",\"3068\":\"undefined\",\"3069\":\"cytosol\",\"3070\":\"undefined\",\"3071\":\"nucleus\",\"3072\":\"PM\",\"3073\":\"undefined\",\"3074\":\"undefined\",\"3075\":\"undefined\",\"3076\":\"undefined\",\"3077\":\"undefined\",\"3078\":\"undefined\",\"3079\":\"nucleus\",\"3080\":\"undefined\",\"3081\":\"undefined\",\"3082\":\"Golgi\",\"3083\":\"undefined\",\"3084\":\"undefined\",\"3085\":\"undefined\",\"3086\":\"undefined\",\"3087\":\"undefined\",\"3088\":\"undefined\",\"3089\":\"cytosol\",\"3090\":\"undefined\",\"3091\":\"undefined\",\"3092\":\"PM\",\"3093\":\"undefined\",\"3094\":\"undefined\",\"3095\":\"nucleus\",\"3096\":\"cytosol\",\"3097\":\"mitochondria\",\"3098\":\"undefined\",\"3099\":\"peroxisome\",\"3100\":\"undefined\",\"3101\":\"nucleus\",\"3102\":\"nucleus\",\"3103\":\"ER\",\"3104\":\"mitochondria\",\"3105\":\"nucleus\",\"3106\":\"nucleus\",\"3107\":\"undefined\",\"3108\":\"cytosol\",\"3109\":\"undefined\",\"3110\":\"undefined\",\"3111\":\"mitochondria\",\"3112\":\"undefined\",\"3113\":\"undefined\",\"3114\":\"undefined\",\"3115\":\"nucleus\",\"3116\":\"undefined\",\"3117\":\"undefined\",\"3118\":\"nucleus\",\"3119\":\"mitochondria\",\"3120\":\"nucleus\",\"3121\":\"nucleus\",\"3122\":\"nucleus\",\"3123\":\"undefined\",\"3124\":\"ER\",\"3125\":\"undefined\",\"3126\":\"mitochondria\",\"3127\":\"undefined\",\"3128\":\"undefined\",\"3129\":\"undefined\",\"3130\":\"mitochondria\",\"3131\":\"nucleus\",\"3132\":\"undefined\",\"3133\":\"undefined\",\"3134\":\"undefined\",\"3135\":\"undefined\",\"3136\":\"undefined\",\"3137\":\"undefined\",\"3138\":\"PM\",\"3139\":\"nucleus\",\"3140\":\"undefined\",\"3141\":\"undefined\",\"3142\":\"undefined\",\"3143\":\"cytosol\",\"3144\":\"undefined\",\"3145\":\"vacuole\",\"3146\":\"undefined\",\"3147\":\"undefined\",\"3148\":\"undefined\",\"3149\":\"undefined\",\"3150\":\"undefined\",\"3151\":\"undefined\",\"3152\":\"undefined\",\"3153\":\"undefined\",\"3154\":\"mitochondria\",\"3155\":\"PM\",\"3156\":\"undefined\",\"3157\":\"undefined\",\"3158\":\"undefined\",\"3159\":\"undefined\",\"3160\":\"undefined\",\"3161\":\"undefined\",\"3162\":\"undefined\",\"3163\":\"undefined\",\"3164\":\"undefined\",\"3165\":\"ER\",\"3166\":\"undefined\",\"3167\":\"nucleus\",\"3168\":\"nucleus\",\"3169\":\"vacuole\",\"3170\":\"undefined\",\"3171\":\"cytosol\",\"3172\":\"nucleus\",\"3173\":\"undefined\",\"3174\":\"vacuole\",\"3175\":\"undefined\",\"3176\":\"undefined\",\"3177\":\"ER\",\"3178\":\"undefined\",\"3179\":\"cytosol\",\"3180\":\"undefined\",\"3181\":\"undefined\",\"3182\":\"nucleus\",\"3183\":\"cytosol\",\"3184\":\"undefined\",\"3185\":\"PM\",\"3186\":\"undefined\",\"3187\":\"undefined\",\"3188\":\"undefined\",\"3189\":\"undefined\",\"3190\":\"undefined\",\"3191\":\"LD\",\"3192\":\"undefined\",\"3193\":\"PM\",\"3194\":\"undefined\",\"3195\":\"ER\",\"3196\":\"undefined\",\"3197\":\"undefined\",\"3198\":\"nucleus\",\"3199\":\"undefined\",\"3200\":\"undefined\",\"3201\":\"undefined\",\"3202\":\"vacuole\",\"3203\":\"nucleus\",\"3204\":\"nucleus\",\"3205\":\"undefined\",\"3206\":\"undefined\",\"3207\":\"nucleus\",\"3208\":\"undefined\",\"3209\":\"PM\",\"3210\":\"undefined\",\"3211\":\"nucleus\",\"3212\":\"undefined\",\"3213\":\"nucleus\",\"3214\":\"mitochondria\",\"3215\":\"undefined\",\"3216\":\"undefined\",\"3217\":\"undefined\",\"3218\":\"nucleus\",\"3219\":\"undefined\",\"3220\":\"Golgi\",\"3221\":\"PM\",\"3222\":\"nucleus\",\"3223\":\"mitochondria\",\"3224\":\"PM\",\"3225\":\"ER\",\"3226\":\"undefined\",\"3227\":\"undefined\",\"3228\":\"undefined\",\"3229\":\"nucleus\",\"3230\":\"mitochondria\",\"3231\":\"undefined\",\"3232\":\"undefined\",\"3233\":\"cytosol\",\"3234\":\"undefined\",\"3235\":\"undefined\",\"3236\":\"cytosol\",\"3237\":\"undefined\",\"3238\":\"undefined\",\"3239\":\"undefined\",\"3240\":\"undefined\",\"3241\":\"nucleus\",\"3242\":\"undefined\",\"3243\":\"nucleus\",\"3244\":\"PM\",\"3245\":\"PM\",\"3246\":\"undefined\",\"3247\":\"undefined\",\"3248\":\"undefined\",\"3249\":\"vacuole\",\"3250\":\"nucleus\",\"3251\":\"nucleus\",\"3252\":\"undefined\",\"3253\":\"undefined\",\"3254\":\"undefined\",\"3255\":\"undefined\",\"3256\":\"undefined\",\"3257\":\"undefined\",\"3258\":\"undefined\",\"3259\":\"undefined\",\"3260\":\"undefined\",\"3261\":\"nucleus\",\"3262\":\"ER\",\"3263\":\"nucleus\",\"3264\":\"nucleus\",\"3265\":\"nucleus\",\"3266\":\"undefined\",\"3267\":\"mitochondria\",\"3268\":\"undefined\",\"3269\":\"undefined\",\"3270\":\"undefined\",\"3271\":\"undefined\",\"3272\":\"undefined\",\"3273\":\"undefined\",\"3274\":\"nucleus\",\"3275\":\"undefined\",\"3276\":\"nucleus\",\"3277\":\"undefined\",\"3278\":\"undefined\",\"3279\":\"proteasome\",\"3280\":\"cytosol\",\"3281\":\"mitochondria\",\"3282\":\"nucleus\",\"3283\":\"undefined\",\"3284\":\"undefined\",\"3285\":\"undefined\",\"3286\":\"PM\",\"3287\":\"nucleus\",\"3288\":\"undefined\",\"3289\":\"undefined\",\"3290\":\"mitochondria\",\"3291\":\"mitochondria\",\"3292\":\"vacuole\",\"3293\":\"undefined\",\"3294\":\"undefined\",\"3295\":\"undefined\",\"3296\":\"undefined\",\"3297\":\"undefined\",\"3298\":\"nucleus\",\"3299\":\"vacuole\",\"3300\":\"nucleus\",\"3301\":\"cytosol\",\"3302\":\"undefined\",\"3303\":\"undefined\",\"3304\":\"undefined\",\"3305\":\"undefined\",\"3306\":\"undefined\",\"3307\":\"ER\",\"3308\":\"nucleus\",\"3309\":\"nucleus\",\"3310\":\"nucleus\",\"3311\":\"undefined\",\"3312\":\"undefined\",\"3313\":\"mitochondria\",\"3314\":\"cytosol\",\"3315\":\"cytosol\",\"3316\":\"cytosol\",\"3317\":\"undefined\",\"3318\":\"cytosol\",\"3319\":\"PM\",\"3320\":\"undefined\",\"3321\":\"undefined\",\"3322\":\"undefined\",\"3323\":\"vacuole\",\"3324\":\"nucleus\",\"3325\":\"undefined\",\"3326\":\"vacuole\",\"3327\":\"undefined\",\"3328\":\"undefined\",\"3329\":\"undefined\",\"3330\":\"undefined\",\"3331\":\"cytosol\",\"3332\":\"nucleus\",\"3333\":\"nucleus\",\"3334\":\"undefined\",\"3335\":\"nucleus\",\"3336\":\"ER\",\"3337\":\"undefined\",\"3338\":\"mitochondria\",\"3339\":\"nucleus\",\"3340\":\"mitochondria\",\"3341\":\"undefined\",\"3342\":\"undefined\",\"3343\":\"nucleus\",\"3344\":\"undefined\",\"3345\":\"cytosol\",\"3346\":\"LD\",\"3347\":\"undefined\",\"3348\":\"nucleus\",\"3349\":\"nucleus\",\"3350\":\"nucleus\",\"3351\":\"undefined\",\"3352\":\"undefined\",\"3353\":\"undefined\",\"3354\":\"nucleus\",\"3355\":\"ER\",\"3356\":\"NE\",\"3357\":\"undefined\",\"3358\":\"undefined\",\"3359\":\"nucleus\",\"3360\":\"cytosol\",\"3361\":\"vacuole\",\"3362\":\"undefined\",\"3363\":\"undefined\",\"3364\":\"ER\",\"3365\":\"Golgi\",\"3366\":\"nucleus\",\"3367\":\"PM\",\"3368\":\"undefined\",\"3369\":\"undefined\",\"3370\":\"cytosol\",\"3371\":\"undefined\",\"3372\":\"undefined\",\"3373\":\"undefined\",\"3374\":\"PM\",\"3375\":\"cytosol\",\"3376\":\"undefined\",\"3377\":\"nucleus\",\"3378\":\"undefined\",\"3379\":\"undefined\",\"3380\":\"ER\",\"3381\":\"undefined\",\"3382\":\"nucleus\",\"3383\":\"undefined\",\"3384\":\"undefined\",\"3385\":\"undefined\",\"3386\":\"undefined\",\"3387\":\"nucleus\",\"3388\":\"undefined\",\"3389\":\"ER\",\"3390\":\"nucleus\",\"3391\":\"nucleus\",\"3392\":\"ER\",\"3393\":\"undefined\",\"3394\":\"mitochondria\",\"3395\":\"mitochondria\",\"3396\":\"undefined\",\"3397\":\"undefined\",\"3398\":\"nucleus\",\"3399\":\"cytosol\",\"3400\":\"undefined\",\"3401\":\"undefined\",\"3402\":\"undefined\",\"3403\":\"undefined\",\"3404\":\"cytosol\",\"3405\":\"Golgi\",\"3406\":\"undefined\",\"3407\":\"undefined\",\"3408\":\"undefined\",\"3409\":\"undefined\",\"3410\":\"vacuole\",\"3411\":\"mitochondria\",\"3412\":\"undefined\",\"3413\":\"undefined\",\"3414\":\"undefined\",\"3415\":\"undefined\",\"3416\":\"nucleus\",\"3417\":\"undefined\",\"3418\":\"undefined\",\"3419\":\"undefined\",\"3420\":\"undefined\",\"3421\":\"PM\",\"3422\":\"undefined\",\"3423\":\"mitochondria\",\"3424\":\"undefined\",\"3425\":\"undefined\",\"3426\":\"undefined\",\"3427\":\"vacuole\",\"3428\":\"undefined\",\"3429\":\"undefined\",\"3430\":\"undefined\",\"3431\":\"undefined\",\"3432\":\"proteasome\",\"3433\":\"undefined\",\"3434\":\"undefined\",\"3435\":\"vacuole\",\"3436\":\"undefined\",\"3437\":\"undefined\",\"3438\":\"undefined\",\"3439\":\"undefined\",\"3440\":\"cytosol\",\"3441\":\"undefined\",\"3442\":\"Golgi\",\"3443\":\"undefined\",\"3444\":\"undefined\",\"3445\":\"undefined\",\"3446\":\"undefined\",\"3447\":\"undefined\",\"3448\":\"undefined\",\"3449\":\"mitochondria\",\"3450\":\"undefined\",\"3451\":\"undefined\",\"3452\":\"undefined\",\"3453\":\"undefined\",\"3454\":\"undefined\",\"3455\":\"vacuole\",\"3456\":\"nucleus\",\"3457\":\"mitochondria\",\"3458\":\"undefined\",\"3459\":\"undefined\",\"3460\":\"mitochondria\",\"3461\":\"undefined\",\"3462\":\"undefined\",\"3463\":\"undefined\",\"3464\":\"undefined\",\"3465\":\"undefined\",\"3466\":\"undefined\",\"3467\":\"undefined\",\"3468\":\"nucleus\",\"3469\":\"vacuole\",\"3470\":\"undefined\",\"3471\":\"undefined\",\"3472\":\"undefined\",\"3473\":\"vacuole\",\"3474\":\"PM\",\"3475\":\"undefined\",\"3476\":\"nucleus\",\"3477\":\"nucleus\",\"3478\":\"undefined\",\"3479\":\"nucleus\",\"3480\":\"undefined\",\"3481\":\"mitochondria\",\"3482\":\"undefined\",\"3483\":\"undefined\",\"3484\":\"PM\",\"3485\":\"undefined\",\"3486\":\"nucleus\",\"3487\":\"undefined\",\"3488\":\"undefined\",\"3489\":\"mitochondria\",\"3490\":\"mitochondria\",\"3491\":\"proteasome\",\"3492\":\"undefined\",\"3493\":\"ER\",\"3494\":\"undefined\",\"3495\":\"nucleus\",\"3496\":\"undefined\",\"3497\":\"nucleus\",\"3498\":\"undefined\",\"3499\":\"undefined\",\"3500\":\"ER\",\"3501\":\"ER\",\"3502\":\"ER\",\"3503\":\"nucleus\",\"3504\":\"undefined\",\"3505\":\"undefined\",\"3506\":\"nucleus\",\"3507\":\"undefined\",\"3508\":\"undefined\",\"3509\":\"undefined\",\"3510\":\"undefined\",\"3511\":\"undefined\",\"3512\":\"undefined\",\"3513\":\"nucleus\",\"3514\":\"undefined\",\"3515\":\"undefined\",\"3516\":\"PM\",\"3517\":\"undefined\",\"3518\":\"undefined\",\"3519\":\"NE\",\"3520\":\"undefined\",\"3521\":\"cytosol\",\"3522\":\"cytosol\",\"3523\":\"ER\",\"3524\":\"undefined\",\"3525\":\"undefined\",\"3526\":\"undefined\",\"3527\":\"undefined\",\"3528\":\"undefined\",\"3529\":\"undefined\",\"3530\":\"cytosol\",\"3531\":\"nucleus\",\"3532\":\"peroxisome\",\"3533\":\"cytosol\",\"3534\":\"nucleus\",\"3535\":\"undefined\",\"3536\":\"ER\",\"3537\":\"undefined\",\"3538\":\"undefined\",\"3539\":\"undefined\",\"3540\":\"vacuole\",\"3541\":\"undefined\",\"3542\":\"mitochondria\",\"3543\":\"nucleus\",\"3544\":\"undefined\",\"3545\":\"undefined\",\"3546\":\"undefined\",\"3547\":\"undefined\",\"3548\":\"nucleus\",\"3549\":\"cytosol\",\"3550\":\"undefined\",\"3551\":\"nucleus\",\"3552\":\"undefined\",\"3553\":\"undefined\",\"3554\":\"undefined\",\"3555\":\"undefined\",\"3556\":\"undefined\",\"3557\":\"undefined\",\"3558\":\"nucleus\",\"3559\":\"mitochondria\",\"3560\":\"undefined\",\"3561\":\"undefined\",\"3562\":\"undefined\",\"3563\":\"undefined\",\"3564\":\"undefined\",\"3565\":\"nucleus\",\"3566\":\"undefined\",\"3567\":\"undefined\",\"3568\":\"undefined\",\"3569\":\"ribosome\",\"3570\":\"Golgi\",\"3571\":\"PM\",\"3572\":\"undefined\",\"3573\":\"cytosol\",\"3574\":\"nucleus\",\"3575\":\"vacuole\",\"3576\":\"undefined\",\"3577\":\"ER\",\"3578\":\"ER\",\"3579\":\"undefined\",\"3580\":\"undefined\",\"3581\":\"nucleus\",\"3582\":\"mitochondria\",\"3583\":\"nucleus\",\"3584\":\"undefined\",\"3585\":\"ribosome\",\"3586\":\"undefined\",\"3587\":\"undefined\",\"3588\":\"undefined\",\"3589\":\"undefined\",\"3590\":\"undefined\",\"3591\":\"undefined\",\"3592\":\"ribosome\",\"3593\":\"undefined\",\"3594\":\"undefined\",\"3595\":\"undefined\",\"3596\":\"undefined\",\"3597\":\"ribosome\",\"3598\":\"mitochondria\",\"3599\":\"undefined\",\"3600\":\"undefined\",\"3601\":\"undefined\",\"3602\":\"nucleus\",\"3603\":\"undefined\",\"3604\":\"undefined\",\"3605\":\"undefined\",\"3606\":\"undefined\",\"3607\":\"ER\",\"3608\":\"nucleus\",\"3609\":\"undefined\",\"3610\":\"vacuole\",\"3611\":\"undefined\",\"3612\":\"undefined\",\"3613\":\"undefined\",\"3614\":\"undefined\",\"3615\":\"undefined\",\"3616\":\"cytosol\",\"3617\":\"ER\",\"3618\":\"nucleus\",\"3619\":\"nucleus\",\"3620\":\"ER\",\"3621\":\"undefined\",\"3622\":\"undefined\",\"3623\":\"undefined\",\"3624\":\"undefined\",\"3625\":\"cytosol\",\"3626\":\"undefined\",\"3627\":\"PM\",\"3628\":\"undefined\",\"3629\":\"ER\",\"3630\":\"cytosol\",\"3631\":\"mitochondria\",\"3632\":\"undefined\",\"3633\":\"nucleus\",\"3634\":\"ER\",\"3635\":\"undefined\",\"3636\":\"undefined\",\"3637\":\"nucleus\",\"3638\":\"vacuole\",\"3639\":\"undefined\",\"3640\":\"undefined\",\"3641\":\"undefined\"},\"normalized profile?DTT_map1?01k\":{\"0\":0.1717945837,\"1\":0.3526773226,\"2\":0.1736231948,\"3\":0.0422097825,\"4\":null,\"5\":0.2257412174,\"6\":0.0610344367,\"7\":0.3026154031,\"8\":0.2605566326,\"9\":0.139056222,\"10\":0.0771042736,\"11\":0.083353578,\"12\":0.2214066449,\"13\":0.3766476463,\"14\":0.2420804243,\"15\":0.1304349371,\"16\":0.4995909506,\"17\":0.293731829,\"18\":0.2519339984,\"19\":0.2963623383,\"20\":0.2237480377,\"21\":0.2009905182,\"22\":0.3247716854,\"23\":null,\"24\":0.3739500652,\"25\":0.3599734851,\"26\":0.4375782008,\"27\":0.2368001006,\"28\":0.3991962694,\"29\":0.2216817856,\"30\":0.1070943962,\"31\":0.2278721244,\"32\":0.1621621622,\"33\":0.3792249485,\"34\":0.2319607823,\"35\":0.231407201,\"36\":0.2285130674,\"37\":0.3598738386,\"38\":0.3516948111,\"39\":0.2234447845,\"40\":0.2234391191,\"41\":0.2311218753,\"42\":0.389913372,\"43\":0.2339033764,\"44\":0.2360223686,\"45\":0.2352572025,\"46\":0.2095842297,\"47\":0.2462440064,\"48\":null,\"49\":0.2313051222,\"50\":0.2109419498,\"51\":0.156223975,\"52\":0.1141710471,\"53\":0.0785574183,\"54\":0.3228603135,\"55\":0.0775753397,\"56\":0.0851638363,\"57\":0.2207573979,\"58\":0.2714460344,\"59\":0.3198565992,\"60\":0.1025328356,\"61\":0.0463281757,\"62\":0.0344315362,\"63\":0.3131017276,\"64\":0.2451907806,\"65\":0.2188626192,\"66\":0.3489506173,\"67\":0.2395118558,\"68\":0.2506937918,\"69\":0.1025890622,\"70\":0.2506848933,\"71\":0.1214203128,\"72\":0.2411436308,\"73\":0.0751562298,\"74\":0.0888195708,\"75\":0.3273315316,\"76\":0.0194200181,\"77\":0.2512430347,\"78\":0.2402404922,\"79\":0.3673212816,\"80\":0.195573766,\"81\":0.2250141989,\"82\":0.2114092835,\"83\":0.0172573922,\"84\":0.316702571,\"85\":0.1132762455,\"86\":0.2427399639,\"87\":0.0,\"88\":0.2475450489,\"89\":0.0947526299,\"90\":0.1130713253,\"91\":0.1077682285,\"92\":0.2396728498,\"93\":0.3842860568,\"94\":0.3082832742,\"95\":0.0918414137,\"96\":0.3711259923,\"97\":0.2160018951,\"98\":0.0776837149,\"99\":0.0906659767,\"100\":0.0849170209,\"101\":0.0981407897,\"102\":0.0818535044,\"103\":null,\"104\":0.0899724517,\"105\":0.0930470947,\"106\":0.0870356315,\"107\":0.090164752,\"108\":0.0950992776,\"109\":0.1699087825,\"110\":0.1229515283,\"111\":0.0731911061,\"112\":0.2263014579,\"113\":0.0753727185,\"114\":0.1267933867,\"115\":0.0583286293,\"116\":0.232803655,\"117\":null,\"118\":0.3696025271,\"119\":0.2474835043,\"120\":0.2987000917,\"121\":0.3525789699,\"122\":0.1327532505,\"123\":0.0937452558,\"124\":0.0793903188,\"125\":0.0746188443,\"126\":0.0451705226,\"127\":0.26715139,\"128\":0.0276848949,\"129\":0.1808150881,\"130\":0.1175339043,\"131\":0.0343402024,\"132\":0.0324816862,\"133\":null,\"134\":0.149469019,\"135\":0.1714149273,\"136\":0.2113763883,\"137\":0.2609803223,\"138\":0.2567508298,\"139\":0.0272403632,\"140\":0.1561336245,\"141\":0.0356158082,\"142\":0.0,\"143\":0.0,\"144\":0.3621487478,\"145\":0.2096518604,\"146\":0.2322396345,\"147\":0.2085608511,\"148\":0.3904684797,\"149\":0.3851693428,\"150\":0.2290118598,\"151\":0.0689687958,\"152\":0.3789117204,\"153\":0.0172884609,\"154\":0.3136225205,\"155\":0.1343431363,\"156\":0.3008277582,\"157\":0.366277269,\"158\":0.3443954468,\"159\":0.2160933373,\"160\":0.2214681288,\"161\":0.1095808728,\"162\":0.2199662299,\"163\":0.1996559132,\"164\":0.229977424,\"165\":0.2994056428,\"166\":0.3287184984,\"167\":0.0,\"168\":0.0,\"169\":0.0,\"170\":0.0773908873,\"171\":0.2070790809,\"172\":0.3500540677,\"173\":0.2370353762,\"174\":0.1026219358,\"175\":0.0886468199,\"176\":0.2212258143,\"177\":0.2456028715,\"178\":0.1914654413,\"179\":0.3722273175,\"180\":0.0831333078,\"181\":0.1937319081,\"182\":0.2269170924,\"183\":0.0669360078,\"184\":0.2421083762,\"185\":0.2423411065,\"186\":0.2141212899,\"187\":0.1335624786,\"188\":0.1096007544,\"189\":0.3792334813,\"190\":0.3213199649,\"191\":0.2799432951,\"192\":0.2627649447,\"193\":0.3428509065,\"194\":0.2247248562,\"195\":0.2352488613,\"196\":0.3574912508,\"197\":0.1469197249,\"198\":0.160075099,\"199\":0.0,\"200\":0.0536464573,\"201\":0.1510253216,\"202\":0.1271706069,\"203\":0.2180901355,\"204\":0.1129508212,\"205\":0.2824501928,\"206\":0.2381741881,\"207\":0.3267458224,\"208\":0.3695037391,\"209\":0.0308597777,\"210\":0.1302044619,\"211\":0.3587100299,\"212\":0.2064851196,\"213\":0.1897648849,\"214\":0.0365491433,\"215\":0.2715041052,\"216\":0.2988072785,\"217\":0.4605588818,\"218\":0.0454073137,\"219\":0.1012106249,\"220\":0.0938666911,\"221\":0.0775994052,\"222\":0.118005703,\"223\":0.0526964642,\"224\":0.0439146035,\"225\":0.3343445287,\"226\":0.0381199128,\"227\":0.3380394586,\"228\":0.2279040325,\"229\":0.0814409776,\"230\":0.05632153,\"231\":0.0926409213,\"232\":0.122085707,\"233\":0.091709116,\"234\":0.0716216262,\"235\":0.0990182722,\"236\":0.0945778669,\"237\":0.0846816981,\"238\":0.0666092407,\"239\":0.0831600897,\"240\":0.0842251768,\"241\":0.0812668783,\"242\":0.0548514542,\"243\":0.0963976085,\"244\":0.0851667671,\"245\":0.0906223765,\"246\":null,\"247\":0.095111106,\"248\":0.0808020643,\"249\":0.0963203742,\"250\":0.2012741786,\"251\":0.3788416229,\"252\":0.2410071628,\"253\":0.0840163214,\"254\":0.3369536572,\"255\":0.4006261248,\"256\":0.2765617779,\"257\":0.2814701066,\"258\":0.3597580668,\"259\":0.0749766501,\"260\":0.2226774112,\"261\":0.2776925279,\"262\":null,\"263\":0.0834549818,\"264\":0.2556406809,\"265\":0.3884566384,\"266\":0.3484564958,\"267\":0.2103123707,\"268\":0.0388659339,\"269\":0.1218425635,\"270\":0.0501161189,\"271\":0.1925898386,\"272\":0.1883023542,\"273\":0.2895512,\"274\":0.3277100437,\"275\":0.2994469075,\"276\":0.1453308182,\"277\":0.0650880115,\"278\":0.1450342998,\"279\":0.1832761267,\"280\":0.0748092226,\"281\":0.0747136807,\"282\":0.3414548512,\"283\":0.1111139388,\"284\":0.1499617847,\"285\":0.2214652783,\"286\":null,\"287\":0.0528171618,\"288\":0.158307297,\"289\":0.3578827301,\"290\":0.1086254883,\"291\":0.0371608884,\"292\":0.0411155977,\"293\":0.2399460921,\"294\":0.0046339442,\"295\":0.0934711081,\"296\":0.2057354487,\"297\":0.1710276894,\"298\":0.3909444777,\"299\":0.4171324361,\"300\":0.353021409,\"301\":0.4322553382,\"302\":0.3582078416,\"303\":0.079608264,\"304\":0.325465882,\"305\":0.2466516178,\"306\":0.0265049769,\"307\":0.1957941064,\"308\":0.0898974138,\"309\":0.0426715424,\"310\":0.0881732377,\"311\":0.241559769,\"312\":0.0759142786,\"313\":0.0,\"314\":0.1726963339,\"315\":0.5971473946,\"316\":0.0234536625,\"317\":0.0549598808,\"318\":0.2345676164,\"319\":0.0392328476,\"320\":0.2045119935,\"321\":0.038935015,\"322\":0.1018668204,\"323\":0.0548285805,\"324\":0.2803425819,\"325\":0.1013934561,\"326\":0.0708400073,\"327\":0.2243129924,\"328\":0.0087577206,\"329\":0.155418633,\"330\":0.0,\"331\":0.2822899837,\"332\":0.2178676118,\"333\":0.090780411,\"334\":0.0890741846,\"335\":0.0836337393,\"336\":0.1085211039,\"337\":0.2355281198,\"338\":0.2548953497,\"339\":0.1253700909,\"340\":0.2345355424,\"341\":0.057630702,\"342\":0.0966515245,\"343\":null,\"344\":0.3342611796,\"345\":null,\"346\":0.0390134979,\"347\":0.2315161331,\"348\":0.2274082222,\"349\":0.1264548163,\"350\":0.2731174279,\"351\":0.1080538453,\"352\":0.2356219773,\"353\":0.1955468228,\"354\":0.1711871858,\"355\":0.3544509162,\"356\":0.2643873615,\"357\":0.3366748629,\"358\":0.3553221186,\"359\":0.2566443416,\"360\":0.2515302939,\"361\":0.3478186665,\"362\":0.2383423044,\"363\":0.0826472227,\"364\":0.0499467302,\"365\":0.2816816307,\"366\":0.0306999744,\"367\":0.0877209731,\"368\":0.2101981203,\"369\":0.2339833006,\"370\":0.1119528801,\"371\":0.2407677085,\"372\":0.2395707143,\"373\":0.088472928,\"374\":0.2232237724,\"375\":0.3849680372,\"376\":0.2959100459,\"377\":0.1036480704,\"378\":0.2568249394,\"379\":0.2656862511,\"380\":0.0,\"381\":0.1699595158,\"382\":0.2393101249,\"383\":0.1669496786,\"384\":0.2262716012,\"385\":0.3490774712,\"386\":0.4275436764,\"387\":0.3899075285,\"388\":0.1161978872,\"389\":0.0,\"390\":0.3325524699,\"391\":0.2292667582,\"392\":0.3614510673,\"393\":0.3577507587,\"394\":0.3357732615,\"395\":0.2819083614,\"396\":0.4552439963,\"397\":0.1682828437,\"398\":0.1614775312,\"399\":0.0929024484,\"400\":0.165112148,\"401\":0.1423997883,\"402\":0.2275445638,\"403\":0.0979693807,\"404\":0.1020604057,\"405\":0.0934934067,\"406\":0.0664589322,\"407\":0.1633784499,\"408\":0.1505910717,\"409\":0.207969945,\"410\":0.3316184379,\"411\":0.2502565624,\"412\":0.2721068865,\"413\":0.4160059128,\"414\":0.069959518,\"415\":0.2026883596,\"416\":0.2983589086,\"417\":0.245184196,\"418\":0.0717948433,\"419\":0.1161453102,\"420\":0.2906253659,\"421\":0.414509223,\"422\":0.3277762809,\"423\":0.3173132946,\"424\":0.0,\"425\":0.0912021223,\"426\":0.0633118067,\"427\":0.3471704089,\"428\":0.3400445742,\"429\":0.2202561754,\"430\":0.0,\"431\":0.1878762131,\"432\":0.1580256797,\"433\":0.119133626,\"434\":0.0404625804,\"435\":0.2259589161,\"436\":0.3982906216,\"437\":0.0556476799,\"438\":0.2076733799,\"439\":0.0488309122,\"440\":0.1793841028,\"441\":0.2107909468,\"442\":0.1488609796,\"443\":0.1939063039,\"444\":0.0212915718,\"445\":0.1238976104,\"446\":0.3753451483,\"447\":0.0806472026,\"448\":0.2267618229,\"449\":0.3413797101,\"450\":0.0846219044,\"451\":0.2546114676,\"452\":0.1069343314,\"453\":0.0827456957,\"454\":0.0672305098,\"455\":0.0475720859,\"456\":0.0415813568,\"457\":0.1701220449,\"458\":0.233400816,\"459\":0.0323593756,\"460\":0.2424852871,\"461\":0.3307410919,\"462\":0.3423896312,\"463\":0.3958901933,\"464\":0.2736670212,\"465\":0.2339562266,\"466\":0.1452655075,\"467\":0.2072020703,\"468\":0.0087926982,\"469\":0.0885694595,\"470\":0.0,\"471\":0.1586888557,\"472\":0.2584484284,\"473\":0.0982449709,\"474\":0.1132024588,\"475\":0.1007173296,\"476\":0.0638004815,\"477\":0.0587876079,\"478\":0.1435957625,\"479\":0.0146255122,\"480\":0.1162359285,\"481\":0.0751579869,\"482\":0.2115750653,\"483\":0.161564434,\"484\":0.2801211002,\"485\":0.1200196617,\"486\":0.5326192139,\"487\":0.0688112862,\"488\":0.362344488,\"489\":0.3467404427,\"490\":0.2486616867,\"491\":0.1444557748,\"492\":0.2351624538,\"493\":0.2691873589,\"494\":0.2429745652,\"495\":0.2825635278,\"496\":0.113828014,\"497\":0.0365358161,\"498\":0.0,\"499\":0.0,\"500\":0.0,\"501\":0.3565422687,\"502\":0.2490705048,\"503\":0.1472425512,\"504\":0.2981288643,\"505\":0.054991414,\"506\":0.049209286,\"507\":0.0367465109,\"508\":0.216848807,\"509\":0.3662263211,\"510\":0.3427118596,\"511\":0.331797259,\"512\":0.0537890291,\"513\":0.0084774165,\"514\":0.3987163516,\"515\":0.1658457106,\"516\":0.0740163694,\"517\":0.4550816918,\"518\":0.0,\"519\":0.0520793405,\"520\":0.1722399809,\"521\":0.0667795034,\"522\":0.3472037911,\"523\":0.4158082454,\"524\":0.2615518411,\"525\":0.0532380479,\"526\":0.0919358981,\"527\":0.3040745024,\"528\":0.2842052191,\"529\":0.3231855616,\"530\":0.0511749512,\"531\":0.0552505196,\"532\":0.0286253315,\"533\":0.2456038738,\"534\":0.1621619323,\"535\":0.0888552266,\"536\":0.0345261753,\"537\":0.0478677801,\"538\":0.279562767,\"539\":0.1011460225,\"540\":null,\"541\":0.2385291406,\"542\":0.0854124089,\"543\":0.1328804283,\"544\":0.0900734539,\"545\":0.1288653998,\"546\":0.3217488056,\"547\":0.2929931489,\"548\":0.2045301211,\"549\":0.3627971866,\"550\":0.2002765528,\"551\":0.0,\"552\":0.2345052881,\"553\":0.055964363,\"554\":0.0620867508,\"555\":0.081690289,\"556\":0.2317322753,\"557\":0.2068867978,\"558\":0.1739350432,\"559\":0.0996448685,\"560\":0.124034072,\"561\":0.2308763248,\"562\":0.3745875841,\"563\":0.1795326533,\"564\":0.2123702494,\"565\":0.0846588687,\"566\":0.2297819372,\"567\":0.025594978,\"568\":0.2855466424,\"569\":0.2332795988,\"570\":0.1473669155,\"571\":0.1196231635,\"572\":0.0997443278,\"573\":0.0968481681,\"574\":0.3594736656,\"575\":0.0479168787,\"576\":0.3404389267,\"577\":0.1967125693,\"578\":0.0789814439,\"579\":0.2063964538,\"580\":0.1543456045,\"581\":0.2098227334,\"582\":0.2869663891,\"583\":0.2651751281,\"584\":0.3337111411,\"585\":0.2796930358,\"586\":0.0061478839,\"587\":0.2959538881,\"588\":0.2899139502,\"589\":0.3648075049,\"590\":0.4222491913,\"591\":0.1458974296,\"592\":0.2709654033,\"593\":0.0830333947,\"594\":null,\"595\":0.0531578208,\"596\":0.2063854092,\"597\":0.1963148801,\"598\":0.0608614939,\"599\":0.0229158525,\"600\":0.0359517071,\"601\":0.2374228936,\"602\":0.037560256,\"603\":0.3118308635,\"604\":0.0936981045,\"605\":0.1062452736,\"606\":0.2017744747,\"607\":null,\"608\":0.2514157104,\"609\":0.3561978119,\"610\":0.3270582364,\"611\":0.1949231734,\"612\":0.2771510624,\"613\":0.1080622927,\"614\":0.3515325307,\"615\":0.2549462378,\"616\":0.3751078024,\"617\":0.1577275891,\"618\":0.1056088905,\"619\":0.2197569449,\"620\":0.0530757448,\"621\":0.0727926938,\"622\":0.0393941626,\"623\":0.3634400008,\"624\":0.3319940517,\"625\":0.0160764914,\"626\":0.3639052206,\"627\":0.03450073,\"628\":0.1025493665,\"629\":0.3865188499,\"630\":0.2104084916,\"631\":0.0602584247,\"632\":0.1098518656,\"633\":0.3384508,\"634\":0.3039902108,\"635\":0.1654104096,\"636\":0.1475895261,\"637\":null,\"638\":0.0390470236,\"639\":0.0395492847,\"640\":0.4282001723,\"641\":0.1175760456,\"642\":0.2646121574,\"643\":0.2124665552,\"644\":0.344837125,\"645\":0.0474510865,\"646\":0.0881273677,\"647\":0.0673244407,\"648\":0.1921730208,\"649\":0.1823511983,\"650\":0.300746086,\"651\":0.2297354791,\"652\":0.3682204108,\"653\":0.286096608,\"654\":0.1036434892,\"655\":0.0825149172,\"656\":0.0971421329,\"657\":0.0472147087,\"658\":0.0588581475,\"659\":0.2017446925,\"660\":0.4608452062,\"661\":0.1216786661,\"662\":0.0915141663,\"663\":0.278417551,\"664\":null,\"665\":0.1112568502,\"666\":0.1498675156,\"667\":0.0264475041,\"668\":0.1194751788,\"669\":0.0332692853,\"670\":0.0318797582,\"671\":0.1920799321,\"672\":0.2108091209,\"673\":0.1041834527,\"674\":null,\"675\":0.3379694519,\"676\":0.3718279595,\"677\":0.1886631327,\"678\":0.384522977,\"679\":0.4526937124,\"680\":0.0636501357,\"681\":0.0748731438,\"682\":null,\"683\":0.3613908646,\"684\":0.0,\"685\":0.0713121609,\"686\":0.4070150574,\"687\":null,\"688\":0.0512660612,\"689\":0.3455188286,\"690\":0.0875015193,\"691\":0.4393800477,\"692\":0.2645295094,\"693\":0.0426104144,\"694\":0.0622674688,\"695\":0.0698595213,\"696\":0.33888391,\"697\":0.4031467487,\"698\":0.1014095536,\"699\":0.0068031615,\"700\":0.0572399528,\"701\":0.1536844673,\"702\":0.0679371863,\"703\":0.1367447367,\"704\":0.2897509701,\"705\":0.3797161672,\"706\":0.060549669,\"707\":0.2368061023,\"708\":0.0617486793,\"709\":0.1013900597,\"710\":0.0100410078,\"711\":0.1454008361,\"712\":0.2344105403,\"713\":0.4075144328,\"714\":0.1416386012,\"715\":0.1540698802,\"716\":0.0867520681,\"717\":0.0780514566,\"718\":0.0799964304,\"719\":0.0864878129,\"720\":0.098380737,\"721\":0.0,\"722\":0.0437991386,\"723\":0.5226750959,\"724\":0.1917343688,\"725\":0.103001184,\"726\":0.1305205801,\"727\":null,\"728\":0.244259336,\"729\":0.2282740068,\"730\":0.030800173,\"731\":null,\"732\":0.3399779128,\"733\":0.129173929,\"734\":0.3658147334,\"735\":0.0407457663,\"736\":0.0603632645,\"737\":0.344163378,\"738\":0.3807104354,\"739\":0.3761184387,\"740\":0.2739280429,\"741\":0.0,\"742\":0.2701723879,\"743\":0.0686505849,\"744\":0.045891642,\"745\":0.0989355134,\"746\":0.0569294191,\"747\":0.4846915405,\"748\":0.4187259934,\"749\":0.2166665998,\"750\":0.259965082,\"751\":0.2815262026,\"752\":0.2055562048,\"753\":0.2783874674,\"754\":0.0,\"755\":0.2205303166,\"756\":0.3009150621,\"757\":0.3720107719,\"758\":0.1936685687,\"759\":0.2364904257,\"760\":0.2644980207,\"761\":0.1628252172,\"762\":0.0080592066,\"763\":0.057044125,\"764\":0.3574195113,\"765\":0.2546877393,\"766\":0.3701661991,\"767\":0.1481296485,\"768\":0.4026123603,\"769\":0.3755141806,\"770\":0.4776516197,\"771\":0.0777467611,\"772\":0.0574898489,\"773\":0.0790975188,\"774\":0.236231867,\"775\":0.2115004623,\"776\":0.0691338828,\"777\":0.0836029736,\"778\":0.053104964,\"779\":0.2458227321,\"780\":0.0991704105,\"781\":0.1217706554,\"782\":0.1562258605,\"783\":0.2129604753,\"784\":0.2234133145,\"785\":0.0073751737,\"786\":0.200853337,\"787\":0.2602966259,\"788\":0.3393035646,\"789\":0.2361057286,\"790\":0.1052286948,\"791\":0.0548263094,\"792\":0.1803495582,\"793\":0.293440329,\"794\":0.317378019,\"795\":0.1286428448,\"796\":0.079890324,\"797\":0.3021047367,\"798\":0.2679533121,\"799\":0.3956877968,\"800\":0.2061177994,\"801\":0.2366895231,\"802\":0.0,\"803\":0.3663790415,\"804\":0.2433186129,\"805\":0.0810201765,\"806\":0.0,\"807\":0.0774353851,\"808\":0.082116841,\"809\":0.1174136058,\"810\":0.3896553068,\"811\":0.209014526,\"812\":0.0720467193,\"813\":0.0416972414,\"814\":0.1889399117,\"815\":0.2141784677,\"816\":0.1316029864,\"817\":0.3524618194,\"818\":0.2316736082,\"819\":0.3338516239,\"820\":0.1638823421,\"821\":0.2114000539,\"822\":0.2322608349,\"823\":0.4333372612,\"824\":0.0805534981,\"825\":0.2436218083,\"826\":0.2029630787,\"827\":0.3049373198,\"828\":0.2290181948,\"829\":0.3676596685,\"830\":0.3809192806,\"831\":0.3002841301,\"832\":0.1035862791,\"833\":0.253604858,\"834\":0.0797544054,\"835\":0.3315474681,\"836\":0.0356990396,\"837\":0.3778629286,\"838\":0.2869288121,\"839\":0.026550369,\"840\":0.1734408224,\"841\":0.3172917084,\"842\":0.1189808326,\"843\":0.2488671847,\"844\":0.3639859947,\"845\":0.3610025495,\"846\":0.3981284296,\"847\":0.3503891396,\"848\":0.1758296399,\"849\":0.0947869266,\"850\":0.2033980067,\"851\":0.1149858966,\"852\":0.0,\"853\":0.0992949363,\"854\":0.3742089291,\"855\":0.3416849071,\"856\":0.0,\"857\":0.0730990087,\"858\":0.2285447406,\"859\":0.314606517,\"860\":0.0225786463,\"861\":0.1345978924,\"862\":0.0478643337,\"863\":0.3340355342,\"864\":0.2305797505,\"865\":0.2887603804,\"866\":0.1059322034,\"867\":0.1504255798,\"868\":0.1658496798,\"869\":null,\"870\":0.0834659084,\"871\":0.1750570039,\"872\":0.3829717368,\"873\":0.2339092999,\"874\":0.2097746714,\"875\":0.3509232409,\"876\":0.3656365094,\"877\":0.2709137056,\"878\":0.1929402607,\"879\":0.2011624353,\"880\":0.1873501389,\"881\":0.2636398484,\"882\":0.344125504,\"883\":0.0803918123,\"884\":0.1821174865,\"885\":0.2099882648,\"886\":0.311461207,\"887\":0.1875477537,\"888\":0.2592761999,\"889\":0.2219401086,\"890\":0.3623275353,\"891\":0.3758651296,\"892\":0.406691825,\"893\":0.3382873569,\"894\":0.4211293675,\"895\":null,\"896\":0.0036792726,\"897\":0.0,\"898\":0.1076064869,\"899\":0.2231021985,\"900\":0.2731924323,\"901\":0.12949801,\"902\":0.0695701357,\"903\":0.3345637114,\"904\":0.0072716704,\"905\":0.0540278865,\"906\":0.315192382,\"907\":0.1656848837,\"908\":0.4318335028,\"909\":0.3102097055,\"910\":0.2063003878,\"911\":0.2003914417,\"912\":0.0024926495,\"913\":0.1507745986,\"914\":0.1414699775,\"915\":0.1689554852,\"916\":0.069289906,\"917\":0.0549497474,\"918\":0.0808307484,\"919\":0.073659817,\"920\":0.4258481289,\"921\":0.0516154556,\"922\":0.0676507781,\"923\":0.3658766797,\"924\":0.068728335,\"925\":0.0,\"926\":0.1200366697,\"927\":0.2847853834,\"928\":0.2767808078,\"929\":0.1382226529,\"930\":0.2701341604,\"931\":0.0861626927,\"932\":0.1256380174,\"933\":0.0063656354,\"934\":0.4241087106,\"935\":0.2418939935,\"936\":0.0681932797,\"937\":0.0908645485,\"938\":0.1922310724,\"939\":0.2488206217,\"940\":0.1771930632,\"941\":0.0789654046,\"942\":0.0388863329,\"943\":0.1088230434,\"944\":0.2777253619,\"945\":0.0664309341,\"946\":0.174384735,\"947\":0.1053824112,\"948\":0.1620085178,\"949\":0.0668774388,\"950\":null,\"951\":0.03101684,\"952\":0.1824731569,\"953\":0.0463004222,\"954\":0.1636819903,\"955\":0.3168548756,\"956\":0.2485835603,\"957\":0.0529763093,\"958\":0.4581672139,\"959\":0.2837816013,\"960\":0.1956950933,\"961\":0.2162237345,\"962\":0.2218433113,\"963\":0.2260133057,\"964\":0.0,\"965\":0.0553401733,\"966\":0.1835394091,\"967\":0.3419499898,\"968\":0.0485059712,\"969\":0.2360123834,\"970\":0.0287336743,\"971\":0.164247862,\"972\":0.233469744,\"973\":0.1513273838,\"974\":0.1509498565,\"975\":0.2291585376,\"976\":0.0151010489,\"977\":0.0873173568,\"978\":0.3313148572,\"979\":0.2962309782,\"980\":0.3645298659,\"981\":0.077850778,\"982\":0.0638233166,\"983\":0.1012295069,\"984\":0.3018810118,\"985\":0.3429166818,\"986\":0.0509425393,\"987\":0.0772883825,\"988\":0.2872444513,\"989\":0.0,\"990\":0.1019831929,\"991\":null,\"992\":0.0061488428,\"993\":0.1941615408,\"994\":0.2659122029,\"995\":0.0484048405,\"996\":0.0098673956,\"997\":0.0146510883,\"998\":0.1362360812,\"999\":0.0418987242,\"1000\":0.0164465954,\"1001\":0.1762500605,\"1002\":0.3531511865,\"1003\":0.1602046114,\"1004\":0.3643699506,\"1005\":0.0698465275,\"1006\":0.0988166777,\"1007\":0.0802917229,\"1008\":0.1819743258,\"1009\":0.3442654291,\"1010\":0.0594567637,\"1011\":null,\"1012\":0.2976006371,\"1013\":0.1365085322,\"1014\":0.0463665091,\"1015\":null,\"1016\":0.380597205,\"1017\":0.3528039222,\"1018\":0.0759853778,\"1019\":0.0122658674,\"1020\":0.1511364812,\"1021\":0.039505051,\"1022\":0.3483225749,\"1023\":0.2130661201,\"1024\":0.0826225092,\"1025\":0.1540341894,\"1026\":0.138561637,\"1027\":0.3788650833,\"1028\":0.3789583151,\"1029\":0.0970594891,\"1030\":0.3436823999,\"1031\":0.0791272169,\"1032\":0.0588545038,\"1033\":0.1005477308,\"1034\":0.1374107937,\"1035\":0.0778695677,\"1036\":0.0540506168,\"1037\":0.2105556591,\"1038\":0.3636455858,\"1039\":0.4284331093,\"1040\":null,\"1041\":0.1565646327,\"1042\":0.0723818982,\"1043\":0.3146917549,\"1044\":0.0702959365,\"1045\":0.1327184655,\"1046\":0.3214168011,\"1047\":0.2903451355,\"1048\":0.2773047354,\"1049\":0.2859867731,\"1050\":0.4395057557,\"1051\":0.1326353844,\"1052\":0.2543974633,\"1053\":null,\"1054\":0.2418422971,\"1055\":0.0898499331,\"1056\":0.0817433264,\"1057\":0.3570858915,\"1058\":0.3500156501,\"1059\":0.1471910633,\"1060\":0.0119143049,\"1061\":0.263862509,\"1062\":0.0623644164,\"1063\":0.0690508498,\"1064\":0.288707674,\"1065\":0.1464659549,\"1066\":0.08449647,\"1067\":0.2454193737,\"1068\":0.2371298366,\"1069\":0.0869233752,\"1070\":0.3502945109,\"1071\":0.0880730612,\"1072\":0.1602168049,\"1073\":0.0313870444,\"1074\":0.112032731,\"1075\":0.2215391936,\"1076\":0.2408858827,\"1077\":0.3688357261,\"1078\":0.0693018978,\"1079\":0.2959831029,\"1080\":0.1102669609,\"1081\":0.0932745032,\"1082\":0.0948994736,\"1083\":0.2028134701,\"1084\":0.1291182201,\"1085\":null,\"1086\":0.0663519475,\"1087\":0.3384893296,\"1088\":0.356934469,\"1089\":0.3683287242,\"1090\":0.3018924694,\"1091\":0.3639670193,\"1092\":0.4171401024,\"1093\":0.429758001,\"1094\":0.4478381155,\"1095\":0.0730134825,\"1096\":0.4519474952,\"1097\":0.3136288539,\"1098\":null,\"1099\":0.2666549172,\"1100\":0.2557745918,\"1101\":0.0707563001,\"1102\":0.0477470269,\"1103\":0.1679593582,\"1104\":0.1105726424,\"1105\":0.1949408592,\"1106\":0.1125746428,\"1107\":0.1883864364,\"1108\":0.3277802458,\"1109\":0.3058530698,\"1110\":0.2983932474,\"1111\":0.290932369,\"1112\":0.2392216067,\"1113\":0.0480366093,\"1114\":0.0430765729,\"1115\":0.3521789733,\"1116\":0.156731608,\"1117\":0.0948124338,\"1118\":0.0,\"1119\":0.1157517913,\"1120\":0.0496617044,\"1121\":0.0376368266,\"1122\":0.0703298897,\"1123\":0.0777830816,\"1124\":0.3687834629,\"1125\":null,\"1126\":0.190991527,\"1127\":0.2387262266,\"1128\":0.0536552389,\"1129\":0.2419924741,\"1130\":0.1368701136,\"1131\":0.0620418354,\"1132\":0.2502409473,\"1133\":0.0790995229,\"1134\":0.3549519605,\"1135\":0.01241727,\"1136\":0.0742596769,\"1137\":0.389054935,\"1138\":0.3795022622,\"1139\":0.0620501522,\"1140\":0.3561806938,\"1141\":0.0907412315,\"1142\":0.2269752141,\"1143\":0.0937435337,\"1144\":0.2199393073,\"1145\":0.1466392474,\"1146\":0.056678488,\"1147\":0.3770205824,\"1148\":0.1049712848,\"1149\":0.2857584093,\"1150\":0.3154320243,\"1151\":0.0744980683,\"1152\":0.0,\"1153\":0.0131675338,\"1154\":0.1244653665,\"1155\":0.1475859367,\"1156\":0.2435597667,\"1157\":0.4207990366,\"1158\":0.1405375829,\"1159\":0.1056154222,\"1160\":0.0486007559,\"1161\":0.3821263269,\"1162\":0.101360722,\"1163\":null,\"1164\":0.0258779842,\"1165\":null,\"1166\":0.0494532656,\"1167\":0.2624621279,\"1168\":0.2796735747,\"1169\":0.3513488558,\"1170\":0.0699811253,\"1171\":0.1907678303,\"1172\":0.1347584432,\"1173\":0.0798929339,\"1174\":0.2193262731,\"1175\":0.0370754252,\"1176\":0.2331751769,\"1177\":0.2576787387,\"1178\":0.197214422,\"1179\":0.3987470382,\"1180\":0.1593588345,\"1181\":0.1895351364,\"1182\":0.1957835532,\"1183\":0.0482764596,\"1184\":0.3246745491,\"1185\":0.2124260757,\"1186\":0.3651001931,\"1187\":0.0761015111,\"1188\":0.3008149041,\"1189\":0.4205928575,\"1190\":0.0828900247,\"1191\":0.478557131,\"1192\":0.3140731195,\"1193\":0.1892380138,\"1194\":0.0739914814,\"1195\":0.0688707916,\"1196\":0.3913462142,\"1197\":0.1152083566,\"1198\":0.1805112244,\"1199\":0.3549748799,\"1200\":0.3852972614,\"1201\":0.1069864371,\"1202\":0.3653765612,\"1203\":0.1144949895,\"1204\":0.0753630263,\"1205\":0.2176648103,\"1206\":0.0,\"1207\":0.3507261789,\"1208\":0.0697265488,\"1209\":0.2638155861,\"1210\":0.0,\"1211\":0.1028180722,\"1212\":0.2278591644,\"1213\":0.2229410317,\"1214\":0.2116782224,\"1215\":0.1544558092,\"1216\":0.0821570713,\"1217\":0.3010615674,\"1218\":0.0769922679,\"1219\":0.3581309889,\"1220\":0.1503380191,\"1221\":0.0478949175,\"1222\":0.0784154923,\"1223\":0.0719054771,\"1224\":0.083479213,\"1225\":0.3452594955,\"1226\":0.3630832868,\"1227\":0.2608910979,\"1228\":0.0673412214,\"1229\":0.0594166795,\"1230\":0.0,\"1231\":0.0162490879,\"1232\":0.0604063004,\"1233\":0.1025029624,\"1234\":0.06290205,\"1235\":0.3079869054,\"1236\":0.022751232,\"1237\":0.144459964,\"1238\":0.3661341923,\"1239\":0.1158780763,\"1240\":0.1961260849,\"1241\":0.3363814114,\"1242\":0.2342853482,\"1243\":0.2069553865,\"1244\":0.3551223117,\"1245\":0.0421160068,\"1246\":0.0577759501,\"1247\":0.0775242585,\"1248\":0.320895455,\"1249\":0.3080896587,\"1250\":0.0636782295,\"1251\":0.3953918305,\"1252\":0.1751716406,\"1253\":0.2091406048,\"1254\":0.3511954334,\"1255\":0.114649312,\"1256\":0.391989594,\"1257\":0.3299419484,\"1258\":null,\"1259\":0.158894294,\"1260\":0.1047438226,\"1261\":0.1099386047,\"1262\":0.2525915913,\"1263\":0.2502297563,\"1264\":0.3814971796,\"1265\":0.3732064232,\"1266\":0.300619597,\"1267\":0.3675037462,\"1268\":0.3351282244,\"1269\":0.2178579438,\"1270\":0.3377626448,\"1271\":0.3248081841,\"1272\":0.4024360591,\"1273\":0.252653504,\"1274\":0.3129322927,\"1275\":0.2805204232,\"1276\":0.2087522146,\"1277\":0.1889914271,\"1278\":0.3190469753,\"1279\":0.1417274716,\"1280\":0.0856782249,\"1281\":0.1425744357,\"1282\":0.3449339518,\"1283\":0.3398097091,\"1284\":0.0760203983,\"1285\":0.1913625284,\"1286\":0.3639628833,\"1287\":0.2828638643,\"1288\":0.2388191362,\"1289\":0.0681854115,\"1290\":0.0931618654,\"1291\":0.0797729214,\"1292\":0.0583165127,\"1293\":0.2545372506,\"1294\":0.2168424624,\"1295\":0.0995718516,\"1296\":0.2363355061,\"1297\":0.0320256872,\"1298\":0.0572028348,\"1299\":0.0849814486,\"1300\":0.1072828081,\"1301\":0.3243742184,\"1302\":0.236670455,\"1303\":0.1337808763,\"1304\":0.3381177415,\"1305\":0.0518966706,\"1306\":0.3126659053,\"1307\":0.3251785443,\"1308\":0.2593220624,\"1309\":0.2207150606,\"1310\":0.3395451781,\"1311\":0.1189151725,\"1312\":0.1736306119,\"1313\":0.0997791279,\"1314\":0.2004947074,\"1315\":0.0474508668,\"1316\":0.2975635782,\"1317\":0.2582073388,\"1318\":0.1276773018,\"1319\":0.3403512511,\"1320\":0.0,\"1321\":0.0026225892,\"1322\":0.0618294736,\"1323\":0.236000339,\"1324\":0.0,\"1325\":0.2820900348,\"1326\":0.2025496857,\"1327\":0.3427618199,\"1328\":0.059404256,\"1329\":0.3465501629,\"1330\":0.3000666846,\"1331\":0.0519004359,\"1332\":0.2684886119,\"1333\":0.3180810551,\"1334\":0.1495080108,\"1335\":0.3368946761,\"1336\":0.1895790607,\"1337\":0.092199461,\"1338\":0.0341629656,\"1339\":0.2304370865,\"1340\":0.1828533445,\"1341\":0.251014896,\"1342\":0.0877888698,\"1343\":0.4054660698,\"1344\":0.0979669728,\"1345\":null,\"1346\":0.0059285846,\"1347\":0.0107352411,\"1348\":0.0880221646,\"1349\":0.0363653788,\"1350\":0.2855764897,\"1351\":0.0292048278,\"1352\":0.0575751301,\"1353\":0.3396998066,\"1354\":0.4081337026,\"1355\":0.3236655159,\"1356\":0.0683332245,\"1357\":0.1506176508,\"1358\":0.2435272982,\"1359\":0.0821739959,\"1360\":null,\"1361\":0.1011528973,\"1362\":0.1433390445,\"1363\":0.2248344141,\"1364\":0.3632536794,\"1365\":0.0622445524,\"1366\":0.0927002408,\"1367\":0.0078706994,\"1368\":0.1962166413,\"1369\":0.1762821331,\"1370\":0.126984716,\"1371\":0.2383746135,\"1372\":0.3916013169,\"1373\":0.2427614428,\"1374\":0.3663256155,\"1375\":0.1383190067,\"1376\":0.3396944826,\"1377\":0.187092759,\"1378\":0.2088317274,\"1379\":0.2330656425,\"1380\":0.0825251661,\"1381\":null,\"1382\":0.1466351627,\"1383\":0.1125540394,\"1384\":0.2825409117,\"1385\":0.1463909936,\"1386\":0.4313851919,\"1387\":0.0713405331,\"1388\":0.0756718684,\"1389\":0.061148309,\"1390\":0.3503265207,\"1391\":0.2768404131,\"1392\":0.1122593299,\"1393\":0.046263935,\"1394\":0.3594485869,\"1395\":0.024462295,\"1396\":0.1261344678,\"1397\":0.09099621,\"1398\":null,\"1399\":0.0720296183,\"1400\":0.0,\"1401\":0.0587239458,\"1402\":0.438658759,\"1403\":0.4017855857,\"1404\":0.2650576215,\"1405\":0.3603891668,\"1406\":0.4408428057,\"1407\":0.1165450344,\"1408\":null,\"1409\":0.0785128835,\"1410\":0.1805523158,\"1411\":0.1252326468,\"1412\":0.0873755069,\"1413\":0.0539345806,\"1414\":0.4517402758,\"1415\":0.3738799698,\"1416\":0.0,\"1417\":0.1530837858,\"1418\":0.0650119802,\"1419\":0.1379920138,\"1420\":0.104925169,\"1421\":0.0333219296,\"1422\":0.5234779803,\"1423\":0.0525788546,\"1424\":0.2646781096,\"1425\":0.3629035888,\"1426\":0.2910196661,\"1427\":0.0828211898,\"1428\":0.3619147656,\"1429\":0.2991738587,\"1430\":0.1933098538,\"1431\":0.1453902136,\"1432\":0.3616036194,\"1433\":0.0808920082,\"1434\":0.1718811924,\"1435\":0.1935463664,\"1436\":0.1393763327,\"1437\":0.3329269478,\"1438\":0.0534300587,\"1439\":0.1421832098,\"1440\":0.1358328314,\"1441\":0.3807271244,\"1442\":0.1939761481,\"1443\":0.2701247282,\"1444\":0.0678974622,\"1445\":0.1805261632,\"1446\":0.1487872013,\"1447\":0.1801643486,\"1448\":0.2632402127,\"1449\":0.227125401,\"1450\":0.3523161256,\"1451\":0.29424554,\"1452\":0.2356453612,\"1453\":0.0701106109,\"1454\":0.0550223059,\"1455\":0.1700945998,\"1456\":0.059087729,\"1457\":0.3803122491,\"1458\":0.1004199612,\"1459\":0.1677571289,\"1460\":0.1684793922,\"1461\":0.0869370708,\"1462\":0.0412444278,\"1463\":0.1010524524,\"1464\":0.3561183084,\"1465\":0.0383530616,\"1466\":0.1375754859,\"1467\":0.0850428398,\"1468\":0.5000493106,\"1469\":null,\"1470\":0.2382986349,\"1471\":0.219837981,\"1472\":0.2455959398,\"1473\":0.0873229359,\"1474\":0.0690993144,\"1475\":0.0763176364,\"1476\":0.3539564093,\"1477\":0.2281461603,\"1478\":0.2245442774,\"1479\":0.4820946711,\"1480\":0.1052961754,\"1481\":0.0726409348,\"1482\":0.2851638452,\"1483\":0.0852328184,\"1484\":0.1540327275,\"1485\":0.2785966441,\"1486\":0.0071274781,\"1487\":0.1754001589,\"1488\":0.4200904835,\"1489\":0.1877289644,\"1490\":0.0,\"1491\":0.1319678092,\"1492\":0.0910755816,\"1493\":0.4067696321,\"1494\":0.3696272061,\"1495\":0.1729293416,\"1496\":0.0620791477,\"1497\":0.2909471168,\"1498\":0.233534208,\"1499\":0.0,\"1500\":0.1514173507,\"1501\":0.3772212045,\"1502\":0.2332961781,\"1503\":0.3825667856,\"1504\":0.1647022963,\"1505\":0.1033560537,\"1506\":0.0752743247,\"1507\":0.033122736,\"1508\":0.0819609951,\"1509\":0.3778292885,\"1510\":0.0866123353,\"1511\":0.3296652812,\"1512\":0.0814947561,\"1513\":0.0666296181,\"1514\":0.3294749857,\"1515\":0.2098123584,\"1516\":0.0800176228,\"1517\":0.3250085867,\"1518\":0.2602613137,\"1519\":0.438872097,\"1520\":0.0358062098,\"1521\":0.1425946011,\"1522\":0.093362984,\"1523\":0.0812987932,\"1524\":0.3248170472,\"1525\":0.0628898258,\"1526\":0.0919039186,\"1527\":0.0636048269,\"1528\":0.0324746207,\"1529\":0.3256306102,\"1530\":null,\"1531\":0.0,\"1532\":0.0906151581,\"1533\":0.4850448584,\"1534\":0.0963597672,\"1535\":0.2769035415,\"1536\":0.2854839933,\"1537\":0.2026728261,\"1538\":0.0256133507,\"1539\":0.3570494478,\"1540\":0.0158125377,\"1541\":0.0746579894,\"1542\":0.1336576313,\"1543\":0.0,\"1544\":0.3336097723,\"1545\":0.4341743326,\"1546\":0.2412424056,\"1547\":0.2605633176,\"1548\":null,\"1549\":0.050150159,\"1550\":0.0601145083,\"1551\":0.4078645205,\"1552\":0.1547344522,\"1553\":0.0101914796,\"1554\":0.0671553604,\"1555\":0.2247345485,\"1556\":0.2269135484,\"1557\":0.1129253629,\"1558\":0.0,\"1559\":0.0641789717,\"1560\":0.1065337147,\"1561\":0.3284236098,\"1562\":0.0686199687,\"1563\":0.5196166361,\"1564\":0.0693196376,\"1565\":0.3656797452,\"1566\":0.0496473701,\"1567\":0.0860113784,\"1568\":0.24174734,\"1569\":0.3958525007,\"1570\":0.2881381863,\"1571\":0.0219717479,\"1572\":0.1194328162,\"1573\":0.3865197562,\"1574\":null,\"1575\":0.2362217294,\"1576\":0.1332572708,\"1577\":0.0,\"1578\":0.3130480605,\"1579\":0.3642976285,\"1580\":0.1191007923,\"1581\":0.1455582582,\"1582\":0.2861743145,\"1583\":0.0619947332,\"1584\":0.0183087407,\"1585\":0.1029015421,\"1586\":0.2382154931,\"1587\":0.2429446904,\"1588\":0.1139718054,\"1589\":0.1108647652,\"1590\":0.04642372,\"1591\":0.0705529962,\"1592\":0.0848256589,\"1593\":0.0623947409,\"1594\":0.0577248492,\"1595\":0.0805247025,\"1596\":0.0752387986,\"1597\":0.0827867841,\"1598\":0.1387147308,\"1599\":0.1750146852,\"1600\":0.3167328109,\"1601\":0.0908346055,\"1602\":0.2324132739,\"1603\":0.1561556227,\"1604\":0.2346239951,\"1605\":null,\"1606\":0.3860623528,\"1607\":0.0511357766,\"1608\":0.0594363635,\"1609\":0.3808711274,\"1610\":0.2561364099,\"1611\":0.2109235146,\"1612\":0.0148793522,\"1613\":0.1215034863,\"1614\":0.1844918022,\"1615\":0.2545971423,\"1616\":null,\"1617\":0.0529289611,\"1618\":0.2756044947,\"1619\":0.3325429645,\"1620\":0.3924154626,\"1621\":0.4140674783,\"1622\":0.1070363671,\"1623\":0.0952546776,\"1624\":0.0549094347,\"1625\":0.2045141957,\"1626\":0.3983294113,\"1627\":0.1406770081,\"1628\":null,\"1629\":0.0868420487,\"1630\":0.0362314691,\"1631\":0.004524763,\"1632\":0.1781611569,\"1633\":0.2008064757,\"1634\":0.167077378,\"1635\":0.2033691168,\"1636\":0.0669593458,\"1637\":0.0057651509,\"1638\":0.0667560727,\"1639\":0.309818448,\"1640\":0.0787115061,\"1641\":0.370478986,\"1642\":0.3839971888,\"1643\":0.264317298,\"1644\":0.1677794645,\"1645\":0.0897429114,\"1646\":0.1854418699,\"1647\":null,\"1648\":0.3422764846,\"1649\":0.0769601713,\"1650\":0.0978862857,\"1651\":0.0163751511,\"1652\":0.3591728294,\"1653\":0.244314821,\"1654\":0.2217533844,\"1655\":0.3741416438,\"1656\":0.0327660936,\"1657\":0.0605023292,\"1658\":0.3604474808,\"1659\":0.1052899121,\"1660\":0.4531937413,\"1661\":0.1998514153,\"1662\":0.1972500437,\"1663\":0.5297504188,\"1664\":0.3041089839,\"1665\":0.3151200842,\"1666\":0.0,\"1667\":0.0369722721,\"1668\":0.234699375,\"1669\":0.3202993293,\"1670\":0.0044527325,\"1671\":0.3354835313,\"1672\":0.4176947035,\"1673\":0.4082357579,\"1674\":0.1995425544,\"1675\":0.1144134493,\"1676\":0.3057256105,\"1677\":0.1613554328,\"1678\":0.3536946354,\"1679\":0.0,\"1680\":0.2442098427,\"1681\":0.3752415331,\"1682\":0.4894277348,\"1683\":0.2723398156,\"1684\":0.0925604088,\"1685\":0.0862203729,\"1686\":0.1065930312,\"1687\":0.3641386079,\"1688\":0.0650334022,\"1689\":0.0676797915,\"1690\":0.0324968049,\"1691\":0.030957968,\"1692\":0.3611181684,\"1693\":0.2064903839,\"1694\":0.0959268214,\"1695\":0.5055157975,\"1696\":0.117696379,\"1697\":0.2120126071,\"1698\":0.0915113597,\"1699\":0.0856956835,\"1700\":0.0897820683,\"1701\":0.0836403894,\"1702\":0.0882502296,\"1703\":0.068565794,\"1704\":0.037328034,\"1705\":0.391943734,\"1706\":0.3910938443,\"1707\":0.2428657759,\"1708\":0.0567815417,\"1709\":0.0,\"1710\":0.1801889866,\"1711\":0.0461644302,\"1712\":0.0848817541,\"1713\":0.3514345309,\"1714\":0.2460180973,\"1715\":0.0,\"1716\":0.1054285482,\"1717\":0.0181572935,\"1718\":0.2340752111,\"1719\":0.1447042131,\"1720\":0.137864529,\"1721\":0.1582855684,\"1722\":0.0710687848,\"1723\":0.351264333,\"1724\":0.0876652836,\"1725\":0.0790080033,\"1726\":null,\"1727\":0.0644661282,\"1728\":0.3361513454,\"1729\":0.112594031,\"1730\":0.0792582059,\"1731\":0.3462177071,\"1732\":0.0962606116,\"1733\":0.2095797624,\"1734\":0.1845745419,\"1735\":0.0763944039,\"1736\":0.2794802766,\"1737\":0.0954243775,\"1738\":0.3030330916,\"1739\":0.3025217564,\"1740\":0.0831650962,\"1741\":0.0,\"1742\":0.0858239085,\"1743\":0.0,\"1744\":0.256426394,\"1745\":0.3335933075,\"1746\":0.1123743287,\"1747\":0.3516987573,\"1748\":0.2949127483,\"1749\":0.2154791392,\"1750\":0.0958642003,\"1751\":0.097340029,\"1752\":0.0725386067,\"1753\":0.0797883516,\"1754\":0.3674288476,\"1755\":0.4095833164,\"1756\":0.4397286589,\"1757\":0.3227219294,\"1758\":0.2225429482,\"1759\":0.0768176811,\"1760\":0.3887738764,\"1761\":null,\"1762\":0.0557357969,\"1763\":0.0,\"1764\":0.3002968812,\"1765\":0.2434664044,\"1766\":0.2373052928,\"1767\":0.1019327821,\"1768\":0.3927372194,\"1769\":0.1787506854,\"1770\":null,\"1771\":0.3717715954,\"1772\":0.082931051,\"1773\":0.0839477266,\"1774\":0.1851804327,\"1775\":0.2558061485,\"1776\":0.3703219224,\"1777\":0.2018936285,\"1778\":0.199153468,\"1779\":0.1205660828,\"1780\":0.0159905498,\"1781\":0.1460806143,\"1782\":0.2649301218,\"1783\":0.0634964165,\"1784\":0.3092074517,\"1785\":0.4176490185,\"1786\":0.2151046694,\"1787\":0.1905371095,\"1788\":0.036279717,\"1789\":0.3705787847,\"1790\":0.0546587399,\"1791\":0.1171107528,\"1792\":0.2618417867,\"1793\":0.1717944802,\"1794\":0.176127562,\"1795\":0.2799045231,\"1796\":0.1358908568,\"1797\":0.3729699693,\"1798\":0.2345104875,\"1799\":0.0459601445,\"1800\":0.3648794456,\"1801\":0.093845803,\"1802\":0.0411636051,\"1803\":0.0799426444,\"1804\":0.3808974581,\"1805\":0.1402463384,\"1806\":0.2582490882,\"1807\":0.2471818378,\"1808\":0.2183944299,\"1809\":0.3516598943,\"1810\":0.4214990419,\"1811\":0.3947269095,\"1812\":0.4565133525,\"1813\":null,\"1814\":0.2992505314,\"1815\":0.0955507486,\"1816\":0.0632762233,\"1817\":0.0619385287,\"1818\":0.0171977961,\"1819\":0.3409805908,\"1820\":0.11517741,\"1821\":0.4280840746,\"1822\":0.2285000322,\"1823\":0.0742051824,\"1824\":0.3510430207,\"1825\":0.0717820662,\"1826\":0.3050935701,\"1827\":0.3818260257,\"1828\":0.0961729903,\"1829\":0.0565759252,\"1830\":0.4089275334,\"1831\":0.3550877345,\"1832\":0.0555675027,\"1833\":0.301118841,\"1834\":0.4422108125,\"1835\":0.4243397236,\"1836\":0.3022974366,\"1837\":0.2625328334,\"1838\":0.2130044843,\"1839\":0.2381719708,\"1840\":0.3663009912,\"1841\":0.0843417444,\"1842\":0.012108202,\"1843\":0.0,\"1844\":0.0690224192,\"1845\":0.3563923959,\"1846\":0.0459906204,\"1847\":0.0366723765,\"1848\":0.3036173773,\"1849\":0.2101978138,\"1850\":0.1026476032,\"1851\":0.0638062705,\"1852\":0.0705435213,\"1853\":0.0730046601,\"1854\":0.002638344,\"1855\":0.0852196365,\"1856\":0.3869740771,\"1857\":0.1079240994,\"1858\":0.2804043361,\"1859\":0.3676025183,\"1860\":0.1284147379,\"1861\":0.3180396161,\"1862\":0.0418099798,\"1863\":0.1431475155,\"1864\":0.048499313,\"1865\":0.0944850518,\"1866\":0.0911096768,\"1867\":0.0788042375,\"1868\":0.1505260841,\"1869\":0.4074696555,\"1870\":0.0915258944,\"1871\":0.0,\"1872\":0.0643117985,\"1873\":0.419710814,\"1874\":0.3577242135,\"1875\":0.06410245,\"1876\":0.1065446768,\"1877\":0.484879341,\"1878\":0.0312809944,\"1879\":0.225736023,\"1880\":null,\"1881\":0.1775798483,\"1882\":0.2104849151,\"1883\":0.3314174485,\"1884\":0.3254799127,\"1885\":0.122058305,\"1886\":0.151169094,\"1887\":0.100459577,\"1888\":0.1111836284,\"1889\":0.0993005071,\"1890\":0.1219957065,\"1891\":0.0942669232,\"1892\":0.5395615412,\"1893\":0.1115555995,\"1894\":0.4346044701,\"1895\":0.1062627434,\"1896\":0.4135708929,\"1897\":0.1301333412,\"1898\":0.2935028567,\"1899\":0.0580299613,\"1900\":null,\"1901\":0.4186586989,\"1902\":0.4174080328,\"1903\":0.0799515546,\"1904\":0.3191028234,\"1905\":0.3270308913,\"1906\":0.0198654289,\"1907\":0.092511411,\"1908\":0.0208759227,\"1909\":0.2967460832,\"1910\":0.3099899881,\"1911\":0.0775990931,\"1912\":null,\"1913\":0.2719443431,\"1914\":0.2404828488,\"1915\":0.186097281,\"1916\":0.1823915205,\"1917\":0.2128464689,\"1918\":0.0621131532,\"1919\":0.2401090973,\"1920\":0.0734834397,\"1921\":0.1448221154,\"1922\":0.4382951562,\"1923\":0.3370142931,\"1924\":0.2736046029,\"1925\":0.0403132988,\"1926\":0.0009295375,\"1927\":0.1280066923,\"1928\":0.7105575251,\"1929\":0.0865129092,\"1930\":0.3883587231,\"1931\":null,\"1932\":0.0,\"1933\":0.0272129773,\"1934\":0.3339607826,\"1935\":0.046200778,\"1936\":0.287809631,\"1937\":0.1824980901,\"1938\":0.2296924184,\"1939\":0.0672012423,\"1940\":0.1678236258,\"1941\":0.0751838597,\"1942\":0.1007215012,\"1943\":0.0939457297,\"1944\":0.226058834,\"1945\":0.0803737393,\"1946\":0.2334507337,\"1947\":0.4174320289,\"1948\":0.0433737788,\"1949\":0.1538078966,\"1950\":0.1993179417,\"1951\":0.3982534578,\"1952\":0.3391966558,\"1953\":0.0824069002,\"1954\":0.1733694749,\"1955\":0.1703209181,\"1956\":0.1811154233,\"1957\":0.0586751528,\"1958\":0.1376266275,\"1959\":0.1096609249,\"1960\":0.1968152759,\"1961\":0.0934874765,\"1962\":0.0462045449,\"1963\":0.3577228076,\"1964\":0.2261002033,\"1965\":0.25736688,\"1966\":0.2032257403,\"1967\":0.222957397,\"1968\":0.1822012775,\"1969\":0.2360861516,\"1970\":0.1982560299,\"1971\":0.1439637613,\"1972\":0.2463206685,\"1973\":0.0586541236,\"1974\":0.0496921637,\"1975\":0.0482594631,\"1976\":0.072827591,\"1977\":0.2473056848,\"1978\":0.1228741157,\"1979\":0.2985071171,\"1980\":0.0327057016,\"1981\":0.2039407347,\"1982\":0.0,\"1983\":0.3856689306,\"1984\":0.0688756461,\"1985\":0.1114697177,\"1986\":0.2951964753,\"1987\":0.35878919,\"1988\":0.4025334272,\"1989\":0.127396064,\"1990\":0.3511434638,\"1991\":0.2291568386,\"1992\":0.1428551059,\"1993\":0.2217979785,\"1994\":0.0437732895,\"1995\":0.3402127276,\"1996\":0.023982613,\"1997\":0.4324698971,\"1998\":0.1785851464,\"1999\":0.05347788,\"2000\":0.1194879026,\"2001\":0.3403192619,\"2002\":0.0716862009,\"2003\":0.0,\"2004\":0.2496194825,\"2005\":0.0196340778,\"2006\":0.4428055987,\"2007\":0.295793079,\"2008\":0.4364400876,\"2009\":0.2190734526,\"2010\":0.0912811611,\"2011\":null,\"2012\":0.2595751294,\"2013\":0.51252055,\"2014\":0.0,\"2015\":null,\"2016\":0.0498854107,\"2017\":0.0651441689,\"2018\":0.1306324242,\"2019\":0.1669464684,\"2020\":0.1309960494,\"2021\":0.0665275126,\"2022\":0.290134482,\"2023\":0.1065651174,\"2024\":0.2555601705,\"2025\":0.5067507757,\"2026\":0.2845387099,\"2027\":0.3288173513,\"2028\":0.0297752514,\"2029\":0.6547992307,\"2030\":0.1490350455,\"2031\":0.0610926087,\"2032\":0.3451617281,\"2033\":0.1382630779,\"2034\":0.0415019201,\"2035\":0.3930753278,\"2036\":0.3689869665,\"2037\":0.385636434,\"2038\":0.2650876758,\"2039\":0.3539175761,\"2040\":0.3778033511,\"2041\":0.164552267,\"2042\":0.1846992618,\"2043\":0.0405634176,\"2044\":0.3512079593,\"2045\":null,\"2046\":0.0469003855,\"2047\":0.0843095665,\"2048\":0.0708753506,\"2049\":0.0772962476,\"2050\":0.1377623585,\"2051\":0.32551486,\"2052\":0.3762009484,\"2053\":0.108561829,\"2054\":0.2472875488,\"2055\":0.0502819512,\"2056\":0.2502426841,\"2057\":0.3500563332,\"2058\":0.3166058993,\"2059\":0.1025153519,\"2060\":0.0671124265,\"2061\":0.0415124378,\"2062\":0.1870019602,\"2063\":0.2544560749,\"2064\":0.3803689352,\"2065\":0.1126341461,\"2066\":0.2148156808,\"2067\":0.1044596963,\"2068\":0.0128389159,\"2069\":null,\"2070\":0.0,\"2071\":0.0893062316,\"2072\":0.0441655632,\"2073\":0.1947105586,\"2074\":0.3438497261,\"2075\":0.0606338972,\"2076\":0.141020711,\"2077\":0.0574914366,\"2078\":0.1191894905,\"2079\":0.3907251801,\"2080\":0.2259465324,\"2081\":0.3568398284,\"2082\":0.425195609,\"2083\":0.0886479832,\"2084\":0.3258781231,\"2085\":0.2481311687,\"2086\":0.2222665508,\"2087\":0.1703760765,\"2088\":0.0846203964,\"2089\":0.3274578164,\"2090\":0.0076232515,\"2091\":0.3211046355,\"2092\":0.045340894,\"2093\":0.1600928313,\"2094\":0.3229953246,\"2095\":0.3092825505,\"2096\":0.1307680898,\"2097\":0.2453093807,\"2098\":0.1319694347,\"2099\":0.2820470768,\"2100\":0.0,\"2101\":0.0084776352,\"2102\":0.0927547283,\"2103\":0.0759359748,\"2104\":0.0830203055,\"2105\":0.3458269671,\"2106\":0.0,\"2107\":0.4336840636,\"2108\":0.2455931124,\"2109\":0.2739959634,\"2110\":0.0721678486,\"2111\":0.1665130478,\"2112\":0.0,\"2113\":0.0270499428,\"2114\":0.2783120468,\"2115\":0.095778066,\"2116\":0.0212715027,\"2117\":0.1167362554,\"2118\":0.2699802284,\"2119\":0.3454745512,\"2120\":0.0963054836,\"2121\":0.0967475147,\"2122\":0.0692285854,\"2123\":0.1975423634,\"2124\":0.1013691908,\"2125\":0.0889838983,\"2126\":0.3690837081,\"2127\":0.0726348318,\"2128\":0.0424967779,\"2129\":0.1084253185,\"2130\":0.4054654277,\"2131\":0.1328372876,\"2132\":0.272305944,\"2133\":0.1949049425,\"2134\":0.0497257408,\"2135\":0.2705974602,\"2136\":0.1214700833,\"2137\":0.0466953739,\"2138\":0.1094693663,\"2139\":0.3178007929,\"2140\":0.0632162383,\"2141\":0.1689197118,\"2142\":0.2485950427,\"2143\":0.2310203076,\"2144\":0.2740812026,\"2145\":0.3097818535,\"2146\":0.1975892585,\"2147\":0.310434767,\"2148\":0.0309618134,\"2149\":0.0568766909,\"2150\":0.3871546413,\"2151\":0.1285763372,\"2152\":0.1708827777,\"2153\":0.3569027307,\"2154\":0.3742428233,\"2155\":0.23330425,\"2156\":0.0830145006,\"2157\":0.0,\"2158\":0.1690533953,\"2159\":0.3797099609,\"2160\":0.3671008156,\"2161\":null,\"2162\":0.4301189626,\"2163\":0.1425040974,\"2164\":0.4155783287,\"2165\":null,\"2166\":0.0033191716,\"2167\":0.0170170928,\"2168\":0.2032930628,\"2169\":null,\"2170\":0.2695967113,\"2171\":null,\"2172\":0.3870279136,\"2173\":0.2711016161,\"2174\":0.0955116052,\"2175\":0.1327720581,\"2176\":0.2240431989,\"2177\":0.3811207864,\"2178\":0.0902704722,\"2179\":0.3651209533,\"2180\":0.0759883066,\"2181\":0.3824569521,\"2182\":0.4001297107,\"2183\":0.0893213084,\"2184\":0.3950035908,\"2185\":0.3576399791,\"2186\":0.0315103117,\"2187\":0.2000084681,\"2188\":0.1879526182,\"2189\":0.1547837215,\"2190\":0.0687976152,\"2191\":0.0987113749,\"2192\":0.3180152344,\"2193\":0.1969014626,\"2194\":0.2392490197,\"2195\":0.0175724288,\"2196\":0.2604686993,\"2197\":0.2920036024,\"2198\":0.3653508522,\"2199\":0.0554681291,\"2200\":0.0572015409,\"2201\":0.0418595172,\"2202\":0.3609120186,\"2203\":0.2058934984,\"2204\":0.2348980817,\"2205\":0.1022705672,\"2206\":0.1526819063,\"2207\":0.0,\"2208\":0.1217838765,\"2209\":0.1708372865,\"2210\":0.2873776399,\"2211\":0.3984544674,\"2212\":0.4708942828,\"2213\":0.2367732051,\"2214\":0.2361170024,\"2215\":0.43182017,\"2216\":0.0729513083,\"2217\":0.0764455749,\"2218\":0.3611182483,\"2219\":0.4011597608,\"2220\":0.2314638602,\"2221\":0.2731450418,\"2222\":0.0749129662,\"2223\":0.2087692881,\"2224\":0.3597419868,\"2225\":0.2937968268,\"2226\":0.2913223884,\"2227\":0.0442192792,\"2228\":0.0185357083,\"2229\":0.2614411638,\"2230\":null,\"2231\":0.0768549032,\"2232\":0.3392522675,\"2233\":0.3100889069,\"2234\":0.335864021,\"2235\":0.0790757338,\"2236\":null,\"2237\":0.0353088318,\"2238\":0.0339487625,\"2239\":0.0780365176,\"2240\":0.0241691279,\"2241\":0.0197793108,\"2242\":0.0441120798,\"2243\":0.0716954518,\"2244\":0.2118297857,\"2245\":0.2985454463,\"2246\":0.1107631745,\"2247\":0.3446144173,\"2248\":0.098661393,\"2249\":0.1120358365,\"2250\":0.1054646356,\"2251\":0.2623157715,\"2252\":0.0129349775,\"2253\":0.0291009407,\"2254\":0.122039661,\"2255\":0.0164257687,\"2256\":0.075960045,\"2257\":0.3326459964,\"2258\":null,\"2259\":0.0,\"2260\":0.0963057896,\"2261\":0.0746814694,\"2262\":0.0958172487,\"2263\":0.1504547004,\"2264\":0.0185357127,\"2265\":0.1706225161,\"2266\":0.1145906443,\"2267\":0.1279930909,\"2268\":0.2425755028,\"2269\":0.1641174828,\"2270\":0.1737862335,\"2271\":0.2471302212,\"2272\":0.3574731974,\"2273\":0.3742395177,\"2274\":0.3051411567,\"2275\":null,\"2276\":0.4198316631,\"2277\":0.1940322071,\"2278\":0.3265419601,\"2279\":0.1489366479,\"2280\":0.3248504403,\"2281\":0.126926629,\"2282\":0.2991890611,\"2283\":0.164420359,\"2284\":0.1947070201,\"2285\":0.2746778309,\"2286\":0.3781796135,\"2287\":0.0591159695,\"2288\":0.0932403361,\"2289\":0.1377105913,\"2290\":0.3749247398,\"2291\":0.0,\"2292\":0.0587357544,\"2293\":0.2914934101,\"2294\":0.315630943,\"2295\":null,\"2296\":null,\"2297\":0.2186233961,\"2298\":0.4209465624,\"2299\":0.0658562616,\"2300\":0.1299067018,\"2301\":null,\"2302\":0.1773449775,\"2303\":0.2558146469,\"2304\":0.3742332215,\"2305\":0.2218822988,\"2306\":0.3739813754,\"2307\":0.3939131179,\"2308\":0.2171433915,\"2309\":0.3152358149,\"2310\":0.0304375572,\"2311\":0.2910351447,\"2312\":0.3957847991,\"2313\":0.0612040437,\"2314\":0.2319230994,\"2315\":0.2382187612,\"2316\":0.0777613714,\"2317\":0.0095972524,\"2318\":0.1070006065,\"2319\":0.0,\"2320\":0.1655556679,\"2321\":0.045322631,\"2322\":null,\"2323\":0.0685728351,\"2324\":0.3565369836,\"2325\":0.0763592381,\"2326\":0.1559288625,\"2327\":0.0923045758,\"2328\":0.2085597451,\"2329\":0.164633966,\"2330\":0.0823557289,\"2331\":0.0583409957,\"2332\":0.1478381858,\"2333\":0.3169411469,\"2334\":0.309183908,\"2335\":0.0359981727,\"2336\":0.2385658956,\"2337\":0.013719731,\"2338\":0.0539835377,\"2339\":0.1083476391,\"2340\":0.07763784,\"2341\":0.0292401192,\"2342\":0.1969259558,\"2343\":0.420302714,\"2344\":0.1238094004,\"2345\":0.0921359448,\"2346\":0.3865891221,\"2347\":0.1854621814,\"2348\":0.3758280756,\"2349\":0.1298914852,\"2350\":0.2392058229,\"2351\":0.3544895555,\"2352\":0.2652887734,\"2353\":0.0323325956,\"2354\":0.3515665518,\"2355\":null,\"2356\":0.2135909157,\"2357\":0.3953943888,\"2358\":0.3352212067,\"2359\":0.2176468185,\"2360\":0.2019101428,\"2361\":0.3137720532,\"2362\":0.2368975384,\"2363\":0.3207281533,\"2364\":0.2575611255,\"2365\":0.1802050966,\"2366\":null,\"2367\":0.0754082283,\"2368\":0.3572671303,\"2369\":0.3449192628,\"2370\":0.0328971328,\"2371\":null,\"2372\":0.3308662679,\"2373\":0.2174525965,\"2374\":0.0479411921,\"2375\":0.0870659499,\"2376\":0.3102815218,\"2377\":0.2199904576,\"2378\":0.3693619209,\"2379\":0.0670237401,\"2380\":0.2216730097,\"2381\":0.4568862906,\"2382\":0.0238271125,\"2383\":0.4387681849,\"2384\":0.0553578539,\"2385\":0.3691812095,\"2386\":0.3700772223,\"2387\":0.0829092457,\"2388\":0.1355044025,\"2389\":0.0769518445,\"2390\":0.0183295504,\"2391\":0.0793250778,\"2392\":0.1641759879,\"2393\":0.0232890083,\"2394\":null,\"2395\":0.2587967411,\"2396\":0.0535877368,\"2397\":0.2847231897,\"2398\":0.4525941953,\"2399\":0.0610366497,\"2400\":0.0549416789,\"2401\":0.1057695141,\"2402\":0.1020341664,\"2403\":0.0834663563,\"2404\":0.1788999741,\"2405\":0.3640782369,\"2406\":0.3220616638,\"2407\":0.0812586031,\"2408\":0.2523649948,\"2409\":0.0779683884,\"2410\":0.0365087451,\"2411\":0.1298879932,\"2412\":0.020572454,\"2413\":0.0482023893,\"2414\":null,\"2415\":0.2314182164,\"2416\":0.0338948841,\"2417\":0.1815423308,\"2418\":0.2728371244,\"2419\":0.0486867367,\"2420\":0.1623221584,\"2421\":0.3622257492,\"2422\":0.0805977701,\"2423\":0.2846482892,\"2424\":0.0758438815,\"2425\":0.5104746233,\"2426\":0.3162548459,\"2427\":0.2187535145,\"2428\":0.0939423351,\"2429\":0.3112059385,\"2430\":0.3622142394,\"2431\":0.1046306568,\"2432\":0.0,\"2433\":0.0562521835,\"2434\":0.0507820922,\"2435\":0.3552904981,\"2436\":0.3138827541,\"2437\":0.1636343453,\"2438\":0.2409100652,\"2439\":0.2057056251,\"2440\":0.0228430597,\"2441\":0.0461386158,\"2442\":0.0554630957,\"2443\":0.2083624914,\"2444\":0.0419123598,\"2445\":0.3402460982,\"2446\":0.0445344912,\"2447\":0.079885817,\"2448\":0.1632363427,\"2449\":0.1629691456,\"2450\":0.3446766312,\"2451\":0.1076972002,\"2452\":0.2644699605,\"2453\":0.2313882229,\"2454\":0.0573029942,\"2455\":0.0723909064,\"2456\":0.065262083,\"2457\":0.31719422,\"2458\":0.1408198207,\"2459\":0.0906985672,\"2460\":0.0838655868,\"2461\":0.3783992976,\"2462\":0.1625519812,\"2463\":0.0581133021,\"2464\":0.2156775719,\"2465\":0.1334160214,\"2466\":0.1653712505,\"2467\":0.0713282566,\"2468\":0.365234515,\"2469\":0.0593505452,\"2470\":0.1923499352,\"2471\":0.0,\"2472\":0.2075774663,\"2473\":0.4521836508,\"2474\":0.2566033889,\"2475\":0.3690924698,\"2476\":0.3305853338,\"2477\":0.0688479022,\"2478\":0.2684040387,\"2479\":0.1535757202,\"2480\":null,\"2481\":0.3688878207,\"2482\":0.1577009576,\"2483\":0.0409273139,\"2484\":0.2963089183,\"2485\":0.3219862499,\"2486\":0.1857843559,\"2487\":0.0544766609,\"2488\":0.1951113823,\"2489\":0.0801880483,\"2490\":0.0885545574,\"2491\":0.037988989,\"2492\":0.4534348076,\"2493\":0.3788893157,\"2494\":0.4005150376,\"2495\":null,\"2496\":0.0611007637,\"2497\":0.2172297784,\"2498\":0.0736183686,\"2499\":0.2248764817,\"2500\":0.0190565871,\"2501\":0.2967103834,\"2502\":0.0,\"2503\":0.0567632516,\"2504\":0.0705861277,\"2505\":0.22953756,\"2506\":0.3432155283,\"2507\":0.269929535,\"2508\":0.2293522716,\"2509\":0.045048169,\"2510\":0.2696471784,\"2511\":0.0944120696,\"2512\":0.0579119396,\"2513\":0.0441644886,\"2514\":0.0589099509,\"2515\":0.0919272844,\"2516\":0.0968153451,\"2517\":0.0778532202,\"2518\":0.0988382236,\"2519\":0.0428675041,\"2520\":0.3765501525,\"2521\":0.0846930318,\"2522\":null,\"2523\":0.0662948181,\"2524\":0.3565122862,\"2525\":0.0811480221,\"2526\":0.3856933972,\"2527\":0.1667996388,\"2528\":0.3539998803,\"2529\":0.0661494228,\"2530\":0.0834260074,\"2531\":0.0,\"2532\":0.358774724,\"2533\":0.2162668793,\"2534\":0.0713731509,\"2535\":0.2190295057,\"2536\":0.0655334406,\"2537\":0.1368686869,\"2538\":0.2043726556,\"2539\":0.0895565157,\"2540\":0.2177803649,\"2541\":0.3928371596,\"2542\":0.0984415884,\"2543\":0.2272073793,\"2544\":0.0989112861,\"2545\":0.2227547865,\"2546\":0.0621648995,\"2547\":0.2295999626,\"2548\":0.4654442401,\"2549\":0.271622738,\"2550\":0.085648469,\"2551\":0.2625974536,\"2552\":0.0848191021,\"2553\":0.2156513545,\"2554\":0.0669326056,\"2555\":null,\"2556\":0.0712833788,\"2557\":0.0580172733,\"2558\":0.0941349299,\"2559\":0.0828138187,\"2560\":0.2912956286,\"2561\":0.0600860761,\"2562\":0.0574992917,\"2563\":0.0495474169,\"2564\":0.3734931163,\"2565\":0.0167636221,\"2566\":0.0668795104,\"2567\":0.0380178672,\"2568\":0.415995455,\"2569\":0.081978581,\"2570\":0.0120379632,\"2571\":0.3278889197,\"2572\":0.015135214,\"2573\":0.0460504991,\"2574\":0.1022107015,\"2575\":0.2282448873,\"2576\":0.3249809772,\"2577\":0.0733408474,\"2578\":0.0905477262,\"2579\":0.0387998963,\"2580\":0.4090944197,\"2581\":0.3371637263,\"2582\":0.2275043092,\"2583\":0.1788291522,\"2584\":0.2356468682,\"2585\":0.0929387596,\"2586\":0.0461679823,\"2587\":0.3573707768,\"2588\":0.3500520475,\"2589\":0.0032982967,\"2590\":0.0614862051,\"2591\":0.3080757205,\"2592\":0.0029811268,\"2593\":0.0279087352,\"2594\":0.287160003,\"2595\":0.2247523097,\"2596\":0.2422848372,\"2597\":null,\"2598\":0.1665052529,\"2599\":0.2936540955,\"2600\":0.4714845474,\"2601\":0.220467259,\"2602\":0.2314619762,\"2603\":0.3351775262,\"2604\":null,\"2605\":0.0867958296,\"2606\":0.0950899279,\"2607\":0.4091047986,\"2608\":0.2688009194,\"2609\":0.1044834572,\"2610\":0.0938355581,\"2611\":0.0920720909,\"2612\":0.1514070579,\"2613\":0.060626164,\"2614\":0.1678533507,\"2615\":null,\"2616\":null,\"2617\":null,\"2618\":0.4394516437,\"2619\":0.4213862224,\"2620\":0.0840844341,\"2621\":0.1020380721,\"2622\":0.1301105511,\"2623\":0.1059290836,\"2624\":0.1971443437,\"2625\":0.1849523156,\"2626\":0.1441981708,\"2627\":0.1068091069,\"2628\":0.4379929261,\"2629\":0.0411933802,\"2630\":0.055704129,\"2631\":0.0323677046,\"2632\":0.1118199581,\"2633\":0.1749970665,\"2634\":0.0545468481,\"2635\":0.3931657487,\"2636\":0.2067035221,\"2637\":0.1940678859,\"2638\":0.0696840035,\"2639\":0.1650617465,\"2640\":0.0626383469,\"2641\":0.0788067584,\"2642\":0.0448521673,\"2643\":0.1872033055,\"2644\":0.3587354067,\"2645\":0.3597716102,\"2646\":0.0713671114,\"2647\":0.0,\"2648\":0.0115195587,\"2649\":0.6226616606,\"2650\":0.2088691185,\"2651\":0.0707301606,\"2652\":0.4522685533,\"2653\":0.2595076007,\"2654\":0.1146350182,\"2655\":0.1987859764,\"2656\":0.0734951633,\"2657\":0.2068200314,\"2658\":0.361573647,\"2659\":0.3260594777,\"2660\":0.1022472622,\"2661\":0.1692769546,\"2662\":0.0628781126,\"2663\":0.2718290005,\"2664\":0.2645215341,\"2665\":0.2718754758,\"2666\":0.0354021007,\"2667\":0.3631395919,\"2668\":null,\"2669\":0.0518542271,\"2670\":0.2744040732,\"2671\":0.2887485668,\"2672\":0.2766686136,\"2673\":0.1075566827,\"2674\":0.0493189569,\"2675\":0.1190743346,\"2676\":0.0,\"2677\":0.0,\"2678\":0.1262518634,\"2679\":0.0669772264,\"2680\":0.0826883727,\"2681\":0.0635859067,\"2682\":0.0572196204,\"2683\":0.4510326138,\"2684\":0.0549494088,\"2685\":0.3408653629,\"2686\":0.0,\"2687\":0.0451694911,\"2688\":0.0317844383,\"2689\":0.3269836219,\"2690\":0.2330938904,\"2691\":0.0729361834,\"2692\":0.2804219192,\"2693\":0.2096794506,\"2694\":0.3795446256,\"2695\":0.122128409,\"2696\":0.0872978044,\"2697\":0.2226006895,\"2698\":0.3277871459,\"2699\":null,\"2700\":0.0278081873,\"2701\":0.3663298448,\"2702\":0.3870579203,\"2703\":0.3555194001,\"2704\":0.0605892904,\"2705\":0.0568552564,\"2706\":0.4356015725,\"2707\":0.0594495743,\"2708\":0.0917991229,\"2709\":0.0268420182,\"2710\":0.2858862857,\"2711\":0.0154397834,\"2712\":0.0938047093,\"2713\":0.1676430953,\"2714\":0.0678184033,\"2715\":0.0261447917,\"2716\":0.3932774864,\"2717\":0.1852174839,\"2718\":0.0818326161,\"2719\":0.089713466,\"2720\":0.1244640514,\"2721\":0.0476806087,\"2722\":0.2928440252,\"2723\":0.3860884544,\"2724\":0.0114906896,\"2725\":0.0859466148,\"2726\":0.3373507789,\"2727\":0.0456414769,\"2728\":0.1689937555,\"2729\":0.1368054633,\"2730\":0.0336721036,\"2731\":0.0521146187,\"2732\":0.1098027847,\"2733\":0.0282254992,\"2734\":0.1650662637,\"2735\":0.252384188,\"2736\":0.0778250024,\"2737\":null,\"2738\":0.0,\"2739\":0.094773336,\"2740\":0.1374007482,\"2741\":0.1397962952,\"2742\":0.3848384008,\"2743\":0.4318077532,\"2744\":0.0395547921,\"2745\":0.3135164165,\"2746\":0.3306658207,\"2747\":0.2523697504,\"2748\":0.0326652177,\"2749\":0.2606944515,\"2750\":0.1173407712,\"2751\":0.1192013042,\"2752\":0.368934534,\"2753\":0.0779598607,\"2754\":0.0827153094,\"2755\":0.3945927117,\"2756\":0.2646944082,\"2757\":0.0473803757,\"2758\":0.3827226258,\"2759\":0.2378285618,\"2760\":0.1892969286,\"2761\":0.1295421887,\"2762\":0.381368173,\"2763\":0.0450354779,\"2764\":0.354492738,\"2765\":0.0532533129,\"2766\":0.0490819748,\"2767\":0.0777972919,\"2768\":null,\"2769\":0.3694918373,\"2770\":0.0206320189,\"2771\":0.0599788349,\"2772\":0.141892625,\"2773\":0.0402856873,\"2774\":0.391717272,\"2775\":0.0206878787,\"2776\":0.0119669943,\"2777\":0.1375258696,\"2778\":0.0,\"2779\":0.4267448889,\"2780\":0.3795724022,\"2781\":0.0,\"2782\":0.0373787494,\"2783\":0.0712407227,\"2784\":0.1232526381,\"2785\":0.0966639889,\"2786\":0.3516757628,\"2787\":0.0808532446,\"2788\":0.0509066529,\"2789\":null,\"2790\":0.0811592633,\"2791\":0.0570317893,\"2792\":0.026028345,\"2793\":0.2352791921,\"2794\":0.0432382759,\"2795\":0.3544649547,\"2796\":0.0777464413,\"2797\":0.1814891544,\"2798\":0.3441508104,\"2799\":0.2479990443,\"2800\":0.2285181538,\"2801\":0.4415706159,\"2802\":0.0533737569,\"2803\":0.3192254296,\"2804\":0.0,\"2805\":0.3632382798,\"2806\":0.360914715,\"2807\":0.0674858714,\"2808\":0.1414273268,\"2809\":0.1731452138,\"2810\":0.3796801088,\"2811\":0.1210155649,\"2812\":0.0181743829,\"2813\":0.4486786052,\"2814\":null,\"2815\":0.171014017,\"2816\":0.0624493639,\"2817\":0.3774395703,\"2818\":0.2312521565,\"2819\":0.2773709094,\"2820\":0.4050632911,\"2821\":0.2945935486,\"2822\":null,\"2823\":0.1283369074,\"2824\":0.4353933048,\"2825\":0.1299302212,\"2826\":0.0102044797,\"2827\":0.0104479416,\"2828\":0.1551782283,\"2829\":0.07113828,\"2830\":0.0759777166,\"2831\":0.0737015562,\"2832\":0.1243723799,\"2833\":0.1135972949,\"2834\":0.2429660004,\"2835\":0.0482525968,\"2836\":0.4156042236,\"2837\":0.0404392754,\"2838\":0.0,\"2839\":0.0496453377,\"2840\":0.1973701275,\"2841\":0.3170040684,\"2842\":0.0,\"2843\":0.3969716088,\"2844\":0.316374078,\"2845\":0.0840800348,\"2846\":0.0,\"2847\":0.0387722681,\"2848\":0.2815735545,\"2849\":0.0871392374,\"2850\":null,\"2851\":0.0106087678,\"2852\":0.0574367624,\"2853\":0.0,\"2854\":0.0541269759,\"2855\":0.0837204946,\"2856\":0.2203098227,\"2857\":0.3509712336,\"2858\":null,\"2859\":0.0881444427,\"2860\":0.0318026143,\"2861\":0.2613658938,\"2862\":0.0,\"2863\":0.0,\"2864\":0.3367012822,\"2865\":0.1318345193,\"2866\":0.2809944301,\"2867\":0.0,\"2868\":null,\"2869\":0.2434648863,\"2870\":0.298034817,\"2871\":0.078006752,\"2872\":0.1431018701,\"2873\":0.413880771,\"2874\":0.0796124384,\"2875\":0.0667386221,\"2876\":null,\"2877\":0.299174679,\"2878\":0.0193057712,\"2879\":0.2294904881,\"2880\":0.2593980753,\"2881\":0.0493344357,\"2882\":0.2152842616,\"2883\":0.2284603614,\"2884\":0.0362018309,\"2885\":0.0,\"2886\":0.0240325274,\"2887\":0.3913344331,\"2888\":0.0320643731,\"2889\":0.0411225008,\"2890\":0.0413956955,\"2891\":0.3261081737,\"2892\":0.1472467508,\"2893\":0.0474851337,\"2894\":0.3222111181,\"2895\":null,\"2896\":0.1593480966,\"2897\":0.0991586196,\"2898\":0.1077712492,\"2899\":0.2091705663,\"2900\":0.2389223711,\"2901\":0.0732090318,\"2902\":0.2671148603,\"2903\":0.0456929843,\"2904\":0.0991946042,\"2905\":0.0924702627,\"2906\":0.1220709279,\"2907\":0.1278232812,\"2908\":0.2546240692,\"2909\":0.072978197,\"2910\":0.176403341,\"2911\":0.2013525997,\"2912\":0.0653008646,\"2913\":0.0,\"2914\":0.0304446876,\"2915\":null,\"2916\":0.3740531497,\"2917\":0.0,\"2918\":0.1728943379,\"2919\":0.1017930202,\"2920\":0.0,\"2921\":0.0772443237,\"2922\":null,\"2923\":null,\"2924\":0.2464239799,\"2925\":0.2228539447,\"2926\":0.1957070387,\"2927\":0.3440279331,\"2928\":0.0,\"2929\":0.3476500433,\"2930\":0.1560099995,\"2931\":0.2084762134,\"2932\":0.0712784126,\"2933\":0.1374962326,\"2934\":0.0,\"2935\":0.2752397726,\"2936\":0.2720937933,\"2937\":0.1266403315,\"2938\":0.1048516063,\"2939\":0.0703658823,\"2940\":0.0479461327,\"2941\":0.0687230837,\"2942\":0.2880070824,\"2943\":0.0825631744,\"2944\":0.1472806871,\"2945\":0.046627635,\"2946\":0.0375888705,\"2947\":0.3601869859,\"2948\":0.3631239415,\"2949\":0.2874870396,\"2950\":0.1043952582,\"2951\":0.401758862,\"2952\":0.086191795,\"2953\":0.1002074203,\"2954\":0.1949275083,\"2955\":0.0143746323,\"2956\":0.1003628857,\"2957\":0.1560522794,\"2958\":0.0468812359,\"2959\":0.3500575511,\"2960\":0.0628049567,\"2961\":0.0779810571,\"2962\":0.2036316995,\"2963\":0.2423212984,\"2964\":0.4416548033,\"2965\":0.0,\"2966\":0.0345073465,\"2967\":0.3241819845,\"2968\":0.2602864447,\"2969\":0.3593869897,\"2970\":0.3977351081,\"2971\":null,\"2972\":0.4068511055,\"2973\":0.0959103953,\"2974\":0.2687709745,\"2975\":0.2287172866,\"2976\":0.012001307,\"2977\":0.0566872641,\"2978\":0.0,\"2979\":0.0518829316,\"2980\":0.1805692707,\"2981\":0.2844179396,\"2982\":0.373138193,\"2983\":0.213079397,\"2984\":0.048598751,\"2985\":0.284532608,\"2986\":0.2828382504,\"2987\":0.1095868898,\"2988\":0.0077396902,\"2989\":0.1023266414,\"2990\":0.0627878616,\"2991\":0.2311137919,\"2992\":0.224450773,\"2993\":0.0923091478,\"2994\":0.106140795,\"2995\":0.0755516765,\"2996\":0.1185532433,\"2997\":0.3387870686,\"2998\":null,\"2999\":0.0653575694,\"3000\":0.1988945029,\"3001\":0.0,\"3002\":0.132825076,\"3003\":0.1097380861,\"3004\":0.1707936363,\"3005\":0.3813327894,\"3006\":0.2332034184,\"3007\":0.3573086885,\"3008\":0.228630282,\"3009\":0.4151035932,\"3010\":0.2735465262,\"3011\":0.2686989951,\"3012\":0.0,\"3013\":null,\"3014\":null,\"3015\":0.2791845378,\"3016\":0.3852046244,\"3017\":0.3776545678,\"3018\":0.2257220018,\"3019\":0.2358654451,\"3020\":0.0537861453,\"3021\":0.4147285333,\"3022\":0.4266558338,\"3023\":0.149611834,\"3024\":0.0845303758,\"3025\":0.0336919668,\"3026\":0.0511262811,\"3027\":0.0510967437,\"3028\":0.0344890914,\"3029\":0.0649955226,\"3030\":0.3361842999,\"3031\":0.2824652472,\"3032\":null,\"3033\":0.1984733323,\"3034\":null,\"3035\":0.2560245537,\"3036\":0.047805404,\"3037\":0.0523490301,\"3038\":0.3680991495,\"3039\":0.0,\"3040\":0.0262262078,\"3041\":0.2813394015,\"3042\":0.0796945001,\"3043\":0.1193993457,\"3044\":0.3211586856,\"3045\":0.0,\"3046\":0.0519039848,\"3047\":0.3177613448,\"3048\":0.3598660373,\"3049\":0.3494306652,\"3050\":0.196143962,\"3051\":0.3834530747,\"3052\":0.2314742271,\"3053\":0.0,\"3054\":0.0415431204,\"3055\":0.2971410237,\"3056\":0.1313788679,\"3057\":0.2045125362,\"3058\":0.5626757942,\"3059\":0.0664455193,\"3060\":0.1116216494,\"3061\":0.0465303494,\"3062\":0.1183405029,\"3063\":0.0595657644,\"3064\":0.079232455,\"3065\":0.0668200921,\"3066\":0.0315061996,\"3067\":0.1254243172,\"3068\":0.0063450026,\"3069\":0.2372356046,\"3070\":0.3205508156,\"3071\":0.0701988616,\"3072\":0.0328044584,\"3073\":0.0,\"3074\":0.4271556543,\"3075\":0.1478284231,\"3076\":0.0,\"3077\":0.200731159,\"3078\":0.0281438517,\"3079\":0.1054354387,\"3080\":0.1450055909,\"3081\":0.0815346598,\"3082\":0.2310138094,\"3083\":0.1208281783,\"3084\":0.1144079943,\"3085\":0.0399442149,\"3086\":0.2801889198,\"3087\":0.0155325679,\"3088\":0.0301130378,\"3089\":0.0476654169,\"3090\":0.3978228866,\"3091\":0.1491185656,\"3092\":0.2640438304,\"3093\":0.0,\"3094\":0.3981337342,\"3095\":0.028312084,\"3096\":0.2336824129,\"3097\":0.3295938307,\"3098\":0.2148460641,\"3099\":0.141171987,\"3100\":0.0734129219,\"3101\":0.1754121424,\"3102\":0.0765487679,\"3103\":0.3322769065,\"3104\":0.3361606969,\"3105\":0.0688310222,\"3106\":0.079410602,\"3107\":0.2673259974,\"3108\":0.2079125793,\"3109\":0.1030590334,\"3110\":0.0236919173,\"3111\":0.2982161412,\"3112\":null,\"3113\":0.0353242274,\"3114\":0.2828251616,\"3115\":0.0978573658,\"3116\":0.1975282142,\"3117\":0.0771591781,\"3118\":0.1092908372,\"3119\":0.3742378844,\"3120\":0.082396684,\"3121\":0.0312386125,\"3122\":0.0387947965,\"3123\":0.0,\"3124\":0.3954200211,\"3125\":0.0113986013,\"3126\":0.3316406878,\"3127\":0.0,\"3128\":0.0140372254,\"3129\":0.1146467484,\"3130\":0.3284734238,\"3131\":0.0439453256,\"3132\":0.0232452828,\"3133\":0.6562274938,\"3134\":null,\"3135\":null,\"3136\":0.0742237737,\"3137\":0.2171272819,\"3138\":0.2894344424,\"3139\":0.1343826358,\"3140\":0.0422868839,\"3141\":0.0359672698,\"3142\":0.0737697437,\"3143\":0.1281524359,\"3144\":0.0,\"3145\":0.106959292,\"3146\":0.1337300564,\"3147\":0.2330340946,\"3148\":0.1467585353,\"3149\":0.3380685545,\"3150\":0.0720716177,\"3151\":0.0,\"3152\":0.1264803226,\"3153\":0.0288817807,\"3154\":0.4101956893,\"3155\":0.128306998,\"3156\":null,\"3157\":0.3155971909,\"3158\":0.1027172998,\"3159\":0.0769472318,\"3160\":0.0868000202,\"3161\":0.0712478563,\"3162\":0.1675879845,\"3163\":0.2092483742,\"3164\":0.0315439283,\"3165\":0.3808637262,\"3166\":0.1087203511,\"3167\":0.1295213096,\"3168\":0.0564877053,\"3169\":0.0621634436,\"3170\":0.2323053314,\"3171\":0.2522687584,\"3172\":0.0682341551,\"3173\":0.330615049,\"3174\":0.0637959281,\"3175\":0.0273886163,\"3176\":null,\"3177\":0.1921830984,\"3178\":null,\"3179\":0.2202398439,\"3180\":0.1581205786,\"3181\":0.0171766808,\"3182\":0.0771823875,\"3183\":0.1099414706,\"3184\":0.2295036014,\"3185\":0.2033120821,\"3186\":0.2321626261,\"3187\":0.3493794139,\"3188\":0.2524574972,\"3189\":0.052781835,\"3190\":0.2008080286,\"3191\":0.2588596648,\"3192\":0.0972192873,\"3193\":0.2960131329,\"3194\":0.0878151018,\"3195\":0.4622171986,\"3196\":0.0303178109,\"3197\":0.2337815473,\"3198\":0.0577242584,\"3199\":0.015895412,\"3200\":0.1129467974,\"3201\":0.1206600478,\"3202\":0.2684309926,\"3203\":0.0735053149,\"3204\":0.0617710465,\"3205\":null,\"3206\":0.350112178,\"3207\":0.0859089509,\"3208\":0.2421480688,\"3209\":0.1874654691,\"3210\":0.0874415811,\"3211\":0.0374405406,\"3212\":0.3446913242,\"3213\":null,\"3214\":0.1968164762,\"3215\":0.3517288069,\"3216\":0.1497400353,\"3217\":0.2623435657,\"3218\":0.0838729045,\"3219\":0.4007093019,\"3220\":0.0593488542,\"3221\":0.1264619743,\"3222\":0.0918695573,\"3223\":0.3283325703,\"3224\":0.3399154095,\"3225\":0.3846359786,\"3226\":0.3023540634,\"3227\":0.0370489737,\"3228\":null,\"3229\":0.0715221162,\"3230\":0.4343439724,\"3231\":null,\"3232\":0.216615318,\"3233\":0.2612398161,\"3234\":0.329473752,\"3235\":0.1992184186,\"3236\":0.233289547,\"3237\":0.3051188685,\"3238\":0.2174565907,\"3239\":0.4234514361,\"3240\":null,\"3241\":0.0808346814,\"3242\":0.008717595,\"3243\":0.0369638213,\"3244\":0.1611035261,\"3245\":0.2124216007,\"3246\":0.0824671584,\"3247\":0.1016833799,\"3248\":0.0726664732,\"3249\":0.0,\"3250\":0.114927865,\"3251\":0.0647771085,\"3252\":0.2723318376,\"3253\":0.1793683315,\"3254\":0.2060154933,\"3255\":0.0459941166,\"3256\":0.0489481536,\"3257\":0.1329995062,\"3258\":0.2445967615,\"3259\":0.0910610032,\"3260\":0.2025938682,\"3261\":0.0608267368,\"3262\":0.3436383493,\"3263\":0.0920386287,\"3264\":0.0,\"3265\":0.1896461146,\"3266\":0.1449979008,\"3267\":0.3851979168,\"3268\":0.2598667898,\"3269\":0.4146974437,\"3270\":0.2177506794,\"3271\":0.0137247858,\"3272\":0.4682530844,\"3273\":0.2346658633,\"3274\":0.098656409,\"3275\":0.2715417788,\"3276\":0.0778574836,\"3277\":0.0809661219,\"3278\":0.2835313573,\"3279\":0.303999692,\"3280\":0.0801992775,\"3281\":0.354785937,\"3282\":0.1136576664,\"3283\":0.0417400873,\"3284\":0.0083385899,\"3285\":0.1229413517,\"3286\":0.2623322292,\"3287\":0.0425273444,\"3288\":0.1863412528,\"3289\":null,\"3290\":0.3467895914,\"3291\":0.3628990665,\"3292\":0.0874583307,\"3293\":0.0638534103,\"3294\":0.0113230742,\"3295\":0.1185579883,\"3296\":0.1014499605,\"3297\":0.2112279407,\"3298\":0.219164561,\"3299\":0.065410289,\"3300\":0.0366766423,\"3301\":0.2682372541,\"3302\":0.1157696291,\"3303\":0.0,\"3304\":0.0976183798,\"3305\":0.2274395531,\"3306\":0.2471013215,\"3307\":0.4105932423,\"3308\":0.0652981379,\"3309\":0.066269363,\"3310\":0.0713919834,\"3311\":0.3653670959,\"3312\":null,\"3313\":0.4070717713,\"3314\":0.0883063891,\"3315\":0.1066911393,\"3316\":0.2174489576,\"3317\":0.0954915662,\"3318\":0.2157931558,\"3319\":0.1616922997,\"3320\":0.2908849358,\"3321\":0.0906257055,\"3322\":0.3662368765,\"3323\":0.04721805,\"3324\":0.0,\"3325\":0.2588535512,\"3326\":0.1140750497,\"3327\":0.2026094869,\"3328\":0.0438379909,\"3329\":0.1559400686,\"3330\":0.0855122166,\"3331\":0.198135471,\"3332\":0.1089544096,\"3333\":0.1851442288,\"3334\":0.0,\"3335\":0.0820616055,\"3336\":0.3695849512,\"3337\":0.0795459621,\"3338\":0.3534343581,\"3339\":0.0451727743,\"3340\":0.3886276836,\"3341\":0.0379148002,\"3342\":0.0758841844,\"3343\":0.047267854,\"3344\":0.0435015756,\"3345\":0.14515768,\"3346\":0.1489573756,\"3347\":0.1992231129,\"3348\":0.044899703,\"3349\":0.0598476803,\"3350\":null,\"3351\":null,\"3352\":0.1783144973,\"3353\":0.1549130683,\"3354\":0.045465723,\"3355\":0.2720192573,\"3356\":0.4053593233,\"3357\":0.2405929363,\"3358\":0.0135966417,\"3359\":0.0308433714,\"3360\":0.2309593097,\"3361\":0.1183484333,\"3362\":0.0809695159,\"3363\":0.0800110397,\"3364\":0.2418242875,\"3365\":0.3910871188,\"3366\":0.047621696,\"3367\":0.0511892606,\"3368\":0.0161754159,\"3369\":0.0598994797,\"3370\":0.2124687428,\"3371\":0.0623401573,\"3372\":0.0923313547,\"3373\":0.0888587528,\"3374\":0.2531755281,\"3375\":0.1752021563,\"3376\":0.2099279249,\"3377\":0.1065292096,\"3378\":0.0916040124,\"3379\":0.1146595663,\"3380\":0.4507014307,\"3381\":0.0381087151,\"3382\":0.0836611598,\"3383\":null,\"3384\":0.0785183926,\"3385\":null,\"3386\":0.0211689826,\"3387\":0.0777352995,\"3388\":0.2914205283,\"3389\":0.3420436058,\"3390\":0.1318177842,\"3391\":0.1377587495,\"3392\":0.3086872602,\"3393\":0.0,\"3394\":0.538827608,\"3395\":0.3750181604,\"3396\":null,\"3397\":0.0875401841,\"3398\":0.0738522184,\"3399\":0.2088727339,\"3400\":0.1290269277,\"3401\":0.0162974356,\"3402\":0.1099826118,\"3403\":0.0808711029,\"3404\":0.2374544435,\"3405\":0.0874552006,\"3406\":null,\"3407\":0.1048927966,\"3408\":0.1934032531,\"3409\":0.2145105309,\"3410\":0.2264150943,\"3411\":0.3802831595,\"3412\":0.3503489597,\"3413\":0.185809802,\"3414\":0.0995542297,\"3415\":0.253346313,\"3416\":0.0527855688,\"3417\":0.0577907034,\"3418\":0.0,\"3419\":0.0,\"3420\":0.1535428583,\"3421\":0.32146181,\"3422\":0.131877437,\"3423\":0.3599566083,\"3424\":0.0600538879,\"3425\":0.0427568767,\"3426\":0.1240098778,\"3427\":0.0928027874,\"3428\":0.3010068562,\"3429\":0.066775822,\"3430\":0.0873208882,\"3431\":null,\"3432\":0.2979793062,\"3433\":0.2884861725,\"3434\":0.2043061893,\"3435\":0.1346036688,\"3436\":0.1896085997,\"3437\":null,\"3438\":0.0,\"3439\":0.1651197003,\"3440\":0.1524567827,\"3441\":0.0599795639,\"3442\":0.0820229518,\"3443\":0.0648599027,\"3444\":0.1046644715,\"3445\":null,\"3446\":0.0041113831,\"3447\":0.0656364837,\"3448\":0.1231415209,\"3449\":0.3219974433,\"3450\":0.3496912952,\"3451\":0.0739461948,\"3452\":0.2336520231,\"3453\":0.0806450786,\"3454\":0.0665813503,\"3455\":0.1030823916,\"3456\":0.0279687317,\"3457\":0.3623610552,\"3458\":0.1246361196,\"3459\":0.4471445818,\"3460\":0.3114860677,\"3461\":0.195741839,\"3462\":0.0386134378,\"3463\":0.0,\"3464\":0.0,\"3465\":0.1893877091,\"3466\":0.1676862035,\"3467\":0.3859458917,\"3468\":0.0883970343,\"3469\":0.1045953346,\"3470\":0.234987718,\"3471\":0.4083369058,\"3472\":0.1926387864,\"3473\":0.320518821,\"3474\":0.3147884051,\"3475\":0.0608239136,\"3476\":0.173066854,\"3477\":0.1180863,\"3478\":0.144589439,\"3479\":0.0647144911,\"3480\":0.0,\"3481\":0.3730392058,\"3482\":0.3455675353,\"3483\":0.4097822312,\"3484\":0.1739460551,\"3485\":null,\"3486\":0.334916852,\"3487\":null,\"3488\":null,\"3489\":0.3649857593,\"3490\":0.3893862804,\"3491\":0.2832148361,\"3492\":0.0507350323,\"3493\":0.4569657063,\"3494\":0.1322442646,\"3495\":0.0612789991,\"3496\":0.0923346715,\"3497\":0.0749698857,\"3498\":0.4406840996,\"3499\":null,\"3500\":0.2863076292,\"3501\":0.3453008718,\"3502\":0.3076455797,\"3503\":0.052682353,\"3504\":0.273137168,\"3505\":null,\"3506\":0.0595886517,\"3507\":0.0,\"3508\":0.1065465611,\"3509\":null,\"3510\":0.0746246626,\"3511\":0.3181669304,\"3512\":0.2905914361,\"3513\":0.0316608131,\"3514\":0.0,\"3515\":0.1362500337,\"3516\":0.1468594449,\"3517\":0.1457827004,\"3518\":0.0,\"3519\":0.3057945302,\"3520\":0.0396179217,\"3521\":0.2542256602,\"3522\":0.2131455637,\"3523\":0.2629695111,\"3524\":0.137253674,\"3525\":0.2915362631,\"3526\":0.1788573984,\"3527\":0.0322429809,\"3528\":null,\"3529\":0.0118003023,\"3530\":0.2300084985,\"3531\":0.0850462159,\"3532\":0.1698077761,\"3533\":0.2345202164,\"3534\":0.0829027561,\"3535\":0.4694180635,\"3536\":0.3501772141,\"3537\":0.3055490316,\"3538\":0.0,\"3539\":0.0561401679,\"3540\":0.112747061,\"3541\":0.0566090133,\"3542\":0.3241609206,\"3543\":0.0511522961,\"3544\":0.3364855415,\"3545\":0.2922913785,\"3546\":null,\"3547\":0.0810561149,\"3548\":0.0487819755,\"3549\":0.2504831482,\"3550\":0.1926903665,\"3551\":0.0887060405,\"3552\":0.2527543359,\"3553\":0.0460545991,\"3554\":0.0138225926,\"3555\":0.2089341264,\"3556\":null,\"3557\":0.0362387828,\"3558\":0.0,\"3559\":0.2770545533,\"3560\":0.1923809524,\"3561\":0.0644706675,\"3562\":0.0813204777,\"3563\":0.1184019258,\"3564\":0.155597203,\"3565\":0.1375868193,\"3566\":0.0287764271,\"3567\":0.0549694865,\"3568\":0.0724622426,\"3569\":0.0749275328,\"3570\":0.1360685666,\"3571\":0.259764644,\"3572\":0.3243886904,\"3573\":0.1958474814,\"3574\":0.0739754658,\"3575\":0.0866556995,\"3576\":0.2852537085,\"3577\":0.5009394235,\"3578\":0.3605061114,\"3579\":0.0061846032,\"3580\":0.0199547877,\"3581\":0.070298662,\"3582\":null,\"3583\":0.0508213449,\"3584\":0.0959291756,\"3585\":0.2070998589,\"3586\":0.1944660733,\"3587\":0.0853842446,\"3588\":0.0672124443,\"3589\":0.0810767057,\"3590\":0.07728383,\"3591\":null,\"3592\":0.0941397174,\"3593\":0.2133777017,\"3594\":null,\"3595\":null,\"3596\":0.142221276,\"3597\":0.1233151265,\"3598\":0.3315028528,\"3599\":0.3364082964,\"3600\":0.1363388805,\"3601\":0.2306389985,\"3602\":0.059454039,\"3603\":0.3633160456,\"3604\":0.160844064,\"3605\":0.2490037563,\"3606\":0.0983060751,\"3607\":null,\"3608\":0.1180457359,\"3609\":null,\"3610\":0.0600188215,\"3611\":0.3660846017,\"3612\":0.2167475269,\"3613\":0.0054480162,\"3614\":0.0968813538,\"3615\":0.0456841483,\"3616\":0.280705369,\"3617\":0.3397556862,\"3618\":0.0766915419,\"3619\":0.0870621238,\"3620\":0.3961124669,\"3621\":0.0,\"3622\":0.0328557741,\"3623\":0.3634277102,\"3624\":0.2382422587,\"3625\":0.2271932418,\"3626\":0.1884268532,\"3627\":0.2805556752,\"3628\":0.1316035488,\"3629\":0.3597583008,\"3630\":0.1291053735,\"3631\":0.3277287731,\"3632\":0.4135972253,\"3633\":0.0,\"3634\":0.4239565659,\"3635\":0.1510596811,\"3636\":0.2045624007,\"3637\":0.1225800572,\"3638\":0.0885775714,\"3639\":0.0711002959,\"3640\":0.1310683786,\"3641\":0.0469262747},\"normalized profile?DTT_map1?03k\":{\"0\":0.1594636101,\"1\":0.4950080546,\"2\":0.1408906167,\"3\":0.0,\"4\":null,\"5\":0.6065113481,\"6\":0.0387209915,\"7\":0.3423314781,\"8\":0.2443716529,\"9\":0.0730856087,\"10\":0.0748061693,\"11\":0.0743583002,\"12\":0.2278927457,\"13\":0.3259504538,\"14\":0.1811043901,\"15\":0.3537360806,\"16\":0.3231333186,\"17\":0.5450503127,\"18\":0.2366517076,\"19\":0.2208517538,\"20\":0.2274581593,\"21\":0.1998531054,\"22\":0.4873230517,\"23\":null,\"24\":0.4668888926,\"25\":0.483094643,\"26\":0.3095226809,\"27\":0.2342183778,\"28\":0.4526623323,\"29\":0.2207627119,\"30\":0.1041780586,\"31\":0.2345169322,\"32\":0.1636572743,\"33\":0.327796723,\"34\":0.2079607278,\"35\":0.224094023,\"36\":0.2047465508,\"37\":0.4496675117,\"38\":0.4774334869,\"39\":0.2364756488,\"40\":0.2330865437,\"41\":0.2322957727,\"42\":0.4598585791,\"43\":0.1976055903,\"44\":0.220308953,\"45\":0.245265102,\"46\":0.2351058463,\"47\":0.2361547682,\"48\":null,\"49\":0.2219824997,\"50\":0.2628160417,\"51\":0.1436301925,\"52\":0.0461431648,\"53\":0.0326947313,\"54\":0.4959772507,\"55\":0.0686149351,\"56\":0.0693766417,\"57\":0.1755482795,\"58\":0.2235285188,\"59\":0.4352383562,\"60\":0.097536292,\"61\":0.0251623137,\"62\":0.0191948535,\"63\":0.478308428,\"64\":0.2405423204,\"65\":0.2184775343,\"66\":0.4676234568,\"67\":0.2300996648,\"68\":0.1511648216,\"69\":0.0738025203,\"70\":0.2216732757,\"71\":0.090701637,\"72\":0.2612609316,\"73\":0.0624796456,\"74\":0.0789187981,\"75\":0.4605550887,\"76\":0.013261389,\"77\":0.2352457192,\"78\":0.2360303256,\"79\":0.4698976558,\"80\":0.1959189977,\"81\":0.2269245994,\"82\":0.2325564005,\"83\":0.0043306567,\"84\":0.4783341055,\"85\":0.0419574865,\"86\":0.2275321589,\"87\":0.0,\"88\":0.2476843651,\"89\":0.07841162,\"90\":0.0758674545,\"91\":0.0744336303,\"92\":0.2154403447,\"93\":0.3319398689,\"94\":0.319141897,\"95\":0.0767774592,\"96\":0.5014087411,\"97\":0.232166223,\"98\":0.0642588789,\"99\":0.0745983487,\"100\":0.0688308997,\"101\":0.0806331149,\"102\":0.0675702981,\"103\":null,\"104\":0.0739108888,\"105\":0.0744246089,\"106\":0.0669754604,\"107\":0.0717468967,\"108\":0.0677306173,\"109\":0.1677800352,\"110\":0.08344762,\"111\":0.0502189674,\"112\":0.1913091164,\"113\":0.0612801015,\"114\":0.1033274399,\"115\":0.0515412684,\"116\":0.2349172018,\"117\":null,\"118\":0.4707766929,\"119\":0.2376422803,\"120\":0.3879728556,\"121\":0.4937993068,\"122\":0.0355929098,\"123\":0.07123648,\"124\":0.0670956429,\"125\":0.0433283843,\"126\":0.0252212525,\"127\":0.1639160403,\"128\":0.0263407411,\"129\":0.2817591786,\"130\":0.0912495183,\"131\":0.0,\"132\":0.0092956544,\"133\":null,\"134\":0.2178119892,\"135\":0.2251908736,\"136\":0.1613059641,\"137\":0.029743973,\"138\":0.2201854553,\"139\":0.0122399634,\"140\":0.1411919684,\"141\":0.0160409842,\"142\":0.0453245451,\"143\":0.0343239366,\"144\":0.4620327926,\"145\":0.1790016655,\"146\":0.2310240384,\"147\":0.2077022934,\"148\":0.4163201009,\"149\":0.4901669201,\"150\":0.2215411091,\"151\":0.0619224918,\"152\":0.4552639826,\"153\":0.0101647968,\"154\":0.4848045911,\"155\":0.2922393621,\"156\":0.4894167895,\"157\":0.4758262225,\"158\":0.4643975605,\"159\":0.233289874,\"160\":0.1893369165,\"161\":0.0869481073,\"162\":0.2122423158,\"163\":0.2170271589,\"164\":0.2264095472,\"165\":0.6207201763,\"166\":0.328371607,\"167\":0.01543198,\"168\":0.0,\"169\":0.2026946753,\"170\":0.0911494804,\"171\":0.2498123523,\"172\":0.469590163,\"173\":0.2362659949,\"174\":0.0819742311,\"175\":0.0759762171,\"176\":0.2445609505,\"177\":0.2337567262,\"178\":0.2148711642,\"179\":0.4696038135,\"180\":0.0760154296,\"181\":0.2073630378,\"182\":0.2449136868,\"183\":0.0481464187,\"184\":0.2648075515,\"185\":0.2338289568,\"186\":0.2502393612,\"187\":0.1391275819,\"188\":0.0847874319,\"189\":0.4186759403,\"190\":0.3890919162,\"191\":0.5345602896,\"192\":0.3181190001,\"193\":0.4992428686,\"194\":0.1443355835,\"195\":0.2349798221,\"196\":0.3877814214,\"197\":0.1879926144,\"198\":0.1434921024,\"199\":0.0,\"200\":0.0332617504,\"201\":0.0929557051,\"202\":0.1827755607,\"203\":0.1640349066,\"204\":0.1059967638,\"205\":0.2745695821,\"206\":0.2298934239,\"207\":0.4552266538,\"208\":0.4373219213,\"209\":0.007309822,\"210\":0.1271370094,\"211\":0.4604575108,\"212\":0.1817017837,\"213\":0.1623304206,\"214\":0.0235982559,\"215\":0.315071143,\"216\":0.2296666224,\"217\":0.4717848388,\"218\":0.0170553727,\"219\":0.0763713994,\"220\":0.0961331054,\"221\":0.065801987,\"222\":0.0882769459,\"223\":0.0409273585,\"224\":0.0424100652,\"225\":0.4801011195,\"226\":0.0176267243,\"227\":0.5040021304,\"228\":0.2202733871,\"229\":0.0674066267,\"230\":0.0801062337,\"231\":0.0902813735,\"232\":0.0812530991,\"233\":0.0911929102,\"234\":0.0643560534,\"235\":0.0812267182,\"236\":0.085200641,\"237\":0.0708977825,\"238\":0.0606736205,\"239\":0.0732536097,\"240\":0.1076632637,\"241\":0.0810096109,\"242\":0.0547108621,\"243\":0.0853403599,\"244\":0.0726095151,\"245\":0.0743631511,\"246\":null,\"247\":0.0763544103,\"248\":0.0858034381,\"249\":0.0663560784,\"250\":0.1634336846,\"251\":0.5052429899,\"252\":0.3531850775,\"253\":0.0826928489,\"254\":0.5027643435,\"255\":0.448288705,\"256\":0.2007646095,\"257\":0.2109472432,\"258\":0.3619367543,\"259\":0.064972499,\"260\":0.1783209395,\"261\":0.5608021405,\"262\":null,\"263\":0.0851704316,\"264\":0.2801685925,\"265\":0.4751292531,\"266\":0.4690074637,\"267\":0.2125528982,\"268\":0.0225900241,\"269\":0.0834482791,\"270\":0.0373710178,\"271\":0.1719574078,\"272\":0.1368200782,\"273\":0.2635038676,\"274\":0.5078777293,\"275\":0.2184364163,\"276\":0.1415358957,\"277\":0.0649506263,\"278\":0.1313200563,\"279\":0.2843671588,\"280\":0.0633580444,\"281\":0.0507592888,\"282\":0.3731153144,\"283\":0.0709856738,\"284\":0.198444697,\"285\":0.2222163263,\"286\":null,\"287\":0.0,\"288\":0.1215593709,\"289\":0.4805012639,\"290\":0.0704484429,\"291\":0.0362851399,\"292\":0.0492644522,\"293\":0.2178016063,\"294\":0.0104143974,\"295\":0.0751628126,\"296\":0.2046661882,\"297\":0.1426426782,\"298\":0.3485220442,\"299\":0.4154363928,\"300\":0.3367954171,\"301\":0.4018494121,\"302\":0.4792394643,\"303\":0.0988999195,\"304\":0.498130703,\"305\":0.230855837,\"306\":0.0045453908,\"307\":0.1509741439,\"308\":0.1455955841,\"309\":0.0834939439,\"310\":0.0743772169,\"311\":0.1590637297,\"312\":0.0732091992,\"313\":0.0,\"314\":0.0968287491,\"315\":0.287812365,\"316\":0.0746219903,\"317\":0.0599808457,\"318\":0.2413734764,\"319\":0.0379869867,\"320\":0.2106842737,\"321\":0.0396630088,\"322\":0.0462695796,\"323\":0.225440901,\"324\":0.2467760962,\"325\":0.0,\"326\":0.0715995971,\"327\":0.2400482351,\"328\":0.0366250059,\"329\":0.1994386683,\"330\":0.0,\"331\":0.2093648254,\"332\":0.2165552037,\"333\":0.0661584651,\"334\":0.0808341818,\"335\":0.0734576197,\"336\":0.0429663596,\"337\":0.2560072866,\"338\":0.3233729092,\"339\":0.141256474,\"340\":0.2471935997,\"341\":0.0794156273,\"342\":0.0983185031,\"343\":null,\"344\":0.4698722847,\"345\":null,\"346\":0.0423275284,\"347\":0.2132288194,\"348\":0.2087933383,\"349\":0.1153326713,\"350\":0.2031944435,\"351\":0.1860249456,\"352\":0.2296004123,\"353\":0.1849794018,\"354\":0.1502297805,\"355\":0.3799354531,\"356\":0.3502394539,\"357\":0.5058966001,\"358\":0.2021964299,\"359\":0.2280926335,\"360\":0.2168182273,\"361\":0.4929397178,\"362\":0.236040349,\"363\":0.0777191395,\"364\":0.0483319734,\"365\":0.5207607333,\"366\":0.0310336535,\"367\":0.0,\"368\":0.2287740572,\"369\":0.231117245,\"370\":0.1084567167,\"371\":0.2424386692,\"372\":0.2182568397,\"373\":0.0521811262,\"374\":0.2268641898,\"375\":0.3434269638,\"376\":0.2126527054,\"377\":0.0783452103,\"378\":0.2204310671,\"379\":0.2238547988,\"380\":0.0,\"381\":0.1387648846,\"382\":0.2292090336,\"383\":0.2232964505,\"384\":0.1660098976,\"385\":0.506191112,\"386\":0.4049344122,\"387\":0.35318078,\"388\":0.1093770378,\"389\":0.0,\"390\":0.4979246516,\"391\":0.213597594,\"392\":0.3590750819,\"393\":0.4560215903,\"394\":0.2349489198,\"395\":0.5098203661,\"396\":0.3185977989,\"397\":0.1501896776,\"398\":0.1448513842,\"399\":0.0933643499,\"400\":0.1109134632,\"401\":0.1839645767,\"402\":0.2507938692,\"403\":0.0724266747,\"404\":0.065459075,\"405\":0.0295214614,\"406\":0.1079851917,\"407\":0.1398337154,\"408\":0.1947664997,\"409\":0.2426010014,\"410\":0.4938423592,\"411\":0.2456829304,\"412\":0.1809764028,\"413\":0.4693995446,\"414\":0.0469489102,\"415\":0.2783260479,\"416\":0.3629903673,\"417\":0.2252999299,\"418\":0.06649344,\"419\":0.075096304,\"420\":0.2195155268,\"421\":0.3225854564,\"422\":0.4592768141,\"423\":0.491229493,\"424\":0.0,\"425\":0.0,\"426\":0.0429144464,\"427\":0.4691372574,\"428\":0.5070092713,\"429\":0.226117051,\"430\":0.0378828282,\"431\":0.1597506313,\"432\":0.1965829763,\"433\":0.1512479078,\"434\":0.0,\"435\":0.2381194725,\"436\":0.4365468372,\"437\":0.0883194479,\"438\":0.2300557657,\"439\":0.0279270484,\"440\":0.2568055926,\"441\":0.1795003401,\"442\":0.1744278597,\"443\":0.1446806622,\"444\":0.0139021901,\"445\":0.0824258004,\"446\":0.4569784468,\"447\":0.0479804126,\"448\":0.1913916596,\"449\":0.4952488981,\"450\":0.0887386842,\"451\":0.527938255,\"452\":0.0814789611,\"453\":0.0762067937,\"454\":0.0816112598,\"455\":0.0205211221,\"456\":0.0250674582,\"457\":0.2037133302,\"458\":0.170956082,\"459\":0.027346089,\"460\":0.2316400053,\"461\":0.5078966653,\"462\":0.5012930238,\"463\":0.4269030172,\"464\":0.2500149804,\"465\":0.2284580298,\"466\":0.1607847744,\"467\":0.1610487302,\"468\":0.0,\"469\":0.2422641719,\"470\":0.0,\"471\":0.1462609472,\"472\":0.1615838027,\"473\":0.0591424949,\"474\":0.0654217775,\"475\":0.0563200164,\"476\":0.0632948173,\"477\":0.0510382546,\"478\":0.1257727682,\"479\":0.0069131996,\"480\":0.109393879,\"481\":0.0528604405,\"482\":0.2338270894,\"483\":0.0809897176,\"484\":0.1853987069,\"485\":0.1117561953,\"486\":0.410894303,\"487\":0.0898480858,\"488\":0.4690866389,\"489\":0.3373535647,\"490\":0.2559962589,\"491\":0.0351548597,\"492\":0.230319617,\"493\":0.229026987,\"494\":0.2397248777,\"495\":0.3114288896,\"496\":0.0980219888,\"497\":0.040489805,\"498\":0.0,\"499\":0.0632248089,\"500\":0.0,\"501\":0.39592673,\"502\":0.0822688807,\"503\":0.0506100601,\"504\":0.4675561341,\"505\":0.0621397032,\"506\":0.0288990718,\"507\":0.0,\"508\":0.1751104921,\"509\":0.4852663006,\"510\":0.4844853984,\"511\":0.3833486919,\"512\":0.0608156705,\"513\":0.0073497141,\"514\":0.4475026621,\"515\":0.2295112218,\"516\":0.069065083,\"517\":0.4121206494,\"518\":0.0,\"519\":0.0058168378,\"520\":0.1162831441,\"521\":0.0454212059,\"522\":0.50802571,\"523\":0.5143784361,\"524\":0.2231933839,\"525\":0.0365353319,\"526\":0.0683684825,\"527\":0.2997596889,\"528\":0.220800026,\"529\":0.2796717949,\"530\":0.0482944638,\"531\":0.0,\"532\":0.024913907,\"533\":0.225417254,\"534\":0.2028448626,\"535\":0.0828832544,\"536\":0.0548854994,\"537\":0.0872413708,\"538\":0.2268065778,\"539\":0.09280188,\"540\":null,\"541\":0.2016203386,\"542\":0.2434066083,\"543\":0.0915621246,\"544\":0.0699843756,\"545\":0.1157681677,\"546\":0.5064935065,\"547\":0.4431723658,\"548\":0.146876265,\"549\":0.5322838015,\"550\":0.203485206,\"551\":0.0,\"552\":0.1706398791,\"553\":0.2282294602,\"554\":0.0432016529,\"555\":0.0970735893,\"556\":0.2435843491,\"557\":0.1934601822,\"558\":0.158865256,\"559\":0.1036661047,\"560\":0.1360639032,\"561\":0.2217757711,\"562\":0.4485675199,\"563\":0.1300188742,\"564\":0.1701086323,\"565\":0.071376399,\"566\":0.2264714353,\"567\":0.0041281847,\"568\":0.2698536419,\"569\":0.1514884471,\"570\":0.1578829074,\"571\":0.1546276197,\"572\":0.0629668699,\"573\":0.0893627554,\"574\":0.4668924401,\"575\":0.0439960641,\"576\":0.4834489619,\"577\":0.1520133379,\"578\":0.0657956404,\"579\":0.1783210884,\"580\":0.1976521024,\"581\":0.1732682823,\"582\":0.2379891372,\"583\":0.237598394,\"584\":0.4728269179,\"585\":0.264485619,\"586\":0.0065995137,\"587\":0.498592979,\"588\":0.2403094614,\"589\":0.3777891555,\"590\":0.4190524012,\"591\":0.2289048002,\"592\":0.2757699074,\"593\":0.0826035615,\"594\":null,\"595\":0.0506282497,\"596\":0.1080388771,\"597\":0.1544749173,\"598\":0.100434208,\"599\":0.0087015741,\"600\":0.0201191016,\"601\":0.2409389675,\"602\":0.0191013154,\"603\":0.6398524659,\"604\":0.063586836,\"605\":0.0,\"606\":0.1986975858,\"607\":null,\"608\":0.2648100968,\"609\":0.5250233232,\"610\":0.5198025978,\"611\":0.1858121816,\"612\":0.2170958781,\"613\":0.1022791935,\"614\":0.3463228758,\"615\":0.1891212018,\"616\":0.4718706194,\"617\":0.1314709155,\"618\":0.0952301518,\"619\":0.1877284292,\"620\":0.0434740805,\"621\":0.0589759254,\"622\":0.0,\"623\":0.3336330679,\"624\":0.314046768,\"625\":0.1166371956,\"626\":0.3589874304,\"627\":0.0843947805,\"628\":0.0935426226,\"629\":0.3553837904,\"630\":0.1776832147,\"631\":0.0649298907,\"632\":0.0783669849,\"633\":0.3325605496,\"634\":0.258594228,\"635\":0.2718019201,\"636\":0.1566889913,\"637\":null,\"638\":0.0868126219,\"639\":0.0461521199,\"640\":0.2933658141,\"641\":0.0948728745,\"642\":0.2664118112,\"643\":0.1892973803,\"644\":0.3381750534,\"645\":0.0574622327,\"646\":0.0628746273,\"647\":0.0508619107,\"648\":0.1623524309,\"649\":0.2548085988,\"650\":0.5128230697,\"651\":0.213911842,\"652\":0.4709246138,\"653\":0.3365303403,\"654\":0.1014837937,\"655\":0.1015725972,\"656\":0.0794908082,\"657\":0.0399228781,\"658\":0.0377597617,\"659\":0.1596007788,\"660\":0.2416071675,\"661\":0.050368626,\"662\":0.076183577,\"663\":0.233887473,\"664\":null,\"665\":0.1064534483,\"666\":0.1955665276,\"667\":0.0094353127,\"668\":0.0727131916,\"669\":0.0575094065,\"670\":0.0344466607,\"671\":0.1584052479,\"672\":0.4357255906,\"673\":0.0872879999,\"674\":null,\"675\":0.4702066487,\"676\":0.386858629,\"677\":0.2188267003,\"678\":0.3369000476,\"679\":0.3291372126,\"680\":0.0421029668,\"681\":0.0512482094,\"682\":null,\"683\":0.4803608748,\"684\":0.0,\"685\":0.0454233388,\"686\":0.3514910419,\"687\":null,\"688\":0.0575306821,\"689\":0.4727160535,\"690\":0.0692756722,\"691\":0.4586499135,\"692\":0.2010726621,\"693\":0.0362206217,\"694\":0.0400928035,\"695\":0.0964645896,\"696\":0.3897013271,\"697\":0.4010444904,\"698\":0.0696750196,\"699\":0.0,\"700\":0.0523722585,\"701\":0.1440709775,\"702\":0.0548526562,\"703\":0.1659553045,\"704\":0.2626434688,\"705\":0.4590782501,\"706\":0.0545713283,\"707\":0.3914976072,\"708\":0.0665823618,\"709\":0.0654876391,\"710\":0.0,\"711\":0.1642422294,\"712\":0.2329942921,\"713\":0.4172780665,\"714\":0.1113077065,\"715\":0.1388781169,\"716\":0.0764630197,\"717\":0.0599780556,\"718\":0.0651604391,\"719\":0.0837477507,\"720\":0.1081677179,\"721\":0.0,\"722\":0.0334312052,\"723\":0.1712068257,\"724\":0.1260851033,\"725\":0.0676955841,\"726\":0.2600213677,\"727\":null,\"728\":0.2595009929,\"729\":0.2125016393,\"730\":0.0161008248,\"731\":null,\"732\":0.5112092766,\"733\":0.0707847904,\"734\":0.4923326009,\"735\":0.0447998091,\"736\":0.0944796779,\"737\":0.3491863649,\"738\":0.3322013063,\"739\":0.4208194163,\"740\":0.2517688418,\"741\":0.0,\"742\":0.5914139466,\"743\":0.0606831654,\"744\":0.0,\"745\":0.1359386203,\"746\":0.0372918867,\"747\":0.4470130108,\"748\":0.4234847547,\"749\":0.1677130261,\"750\":0.230929126,\"751\":0.2458084491,\"752\":0.1601550953,\"753\":0.3010615598,\"754\":0.0,\"755\":0.2026598809,\"756\":0.1977927232,\"757\":0.3745936704,\"758\":0.1704314748,\"759\":0.2384791283,\"760\":0.2300215446,\"761\":0.0,\"762\":0.016120829,\"763\":0.0480425608,\"764\":0.5891408023,\"765\":0.2544673308,\"766\":0.3852931043,\"767\":0.0885666783,\"768\":0.4407507264,\"769\":0.4721843964,\"770\":0.3372861441,\"771\":0.0793697823,\"772\":0.0,\"773\":0.0775922967,\"774\":0.2129367105,\"775\":0.1225685695,\"776\":0.0860318128,\"777\":0.0690413884,\"778\":0.0418468488,\"779\":0.2483468827,\"780\":0.0825541172,\"781\":0.0772430423,\"782\":0.1349737174,\"783\":0.0668323482,\"784\":0.2348340903,\"785\":0.0,\"786\":0.1741980558,\"787\":0.192893445,\"788\":0.3431074502,\"789\":0.2425274507,\"790\":0.176533413,\"791\":0.0733183256,\"792\":0.1968624201,\"793\":0.2935568625,\"794\":0.259414719,\"795\":0.0594410472,\"796\":0.0523606802,\"797\":0.6470781961,\"798\":0.2249860185,\"799\":0.5151127044,\"800\":0.1513887678,\"801\":0.2324062031,\"802\":0.0,\"803\":0.4822273611,\"804\":0.2206164478,\"805\":0.0622376004,\"806\":0.0,\"807\":0.0680798491,\"808\":0.0390161934,\"809\":0.0968797701,\"810\":0.3757147439,\"811\":0.1906883919,\"812\":0.0615851155,\"813\":0.0148552974,\"814\":0.2070340685,\"815\":0.1667250932,\"816\":0.1174967062,\"817\":0.3197418746,\"818\":0.2274086026,\"819\":0.5879698594,\"820\":0.121040102,\"821\":0.2131697559,\"822\":0.2447627519,\"823\":0.3200389024,\"824\":0.0480109079,\"825\":0.2300654001,\"826\":0.1843299224,\"827\":0.436759459,\"828\":0.2159086018,\"829\":0.4971791153,\"830\":0.4098097141,\"831\":0.2961101982,\"832\":0.0849361593,\"833\":0.2295488525,\"834\":0.0946854946,\"835\":0.3535625722,\"836\":0.0130737467,\"837\":0.4609314992,\"838\":0.5179556887,\"839\":0.0066375407,\"840\":0.2311269523,\"841\":0.4866392018,\"842\":0.1496682148,\"843\":0.242575071,\"844\":0.3637447618,\"845\":0.346869609,\"846\":0.3669337119,\"847\":0.3399949547,\"848\":0.1564313699,\"849\":0.1203542294,\"850\":0.2734423687,\"851\":0.0765956708,\"852\":0.1338492957,\"853\":0.0767380727,\"854\":0.3708876827,\"855\":0.3736022231,\"856\":0.0545355694,\"857\":0.0748508822,\"858\":0.3110107133,\"859\":0.4236023189,\"860\":0.0254440245,\"861\":0.2386568398,\"862\":0.0085999235,\"863\":0.3086882848,\"864\":0.2089147324,\"865\":0.2387288623,\"866\":0.1531682193,\"867\":0.1336951137,\"868\":0.3486040687,\"869\":null,\"870\":0.074601205,\"871\":0.0862330621,\"872\":0.4538933336,\"873\":0.1990534358,\"874\":0.2106196537,\"875\":0.4654310408,\"876\":0.4865364342,\"877\":0.3305247474,\"878\":0.1447027005,\"879\":0.1645293099,\"880\":0.1894177636,\"881\":0.2873489785,\"882\":0.4832140956,\"883\":0.0852036888,\"884\":0.1883156581,\"885\":0.1926767055,\"886\":0.2047376941,\"887\":0.1521441826,\"888\":0.2166197795,\"889\":0.2005352533,\"890\":0.3190983452,\"891\":0.4642996232,\"892\":0.3523242452,\"893\":0.334568612,\"894\":0.2660933451,\"895\":null,\"896\":0.0,\"897\":0.0014999891,\"898\":0.0956754197,\"899\":0.2211339796,\"900\":0.2609410935,\"901\":0.156317055,\"902\":0.0297152632,\"903\":0.5071167953,\"904\":0.0042698253,\"905\":0.0373368924,\"906\":0.2430344457,\"907\":0.129928951,\"908\":0.4178490872,\"909\":0.416662595,\"910\":0.1993125205,\"911\":0.1702289341,\"912\":0.0,\"913\":0.1267639855,\"914\":0.1027365876,\"915\":0.3283231127,\"916\":0.0472091479,\"917\":0.0665712486,\"918\":0.0272440527,\"919\":0.0729194224,\"920\":0.2793474371,\"921\":0.0360949554,\"922\":0.0540043338,\"923\":0.5340992947,\"924\":0.0477296758,\"925\":0.2063501805,\"926\":0.2578470618,\"927\":0.4198649766,\"928\":0.2374038329,\"929\":0.1354356544,\"930\":0.2898710595,\"931\":0.0432823883,\"932\":0.0919492951,\"933\":0.0282517176,\"934\":0.5508571792,\"935\":0.2340835739,\"936\":0.0337644611,\"937\":0.0464188288,\"938\":0.1152398745,\"939\":0.2069535215,\"940\":0.1335503013,\"941\":0.0483274225,\"942\":0.0318908053,\"943\":0.1103236579,\"944\":0.1834502207,\"945\":0.1028257793,\"946\":0.2286868587,\"947\":0.1238715824,\"948\":0.2160696631,\"949\":0.0,\"950\":null,\"951\":0.0078366864,\"952\":0.1622476275,\"953\":0.0383853687,\"954\":0.2305291467,\"955\":0.4970260277,\"956\":0.2369131208,\"957\":0.0250431152,\"958\":0.3389519291,\"959\":0.2667446263,\"960\":0.3061745575,\"961\":0.2300651222,\"962\":0.2154288911,\"963\":0.227796703,\"964\":0.0,\"965\":0.0221900059,\"966\":0.2710454769,\"967\":0.2251413777,\"968\":0.0577064677,\"969\":0.2510934987,\"970\":0.0333884332,\"971\":0.1763717152,\"972\":0.2616368669,\"973\":0.1153747895,\"974\":0.0310661597,\"975\":0.2345715684,\"976\":0.0085603058,\"977\":0.0726554782,\"978\":0.3636774793,\"979\":0.5179744763,\"980\":0.4651723294,\"981\":0.0597372576,\"982\":0.0476992349,\"983\":0.0876750529,\"984\":0.3163868066,\"985\":0.4465767698,\"986\":0.0389063195,\"987\":0.050106339,\"988\":0.5379074618,\"989\":0.0,\"990\":0.2163567304,\"991\":null,\"992\":0.0580519424,\"993\":0.1801136937,\"994\":0.3133563662,\"995\":0.0368885305,\"996\":0.0250170423,\"997\":0.0,\"998\":0.0956322244,\"999\":0.0389118685,\"1000\":0.0,\"1001\":0.1906251512,\"1002\":0.5366056099,\"1003\":0.2308072623,\"1004\":0.4573649347,\"1005\":0.0523520754,\"1006\":0.0839988337,\"1007\":0.0740783156,\"1008\":0.1650223449,\"1009\":0.4886481997,\"1010\":0.054384282,\"1011\":null,\"1012\":0.1888845042,\"1013\":0.1345311675,\"1014\":0.0548295114,\"1015\":null,\"1016\":0.5382900558,\"1017\":0.4536294806,\"1018\":0.051255355,\"1019\":0.0099472811,\"1020\":0.1315292718,\"1021\":0.0250687218,\"1022\":0.4518690272,\"1023\":0.6503420958,\"1024\":0.043861461,\"1025\":0.2277920004,\"1026\":0.1407602397,\"1027\":0.4708357812,\"1028\":0.4667607069,\"1029\":0.095739465,\"1030\":0.2797985141,\"1031\":0.0207269241,\"1032\":0.0594682069,\"1033\":0.0584821566,\"1034\":0.1224445188,\"1035\":0.1345167452,\"1036\":0.0695663233,\"1037\":0.1172134406,\"1038\":0.3469968955,\"1039\":0.2985661034,\"1040\":null,\"1041\":0.2418741986,\"1042\":0.0670192774,\"1043\":0.0797648525,\"1044\":0.0343303953,\"1045\":0.1171976622,\"1046\":0.4052745444,\"1047\":0.2423585601,\"1048\":0.2421935474,\"1049\":0.2344975247,\"1050\":0.3343732139,\"1051\":0.0700491563,\"1052\":0.2431544387,\"1053\":null,\"1054\":0.2164355728,\"1055\":0.0215574686,\"1056\":0.0845986985,\"1057\":0.4777011203,\"1058\":0.4651883636,\"1059\":0.1048754674,\"1060\":0.0491498677,\"1061\":0.230162828,\"1062\":0.0389677171,\"1063\":0.1098312166,\"1064\":0.182402957,\"1065\":0.1628119126,\"1066\":0.146242798,\"1067\":0.2253714604,\"1068\":0.2191609918,\"1069\":0.0835238057,\"1070\":0.3466099084,\"1071\":0.0,\"1072\":0.1316865777,\"1073\":0.0100423036,\"1074\":0.1042129118,\"1075\":0.2146014643,\"1076\":0.2660168148,\"1077\":0.4700770844,\"1078\":0.032815324,\"1079\":0.3317002984,\"1080\":0.133873066,\"1081\":0.0271920385,\"1082\":0.0807025443,\"1083\":0.2361007532,\"1084\":0.1250927032,\"1085\":null,\"1086\":0.0526446727,\"1087\":0.5396582381,\"1088\":0.3116005292,\"1089\":0.3794687834,\"1090\":0.2679169094,\"1091\":0.4616126614,\"1092\":0.3705091301,\"1093\":0.323073159,\"1094\":0.3144175222,\"1095\":0.0540793889,\"1096\":0.2749615177,\"1097\":0.2755313489,\"1098\":null,\"1099\":0.3058019034,\"1100\":0.1527703106,\"1101\":0.0934759452,\"1102\":0.0502466414,\"1103\":0.1099944671,\"1104\":0.0710731202,\"1105\":0.1062434555,\"1106\":0.0834429629,\"1107\":0.171097945,\"1108\":0.3396508715,\"1109\":0.2925624607,\"1110\":0.2519188843,\"1111\":0.4653863005,\"1112\":0.2508027402,\"1113\":0.0316881474,\"1114\":0.1000596425,\"1115\":0.4653878696,\"1116\":0.2849781913,\"1117\":0.0884859867,\"1118\":0.0,\"1119\":0.2486032791,\"1120\":0.0321271114,\"1121\":0.0453197439,\"1122\":0.068949534,\"1123\":0.0250260438,\"1124\":0.4624443164,\"1125\":null,\"1126\":0.1432597449,\"1127\":0.2108027928,\"1128\":0.2613726667,\"1129\":0.236914955,\"1130\":0.0906101739,\"1131\":0.0548069402,\"1132\":0.2847414186,\"1133\":0.2442370765,\"1134\":0.3408091528,\"1135\":0.0013940176,\"1136\":0.0591712747,\"1137\":0.3524037419,\"1138\":0.4228984209,\"1139\":0.0614967254,\"1140\":0.3556001801,\"1141\":0.1104709312,\"1142\":0.1894093796,\"1143\":0.0578132625,\"1144\":0.3418917522,\"1145\":0.0601499555,\"1146\":0.035523526,\"1147\":0.2640537234,\"1148\":0.1054451703,\"1149\":0.3943149462,\"1150\":0.3565807598,\"1151\":0.061868447,\"1152\":0.0,\"1153\":0.0452564259,\"1154\":0.1306612867,\"1155\":0.0525413769,\"1156\":0.218172673,\"1157\":0.3221522156,\"1158\":0.2426145043,\"1159\":0.1157503511,\"1160\":0.0220110156,\"1161\":0.337920235,\"1162\":0.0994194497,\"1163\":null,\"1164\":0.0231215854,\"1165\":null,\"1166\":0.1001685504,\"1167\":0.2625581804,\"1168\":0.3873880231,\"1169\":0.4827975357,\"1170\":0.0613657361,\"1171\":0.1040794979,\"1172\":0.0992789569,\"1173\":0.057305514,\"1174\":0.1944004627,\"1175\":0.0217004807,\"1176\":0.2211621361,\"1177\":0.5724422475,\"1178\":0.1632881762,\"1179\":0.3702448383,\"1180\":0.1766181494,\"1181\":0.1723922151,\"1182\":0.2576147251,\"1183\":0.0456756904,\"1184\":0.2130259963,\"1185\":0.1663138371,\"1186\":0.3420482876,\"1187\":0.0727246808,\"1188\":0.2557295766,\"1189\":0.3820408606,\"1190\":0.0837314419,\"1191\":0.3326490333,\"1192\":0.5056037095,\"1193\":0.1959370526,\"1194\":0.0637030168,\"1195\":0.0491204989,\"1196\":0.3685916899,\"1197\":0.2284689915,\"1198\":0.187957395,\"1199\":0.537084971,\"1200\":0.3802845454,\"1201\":0.1088457498,\"1202\":0.3576495645,\"1203\":0.292449451,\"1204\":0.0542624453,\"1205\":0.1798330122,\"1206\":0.0740009012,\"1207\":0.2040809177,\"1208\":0.0514953777,\"1209\":0.2628077787,\"1210\":0.0,\"1211\":0.0560031555,\"1212\":0.3011572184,\"1213\":0.2274477966,\"1214\":0.3373922878,\"1215\":0.1472649186,\"1216\":0.1158678298,\"1217\":0.3025222769,\"1218\":0.0515424882,\"1219\":0.4521617421,\"1220\":0.0640938215,\"1221\":0.0329837564,\"1222\":0.0848337751,\"1223\":0.0440485541,\"1224\":0.1430874174,\"1225\":0.3605392867,\"1226\":0.475060763,\"1227\":0.2097254895,\"1228\":0.0381434322,\"1229\":0.0,\"1230\":0.0199558949,\"1231\":0.0166988572,\"1232\":0.0463459273,\"1233\":0.0668025848,\"1234\":0.049097237,\"1235\":0.2921776371,\"1236\":0.1099839954,\"1237\":0.1104629401,\"1238\":0.5612656463,\"1239\":0.100399479,\"1240\":0.3270391911,\"1241\":0.3332570832,\"1242\":0.2245368049,\"1243\":0.1050863156,\"1244\":0.4546887056,\"1245\":0.0447744995,\"1246\":0.0457479703,\"1247\":0.0,\"1248\":0.4525587654,\"1249\":0.3829552233,\"1250\":0.0583722353,\"1251\":0.4590882899,\"1252\":0.169557202,\"1253\":0.2355982767,\"1254\":0.4553787607,\"1255\":0.0814354022,\"1256\":0.3876412898,\"1257\":0.4718913144,\"1258\":null,\"1259\":0.0409383824,\"1260\":0.0,\"1261\":0.0,\"1262\":0.2483002212,\"1263\":0.2269589659,\"1264\":0.4861319141,\"1265\":0.4546102046,\"1266\":0.5591336261,\"1267\":0.4773867831,\"1268\":0.4697600963,\"1269\":0.4488464342,\"1270\":0.5119333575,\"1271\":0.4878516624,\"1272\":0.4785261503,\"1273\":0.5851507919,\"1274\":0.4964147471,\"1275\":0.6084108245,\"1276\":0.2110909394,\"1277\":0.1992067112,\"1278\":0.2175895988,\"1279\":0.146153385,\"1280\":0.0984226001,\"1281\":0.1384555186,\"1282\":0.4811942608,\"1283\":0.461965827,\"1284\":0.088812803,\"1285\":0.1477536197,\"1286\":0.4800352967,\"1287\":0.3013888686,\"1288\":0.2228402708,\"1289\":0.0778214472,\"1290\":0.0363863197,\"1291\":0.1202370228,\"1292\":0.041926654,\"1293\":0.2568936128,\"1294\":0.2554017766,\"1295\":0.074603444,\"1296\":0.2152839425,\"1297\":0.0469746044,\"1298\":0.0,\"1299\":0.0696133785,\"1300\":0.0957061864,\"1301\":0.4769041428,\"1302\":0.1728618492,\"1303\":0.1302095886,\"1304\":0.3471477163,\"1305\":0.0590018021,\"1306\":0.4044263586,\"1307\":0.4972441326,\"1308\":0.218650088,\"1309\":0.2379789119,\"1310\":0.4544201002,\"1311\":0.0983813447,\"1312\":0.1963045561,\"1313\":0.1350600807,\"1314\":0.2121119358,\"1315\":0.0225787382,\"1316\":0.4948603948,\"1317\":0.2467647547,\"1318\":0.1350870956,\"1319\":0.3188213028,\"1320\":0.0,\"1321\":0.0019694197,\"1322\":0.0483178432,\"1323\":0.2063567403,\"1324\":0.0,\"1325\":0.2234743284,\"1326\":0.1573542618,\"1327\":0.5189345101,\"1328\":0.040468069,\"1329\":0.4634232073,\"1330\":0.528638924,\"1331\":0.0387886729,\"1332\":0.25865569,\"1333\":0.3516923322,\"1334\":0.0749582627,\"1335\":0.4022295063,\"1336\":0.2184340219,\"1337\":0.1447925708,\"1338\":0.0269478266,\"1339\":0.2261072762,\"1340\":0.2263664141,\"1341\":0.223739471,\"1342\":0.0672821738,\"1343\":0.4490397723,\"1344\":0.0901523484,\"1345\":null,\"1346\":0.034612062,\"1347\":0.0,\"1348\":0.0725462508,\"1349\":0.0483268297,\"1350\":0.3559691442,\"1351\":0.0072313994,\"1352\":0.0606365357,\"1353\":0.4617564471,\"1354\":0.4084973867,\"1355\":0.4395301711,\"1356\":0.0946900847,\"1357\":0.1575617812,\"1358\":0.2405491349,\"1359\":0.042099433,\"1360\":null,\"1361\":0.068639131,\"1362\":0.0645199169,\"1363\":0.2208764613,\"1364\":0.3371736034,\"1365\":0.0420800512,\"1366\":0.1073756036,\"1367\":0.013600069,\"1368\":0.2319853719,\"1369\":0.1466571363,\"1370\":0.0747973003,\"1371\":0.1692918316,\"1372\":0.349802672,\"1373\":0.2634260634,\"1374\":0.5412436257,\"1375\":0.11330468,\"1376\":0.2493147161,\"1377\":0.2718986071,\"1378\":0.2142843525,\"1379\":0.2319218359,\"1380\":0.0354220716,\"1381\":null,\"1382\":0.2918233011,\"1383\":0.2770750086,\"1384\":0.3256656492,\"1385\":0.1182586225,\"1386\":0.3302008642,\"1387\":0.0568704425,\"1388\":0.0361691863,\"1389\":0.0491401746,\"1390\":0.3204531855,\"1391\":0.2244433916,\"1392\":0.1090009064,\"1393\":0.0375966534,\"1394\":0.3591944851,\"1395\":0.034889897,\"1396\":0.218640586,\"1397\":0.052698159,\"1398\":null,\"1399\":0.0637473982,\"1400\":0.0,\"1401\":0.0543239844,\"1402\":0.300268922,\"1403\":0.3559800021,\"1404\":0.260347915,\"1405\":0.4643375182,\"1406\":0.4048511038,\"1407\":0.1616343712,\"1408\":null,\"1409\":0.0549986896,\"1410\":0.3373770173,\"1411\":0.1250511952,\"1412\":0.2029919421,\"1413\":0.034777226,\"1414\":0.4626028229,\"1415\":0.4271922519,\"1416\":0.0,\"1417\":0.1335303968,\"1418\":0.2466371715,\"1419\":0.0487380942,\"1420\":0.0789914061,\"1421\":0.0347998113,\"1422\":0.3526504275,\"1423\":0.0476409847,\"1424\":0.2821061934,\"1425\":0.4305471795,\"1426\":0.3132191215,\"1427\":0.0764795006,\"1428\":0.4789769425,\"1429\":0.2727291363,\"1430\":0.2214022836,\"1431\":0.1234366148,\"1432\":0.3228571787,\"1433\":0.1298095414,\"1434\":0.2048294009,\"1435\":0.1788394027,\"1436\":0.1209969286,\"1437\":0.3731366727,\"1438\":0.0,\"1439\":0.1242682605,\"1440\":0.1544657578,\"1441\":0.468781,\"1442\":0.2168154853,\"1443\":0.1985871595,\"1444\":0.1075301776,\"1445\":0.1821864675,\"1446\":0.0961554863,\"1447\":0.192251742,\"1448\":0.227547984,\"1449\":0.2296881936,\"1450\":0.3518286229,\"1451\":0.1731735743,\"1452\":0.237686664,\"1453\":0.0643372234,\"1454\":0.0518310463,\"1455\":0.1718903308,\"1456\":0.0574250499,\"1457\":0.248839536,\"1458\":0.0895762736,\"1459\":0.1524657943,\"1460\":0.1540816681,\"1461\":0.0691089618,\"1462\":0.0330162997,\"1463\":0.1077643187,\"1464\":0.3815808653,\"1465\":0.0313681635,\"1466\":0.1540043775,\"1467\":0.0681281979,\"1468\":0.379006986,\"1469\":null,\"1470\":0.2329021853,\"1471\":0.2195097489,\"1472\":0.1644728225,\"1473\":0.0691138872,\"1474\":0.0560711127,\"1475\":0.0744353809,\"1476\":0.5804211304,\"1477\":0.2526726371,\"1478\":0.2072904955,\"1479\":0.4618699159,\"1480\":0.0780761435,\"1481\":0.0620777495,\"1482\":0.2525452925,\"1483\":0.0785384915,\"1484\":0.1601879999,\"1485\":0.2811412995,\"1486\":0.0194969019,\"1487\":0.1701308048,\"1488\":0.3543058551,\"1489\":0.1593446531,\"1490\":0.0,\"1491\":0.164236733,\"1492\":0.0743310752,\"1493\":0.2614386978,\"1494\":0.465226918,\"1495\":0.1346665864,\"1496\":0.1126761968,\"1497\":0.2319556485,\"1498\":0.2334295858,\"1499\":0.0,\"1500\":0.0747648491,\"1501\":0.4751370252,\"1502\":0.2460122228,\"1503\":0.3778089854,\"1504\":0.1999650026,\"1505\":0.0973432015,\"1506\":0.0598635386,\"1507\":0.0286516059,\"1508\":0.0309250219,\"1509\":0.3499859751,\"1510\":0.0816349215,\"1511\":0.3725563512,\"1512\":0.0663842786,\"1513\":0.0590098542,\"1514\":0.5129870442,\"1515\":0.1943566356,\"1516\":0.0617014669,\"1517\":0.3637859093,\"1518\":0.2289207739,\"1519\":0.3605097415,\"1520\":0.0420673151,\"1521\":0.2157673536,\"1522\":0.0307894095,\"1523\":0.0512231063,\"1524\":0.1850688591,\"1525\":0.033419878,\"1526\":0.1107154209,\"1527\":0.0588971418,\"1528\":0.0086490807,\"1529\":0.4636262925,\"1530\":null,\"1531\":0.0,\"1532\":0.2790246765,\"1533\":0.3519741907,\"1534\":0.0910489831,\"1535\":0.3399794949,\"1536\":0.1239430212,\"1537\":0.1804477595,\"1538\":0.0448554449,\"1539\":0.4910595212,\"1540\":0.010758191,\"1541\":0.0584024611,\"1542\":0.080613674,\"1543\":0.0,\"1544\":0.3311657268,\"1545\":0.3609194625,\"1546\":0.3087588762,\"1547\":0.2530172077,\"1548\":null,\"1549\":0.1275703686,\"1550\":0.0,\"1551\":0.451727573,\"1552\":0.0784070945,\"1553\":0.0090509126,\"1554\":0.0534851428,\"1555\":0.2189585999,\"1556\":0.5576583607,\"1557\":0.1038655592,\"1558\":0.2255779062,\"1559\":0.1946379228,\"1560\":0.0888509278,\"1561\":0.4310388232,\"1562\":0.0589165234,\"1563\":0.328212776,\"1564\":0.0692760158,\"1565\":0.3613725206,\"1566\":0.0348659557,\"1567\":0.0614859796,\"1568\":0.2864648584,\"1569\":0.4193134709,\"1570\":0.2406169031,\"1571\":0.0201216886,\"1572\":0.0745568588,\"1573\":0.4583737489,\"1574\":null,\"1575\":0.1614382576,\"1576\":0.1341763594,\"1577\":0.0,\"1578\":0.5177396646,\"1579\":0.4708581126,\"1580\":0.089565151,\"1581\":0.1610865962,\"1582\":0.3160141301,\"1583\":0.0212844811,\"1584\":0.0642039273,\"1585\":0.0650609639,\"1586\":0.2935155183,\"1587\":0.2102772732,\"1588\":0.2169685252,\"1589\":0.0980365322,\"1590\":0.0,\"1591\":0.0652327677,\"1592\":0.0746550921,\"1593\":0.0595573984,\"1594\":0.1088801374,\"1595\":0.0409204578,\"1596\":0.0535653669,\"1597\":0.2433488239,\"1598\":0.1837466777,\"1599\":0.1352666464,\"1600\":0.6217027237,\"1601\":0.0851106937,\"1602\":0.2406739211,\"1603\":0.1393041139,\"1604\":0.2322805121,\"1605\":null,\"1606\":0.4233284866,\"1607\":0.0096231447,\"1608\":0.1094016542,\"1609\":0.3286816578,\"1610\":0.2231225031,\"1611\":0.1860116517,\"1612\":0.0280989818,\"1613\":0.0625909414,\"1614\":0.0993699073,\"1615\":0.2385998312,\"1616\":null,\"1617\":0.0705936735,\"1618\":0.2366765672,\"1619\":0.3086375878,\"1620\":0.4258251087,\"1621\":0.4043034535,\"1622\":0.0815502368,\"1623\":0.0730113316,\"1624\":0.0455249239,\"1625\":0.2345181171,\"1626\":0.3729929908,\"1627\":0.1062090477,\"1628\":null,\"1629\":0.0787410178,\"1630\":0.0431367009,\"1631\":0.0,\"1632\":0.1537365696,\"1633\":0.1599344053,\"1634\":0.1519246784,\"1635\":0.1657419573,\"1636\":0.0499432641,\"1637\":0.1314545992,\"1638\":0.0914968932,\"1639\":0.505185246,\"1640\":0.0553713943,\"1641\":0.3436845755,\"1642\":0.3800069112,\"1643\":0.2720419796,\"1644\":0.1784730712,\"1645\":0.2082023586,\"1646\":0.2763981757,\"1647\":null,\"1648\":0.4795954944,\"1649\":0.0874631706,\"1650\":0.0750201797,\"1651\":0.0132957912,\"1652\":0.4848700933,\"1653\":0.2143864923,\"1654\":0.2113572337,\"1655\":0.4801372327,\"1656\":0.0168748501,\"1657\":0.094351978,\"1658\":0.4749670204,\"1659\":0.106962482,\"1660\":0.3209780121,\"1661\":0.1895515675,\"1662\":0.2411943952,\"1663\":0.3497211561,\"1664\":0.3537354306,\"1665\":0.5071038608,\"1666\":0.0,\"1667\":0.017536303,\"1668\":0.2175310682,\"1669\":0.4072043289,\"1670\":0.0,\"1671\":0.2634546699,\"1672\":0.4334050807,\"1673\":0.4497784247,\"1674\":0.216814744,\"1675\":0.0198560184,\"1676\":0.0419247918,\"1677\":0.1292891344,\"1678\":0.2920781196,\"1679\":0.0,\"1680\":0.2759679457,\"1681\":0.4789751212,\"1682\":0.3358997852,\"1683\":0.2674898866,\"1684\":0.0715699053,\"1685\":0.0790133107,\"1686\":0.0705640764,\"1687\":0.3802202722,\"1688\":0.0615275259,\"1689\":0.0488677543,\"1690\":0.0076223056,\"1691\":0.0238614624,\"1692\":0.4580574776,\"1693\":0.2005289047,\"1694\":0.0543180298,\"1695\":0.2651519008,\"1696\":0.1259119519,\"1697\":0.1958267891,\"1698\":0.0733650195,\"1699\":0.0691064421,\"1700\":0.0832398215,\"1701\":0.1109119984,\"1702\":0.0543936038,\"1703\":0.0639642601,\"1704\":0.018686721,\"1705\":0.3898337596,\"1706\":0.4178181979,\"1707\":0.2451343392,\"1708\":0.0747244652,\"1709\":0.0,\"1710\":0.1859251859,\"1711\":0.0534529065,\"1712\":0.2269846876,\"1713\":0.4608351717,\"1714\":0.256300307,\"1715\":0.0,\"1716\":0.2720170681,\"1717\":0.0215381156,\"1718\":0.2229821854,\"1719\":0.104337442,\"1720\":0.1846085441,\"1721\":0.107256399,\"1722\":0.0604864505,\"1723\":0.366635998,\"1724\":0.0583605168,\"1725\":0.0404273005,\"1726\":null,\"1727\":0.0427354218,\"1728\":0.4125933056,\"1729\":0.0540980485,\"1730\":0.0,\"1731\":0.2160720539,\"1732\":0.0628798592,\"1733\":0.2341743894,\"1734\":0.1891434077,\"1735\":0.062404089,\"1736\":0.5219641159,\"1737\":0.0,\"1738\":0.3118443332,\"1739\":0.2618025457,\"1740\":0.0478880224,\"1741\":0.1115098936,\"1742\":0.0700887239,\"1743\":0.0,\"1744\":0.2711844088,\"1745\":0.3508367687,\"1746\":0.1007512879,\"1747\":0.4674738208,\"1748\":0.4307892074,\"1749\":0.235819568,\"1750\":0.123564177,\"1751\":0.1136149442,\"1752\":0.055753176,\"1753\":0.268554789,\"1754\":0.4803579812,\"1755\":0.5313222705,\"1756\":0.4341007324,\"1757\":0.467549581,\"1758\":0.2220201321,\"1759\":0.0557219809,\"1760\":0.3555505582,\"1761\":null,\"1762\":0.0358066398,\"1763\":0.0215097278,\"1764\":0.4517753174,\"1765\":0.2600217647,\"1766\":0.2060952793,\"1767\":0.0794500862,\"1768\":0.418543671,\"1769\":0.194007098,\"1770\":null,\"1771\":0.289586678,\"1772\":0.0189934261,\"1773\":0.0534842849,\"1774\":0.2137160455,\"1775\":0.1937396519,\"1776\":0.4141823747,\"1777\":0.2879001766,\"1778\":0.1867081586,\"1779\":0.0808578064,\"1780\":0.0165695401,\"1781\":0.1101237386,\"1782\":0.2294069768,\"1783\":0.0112984251,\"1784\":0.4792943474,\"1785\":0.3696953001,\"1786\":0.231695344,\"1787\":0.129999972,\"1788\":0.0294151048,\"1789\":0.3556477501,\"1790\":0.0243394038,\"1791\":0.0,\"1792\":0.1329794769,\"1793\":0.3251619941,\"1794\":0.1429813358,\"1795\":0.1110410309,\"1796\":0.1329509735,\"1797\":0.4745622023,\"1798\":0.2078797865,\"1799\":0.0547690464,\"1800\":0.3563548713,\"1801\":0.1278109764,\"1802\":0.0410361369,\"1803\":0.0682415773,\"1804\":0.4843231416,\"1805\":0.1052131386,\"1806\":0.2124041939,\"1807\":0.2304040775,\"1808\":0.0802022799,\"1809\":0.3676862728,\"1810\":0.3277496456,\"1811\":0.3771692625,\"1812\":0.3672862554,\"1813\":null,\"1814\":0.2535395659,\"1815\":0.0713228766,\"1816\":0.1036755824,\"1817\":0.0616073382,\"1818\":0.0017126233,\"1819\":0.5139521344,\"1820\":0.1444122125,\"1821\":0.3959005878,\"1822\":0.1813980836,\"1823\":0.0692540072,\"1824\":0.3965837369,\"1825\":0.0508211247,\"1826\":0.3767393513,\"1827\":0.4406317667,\"1828\":0.0541068791,\"1829\":0.0644288626,\"1830\":0.3456547596,\"1831\":0.4764707155,\"1832\":0.0390677509,\"1833\":0.2877349845,\"1834\":0.385674111,\"1835\":0.3720212799,\"1836\":0.3264820278,\"1837\":0.1379678064,\"1838\":0.1823617339,\"1839\":0.2468098089,\"1840\":0.4316383357,\"1841\":0.0618377025,\"1842\":0.1405917495,\"1843\":0.0,\"1844\":0.0,\"1845\":0.4922362502,\"1846\":0.0467806356,\"1847\":0.0708698251,\"1848\":0.3060965394,\"1849\":0.2569928338,\"1850\":0.0,\"1851\":0.0636844281,\"1852\":0.1046524378,\"1853\":0.0494878485,\"1854\":0.0029736063,\"1855\":0.1058260783,\"1856\":0.1966478129,\"1857\":0.038086066,\"1858\":0.3057871533,\"1859\":0.3632465544,\"1860\":0.1783901151,\"1861\":0.3651692234,\"1862\":0.0381300116,\"1863\":0.2979284695,\"1864\":0.057083615,\"1865\":0.1442292658,\"1866\":0.1093316122,\"1867\":0.0795619055,\"1868\":0.1242967202,\"1869\":0.4974443252,\"1870\":0.0586275665,\"1871\":0.0,\"1872\":0.0572831482,\"1873\":0.4311322857,\"1874\":0.5095085303,\"1875\":0.0482392722,\"1876\":0.2005264031,\"1877\":0.4142721139,\"1878\":0.0433922091,\"1879\":0.2250017816,\"1880\":null,\"1881\":0.1522510612,\"1882\":0.2202174179,\"1883\":0.5018480852,\"1884\":0.4054598065,\"1885\":0.1221265512,\"1886\":0.1345090528,\"1887\":0.0,\"1888\":0.050371932,\"1889\":0.1148329519,\"1890\":0.216388143,\"1891\":0.0953961742,\"1892\":0.3576143908,\"1893\":0.0877628874,\"1894\":0.3958026326,\"1895\":0.0301543768,\"1896\":0.3343404821,\"1897\":0.0614962384,\"1898\":0.2454815513,\"1899\":0.0,\"1900\":null,\"1901\":0.3286817793,\"1902\":0.3662259065,\"1903\":0.0829766134,\"1904\":0.2243853503,\"1905\":0.3259248117,\"1906\":0.016969898,\"1907\":0.0600843923,\"1908\":0.0334524867,\"1909\":0.3462269398,\"1910\":0.2437278341,\"1911\":0.1121576753,\"1912\":null,\"1913\":0.1495544424,\"1914\":0.1604553348,\"1915\":0.1748126587,\"1916\":0.2047592013,\"1917\":0.1900967394,\"1918\":0.0782930464,\"1919\":0.2453211332,\"1920\":0.0619714516,\"1921\":0.1584334916,\"1922\":0.3989526062,\"1923\":0.353998215,\"1924\":0.2574635409,\"1925\":0.0835204257,\"1926\":0.0511246546,\"1927\":0.0844352483,\"1928\":0.1660144978,\"1929\":0.0884566053,\"1930\":0.4445766392,\"1931\":null,\"1932\":0.0,\"1933\":0.0,\"1934\":0.3569997319,\"1935\":0.043161965,\"1936\":0.2280271397,\"1937\":0.1847325037,\"1938\":0.2152104081,\"1939\":0.047102066,\"1940\":0.2214708089,\"1941\":0.0604294017,\"1942\":0.0904937761,\"1943\":0.0804481433,\"1944\":0.2312998405,\"1945\":0.1946263637,\"1946\":0.2265399649,\"1947\":0.3552640568,\"1948\":0.0171214569,\"1949\":0.1006447913,\"1950\":0.1844039194,\"1951\":0.4445315972,\"1952\":0.4591057797,\"1953\":0.0722698418,\"1954\":0.2160802081,\"1955\":0.1328457292,\"1956\":0.1423113411,\"1957\":0.0,\"1958\":0.1254359148,\"1959\":0.1857902305,\"1960\":0.2365469464,\"1961\":0.0814608922,\"1962\":0.0502767024,\"1963\":0.3301701279,\"1964\":0.3270404193,\"1965\":0.1937000679,\"1966\":0.2591668319,\"1967\":0.2448835941,\"1968\":0.2032403801,\"1969\":0.2595880282,\"1970\":0.1818814273,\"1971\":0.1624327364,\"1972\":0.227264269,\"1973\":0.0584425078,\"1974\":0.0261467772,\"1975\":0.1061954052,\"1976\":0.1380287611,\"1977\":0.2575291733,\"1978\":0.249983304,\"1979\":0.3321131887,\"1980\":0.0212167033,\"1981\":0.1699531205,\"1982\":0.0,\"1983\":0.479264437,\"1984\":0.0875977959,\"1985\":0.0672673024,\"1986\":0.4754271591,\"1987\":0.5315810504,\"1988\":0.3831244824,\"1989\":0.1173830438,\"1990\":0.4758386412,\"1991\":0.2371795064,\"1992\":0.1742854155,\"1993\":0.1876206339,\"1994\":0.033048243,\"1995\":0.456881197,\"1996\":0.1960455414,\"1997\":0.4646595584,\"1998\":0.1905131704,\"1999\":0.0,\"2000\":0.0772375097,\"2001\":0.1920456512,\"2002\":0.0542179132,\"2003\":0.0,\"2004\":0.2508815548,\"2005\":0.019930736,\"2006\":0.2134396244,\"2007\":0.2372059796,\"2008\":0.4118064263,\"2009\":0.2608663306,\"2010\":0.0749393508,\"2011\":null,\"2012\":0.2637803229,\"2013\":0.4532301734,\"2014\":0.2092424464,\"2015\":null,\"2016\":0.0378637755,\"2017\":0.0143412398,\"2018\":0.1721083018,\"2019\":0.1179090442,\"2020\":0.2712535703,\"2021\":0.0630650766,\"2022\":0.2256338867,\"2023\":0.0,\"2024\":0.2841150701,\"2025\":0.3566170647,\"2026\":0.2337803064,\"2027\":0.4532262815,\"2028\":0.0100773964,\"2029\":0.2423609891,\"2030\":0.3093357038,\"2031\":0.0564101235,\"2032\":0.3639381013,\"2033\":0.0,\"2034\":0.0359038544,\"2035\":0.4192286798,\"2036\":0.2059437734,\"2037\":0.3888401289,\"2038\":0.2874484677,\"2039\":0.4456151986,\"2040\":0.4094365679,\"2041\":0.2747621453,\"2042\":0.1626545112,\"2043\":0.0440723474,\"2044\":0.3561235113,\"2045\":null,\"2046\":0.0569453466,\"2047\":0.0769531487,\"2048\":0.0437297693,\"2049\":0.0726713032,\"2050\":0.0949299966,\"2051\":0.3579067115,\"2052\":0.4409587051,\"2053\":0.1134340671,\"2054\":0.2393339264,\"2055\":0.0443905517,\"2056\":0.2402621975,\"2057\":0.3849292517,\"2058\":0.6178135135,\"2059\":0.0688320213,\"2060\":0.0312626903,\"2061\":0.0079561471,\"2062\":0.0,\"2063\":0.2250965263,\"2064\":0.4608852262,\"2065\":0.0847862749,\"2066\":0.2015954242,\"2067\":0.0718696747,\"2068\":0.0818800043,\"2069\":null,\"2070\":0.0,\"2071\":0.0865725656,\"2072\":0.0379509235,\"2073\":0.1470482579,\"2074\":0.3708775288,\"2075\":0.027536571,\"2076\":0.1365615581,\"2077\":0.0,\"2078\":0.0418102977,\"2079\":0.3834080741,\"2080\":0.2402913599,\"2081\":0.2521214729,\"2082\":0.3365831543,\"2083\":0.1235291906,\"2084\":0.3574873643,\"2085\":0.2746333713,\"2086\":0.1700640022,\"2087\":0.2024362399,\"2088\":0.0712846158,\"2089\":0.2890873005,\"2090\":0.0152856106,\"2091\":0.3908665358,\"2092\":0.029127728,\"2093\":0.1735543995,\"2094\":0.3740188097,\"2095\":0.1860592868,\"2096\":0.070879069,\"2097\":0.176512723,\"2098\":0.1183094184,\"2099\":0.3660180121,\"2100\":0.0559220733,\"2101\":0.0075938845,\"2102\":0.1325009191,\"2103\":0.0472683351,\"2104\":0.0427493333,\"2105\":0.4714432881,\"2106\":0.0,\"2107\":0.4497897363,\"2108\":0.2516571399,\"2109\":0.4903495092,\"2110\":0.0672873106,\"2111\":0.2826867758,\"2112\":0.0,\"2113\":0.0409275299,\"2114\":0.3650911628,\"2115\":0.1064946767,\"2116\":0.019923901,\"2117\":0.1194327441,\"2118\":0.3373038179,\"2119\":0.3258826118,\"2120\":0.242121717,\"2121\":0.0874294946,\"2122\":0.0599224966,\"2123\":0.1652331262,\"2124\":0.2163843721,\"2125\":0.0535873319,\"2126\":0.46858446,\"2127\":0.1670478279,\"2128\":0.0423369047,\"2129\":0.1042990038,\"2130\":0.3737142304,\"2131\":0.1727602699,\"2132\":0.2263188234,\"2133\":0.2376148384,\"2134\":0.0162813841,\"2135\":0.2728159425,\"2136\":0.1114144485,\"2137\":0.0346895548,\"2138\":0.0894651788,\"2139\":0.431586923,\"2140\":0.0745726328,\"2141\":0.1482315943,\"2142\":0.2298622787,\"2143\":0.2103842384,\"2144\":0.1807362757,\"2145\":0.2888426921,\"2146\":0.3098565761,\"2147\":0.4873275412,\"2148\":0.0371424864,\"2149\":0.0710331184,\"2150\":0.3698039965,\"2151\":0.1198579773,\"2152\":0.1964921162,\"2153\":0.4683654398,\"2154\":0.4519977072,\"2155\":0.2457090043,\"2156\":0.1140953693,\"2157\":0.0,\"2158\":0.2323642286,\"2159\":0.4452544658,\"2160\":0.3119677723,\"2161\":null,\"2162\":0.4043006832,\"2163\":0.122098561,\"2164\":0.3686013959,\"2165\":null,\"2166\":0.0214575729,\"2167\":0.0048278953,\"2168\":0.2330718121,\"2169\":null,\"2170\":0.2476058492,\"2171\":null,\"2172\":0.4247969134,\"2173\":0.2821395367,\"2174\":0.2386375771,\"2175\":0.0926592116,\"2176\":0.1801426826,\"2177\":0.5446337945,\"2178\":0.0817561522,\"2179\":0.2394710922,\"2180\":0.0549097675,\"2181\":0.4179376242,\"2182\":0.5422467771,\"2183\":0.0774413456,\"2184\":0.3506253566,\"2185\":0.4887074757,\"2186\":0.0267298905,\"2187\":0.1738589212,\"2188\":0.234364827,\"2189\":0.0976529306,\"2190\":0.0786652869,\"2191\":0.082630767,\"2192\":0.3549931753,\"2193\":0.2692052029,\"2194\":0.1848401866,\"2195\":0.069319876,\"2196\":0.6217508636,\"2197\":0.3005908237,\"2198\":0.5340352771,\"2199\":0.0567176347,\"2200\":0.1526828924,\"2201\":0.0363435544,\"2202\":0.3536489387,\"2203\":0.1611298579,\"2204\":0.2040516936,\"2205\":0.0825634884,\"2206\":0.1498784609,\"2207\":0.0,\"2208\":0.1274414873,\"2209\":0.2101599817,\"2210\":0.3506078713,\"2211\":0.471683274,\"2212\":0.3222486613,\"2213\":0.2208409294,\"2214\":0.2178446644,\"2215\":0.3886307463,\"2216\":0.0555857322,\"2217\":0.0703148803,\"2218\":0.4370926252,\"2219\":0.4419408939,\"2220\":0.2183112032,\"2221\":0.2620968715,\"2222\":0.0691213576,\"2223\":0.3740647024,\"2224\":0.4128473562,\"2225\":0.2145847762,\"2226\":0.3286023144,\"2227\":0.0410088383,\"2228\":0.0279084147,\"2229\":0.2121070626,\"2230\":null,\"2231\":0.2947610639,\"2232\":0.4236260705,\"2233\":0.2396704634,\"2234\":0.5062652947,\"2235\":0.0687967323,\"2236\":null,\"2237\":0.0317665981,\"2238\":0.0321227003,\"2239\":0.0599367446,\"2240\":0.0125693713,\"2241\":0.0,\"2242\":0.0305792854,\"2243\":0.0567283576,\"2244\":0.2452686304,\"2245\":0.218079086,\"2246\":0.0657222529,\"2247\":0.4604683431,\"2248\":0.11530349,\"2249\":0.1156088245,\"2250\":0.0950826989,\"2251\":0.2035070269,\"2252\":0.0120104374,\"2253\":0.0082590417,\"2254\":0.0715209691,\"2255\":0.0061093253,\"2256\":0.2654713898,\"2257\":0.4546390816,\"2258\":null,\"2259\":0.0,\"2260\":0.1042068487,\"2261\":0.0677079288,\"2262\":0.0798219719,\"2263\":0.1301191499,\"2264\":0.0139830225,\"2265\":0.2068824318,\"2266\":0.2495905885,\"2267\":0.1064078393,\"2268\":0.3089330417,\"2269\":0.3509052345,\"2270\":0.193193036,\"2271\":0.2261866202,\"2272\":0.4147006032,\"2273\":0.4764318992,\"2274\":0.3902448408,\"2275\":null,\"2276\":0.3473316576,\"2277\":0.1666403536,\"2278\":0.5176224016,\"2279\":0.1021101463,\"2280\":0.3123292199,\"2281\":0.1231142705,\"2282\":0.2129145112,\"2283\":0.3721977791,\"2284\":0.1977512327,\"2285\":0.3023987231,\"2286\":0.3758152042,\"2287\":0.1198664297,\"2288\":0.0161581856,\"2289\":0.1370540583,\"2290\":0.3268838937,\"2291\":0.0647110411,\"2292\":0.0337797945,\"2293\":0.2903610544,\"2294\":0.286110288,\"2295\":null,\"2296\":null,\"2297\":0.1948377352,\"2298\":0.4503216418,\"2299\":0.051671569,\"2300\":0.1070904821,\"2301\":null,\"2302\":0.19436226,\"2303\":0.2378062498,\"2304\":0.5357628501,\"2305\":0.200726389,\"2306\":0.3473529888,\"2307\":0.4143908595,\"2308\":0.085732544,\"2309\":0.3022729339,\"2310\":0.0104639874,\"2311\":0.3062647799,\"2312\":0.5245860721,\"2313\":0.0443341787,\"2314\":0.2418418827,\"2315\":0.1665284991,\"2316\":0.0681172341,\"2317\":0.0071871807,\"2318\":0.1007064531,\"2319\":0.0,\"2320\":0.2080865785,\"2321\":0.0318824686,\"2322\":null,\"2323\":0.022552202,\"2324\":0.2336243382,\"2325\":0.0580354597,\"2326\":0.1633817388,\"2327\":0.1720936693,\"2328\":0.2359549434,\"2329\":0.079114254,\"2330\":0.0625458108,\"2331\":0.0171545922,\"2332\":0.1113446565,\"2333\":0.4098155146,\"2334\":0.3118395522,\"2335\":0.0032124212,\"2336\":0.2261211878,\"2337\":0.0375720803,\"2338\":0.0468842162,\"2339\":0.2079395168,\"2340\":0.0674981847,\"2341\":0.0253025219,\"2342\":0.3097795229,\"2343\":0.4345120042,\"2344\":0.1135459458,\"2345\":0.085485581,\"2346\":0.3902235278,\"2347\":0.1880924406,\"2348\":0.3564072468,\"2349\":0.2047362903,\"2350\":0.2389644704,\"2351\":0.5025281096,\"2352\":0.3188926829,\"2353\":0.0125516624,\"2354\":0.4687757406,\"2355\":null,\"2356\":0.1414163553,\"2357\":0.4787133198,\"2358\":0.5145612011,\"2359\":0.1876377569,\"2360\":0.1741042667,\"2361\":0.3197088309,\"2362\":0.2922290735,\"2363\":0.4152749484,\"2364\":0.2694570036,\"2365\":0.1460251081,\"2366\":null,\"2367\":0.2410928195,\"2368\":0.3735387223,\"2369\":0.4877833959,\"2370\":0.0092580535,\"2371\":null,\"2372\":0.3349592907,\"2373\":0.2101536726,\"2374\":0.0257550738,\"2375\":0.0261946911,\"2376\":0.3614612982,\"2377\":0.175135306,\"2378\":0.4243493766,\"2379\":0.0476723374,\"2380\":0.2358319617,\"2381\":0.4222301395,\"2382\":0.024830321,\"2383\":0.2858650501,\"2384\":0.1045036582,\"2385\":0.4755933602,\"2386\":0.4156168143,\"2387\":0.0741168875,\"2388\":0.1305333333,\"2389\":0.0729655684,\"2390\":0.0099664241,\"2391\":0.0716796585,\"2392\":0.1756652224,\"2393\":0.0,\"2394\":null,\"2395\":0.2080908568,\"2396\":0.0244998114,\"2397\":0.1937276307,\"2398\":0.3808023515,\"2399\":0.0453814231,\"2400\":0.0563663679,\"2401\":0.074866989,\"2402\":0.0092467027,\"2403\":0.0601159069,\"2404\":0.1750222115,\"2405\":0.2063952439,\"2406\":0.483180464,\"2407\":0.0700284411,\"2408\":0.1825169673,\"2409\":0.0617105894,\"2410\":0.0484601085,\"2411\":0.2364212075,\"2412\":0.0352153402,\"2413\":0.0343936439,\"2414\":null,\"2415\":0.1646027314,\"2416\":0.0477977618,\"2417\":0.16634085,\"2418\":0.3954240332,\"2419\":0.0562358886,\"2420\":0.1700905894,\"2421\":0.448809635,\"2422\":0.0590272928,\"2423\":0.1942257704,\"2424\":0.068505036,\"2425\":0.276110089,\"2426\":0.3294958842,\"2427\":0.2098219306,\"2428\":0.091217444,\"2429\":0.3854582931,\"2430\":0.4586511064,\"2431\":0.0749288075,\"2432\":0.0,\"2433\":0.0389078498,\"2434\":0.0678518398,\"2435\":0.5038400165,\"2436\":0.490261795,\"2437\":0.1708146052,\"2438\":0.2046969834,\"2439\":0.2099994122,\"2440\":0.036351774,\"2441\":0.0438252166,\"2442\":0.0397889097,\"2443\":0.239131053,\"2444\":0.029566731,\"2445\":0.3530027422,\"2446\":0.0348774326,\"2447\":0.0122412874,\"2448\":0.2892237291,\"2449\":0.2083012709,\"2450\":0.2947181351,\"2451\":0.1200387025,\"2452\":0.1949096022,\"2453\":0.2499964535,\"2454\":0.0844033964,\"2455\":0.0,\"2456\":0.0649211265,\"2457\":0.2328526571,\"2458\":0.0600023347,\"2459\":0.0583707942,\"2460\":0.0469796753,\"2461\":0.4921713146,\"2462\":0.1298614553,\"2463\":0.0822385335,\"2464\":0.1825775457,\"2465\":0.0791613421,\"2466\":0.1335460267,\"2467\":0.0,\"2468\":0.3063811776,\"2469\":0.0294179755,\"2470\":0.196300465,\"2471\":0.0076745271,\"2472\":0.1957091456,\"2473\":0.4428990957,\"2474\":0.5281389694,\"2475\":0.3579179331,\"2476\":0.3664253466,\"2477\":0.0,\"2478\":0.2547878566,\"2479\":0.1736711383,\"2480\":null,\"2481\":0.3864074573,\"2482\":0.1374419617,\"2483\":0.0321370425,\"2484\":0.2972484895,\"2485\":0.3768753305,\"2486\":0.1554820706,\"2487\":0.0610159284,\"2488\":0.2178211693,\"2489\":0.0657972383,\"2490\":0.0660719894,\"2491\":0.0233484652,\"2492\":0.2238365426,\"2493\":0.4271799374,\"2494\":0.3787401087,\"2495\":null,\"2496\":0.0769768868,\"2497\":0.1622867304,\"2498\":0.0463545523,\"2499\":0.2855665878,\"2500\":0.0,\"2501\":0.307285326,\"2502\":0.0,\"2503\":0.0748496844,\"2504\":0.1031744753,\"2505\":0.2476285477,\"2506\":0.3452847464,\"2507\":0.4328755254,\"2508\":0.1873716397,\"2509\":0.0,\"2510\":0.2826786803,\"2511\":0.0651240958,\"2512\":0.0737565471,\"2513\":0.0701547228,\"2514\":0.0577446668,\"2515\":0.0598953829,\"2516\":0.1051604081,\"2517\":0.0589520871,\"2518\":0.1608921095,\"2519\":0.0258252214,\"2520\":0.4086264959,\"2521\":0.0352582477,\"2522\":null,\"2523\":0.0629387504,\"2524\":0.4522194012,\"2525\":0.065798293,\"2526\":0.371574301,\"2527\":0.2228251108,\"2528\":0.4821875187,\"2529\":0.0687356423,\"2530\":0.1142232122,\"2531\":0.0,\"2532\":0.4752806677,\"2533\":0.1096773754,\"2534\":0.0424762931,\"2535\":0.1525062398,\"2536\":0.0805103332,\"2537\":0.1508439443,\"2538\":0.2537805514,\"2539\":0.0971747758,\"2540\":0.1906433002,\"2541\":0.3488035495,\"2542\":0.0837049714,\"2543\":0.2296967416,\"2544\":0.0622348806,\"2545\":0.2316732229,\"2546\":0.0436312319,\"2547\":0.219468702,\"2548\":0.3915588468,\"2549\":0.2328350765,\"2550\":0.0502325762,\"2551\":0.2997623949,\"2552\":0.0514899799,\"2553\":0.2548881037,\"2554\":0.045232645,\"2555\":null,\"2556\":0.0593995978,\"2557\":0.072161637,\"2558\":0.0666144208,\"2559\":0.0475316664,\"2560\":0.3279945019,\"2561\":0.0611043983,\"2562\":0.0,\"2563\":0.0532353619,\"2564\":0.3634729589,\"2565\":0.0479082037,\"2566\":0.0,\"2567\":0.0609363625,\"2568\":0.2572925353,\"2569\":0.0596425703,\"2570\":0.0192073461,\"2571\":0.482473932,\"2572\":0.0095018938,\"2573\":0.0268054069,\"2574\":0.0561610981,\"2575\":0.2310090257,\"2576\":0.4322167366,\"2577\":0.0628272251,\"2578\":0.0979916179,\"2579\":0.0772187662,\"2580\":0.2929602487,\"2581\":0.5710907009,\"2582\":0.2461369495,\"2583\":0.1538771368,\"2584\":0.238262837,\"2585\":0.1248705411,\"2586\":0.0468666549,\"2587\":0.3538503106,\"2588\":0.4689237111,\"2589\":0.0056652962,\"2590\":0.0526730869,\"2591\":0.1298948355,\"2592\":0.0029928441,\"2593\":0.0,\"2594\":0.2540363281,\"2595\":0.2286624994,\"2596\":0.2162264076,\"2597\":null,\"2598\":0.04650101,\"2599\":0.2508510503,\"2600\":0.1661023551,\"2601\":0.2794853347,\"2602\":0.2228494568,\"2603\":0.3825434493,\"2604\":null,\"2605\":0.0644816732,\"2606\":0.0850979346,\"2607\":0.3831896936,\"2608\":0.1951945225,\"2609\":0.0356869172,\"2610\":0.1078351444,\"2611\":0.0536930906,\"2612\":0.1320110177,\"2613\":0.0415367763,\"2614\":0.0877395393,\"2615\":null,\"2616\":null,\"2617\":null,\"2618\":0.3890606014,\"2619\":0.3420148275,\"2620\":0.0800551455,\"2621\":0.1019036038,\"2622\":0.0967865771,\"2623\":0.1230116255,\"2624\":0.1831531727,\"2625\":0.2048673131,\"2626\":0.2365862814,\"2627\":0.117707327,\"2628\":0.2233936739,\"2629\":0.02936023,\"2630\":0.0551535332,\"2631\":0.0187980372,\"2632\":0.1406655838,\"2633\":0.1892782928,\"2634\":0.0391919742,\"2635\":0.4388054405,\"2636\":0.163846876,\"2637\":0.1797395486,\"2638\":0.0473915008,\"2639\":0.1332880035,\"2640\":0.0,\"2641\":0.0651238834,\"2642\":0.0374229454,\"2643\":0.1287189632,\"2644\":0.4628476475,\"2645\":0.4785794162,\"2646\":0.0635693704,\"2647\":0.0231316045,\"2648\":0.0070939526,\"2649\":0.2255056104,\"2650\":0.1961372674,\"2651\":0.0674414146,\"2652\":0.4556193191,\"2653\":0.2958008566,\"2654\":0.0618911981,\"2655\":0.1655458429,\"2656\":0.0621220851,\"2657\":0.0,\"2658\":0.4642486948,\"2659\":0.4847320412,\"2660\":0.0827392157,\"2661\":0.1751446003,\"2662\":0.1139785587,\"2663\":0.2251145328,\"2664\":0.3010621689,\"2665\":0.1588175355,\"2666\":0.0071939562,\"2667\":0.3638593929,\"2668\":null,\"2669\":0.0140224297,\"2670\":0.458790276,\"2671\":0.2799000148,\"2672\":0.5591249403,\"2673\":0.2258386612,\"2674\":0.0381226469,\"2675\":0.2820967016,\"2676\":0.0130359719,\"2677\":0.0,\"2678\":0.0999832775,\"2679\":0.0470818527,\"2680\":0.0703707868,\"2681\":0.0123804368,\"2682\":0.0334348638,\"2683\":0.4049213385,\"2684\":0.021765765,\"2685\":0.4680316038,\"2686\":0.0366981698,\"2687\":0.0161812667,\"2688\":0.0071731983,\"2689\":0.4125583172,\"2690\":0.284371477,\"2691\":0.0633138568,\"2692\":0.2632837742,\"2693\":0.3203942703,\"2694\":0.4911885891,\"2695\":0.2453200349,\"2696\":0.0783864175,\"2697\":0.2230796226,\"2698\":0.4560437869,\"2699\":null,\"2700\":0.02072169,\"2701\":0.4611331649,\"2702\":0.4869548837,\"2703\":0.3798182011,\"2704\":0.0601222226,\"2705\":0.0507467996,\"2706\":0.3082712905,\"2707\":0.020539021,\"2708\":0.0558072762,\"2709\":0.0214653455,\"2710\":0.2557284054,\"2711\":0.0157729442,\"2712\":0.0837400352,\"2713\":0.2848382566,\"2714\":0.0665965857,\"2715\":0.1730702083,\"2716\":0.4591716903,\"2717\":0.2388324752,\"2718\":0.0593209153,\"2719\":0.0613872654,\"2720\":0.1083322348,\"2721\":0.0379871901,\"2722\":0.2554885429,\"2723\":0.3774893031,\"2724\":0.0014750477,\"2725\":0.2155630193,\"2726\":0.4816778687,\"2727\":0.0502228525,\"2728\":0.1141108992,\"2729\":0.1312890282,\"2730\":0.0884550683,\"2731\":0.0218339332,\"2732\":0.0,\"2733\":0.0473251029,\"2734\":0.5106603116,\"2735\":0.2250929294,\"2736\":0.0628194956,\"2737\":null,\"2738\":0.0,\"2739\":0.0,\"2740\":0.1353668882,\"2741\":0.0562311527,\"2742\":0.3602669297,\"2743\":0.3212023575,\"2744\":0.0379739411,\"2745\":0.5082875626,\"2746\":0.5329139533,\"2747\":0.2345255646,\"2748\":0.0080588497,\"2749\":0.2487095086,\"2750\":0.1192288924,\"2751\":0.1023871947,\"2752\":0.4594359731,\"2753\":0.1121735027,\"2754\":0.0333524208,\"2755\":0.4507770632,\"2756\":0.1758534188,\"2757\":0.0527149224,\"2758\":0.4622864979,\"2759\":0.1915208948,\"2760\":0.1912700758,\"2761\":0.0815982901,\"2762\":0.4463341261,\"2763\":0.0555197595,\"2764\":0.1285976529,\"2765\":0.037350118,\"2766\":0.0889332916,\"2767\":0.0791699384,\"2768\":null,\"2769\":0.4554890426,\"2770\":0.0095770506,\"2771\":0.0577185705,\"2772\":0.0,\"2773\":0.090715469,\"2774\":0.3654326291,\"2775\":0.0210596611,\"2776\":0.0367231962,\"2777\":0.1056322389,\"2778\":0.0,\"2779\":0.4710166059,\"2780\":0.4449642698,\"2781\":0.0,\"2782\":0.0268090794,\"2783\":0.0338955685,\"2784\":0.2351748396,\"2785\":0.0779813986,\"2786\":0.3917971986,\"2787\":0.045668417,\"2788\":0.0543581253,\"2789\":null,\"2790\":0.0754898623,\"2791\":0.037705589,\"2792\":0.0186648193,\"2793\":0.2120926229,\"2794\":0.0104231833,\"2795\":0.3180518923,\"2796\":0.0584454519,\"2797\":0.1470276366,\"2798\":0.5685752878,\"2799\":0.2262317183,\"2800\":0.1274208108,\"2801\":0.3235714792,\"2802\":0.0416304173,\"2803\":0.3768867846,\"2804\":0.0,\"2805\":0.2395545147,\"2806\":0.3944616291,\"2807\":0.1003093129,\"2808\":0.1241210129,\"2809\":0.0204592971,\"2810\":0.3570180981,\"2811\":0.1039395553,\"2812\":0.0159142733,\"2813\":0.5021277752,\"2814\":null,\"2815\":0.1607195614,\"2816\":0.05530403,\"2817\":0.4790318455,\"2818\":0.2100341012,\"2819\":0.4029850746,\"2820\":0.4635902834,\"2821\":0.502062199,\"2822\":null,\"2823\":0.2652686709,\"2824\":0.3754643537,\"2825\":0.0984596868,\"2826\":0.0175539633,\"2827\":0.0402693334,\"2828\":0.1932053367,\"2829\":0.0462820855,\"2830\":0.0611282676,\"2831\":0.0698891698,\"2832\":0.1127052378,\"2833\":0.0819530937,\"2834\":0.2624241751,\"2835\":0.0259952759,\"2836\":0.3448194771,\"2837\":0.0204918593,\"2838\":0.0,\"2839\":0.0485526493,\"2840\":0.1139024752,\"2841\":0.4365110485,\"2842\":0.0335281838,\"2843\":0.3830704522,\"2844\":0.4933544249,\"2845\":0.1742832099,\"2846\":0.0,\"2847\":0.0375448554,\"2848\":0.2484257594,\"2849\":0.0680560093,\"2850\":null,\"2851\":0.0387517651,\"2852\":0.0824935798,\"2853\":0.0,\"2854\":0.1408186741,\"2855\":0.0511106353,\"2856\":0.1666067502,\"2857\":0.37749555,\"2858\":null,\"2859\":0.053054379,\"2860\":0.0224537689,\"2861\":0.2881029191,\"2862\":0.0061003688,\"2863\":0.0,\"2864\":0.4362910212,\"2865\":0.0784050744,\"2866\":0.3101752479,\"2867\":0.0255735032,\"2868\":null,\"2869\":0.0219418972,\"2870\":0.2387054378,\"2871\":0.3071025546,\"2872\":0.1268359044,\"2873\":0.3695521873,\"2874\":0.0,\"2875\":0.0654458941,\"2876\":null,\"2877\":0.3083132397,\"2878\":0.0,\"2879\":0.2365271568,\"2880\":0.2119691111,\"2881\":0.037733594,\"2882\":0.280434824,\"2883\":0.2497332617,\"2884\":0.0327665775,\"2885\":0.0,\"2886\":0.0531966867,\"2887\":0.4083421782,\"2888\":0.0116445493,\"2889\":0.0338648945,\"2890\":0.0168855217,\"2891\":0.4931086575,\"2892\":0.1471159965,\"2893\":0.0015832585,\"2894\":0.369439273,\"2895\":null,\"2896\":0.2208424965,\"2897\":0.0286254176,\"2898\":0.1919320069,\"2899\":0.1470933702,\"2900\":0.2738595084,\"2901\":0.1811184841,\"2902\":0.2801452078,\"2903\":0.038389642,\"2904\":0.0578779527,\"2905\":0.0983320352,\"2906\":0.1007473305,\"2907\":0.1315506438,\"2908\":0.2490031227,\"2909\":0.0574005139,\"2910\":0.0,\"2911\":0.2380484492,\"2912\":0.0546447879,\"2913\":0.0,\"2914\":0.0710239146,\"2915\":null,\"2916\":0.4529118011,\"2917\":0.1357637825,\"2918\":0.1827079067,\"2919\":0.0866129894,\"2920\":0.0,\"2921\":0.0,\"2922\":null,\"2923\":null,\"2924\":0.2546352652,\"2925\":0.3503537457,\"2926\":0.1819486296,\"2927\":0.3572916819,\"2928\":0.0,\"2929\":0.4643477372,\"2930\":0.1225116416,\"2931\":0.171485005,\"2932\":0.0387344402,\"2933\":0.0501100501,\"2934\":0.0,\"2935\":0.2067159682,\"2936\":0.5420353982,\"2937\":0.1276332182,\"2938\":0.2388862282,\"2939\":0.0412058225,\"2940\":0.022299382,\"2941\":0.0559554426,\"2942\":0.2794067412,\"2943\":0.0633289324,\"2944\":0.0732976615,\"2945\":0.0232761462,\"2946\":0.0309444473,\"2947\":0.3504585766,\"2948\":0.4783390001,\"2949\":0.1878415237,\"2950\":0.1063290142,\"2951\":0.4009036617,\"2952\":0.0732752608,\"2953\":0.1013267916,\"2954\":0.2147091055,\"2955\":0.0,\"2956\":0.0840453157,\"2957\":0.1454490322,\"2958\":0.0568239608,\"2959\":0.2219166703,\"2960\":0.0688520643,\"2961\":0.0659708228,\"2962\":0.1946464667,\"2963\":0.2115864301,\"2964\":0.3678849118,\"2965\":0.0,\"2966\":0.0594412735,\"2967\":0.4678366464,\"2968\":0.1810386158,\"2969\":0.3349292639,\"2970\":0.4045146838,\"2971\":null,\"2972\":0.3886838803,\"2973\":0.1829332668,\"2974\":0.2096688406,\"2975\":0.2418364586,\"2976\":0.0049294722,\"2977\":0.041738896,\"2978\":0.0,\"2979\":0.0426330747,\"2980\":0.22281785,\"2981\":0.3396252046,\"2982\":0.3865162992,\"2983\":0.1467933229,\"2984\":0.0455546041,\"2985\":0.4350445846,\"2986\":0.2751632002,\"2987\":0.0840030669,\"2988\":0.0098022353,\"2989\":0.3157265808,\"2990\":0.0553913829,\"2991\":0.2312522248,\"2992\":0.1876479514,\"2993\":0.0853758253,\"2994\":0.1957021638,\"2995\":0.0397671758,\"2996\":0.0805903092,\"2997\":0.3920408186,\"2998\":null,\"2999\":0.0500932504,\"3000\":0.2638851955,\"3001\":0.0,\"3002\":0.0944151315,\"3003\":0.0513711473,\"3004\":0.1509956195,\"3005\":0.3480376973,\"3006\":0.2131861279,\"3007\":0.4774558562,\"3008\":0.1829534504,\"3009\":0.3775877356,\"3010\":0.2872642846,\"3011\":0.195724017,\"3012\":0.0227393755,\"3013\":null,\"3014\":null,\"3015\":0.2328541775,\"3016\":0.4228136747,\"3017\":0.3898062496,\"3018\":0.225956239,\"3019\":0.217398833,\"3020\":0.2125754229,\"3021\":0.4862778237,\"3022\":0.4090120123,\"3023\":0.1199878161,\"3024\":0.0422104438,\"3025\":0.0,\"3026\":0.0387624051,\"3027\":0.0306467621,\"3028\":0.1005614125,\"3029\":0.0884649354,\"3030\":0.2369764868,\"3031\":0.5129443076,\"3032\":null,\"3033\":0.2178876031,\"3034\":null,\"3035\":0.1655423725,\"3036\":0.0285948109,\"3037\":0.0381648495,\"3038\":0.4398308777,\"3039\":0.0,\"3040\":0.0142527313,\"3041\":0.2312575589,\"3042\":0.132236935,\"3043\":0.1165850487,\"3044\":0.3710725496,\"3045\":0.0,\"3046\":0.0312420606,\"3047\":0.2670602168,\"3048\":0.4402581092,\"3049\":0.3651687945,\"3050\":0.2085590531,\"3051\":0.3384215674,\"3052\":0.2300517536,\"3053\":0.0,\"3054\":0.0365848951,\"3055\":0.2993434782,\"3056\":0.0591714839,\"3057\":0.1509839177,\"3058\":0.3639436482,\"3059\":0.0,\"3060\":0.0689673668,\"3061\":0.0407996747,\"3062\":0.074622277,\"3063\":0.0491774187,\"3064\":0.0869996405,\"3065\":0.0562137282,\"3066\":0.0507656345,\"3067\":0.0916975261,\"3068\":0.0183128868,\"3069\":0.2151236936,\"3070\":0.3734152679,\"3071\":0.0506786827,\"3072\":0.0677707753,\"3073\":0.0372254612,\"3074\":0.5013969421,\"3075\":0.0866753413,\"3076\":0.0,\"3077\":0.123563125,\"3078\":0.0041069678,\"3079\":0.0733917478,\"3080\":0.153302589,\"3081\":0.1190579362,\"3082\":0.1343752105,\"3083\":0.162893326,\"3084\":0.0698334078,\"3085\":0.0207955719,\"3086\":0.2482307219,\"3087\":0.0389065029,\"3088\":0.0,\"3089\":0.0459328133,\"3090\":0.1644576599,\"3091\":0.1475599142,\"3092\":0.2424530786,\"3093\":0.0,\"3094\":0.4488200183,\"3095\":0.0142737149,\"3096\":0.2116521705,\"3097\":0.5035310549,\"3098\":0.2609056638,\"3099\":0.0911373348,\"3100\":0.1434658558,\"3101\":0.1458953136,\"3102\":0.0493560266,\"3103\":0.3068412435,\"3104\":0.478514082,\"3105\":0.0582119674,\"3106\":0.0402050437,\"3107\":0.1871205157,\"3108\":0.1736632045,\"3109\":0.1510376792,\"3110\":0.0027592568,\"3111\":0.5611435341,\"3112\":null,\"3113\":0.0089724219,\"3114\":0.2014156419,\"3115\":0.0715091732,\"3116\":0.2226593238,\"3117\":0.0,\"3118\":0.0383948521,\"3119\":0.4492494373,\"3120\":0.0584746022,\"3121\":0.0164793339,\"3122\":0.0316321134,\"3123\":0.0579205805,\"3124\":0.4773499111,\"3125\":0.0,\"3126\":0.4846215652,\"3127\":0.2403215233,\"3128\":0.0026208208,\"3129\":0.0794093058,\"3130\":0.442476801,\"3131\":0.0349719498,\"3132\":0.0708712521,\"3133\":0.3284578685,\"3134\":null,\"3135\":null,\"3136\":0.067711138,\"3137\":0.0,\"3138\":0.2344744007,\"3139\":0.1043682037,\"3140\":0.0443862942,\"3141\":0.0263080135,\"3142\":0.0879674467,\"3143\":0.1136060423,\"3144\":0.0,\"3145\":0.1951714263,\"3146\":0.1106255739,\"3147\":0.2593868262,\"3148\":0.1700455193,\"3149\":0.3106716533,\"3150\":0.0920018493,\"3151\":0.0,\"3152\":0.076425161,\"3153\":0.0133715422,\"3154\":0.4376945169,\"3155\":0.1240538402,\"3156\":null,\"3157\":0.4866145814,\"3158\":0.0,\"3159\":0.061633485,\"3160\":0.1770661261,\"3161\":0.0712201063,\"3162\":0.1513681075,\"3163\":0.1464874359,\"3164\":0.0,\"3165\":0.3618224151,\"3166\":0.1183533909,\"3167\":0.0771261449,\"3168\":0.0278303777,\"3169\":0.1107672743,\"3170\":0.1604737564,\"3171\":0.2582996956,\"3172\":0.0343967065,\"3173\":0.2383698577,\"3174\":0.0400084475,\"3175\":0.0502623766,\"3176\":null,\"3177\":0.1846967055,\"3178\":null,\"3179\":0.2280508537,\"3180\":0.2292989298,\"3181\":0.0141607602,\"3182\":0.0820096966,\"3183\":0.1241760427,\"3184\":0.1215306621,\"3185\":0.1619110558,\"3186\":0.2057742891,\"3187\":0.3416442952,\"3188\":0.261211106,\"3189\":0.0599322591,\"3190\":0.190218795,\"3191\":0.0,\"3192\":0.0870997785,\"3193\":0.2259011975,\"3194\":0.1612234891,\"3195\":0.2846537144,\"3196\":0.0207563812,\"3197\":0.3413053019,\"3198\":0.0267254647,\"3199\":0.0721453067,\"3200\":0.156969349,\"3201\":0.0984505458,\"3202\":0.2175713463,\"3203\":0.0598553281,\"3204\":0.0664630823,\"3205\":null,\"3206\":0.4781656645,\"3207\":0.0387333877,\"3208\":0.2912091059,\"3209\":0.1975563939,\"3210\":0.0794348489,\"3211\":0.0364851407,\"3212\":0.3415798301,\"3213\":null,\"3214\":0.292079351,\"3215\":0.3481997897,\"3216\":0.2321444811,\"3217\":0.5318148445,\"3218\":0.0656645753,\"3219\":0.4557248199,\"3220\":0.0517911265,\"3221\":0.1131255648,\"3222\":0.0793524605,\"3223\":0.4480456564,\"3224\":0.3602221298,\"3225\":0.3359507606,\"3226\":0.2913046082,\"3227\":0.0023418225,\"3228\":null,\"3229\":0.0550867303,\"3230\":0.4231587456,\"3231\":null,\"3232\":0.1745075371,\"3233\":0.2619193355,\"3234\":0.5641167986,\"3235\":0.2486688691,\"3236\":0.2561719101,\"3237\":0.3507249205,\"3238\":0.1712159903,\"3239\":0.4417805417,\"3240\":null,\"3241\":0.0543989965,\"3242\":0.0,\"3243\":0.0125592029,\"3244\":0.2380986243,\"3245\":0.1950111357,\"3246\":0.103800463,\"3247\":0.0717058179,\"3248\":0.0,\"3249\":0.0106624106,\"3250\":0.0820151251,\"3251\":0.0300272295,\"3252\":0.2571051737,\"3253\":0.1404404438,\"3254\":0.1666571964,\"3255\":0.0927184634,\"3256\":0.0487395542,\"3257\":0.0894619203,\"3258\":0.2796097942,\"3259\":0.0881255621,\"3260\":0.1956687992,\"3261\":0.0404823954,\"3262\":0.3628207133,\"3263\":0.0590651018,\"3264\":0.0467900828,\"3265\":0.1562254205,\"3266\":0.1494941697,\"3267\":0.5860655508,\"3268\":0.2315950945,\"3269\":0.3264947491,\"3270\":0.2377571567,\"3271\":0.0617439044,\"3272\":0.3882825358,\"3273\":0.1679635766,\"3274\":0.099136819,\"3275\":0.332249884,\"3276\":0.0533729703,\"3277\":0.062634491,\"3278\":0.365395265,\"3279\":0.246602764,\"3280\":0.0676129728,\"3281\":0.4752369047,\"3282\":0.077780419,\"3283\":0.0,\"3284\":0.0064931843,\"3285\":0.1699951326,\"3286\":0.2466244731,\"3287\":0.0175603065,\"3288\":0.0827684865,\"3289\":null,\"3290\":0.4870028913,\"3291\":0.48130813,\"3292\":0.2154380779,\"3293\":0.0907013698,\"3294\":0.0129239587,\"3295\":0.1325067985,\"3296\":0.1227907856,\"3297\":0.1962723301,\"3298\":0.0748712129,\"3299\":0.2076387273,\"3300\":0.0,\"3301\":0.1954284205,\"3302\":0.088365234,\"3303\":0.058560545,\"3304\":0.0745673939,\"3305\":0.1967377096,\"3306\":0.1847263443,\"3307\":0.3291921559,\"3308\":0.0576020206,\"3309\":0.0497497713,\"3310\":0.0515854313,\"3311\":0.3500273501,\"3312\":null,\"3313\":0.4462186354,\"3314\":0.0850374833,\"3315\":0.0914811331,\"3316\":0.219282551,\"3317\":0.0930283715,\"3318\":0.2358635085,\"3319\":0.1679193199,\"3320\":0.2983265499,\"3321\":0.0730988313,\"3322\":0.3249699157,\"3323\":0.0336767897,\"3324\":0.0,\"3325\":0.2500141618,\"3326\":0.2254250848,\"3327\":0.2122809941,\"3328\":0.0775664395,\"3329\":0.1400106396,\"3330\":0.1081340201,\"3331\":0.2317002787,\"3332\":0.092371885,\"3333\":0.1425835772,\"3334\":0.0,\"3335\":0.0641724393,\"3336\":0.3702812781,\"3337\":0.0666362355,\"3338\":0.4656735032,\"3339\":0.0560000272,\"3340\":0.5050520108,\"3341\":0.0689296433,\"3342\":0.0340834054,\"3343\":0.0312082356,\"3344\":0.0795173634,\"3345\":0.1012519777,\"3346\":0.0863319574,\"3347\":0.1561681476,\"3348\":0.0,\"3349\":0.0414540158,\"3350\":null,\"3351\":null,\"3352\":0.1621903264,\"3353\":0.0847334936,\"3354\":0.0270707979,\"3355\":0.176595977,\"3356\":0.4522937361,\"3357\":0.2630980588,\"3358\":0.0182630026,\"3359\":0.0164127054,\"3360\":0.2130948819,\"3361\":0.2141611069,\"3362\":0.1015760329,\"3363\":0.1009083338,\"3364\":0.255908269,\"3365\":0.2971656495,\"3366\":0.0119091818,\"3367\":0.0421388396,\"3368\":0.0118885127,\"3369\":0.1672305805,\"3370\":0.205921046,\"3371\":0.0,\"3372\":0.0802852611,\"3373\":0.1506950769,\"3374\":0.1968816683,\"3375\":0.1210844973,\"3376\":0.1892894789,\"3377\":0.0940799917,\"3378\":0.0613705329,\"3379\":0.0625836871,\"3380\":0.351090757,\"3381\":0.0504526596,\"3382\":0.0427540144,\"3383\":null,\"3384\":0.0520658698,\"3385\":null,\"3386\":0.0349840311,\"3387\":0.0448835708,\"3388\":0.2870528906,\"3389\":0.3515858559,\"3390\":0.0,\"3391\":0.084940965,\"3392\":0.4175787819,\"3393\":0.0,\"3394\":0.372503175,\"3395\":0.4603614617,\"3396\":null,\"3397\":0.1160767291,\"3398\":0.0506346577,\"3399\":0.2189311953,\"3400\":0.1110751253,\"3401\":0.0064921011,\"3402\":0.0776778913,\"3403\":0.042039437,\"3404\":0.2157074773,\"3405\":0.0821820366,\"3406\":null,\"3407\":0.0596916618,\"3408\":0.1857184556,\"3409\":0.1449484198,\"3410\":0.3073554524,\"3411\":0.5445106806,\"3412\":0.4281019124,\"3413\":0.1691269068,\"3414\":0.1395529895,\"3415\":0.2492619594,\"3416\":0.0357062139,\"3417\":0.0522304924,\"3418\":0.0,\"3419\":0.0,\"3420\":0.1849146149,\"3421\":0.1988496463,\"3422\":0.1398345384,\"3423\":0.4500105241,\"3424\":0.0130565687,\"3425\":0.030256375,\"3426\":0.0864801187,\"3427\":0.2245500705,\"3428\":0.1287629404,\"3429\":0.0150827376,\"3430\":0.104238853,\"3431\":null,\"3432\":0.2307198866,\"3433\":0.5262965267,\"3434\":0.4615303212,\"3435\":0.2525433423,\"3436\":0.1727465293,\"3437\":null,\"3438\":0.0,\"3439\":0.1182231469,\"3440\":0.1229133975,\"3441\":0.0602813412,\"3442\":0.0715398994,\"3443\":0.0590152604,\"3444\":0.0916388003,\"3445\":null,\"3446\":0.0073264862,\"3447\":0.092234767,\"3448\":0.0839163593,\"3449\":0.5408558732,\"3450\":0.3309161082,\"3451\":0.0611972886,\"3452\":0.2347170116,\"3453\":0.0292657474,\"3454\":0.0667715827,\"3455\":0.1965071727,\"3456\":0.0137374982,\"3457\":0.4944148385,\"3458\":0.2579475642,\"3459\":0.3636047977,\"3460\":0.2475308559,\"3461\":0.1784268403,\"3462\":0.0215136895,\"3463\":0.0,\"3464\":0.0,\"3465\":0.2159710399,\"3466\":0.2609449335,\"3467\":0.4424292939,\"3468\":0.0735274001,\"3469\":0.1669435647,\"3470\":0.2066905826,\"3471\":0.481804325,\"3472\":0.1241996525,\"3473\":0.3944689515,\"3474\":0.2212925275,\"3475\":0.0334388538,\"3476\":0.1437839218,\"3477\":0.0886910354,\"3478\":0.1424438111,\"3479\":0.0287964978,\"3480\":0.0453513535,\"3481\":0.4527768663,\"3482\":0.3460706403,\"3483\":0.3717010919,\"3484\":0.1902058517,\"3485\":null,\"3486\":0.2303940042,\"3487\":null,\"3488\":null,\"3489\":0.4435907967,\"3490\":0.4504096218,\"3491\":0.2364764236,\"3492\":0.0602617625,\"3493\":0.3149191122,\"3494\":0.1786136947,\"3495\":0.0373116675,\"3496\":0.1536688938,\"3497\":0.0570899536,\"3498\":0.2967073556,\"3499\":null,\"3500\":0.1920572917,\"3501\":0.3766242618,\"3502\":0.3203010723,\"3503\":0.047654398,\"3504\":0.2484010529,\"3505\":null,\"3506\":0.045491752,\"3507\":0.0090477118,\"3508\":0.3836017307,\"3509\":null,\"3510\":0.05326417,\"3511\":0.5389624448,\"3512\":0.2314072239,\"3513\":0.0086742897,\"3514\":0.0,\"3515\":0.1605152964,\"3516\":0.1403124646,\"3517\":0.2300573586,\"3518\":0.0,\"3519\":0.4579141697,\"3520\":0.063372351,\"3521\":0.2184351469,\"3522\":0.1640485297,\"3523\":0.2302860958,\"3524\":0.1578469439,\"3525\":0.2808511284,\"3526\":0.1211507578,\"3527\":0.0314001245,\"3528\":null,\"3529\":0.0,\"3530\":0.2319280547,\"3531\":0.0570992561,\"3532\":0.0844222507,\"3533\":0.3156919583,\"3534\":0.0581994356,\"3535\":0.1102198343,\"3536\":0.3147288583,\"3537\":0.4898522664,\"3538\":0.0,\"3539\":0.0403961016,\"3540\":0.2815009337,\"3541\":0.070005293,\"3542\":0.5203890589,\"3543\":0.0376738466,\"3544\":0.4518532734,\"3545\":0.3933840757,\"3546\":null,\"3547\":0.0670088828,\"3548\":0.0395890638,\"3549\":0.2439001966,\"3550\":0.1809812933,\"3551\":0.0550615897,\"3552\":0.2738483056,\"3553\":0.0336984872,\"3554\":0.0153776712,\"3555\":0.1476843441,\"3556\":null,\"3557\":0.0339052819,\"3558\":0.0166819835,\"3559\":0.2568800697,\"3560\":0.1590227743,\"3561\":0.0524149693,\"3562\":0.1021718823,\"3563\":0.0594856297,\"3564\":0.1509892551,\"3565\":0.0898401736,\"3566\":0.0225029947,\"3567\":0.0955736622,\"3568\":0.0749986381,\"3569\":0.0672366637,\"3570\":0.1128819627,\"3571\":0.2938018843,\"3572\":0.4308204967,\"3573\":0.1710266518,\"3574\":0.031737738,\"3575\":0.2186861144,\"3576\":0.4514960069,\"3577\":0.3042153573,\"3578\":0.3526576907,\"3579\":0.0,\"3580\":0.0225795563,\"3581\":0.0488670782,\"3582\":null,\"3583\":0.0436725473,\"3584\":0.0794076468,\"3585\":0.0617768766,\"3586\":0.2104755044,\"3587\":0.074258203,\"3588\":0.0827270941,\"3589\":0.0590794922,\"3590\":0.0,\"3591\":null,\"3592\":0.0960119523,\"3593\":0.2078896609,\"3594\":null,\"3595\":null,\"3596\":0.102466159,\"3597\":0.0874372784,\"3598\":0.1891349483,\"3599\":0.4568221157,\"3600\":0.2609480585,\"3601\":0.2402692896,\"3602\":0.0337422132,\"3603\":0.4436307028,\"3604\":0.1340734129,\"3605\":0.2297077876,\"3606\":0.1026334515,\"3607\":null,\"3608\":0.071429792,\"3609\":null,\"3610\":0.0678629181,\"3611\":0.4194789429,\"3612\":0.2131727872,\"3613\":0.0474886641,\"3614\":0.0,\"3615\":0.0332766369,\"3616\":0.265519331,\"3617\":0.3444667493,\"3618\":0.0447365069,\"3619\":0.0494188501,\"3620\":0.397251949,\"3621\":0.0791026083,\"3622\":0.0482520025,\"3623\":0.293717922,\"3624\":0.2460883424,\"3625\":0.248658426,\"3626\":0.2299853772,\"3627\":0.3066884879,\"3628\":0.1159798854,\"3629\":0.3366974217,\"3630\":0.1328271857,\"3631\":0.4851859362,\"3632\":0.2353400868,\"3633\":0.047117308,\"3634\":0.3740421736,\"3635\":0.1494626152,\"3636\":0.1454161669,\"3637\":0.0760138784,\"3638\":0.2023778254,\"3639\":0.0571105672,\"3640\":0.1597425958,\"3641\":0.0373973883},\"normalized profile?DTT_map1?06k\":{\"0\":0.3633816534,\"1\":0.1523146228,\"2\":0.0991609218,\"3\":0.0877846835,\"4\":null,\"5\":0.1677474346,\"6\":0.0576277318,\"7\":0.2408895151,\"8\":0.1668189347,\"9\":0.1569492917,\"10\":0.0944089994,\"11\":0.1137271998,\"12\":0.1806361503,\"13\":0.1629877053,\"14\":0.1224170454,\"15\":0.1323649107,\"16\":0.1772757308,\"17\":0.1612178583,\"18\":0.1832489468,\"19\":0.1123567251,\"20\":0.1924483,\"21\":0.1541627775,\"22\":0.1879052629,\"23\":null,\"24\":0.1591610423,\"25\":0.1569318719,\"26\":0.1336081035,\"27\":0.2221404053,\"28\":0.1473135953,\"29\":0.1766232991,\"30\":0.1885088199,\"31\":0.1982186105,\"32\":0.2072340426,\"33\":0.1851881832,\"34\":0.1573545093,\"35\":0.1893040148,\"36\":0.1791110286,\"37\":0.1872686321,\"38\":0.1478549884,\"39\":0.1935545809,\"40\":0.186370287,\"41\":0.2003410481,\"42\":0.1502280489,\"43\":0.167841482,\"44\":0.1754554011,\"45\":0.1961807037,\"46\":0.1904352834,\"47\":0.1732551945,\"48\":null,\"49\":0.3540347809,\"50\":0.3229328793,\"51\":0.2872788917,\"52\":0.1396345391,\"53\":0.0785634628,\"54\":0.1811624358,\"55\":0.0857040361,\"56\":0.0804086818,\"57\":0.1420522642,\"58\":0.1813135671,\"59\":0.174117527,\"60\":0.1424802986,\"61\":0.0915039177,\"62\":0.0748632649,\"63\":0.2085898444,\"64\":0.1875343792,\"65\":0.1854292606,\"66\":0.1834259259,\"67\":0.1703253424,\"68\":0.1343058894,\"69\":0.0898412964,\"70\":0.1766049721,\"71\":0.1431205501,\"72\":0.219186317,\"73\":0.0742713883,\"74\":0.0896218508,\"75\":0.208138743,\"76\":0.1392592728,\"77\":0.1763092599,\"78\":0.186456003,\"79\":0.1627810627,\"80\":0.1604146415,\"81\":0.1920468823,\"82\":0.1669387092,\"83\":0.0446469467,\"84\":0.198431886,\"85\":0.0956835675,\"86\":0.3024104919,\"87\":0.0188765933,\"88\":0.1840068942,\"89\":0.0881484912,\"90\":0.0663569329,\"91\":0.0510396851,\"92\":0.1620562947,\"93\":0.2176123017,\"94\":0.25560891,\"95\":0.10739959,\"96\":0.1265796964,\"97\":0.1927085683,\"98\":0.0774790505,\"99\":0.0813825986,\"100\":0.0755987954,\"101\":0.0855289912,\"102\":0.0792764324,\"103\":null,\"104\":0.098721697,\"105\":0.0709438757,\"106\":0.0802980799,\"107\":0.090164752,\"108\":0.0694455026,\"109\":0.1627260708,\"110\":0.1565170515,\"111\":0.1323598459,\"112\":0.1717281546,\"113\":0.1756032809,\"114\":0.0915920212,\"115\":0.1005923073,\"116\":0.1921495828,\"117\":null,\"118\":0.155029274,\"119\":0.1968886962,\"120\":0.2460897839,\"121\":0.1520292246,\"122\":0.191901787,\"123\":0.1153415974,\"124\":0.1321256613,\"125\":0.1892546258,\"126\":0.1163201759,\"127\":0.2628082958,\"128\":0.1972204425,\"129\":0.3070627942,\"130\":0.1128351586,\"131\":0.0721136331,\"132\":0.1587102626,\"133\":null,\"134\":0.3805382096,\"135\":0.3510885376,\"136\":0.1771109931,\"137\":0.0653292177,\"138\":0.1382531985,\"139\":0.1076068938,\"140\":0.2379346717,\"141\":0.0595162752,\"142\":0.0516992938,\"143\":0.1179448005,\"144\":0.1758184596,\"145\":0.1377601345,\"146\":0.2210561504,\"147\":0.1915442363,\"148\":0.188957458,\"149\":0.1246637371,\"150\":0.1739617658,\"151\":0.0681682662,\"152\":0.164925915,\"153\":0.132268776,\"154\":0.1991354706,\"155\":0.0602891194,\"156\":0.2097554522,\"157\":0.1571047181,\"158\":0.1903488396,\"159\":0.2052752984,\"160\":0.1430284949,\"161\":0.1220296784,\"162\":0.1665072213,\"163\":0.1576935916,\"164\":0.1852936693,\"165\":0.0798741809,\"166\":0.2059118783,\"167\":0.1051251264,\"168\":0.1992089771,\"169\":0.0,\"170\":0.1221902478,\"171\":0.2074767821,\"172\":0.1803557693,\"173\":0.1554941516,\"174\":0.156255491,\"175\":0.0815160878,\"176\":0.2032410396,\"177\":0.1716254703,\"178\":0.1710962028,\"179\":0.158168869,\"180\":0.0847784261,\"181\":0.2906535563,\"182\":0.1872981622,\"183\":0.1228302136,\"184\":0.1823206295,\"185\":0.1489381246,\"186\":0.205483917,\"187\":0.270620394,\"188\":0.1019729366,\"189\":0.2020905784,\"190\":0.1524717942,\"191\":0.1854964153,\"192\":0.3039876273,\"193\":0.1579062248,\"194\":0.1339142655,\"195\":0.1951525736,\"196\":0.1578439748,\"197\":0.3302436591,\"198\":0.1490388147,\"199\":0.1037396775,\"200\":0.0949287436,\"201\":0.1689265266,\"202\":0.084596527,\"203\":0.1532434224,\"204\":0.0920021325,\"205\":0.2155190563,\"206\":0.1739274995,\"207\":0.1560655258,\"208\":0.191315521,\"209\":0.0083339017,\"210\":0.1873972717,\"211\":0.1754850317,\"212\":0.1434984755,\"213\":0.1406426303,\"214\":0.0902549516,\"215\":0.1923612604,\"216\":0.1621251162,\"217\":0.0676562795,\"218\":0.1629061517,\"219\":0.0847139793,\"220\":0.0928365028,\"221\":0.0822549715,\"222\":0.0881150988,\"223\":0.1529748822,\"224\":0.1761049724,\"225\":0.1855543518,\"226\":0.0899570756,\"227\":0.1555857392,\"228\":0.2524129762,\"229\":0.084733722,\"230\":0.1041377354,\"231\":0.1122401109,\"232\":0.0712499036,\"233\":0.0985932361,\"234\":0.0843699533,\"235\":0.0938352823,\"236\":0.0988112607,\"237\":0.0791033794,\"238\":0.0728030363,\"239\":0.0799816751,\"240\":0.123510228,\"241\":0.0879090552,\"242\":0.066013519,\"243\":0.097969243,\"244\":0.07813625,\"245\":0.0809891363,\"246\":null,\"247\":0.0905608865,\"248\":0.0997008398,\"249\":0.1326202304,\"250\":0.1576435255,\"251\":0.1159153872,\"252\":0.1716622286,\"253\":0.0967776449,\"254\":0.1468184052,\"255\":0.1510851702,\"256\":0.1646431122,\"257\":0.1691246851,\"258\":0.2030573394,\"259\":0.0833359278,\"260\":0.1927444962,\"261\":0.14061763,\"262\":null,\"263\":0.0903827597,\"264\":0.2627700287,\"265\":0.1364141086,\"266\":0.1825360405,\"267\":0.1944800719,\"268\":0.1045583213,\"269\":0.0979112023,\"270\":0.1280494819,\"271\":0.1447358112,\"272\":0.2379918315,\"273\":0.152305378,\"274\":0.1644122271,\"275\":0.1414687678,\"276\":0.1241621961,\"277\":0.1402334699,\"278\":0.1390941105,\"279\":0.3757626142,\"280\":0.1323259866,\"281\":0.1109328567,\"282\":0.2192256541,\"283\":0.0767808679,\"284\":0.427324159,\"285\":0.1909947712,\"286\":null,\"287\":0.183167143,\"288\":0.1659239381,\"289\":0.1616160059,\"290\":0.1355266595,\"291\":0.0982307953,\"292\":0.1828216626,\"293\":0.1329896722,\"294\":0.1503145693,\"295\":0.1099038896,\"296\":0.2391579411,\"297\":0.1513235394,\"298\":0.2095504801,\"299\":0.1477185219,\"300\":0.1211392546,\"301\":0.1371249596,\"302\":0.1625526941,\"303\":0.3085412754,\"304\":0.168608936,\"305\":0.1954128696,\"306\":0.0585017437,\"307\":0.1322593704,\"308\":0.3363414215,\"309\":0.2591764682,\"310\":0.118935255,\"311\":0.1653293811,\"312\":0.0858838823,\"313\":0.1144578313,\"314\":0.0888141863,\"315\":0.1015454232,\"316\":0.3795902126,\"317\":0.2245615539,\"318\":0.1813357942,\"319\":0.323898145,\"320\":0.1943928515,\"321\":0.1166487274,\"322\":0.1163099624,\"323\":0.0090378031,\"324\":0.1908223861,\"325\":0.17308847,\"326\":0.1375400141,\"327\":0.1804896062,\"328\":0.1335939309,\"329\":0.3357495103,\"330\":0.0904881515,\"331\":0.1917628792,\"332\":0.1798470691,\"333\":0.0791139157,\"334\":0.0907149294,\"335\":0.0866290564,\"336\":0.1201798292,\"337\":0.3142745876,\"338\":0.1761658386,\"339\":0.3082052119,\"340\":0.186378558,\"341\":0.1746191102,\"342\":0.1885802345,\"343\":null,\"344\":0.1958665357,\"345\":null,\"346\":0.0588902907,\"347\":0.1554945804,\"348\":0.1945699939,\"349\":0.1168950679,\"350\":0.2045408068,\"351\":0.4215048995,\"352\":0.1972805835,\"353\":0.1610664839,\"354\":0.3270174404,\"355\":0.2070792701,\"356\":0.2101729484,\"357\":0.157428537,\"358\":0.1711452288,\"359\":0.1686577286,\"360\":0.1883559523,\"361\":0.1592416158,\"362\":0.171144989,\"363\":0.1110871406,\"364\":0.134991308,\"365\":0.1944408964,\"366\":0.1141242428,\"367\":0.1105540376,\"368\":0.2003162743,\"369\":0.1908448591,\"370\":0.25772182,\"371\":0.1853926291,\"372\":0.1742916379,\"373\":0.1346571075,\"374\":0.1865060703,\"375\":0.1892448996,\"376\":0.1719379577,\"377\":0.1345443603,\"378\":0.1830032781,\"379\":0.1790207874,\"380\":0.0793099431,\"381\":0.1461391509,\"382\":0.1805014107,\"383\":0.286636357,\"384\":0.1569427189,\"385\":0.1440257886,\"386\":0.1671634498,\"387\":0.1892859599,\"388\":0.1202604008,\"389\":0.0,\"390\":0.1695228785,\"391\":0.1801297617,\"392\":0.2019968956,\"393\":0.1794404281,\"394\":0.1654291096,\"395\":0.0672953081,\"396\":0.1888690763,\"397\":0.1185184375,\"398\":0.1215904635,\"399\":0.1825046441,\"400\":0.0767272475,\"401\":0.2617059524,\"402\":0.1538409823,\"403\":0.1208256095,\"404\":0.139388789,\"405\":0.2255438031,\"406\":0.2928271177,\"407\":0.1976236663,\"408\":0.2704373191,\"409\":0.2023487539,\"410\":0.1745392029,\"411\":0.1790567996,\"412\":0.1434229629,\"413\":0.1145945426,\"414\":0.0631120333,\"415\":0.218888111,\"416\":0.2114780858,\"417\":0.1543056366,\"418\":0.0739013832,\"419\":0.0745919741,\"420\":0.1780608063,\"421\":0.1873053278,\"422\":0.2070385361,\"423\":0.1914572124,\"424\":0.1137398927,\"425\":0.0657727438,\"426\":0.1164225806,\"427\":0.1836923338,\"428\":0.1529461545,\"429\":0.1944245567,\"430\":0.2624637326,\"431\":0.1860384077,\"432\":0.2623529644,\"433\":0.3022165611,\"434\":0.0877749433,\"435\":0.2083658004,\"436\":0.1651625411,\"437\":0.2723119091,\"438\":0.3423612892,\"439\":0.1316000024,\"440\":0.2712459715,\"441\":0.1390685778,\"442\":0.3119242434,\"443\":0.2834427802,\"444\":0.1212941885,\"445\":0.0827633079,\"446\":0.1659352286,\"447\":0.0484152559,\"448\":0.1602253155,\"449\":0.1628391407,\"450\":0.1643079465,\"451\":0.2174502774,\"452\":0.200453669,\"453\":0.2679877869,\"454\":0.1204046476,\"455\":0.068183244,\"456\":0.1098538441,\"457\":0.416202781,\"458\":0.0957400599,\"459\":0.102175555,\"460\":0.2023430225,\"461\":0.1591612305,\"462\":0.156317345,\"463\":0.1772067895,\"464\":0.2141617994,\"465\":0.1993847677,\"466\":0.1391917293,\"467\":0.1852274223,\"468\":0.0944201903,\"469\":0.4610896653,\"470\":0.1264123391,\"471\":0.2049439773,\"472\":0.1286062678,\"473\":0.1126143671,\"474\":0.1576585792,\"475\":0.1545583681,\"476\":0.0999328297,\"477\":0.1025369514,\"478\":0.1256766465,\"479\":0.0945271402,\"480\":0.0940422813,\"481\":0.0947398025,\"482\":0.1734491033,\"483\":0.1933966445,\"484\":0.190158046,\"485\":0.1973679329,\"486\":0.0564864832,\"487\":0.2587839421,\"488\":0.16269751,\"489\":0.2296608016,\"490\":0.1652296976,\"491\":0.1312072195,\"492\":0.1700842918,\"493\":0.1651898521,\"494\":0.1868570285,\"495\":0.1960070695,\"496\":0.0946226671,\"497\":0.1616319384,\"498\":0.0,\"499\":0.0969590241,\"500\":0.0602393716,\"501\":0.1978822436,\"502\":0.1106384435,\"503\":0.1442051453,\"504\":0.2343150016,\"505\":0.1601906563,\"506\":0.0813088979,\"507\":0.0929258744,\"508\":0.1995253457,\"509\":0.1485073783,\"510\":0.1728027419,\"511\":0.2472288257,\"512\":0.1126837686,\"513\":0.094180647,\"514\":0.1374739629,\"515\":0.2859611267,\"516\":0.1765668788,\"517\":0.1261150507,\"518\":0.1055906274,\"519\":0.0829314782,\"520\":0.2132919201,\"521\":0.0593717374,\"522\":0.1447704989,\"523\":0.0698133185,\"524\":0.1780143085,\"525\":0.1229913749,\"526\":0.1104438207,\"527\":0.2603645418,\"528\":0.1718128664,\"529\":0.257055619,\"530\":0.1264833426,\"531\":0.1020860248,\"532\":0.1319591189,\"533\":0.1688606484,\"534\":0.3294230504,\"535\":0.1457330404,\"536\":0.1696798984,\"537\":0.3490051292,\"538\":0.160887076,\"539\":0.1310768949,\"540\":null,\"541\":0.2109774997,\"542\":0.4654975199,\"543\":0.1988672071,\"544\":0.0950082012,\"545\":0.1777388484,\"546\":0.171757688,\"547\":0.2638344853,\"548\":0.1958697759,\"549\":0.1049190119,\"550\":0.1667592069,\"551\":0.0838098326,\"552\":0.237159541,\"553\":0.3936326697,\"554\":0.1302736153,\"555\":0.1653795194,\"556\":0.1828942412,\"557\":0.205010466,\"558\":0.1353737128,\"559\":0.2702622233,\"560\":0.1083415969,\"561\":0.2253003852,\"562\":0.1398432939,\"563\":0.3276727285,\"564\":0.1807781702,\"565\":0.0923507237,\"566\":0.185073609,\"567\":0.106671639,\"568\":0.1900866761,\"569\":0.3294142934,\"570\":0.2740219583,\"571\":0.2915397696,\"572\":0.0958037582,\"573\":0.1238525398,\"574\":0.1736338942,\"575\":0.0688668469,\"576\":0.1761121114,\"577\":0.1898818556,\"578\":0.1082188051,\"579\":0.3126708762,\"580\":0.1677799656,\"581\":0.1425044533,\"582\":0.1579836999,\"583\":0.1635783718,\"584\":0.191506082,\"585\":0.231582825,\"586\":0.2203398241,\"587\":0.2002598458,\"588\":0.1427392472,\"589\":0.1476869209,\"590\":0.1360507089,\"591\":0.1143173375,\"592\":0.2507548394,\"593\":0.0893250201,\"594\":null,\"595\":0.1238776323,\"596\":0.1916507371,\"597\":0.2283288183,\"598\":0.0940028947,\"599\":0.1091424387,\"600\":0.0973367093,\"601\":0.1998184827,\"602\":0.1220664504,\"603\":0.0483166706,\"604\":0.061401286,\"605\":0.1507252924,\"606\":0.1837083715,\"607\":null,\"608\":0.1762278411,\"609\":0.1187788649,\"610\":0.1531391658,\"611\":0.1607210922,\"612\":0.1397252046,\"613\":0.1671337113,\"614\":0.2135311558,\"615\":0.252286404,\"616\":0.1530215783,\"617\":0.1806875914,\"618\":0.1499002007,\"619\":0.2055120042,\"620\":0.1455545868,\"621\":0.137642252,\"622\":0.0,\"623\":0.2138661313,\"624\":0.1161150372,\"625\":0.4691760282,\"626\":0.1981520587,\"627\":0.071003365,\"628\":0.1434613554,\"629\":0.1891821023,\"630\":0.2476732422,\"631\":0.2181445117,\"632\":0.0918921801,\"633\":0.1087559606,\"634\":0.2571742984,\"635\":0.4504219164,\"636\":0.1769056577,\"637\":null,\"638\":0.4061499988,\"639\":0.1090599956,\"640\":0.1772713161,\"641\":0.1005683218,\"642\":0.2293928174,\"643\":0.3292881182,\"644\":0.2199059933,\"645\":0.0907929468,\"646\":0.1035428482,\"647\":0.1065787788,\"648\":0.1987263572,\"649\":0.3702441137,\"650\":0.1864308443,\"651\":0.1987790741,\"652\":0.1595061981,\"653\":0.1698053421,\"654\":0.2511721157,\"655\":0.1677385402,\"656\":0.1191024368,\"657\":0.1374505842,\"658\":0.2363678543,\"659\":0.1538065753,\"660\":0.0847205035,\"661\":0.099528363,\"662\":0.0845261352,\"663\":0.1624683289,\"664\":null,\"665\":0.1730901686,\"666\":0.1701926245,\"667\":0.1241341663,\"668\":0.1210512729,\"669\":0.1336070092,\"670\":0.0526658144,\"671\":0.1961263413,\"672\":0.2157199893,\"673\":0.0972037895,\"674\":null,\"675\":0.1918238994,\"676\":0.194266381,\"677\":0.1631555794,\"678\":0.2252462663,\"679\":0.175213137,\"680\":0.0445523075,\"681\":0.1014927553,\"682\":null,\"683\":0.1582482606,\"684\":0.0,\"685\":0.0977987711,\"686\":0.2250219103,\"687\":null,\"688\":0.1978436282,\"689\":0.1817651179,\"690\":0.0643389858,\"691\":0.1019700388,\"692\":0.1582355108,\"693\":0.1281383186,\"694\":0.1048522925,\"695\":0.317375222,\"696\":0.2504464348,\"697\":0.1958087609,\"698\":0.1533476899,\"699\":0.0428278358,\"700\":0.1803370975,\"701\":0.1314078203,\"702\":0.1433434379,\"703\":0.217051669,\"704\":0.1932756294,\"705\":0.1399963838,\"706\":0.0587434787,\"707\":0.0605207757,\"708\":0.1245404002,\"709\":0.0640408072,\"710\":0.0882940152,\"711\":0.2580676808,\"712\":0.1760582521,\"713\":0.1752075007,\"714\":0.1725630292,\"715\":0.1413309032,\"716\":0.0820329525,\"717\":0.0726883992,\"718\":0.0790626076,\"719\":0.092753149,\"720\":0.1059256615,\"721\":0.1270227926,\"722\":0.1453220486,\"723\":0.1978352865,\"724\":0.2561037613,\"725\":0.1628157225,\"726\":0.4174421874,\"727\":null,\"728\":0.2507016858,\"729\":0.203392654,\"730\":0.0795785875,\"731\":null,\"732\":0.1488128106,\"733\":0.086517292,\"734\":0.1418526657,\"735\":0.1949686582,\"736\":0.2834522478,\"737\":0.1949858219,\"738\":0.1960838938,\"739\":0.203062145,\"740\":0.1707831468,\"741\":0.1243790314,\"742\":0.1384136655,\"743\":0.1222192213,\"744\":0.124125997,\"745\":0.1208127539,\"746\":0.1001301642,\"747\":0.0610244423,\"748\":0.1545753667,\"749\":0.1377062465,\"750\":0.1564417344,\"751\":0.1966934652,\"752\":0.1509978757,\"753\":0.2331156264,\"754\":0.0845831418,\"755\":0.2456282973,\"756\":0.1615002856,\"757\":0.2533955577,\"758\":0.1964040205,\"759\":0.2022581815,\"760\":0.1819634264,\"761\":0.0,\"762\":0.0,\"763\":0.0699927757,\"764\":0.0534396864,\"765\":0.2298898577,\"766\":0.2445406966,\"767\":0.2201655928,\"768\":0.1566369133,\"769\":0.1488707139,\"770\":0.1260768273,\"771\":0.1000775814,\"772\":0.1210357621,\"773\":0.1806049145,\"774\":0.203302112,\"775\":0.1664884071,\"776\":0.1763772901,\"777\":0.0775158447,\"778\":0.0341053404,\"779\":0.2299125274,\"780\":0.1388579641,\"781\":0.2617133862,\"782\":0.2155484799,\"783\":0.1258060183,\"784\":0.1813942441,\"785\":0.0201279509,\"786\":0.1418845292,\"787\":0.2014995801,\"788\":0.2275966293,\"789\":0.1915461817,\"790\":0.397853786,\"791\":0.2261314267,\"792\":0.2533839985,\"793\":0.1216968354,\"794\":0.0906730488,\"795\":0.1268294338,\"796\":0.1446232292,\"797\":0.0508170672,\"798\":0.1836887402,\"799\":0.0891994988,\"800\":0.1740887832,\"801\":0.1987532651,\"802\":0.048921087,\"803\":0.1513935974,\"804\":0.179071627,\"805\":0.1347177379,\"806\":0.1157288279,\"807\":0.2098887306,\"808\":0.1476955232,\"809\":0.3102077861,\"810\":0.1991982554,\"811\":0.1863961944,\"812\":0.1559334551,\"813\":0.140819914,\"814\":0.2628490886,\"815\":0.1720253726,\"816\":0.1345981555,\"817\":0.194124038,\"818\":0.2049954348,\"819\":0.0781785167,\"820\":0.131154021,\"821\":0.1987680433,\"822\":0.2038217342,\"823\":0.2283725539,\"824\":0.0861950994,\"825\":0.1913017362,\"826\":0.159654416,\"827\":0.2241419615,\"828\":0.1801892651,\"829\":0.1351612163,\"830\":0.2092710053,\"831\":0.178204588,\"832\":0.0817271417,\"833\":0.1756265544,\"834\":0.1975263786,\"835\":0.2361252008,\"836\":0.2832667698,\"837\":0.1612055722,\"838\":0.1951154992,\"839\":0.090898432,\"840\":0.2642099198,\"841\":0.1761410524,\"842\":0.5012465687,\"843\":0.1438264504,\"844\":0.1156401632,\"845\":0.2523815703,\"846\":0.2349378585,\"847\":0.2438078687,\"848\":0.2183510935,\"849\":0.4160723854,\"850\":0.1765292415,\"851\":0.0902836783,\"852\":0.0620278202,\"853\":0.1851023396,\"854\":0.2344890968,\"855\":0.2174081638,\"856\":0.0,\"857\":0.1229995968,\"858\":0.0,\"859\":0.2617911641,\"860\":0.2258228413,\"861\":0.3281034381,\"862\":0.113662136,\"863\":0.2050986582,\"864\":0.1722541798,\"865\":0.1584468441,\"866\":0.5942052776,\"867\":0.1570592209,\"868\":0.3223554947,\"869\":null,\"870\":0.1886404213,\"871\":0.154221888,\"872\":0.153203353,\"873\":0.1602845294,\"874\":0.1672960567,\"875\":0.1836457184,\"876\":0.1357785161,\"877\":0.1689931645,\"878\":0.258582663,\"879\":0.2631835108,\"880\":0.1493792124,\"881\":0.1974459446,\"882\":0.1712533259,\"883\":0.1524904599,\"884\":0.3693950156,\"885\":0.3505553271,\"886\":0.3036258483,\"887\":0.281392258,\"888\":0.1794862431,\"889\":0.1533442777,\"890\":0.1761175455,\"891\":0.1560853986,\"892\":0.1751521872,\"893\":0.228015911,\"894\":0.1213657203,\"895\":null,\"896\":0.0894731724,\"897\":0.0977831328,\"898\":0.0976992786,\"899\":0.1838601973,\"900\":0.2300391143,\"901\":0.2973022228,\"902\":0.0471506614,\"903\":0.1583194934,\"904\":0.0917933773,\"905\":0.1370919016,\"906\":0.1603463044,\"907\":0.1184270635,\"908\":0.1174505584,\"909\":0.2114766353,\"910\":0.1406166963,\"911\":0.1499210444,\"912\":0.0988180419,\"913\":0.1381399914,\"914\":0.1611827674,\"915\":0.0,\"916\":0.1099093829,\"917\":0.1038132969,\"918\":0.064457318,\"919\":0.0793905745,\"920\":0.1831839909,\"921\":0.120955337,\"922\":0.1014952309,\"923\":0.1000240257,\"924\":0.1327694085,\"925\":0.2686142736,\"926\":0.3922783728,\"927\":0.2336097487,\"928\":0.1556961808,\"929\":0.1629314811,\"930\":0.252776504,\"931\":0.1143518018,\"932\":0.110823393,\"933\":0.1672801714,\"934\":0.0250341102,\"935\":0.1794425922,\"936\":0.1149127125,\"937\":0.1050868256,\"938\":0.1073802134,\"939\":0.174899645,\"940\":0.2061962372,\"941\":0.1207871241,\"942\":0.1285288595,\"943\":0.1902741186,\"944\":0.1808661194,\"945\":0.2069924129,\"946\":0.2935992693,\"947\":0.2076814984,\"948\":0.1260552133,\"949\":0.0,\"950\":null,\"951\":0.1096930622,\"952\":0.1895382057,\"953\":0.0930835702,\"954\":0.2519675478,\"955\":0.1861190967,\"956\":0.188287355,\"957\":0.1746083326,\"958\":0.1726941717,\"959\":0.2005396459,\"960\":0.3598859348,\"961\":0.2055418258,\"962\":0.1586102992,\"963\":0.2412755685,\"964\":0.1233253464,\"965\":0.0405314397,\"966\":0.3172071887,\"967\":0.2304421885,\"968\":0.1056181233,\"969\":0.1815967439,\"970\":0.128378278,\"971\":0.2290770153,\"972\":0.1660425955,\"973\":0.1307681982,\"974\":0.1529414762,\"975\":0.20874841,\"976\":0.0958020878,\"977\":0.0986135425,\"978\":0.2493756125,\"979\":0.1857945455,\"980\":0.1694370391,\"981\":0.1171891646,\"982\":0.1401832052,\"983\":0.2189498912,\"984\":0.2567900823,\"985\":0.2105065484,\"986\":0.1252601164,\"987\":0.0713587952,\"988\":0.1748480869,\"989\":0.0,\"990\":0.4573477613,\"991\":null,\"992\":0.5438635726,\"993\":0.1925985681,\"994\":0.1971580656,\"995\":0.0968669265,\"996\":0.1464779855,\"997\":0.0588186198,\"998\":0.109652511,\"999\":0.1327088876,\"1000\":0.1274440105,\"1001\":0.2026782979,\"1002\":0.1102432036,\"1003\":0.380616875,\"1004\":0.1782651147,\"1005\":0.2848544675,\"1006\":0.1990679113,\"1007\":0.2815186082,\"1008\":0.1640780809,\"1009\":0.1670863712,\"1010\":0.1122123703,\"1011\":null,\"1012\":0.1707444104,\"1013\":0.2590277371,\"1014\":0.1271707515,\"1015\":null,\"1016\":0.0811127393,\"1017\":0.1935665972,\"1018\":0.0592137927,\"1019\":0.0551200271,\"1020\":0.1524617294,\"1021\":0.0636004517,\"1022\":0.1970129183,\"1023\":0.1365917842,\"1024\":0.0815133743,\"1025\":0.4014369477,\"1026\":0.3929008973,\"1027\":0.1502991356,\"1028\":0.154280978,\"1029\":0.0850661269,\"1030\":0.1800659046,\"1031\":0.1015678554,\"1032\":0.1048386695,\"1033\":0.0719759735,\"1034\":0.1192392076,\"1035\":0.2521719317,\"1036\":0.2336682352,\"1037\":0.1133388206,\"1038\":0.2275201657,\"1039\":0.1678128733,\"1040\":null,\"1041\":0.3554047012,\"1042\":0.0859990683,\"1043\":0.2169213546,\"1044\":0.0487975065,\"1045\":0.1459143854,\"1046\":0.2144772439,\"1047\":0.1496393746,\"1048\":0.1566400878,\"1049\":0.1494410903,\"1050\":0.2169557525,\"1051\":0.0244830271,\"1052\":0.2316417612,\"1053\":null,\"1054\":0.1732964859,\"1055\":0.0813480602,\"1056\":0.0940797143,\"1057\":0.1652129882,\"1058\":0.1847959863,\"1059\":0.1874246779,\"1060\":0.1875932267,\"1061\":0.1968872743,\"1062\":0.132979617,\"1063\":0.1356831871,\"1064\":0.1706419926,\"1065\":0.194409688,\"1066\":0.2537977765,\"1067\":0.173549496,\"1068\":0.1849387465,\"1069\":0.2363785761,\"1070\":0.2044889011,\"1071\":0.0233654574,\"1072\":0.1618204647,\"1073\":0.0711844211,\"1074\":0.1246824385,\"1075\":0.2042869641,\"1076\":0.2514481056,\"1077\":0.1580493196,\"1078\":0.1389426801,\"1079\":0.1269355461,\"1080\":0.388086619,\"1081\":0.0815853396,\"1082\":0.0923000358,\"1083\":0.2075481554,\"1084\":0.2342436051,\"1085\":null,\"1086\":0.0882872278,\"1087\":0.1218524324,\"1088\":0.1635915006,\"1089\":0.204364554,\"1090\":0.1838188095,\"1091\":0.1744203192,\"1092\":0.1703166203,\"1093\":0.2012448418,\"1094\":0.1729604452,\"1095\":0.154513926,\"1096\":0.0923996701,\"1097\":0.1990703145,\"1098\":null,\"1099\":0.2066196687,\"1100\":0.1398173039,\"1101\":0.2104984119,\"1102\":0.1021184261,\"1103\":0.1290277149,\"1104\":0.1115361942,\"1105\":0.3271797614,\"1106\":0.1102683623,\"1107\":0.2046946972,\"1108\":0.15559767,\"1109\":0.1393346546,\"1110\":0.1647788115,\"1111\":0.2388203556,\"1112\":0.2144336964,\"1113\":0.4449691212,\"1114\":0.3808979796,\"1115\":0.1824331571,\"1116\":0.214004071,\"1117\":0.1519069633,\"1118\":0.5092707548,\"1119\":0.4689565292,\"1120\":0.0903612644,\"1121\":0.0733089635,\"1122\":0.2995830409,\"1123\":0.052742027,\"1124\":0.1687722207,\"1125\":null,\"1126\":0.1441153291,\"1127\":0.2166676115,\"1128\":0.4723546961,\"1129\":0.1872526448,\"1130\":0.1406199797,\"1131\":0.1763392024,\"1132\":0.1686577913,\"1133\":0.4130266865,\"1134\":0.1871564883,\"1135\":0.0918583576,\"1136\":0.1070694485,\"1137\":0.1780641519,\"1138\":0.194742641,\"1139\":0.1024246729,\"1140\":0.162721543,\"1141\":0.3548524974,\"1142\":0.1533034411,\"1143\":0.1619536573,\"1144\":0.1555932612,\"1145\":0.3652637858,\"1146\":0.078707846,\"1147\":0.2652247828,\"1148\":0.2403671485,\"1149\":0.1927030549,\"1150\":0.2205752001,\"1151\":0.0832858319,\"1152\":0.2015020797,\"1153\":0.1945013382,\"1154\":0.1361353957,\"1155\":0.0643283854,\"1156\":0.1789331303,\"1157\":0.19067538,\"1158\":0.401532043,\"1159\":0.1725837963,\"1160\":0.1404446798,\"1161\":0.2081566475,\"1162\":0.1271450144,\"1163\":null,\"1164\":0.1293602611,\"1165\":null,\"1166\":0.4010791276,\"1167\":0.1969268684,\"1168\":0.1707119754,\"1169\":0.1658536085,\"1170\":0.1387432841,\"1171\":0.1457308601,\"1172\":0.2418227644,\"1173\":0.124215295,\"1174\":0.158391247,\"1175\":0.0651165676,\"1176\":0.1832673872,\"1177\":0.1698790138,\"1178\":0.2361207863,\"1179\":0.1827482868,\"1180\":0.3127878796,\"1181\":0.2828713176,\"1182\":0.2873869736,\"1183\":0.0669608882,\"1184\":0.2619066576,\"1185\":0.1734246482,\"1186\":0.2212683,\"1187\":0.10753289,\"1188\":0.2150978298,\"1189\":0.1590093752,\"1190\":0.1440979104,\"1191\":0.1052654872,\"1192\":0.1787380412,\"1193\":0.182578304,\"1194\":0.1006269614,\"1195\":0.0821876357,\"1196\":0.19326492,\"1197\":0.2001662387,\"1198\":0.2873234345,\"1199\":0.1079401491,\"1200\":0.1905753566,\"1201\":0.1590364952,\"1202\":0.1612052816,\"1203\":0.4207151459,\"1204\":0.092490179,\"1205\":0.217928753,\"1206\":0.1456943805,\"1207\":0.1968745107,\"1208\":0.0721451695,\"1209\":0.269118412,\"1210\":0.0,\"1211\":0.1345156885,\"1212\":0.2319233715,\"1213\":0.2543605348,\"1214\":0.3188988774,\"1215\":0.5625988924,\"1216\":0.3867729875,\"1217\":0.2335536977,\"1218\":0.0911722477,\"1219\":0.1891955288,\"1220\":0.0887122736,\"1221\":0.0,\"1222\":0.1153216898,\"1223\":0.1073165228,\"1224\":0.3548929811,\"1225\":0.1403401952,\"1226\":0.1618559502,\"1227\":0.177352884,\"1228\":0.1300064224,\"1229\":0.1575760955,\"1230\":0.2222663375,\"1231\":0.0937851016,\"1232\":0.1063267104,\"1233\":0.1111661818,\"1234\":0.136597037,\"1235\":0.1380886313,\"1236\":0.0957280444,\"1237\":0.2167173336,\"1238\":0.0726001613,\"1239\":0.0,\"1240\":0.2021450783,\"1241\":0.2007690527,\"1242\":0.1963356618,\"1243\":0.29629341,\"1244\":0.1901889827,\"1245\":0.1018800203,\"1246\":0.0881104521,\"1247\":0.0603625383,\"1248\":0.2265457796,\"1249\":0.2714911881,\"1250\":0.1115447695,\"1251\":0.1455198796,\"1252\":0.1783964031,\"1253\":0.227119322,\"1254\":0.1934258059,\"1255\":0.1021195137,\"1256\":0.1908571083,\"1257\":0.1981667372,\"1258\":null,\"1259\":0.1732321939,\"1260\":0.2128996753,\"1261\":0.1900466852,\"1262\":0.2862266543,\"1263\":0.1838184489,\"1264\":0.1323709062,\"1265\":0.1721833722,\"1266\":0.1321892804,\"1267\":0.1551094707,\"1268\":0.1951116793,\"1269\":0.1021108993,\"1270\":0.1503039978,\"1271\":0.1873401535,\"1272\":0.1190377906,\"1273\":0.1621957041,\"1274\":0.1906529602,\"1275\":0.0847029617,\"1276\":0.2140185516,\"1277\":0.158982079,\"1278\":0.2190144593,\"1279\":0.142763182,\"1280\":0.1467255314,\"1281\":0.1406439639,\"1282\":0.1603333792,\"1283\":0.1982244639,\"1284\":0.2145106145,\"1285\":0.1896655155,\"1286\":0.15600182,\"1287\":0.2619739659,\"1288\":0.1721704473,\"1289\":0.2172900171,\"1290\":0.1029697023,\"1291\":0.3676135101,\"1292\":0.1020224212,\"1293\":0.1886418329,\"1294\":0.1971572248,\"1295\":0.0841264452,\"1296\":0.1947523271,\"1297\":0.1475497939,\"1298\":0.0703088469,\"1299\":0.0934953666,\"1300\":0.1338210772,\"1301\":0.1987216388,\"1302\":0.2195508625,\"1303\":0.1915218068,\"1304\":0.217020674,\"1305\":0.0539800979,\"1306\":0.1540665506,\"1307\":0.1775773231,\"1308\":0.1762656094,\"1309\":0.1856098151,\"1310\":0.2053564222,\"1311\":0.1646844023,\"1312\":0.3149179103,\"1313\":0.3129236556,\"1314\":0.2913973999,\"1315\":0.0727354084,\"1316\":0.207576027,\"1317\":0.1743832573,\"1318\":0.2530772307,\"1319\":0.243844202,\"1320\":0.1178795478,\"1321\":0.0732863968,\"1322\":0.0981369098,\"1323\":0.1650548799,\"1324\":0.0,\"1325\":0.1590508057,\"1326\":0.2229022686,\"1327\":0.1383036699,\"1328\":0.1150898761,\"1329\":0.1900266298,\"1330\":0.1712943914,\"1331\":0.1175170453,\"1332\":0.180581384,\"1333\":0.220694029,\"1334\":0.1968269253,\"1335\":0.2159024211,\"1336\":0.261316569,\"1337\":0.3297135734,\"1338\":0.1212065069,\"1339\":0.1802003074,\"1340\":0.3411382882,\"1341\":0.214371665,\"1342\":0.1331251021,\"1343\":0.1454941579,\"1344\":0.1233436793,\"1345\":null,\"1346\":0.2864259804,\"1347\":0.1324039466,\"1348\":0.1475615932,\"1349\":0.2892203657,\"1350\":0.1917811107,\"1351\":0.0628475101,\"1352\":0.0716901325,\"1353\":0.1985437462,\"1354\":0.1153495035,\"1355\":0.2258136659,\"1356\":0.3768605555,\"1357\":0.31185067,\"1358\":0.1732714644,\"1359\":0.1462164705,\"1360\":null,\"1361\":0.1298768304,\"1362\":0.1125949411,\"1363\":0.1809344576,\"1364\":0.218737142,\"1365\":0.108065904,\"1366\":0.2268447451,\"1367\":0.093626244,\"1368\":0.1649950175,\"1369\":0.148252623,\"1370\":0.0734757024,\"1371\":0.2586630444,\"1372\":0.2181152216,\"1373\":0.2533874534,\"1374\":0.0924307588,\"1375\":0.1483190067,\"1376\":0.2516726822,\"1377\":0.2361903387,\"1378\":0.2082597737,\"1379\":0.1006760499,\"1380\":0.0703067339,\"1381\":null,\"1382\":0.4136667898,\"1383\":0.3943693785,\"1384\":0.2870695564,\"1385\":0.1046043439,\"1386\":0.1668271833,\"1387\":0.0859246469,\"1388\":0.1115704077,\"1389\":0.1028298745,\"1390\":0.2044846545,\"1391\":0.161411792,\"1392\":0.2325436019,\"1393\":0.1183765827,\"1394\":0.2173995229,\"1395\":0.3857665967,\"1396\":0.329733288,\"1397\":0.0807996864,\"1398\":null,\"1399\":0.2236792429,\"1400\":0.0971011657,\"1401\":0.3569366455,\"1402\":0.2145881511,\"1403\":0.1762672247,\"1404\":0.2388391604,\"1405\":0.175273315,\"1406\":0.1543060905,\"1407\":0.1804122532,\"1408\":null,\"1409\":0.1119977688,\"1410\":0.3804760044,\"1411\":0.1349688163,\"1412\":0.2522375008,\"1413\":0.0996507114,\"1414\":0.0758364876,\"1415\":0.1860002005,\"1416\":0.0894825153,\"1417\":0.1499728839,\"1418\":0.5351318899,\"1419\":0.0,\"1420\":0.1162043082,\"1421\":0.0976453764,\"1422\":0.1238715922,\"1423\":0.1726362549,\"1424\":0.1963447703,\"1425\":0.2065492318,\"1426\":0.233062628,\"1427\":0.0616731535,\"1428\":0.1591082919,\"1429\":0.1822157534,\"1430\":0.2788409327,\"1431\":0.119294964,\"1432\":0.20917709,\"1433\":0.3172983048,\"1434\":0.2937921625,\"1435\":0.1304521302,\"1436\":0.1205958879,\"1437\":0.2212731584,\"1438\":0.0831262938,\"1439\":0.1259544095,\"1440\":0.1221809543,\"1441\":0.1504918756,\"1442\":0.3073352059,\"1443\":0.2648339412,\"1444\":0.0950865241,\"1445\":0.2272701149,\"1446\":0.1304188258,\"1447\":0.3075705838,\"1448\":0.1617058479,\"1449\":0.1846578616,\"1450\":0.2066100287,\"1451\":0.1295063399,\"1452\":0.215285012,\"1453\":0.0976394332,\"1454\":0.0772422527,\"1455\":0.2142597084,\"1456\":0.1486132824,\"1457\":0.2108147097,\"1458\":0.124042054,\"1459\":0.226535527,\"1460\":0.2243789897,\"1461\":0.1250972366,\"1462\":0.1567257631,\"1463\":0.1643300899,\"1464\":0.2131772475,\"1465\":0.0777627743,\"1466\":0.1763402864,\"1467\":0.0753175177,\"1468\":0.0511119028,\"1469\":null,\"1470\":0.1785087938,\"1471\":0.1804683689,\"1472\":0.1595284872,\"1473\":0.081917407,\"1474\":0.0939046977,\"1475\":0.1708066316,\"1476\":0.0656224603,\"1477\":0.2112771866,\"1478\":0.1838769323,\"1479\":0.0560354129,\"1480\":0.1254650487,\"1481\":0.0877623491,\"1482\":0.287971488,\"1483\":0.0878263959,\"1484\":0.1645107044,\"1485\":0.1469064106,\"1486\":0.2225304525,\"1487\":0.1437147005,\"1488\":0.2256036614,\"1489\":0.1047275688,\"1490\":0.0485010839,\"1491\":0.309744471,\"1492\":0.0765659292,\"1493\":0.1598217628,\"1494\":0.1651458759,\"1495\":0.1552255888,\"1496\":0.2844338258,\"1497\":0.1481857717,\"1498\":0.195556346,\"1499\":0.0,\"1500\":0.1847781548,\"1501\":0.1476417703,\"1502\":0.2295101921,\"1503\":0.2245086977,\"1504\":0.1725880015,\"1505\":0.1945772895,\"1506\":0.0902028227,\"1507\":0.1628812739,\"1508\":0.0566326572,\"1509\":0.1762147893,\"1510\":0.1063908304,\"1511\":0.1672509262,\"1512\":0.0691823643,\"1513\":0.0906683882,\"1514\":0.1575379701,\"1515\":0.1972231259,\"1516\":0.0771084163,\"1517\":0.2084750445,\"1518\":0.1637058133,\"1519\":0.1737584793,\"1520\":0.0803611228,\"1521\":0.2182905519,\"1522\":0.0832982864,\"1523\":0.0503331722,\"1524\":0.1369124682,\"1525\":0.085419685,\"1526\":0.1481049033,\"1527\":0.133479473,\"1528\":0.0788275166,\"1529\":0.2107430974,\"1530\":null,\"1531\":0.2436134097,\"1532\":0.2914808546,\"1533\":0.1629809509,\"1534\":0.1711798948,\"1535\":0.2349343034,\"1536\":0.2020201687,\"1537\":0.2680583515,\"1538\":0.4056762104,\"1539\":0.151891031,\"1540\":0.096678362,\"1541\":0.1209182154,\"1542\":0.0792608773,\"1543\":0.2022769768,\"1544\":0.2225057077,\"1545\":0.1732954545,\"1546\":0.1545620882,\"1547\":0.207859229,\"1548\":null,\"1549\":0.3779590154,\"1550\":0.0753523424,\"1551\":0.1404079065,\"1552\":0.3782256472,\"1553\":0.1916436709,\"1554\":0.2158621512,\"1555\":0.2006796251,\"1556\":0.2154280909,\"1557\":0.0962491382,\"1558\":0.0,\"1559\":0.3645907368,\"1560\":0.1243915932,\"1561\":0.1938069401,\"1562\":0.0708389985,\"1563\":0.1049540436,\"1564\":0.0818184323,\"1565\":0.2729477342,\"1566\":0.1014566764,\"1567\":0.0711997678,\"1568\":0.3389779709,\"1569\":0.1833815209,\"1570\":0.1628969772,\"1571\":0.148430385,\"1572\":0.0602114735,\"1573\":0.1500125454,\"1574\":null,\"1575\":0.1509601542,\"1576\":0.1476140673,\"1577\":0.1102585362,\"1578\":0.1692122749,\"1579\":0.1551450199,\"1580\":0.1003500568,\"1581\":0.1396603311,\"1582\":0.2309139341,\"1583\":0.1018414592,\"1584\":0.0435107109,\"1585\":0.1177067006,\"1586\":0.2893319818,\"1587\":0.2750496339,\"1588\":0.4349922878,\"1589\":0.155526359,\"1590\":0.0731488594,\"1591\":0.1451161532,\"1592\":0.1193325089,\"1593\":0.2437593846,\"1594\":0.3497385192,\"1595\":0.1144085212,\"1596\":0.1437729258,\"1597\":0.4748905906,\"1598\":0.3545667365,\"1599\":0.1779350683,\"1600\":0.0368959372,\"1601\":0.1674868562,\"1602\":0.1908614371,\"1603\":0.2063294673,\"1604\":0.1893809897,\"1605\":null,\"1606\":0.1893437218,\"1607\":0.1081649246,\"1608\":0.5920496801,\"1609\":0.2403436703,\"1610\":0.2318277434,\"1611\":0.3344450754,\"1612\":0.2070012561,\"1613\":0.1073719255,\"1614\":0.1564510276,\"1615\":0.1486839101,\"1616\":null,\"1617\":0.1872858591,\"1618\":0.2904351396,\"1619\":0.215219978,\"1620\":0.1817594286,\"1621\":0.162401087,\"1622\":0.1410587639,\"1623\":0.0317772842,\"1624\":0.1235794699,\"1625\":0.1880914896,\"1626\":0.2040036087,\"1627\":0.165421089,\"1628\":null,\"1629\":0.0686232367,\"1630\":0.0813521834,\"1631\":0.06683527,\"1632\":0.1683748049,\"1633\":0.1626509027,\"1634\":0.1617919478,\"1635\":0.1484488407,\"1636\":0.1454521266,\"1637\":0.4940659288,\"1638\":0.2795019044,\"1639\":0.1787917966,\"1640\":0.112083374,\"1641\":0.2327326023,\"1642\":0.195681321,\"1643\":0.2374673699,\"1644\":0.1486760616,\"1645\":0.3927522883,\"1646\":0.3039848491,\"1647\":null,\"1648\":0.178128021,\"1649\":0.0978566533,\"1650\":0.150210964,\"1651\":0.1004292207,\"1652\":0.1559570773,\"1653\":0.2250232375,\"1654\":0.1844257186,\"1655\":0.1457211235,\"1656\":0.1549172331,\"1657\":0.2005033843,\"1658\":0.1631950063,\"1659\":0.2212957497,\"1660\":0.1716387033,\"1661\":0.2597552902,\"1662\":0.2944776082,\"1663\":0.1205284251,\"1664\":0.1642284637,\"1665\":0.177776055,\"1666\":0.1093739698,\"1667\":0.0399267362,\"1668\":0.1777350765,\"1669\":0.2559029471,\"1670\":0.1883200861,\"1671\":0.132954832,\"1672\":0.1136394954,\"1673\":0.1419858174,\"1674\":0.1680341794,\"1675\":0.0756639238,\"1676\":0.1213076446,\"1677\":0.3647292818,\"1678\":0.2122390279,\"1679\":0.0604312409,\"1680\":0.1805654651,\"1681\":0.1372658102,\"1682\":0.17467248,\"1683\":0.2485758428,\"1684\":0.0896347163,\"1685\":0.0833628359,\"1686\":0.1532928119,\"1687\":0.2066414523,\"1688\":0.2141074372,\"1689\":0.0875259607,\"1690\":0.1226217317,\"1691\":0.2429327406,\"1692\":0.180824354,\"1693\":0.2915474135,\"1694\":0.1201106301,\"1695\":0.1854010363,\"1696\":0.2777865116,\"1697\":0.2015822151,\"1698\":0.1361746607,\"1699\":0.1331582467,\"1700\":0.0902357571,\"1701\":0.2922577146,\"1702\":0.1664026795,\"1703\":0.2106312695,\"1704\":0.0783855325,\"1705\":0.2182225064,\"1706\":0.1910879579,\"1707\":0.1887032259,\"1708\":0.0611498329,\"1709\":0.0448903953,\"1710\":0.2666616538,\"1711\":0.1654878285,\"1712\":0.5269346397,\"1713\":0.1877302974,\"1714\":0.194803332,\"1715\":0.4524178413,\"1716\":0.4403302967,\"1717\":0.0544691384,\"1718\":0.1953845592,\"1719\":0.1189680447,\"1720\":0.2469723939,\"1721\":0.1706483652,\"1722\":0.1081496285,\"1723\":0.2152634142,\"1724\":0.1698083145,\"1725\":0.1207254491,\"1726\":null,\"1727\":0.0495984873,\"1728\":0.1981692585,\"1729\":0.1993328921,\"1730\":0.1431308682,\"1731\":0.1948611929,\"1732\":0.0823090685,\"1733\":0.2390366878,\"1734\":0.1868271582,\"1735\":0.0873394517,\"1736\":0.1985556075,\"1737\":0.0,\"1738\":0.2650159201,\"1739\":0.1555573814,\"1740\":0.0347967683,\"1741\":0.1127261606,\"1742\":0.0862235059,\"1743\":0.0809162997,\"1744\":0.277182662,\"1745\":0.210736563,\"1746\":0.17154572,\"1747\":0.1808274219,\"1748\":0.1716964507,\"1749\":0.2083618118,\"1750\":0.1693909278,\"1751\":0.3249825341,\"1752\":0.0627797692,\"1753\":0.5472223749,\"1754\":0.1460980225,\"1755\":0.0590944131,\"1756\":0.1261706087,\"1757\":0.0848564711,\"1758\":0.2010264869,\"1759\":0.0954940311,\"1760\":0.2018278422,\"1761\":null,\"1762\":0.1394590208,\"1763\":0.118994259,\"1764\":0.2357114897,\"1765\":0.165070163,\"1766\":0.171490153,\"1767\":0.1524837625,\"1768\":0.1887191096,\"1769\":0.2573284407,\"1770\":null,\"1771\":0.1642351496,\"1772\":0.0865872208,\"1773\":0.0782186008,\"1774\":0.2692277322,\"1775\":0.137311496,\"1776\":0.2154957029,\"1777\":0.145604687,\"1778\":0.3082752181,\"1779\":0.1592021011,\"1780\":0.0721591522,\"1781\":0.2812075882,\"1782\":0.1803466334,\"1783\":0.1095660348,\"1784\":0.1570278393,\"1785\":0.1632124186,\"1786\":0.198048058,\"1787\":0.1590725225,\"1788\":0.0349221971,\"1789\":0.2344086124,\"1790\":0.0770791322,\"1791\":0.1228038098,\"1792\":0.1552921557,\"1793\":0.2501930839,\"1794\":0.1176968292,\"1795\":0.2586828111,\"1796\":0.1163878809,\"1797\":0.1497148697,\"1798\":0.189455871,\"1799\":0.0840164111,\"1800\":0.2454835318,\"1801\":0.1351440371,\"1802\":0.1772096838,\"1803\":0.0808383738,\"1804\":0.1331545372,\"1805\":0.0911700021,\"1806\":0.1624911866,\"1807\":0.1603771934,\"1808\":0.2922228968,\"1809\":0.2182348785,\"1810\":0.1454125588,\"1811\":0.1909537341,\"1812\":0.1150110208,\"1813\":null,\"1814\":0.1562410362,\"1815\":0.1361319002,\"1816\":0.2551362012,\"1817\":0.080124433,\"1818\":0.0426899565,\"1819\":0.142134898,\"1820\":0.3943773089,\"1821\":0.1760153376,\"1822\":0.1816093855,\"1823\":0.101590676,\"1824\":0.2132681671,\"1825\":0.0,\"1826\":0.2213461913,\"1827\":0.1395371408,\"1828\":0.089999453,\"1829\":0.3280077316,\"1830\":0.1874311068,\"1831\":0.16844155,\"1832\":0.0972152055,\"1833\":0.2167316136,\"1834\":0.1478211463,\"1835\":0.2036389964,\"1836\":0.2451700485,\"1837\":0.2229194262,\"1838\":0.1602788677,\"1839\":0.1860822706,\"1840\":0.1950250279,\"1841\":0.1118852145,\"1842\":0.1144435588,\"1843\":0.0,\"1844\":0.1522897281,\"1845\":0.1513713539,\"1846\":0.2012275621,\"1847\":0.1326147434,\"1848\":0.1325491984,\"1849\":0.1648343846,\"1850\":0.1315978158,\"1851\":0.0639150584,\"1852\":0.2144762161,\"1853\":0.1313227067,\"1854\":0.1234219941,\"1855\":0.1636267338,\"1856\":0.1564901644,\"1857\":0.0615067718,\"1858\":0.2486462498,\"1859\":0.1831546708,\"1860\":0.3582889376,\"1861\":0.207983947,\"1862\":0.0777079652,\"1863\":0.1927085586,\"1864\":0.1522121273,\"1865\":0.380696697,\"1866\":0.1695885805,\"1867\":0.2261233105,\"1868\":0.1594717147,\"1869\":0.0950860193,\"1870\":0.0665376255,\"1871\":0.0282714007,\"1872\":0.2135854342,\"1873\":0.1486431037,\"1874\":0.1327672562,\"1875\":0.0971048183,\"1876\":0.3581138824,\"1877\":0.1008485451,\"1878\":0.1667537728,\"1879\":0.1851475933,\"1880\":null,\"1881\":0.16201188,\"1882\":0.2208379138,\"1883\":0.1667344662,\"1884\":0.1806798291,\"1885\":0.1621984372,\"1886\":0.1759025695,\"1887\":0.1027761876,\"1888\":0.104250183,\"1889\":0.2442727966,\"1890\":0.4833258935,\"1891\":0.143182218,\"1892\":0.1028240679,\"1893\":0.1532561048,\"1894\":0.1506184205,\"1895\":0.1336168237,\"1896\":0.197718021,\"1897\":0.1156820017,\"1898\":0.1632635907,\"1899\":0.0755174774,\"1900\":null,\"1901\":0.2088820544,\"1902\":0.2163660608,\"1903\":0.1193449132,\"1904\":0.2027445321,\"1905\":0.2179566874,\"1906\":0.0130748848,\"1907\":0.1160230519,\"1908\":0.157634964,\"1909\":0.2113585798,\"1910\":0.1788836072,\"1911\":0.1708222138,\"1912\":null,\"1913\":0.113977483,\"1914\":0.1278162423,\"1915\":0.1561975799,\"1916\":0.266166924,\"1917\":0.2709113617,\"1918\":0.0925585886,\"1919\":0.1872320957,\"1920\":0.1295311322,\"1921\":0.1956291383,\"1922\":0.1627522377,\"1923\":0.1788806596,\"1924\":0.1899068488,\"1925\":0.3218068489,\"1926\":0.0941756615,\"1927\":0.1095422068,\"1928\":0.1234279771,\"1929\":0.2377603776,\"1930\":0.1670646377,\"1931\":null,\"1932\":0.0789589766,\"1933\":0.0631526572,\"1934\":0.2269215658,\"1935\":0.0672090431,\"1936\":0.1920509358,\"1937\":0.2863196455,\"1938\":0.1750282012,\"1939\":0.104555877,\"1940\":0.2603253368,\"1941\":0.0612748457,\"1942\":0.1141849497,\"1943\":0.0808455296,\"1944\":0.2079035974,\"1945\":0.3800205252,\"1946\":0.1569018854,\"1947\":0.1794193576,\"1948\":0.0784400933,\"1949\":0.1569265336,\"1950\":0.1334576836,\"1951\":0.157214945,\"1952\":0.2016975645,\"1953\":0.0870122128,\"1954\":0.2998598675,\"1955\":0.1316406185,\"1956\":0.1421589766,\"1957\":0.0336032158,\"1958\":0.1413977526,\"1959\":0.350500886,\"1960\":0.2248412984,\"1961\":0.0907079302,\"1962\":0.1047717513,\"1963\":0.237505226,\"1964\":0.0615114203,\"1965\":0.1562434178,\"1966\":0.0,\"1967\":0.1865779764,\"1968\":0.0,\"1969\":0.1673756691,\"1970\":0.1917197335,\"1971\":0.1206639711,\"1972\":0.1559867375,\"1973\":0.117450607,\"1974\":0.0147267026,\"1975\":0.6953717981,\"1976\":0.4278432678,\"1977\":0.2185521235,\"1978\":0.4670063412,\"1979\":0.2483932061,\"1980\":0.0775238222,\"1981\":0.1443650579,\"1982\":0.1073675472,\"1983\":0.1350666323,\"1984\":0.1403526753,\"1985\":0.1137092195,\"1986\":0.2293763657,\"1987\":0.1096297596,\"1988\":0.2076197215,\"1989\":0.1102808995,\"1990\":0.1730178951,\"1991\":0.1871354869,\"1992\":0.1315180781,\"1993\":0.1352662814,\"1994\":0.1104047541,\"1995\":0.2029060754,\"1996\":0.6771023109,\"1997\":0.1028705445,\"1998\":0.170107031,\"1999\":0.1432851511,\"2000\":0.1109133107,\"2001\":0.051178203,\"2002\":0.1583750699,\"2003\":0.0770517269,\"2004\":0.1864617018,\"2005\":0.084408287,\"2006\":0.0,\"2007\":0.1685572551,\"2008\":0.1517534861,\"2009\":0.3703665885,\"2010\":0.1263280074,\"2011\":null,\"2012\":0.1900977482,\"2013\":0.0342492766,\"2014\":0.0,\"2015\":null,\"2016\":0.1338961817,\"2017\":0.107039409,\"2018\":0.2788705289,\"2019\":0.1198878485,\"2020\":0.4330555351,\"2021\":0.0703220495,\"2022\":0.1487182181,\"2023\":0.0,\"2024\":0.2309732894,\"2025\":0.1366321596,\"2026\":0.1641431421,\"2027\":0.2135287333,\"2028\":0.1104079836,\"2029\":0.0323801341,\"2030\":0.237218851,\"2031\":0.1856320275,\"2032\":0.2155300426,\"2033\":0.2049464186,\"2034\":0.1224064856,\"2035\":0.1833438295,\"2036\":0.1567533817,\"2037\":0.1879584454,\"2038\":0.1782242992,\"2039\":0.2004672253,\"2040\":0.1662631191,\"2041\":0.362644549,\"2042\":0.1805449567,\"2043\":0.2293353159,\"2044\":0.2098804741,\"2045\":null,\"2046\":0.4418753743,\"2047\":0.1399568388,\"2048\":0.068059049,\"2049\":0.1237520731,\"2050\":0.125726547,\"2051\":0.1701037159,\"2052\":0.1603328808,\"2053\":0.1009397862,\"2054\":0.17952462,\"2055\":0.1285657952,\"2056\":0.1884479077,\"2057\":0.165297634,\"2058\":0.0474948242,\"2059\":0.0870747064,\"2060\":0.1643674021,\"2061\":0.1334172465,\"2062\":0.0811537914,\"2063\":0.1608488123,\"2064\":0.1587458386,\"2065\":0.1553876131,\"2066\":0.1545331091,\"2067\":0.0829489966,\"2068\":0.1597300027,\"2069\":null,\"2070\":0.0559472288,\"2071\":0.0757655652,\"2072\":0.2332224111,\"2073\":0.1995313247,\"2074\":0.2184963556,\"2075\":0.0819770868,\"2076\":0.1602614897,\"2077\":0.0,\"2078\":0.044841969,\"2079\":0.2148145005,\"2080\":0.1654552499,\"2081\":0.1764209332,\"2082\":0.1980370543,\"2083\":0.1828455697,\"2084\":0.1873103313,\"2085\":0.2369577923,\"2086\":0.1802746043,\"2087\":0.2409915652,\"2088\":0.0788988105,\"2089\":0.2388762399,\"2090\":0.1160098737,\"2091\":0.1932697775,\"2092\":0.1019814562,\"2093\":0.3088750637,\"2094\":0.2425956432,\"2095\":0.0238688399,\"2096\":0.1359529653,\"2097\":0.1790319989,\"2098\":0.0353928927,\"2099\":0.1724805511,\"2100\":0.0636534228,\"2101\":0.2229651376,\"2102\":0.3187252352,\"2103\":0.2028695178,\"2104\":0.1110032089,\"2105\":0.1685615159,\"2106\":0.3070850092,\"2107\":0.1165262001,\"2108\":0.1962723557,\"2109\":0.2272139325,\"2110\":0.0753146835,\"2111\":0.3603672762,\"2112\":0.0757626913,\"2113\":0.059978823,\"2114\":0.2055031399,\"2115\":0.183242074,\"2116\":0.1253368057,\"2117\":0.2539592032,\"2118\":0.3450959239,\"2119\":0.058521802,\"2120\":0.4679473375,\"2121\":0.1380142141,\"2122\":0.0725636458,\"2123\":0.1463278563,\"2124\":0.5178014889,\"2125\":0.0878828349,\"2126\":0.162331832,\"2127\":0.0957502103,\"2128\":0.0488744921,\"2129\":0.1204180985,\"2130\":0.1974686996,\"2131\":0.1402163311,\"2132\":0.1755587397,\"2133\":0.1821833937,\"2134\":0.0832023227,\"2135\":0.2233590881,\"2136\":0.1549792145,\"2137\":0.085772476,\"2138\":0.137743878,\"2139\":0.1473190227,\"2140\":0.1786403072,\"2141\":0.1458729376,\"2142\":0.1818100272,\"2143\":0.1829481712,\"2144\":0.1693675406,\"2145\":0.2093231633,\"2146\":0.1744074865,\"2147\":0.2022376918,\"2148\":0.1287054071,\"2149\":0.1744372308,\"2150\":0.2029489177,\"2151\":0.1849433055,\"2152\":0.1644804431,\"2153\":0.1747318295,\"2154\":0.1737594696,\"2155\":0.1876955761,\"2156\":0.1561827606,\"2157\":0.0733248185,\"2158\":0.1613887433,\"2159\":0.1750355733,\"2160\":0.2412363405,\"2161\":null,\"2162\":0.1655803542,\"2163\":0.1744510327,\"2164\":0.2158202754,\"2165\":null,\"2166\":0.3337573306,\"2167\":0.0619251918,\"2168\":0.1643559084,\"2169\":null,\"2170\":0.194540521,\"2171\":null,\"2172\":0.165985364,\"2173\":0.1832087116,\"2174\":0.4794603375,\"2175\":0.0708728303,\"2176\":0.2448254569,\"2177\":0.0742454191,\"2178\":0.0864852376,\"2179\":0.1748290557,\"2180\":0.0783253243,\"2181\":0.1735466246,\"2182\":0.0576235121,\"2183\":0.0968287423,\"2184\":0.2256557745,\"2185\":0.1536525452,\"2186\":0.1265599098,\"2187\":0.1622576001,\"2188\":0.2021319006,\"2189\":0.2073969798,\"2190\":0.0992983933,\"2191\":0.16309142,\"2192\":0.3074053908,\"2193\":0.1955074097,\"2194\":0.1636514996,\"2195\":0.2338173729,\"2196\":0.1177804371,\"2197\":0.043166495,\"2198\":0.1006138707,\"2199\":0.1621938076,\"2200\":0.3059784381,\"2201\":0.1298289328,\"2202\":0.1565111994,\"2203\":0.1428442536,\"2204\":0.2144381439,\"2205\":0.0895095169,\"2206\":0.1717470293,\"2207\":0.0991799464,\"2208\":0.2424334643,\"2209\":0.308308251,\"2210\":0.2178012951,\"2211\":0.1298622586,\"2212\":0.1695308174,\"2213\":0.175366549,\"2214\":0.1707109092,\"2215\":0.1780823056,\"2216\":0.070884516,\"2217\":0.0779663262,\"2218\":0.192822821,\"2219\":0.1568993453,\"2220\":0.1932055512,\"2221\":0.2904624905,\"2222\":0.075881783,\"2223\":0.1860970536,\"2224\":0.1716616368,\"2225\":0.1648421268,\"2226\":0.1585033255,\"2227\":0.1116440431,\"2228\":0.0663367421,\"2229\":0.2209528553,\"2230\":null,\"2231\":0.3372988066,\"2232\":0.237121662,\"2233\":0.1636062662,\"2234\":0.1578706843,\"2235\":0.2069176498,\"2236\":null,\"2237\":0.0786765666,\"2238\":0.080332829,\"2239\":0.1133316581,\"2240\":0.0652475788,\"2241\":0.0686964837,\"2242\":0.1278935008,\"2243\":0.1246973893,\"2244\":0.1858150706,\"2245\":0.215732233,\"2246\":0.1293432911,\"2247\":0.1839001586,\"2248\":0.2611567039,\"2249\":0.1625776175,\"2250\":0.1323360106,\"2251\":0.1250240647,\"2252\":0.0851902944,\"2253\":0.0504641956,\"2254\":0.1325352647,\"2255\":0.1134989756,\"2256\":0.5286505181,\"2257\":0.212714922,\"2258\":null,\"2259\":0.1171241912,\"2260\":0.0825423815,\"2261\":0.0848256683,\"2262\":0.1138221536,\"2263\":0.1342266996,\"2264\":0.1559431959,\"2265\":0.3284695509,\"2266\":0.0606820182,\"2267\":0.1381704467,\"2268\":0.1739153147,\"2269\":0.2683487317,\"2270\":0.2008660145,\"2271\":0.149659186,\"2272\":0.2033359745,\"2273\":0.1493285832,\"2274\":0.2673461791,\"2275\":null,\"2276\":0.1720789532,\"2277\":0.223318598,\"2278\":0.1558356383,\"2279\":0.1154476519,\"2280\":0.2426974636,\"2281\":0.2836259625,\"2282\":0.1740479079,\"2283\":0.429531824,\"2284\":0.1941417636,\"2285\":0.2440383127,\"2286\":0.1877233041,\"2287\":0.2988669647,\"2288\":0.1061637592,\"2289\":0.2039703559,\"2290\":0.235302103,\"2291\":0.1340540154,\"2292\":0.1065073547,\"2293\":0.2236820123,\"2294\":0.1932721414,\"2295\":null,\"2296\":null,\"2297\":0.3400690749,\"2298\":0.1287317958,\"2299\":0.078329906,\"2300\":0.1076482919,\"2301\":null,\"2302\":0.2117978331,\"2303\":0.2287803675,\"2304\":0.0900039283,\"2305\":0.1286308176,\"2306\":0.2401290648,\"2307\":0.1748326385,\"2308\":0.145485293,\"2309\":0.2799842394,\"2310\":0.1015561287,\"2311\":0.1625314781,\"2312\":0.0796291289,\"2313\":0.0475645784,\"2314\":0.1848116124,\"2315\":0.1318439758,\"2316\":0.1107334559,\"2317\":0.0471738781,\"2318\":0.1124143276,\"2319\":0.0557336211,\"2320\":0.307191761,\"2321\":0.1052666886,\"2322\":null,\"2323\":0.0335494837,\"2324\":0.4098386783,\"2325\":0.1273833991,\"2326\":0.1730077329,\"2327\":0.2028151732,\"2328\":0.1979930258,\"2329\":0.2104806117,\"2330\":0.1153481131,\"2331\":0.130002514,\"2332\":0.102578777,\"2333\":0.2546059474,\"2334\":0.2486059436,\"2335\":0.1166938688,\"2336\":0.1856568393,\"2337\":0.2656607147,\"2338\":0.1045157211,\"2339\":0.4338617183,\"2340\":0.0785519201,\"2341\":0.1161716994,\"2342\":0.4080065895,\"2343\":0.1451852818,\"2344\":0.206297165,\"2345\":0.064429159,\"2346\":0.2231873501,\"2347\":0.1896532538,\"2348\":0.0836397036,\"2349\":0.4029740599,\"2350\":0.5218297067,\"2351\":0.1412250806,\"2352\":0.267150449,\"2353\":0.1117435344,\"2354\":0.1796577077,\"2355\":null,\"2356\":0.4765483124,\"2357\":0.1258922913,\"2358\":0.1502175922,\"2359\":0.1273792727,\"2360\":0.1394823547,\"2361\":0.2380940274,\"2362\":0.2075110384,\"2363\":0.2256760493,\"2364\":0.1577893859,\"2365\":0.1529040078,\"2366\":null,\"2367\":0.5401571299,\"2368\":0.2122685012,\"2369\":0.1672973414,\"2370\":0.107151382,\"2371\":null,\"2372\":0.2254750067,\"2373\":0.1756089463,\"2374\":0.1101810351,\"2375\":0.0922885752,\"2376\":0.2229952386,\"2377\":0.1831117017,\"2378\":0.1957841967,\"2379\":0.0739168978,\"2380\":0.1006131911,\"2381\":0.1208835699,\"2382\":0.114776166,\"2383\":0.2168224127,\"2384\":0.063395879,\"2385\":0.1552254303,\"2386\":0.2143059635,\"2387\":0.0970317156,\"2388\":0.1475798742,\"2389\":0.0715206496,\"2390\":0.1152426135,\"2391\":0.1897778293,\"2392\":0.371845918,\"2393\":0.0575008671,\"2394\":null,\"2395\":0.1741007797,\"2396\":0.1024221626,\"2397\":0.2519291079,\"2398\":0.1518158074,\"2399\":0.1096680391,\"2400\":0.0854914671,\"2401\":0.0798949967,\"2402\":0.0921939117,\"2403\":0.0735387785,\"2404\":0.2521980158,\"2405\":0.1578741325,\"2406\":0.1947578722,\"2407\":0.0615824385,\"2408\":0.2095636413,\"2409\":0.1536178032,\"2410\":0.2200467419,\"2411\":0.432473223,\"2412\":0.2862341928,\"2413\":0.1084791623,\"2414\":null,\"2415\":0.2121340723,\"2416\":0.1233633094,\"2417\":0.2323326372,\"2418\":0.3317388424,\"2419\":0.1226330009,\"2420\":0.3115489617,\"2421\":0.1889646158,\"2422\":0.1204354941,\"2423\":0.1765171448,\"2424\":0.1345855096,\"2425\":0.179580122,\"2426\":0.2183300108,\"2427\":0.1809372071,\"2428\":0.1645589019,\"2429\":0.2020313855,\"2430\":0.1791346543,\"2431\":0.0615057354,\"2432\":0.1639676614,\"2433\":0.1105802048,\"2434\":0.1028212273,\"2435\":0.1408694854,\"2436\":0.1958554509,\"2437\":0.2836556971,\"2438\":0.2124162361,\"2439\":0.3183408602,\"2440\":0.1072758721,\"2441\":0.1323701549,\"2442\":0.0874629573,\"2443\":0.2055326535,\"2444\":0.0357575318,\"2445\":0.1951830149,\"2446\":0.1199696382,\"2447\":0.1308008335,\"2448\":0.2257402369,\"2449\":0.2741398997,\"2450\":0.1943922854,\"2451\":0.3470032613,\"2452\":0.2653712349,\"2453\":0.3491481424,\"2454\":0.1204975421,\"2455\":0.0166016403,\"2456\":0.1283121481,\"2457\":0.1424393946,\"2458\":0.17022619,\"2459\":0.1048748622,\"2460\":0.0973491651,\"2461\":0.1294293878,\"2462\":0.154135873,\"2463\":0.2873287099,\"2464\":0.1544525515,\"2465\":0.1185133679,\"2466\":0.1362287635,\"2467\":0.1018413594,\"2468\":0.2054281234,\"2469\":0.0477526996,\"2470\":0.2029073856,\"2471\":0.1251386915,\"2472\":0.1780409215,\"2473\":0.0837203382,\"2474\":0.2020345032,\"2475\":0.2102190364,\"2476\":0.1938383818,\"2477\":0.0864694969,\"2478\":0.230983438,\"2479\":0.3252076102,\"2480\":null,\"2481\":0.2063530823,\"2482\":0.1741004063,\"2483\":0.0983537248,\"2484\":0.2137572339,\"2485\":0.3011384196,\"2486\":0.150515692,\"2487\":0.3123032517,\"2488\":0.2062009745,\"2489\":0.1382627169,\"2490\":0.0829888812,\"2491\":0.1097069754,\"2492\":0.2893035819,\"2493\":0.1939307469,\"2494\":0.0986676465,\"2495\":null,\"2496\":0.0899253549,\"2497\":0.2677608497,\"2498\":0.1534620999,\"2499\":0.1839011575,\"2500\":0.2276903313,\"2501\":0.2128676059,\"2502\":0.0,\"2503\":0.2986218545,\"2504\":0.3093717684,\"2505\":0.1937714382,\"2506\":0.179725325,\"2507\":0.0958824366,\"2508\":0.1807876168,\"2509\":0.0924281486,\"2510\":0.1729123369,\"2511\":0.0773549852,\"2512\":0.174649639,\"2513\":0.2725423786,\"2514\":0.3753905723,\"2515\":0.0875032596,\"2516\":0.2946142666,\"2517\":0.0852556576,\"2518\":0.5173693201,\"2519\":0.0255970402,\"2520\":0.1948739881,\"2521\":0.089564105,\"2522\":null,\"2523\":0.0659092863,\"2524\":0.1912683126,\"2525\":0.0712794184,\"2526\":0.2063943818,\"2527\":0.3404474463,\"2528\":0.163812601,\"2529\":0.1283264514,\"2530\":0.2416558382,\"2531\":0.0,\"2532\":0.1659446082,\"2533\":0.1617940101,\"2534\":0.0673780376,\"2535\":0.1558645006,\"2536\":0.221214298,\"2537\":0.1768663837,\"2538\":0.169241703,\"2539\":0.1573901421,\"2540\":0.214928221,\"2541\":0.2019959713,\"2542\":0.1726348182,\"2543\":0.1903088546,\"2544\":0.0,\"2545\":0.178020351,\"2546\":0.0877848133,\"2547\":0.2485538327,\"2548\":0.142996913,\"2549\":0.1858565706,\"2550\":0.2466721369,\"2551\":0.3516889169,\"2552\":0.119040475,\"2553\":0.2038162544,\"2554\":0.1439815564,\"2555\":null,\"2556\":0.0110126256,\"2557\":0.1417828143,\"2558\":0.0977662448,\"2559\":0.1108626768,\"2560\":0.3419143013,\"2561\":0.0659806924,\"2562\":0.0170705187,\"2563\":0.1461815441,\"2564\":0.241442136,\"2565\":0.1632238003,\"2566\":0.0,\"2567\":0.1288359086,\"2568\":0.1899060474,\"2569\":0.0726894244,\"2570\":0.143926191,\"2571\":0.1896371483,\"2572\":0.0620873675,\"2573\":0.0987652542,\"2574\":0.1273962621,\"2575\":0.1861455242,\"2576\":0.2428022863,\"2577\":0.1033243649,\"2578\":0.293556112,\"2579\":0.3736910316,\"2580\":0.2587809236,\"2581\":0.0917455728,\"2582\":0.1870204555,\"2583\":0.1414832599,\"2584\":0.183207677,\"2585\":0.1630418173,\"2586\":0.0663346609,\"2587\":0.2035061235,\"2588\":0.1715314696,\"2589\":0.1133259453,\"2590\":0.157134305,\"2591\":0.2674883722,\"2592\":0.0960294092,\"2593\":0.1138647697,\"2594\":0.1447766852,\"2595\":0.1709427063,\"2596\":0.160877753,\"2597\":null,\"2598\":0.272157503,\"2599\":0.16641411,\"2600\":0.1246107144,\"2601\":0.2855533433,\"2602\":0.178632178,\"2603\":0.2066219179,\"2604\":null,\"2605\":0.0620744414,\"2606\":0.16202001,\"2607\":0.1677196456,\"2608\":0.1668476594,\"2609\":0.099862348,\"2610\":0.2555335175,\"2611\":0.0595467808,\"2612\":0.1482067473,\"2613\":0.1320891713,\"2614\":0.278359756,\"2615\":null,\"2616\":null,\"2617\":null,\"2618\":0.171487755,\"2619\":0.1340658746,\"2620\":0.0985923525,\"2621\":0.2122582493,\"2622\":0.0844624017,\"2623\":0.1157170522,\"2624\":0.1903965185,\"2625\":0.3751634664,\"2626\":0.331359024,\"2627\":0.1582920274,\"2628\":0.2322585022,\"2629\":0.1139576367,\"2630\":0.0999287721,\"2631\":0.0952527045,\"2632\":0.3113956962,\"2633\":0.1905500903,\"2634\":0.1803878319,\"2635\":0.1680288108,\"2636\":0.126942735,\"2637\":0.1763557864,\"2638\":0.1675339517,\"2639\":0.1636283446,\"2640\":0.1170104049,\"2641\":0.0869298372,\"2642\":0.1244114257,\"2643\":0.1210107803,\"2644\":0.1784169458,\"2645\":0.1609253398,\"2646\":0.1075723958,\"2647\":0.071747145,\"2648\":0.1464413437,\"2649\":0.0531029341,\"2650\":0.1625061682,\"2651\":0.1273614819,\"2652\":0.0921121277,\"2653\":0.2369198302,\"2654\":0.1205957595,\"2655\":0.1410990656,\"2656\":0.0686554265,\"2657\":0.0,\"2658\":0.1741776582,\"2659\":0.1882180789,\"2660\":0.077264807,\"2661\":0.3082560811,\"2662\":0.2915107384,\"2663\":0.1385507875,\"2664\":0.1902889282,\"2665\":0.1778967218,\"2666\":0.1313974499,\"2667\":0.2068378093,\"2668\":null,\"2669\":0.0707374826,\"2670\":0.2167997646,\"2671\":0.2117282909,\"2672\":0.1642064461,\"2673\":0.430967061,\"2674\":0.147271885,\"2675\":0.1751599068,\"2676\":0.1312396048,\"2677\":0.0,\"2678\":0.0934715153,\"2679\":0.1026211149,\"2680\":0.0778449846,\"2681\":0.1126993638,\"2682\":0.0888083371,\"2683\":0.0765254146,\"2684\":0.1366637688,\"2685\":0.1606726481,\"2686\":0.0,\"2687\":0.1375164996,\"2688\":0.128901153,\"2689\":0.2023190757,\"2690\":0.1856529002,\"2691\":0.0683237802,\"2692\":0.2533549973,\"2693\":0.3353332643,\"2694\":0.0805852157,\"2695\":0.4238055268,\"2696\":0.0863037956,\"2697\":0.205788485,\"2698\":0.2127813458,\"2699\":null,\"2700\":0.119235769,\"2701\":0.1725369903,\"2702\":0.1259871961,\"2703\":0.2646623988,\"2704\":0.0704160305,\"2705\":0.050759975,\"2706\":0.1957246503,\"2707\":0.0224869179,\"2708\":0.205862399,\"2709\":0.1060755862,\"2710\":0.159706525,\"2711\":0.1733546852,\"2712\":0.1110978371,\"2713\":0.112671534,\"2714\":0.1135650605,\"2715\":0.6329641113,\"2716\":0.1475508234,\"2717\":0.2778602024,\"2718\":0.0818816448,\"2719\":0.0897727407,\"2720\":0.1024109054,\"2721\":0.1125770304,\"2722\":0.2077872616,\"2723\":0.2058556189,\"2724\":0.0883883904,\"2725\":0.4920487891,\"2726\":0.1809713524,\"2727\":0.1526888385,\"2728\":0.1640591348,\"2729\":0.1448941089,\"2730\":0.4153036804,\"2731\":0.1185475935,\"2732\":0.1717475822,\"2733\":0.2617836458,\"2734\":0.1566961172,\"2735\":0.189072305,\"2736\":0.1245637104,\"2737\":null,\"2738\":0.1373096537,\"2739\":0.2217494133,\"2740\":0.1940024779,\"2741\":0.1084589821,\"2742\":0.1900267949,\"2743\":0.2049362527,\"2744\":0.1214992948,\"2745\":0.178196021,\"2746\":0.136420226,\"2747\":0.1834008864,\"2748\":0.2135588425,\"2749\":0.1910129809,\"2750\":0.5117335226,\"2751\":0.0779530738,\"2752\":0.1626482298,\"2753\":0.3880190015,\"2754\":0.0121512217,\"2755\":0.1546302251,\"2756\":0.1864542718,\"2757\":0.1249910434,\"2758\":0.1549908762,\"2759\":0.1802664896,\"2760\":0.0869036113,\"2761\":0.106739017,\"2762\":0.1722977009,\"2763\":0.123882366,\"2764\":0.1007993251,\"2765\":0.0668224381,\"2766\":0.2438460127,\"2767\":0.1901505116,\"2768\":null,\"2769\":0.1750191201,\"2770\":0.096346786,\"2771\":0.0971371828,\"2772\":0.1796496471,\"2773\":0.183248298,\"2774\":0.1395412341,\"2775\":0.0,\"2776\":0.0654958097,\"2777\":0.2021742003,\"2778\":0.0258230885,\"2779\":0.1022385053,\"2780\":0.0823141531,\"2781\":0.0789195918,\"2782\":0.1144043733,\"2783\":0.1184533685,\"2784\":0.4296917029,\"2785\":0.1985249976,\"2786\":0.2168027439,\"2787\":0.1452532327,\"2788\":0.243983868,\"2789\":null,\"2790\":0.1217303823,\"2791\":0.074264113,\"2792\":0.1449895722,\"2793\":0.3003039207,\"2794\":0.1099455385,\"2795\":0.2391736532,\"2796\":0.1106095166,\"2797\":0.1374323488,\"2798\":0.0872739018,\"2799\":0.1914005836,\"2800\":0.1379839342,\"2801\":0.1886923131,\"2802\":0.14156158,\"2803\":0.1385725427,\"2804\":0.1312312488,\"2805\":0.1500682324,\"2806\":0.2021100309,\"2807\":0.1688085044,\"2808\":0.2642986023,\"2809\":0.0043247327,\"2810\":0.2177671677,\"2811\":0.1987690123,\"2812\":0.1052528169,\"2813\":0.0345902193,\"2814\":null,\"2815\":0.1509962906,\"2816\":0.0730211057,\"2817\":0.1435285842,\"2818\":0.1788142087,\"2819\":0.171158405,\"2820\":0.1313464255,\"2821\":0.1871682397,\"2822\":null,\"2823\":0.3706682062,\"2824\":0.1766921757,\"2825\":0.107005302,\"2826\":0.1385373492,\"2827\":0.1769910059,\"2828\":0.1836633343,\"2829\":0.1381285553,\"2830\":0.1215109872,\"2831\":0.1469314297,\"2832\":0.1259706922,\"2833\":0.1290436915,\"2834\":0.181265739,\"2835\":0.0768623899,\"2836\":0.1318067748,\"2837\":0.1970665726,\"2838\":0.085620412,\"2839\":0.1275123066,\"2840\":0.1262968727,\"2841\":0.2003259538,\"2842\":0.3026326276,\"2843\":0.1637392219,\"2844\":0.1902714971,\"2845\":0.5241208468,\"2846\":0.1157816371,\"2847\":0.154214915,\"2848\":0.1637627856,\"2849\":0.07052363,\"2850\":null,\"2851\":0.33568748,\"2852\":0.2527932229,\"2853\":0.0645091231,\"2854\":0.3065181145,\"2855\":0.1223866617,\"2856\":0.2727523146,\"2857\":0.1806148836,\"2858\":null,\"2859\":0.0338176881,\"2860\":0.1262864837,\"2861\":0.1191079078,\"2862\":0.0383730828,\"2863\":0.0639482388,\"2864\":0.2224714593,\"2865\":0.0788029603,\"2866\":0.2037956799,\"2867\":0.0507702898,\"2868\":null,\"2869\":0.1909321448,\"2870\":0.170668978,\"2871\":0.2205720319,\"2872\":0.0997119656,\"2873\":0.1718038235,\"2874\":0.30909531,\"2875\":0.1540674194,\"2876\":null,\"2877\":0.2130374564,\"2878\":0.0796735631,\"2879\":0.2230814143,\"2880\":0.1910683977,\"2881\":0.1272546307,\"2882\":0.1983257433,\"2883\":0.1862123155,\"2884\":0.0848539456,\"2885\":0.1234591621,\"2886\":0.1449901367,\"2887\":0.1415209215,\"2888\":0.0941226253,\"2889\":0.1830926778,\"2890\":0.0527382532,\"2891\":0.1562157873,\"2892\":0.1483625206,\"2893\":0.1093719878,\"2894\":0.226786494,\"2895\":null,\"2896\":0.4233280486,\"2897\":0.1216019852,\"2898\":0.3671936738,\"2899\":0.1773290202,\"2900\":0.1813464169,\"2901\":0.5189577945,\"2902\":0.2220485488,\"2903\":0.1043443294,\"2904\":0.1069327207,\"2905\":0.0324271528,\"2906\":0.2155155565,\"2907\":0.232172016,\"2908\":0.2086956522,\"2909\":0.1141418741,\"2910\":0.1824739863,\"2911\":0.2059379098,\"2912\":0.1153703234,\"2913\":0.077550556,\"2914\":0.2412503533,\"2915\":null,\"2916\":0.1730350492,\"2917\":0.0,\"2918\":0.146950879,\"2919\":0.1174231625,\"2920\":0.0633007774,\"2921\":0.1119341999,\"2922\":null,\"2923\":null,\"2924\":0.2462211003,\"2925\":0.273551195,\"2926\":0.2099296886,\"2927\":0.2066779754,\"2928\":0.0519410567,\"2929\":0.1880022196,\"2930\":0.1676878584,\"2931\":0.1853170025,\"2932\":0.0576086765,\"2933\":0.0221439242,\"2934\":0.108360891,\"2935\":0.1965270933,\"2936\":0.1858708085,\"2937\":0.105001312,\"2938\":0.4702442467,\"2939\":0.1101352648,\"2940\":0.1011875775,\"2941\":0.1045911768,\"2942\":0.2297598165,\"2943\":0.073501852,\"2944\":0.1637468509,\"2945\":0.0855530616,\"2946\":0.1056503647,\"2947\":0.2262533213,\"2948\":0.1585370583,\"2949\":0.2005146791,\"2950\":0.0885234926,\"2951\":0.1973374763,\"2952\":0.129023553,\"2953\":0.1222458229,\"2954\":0.2516289182,\"2955\":0.0916518414,\"2956\":0.0992652179,\"2957\":0.1016568389,\"2958\":0.1325910215,\"2959\":0.1361356035,\"2960\":0.1374444263,\"2961\":0.0845682433,\"2962\":0.1590513797,\"2963\":0.1847636371,\"2964\":0.1810595357,\"2965\":0.4075516826,\"2966\":0.4695658925,\"2967\":0.207981369,\"2968\":0.2042218658,\"2969\":0.1925383942,\"2970\":0.1951131072,\"2971\":null,\"2972\":0.1698632221,\"2973\":0.4858385081,\"2974\":0.157443171,\"2975\":0.1860109148,\"2976\":0.1474785249,\"2977\":0.1035188488,\"2978\":0.0656087524,\"2979\":0.1036162641,\"2980\":0.1693180544,\"2981\":0.275981987,\"2982\":0.2001198234,\"2983\":0.2282662333,\"2984\":0.1239312982,\"2985\":0.261006059,\"2986\":0.20747727,\"2987\":0.0660311126,\"2988\":0.0656616823,\"2989\":0.4205786652,\"2990\":0.0797171198,\"2991\":0.1885159989,\"2992\":0.1982127993,\"2993\":0.1527628547,\"2994\":0.3450804084,\"2995\":0.1312942354,\"2996\":0.0690462076,\"2997\":0.2090537162,\"2998\":null,\"2999\":0.0937323191,\"3000\":0.2174666641,\"3001\":0.0,\"3002\":0.0914725589,\"3003\":0.1538796316,\"3004\":0.1029451123,\"3005\":0.2031765978,\"3006\":0.1760058958,\"3007\":0.1652354553,\"3008\":0.1892674781,\"3009\":0.2022589509,\"3010\":0.1634334828,\"3011\":0.3327544345,\"3012\":0.1457638832,\"3013\":null,\"3014\":null,\"3015\":0.1958197991,\"3016\":0.1919817008,\"3017\":0.2236402104,\"3018\":0.1869993754,\"3019\":0.1720645851,\"3020\":0.5559959115,\"3021\":0.0989936431,\"3022\":0.1354537349,\"3023\":0.1528608694,\"3024\":0.151801083,\"3025\":0.1593346465,\"3026\":0.0863371058,\"3027\":0.0879856999,\"3028\":0.3134843607,\"3029\":0.0903908195,\"3030\":0.1674319943,\"3031\":0.2045904452,\"3032\":null,\"3033\":0.1690414286,\"3034\":null,\"3035\":0.2487148342,\"3036\":0.2824961748,\"3037\":0.0983168092,\"3038\":0.1920699727,\"3039\":0.0,\"3040\":0.1691186186,\"3041\":0.1737248826,\"3042\":0.141296336,\"3043\":0.1350354581,\"3044\":0.2401464975,\"3045\":0.0663982135,\"3046\":0.1058966366,\"3047\":0.1471138976,\"3048\":0.1998758535,\"3049\":0.2077015677,\"3050\":0.1770085542,\"3051\":0.2199071241,\"3052\":0.1836213287,\"3053\":0.0638987663,\"3054\":0.1006382882,\"3055\":0.2464329074,\"3056\":0.0485673802,\"3057\":0.1460018979,\"3058\":0.0733805575,\"3059\":0.128050693,\"3060\":0.0857689437,\"3061\":0.0857936575,\"3062\":0.1424832936,\"3063\":0.1125631639,\"3064\":0.1286055292,\"3065\":0.0727836702,\"3066\":0.1302340945,\"3067\":0.2361839737,\"3068\":0.1602301167,\"3069\":0.205063587,\"3070\":0.2432758019,\"3071\":0.091203476,\"3072\":0.1108744468,\"3073\":0.4076529014,\"3074\":0.0714474036,\"3075\":0.1847280755,\"3076\":0.0229315605,\"3077\":0.1187095693,\"3078\":0.0973573812,\"3079\":0.0953699811,\"3080\":0.1706707071,\"3081\":0.234470704,\"3082\":0.1650387336,\"3083\":0.2534414613,\"3084\":0.1554394128,\"3085\":0.275210471,\"3086\":0.2792678316,\"3087\":0.2635529511,\"3088\":0.0368693878,\"3089\":0.1122816944,\"3090\":0.1260691182,\"3091\":0.2309250084,\"3092\":0.2952727046,\"3093\":0.0471675229,\"3094\":0.1530462475,\"3095\":0.1227215597,\"3096\":0.1853107534,\"3097\":0.1545711838,\"3098\":0.1955749035,\"3099\":0.2449009746,\"3100\":0.227606337,\"3101\":0.1499982659,\"3102\":0.1136518408,\"3103\":0.2111597275,\"3104\":0.1853252212,\"3105\":0.0783655918,\"3106\":0.0798730504,\"3107\":0.3278386262,\"3108\":0.2186598384,\"3109\":0.3687105763,\"3110\":0.0419167425,\"3111\":0.1406403247,\"3112\":null,\"3113\":0.077524309,\"3114\":0.1576641619,\"3115\":0.0918413895,\"3116\":0.3045523368,\"3117\":0.2128342854,\"3118\":0.0957424981,\"3119\":0.1765126783,\"3120\":0.0893206693,\"3121\":0.1020995795,\"3122\":0.1335273309,\"3123\":0.0168023352,\"3124\":0.1272300677,\"3125\":0.1264064934,\"3126\":0.1837377471,\"3127\":0.1866654067,\"3128\":0.087701985,\"3129\":0.1564037552,\"3130\":0.169234881,\"3131\":0.1089271861,\"3132\":0.0829190346,\"3133\":0.0153146377,\"3134\":null,\"3135\":null,\"3136\":0.1377283065,\"3137\":0.1215094659,\"3138\":0.2573240585,\"3139\":0.103539431,\"3140\":0.1125307928,\"3141\":0.1188392896,\"3142\":0.2923205639,\"3143\":0.1151015665,\"3144\":0.0603510425,\"3145\":0.3065749974,\"3146\":0.0900701616,\"3147\":0.3106663749,\"3148\":0.2399192884,\"3149\":0.1953705241,\"3150\":0.1313411508,\"3151\":0.3559203217,\"3152\":0.2037271858,\"3153\":0.062073785,\"3154\":0.1521097938,\"3155\":0.2230061681,\"3156\":null,\"3157\":0.1977882277,\"3158\":0.0782737093,\"3159\":0.1163110188,\"3160\":0.4498156951,\"3161\":0.0852481528,\"3162\":0.1224749317,\"3163\":0.1803029867,\"3164\":0.1866155156,\"3165\":0.1959601066,\"3166\":0.0324798751,\"3167\":0.0557415868,\"3168\":0.1372223383,\"3169\":0.3146785065,\"3170\":0.134149616,\"3171\":0.1951084519,\"3172\":0.1078850655,\"3173\":0.1800424445,\"3174\":0.1150570848,\"3175\":0.0510884334,\"3176\":null,\"3177\":0.2492086914,\"3178\":null,\"3179\":0.1951777805,\"3180\":0.2149691638,\"3181\":0.0061145772,\"3182\":0.1306027894,\"3183\":0.1597837822,\"3184\":0.1914934348,\"3185\":0.2572361552,\"3186\":0.2095966341,\"3187\":0.2203322459,\"3188\":0.2746836797,\"3189\":0.2832648906,\"3190\":0.2463011475,\"3191\":0.3341132918,\"3192\":0.1452341261,\"3193\":0.3104377065,\"3194\":0.314972023,\"3195\":0.2422490369,\"3196\":0.1320760925,\"3197\":0.0976359051,\"3198\":0.1173300348,\"3199\":0.0418664369,\"3200\":0.3287033336,\"3201\":0.1525926218,\"3202\":0.3878153572,\"3203\":0.0759182547,\"3204\":0.102943747,\"3205\":null,\"3206\":0.1717221574,\"3207\":0.123439842,\"3208\":0.1511644313,\"3209\":0.3174872532,\"3210\":0.0859028453,\"3211\":0.1340315231,\"3212\":0.1555529281,\"3213\":null,\"3214\":0.1397836406,\"3215\":0.2233569493,\"3216\":0.3473268671,\"3217\":0.2058415899,\"3218\":0.0906428109,\"3219\":0.1226487435,\"3220\":0.1437548634,\"3221\":0.2839162004,\"3222\":0.0878877299,\"3223\":0.2236217734,\"3224\":0.2129572674,\"3225\":0.2014383802,\"3226\":0.1244430788,\"3227\":0.1283415519,\"3228\":null,\"3229\":0.0970251518,\"3230\":0.142497282,\"3231\":null,\"3232\":0.1285813539,\"3233\":0.1988552065,\"3234\":0.1064094494,\"3235\":0.1875718271,\"3236\":0.1837862528,\"3237\":0.2577152806,\"3238\":0.1389010511,\"3239\":0.1347680223,\"3240\":null,\"3241\":0.0779832166,\"3242\":0.0888881956,\"3243\":0.0543860675,\"3244\":0.3273648681,\"3245\":0.3140987159,\"3246\":0.1192225196,\"3247\":0.099191453,\"3248\":0.1542170032,\"3249\":0.228026902,\"3250\":0.091290219,\"3251\":0.1179129889,\"3252\":0.2794990994,\"3253\":0.1767485082,\"3254\":0.1952383658,\"3255\":0.0980896349,\"3256\":0.0850642865,\"3257\":0.1669056303,\"3258\":0.3482937327,\"3259\":0.1792251504,\"3260\":0.0792295399,\"3261\":0.0741756129,\"3262\":0.2221548516,\"3263\":0.1430791499,\"3264\":0.0,\"3265\":0.18356153,\"3266\":0.2020680128,\"3267\":0.0287365324,\"3268\":0.1810472805,\"3269\":0.1461144303,\"3270\":0.157229959,\"3271\":0.0936755934,\"3272\":0.1434643798,\"3273\":0.2542474038,\"3274\":0.1453573716,\"3275\":0.180614432,\"3276\":0.0322190222,\"3277\":0.0582975826,\"3278\":0.2630415106,\"3279\":0.1400238673,\"3280\":0.1393337385,\"3281\":0.1699771584,\"3282\":0.1107587292,\"3283\":0.0770489,\"3284\":0.0938266578,\"3285\":0.1691960102,\"3286\":0.2718161574,\"3287\":0.1217117622,\"3288\":0.0,\"3289\":null,\"3290\":0.1662075173,\"3291\":0.1557928035,\"3292\":0.2888546449,\"3293\":0.2181145282,\"3294\":0.1124854412,\"3295\":0.2023129362,\"3296\":0.2503157227,\"3297\":0.2821507516,\"3298\":0.1004567392,\"3299\":0.5042407932,\"3300\":0.0699674605,\"3301\":0.1693274457,\"3302\":0.1434967412,\"3303\":0.4051033287,\"3304\":0.1332420765,\"3305\":0.3733403347,\"3306\":0.2731523227,\"3307\":0.1785568814,\"3308\":0.1035657686,\"3309\":0.1210773763,\"3310\":0.0782058356,\"3311\":0.1882694843,\"3312\":null,\"3313\":0.1467095933,\"3314\":0.0908116571,\"3315\":0.1167422371,\"3316\":0.2340401233,\"3317\":0.0879539733,\"3318\":0.1909223023,\"3319\":0.2931846388,\"3320\":0.1809704687,\"3321\":0.0933478631,\"3322\":0.2726313312,\"3323\":0.2785944373,\"3324\":0.0818010714,\"3325\":0.1761243791,\"3326\":0.5781485273,\"3327\":0.1991335888,\"3328\":0.4082464325,\"3329\":0.2132240735,\"3330\":0.2170737078,\"3331\":0.2110380608,\"3332\":0.1256368289,\"3333\":0.1660755465,\"3334\":0.1040532078,\"3335\":0.0818682091,\"3336\":0.2140002203,\"3337\":0.1277037445,\"3338\":0.1808921387,\"3339\":0.1716993174,\"3340\":0.1063203055,\"3341\":0.2734437992,\"3342\":0.0785797225,\"3343\":0.0686034336,\"3344\":0.2692808916,\"3345\":0.1670227757,\"3346\":0.3861463206,\"3347\":0.2072983899,\"3348\":0.0817779689,\"3349\":0.1538610917,\"3350\":null,\"3351\":null,\"3352\":0.1945157725,\"3353\":0.2364356015,\"3354\":0.0991827466,\"3355\":0.2710470358,\"3356\":0.1423469406,\"3357\":0.1808032081,\"3358\":0.1434370995,\"3359\":0.1107430354,\"3360\":0.1844799385,\"3361\":0.4302588199,\"3362\":0.0817869242,\"3363\":0.1895923855,\"3364\":0.2188513533,\"3365\":0.2352552691,\"3366\":0.0746507136,\"3367\":0.2348419586,\"3368\":0.0772940344,\"3369\":0.4479827708,\"3370\":0.1690249756,\"3371\":0.1644164773,\"3372\":0.1093100382,\"3373\":0.3244342805,\"3374\":0.3374408248,\"3375\":0.2048543045,\"3376\":0.161435745,\"3377\":0.1035715996,\"3378\":0.1567434624,\"3379\":0.1131230162,\"3380\":0.182248654,\"3381\":0.119869152,\"3382\":0.0796390576,\"3383\":null,\"3384\":0.078529483,\"3385\":null,\"3386\":0.4906537134,\"3387\":0.095367658,\"3388\":0.179095165,\"3389\":0.2641934452,\"3390\":0.0203730997,\"3391\":0.0824285524,\"3392\":0.245264193,\"3393\":0.0932505814,\"3394\":0.0842788433,\"3395\":0.1631191635,\"3396\":null,\"3397\":0.2611380487,\"3398\":0.0938668246,\"3399\":0.229907691,\"3400\":0.0300408476,\"3401\":0.070166151,\"3402\":0.1314012426,\"3403\":0.1293332317,\"3404\":0.1773619288,\"3405\":0.0892295143,\"3406\":null,\"3407\":0.1028270674,\"3408\":0.2004388437,\"3409\":0.1226098584,\"3410\":0.3380930929,\"3411\":0.07520616,\"3412\":0.2071084712,\"3413\":0.3553391756,\"3414\":0.5661007841,\"3415\":0.2047537925,\"3416\":0.1005733463,\"3417\":0.1719007246,\"3418\":0.1633182676,\"3419\":0.1562742275,\"3420\":0.1976256597,\"3421\":0.2344446525,\"3422\":0.1102273346,\"3423\":0.1900328676,\"3424\":0.0307814713,\"3425\":0.1339503306,\"3426\":0.1324516912,\"3427\":0.4512010651,\"3428\":0.175629427,\"3429\":0.0694162724,\"3430\":0.2385646094,\"3431\":null,\"3432\":0.1542047678,\"3433\":0.1852173007,\"3434\":0.2751781118,\"3435\":0.4236796163,\"3436\":0.3077925786,\"3437\":null,\"3438\":0.0798696246,\"3439\":0.1909581215,\"3440\":0.1382372124,\"3441\":0.102381923,\"3442\":0.1286475753,\"3443\":0.101953066,\"3444\":0.1128813212,\"3445\":null,\"3446\":0.1497435009,\"3447\":0.2627025605,\"3448\":0.0774301398,\"3449\":0.1371466834,\"3450\":0.2002759925,\"3451\":0.1420447333,\"3452\":0.1760296906,\"3453\":0.0812806443,\"3454\":0.2019836054,\"3455\":0.4258970581,\"3456\":0.0952736283,\"3457\":0.1432241063,\"3458\":0.4925189195,\"3459\":0.13572645,\"3460\":0.1814467231,\"3461\":0.2060187268,\"3462\":0.0935526457,\"3463\":0.0247471174,\"3464\":0.0,\"3465\":0.2031831835,\"3466\":0.1938404052,\"3467\":0.1716248143,\"3468\":0.0889461691,\"3469\":0.3463145591,\"3470\":0.1839600968,\"3471\":0.1098587692,\"3472\":0.2175318751,\"3473\":0.2343411769,\"3474\":0.2266159523,\"3475\":0.1274796725,\"3476\":0.1776770321,\"3477\":0.1208761127,\"3478\":0.2810245333,\"3479\":0.1573066595,\"3480\":0.0909962434,\"3481\":0.1741839279,\"3482\":0.1237966493,\"3483\":0.1495080599,\"3484\":0.3572345862,\"3485\":null,\"3486\":0.174677148,\"3487\":null,\"3488\":null,\"3489\":0.191423444,\"3490\":0.1602040978,\"3491\":0.1463926337,\"3492\":0.0714356377,\"3493\":0.2097483121,\"3494\":0.2078121028,\"3495\":0.1172222301,\"3496\":0.2022058291,\"3497\":0.0736996549,\"3498\":0.2250614221,\"3499\":null,\"3500\":0.1903091242,\"3501\":0.2291843526,\"3502\":0.1746382418,\"3503\":0.1251573477,\"3504\":0.1714222419,\"3505\":null,\"3506\":0.1356732237,\"3507\":0.0,\"3508\":0.291745211,\"3509\":null,\"3510\":0.110487306,\"3511\":0.1428706248,\"3512\":0.1877144539,\"3513\":0.1216548295,\"3514\":0.0,\"3515\":0.3089503411,\"3516\":0.2751781005,\"3517\":0.1454210066,\"3518\":0.0461118659,\"3519\":0.230954778,\"3520\":0.5350433837,\"3521\":0.1521270813,\"3522\":0.1785263798,\"3523\":0.18875646,\"3524\":0.1533379259,\"3525\":0.2490508711,\"3526\":0.1421825474,\"3527\":0.0654419933,\"3528\":null,\"3529\":0.1311366353,\"3530\":0.1951816602,\"3531\":0.1376896673,\"3532\":0.2035490022,\"3533\":0.1179885246,\"3534\":0.1365357111,\"3535\":0.3592739037,\"3536\":0.1624660882,\"3537\":0.204598702,\"3538\":0.264310414,\"3539\":0.1681201542,\"3540\":0.451654239,\"3541\":0.0263107301,\"3542\":0.1554500205,\"3543\":0.1005923474,\"3544\":0.1543170252,\"3545\":0.1681984591,\"3546\":null,\"3547\":0.1129625082,\"3548\":0.1460438529,\"3549\":0.1897655329,\"3550\":0.2065815063,\"3551\":0.1422798376,\"3552\":0.2431928645,\"3553\":0.153665321,\"3554\":0.2279307825,\"3555\":0.1281835602,\"3556\":null,\"3557\":0.0949906783,\"3558\":0.0744734908,\"3559\":0.1736759886,\"3560\":0.1231966874,\"3561\":0.1467874449,\"3562\":0.2641344721,\"3563\":0.2207412811,\"3564\":0.1851629515,\"3565\":0.1086621942,\"3566\":0.1620724978,\"3567\":0.1403951215,\"3568\":0.0867360459,\"3569\":0.0924774417,\"3570\":0.1576546161,\"3571\":0.244230439,\"3572\":0.1707299653,\"3573\":0.1431723931,\"3574\":0.09546566,\"3575\":0.4720931349,\"3576\":0.2512535521,\"3577\":0.1576132061,\"3578\":0.2053496345,\"3579\":0.0719179861,\"3580\":0.2095109502,\"3581\":0.1037840739,\"3582\":null,\"3583\":0.0856003633,\"3584\":0.0919641403,\"3585\":0.0131355751,\"3586\":0.3516010644,\"3587\":0.0865326332,\"3588\":0.1016693784,\"3589\":0.0543111399,\"3590\":0.1708886619,\"3591\":null,\"3592\":0.0982286785,\"3593\":0.2620204824,\"3594\":null,\"3595\":null,\"3596\":0.0885237704,\"3597\":0.0821513696,\"3598\":0.1615989767,\"3599\":0.2067695879,\"3600\":0.4806051437,\"3601\":0.1574308601,\"3602\":0.1439777159,\"3603\":0.178748812,\"3604\":0.0784980485,\"3605\":0.1882714814,\"3606\":0.1848246776,\"3607\":null,\"3608\":0.1411358364,\"3609\":null,\"3610\":0.2083241055,\"3611\":0.2144364553,\"3612\":0.309189267,\"3613\":0.0856114714,\"3614\":0.1057265901,\"3615\":0.1088613452,\"3616\":0.166416192,\"3617\":0.251316183,\"3618\":0.0768505311,\"3619\":0.1094220875,\"3620\":0.2066355841,\"3621\":0.3652067111,\"3622\":0.367954844,\"3623\":0.2454767279,\"3624\":0.138287796,\"3625\":0.1993095466,\"3626\":0.2956291553,\"3627\":0.2596532533,\"3628\":0.13701409,\"3629\":0.1878427739,\"3630\":0.1383603743,\"3631\":0.1870852907,\"3632\":0.0296637098,\"3633\":0.0535947132,\"3634\":0.1637862644,\"3635\":0.2506093456,\"3636\":0.1649574774,\"3637\":0.1125391511,\"3638\":0.4508686083,\"3639\":0.1011712231,\"3640\":0.1965097042,\"3641\":0.1070287451},\"normalized profile?DTT_map1?12k\":{\"0\":0.1751058171,\"1\":0.0,\"2\":0.1562826655,\"3\":0.325273509,\"4\":null,\"5\":0.0,\"6\":0.2026407468,\"7\":0.0738133212,\"8\":0.1340033128,\"9\":0.1486113148,\"10\":0.1228652765,\"11\":0.1607702061,\"12\":0.1607055833,\"13\":0.0488548833,\"14\":0.1412193815,\"15\":0.0756492779,\"16\":0.0,\"17\":0.0,\"18\":0.1431462549,\"19\":0.1614878434,\"20\":0.1361120315,\"21\":0.1633691899,\"22\":0.0,\"23\":null,\"24\":0.0,\"25\":0.0,\"26\":0.0617344977,\"27\":0.133014846,\"28\":0.0,\"29\":0.1655347338,\"30\":0.1664843956,\"31\":0.1410417945,\"32\":0.1610120759,\"33\":0.0799366273,\"34\":0.1761082779,\"35\":0.1520228398,\"36\":0.1753730173,\"37\":0.0031900175,\"38\":0.0056199586,\"39\":0.1414779552,\"40\":0.1670479522,\"41\":0.1487945927,\"42\":0.0,\"43\":0.1608383869,\"44\":0.154803167,\"45\":0.1467329823,\"46\":0.1404486093,\"47\":0.1409829515,\"48\":null,\"49\":0.1528948638,\"50\":0.1510097649,\"51\":0.2044893457,\"52\":0.2250801632,\"53\":0.2052170129,\"54\":0.0,\"55\":0.1255859535,\"56\":0.1170793384,\"57\":0.1570890221,\"58\":0.1345944888,\"59\":0.0336872136,\"60\":0.1657403567,\"61\":0.2915371091,\"62\":0.2184576631,\"63\":0.0,\"64\":0.1439938021,\"65\":0.1610417635,\"66\":0.0,\"67\":0.1515163147,\"68\":0.145730928,\"69\":0.2191535314,\"70\":0.1539640234,\"71\":0.1966713321,\"72\":0.1357741384,\"73\":0.1089706958,\"74\":0.1138519015,\"75\":0.0039746367,\"76\":0.3135486296,\"77\":0.1472249917,\"78\":0.1374502859,\"79\":0.0,\"80\":0.1537734735,\"81\":0.1641911777,\"82\":0.0998898937,\"83\":0.245194361,\"84\":0.0048300693,\"85\":0.2604054567,\"86\":0.1622044006,\"87\":0.0134123586,\"88\":0.144490839,\"89\":0.1266553545,\"90\":0.1103113039,\"91\":0.2067820827,\"92\":0.1854500695,\"93\":0.0519908902,\"94\":0.0827783896,\"95\":0.1695520066,\"96\":0.0008855703,\"97\":0.1540179579,\"98\":0.1170937663,\"99\":0.1424708238,\"100\":0.1211780059,\"101\":0.1167488405,\"102\":0.1120098843,\"103\":null,\"104\":0.1166075521,\"105\":0.1524223199,\"106\":0.1248224593,\"107\":0.1145828611,\"108\":0.1204523127,\"109\":0.185765777,\"110\":0.185017232,\"111\":0.2916717476,\"112\":0.1427396328,\"113\":0.2271834685,\"114\":0.1121528466,\"115\":0.2206797084,\"116\":0.1517103877,\"117\":null,\"118\":0.0023468043,\"119\":0.1372072115,\"120\":0.0442456068,\"121\":0.0012153824,\"122\":0.1219296508,\"123\":0.1925716393,\"124\":0.2044720522,\"125\":0.3058609898,\"126\":0.309464879,\"127\":0.1368841109,\"128\":0.2940044346,\"129\":0.166119588,\"130\":0.1711499497,\"131\":0.213062107,\"132\":0.3226926875,\"133\":null,\"134\":0.185739409,\"135\":0.2154509507,\"136\":0.1712923411,\"137\":0.1549718982,\"138\":0.1615035508,\"139\":0.2947210384,\"140\":0.1683746213,\"141\":0.2899700286,\"142\":0.0714974496,\"143\":0.3054522228,\"144\":0.0,\"145\":0.1266432741,\"146\":0.1265557098,\"147\":0.1613127005,\"148\":0.0032681632,\"149\":0.0,\"150\":0.1622553663,\"151\":0.1197390414,\"152\":0.0004726632,\"153\":0.2764252019,\"154\":0.002409193,\"155\":0.1066759349,\"156\":0.0,\"157\":0.0,\"158\":0.0008581532,\"159\":0.1507304516,\"160\":0.1387810257,\"161\":0.1702452624,\"162\":0.1462517855,\"163\":0.1460400065,\"164\":0.1501339315,\"165\":0.0,\"166\":0.0743692595,\"167\":0.3325713281,\"168\":0.3098442905,\"169\":0.0591451266,\"170\":0.1507753797,\"171\":0.1750333285,\"172\":0.0,\"173\":0.1822114655,\"174\":0.1874906154,\"175\":0.1158869866,\"176\":0.1499118935,\"177\":0.1541481587,\"178\":0.1462471065,\"179\":0.0,\"180\":0.1440731874,\"181\":0.1612344039,\"182\":0.1645381951,\"183\":0.2084492245,\"184\":0.1380737214,\"185\":0.1672810928,\"186\":0.1527613111,\"187\":0.2529362435,\"188\":0.1189525217,\"189\":0.0,\"190\":0.0378878822,\"191\":0.0,\"192\":0.0896964053,\"193\":0.0,\"194\":0.1502324604,\"195\":0.157505959,\"196\":0.0,\"197\":0.1854954134,\"198\":0.1542549284,\"199\":0.3098829942,\"200\":0.3217025261,\"201\":0.2650504276,\"202\":0.1028775549,\"203\":0.1289109621,\"204\":0.1216141644,\"205\":0.1201722013,\"206\":0.1579860175,\"207\":0.0084136973,\"208\":0.0018588186,\"209\":0.2703531815,\"210\":0.2288549922,\"211\":0.0008102201,\"212\":0.1724990597,\"213\":0.1538678527,\"214\":0.1497669896,\"215\":0.1638073335,\"216\":0.1387222739,\"217\":0.0,\"218\":0.3708825699,\"219\":0.1268022536,\"220\":0.1328052664,\"221\":0.115328683,\"222\":0.1455473946,\"223\":0.2720190335,\"224\":0.3026471566,\"225\":0.0,\"226\":0.3569009111,\"227\":0.0015096745,\"228\":0.1253180741,\"229\":0.1101902662,\"230\":0.1094788877,\"231\":0.1357973638,\"232\":0.1433791363,\"233\":0.1090309166,\"234\":0.1063949799,\"235\":0.1400681317,\"236\":0.1388590515,\"237\":0.1262348285,\"238\":0.106532319,\"239\":0.1509857508,\"240\":0.1015759091,\"241\":0.1137402628,\"242\":0.1088577761,\"243\":0.1112316064,\"244\":0.1334556275,\"245\":0.1183292192,\"246\":null,\"247\":0.1183546637,\"248\":0.1263043825,\"249\":0.2522347283,\"250\":0.1934772225,\"251\":0.0,\"252\":0.180289057,\"253\":0.1912219916,\"254\":0.0056862125,\"255\":0.0,\"256\":0.1440490694,\"257\":0.1337789278,\"258\":0.0526418509,\"259\":0.1140255293,\"260\":0.1567956521,\"261\":0.0208877016,\"262\":null,\"263\":0.1190340698,\"264\":0.1799495405,\"265\":0.0,\"266\":0.0,\"267\":0.1423420828,\"268\":0.2835698638,\"269\":0.1522287577,\"270\":0.219584459,\"271\":0.1530087553,\"272\":0.1661044064,\"273\":0.1521793337,\"274\":0.0,\"275\":0.1528247224,\"276\":0.1407733437,\"277\":0.2177767958,\"278\":0.1541468483,\"279\":0.120901832,\"280\":0.2202151406,\"281\":0.1836898109,\"282\":0.0521137372,\"283\":0.1110212303,\"284\":0.1537024381,\"285\":0.1584833729,\"286\":null,\"287\":0.2651566336,\"288\":0.1722412121,\"289\":0.0,\"290\":0.244132132,\"291\":0.1621158662,\"292\":0.3741046608,\"293\":0.2391394033,\"294\":0.3369242729,\"295\":0.1788000421,\"296\":0.1233878062,\"297\":0.1666491774,\"298\":0.0464051956,\"299\":0.0197126491,\"300\":0.0,\"301\":0.0287702901,\"302\":0.0,\"303\":0.2250514265,\"304\":0.001804491,\"305\":0.1461639216,\"306\":0.2039600511,\"307\":0.1421720763,\"308\":0.1995984501,\"309\":0.2780352571,\"310\":0.1304276919,\"311\":0.1878264425,\"312\":0.1347234701,\"313\":0.3338258695,\"314\":0.1849431191,\"315\":0.0134948172,\"316\":0.2699932888,\"317\":0.2676644673,\"318\":0.1499596263,\"319\":0.2583481451,\"320\":0.1661192779,\"321\":0.2108800091,\"322\":0.2343508476,\"323\":0.0,\"324\":0.1395154601,\"325\":0.2864285025,\"326\":0.2491548973,\"327\":0.1570321666,\"328\":0.3561467523,\"329\":0.1837842338,\"330\":0.3135831861,\"331\":0.1385342004,\"332\":0.1695521309,\"333\":0.1258958767,\"334\":0.1198141582,\"335\":0.1165731836,\"336\":0.2769448442,\"337\":0.1403545474,\"338\":0.1330511622,\"339\":0.198809184,\"340\":0.1485146695,\"341\":0.2199937752,\"342\":0.1998974974,\"343\":null,\"344\":0.0,\"345\":null,\"346\":0.3103511986,\"347\":0.1259460763,\"348\":0.1527178528,\"349\":0.1764846077,\"350\":0.1948617965,\"351\":0.2090351573,\"352\":0.1467929914,\"353\":0.1600592766,\"354\":0.2277052802,\"355\":0.0444534576,\"356\":0.0628801315,\"357\":0.0,\"358\":0.1117883641,\"359\":0.1443937929,\"360\":0.1362521257,\"361\":0.0,\"362\":0.1604229124,\"363\":0.1831086368,\"364\":0.25137851,\"365\":0.0022501886,\"366\":0.1768799507,\"367\":0.1580965862,\"368\":0.1561034728,\"369\":0.1398339902,\"370\":0.2336377391,\"371\":0.1422790411,\"372\":0.1562055368,\"373\":0.2361337154,\"374\":0.1435526293,\"375\":0.0499537434,\"376\":0.1248598987,\"377\":0.2138419076,\"378\":0.141287455,\"379\":0.1294970442,\"380\":0.2112803076,\"381\":0.2198818138,\"382\":0.1684792365,\"383\":0.1674791849,\"384\":0.1591180051,\"385\":0.0001424365,\"386\":0.0,\"387\":0.0374495933,\"388\":0.1472829631,\"389\":0.2118655579,\"390\":0.0,\"391\":0.1626818621,\"392\":0.0479125271,\"393\":0.005616789,\"394\":0.1500621802,\"395\":0.1007496317,\"396\":0.0303314467,\"397\":0.1397273453,\"398\":0.1231877238,\"399\":0.2030358308,\"400\":0.1037808203,\"401\":0.2077616865,\"402\":0.2496915988,\"403\":0.1401249612,\"404\":0.2377578417,\"405\":0.145431487,\"406\":0.2138014056,\"407\":0.1622413514,\"408\":0.1874769002,\"409\":0.1540036863,\"410\":0.0,\"411\":0.140302536,\"412\":0.1381241344,\"413\":0.0,\"414\":0.1549907006,\"415\":0.1431921502,\"416\":0.0559590246,\"417\":0.1767460705,\"418\":0.1164773043,\"419\":0.2242903101,\"420\":0.1529199787,\"421\":0.0450791716,\"422\":0.0051417249,\"423\":0.0,\"424\":0.3235464202,\"425\":0.2726510471,\"426\":0.3429438543,\"427\":0.0,\"428\":0.0,\"429\":0.1500089198,\"430\":0.3172009909,\"431\":0.1702189614,\"432\":0.1998858359,\"433\":0.2035946376,\"434\":0.2937350464,\"435\":0.1286428098,\"436\":0.0,\"437\":0.251990829,\"438\":0.1806269036,\"439\":0.266806384,\"440\":0.1972766348,\"441\":0.1205854864,\"442\":0.1571387242,\"443\":0.1729602061,\"444\":0.2567312976,\"445\":0.1264196698,\"446\":0.0010217047,\"447\":0.2257777691,\"448\":0.1642911159,\"449\":0.0004782397,\"450\":0.1994038504,\"451\":0.0,\"452\":0.2539548599,\"453\":0.2088696811,\"454\":0.1825184181,\"455\":0.2131543393,\"456\":0.264828046,\"457\":0.1503347343,\"458\":0.2079513194,\"459\":0.3002297267,\"460\":0.136069027,\"461\":0.0013999345,\"462\":0.0,\"463\":0.0,\"464\":0.1599521016,\"465\":0.1361466657,\"466\":0.159762688,\"467\":0.1533510242,\"468\":0.3066707632,\"469\":0.1595184501,\"470\":0.333813366,\"471\":0.1308814106,\"472\":0.1805994202,\"473\":0.2252936504,\"474\":0.1907879442,\"475\":0.2342476696,\"476\":0.1351142273,\"477\":0.186729492,\"478\":0.1364372224,\"479\":0.2871855895,\"480\":0.1264569594,\"481\":0.1694054747,\"482\":0.1506875714,\"483\":0.1833661037,\"484\":0.164360119,\"485\":0.1959489539,\"486\":0.0,\"487\":0.2478703771,\"488\":0.002546626,\"489\":0.0602709775,\"490\":0.1773563544,\"491\":0.2306733583,\"492\":0.1128808265,\"493\":0.1206074593,\"494\":0.1399648443,\"495\":0.1082138223,\"496\":0.113097242,\"497\":0.2945269449,\"498\":0.1914668587,\"499\":0.1249806718,\"500\":0.184878102,\"501\":0.0371103568,\"502\":0.1097431628,\"503\":0.2699422893,\"504\":0.0,\"505\":0.2713561664,\"506\":0.2568204479,\"507\":0.2669069482,\"508\":0.143788992,\"509\":0.0,\"510\":0.0,\"511\":0.0276366451,\"512\":0.2280994622,\"513\":0.2592863367,\"514\":0.0037676049,\"515\":0.1417643321,\"516\":0.2734032759,\"517\":0.0066826081,\"518\":0.406071337,\"519\":0.3324992849,\"520\":0.2841566239,\"521\":0.1241280347,\"522\":0.0,\"523\":0.0,\"524\":0.1441573501,\"525\":0.2300000298,\"526\":0.2368770809,\"527\":0.0805956241,\"528\":0.116198128,\"529\":0.1045387991,\"530\":0.2310103575,\"531\":0.2733457844,\"532\":0.2123574753,\"533\":0.1428962831,\"534\":0.1451005805,\"535\":0.2048975988,\"536\":0.2167661914,\"537\":0.2342988825,\"538\":0.1440436976,\"539\":0.1961300758,\"540\":null,\"541\":0.1318633894,\"542\":0.1708942076,\"543\":0.2352215867,\"544\":0.2072982826,\"545\":0.2192380761,\"546\":0.0,\"547\":0.0,\"548\":0.2141656751,\"549\":0.0,\"550\":0.1415758171,\"551\":0.2842121552,\"552\":0.1323696353,\"553\":0.2046981045,\"554\":0.2679710978,\"555\":0.2235789598,\"556\":0.1504266086,\"557\":0.1441381131,\"558\":0.2272017908,\"559\":0.2471463931,\"560\":0.1340989165,\"561\":0.1173943233,\"562\":0.0142936627,\"563\":0.2179869515,\"564\":0.1707542612,\"565\":0.1123800095,\"566\":0.1474332023,\"567\":0.3587678765,\"568\":0.138388308,\"569\":0.1736199176,\"570\":0.1946548248,\"571\":0.1912067844,\"572\":0.1195616027,\"573\":0.1326192518,\"574\":0.0,\"575\":0.1830341827,\"576\":0.0,\"577\":0.2552979225,\"578\":0.2072716427,\"579\":0.1994377474,\"580\":0.1677924279,\"581\":0.1620289605,\"582\":0.115708536,\"583\":0.1152200328,\"584\":0.001955859,\"585\":0.1369921137,\"586\":0.2402889085,\"587\":0.005193287,\"588\":0.1259689067,\"589\":0.0718020711,\"590\":0.0226476985,\"591\":0.0875416151,\"592\":0.1367255434,\"593\":0.1071749091,\"594\":null,\"595\":0.1859545506,\"596\":0.1793737668,\"597\":0.138790793,\"598\":0.1553489397,\"599\":0.3168951296,\"600\":0.2798420911,\"601\":0.1635655627,\"602\":0.2325655824,\"603\":0.0,\"604\":0.0879152206,\"605\":0.1758478114,\"606\":0.0802687568,\"607\":null,\"608\":0.1000711869,\"609\":0.0,\"610\":0.0,\"611\":0.1360029673,\"612\":0.1319074255,\"613\":0.1589745177,\"614\":0.060568197,\"615\":0.1585370134,\"616\":0.0,\"617\":0.1935825356,\"618\":0.155019586,\"619\":0.1676847774,\"620\":0.2079304415,\"621\":0.2247869547,\"622\":0.2541427762,\"623\":0.0593006512,\"624\":0.153558078,\"625\":0.2108151943,\"626\":0.0619990423,\"627\":0.036617543,\"628\":0.210423757,\"629\":0.048552267,\"630\":0.22054184,\"631\":0.1947772214,\"632\":0.117763782,\"633\":0.2202326898,\"634\":0.1540101525,\"635\":0.1123657539,\"636\":0.22950655,\"637\":null,\"638\":0.3744201977,\"639\":0.2295324238,\"640\":0.1011626975,\"641\":0.1155686625,\"642\":0.1646110111,\"643\":0.1242340499,\"644\":0.0797904098,\"645\":0.2193110353,\"646\":0.1765595929,\"647\":0.2104045682,\"648\":0.1643887784,\"649\":0.1546381965,\"650\":0.0,\"651\":0.1726158182,\"652\":0.0,\"653\":0.0987454499,\"654\":0.227213727,\"655\":0.3389790501,\"656\":0.1431045772,\"657\":0.2845546058,\"658\":0.284584015,\"659\":0.1674822987,\"660\":0.0881655257,\"661\":0.1796568746,\"662\":0.1252508929,\"663\":0.1303464442,\"664\":null,\"665\":0.1909202527,\"666\":0.3500280746,\"667\":0.2577060715,\"668\":0.2195435668,\"669\":0.1177564641,\"670\":0.1277401087,\"671\":0.1629302228,\"672\":0.0564391645,\"673\":0.1421507344,\"674\":null,\"675\":0.0,\"676\":0.04524542,\"677\":0.0936856165,\"678\":0.024612152,\"679\":0.042955938,\"680\":0.1214247625,\"681\":0.1773889833,\"682\":null,\"683\":0.0,\"684\":0.1543794265,\"685\":0.1777109529,\"686\":0.0164719904,\"687\":null,\"688\":0.2218669773,\"689\":0.0,\"690\":0.1004322717,\"691\":0.0,\"692\":0.1800541779,\"693\":0.2951804581,\"694\":0.2076818413,\"695\":0.2854780459,\"696\":0.0209683282,\"697\":0.0,\"698\":0.2246867659,\"699\":0.232779207,\"700\":0.2955994494,\"701\":0.1654139572,\"702\":0.2466431447,\"703\":0.166727061,\"704\":0.1194098261,\"705\":0.0124034796,\"706\":0.1140039458,\"707\":0.1669598334,\"708\":0.2294353114,\"709\":0.1505909474,\"710\":0.239559633,\"711\":0.1754424212,\"712\":0.1613128192,\"713\":0.0,\"714\":0.2176513172,\"715\":0.2293597549,\"716\":0.12001735,\"717\":0.1105835786,\"718\":0.1109305083,\"719\":0.1151971209,\"720\":0.1129691777,\"721\":0.4950748925,\"722\":0.2034673765,\"723\":0.0478258635,\"724\":0.1774326687,\"725\":0.2105697538,\"726\":0.1473428708,\"727\":null,\"728\":0.1144420591,\"729\":0.1505835776,\"730\":0.2471340855,\"731\":null,\"732\":0.0,\"733\":0.1499174388,\"734\":0.0,\"735\":0.2728279238,\"736\":0.2464135712,\"737\":0.0692908728,\"738\":0.0524911229,\"739\":0.0,\"740\":0.1039863654,\"741\":0.2211988834,\"742\":0.0,\"743\":0.2232192355,\"744\":0.1810495734,\"745\":0.1168495579,\"746\":0.2645206171,\"747\":0.0072710064,\"748\":0.0008075157,\"749\":0.2078089836,\"750\":0.1784685022,\"751\":0.1262658232,\"752\":0.1592132491,\"753\":0.1054727014,\"754\":0.0350088238,\"755\":0.1722645065,\"756\":0.1904662803,\"757\":0.0,\"758\":0.2065551115,\"759\":0.1321094499,\"760\":0.1693883037,\"761\":0.086340239,\"762\":0.2375951491,\"763\":0.1199370211,\"764\":0.0,\"765\":0.1567993293,\"766\":0.0,\"767\":0.3774477974,\"768\":0.0,\"769\":0.0026041145,\"770\":0.0330428298,\"771\":0.1391348012,\"772\":0.364369815,\"773\":0.2275602361,\"774\":0.1582178498,\"775\":0.3198611388,\"776\":0.1943893091,\"777\":0.1149678656,\"778\":0.0207360607,\"779\":0.1634790314,\"780\":0.1775089303,\"781\":0.4207609096,\"782\":0.1214273603,\"783\":0.1588005254,\"784\":0.1611421355,\"785\":0.3203790105,\"786\":0.1542073137,\"787\":0.2311708326,\"788\":0.0579008977,\"789\":0.1509017737,\"790\":0.1680226192,\"791\":0.2893827283,\"792\":0.1978547094,\"793\":0.1163900789,\"794\":0.1412736079,\"795\":0.1611767944,\"796\":0.250224884,\"797\":0.0,\"798\":0.1391161606,\"799\":0.0,\"800\":0.2686071652,\"801\":0.1479550155,\"802\":0.3963788606,\"803\":0.0,\"804\":0.1617490415,\"805\":0.2104541097,\"806\":0.3308111482,\"807\":0.3642314293,\"808\":0.1757181636,\"809\":0.2148544397,\"810\":0.0299992538,\"811\":0.1436109137,\"812\":0.2317840875,\"813\":0.3314773451,\"814\":0.1622908824,\"815\":0.1443444211,\"816\":0.1473781291,\"817\":0.0984462758,\"818\":0.1708253599,\"819\":0.0,\"820\":0.168509839,\"821\":0.1384028989,\"822\":0.1501824985,\"823\":0.0,\"824\":0.1771698658,\"825\":0.1401674615,\"826\":0.1544794433,\"827\":0.0190791935,\"828\":0.1660159012,\"829\":0.0,\"830\":0.0,\"831\":0.1146238164,\"832\":0.1143276759,\"833\":0.1542454067,\"834\":0.1774742352,\"835\":0.0473765041,\"836\":0.3386679062,\"837\":0.0,\"838\":0.0,\"839\":0.2659471074,\"840\":0.1678649554,\"841\":0.0096227553,\"842\":0.1997968703,\"843\":0.1714679251,\"844\":0.0573962009,\"845\":0.0397462712,\"846\":0.0,\"847\":0.0658080369,\"848\":0.1361736693,\"849\":0.2350976885,\"850\":0.1619050257,\"851\":0.2074443051,\"852\":0.2976894035,\"853\":0.1973032329,\"854\":0.0204142914,\"855\":0.0442125474,\"856\":0.1695263876,\"857\":0.1552771714,\"858\":0.0794140074,\"859\":0.0,\"860\":0.3005312409,\"861\":0.195165647,\"862\":0.2965575703,\"863\":0.0817013666,\"864\":0.1801768926,\"865\":0.1228382712,\"866\":0.1466942997,\"867\":0.1544201756,\"868\":0.1222911648,\"869\":null,\"870\":0.185474178,\"871\":0.3595408469,\"872\":0.0054483568,\"873\":0.164215393,\"874\":0.1547230336,\"875\":0.0,\"876\":0.0030341931,\"877\":0.1050101023,\"878\":0.2050807369,\"879\":0.1895720382,\"880\":0.156662587,\"881\":0.041389232,\"882\":0.0014070744,\"883\":0.1761858138,\"884\":0.1714089859,\"885\":0.1712734594,\"886\":0.1801752506,\"887\":0.2003955132,\"888\":0.2124289733,\"889\":0.1559624795,\"890\":0.0817670498,\"891\":0.001408336,\"892\":0.0477644381,\"893\":0.0681690949,\"894\":0.1103784492,\"895\":null,\"896\":0.3170823551,\"897\":0.4001161514,\"898\":0.1096336339,\"899\":0.1616183042,\"900\":0.1201564572,\"901\":0.2064631429,\"902\":0.1828716477,\"903\":0.0,\"904\":0.2575025329,\"905\":0.2296221945,\"906\":0.090883899,\"907\":0.1176516554,\"908\":0.0082076396,\"909\":0.0616510642,\"910\":0.1398251902,\"911\":0.1711148674,\"912\":0.3347781667,\"913\":0.1655959647,\"914\":0.178351028,\"915\":0.0976411933,\"916\":0.2032483091,\"917\":0.1656505431,\"918\":0.2389098315,\"919\":0.1135414913,\"920\":0.1116204431,\"921\":0.243552551,\"922\":0.2326885561,\"923\":0.0,\"924\":0.2594208507,\"925\":0.184930596,\"926\":0.1667948562,\"927\":0.0374091883,\"928\":0.1064105646,\"929\":0.2239864152,\"930\":0.1747211239,\"931\":0.1954473724,\"932\":0.1693503908,\"933\":0.2552085899,\"934\":0.0,\"935\":0.1559314451,\"936\":0.2410681661,\"937\":0.1629823524,\"938\":0.2044516317,\"939\":0.1422419799,\"940\":0.1349648098,\"941\":0.2298385304,\"942\":0.293947909,\"943\":0.2207992767,\"944\":0.1373400006,\"945\":0.2289120536,\"946\":0.1442818,\"947\":0.2536919692,\"948\":0.1756939691,\"949\":0.2133681636,\"950\":null,\"951\":0.2907850157,\"952\":0.1595109362,\"953\":0.3815638337,\"954\":0.1803038344,\"955\":0.0,\"956\":0.1545485938,\"957\":0.2896432786,\"958\":0.0301866853,\"959\":0.1096353019,\"960\":0.1070154854,\"961\":0.1553444681,\"962\":0.1448973332,\"963\":0.1424908633,\"964\":0.2200229191,\"965\":0.1418294947,\"966\":0.2024581435,\"967\":0.2024664441,\"968\":0.2022689182,\"969\":0.2084169281,\"970\":0.304690267,\"971\":0.1922229917,\"972\":0.2368418643,\"973\":0.171150457,\"974\":0.2364279354,\"975\":0.1487289728,\"976\":0.2946148726,\"977\":0.1456733671,\"978\":0.0556320511,\"979\":0.0,\"980\":0.0008607657,\"981\":0.2068928279,\"982\":0.2798201177,\"983\":0.2004735545,\"984\":0.0743474086,\"985\":0.0,\"986\":0.1855926143,\"987\":0.1046839414,\"988\":0.0,\"989\":0.2162409713,\"990\":0.1712894871,\"991\":null,\"992\":0.2418405044,\"993\":0.1622340426,\"994\":0.1001623185,\"995\":0.2308737661,\"996\":0.2228000041,\"997\":0.3432248838,\"998\":0.2278925375,\"999\":0.2934122791,\"1000\":0.2507354713,\"1001\":0.1591579728,\"1002\":0.0,\"1003\":0.1525575864,\"1004\":0.0,\"1005\":0.3536886167,\"1006\":0.3052436742,\"1007\":0.2524458331,\"1008\":0.2229032862,\"1009\":0.0,\"1010\":0.2124466749,\"1011\":null,\"1012\":0.1640074231,\"1013\":0.2210496687,\"1014\":0.2955193518,\"1015\":null,\"1016\":0.0,\"1017\":0.0,\"1018\":0.1091640393,\"1019\":0.209525088,\"1020\":0.1622685664,\"1021\":0.3191808894,\"1022\":0.0027954796,\"1023\":0.0,\"1024\":0.1716265623,\"1025\":0.1609216285,\"1026\":0.2017482865,\"1027\":0.0,\"1028\":0.0,\"1029\":0.1288532133,\"1030\":0.0034795976,\"1031\":0.2316864495,\"1032\":0.2193272917,\"1033\":0.2003283316,\"1034\":0.1402719213,\"1035\":0.2164780771,\"1036\":0.2212577896,\"1037\":0.1692692655,\"1038\":0.0464671509,\"1039\":0.0773406411,\"1040\":null,\"1041\":0.1488533146,\"1042\":0.1437967207,\"1043\":0.1567888912,\"1044\":0.2727990707,\"1045\":0.1763615282,\"1046\":0.0524403979,\"1047\":0.1207032868,\"1048\":0.1082945672,\"1049\":0.1072660975,\"1050\":0.0091652778,\"1051\":0.1223821138,\"1052\":0.1505037265,\"1053\":null,\"1054\":0.1669279195,\"1055\":0.1451571901,\"1056\":0.0935263476,\"1057\":0.0,\"1058\":0.0,\"1059\":0.1660177374,\"1060\":0.2617322747,\"1061\":0.1412528352,\"1062\":0.2457997403,\"1063\":0.1654081941,\"1064\":0.2176798497,\"1065\":0.1938198996,\"1066\":0.1910533149,\"1067\":0.1589233454,\"1068\":0.1471556549,\"1069\":0.2189901398,\"1070\":0.0621019049,\"1071\":0.2165800494,\"1072\":0.1694533882,\"1073\":0.3409904482,\"1074\":0.1625471595,\"1075\":0.1631057083,\"1076\":0.1367866299,\"1077\":0.0004434963,\"1078\":0.25795034,\"1079\":0.208477127,\"1080\":0.1631500284,\"1081\":0.1787452982,\"1082\":0.1180233609,\"1083\":0.153377131,\"1084\":0.1724844447,\"1085\":null,\"1086\":0.162126903,\"1087\":0.0,\"1088\":0.157125704,\"1089\":0.045051611,\"1090\":0.1503640032,\"1091\":0.0,\"1092\":0.0307206583,\"1093\":0.0422476211,\"1094\":0.0409438159,\"1095\":0.1964247246,\"1096\":0.0888047439,\"1097\":0.1051706757,\"1098\":null,\"1099\":0.0644624603,\"1100\":0.139926822,\"1101\":0.2514142018,\"1102\":0.3250174163,\"1103\":0.162587395,\"1104\":0.1517797248,\"1105\":0.1957655562,\"1106\":0.1641573685,\"1107\":0.2098560883,\"1108\":0.0942856054,\"1109\":0.1953060655,\"1110\":0.1365906646,\"1111\":0.0048609749,\"1112\":0.1129985936,\"1113\":0.3809851658,\"1114\":0.2368772114,\"1115\":0.0,\"1116\":0.0684036057,\"1117\":0.2282276317,\"1118\":0.2715538841,\"1119\":0.1255111672,\"1120\":0.2171199498,\"1121\":0.2477842291,\"1122\":0.2007067829,\"1123\":0.1902471682,\"1124\":0.0,\"1125\":null,\"1126\":0.1409812538,\"1127\":0.1360978052,\"1128\":0.1152940238,\"1129\":0.1533897657,\"1130\":0.232920097,\"1131\":0.2134088257,\"1132\":0.1296455163,\"1133\":0.1323381801,\"1134\":0.0591153105,\"1135\":0.264013564,\"1136\":0.1308571013,\"1137\":0.05565624,\"1138\":0.0028566759,\"1139\":0.1798260099,\"1140\":0.1254975832,\"1141\":0.3346611843,\"1142\":0.154427543,\"1143\":0.2371600914,\"1144\":0.0557531753,\"1145\":0.3203085448,\"1146\":0.2166468741,\"1147\":0.0834198167,\"1148\":0.1676708527,\"1149\":0.0,\"1150\":0.0635832858,\"1151\":0.1262098469,\"1152\":0.4214788577,\"1153\":0.2069610244,\"1154\":0.1550325039,\"1155\":0.2382619584,\"1156\":0.1427182882,\"1157\":0.040336684,\"1158\":0.1835761348,\"1159\":0.208094206,\"1160\":0.2069019979,\"1161\":0.0685448482,\"1162\":0.1349950136,\"1163\":null,\"1164\":0.2926383324,\"1165\":null,\"1166\":0.2203134464,\"1167\":0.0611827084,\"1168\":0.0,\"1169\":0.0,\"1170\":0.1694642449,\"1171\":0.1361409659,\"1172\":0.2242126076,\"1173\":0.1890641025,\"1174\":0.1448996426,\"1175\":0.1795909808,\"1176\":0.1493807917,\"1177\":0.0,\"1178\":0.1557466067,\"1179\":0.0382005149,\"1180\":0.1936478692,\"1181\":0.1661795454,\"1182\":0.228375168,\"1183\":0.2364134866,\"1184\":0.1212097085,\"1185\":0.1985297688,\"1186\":0.0715832193,\"1187\":0.1479161151,\"1188\":0.149267401,\"1189\":0.0383569067,\"1190\":0.1784082612,\"1191\":0.0164911401,\"1192\":0.0015851298,\"1193\":0.1667680481,\"1194\":0.2092985437,\"1195\":0.1560236288,\"1196\":0.0357941308,\"1197\":0.1270981428,\"1198\":0.1138924648,\"1199\":0.0,\"1200\":0.0438428366,\"1201\":0.1437768654,\"1202\":0.0420958992,\"1203\":0.1377000031,\"1204\":0.2511192485,\"1205\":0.2380411927,\"1206\":0.191283293,\"1207\":0.1361563548,\"1208\":0.1175711164,\"1209\":0.1043723287,\"1210\":0.0778937043,\"1211\":0.1931148711,\"1212\":0.1439182646,\"1213\":0.154642767,\"1214\":0.1034114495,\"1215\":0.1203139127,\"1216\":0.2406560918,\"1217\":0.110543304,\"1218\":0.1678260507,\"1219\":0.0005117402,\"1220\":0.1187341851,\"1221\":0.1405364046,\"1222\":0.1699229446,\"1223\":0.4271869547,\"1224\":0.232236553,\"1225\":0.0910234851,\"1226\":0.0,\"1227\":0.2047398164,\"1228\":0.1017544461,\"1229\":0.2138782523,\"1230\":0.1934583324,\"1231\":0.2588164742,\"1232\":0.2083662194,\"1233\":0.188427105,\"1234\":0.2013592291,\"1235\":0.0440767559,\"1236\":0.2775746897,\"1237\":0.224267156,\"1238\":0.0,\"1239\":0.0496384277,\"1240\":0.1258711167,\"1241\":0.0772892723,\"1242\":0.1621461279,\"1243\":0.2069933176,\"1244\":0.0,\"1245\":0.2093686381,\"1246\":0.1568849838,\"1247\":0.1651845823,\"1248\":0.0,\"1249\":0.0347469168,\"1250\":0.2073187919,\"1251\":0.0,\"1252\":0.1472554844,\"1253\":0.1425360199,\"1254\":0.0,\"1255\":0.1844278031,\"1256\":0.0180528213,\"1257\":0.0,\"1258\":null,\"1259\":0.1838215407,\"1260\":0.1485553905,\"1261\":0.2642939542,\"1262\":0.1540447226,\"1263\":0.1488954928,\"1264\":0.0,\"1265\":0.0,\"1266\":0.0080574965,\"1267\":0.0,\"1268\":0.0,\"1269\":0.0277038013,\"1270\":0.0,\"1271\":0.0,\"1272\":0.0,\"1273\":0.0,\"1274\":0.0,\"1275\":0.0263657907,\"1276\":0.1693808773,\"1277\":0.1712473573,\"1278\":0.1825161088,\"1279\":0.159634271,\"1280\":0.1414774664,\"1281\":0.1503499954,\"1282\":0.002612116,\"1283\":0.0,\"1284\":0.2859336669,\"1285\":0.1973290962,\"1286\":0.0,\"1287\":0.0893986299,\"1288\":0.1606753539,\"1289\":0.2448885077,\"1290\":0.1680336671,\"1291\":0.2134102351,\"1292\":0.2493245529,\"1293\":0.1663666901,\"1294\":0.1787868104,\"1295\":0.1305588563,\"1296\":0.1632722077,\"1297\":0.2038873604,\"1298\":0.1294649815,\"1299\":0.1153913714,\"1300\":0.170110055,\"1301\":0.0,\"1302\":0.1281782739,\"1303\":0.1918679807,\"1304\":0.0678603864,\"1305\":0.1195393263,\"1306\":0.0250164658,\"1307\":0.0,\"1308\":0.1651802028,\"1309\":0.1614310578,\"1310\":0.0006782996,\"1311\":0.1889422493,\"1312\":0.1640066813,\"1313\":0.2117091518,\"1314\":0.1978066334,\"1315\":0.2016150703,\"1316\":0.0,\"1317\":0.1377909875,\"1318\":0.1753577142,\"1319\":0.0579892161,\"1320\":0.2780891808,\"1321\":0.3807667167,\"1322\":0.1864576514,\"1323\":0.1798999873,\"1324\":0.3539045811,\"1325\":0.1649793747,\"1326\":0.1867849752,\"1327\":0.0,\"1328\":0.2160402244,\"1329\":0.0,\"1330\":0.0,\"1331\":0.2607985023,\"1332\":0.1215022892,\"1333\":0.0739477642,\"1334\":0.3657664755,\"1335\":0.0374431653,\"1336\":0.1660858142,\"1337\":0.21499938,\"1338\":0.2866745646,\"1339\":0.2553967481,\"1340\":0.1727544937,\"1341\":0.172947831,\"1342\":0.1860913768,\"1343\":0.0,\"1344\":0.1987486802,\"1345\":null,\"1346\":0.2891196841,\"1347\":0.3034013351,\"1348\":0.2383650609,\"1349\":0.2846613186,\"1350\":0.1151595892,\"1351\":0.3050154964,\"1352\":0.1095036678,\"1353\":0.0,\"1354\":0.0277682062,\"1355\":0.0102196636,\"1356\":0.3086200033,\"1357\":0.2096804408,\"1358\":0.1647404675,\"1359\":0.250190576,\"1360\":null,\"1361\":0.2316113357,\"1362\":0.1198913281,\"1363\":0.1433210921,\"1364\":0.0808355752,\"1365\":0.355475315,\"1366\":0.2934033595,\"1367\":0.2074501183,\"1368\":0.1970597219,\"1369\":0.1408112731,\"1370\":0.0066950491,\"1371\":0.1900715779,\"1372\":0.029201601,\"1373\":0.2404250404,\"1374\":0.0,\"1375\":0.2068194842,\"1376\":0.1281032039,\"1377\":0.1812164537,\"1378\":0.1684403586,\"1379\":0.2417736226,\"1380\":0.1550507664,\"1381\":null,\"1382\":0.1276214666,\"1383\":0.1418872354,\"1384\":0.0695760359,\"1385\":0.1093794602,\"1386\":0.0581530315,\"1387\":0.1524762044,\"1388\":0.2725632952,\"1389\":0.2757066604,\"1390\":0.0843898881,\"1391\":0.1622600754,\"1392\":0.2206077702,\"1393\":0.4039987317,\"1394\":0.0394279116,\"1395\":0.200584883,\"1396\":0.2378169848,\"1397\":0.1670361613,\"1398\":null,\"1399\":0.2694587698,\"1400\":0.1386129204,\"1401\":0.2354633617,\"1402\":0.0439495894,\"1403\":0.044352691,\"1404\":0.1271829803,\"1405\":0.0,\"1406\":0.0,\"1407\":0.2178696438,\"1408\":null,\"1409\":0.1505509486,\"1410\":0.0821105219,\"1411\":0.1721145322,\"1412\":0.2677899654,\"1413\":0.1348596424,\"1414\":0.0034466837,\"1415\":0.0129275778,\"1416\":0.2765456052,\"1417\":0.1610457875,\"1418\":0.1532189584,\"1419\":0.2127404617,\"1420\":0.1683008299,\"1421\":0.2963519377,\"1422\":0.0,\"1423\":0.2754328677,\"1424\":0.1104764484,\"1425\":0.0,\"1426\":0.1169902856,\"1427\":0.0775790897,\"1428\":0.0,\"1429\":0.1890216819,\"1430\":0.1451473627,\"1431\":0.1726218611,\"1432\":0.0713721967,\"1433\":0.2333681525,\"1434\":0.1112018278,\"1435\":0.1221345251,\"1436\":0.1480818514,\"1437\":0.0558134317,\"1438\":0.4322626006,\"1439\":0.1158098736,\"1440\":0.1702834407,\"1441\":0.0,\"1442\":0.1606664545,\"1443\":0.1578752011,\"1444\":0.3333665394,\"1445\":0.2331705809,\"1446\":0.1643435897,\"1447\":0.1663640654,\"1448\":0.1242330181,\"1449\":0.1545520278,\"1450\":0.0559080883,\"1451\":0.2532017501,\"1452\":0.1519387767,\"1453\":0.140941491,\"1454\":0.1321403919,\"1455\":0.1907917878,\"1456\":0.3089689662,\"1457\":0.1600335051,\"1458\":0.1520780838,\"1459\":0.1245577767,\"1460\":0.1197005967,\"1461\":0.209186484,\"1462\":0.2370265764,\"1463\":0.1871379535,\"1464\":0.0469165316,\"1465\":0.2287281328,\"1466\":0.1689125638,\"1467\":0.1193942887,\"1468\":0.0698318007,\"1469\":null,\"1470\":0.1571550693,\"1471\":0.1469066408,\"1472\":0.1967146911,\"1473\":0.1176922835,\"1474\":0.1639715979,\"1475\":0.2180125867,\"1476\":0.0,\"1477\":0.1368053172,\"1478\":0.1773654679,\"1479\":0.0,\"1480\":0.1769470861,\"1481\":0.1571152675,\"1482\":0.1338560539,\"1483\":0.1299444381,\"1484\":0.2055817864,\"1485\":0.1160578543,\"1486\":0.3431117245,\"1487\":0.2012615943,\"1488\":0.0,\"1489\":0.1166082747,\"1490\":0.1708547538,\"1491\":0.1504178221,\"1492\":0.1512328663,\"1493\":0.083790197,\"1494\":0.0,\"1495\":0.1845310523,\"1496\":0.2031962332,\"1497\":0.1224712014,\"1498\":0.1336322041,\"1499\":0.2088654639,\"1500\":0.1823748509,\"1501\":0.0,\"1502\":0.1332526169,\"1503\":0.0151155313,\"1504\":0.1526225474,\"1505\":0.3187508125,\"1506\":0.1547471726,\"1507\":0.324857603,\"1508\":0.235598294,\"1509\":0.0548141571,\"1510\":0.1370800654,\"1511\":0.0709023459,\"1512\":0.1379004175,\"1513\":0.1369106138,\"1514\":0.0,\"1515\":0.1826758411,\"1516\":0.0956889142,\"1517\":0.0757365261,\"1518\":0.1376023994,\"1519\":0.0111415745,\"1520\":0.1640951902,\"1521\":0.0986758858,\"1522\":0.1119868032,\"1523\":0.1108810177,\"1524\":0.2014651871,\"1525\":0.1448525068,\"1526\":0.1470216203,\"1527\":0.2598122885,\"1528\":0.2378193365,\"1529\":0.0,\"1530\":null,\"1531\":0.2598238914,\"1532\":0.1283609934,\"1533\":0.0,\"1534\":0.2018398207,\"1535\":0.1163948286,\"1536\":0.1390580238,\"1537\":0.2160931979,\"1538\":0.3579945235,\"1539\":0.0,\"1540\":0.2631670845,\"1541\":0.2019208735,\"1542\":0.1352549688,\"1543\":0.4309714088,\"1544\":0.0440167229,\"1545\":0.0316107504,\"1546\":0.2014278756,\"1547\":0.1464617843,\"1548\":null,\"1549\":0.2118419503,\"1550\":0.3286559219,\"1551\":0.0,\"1552\":0.1941680926,\"1553\":0.227753291,\"1554\":0.1737399275,\"1555\":0.1503908277,\"1556\":0.0,\"1557\":0.1120812418,\"1558\":0.2192894717,\"1559\":0.1722294837,\"1560\":0.2206007851,\"1561\":0.0439657115,\"1562\":0.1530360945,\"1563\":0.0278693198,\"1564\":0.1278118844,\"1565\":0.0,\"1566\":0.2475353787,\"1567\":0.1074156614,\"1568\":0.1328098307,\"1569\":0.0014525074,\"1570\":0.1397655768,\"1571\":0.3133065573,\"1572\":0.1085528891,\"1573\":0.0028556433,\"1574\":null,\"1575\":0.1329296893,\"1576\":0.1551886244,\"1577\":0.3583779302,\"1578\":0.0,\"1579\":0.0035491736,\"1580\":0.1924342722,\"1581\":0.1224659362,\"1582\":0.1668976213,\"1583\":0.2828054438,\"1584\":0.2026054007,\"1585\":0.1819037716,\"1586\":0.136462978,\"1587\":0.181239569,\"1588\":0.166360329,\"1589\":0.1959727012,\"1590\":0.1282980744,\"1591\":0.2898571226,\"1592\":0.1876074073,\"1593\":0.2731153108,\"1594\":0.2224734797,\"1595\":0.199026458,\"1596\":0.2582090566,\"1597\":0.1753596872,\"1598\":0.2133208949,\"1599\":0.2348429617,\"1600\":0.0,\"1601\":0.1655372602,\"1602\":0.1514333608,\"1603\":0.1269784873,\"1604\":0.1297572703,\"1605\":null,\"1606\":0.0012654387,\"1607\":0.2336536057,\"1608\":0.101770983,\"1609\":0.0407803991,\"1610\":0.1933548016,\"1611\":0.2261612036,\"1612\":0.3955948891,\"1613\":0.234431808,\"1614\":0.2623395903,\"1615\":0.1809607623,\"1616\":null,\"1617\":0.2612355973,\"1618\":0.1597664928,\"1619\":0.0692872414,\"1620\":0.0,\"1621\":0.0192279812,\"1622\":0.2493734727,\"1623\":0.1949986824,\"1624\":0.2564932187,\"1625\":0.1611046406,\"1626\":0.0246739892,\"1627\":0.1682053214,\"1628\":null,\"1629\":0.0791332631,\"1630\":0.1433223761,\"1631\":0.1857256473,\"1632\":0.149731185,\"1633\":0.139259119,\"1634\":0.1543855475,\"1635\":0.1435317203,\"1636\":0.2058770591,\"1637\":0.2472340599,\"1638\":0.232618365,\"1639\":0.0062045094,\"1640\":0.1539549006,\"1641\":0.0339329064,\"1642\":0.0383571349,\"1643\":0.112335137,\"1644\":0.1797493182,\"1645\":0.221702658,\"1646\":0.1213016465,\"1647\":null,\"1648\":0.0,\"1649\":0.1159127682,\"1650\":0.1956274302,\"1651\":0.356948058,\"1652\":0.0,\"1653\":0.1472346767,\"1654\":0.1472538705,\"1655\":0.0,\"1656\":0.2680847661,\"1657\":0.3575146096,\"1658\":0.0013904925,\"1659\":0.267463597,\"1660\":0.0541895433,\"1661\":0.1541237296,\"1662\":0.1443165072,\"1663\":0.0,\"1664\":0.0841675989,\"1665\":0.0,\"1666\":0.3868480116,\"1667\":0.149845384,\"1668\":0.1734549721,\"1669\":0.0165933947,\"1670\":0.3750969099,\"1671\":0.1196255441,\"1672\":0.0,\"1673\":0.0,\"1674\":0.1703780376,\"1675\":0.0956212893,\"1676\":0.1652487535,\"1677\":0.344626151,\"1678\":0.0948228255,\"1679\":0.349533417,\"1680\":0.1699984192,\"1681\":0.0085175355,\"1682\":0.0,\"1683\":0.1056252044,\"1684\":0.1760681928,\"1685\":0.0942458447,\"1686\":0.2012216786,\"1687\":0.0476075456,\"1688\":0.1986884087,\"1689\":0.1478436484,\"1690\":0.2938108664,\"1691\":0.3091667928,\"1692\":0.0,\"1693\":0.1855969531,\"1694\":0.1962705196,\"1695\":0.0439312655,\"1696\":0.2519869343,\"1697\":0.1776908725,\"1698\":0.1754853054,\"1699\":0.1873251333,\"1700\":0.1338435767,\"1701\":0.2247538426,\"1702\":0.3222516342,\"1703\":0.290643976,\"1704\":0.2264222382,\"1705\":0.0,\"1706\":0.0,\"1707\":0.1467419977,\"1708\":0.0556984428,\"1709\":0.2925231442,\"1710\":0.1662137146,\"1711\":0.2507265218,\"1712\":0.1142289494,\"1713\":0.0,\"1714\":0.1394877618,\"1715\":0.4624808446,\"1716\":0.1285848568,\"1717\":0.2542411097,\"1718\":0.1497783363,\"1719\":0.1902997457,\"1720\":0.1835619286,\"1721\":0.2189537744,\"1722\":0.1857780859,\"1723\":0.0513515788,\"1724\":0.1864952873,\"1725\":0.2256311613,\"1726\":null,\"1727\":0.2524160792,\"1728\":0.0530860905,\"1729\":0.2776649081,\"1730\":0.2752639303,\"1731\":0.1135861801,\"1732\":0.1264507213,\"1733\":0.1563340557,\"1734\":0.2043390226,\"1735\":0.1307972031,\"1736\":0.0,\"1737\":0.0417231857,\"1738\":0.0916610686,\"1739\":0.1175975186,\"1740\":0.2478259342,\"1741\":0.1442928602,\"1742\":0.1228521639,\"1743\":0.3310264988,\"1744\":0.1465397657,\"1745\":0.0617054576,\"1746\":0.2048255797,\"1747\":0.0,\"1748\":0.1026015936,\"1749\":0.1480786861,\"1750\":0.2011568407,\"1751\":0.2397162322,\"1752\":0.1142594532,\"1753\":0.0717535267,\"1754\":0.0052127433,\"1755\":0.0,\"1756\":0.0,\"1757\":0.0430823632,\"1758\":0.1455785218,\"1759\":0.1587048374,\"1760\":0.0441295211,\"1761\":null,\"1762\":0.2580995925,\"1763\":0.2832518846,\"1764\":0.0075639468,\"1765\":0.0851634176,\"1766\":0.158103059,\"1767\":0.2103886335,\"1768\":0.0,\"1769\":0.1772141983,\"1770\":null,\"1771\":0.0907064509,\"1772\":0.0842240551,\"1773\":0.1770046197,\"1774\":0.1913692356,\"1775\":0.1910882893,\"1776\":0.0,\"1777\":0.1851014428,\"1778\":0.190609438,\"1779\":0.214994248,\"1780\":0.2471466667,\"1781\":0.2629703246,\"1782\":0.1368121124,\"1783\":0.2860358023,\"1784\":0.0544703616,\"1785\":0.0,\"1786\":0.1744600126,\"1787\":0.1361389257,\"1788\":0.2058992068,\"1789\":0.0209994645,\"1790\":0.3490267373,\"1791\":0.4892953907,\"1792\":0.1589287475,\"1793\":0.1046318316,\"1794\":0.1325437627,\"1795\":0.1820595522,\"1796\":0.1219329733,\"1797\":0.0027529586,\"1798\":0.1545165949,\"1799\":0.2292512433,\"1800\":0.0332821513,\"1801\":0.1719396416,\"1802\":0.2984125521,\"1803\":0.120791035,\"1804\":0.0016248631,\"1805\":0.1081651619,\"1806\":0.128881066,\"1807\":0.1216314724,\"1808\":0.2563981254,\"1809\":0.0624189544,\"1810\":0.0986630063,\"1811\":0.0277417563,\"1812\":0.0502283131,\"1813\":null,\"1814\":0.0997183057,\"1815\":0.185841599,\"1816\":0.2153334155,\"1817\":0.1442275278,\"1818\":0.3043393068,\"1819\":0.0029323768,\"1820\":0.1219254371,\"1821\":0.0,\"1822\":0.1296383063,\"1823\":0.1327297932,\"1824\":0.0391050753,\"1825\":0.0460873682,\"1826\":0.0385827935,\"1827\":0.0380050669,\"1828\":0.1806042263,\"1829\":0.3307655603,\"1830\":0.0348287649,\"1831\":0.0,\"1832\":0.23794102,\"1833\":0.172531816,\"1834\":0.0242939302,\"1835\":0.0,\"1836\":0.0589228203,\"1837\":0.2289024089,\"1838\":0.1371625093,\"1839\":0.1292240797,\"1840\":0.0070356452,\"1841\":0.1733896572,\"1842\":0.1303627088,\"1843\":0.2018316983,\"1844\":0.0735248316,\"1845\":0.0,\"1846\":0.259259104,\"1847\":0.3327982677,\"1848\":0.0852571831,\"1849\":0.1849179353,\"1850\":0.1680023594,\"1851\":0.1194926133,\"1852\":0.1290783554,\"1853\":0.2665922271,\"1854\":0.2749719289,\"1855\":0.2339865603,\"1856\":0.1494169306,\"1857\":0.2907376342,\"1858\":0.1077022713,\"1859\":0.0510719755,\"1860\":0.1727089582,\"1861\":0.0503911774,\"1862\":0.3364505034,\"1863\":0.218250227,\"1864\":0.2394705439,\"1865\":0.2878446915,\"1866\":0.2074358705,\"1867\":0.31048829,\"1868\":0.1465287255,\"1869\":0.0,\"1870\":0.2500921723,\"1871\":0.1422828574,\"1872\":0.2390822101,\"1873\":0.0005137966,\"1874\":0.0,\"1875\":0.1997360587,\"1876\":0.2142060603,\"1877\":0.0,\"1878\":0.2898851981,\"1879\":0.1662883884,\"1880\":null,\"1881\":0.1410542696,\"1882\":0.1455917919,\"1883\":0.0,\"1884\":0.0456859566,\"1885\":0.1244582959,\"1886\":0.144924289,\"1887\":0.2549716175,\"1888\":0.2823897585,\"1889\":0.2400629375,\"1890\":0.1620592557,\"1891\":0.1539015906,\"1892\":0.0,\"1893\":0.1698601549,\"1894\":0.0161299378,\"1895\":0.2312768025,\"1896\":0.0391041211,\"1897\":0.2175689843,\"1898\":0.1651636507,\"1899\":0.1191808956,\"1900\":null,\"1901\":0.0336337586,\"1902\":0.0,\"1903\":0.1691329183,\"1904\":0.0992559292,\"1905\":0.0943810415,\"1906\":0.1327210068,\"1907\":0.2110711588,\"1908\":0.2971641756,\"1909\":0.1456683971,\"1910\":0.0976467598,\"1911\":0.2033417652,\"1912\":null,\"1913\":0.1636385949,\"1914\":0.2536535035,\"1915\":0.1432515657,\"1916\":0.1631990382,\"1917\":0.1701300602,\"1918\":0.113449013,\"1919\":0.1423719866,\"1920\":0.2161475009,\"1921\":0.1874535311,\"1922\":0.0,\"1923\":0.043348963,\"1924\":0.1298010403,\"1925\":0.4907251013,\"1926\":0.1656998534,\"1927\":0.1093711271,\"1928\":0.0,\"1929\":0.2110543102,\"1930\":0.0,\"1931\":null,\"1932\":0.3223031717,\"1933\":0.3513747787,\"1934\":0.0614952778,\"1935\":0.170467535,\"1936\":0.1511838991,\"1937\":0.1989021476,\"1938\":0.1746156573,\"1939\":0.1601317251,\"1940\":0.1790355697,\"1941\":0.1229151269,\"1942\":0.1020879584,\"1943\":0.1418669027,\"1944\":0.1501461988,\"1945\":0.1501881473,\"1946\":0.1452384934,\"1947\":0.0398749258,\"1948\":0.4565098566,\"1949\":0.2494968053,\"1950\":0.1543877486,\"1951\":0.0,\"1952\":0.0,\"1953\":0.1208203096,\"1954\":0.155042396,\"1955\":0.1706086434,\"1956\":0.156377749,\"1957\":0.053294029,\"1958\":0.2059215736,\"1959\":0.1968013699,\"1960\":0.1320304234,\"1961\":0.1177502756,\"1962\":0.2306264289,\"1963\":0.0529946777,\"1964\":0.2377782494,\"1965\":0.1271645262,\"1966\":0.1324823432,\"1967\":0.2265355084,\"1968\":0.1013787194,\"1969\":0.1301355773,\"1970\":0.1502178423,\"1971\":0.1275681756,\"1972\":0.1702304023,\"1973\":0.1816432927,\"1974\":0.3595196058,\"1975\":0.0876678456,\"1976\":0.1016587553,\"1977\":0.1467997725,\"1978\":0.1326229271,\"1979\":0.0807830689,\"1980\":0.1695716936,\"1981\":0.178683763,\"1982\":0.1822855484,\"1983\":0.0,\"1984\":0.0741906672,\"1985\":0.1818059303,\"1986\":0.0,\"1987\":0.0,\"1988\":0.0067223689,\"1989\":0.1385970364,\"1990\":0.0,\"1991\":0.1639689069,\"1992\":0.1849317022,\"1993\":0.140539598,\"1994\":0.2485913389,\"1995\":0.0,\"1996\":0.0876655115,\"1997\":0.0,\"1998\":0.157718088,\"1999\":0.2082522996,\"2000\":0.2142526229,\"2001\":0.2990198404,\"2002\":0.2111914054,\"2003\":0.310670944,\"2004\":0.1352746497,\"2005\":0.2620590487,\"2006\":0.1437668904,\"2007\":0.1563324142,\"2008\":0.0,\"2009\":0.1095294326,\"2010\":0.2657164966,\"2011\":null,\"2012\":0.1514273726,\"2013\":0.0,\"2014\":0.2057524284,\"2015\":null,\"2016\":0.2661973063,\"2017\":0.3011948116,\"2018\":0.1439843387,\"2019\":0.3985300311,\"2020\":0.1358336024,\"2021\":0.1219997272,\"2022\":0.114773762,\"2023\":0.1634367986,\"2024\":0.1188415364,\"2025\":0.0,\"2026\":0.1168621099,\"2027\":0.0,\"2028\":0.2964259203,\"2029\":0.0397010864,\"2030\":0.1035039502,\"2031\":0.2133338517,\"2032\":0.0475836888,\"2033\":0.1910652789,\"2034\":0.2879817949,\"2035\":0.0043521629,\"2036\":0.1253699117,\"2037\":0.0375649916,\"2038\":0.1163600927,\"2039\":0.0,\"2040\":0.0464969619,\"2041\":0.1692251756,\"2042\":0.1399853906,\"2043\":0.1731734979,\"2044\":0.0679812966,\"2045\":null,\"2046\":0.2522459446,\"2047\":0.2053193372,\"2048\":0.1428184833,\"2049\":0.194735023,\"2050\":0.1612913834,\"2051\":0.0780271658,\"2052\":0.0064848318,\"2053\":0.1519671502,\"2054\":0.1459211697,\"2055\":0.2280255531,\"2056\":0.1404770758,\"2057\":0.0748002925,\"2058\":0.0180857629,\"2059\":0.1726112337,\"2060\":0.3172410913,\"2061\":0.2961988267,\"2062\":0.2014572055,\"2063\":0.1586533328,\"2064\":0.0,\"2065\":0.1582617958,\"2066\":0.1685717626,\"2067\":0.1113577815,\"2068\":0.2060553791,\"2069\":null,\"2070\":0.1150530504,\"2071\":0.1173172884,\"2072\":0.272171023,\"2073\":0.2007970085,\"2074\":0.0509372251,\"2075\":0.1809339758,\"2076\":0.1981565209,\"2077\":0.0765290995,\"2078\":0.139765287,\"2079\":0.0110522454,\"2080\":0.1768244866,\"2081\":0.1344260372,\"2082\":0.0384230177,\"2083\":0.1727566633,\"2084\":0.0885231482,\"2085\":0.1189983274,\"2086\":0.1462516609,\"2087\":0.1579122377,\"2088\":0.1208461675,\"2089\":0.1068844039,\"2090\":0.213677944,\"2091\":0.0568339786,\"2092\":0.2641635814,\"2093\":0.1442178551,\"2094\":0.0603902225,\"2095\":0.1450607968,\"2096\":0.2572278109,\"2097\":0.1375252268,\"2098\":0.0903282139,\"2099\":0.1794543601,\"2100\":0.2847264292,\"2101\":0.2301155176,\"2102\":0.2415067878,\"2103\":0.2912618872,\"2104\":0.2046805547,\"2105\":0.0086902778,\"2106\":0.5440944668,\"2107\":0.0,\"2108\":0.1611298727,\"2109\":0.0084405949,\"2110\":0.1145814252,\"2111\":0.1452184744,\"2112\":0.3284467973,\"2113\":0.1753112763,\"2114\":0.0594606073,\"2115\":0.1819186752,\"2116\":0.2849810207,\"2117\":0.197616201,\"2118\":0.0476200299,\"2119\":0.0600006288,\"2120\":0.1499356855,\"2121\":0.1967728774,\"2122\":0.1299956706,\"2123\":0.1519358861,\"2124\":0.141109013,\"2125\":0.1770240279,\"2126\":0.0,\"2127\":0.3581088105,\"2128\":0.2949785032,\"2129\":0.1157407407,\"2130\":0.0233516423,\"2131\":0.1069834398,\"2132\":0.1676795626,\"2133\":0.1666548636,\"2134\":0.3931931231,\"2135\":0.2332275092,\"2136\":0.1587433559,\"2137\":0.2073086994,\"2138\":0.2098618713,\"2139\":0.0745652649,\"2140\":0.1703808571,\"2141\":0.1556478678,\"2142\":0.1583815559,\"2143\":0.1670592703,\"2144\":0.1400359566,\"2145\":0.0957697965,\"2146\":0.1896043129,\"2147\":0.0,\"2148\":0.2494360718,\"2149\":0.21516072,\"2150\":0.0400924445,\"2151\":0.1898155996,\"2152\":0.1243293679,\"2153\":0.0,\"2154\":0.0,\"2155\":0.1528961436,\"2156\":0.3091637305,\"2157\":0.2272265662,\"2158\":0.1651873933,\"2159\":0.0,\"2160\":0.0571542759,\"2161\":null,\"2162\":0.0,\"2163\":0.1672773454,\"2164\":0.0,\"2165\":null,\"2166\":0.253181422,\"2167\":0.3424368982,\"2168\":0.1648017537,\"2169\":null,\"2170\":0.1624315333,\"2171\":null,\"2172\":0.022189809,\"2173\":0.1515191977,\"2174\":0.1311675739,\"2175\":0.2290198235,\"2176\":0.1573344895,\"2177\":0.0,\"2178\":0.1252617711,\"2179\":0.12329682,\"2180\":0.1756405602,\"2181\":0.0260587991,\"2182\":0.0,\"2183\":0.1268891122,\"2184\":0.0287152781,\"2185\":0.0,\"2186\":0.2420351176,\"2187\":0.161597087,\"2188\":0.1582959219,\"2189\":0.2166879959,\"2190\":0.1806782069,\"2191\":0.2230032072,\"2192\":0.0195861996,\"2193\":0.1534444155,\"2194\":0.1426643591,\"2195\":0.2347622018,\"2196\":0.0,\"2197\":0.0952039132,\"2198\":0.0,\"2199\":0.2002232902,\"2200\":0.2404994667,\"2201\":0.0722860674,\"2202\":0.1128696639,\"2203\":0.1299180155,\"2204\":0.1961102646,\"2205\":0.1347450324,\"2206\":0.1819359866,\"2207\":0.3509628083,\"2208\":0.2242156808,\"2209\":0.1636520153,\"2210\":0.0520947388,\"2211\":0.0,\"2212\":0.0373262385,\"2213\":0.1477832512,\"2214\":0.1644882127,\"2215\":0.0004859386,\"2216\":0.1057164245,\"2217\":0.112763449,\"2218\":0.0069813734,\"2219\":0.0,\"2220\":0.1494015323,\"2221\":0.1272198918,\"2222\":0.1211979261,\"2223\":0.1124530411,\"2224\":0.027465302,\"2225\":0.1453598187,\"2226\":0.0968909402,\"2227\":0.2698642584,\"2228\":0.1277346376,\"2229\":0.0969820542,\"2230\":null,\"2231\":0.1196889553,\"2232\":0.0,\"2233\":0.1202545522,\"2234\":0.0,\"2235\":0.2440925279,\"2236\":null,\"2237\":0.2235419339,\"2238\":0.2305555668,\"2239\":0.2371811387,\"2240\":0.2862862995,\"2241\":0.4396372014,\"2242\":0.3196072084,\"2243\":0.2801649847,\"2244\":0.1579443231,\"2245\":0.1353450914,\"2246\":0.1861183871,\"2247\":0.0110170811,\"2248\":0.2426307511,\"2249\":0.2033636748,\"2250\":0.1677793896,\"2251\":0.2061808809,\"2252\":0.3380261846,\"2253\":0.2739282492,\"2254\":0.228588146,\"2255\":0.1751713978,\"2256\":0.0985213996,\"2257\":0.0,\"2258\":null,\"2259\":0.3181523127,\"2260\":0.1969047136,\"2261\":0.1033699996,\"2262\":0.189638494,\"2263\":0.2335547181,\"2264\":0.2682815286,\"2265\":0.1674589421,\"2266\":0.0,\"2267\":0.1937140857,\"2268\":0.128212883,\"2269\":0.1043418626,\"2270\":0.1349277573,\"2271\":0.1736994785,\"2272\":0.0172118821,\"2273\":0.0,\"2274\":0.0252436138,\"2275\":null,\"2276\":0.053729648,\"2277\":0.1860396274,\"2278\":0.0,\"2279\":0.1287430611,\"2280\":0.1161132806,\"2281\":0.3301510906,\"2282\":0.2074266399,\"2283\":0.0338500379,\"2284\":0.1672478139,\"2285\":0.1233331436,\"2286\":0.0478932215,\"2287\":0.2477012849,\"2288\":0.1276507082,\"2289\":0.1951015957,\"2290\":0.0418993606,\"2291\":0.1944266461,\"2292\":0.2815819119,\"2293\":0.1944635233,\"2294\":0.0885019487,\"2295\":null,\"2296\":null,\"2297\":0.1835801302,\"2298\":0.0,\"2299\":0.101935775,\"2300\":0.1625475713,\"2301\":null,\"2302\":0.1598379889,\"2303\":0.1605143398,\"2304\":0.0,\"2305\":0.155409366,\"2306\":0.0332252089,\"2307\":0.016863384,\"2308\":0.1615781667,\"2309\":0.1025070118,\"2310\":0.2899189458,\"2311\":0.1000711537,\"2312\":0.0,\"2313\":0.1995077486,\"2314\":0.1543626608,\"2315\":0.2086312851,\"2316\":0.3019446147,\"2317\":0.2170894209,\"2318\":0.1699913128,\"2319\":0.3847365248,\"2320\":0.1659619107,\"2321\":0.1519310025,\"2322\":null,\"2323\":0.1392678372,\"2324\":0.0,\"2325\":0.2294454879,\"2326\":0.2344977879,\"2327\":0.4538540786,\"2328\":0.1644615037,\"2329\":0.3298281762,\"2330\":0.1811806392,\"2331\":0.3125685168,\"2332\":0.1405439394,\"2333\":0.0186373911,\"2334\":0.116837893,\"2335\":0.3141949807,\"2336\":0.1689009291,\"2337\":0.2325961023,\"2338\":0.22906205,\"2339\":0.2028657995,\"2340\":0.1216611195,\"2341\":0.240822442,\"2342\":0.0852879317,\"2343\":0.0,\"2344\":0.1862302971,\"2345\":0.1212271091,\"2346\":0.0,\"2347\":0.1703598686,\"2348\":0.184124974,\"2349\":0.1756376509,\"2350\":0.0,\"2351\":0.0017572542,\"2352\":0.1486680946,\"2353\":0.3141652493,\"2354\":0.0,\"2355\":null,\"2356\":0.1249643406,\"2357\":0.0,\"2358\":0.0,\"2359\":0.1865681507,\"2360\":0.1778688487,\"2361\":0.0805189786,\"2362\":0.1481197783,\"2363\":0.0383208489,\"2364\":0.1529827488,\"2365\":0.2147807832,\"2366\":null,\"2367\":0.1023688536,\"2368\":0.0569256462,\"2369\":0.0,\"2370\":0.3273001427,\"2371\":null,\"2372\":0.0799068943,\"2373\":0.1560046165,\"2374\":0.2365479298,\"2375\":0.1284724216,\"2376\":0.1052619414,\"2377\":0.1320247166,\"2378\":0.0044635092,\"2379\":0.2316033586,\"2380\":0.2566005016,\"2381\":0.0,\"2382\":0.2366295115,\"2383\":0.0,\"2384\":0.3018023343,\"2385\":0.0,\"2386\":0.0,\"2387\":0.128559869,\"2388\":0.2171496855,\"2389\":0.1134516278,\"2390\":0.3245967807,\"2391\":0.2820541799,\"2392\":0.233260883,\"2393\":0.3081422241,\"2394\":null,\"2395\":0.1427380162,\"2396\":0.1967130465,\"2397\":0.1510812926,\"2398\":0.0147876458,\"2399\":0.2018074375,\"2400\":0.1894802586,\"2401\":0.1293680533,\"2402\":0.1892038425,\"2403\":0.1152385371,\"2404\":0.2253914782,\"2405\":0.2222173454,\"2406\":0.0,\"2407\":0.048179625,\"2408\":0.1631634536,\"2409\":0.244639219,\"2410\":0.2978121565,\"2411\":0.1613166103,\"2412\":0.3116435478,\"2413\":0.25583195,\"2414\":null,\"2415\":0.1724708658,\"2416\":0.2285171863,\"2417\":0.2225841034,\"2418\":0.0,\"2419\":0.2171399138,\"2420\":0.2078990675,\"2421\":0.0,\"2422\":0.1861772914,\"2423\":0.1379366936,\"2424\":0.1881727989,\"2425\":0.0236541398,\"2426\":0.0768318609,\"2427\":0.1739831303,\"2428\":0.1685141535,\"2429\":0.0433138735,\"2430\":0.0,\"2431\":0.1028545615,\"2432\":0.2065171706,\"2433\":0.2235360512,\"2434\":0.1321969774,\"2435\":0.0,\"2436\":0.0,\"2437\":0.2180295383,\"2438\":0.197928183,\"2439\":0.2182930663,\"2440\":0.2830193227,\"2441\":0.2637510273,\"2442\":0.1725217451,\"2443\":0.200048623,\"2444\":0.0586066347,\"2445\":0.0677899512,\"2446\":0.226177968,\"2447\":0.2558276298,\"2448\":0.1188602048,\"2449\":0.1692616542,\"2450\":0.1331123296,\"2451\":0.204487327,\"2452\":0.2752492024,\"2453\":0.1294880343,\"2454\":0.1413228065,\"2455\":0.1473252159,\"2456\":0.1827560028,\"2457\":0.1050344509,\"2458\":0.2729261283,\"2459\":0.2045485505,\"2460\":0.1719660766,\"2461\":0.0,\"2462\":0.1413673483,\"2463\":0.2092760181,\"2464\":0.1569465672,\"2465\":0.2015648099,\"2466\":0.1705441623,\"2467\":0.2562640929,\"2468\":0.0626298064,\"2469\":0.0789994321,\"2470\":0.1244246615,\"2471\":0.3584903285,\"2472\":0.1366897589,\"2473\":0.0211969154,\"2474\":0.0132231384,\"2475\":0.0458628058,\"2476\":0.1091509378,\"2477\":0.0698934671,\"2478\":0.1022196972,\"2479\":0.1672272924,\"2480\":null,\"2481\":0.0351939337,\"2482\":0.1579331109,\"2483\":0.2146944619,\"2484\":0.0930589573,\"2485\":0.0,\"2486\":0.1439881004,\"2487\":0.1906302941,\"2488\":0.1304795762,\"2489\":0.1813564656,\"2490\":0.1321000063,\"2491\":0.1937873835,\"2492\":0.0334250679,\"2493\":0.0,\"2494\":0.0615867572,\"2495\":null,\"2496\":0.2423073491,\"2497\":0.1620416206,\"2498\":0.2878701334,\"2499\":0.1763434021,\"2500\":0.2876684221,\"2501\":0.1831366846,\"2502\":0.2044653958,\"2503\":0.3282703971,\"2504\":0.2461969519,\"2505\":0.1028843384,\"2506\":0.0181281817,\"2507\":0.0867578672,\"2508\":0.1299754464,\"2509\":0.1680562047,\"2510\":0.1171534622,\"2511\":0.2112124855,\"2512\":0.2638640316,\"2513\":0.3715153756,\"2514\":0.2742399922,\"2515\":0.1151434097,\"2516\":0.2392891646,\"2517\":0.1785822813,\"2518\":0.1913351741,\"2519\":0.1084410742,\"2520\":0.0199493635,\"2521\":0.098111737,\"2522\":null,\"2523\":0.1379205139,\"2524\":0.0,\"2525\":0.1005104348,\"2526\":0.0344665943,\"2527\":0.1522908071,\"2528\":0.0,\"2529\":0.178894881,\"2530\":0.2175300872,\"2531\":0.0695628273,\"2532\":0.0,\"2533\":0.1470408467,\"2534\":0.0714549717,\"2535\":0.1735372882,\"2536\":0.2159889135,\"2537\":0.1339880894,\"2538\":0.0483733957,\"2539\":0.1410974634,\"2540\":0.1371564292,\"2541\":0.0447356385,\"2542\":0.2362631033,\"2543\":0.1634777742,\"2544\":0.1897577856,\"2545\":0.1661291025,\"2546\":0.1893738181,\"2547\":0.1046525423,\"2548\":0.0,\"2549\":0.1345605312,\"2550\":0.2506500491,\"2551\":0.0859512346,\"2552\":0.1856631872,\"2553\":0.1970318021,\"2554\":0.2180905126,\"2555\":null,\"2556\":0.1231511115,\"2557\":0.2423432428,\"2558\":0.1717721072,\"2559\":0.2722552721,\"2560\":0.0387955682,\"2561\":0.2766188663,\"2562\":0.2210559347,\"2563\":0.2439899578,\"2564\":0.0215917888,\"2565\":0.3650255352,\"2566\":0.3016782222,\"2567\":0.2460996237,\"2568\":0.0,\"2569\":0.1340696118,\"2570\":0.3303163947,\"2571\":0.0,\"2572\":0.2085496138,\"2573\":0.2294889729,\"2574\":0.1612304493,\"2575\":0.1650382564,\"2576\":0.0,\"2577\":0.1462393349,\"2578\":0.2838704353,\"2579\":0.2849663038,\"2580\":0.0269412393,\"2581\":0.0,\"2582\":0.1512729381,\"2583\":0.194643271,\"2584\":0.1517960822,\"2585\":0.1729019168,\"2586\":0.120234911,\"2587\":0.0658370633,\"2588\":0.0079201371,\"2589\":0.3009411508,\"2590\":0.2574986986,\"2591\":0.1921100442,\"2592\":0.361848607,\"2593\":0.324263462,\"2594\":0.152582677,\"2595\":0.165975417,\"2596\":0.1681221206,\"2597\":null,\"2598\":0.1768403479,\"2599\":0.1251977686,\"2600\":0.0499607811,\"2601\":0.1192631385,\"2602\":0.1544583549,\"2603\":0.0756571067,\"2604\":null,\"2605\":0.1525252302,\"2606\":0.2031596831,\"2607\":0.0189394665,\"2608\":0.1685569445,\"2609\":0.2218310833,\"2610\":0.2541098307,\"2611\":0.0672146461,\"2612\":0.1510546642,\"2613\":0.2644373573,\"2614\":0.2974999196,\"2615\":null,\"2616\":null,\"2617\":null,\"2618\":0.0,\"2619\":0.0464152432,\"2620\":0.1150268909,\"2621\":0.2533850939,\"2622\":0.1829193813,\"2623\":0.1251090474,\"2624\":0.2114269974,\"2625\":0.1899998405,\"2626\":0.1746022283,\"2627\":0.1524440879,\"2628\":0.0838798377,\"2629\":0.2474220104,\"2630\":0.2008407511,\"2631\":0.2801635171,\"2632\":0.2129444353,\"2633\":0.181454467,\"2634\":0.325156274,\"2635\":0.0,\"2636\":0.1761413025,\"2637\":0.1861139387,\"2638\":0.1782230845,\"2639\":0.2862301529,\"2640\":0.2279483426,\"2641\":0.174401213,\"2642\":0.21343799,\"2643\":0.1362156411,\"2644\":0.0,\"2645\":0.000178848,\"2646\":0.1609595992,\"2647\":0.293334211,\"2648\":0.3940348261,\"2649\":0.0419599149,\"2650\":0.170669937,\"2651\":0.2330732815,\"2652\":0.0,\"2653\":0.1338968056,\"2654\":0.1884363367,\"2655\":0.1770000728,\"2656\":0.139800467,\"2657\":0.1597744005,\"2658\":0.0,\"2659\":0.0005255973,\"2660\":0.1259507522,\"2661\":0.1973386507,\"2662\":0.2466629325,\"2663\":0.1240613733,\"2664\":0.1120552249,\"2665\":0.2063573863,\"2666\":0.3186116166,\"2667\":0.0661632059,\"2668\":null,\"2669\":0.1143509333,\"2670\":0.0,\"2671\":0.0855787538,\"2672\":0.0,\"2673\":0.1332594269,\"2674\":0.2869793617,\"2675\":0.3524841802,\"2676\":0.3824169854,\"2677\":0.307026895,\"2678\":0.1088133185,\"2679\":0.2261129337,\"2680\":0.1138713377,\"2681\":0.2688453135,\"2682\":0.2165690108,\"2683\":0.0143146556,\"2684\":0.3227515965,\"2685\":0.0116984185,\"2686\":0.3366846598,\"2687\":0.2528241638,\"2688\":0.2778409405,\"2689\":0.0220018801,\"2690\":0.0650303091,\"2691\":0.1408478287,\"2692\":0.1379366339,\"2693\":0.0892183023,\"2694\":0.0486815697,\"2695\":0.1577609901,\"2696\":0.1105039127,\"2697\":0.1508969674,\"2698\":0.0033877214,\"2699\":null,\"2700\":0.1488650779,\"2701\":0.0,\"2702\":0.0,\"2703\":0.0,\"2704\":0.0914458561,\"2705\":0.1257265012,\"2706\":0.054039433,\"2707\":0.0546028473,\"2708\":0.3032207456,\"2709\":0.2451230649,\"2710\":0.109850513,\"2711\":0.2786335075,\"2712\":0.1404703436,\"2713\":0.0672154069,\"2714\":0.1750184715,\"2715\":0.0600108537,\"2716\":0.0,\"2717\":0.1625052947,\"2718\":0.1282175063,\"2719\":0.1459011535,\"2720\":0.1452444177,\"2721\":0.2507574007,\"2722\":0.1528600943,\"2723\":0.0268155798,\"2724\":0.2699804899,\"2725\":0.1699840905,\"2726\":0.0,\"2727\":0.2671477451,\"2728\":0.320133202,\"2729\":0.2023171153,\"2730\":0.204823572,\"2731\":0.2813945508,\"2732\":0.1702682813,\"2733\":0.1705342173,\"2734\":0.0563822367,\"2735\":0.1705903513,\"2736\":0.195847628,\"2737\":null,\"2738\":0.3239880734,\"2739\":0.2486733946,\"2740\":0.1941092822,\"2741\":0.1428980245,\"2742\":0.0473423157,\"2743\":0.0420536366,\"2744\":0.2784085355,\"2745\":0.0,\"2746\":0.0,\"2747\":0.143238759,\"2748\":0.3342153679,\"2749\":0.1384277781,\"2750\":0.1610087724,\"2751\":0.1200394544,\"2752\":0.0,\"2753\":0.2985986273,\"2754\":0.3750321919,\"2755\":0.0,\"2756\":0.1840416188,\"2757\":0.2224208595,\"2758\":0.0,\"2759\":0.1845606442,\"2760\":0.1158147245,\"2761\":0.2364506518,\"2762\":0.0,\"2763\":0.2094469899,\"2764\":0.2150181928,\"2765\":0.1158604161,\"2766\":0.2884806766,\"2767\":0.241160216,\"2768\":null,\"2769\":0.0,\"2770\":0.2822970835,\"2771\":0.1942456147,\"2772\":0.1181751393,\"2773\":0.1236937997,\"2774\":0.0814106483,\"2775\":0.2290822519,\"2776\":0.4141712395,\"2777\":0.2113434999,\"2778\":0.219884202,\"2779\":0.0,\"2780\":0.0297729858,\"2781\":0.3961084339,\"2782\":0.3718027408,\"2783\":0.2705953097,\"2784\":0.175085868,\"2785\":0.2709265602,\"2786\":0.0397242946,\"2787\":0.25880317,\"2788\":0.2948836796,\"2789\":null,\"2790\":0.1039916422,\"2791\":0.1781376092,\"2792\":0.2339050708,\"2793\":0.1718665889,\"2794\":0.1954551053,\"2795\":0.0617965155,\"2796\":0.1805137413,\"2797\":0.1370247559,\"2798\":0.0,\"2799\":0.1433264502,\"2800\":0.2614338859,\"2801\":0.0461655918,\"2802\":0.2980798805,\"2803\":0.0660851673,\"2804\":0.215416308,\"2805\":0.129196866,\"2806\":0.0382567388,\"2807\":0.2614147075,\"2808\":0.226312147,\"2809\":0.1874629722,\"2810\":0.0455346255,\"2811\":0.1482472234,\"2812\":0.2247504203,\"2813\":0.0,\"2814\":null,\"2815\":0.1999146506,\"2816\":0.1580929781,\"2817\":0.0,\"2818\":0.1602848193,\"2819\":0.0,\"2820\":0.0,\"2821\":0.0142743824,\"2822\":null,\"2823\":0.2024310281,\"2824\":0.0124501657,\"2825\":0.1960661832,\"2826\":0.3195107972,\"2827\":0.2307008746,\"2828\":0.1731073065,\"2829\":0.2554785013,\"2830\":0.1985781228,\"2831\":0.1889707168,\"2832\":0.1190850334,\"2833\":0.1071784275,\"2834\":0.1886311152,\"2835\":0.2030550563,\"2836\":0.1077695246,\"2837\":0.2385701114,\"2838\":0.1624852001,\"2839\":0.1789221884,\"2840\":0.1271120498,\"2841\":0.0372473992,\"2842\":0.5025932386,\"2843\":0.0562187171,\"2844\":0.0,\"2845\":0.1835344763,\"2846\":0.200298416,\"2847\":0.2837219142,\"2848\":0.1530913582,\"2849\":0.1142433365,\"2850\":null,\"2851\":0.258002655,\"2852\":0.2402624319,\"2853\":0.2834392654,\"2854\":0.26123512,\"2855\":0.2659289193,\"2856\":0.175675928,\"2857\":0.0256204564,\"2858\":null,\"2859\":0.0914406118,\"2860\":0.29655047,\"2861\":0.0593161298,\"2862\":0.3104858096,\"2863\":0.2627220529,\"2864\":0.0024828261,\"2865\":0.1045295994,\"2866\":0.0353158538,\"2867\":0.2328681551,\"2868\":null,\"2869\":0.2005450949,\"2870\":0.0968315744,\"2871\":0.2536465735,\"2872\":0.1061948389,\"2873\":0.0384522723,\"2874\":0.1776347638,\"2875\":0.3261624851,\"2876\":null,\"2877\":0.0840529601,\"2878\":0.2769192731,\"2879\":0.2165772503,\"2880\":0.1625486618,\"2881\":0.2419993182,\"2882\":0.1360460611,\"2883\":0.1356685001,\"2884\":0.2245963666,\"2885\":0.4142641899,\"2886\":0.327341507,\"2887\":0.0588024672,\"2888\":0.2533187305,\"2889\":0.2997303691,\"2890\":0.1482804384,\"2891\":0.0245673815,\"2892\":0.1520585082,\"2893\":0.3052457979,\"2894\":0.0786947125,\"2895\":null,\"2896\":0.1375543395,\"2897\":0.2580967381,\"2898\":0.2460635742,\"2899\":0.1340996409,\"2900\":0.1096823843,\"2901\":0.192336589,\"2902\":0.1388257386,\"2903\":0.266825582,\"2904\":0.2067742905,\"2905\":0.0975824194,\"2906\":0.2769583498,\"2907\":0.2160433349,\"2908\":0.1230763072,\"2909\":0.2002458293,\"2910\":0.4395688489,\"2911\":0.1545637204,\"2912\":0.181172359,\"2913\":0.2938563794,\"2914\":0.3341378152,\"2915\":null,\"2916\":0.0,\"2917\":0.184285446,\"2918\":0.2072285312,\"2919\":0.1652669821,\"2920\":0.3640462428,\"2921\":0.2073002862,\"2922\":null,\"2923\":null,\"2924\":0.1345732481,\"2925\":0.1177491256,\"2926\":0.1666286833,\"2927\":0.0644602307,\"2928\":0.3533179213,\"2929\":0.0,\"2930\":0.2398705946,\"2931\":0.1541300352,\"2932\":0.158554149,\"2933\":0.1826747124,\"2934\":0.2332669145,\"2935\":0.176611837,\"2936\":0.0,\"2937\":0.1144124593,\"2938\":0.1394007119,\"2939\":0.270094992,\"2940\":0.2629723719,\"2941\":0.2344183546,\"2942\":0.1249301154,\"2943\":0.1207266715,\"2944\":0.3036221204,\"2945\":0.250168736,\"2946\":0.262885815,\"2947\":0.0462453204,\"2948\":0.0,\"2949\":0.1514123317,\"2950\":0.1204127447,\"2951\":0.0,\"2952\":0.2884037057,\"2953\":0.1225948474,\"2954\":0.0925621195,\"2955\":0.284705969,\"2956\":0.1192362198,\"2957\":0.1206820379,\"2958\":0.1565688856,\"2959\":0.0541116492,\"2960\":0.1935727983,\"2961\":0.1849845981,\"2962\":0.1472389548,\"2963\":0.1658987408,\"2964\":0.0094007491,\"2965\":0.4087651574,\"2966\":0.2491451852,\"2967\":0.0,\"2968\":0.1587923783,\"2969\":0.0640450895,\"2970\":0.0026371009,\"2971\":null,\"2972\":0.0346017922,\"2973\":0.2069156645,\"2974\":0.2211169505,\"2975\":0.1534215838,\"2976\":0.2636675494,\"2977\":0.2112968108,\"2978\":0.2676432213,\"2979\":0.2575742655,\"2980\":0.1719423133,\"2981\":0.0644949636,\"2982\":0.0375727504,\"2983\":0.1523703376,\"2984\":0.2730137951,\"2985\":0.0194167485,\"2986\":0.1029764013,\"2987\":0.0885918967,\"2988\":0.2878963421,\"2989\":0.1309380635,\"2990\":0.1724284361,\"2991\":0.1514456354,\"2992\":0.1522266868,\"2993\":0.1861320034,\"2994\":0.1985402966,\"2995\":0.2740062674,\"2996\":0.0920798103,\"2997\":0.0542269737,\"2998\":null,\"2999\":0.211033178,\"3000\":0.1477462675,\"3001\":0.2074805987,\"3002\":0.1202034864,\"3003\":0.2377689398,\"3004\":0.1238502625,\"3005\":0.0316028888,\"3006\":0.1366686036,\"3007\":0.0,\"3008\":0.1476914514,\"3009\":0.0050497203,\"3010\":0.1754255798,\"3011\":0.1267029743,\"3012\":0.3274674514,\"3013\":null,\"3014\":null,\"3015\":0.1029197997,\"3016\":0.0,\"3017\":0.0088989722,\"3018\":0.175719246,\"3019\":0.1642779979,\"3020\":0.1386000198,\"3021\":0.0,\"3022\":0.0249892973,\"3023\":0.1373186085,\"3024\":0.3036237048,\"3025\":0.2796688592,\"3026\":0.1957959552,\"3027\":0.2297481323,\"3028\":0.2845884719,\"3029\":0.1441990407,\"3030\":0.1682911675,\"3031\":0.0,\"3032\":null,\"3033\":0.1596398882,\"3034\":null,\"3035\":0.2291644072,\"3036\":0.1759070538,\"3037\":0.2268785746,\"3038\":0.0,\"3039\":0.2728562948,\"3040\":0.2601844962,\"3041\":0.1079059466,\"3042\":0.2578034743,\"3043\":0.1697214151,\"3044\":0.0667725876,\"3045\":0.2941814696,\"3046\":0.1997156481,\"3047\":0.1289086988,\"3048\":0.0,\"3049\":0.0548993091,\"3050\":0.1492223978,\"3051\":0.0271739042,\"3052\":0.1500487308,\"3053\":0.2903549099,\"3054\":0.3234180524,\"3055\":0.0943466256,\"3056\":0.0683009609,\"3057\":0.1488113076,\"3058\":0.0,\"3059\":0.2702953392,\"3060\":0.1828462113,\"3061\":0.2460042189,\"3062\":0.2087136389,\"3063\":0.2341131797,\"3064\":0.1812664686,\"3065\":0.124107798,\"3066\":0.1912265397,\"3067\":0.2165110837,\"3068\":0.326615483,\"3069\":0.1398151582,\"3070\":0.0627581147,\"3071\":0.1729118357,\"3072\":0.2624516072,\"3073\":0.3479540732,\"3074\":0.0,\"3075\":0.1514665993,\"3076\":0.2408000657,\"3077\":0.1716373311,\"3078\":0.3215850395,\"3079\":0.1415666761,\"3080\":0.2103361806,\"3081\":0.2785523557,\"3082\":0.156079488,\"3083\":0.2106087014,\"3084\":0.1986040651,\"3085\":0.3559161738,\"3086\":0.1445650454,\"3087\":0.3684676006,\"3088\":0.3041820644,\"3089\":0.2211103233,\"3090\":0.1229275857,\"3091\":0.168169381,\"3092\":0.1557914256,\"3093\":0.3067966481,\"3094\":0.0,\"3095\":0.3093955034,\"3096\":0.156890485,\"3097\":0.0032611348,\"3098\":0.2073781528,\"3099\":0.3340904923,\"3100\":0.1900739573,\"3101\":0.1513010777,\"3102\":0.2049992447,\"3103\":0.0899882697,\"3104\":0.0,\"3105\":0.1641643572,\"3106\":0.1984892108,\"3107\":0.1184528946,\"3108\":0.1371898442,\"3109\":0.2427287702,\"3110\":0.2927197251,\"3111\":0.0,\"3112\":null,\"3113\":0.2702526075,\"3114\":0.1958997788,\"3115\":0.251618037,\"3116\":0.1163373276,\"3117\":0.1274950029,\"3118\":0.2198014534,\"3119\":0.0,\"3120\":0.1547830682,\"3121\":0.1948932517,\"3122\":0.2916312179,\"3123\":0.118806279,\"3124\":0.0,\"3125\":0.2727579539,\"3126\":0.0,\"3127\":0.1990266893,\"3128\":0.2039328178,\"3129\":0.1188336874,\"3130\":0.0285025798,\"3131\":0.2295139309,\"3132\":0.2692136846,\"3133\":0.0,\"3134\":null,\"3135\":null,\"3136\":0.1944351176,\"3137\":0.0476039554,\"3138\":0.1894447321,\"3139\":0.1685623651,\"3140\":0.2220148072,\"3141\":0.2491426049,\"3142\":0.233022336,\"3143\":0.1517795662,\"3144\":0.2327867119,\"3145\":0.1268032712,\"3146\":0.1364894758,\"3147\":0.1429345932,\"3148\":0.1484723753,\"3149\":0.0959191725,\"3150\":0.181049048,\"3151\":0.294794808,\"3152\":0.2036882751,\"3153\":0.2186301087,\"3154\":0.0,\"3155\":0.2641219725,\"3156\":null,\"3157\":0.0,\"3158\":0.2033052935,\"3159\":0.1835014145,\"3160\":0.2300023805,\"3161\":0.1139892758,\"3162\":0.1659236684,\"3163\":0.1452328752,\"3164\":0.2608738578,\"3165\":0.04223068,\"3166\":0.1660743613,\"3167\":0.0957530627,\"3168\":0.2737153169,\"3169\":0.2406319752,\"3170\":0.151744609,\"3171\":0.1829263405,\"3172\":0.2334924947,\"3173\":0.1539310678,\"3174\":0.139296807,\"3175\":0.1617220217,\"3176\":null,\"3177\":0.1539006019,\"3178\":null,\"3179\":0.1723156093,\"3180\":0.1329811355,\"3181\":0.309793963,\"3182\":0.1897769324,\"3183\":0.1689964769,\"3184\":0.1901499691,\"3185\":0.1663677055,\"3186\":0.1445507046,\"3187\":0.0730387396,\"3188\":0.1196093666,\"3189\":0.2463605452,\"3190\":0.1461240453,\"3191\":0.2050728767,\"3192\":0.1895783929,\"3193\":0.1277444878,\"3194\":0.2096736978,\"3195\":0.0108800502,\"3196\":0.2073862553,\"3197\":0.0,\"3198\":0.2609804336,\"3199\":0.2682524841,\"3200\":0.2178910363,\"3201\":0.1980222253,\"3202\":0.0965721105,\"3203\":0.1340440829,\"3204\":0.16606631,\"3205\":null,\"3206\":0.0,\"3207\":0.1294926245,\"3208\":0.1261882843,\"3209\":0.190443022,\"3210\":0.1338700161,\"3211\":0.2802656225,\"3212\":0.0,\"3213\":null,\"3214\":0.0,\"3215\":0.0452753354,\"3216\":0.1153975156,\"3217\":0.0,\"3218\":0.1866891959,\"3219\":0.0209171346,\"3220\":0.298083581,\"3221\":0.2569357661,\"3222\":0.1129276512,\"3223\":0.0,\"3224\":0.0608642106,\"3225\":0.0431737176,\"3226\":0.0776959846,\"3227\":0.3104317247,\"3228\":null,\"3229\":0.1770815265,\"3230\":0.0,\"3231\":null,\"3232\":0.1501648661,\"3233\":0.1727081369,\"3234\":0.0,\"3235\":0.1633325192,\"3236\":0.1676100368,\"3237\":0.0864409304,\"3238\":0.1992847635,\"3239\":0.0,\"3240\":null,\"3241\":0.2382118393,\"3242\":0.3556902076,\"3243\":0.1490790113,\"3244\":0.1595414853,\"3245\":0.156638471,\"3246\":0.1687516118,\"3247\":0.2187614095,\"3248\":0.3208179743,\"3249\":0.314919559,\"3250\":0.1473369907,\"3251\":0.2040812512,\"3252\":0.1502532955,\"3253\":0.1281362308,\"3254\":0.1657007027,\"3255\":0.1170998443,\"3256\":0.1510196083,\"3257\":0.1393562276,\"3258\":0.0803039329,\"3259\":0.1536580226,\"3260\":0.1224044177,\"3261\":0.2408070846,\"3262\":0.0648710051,\"3263\":0.2651795666,\"3264\":0.2037935245,\"3265\":0.1425929828,\"3266\":0.1491217378,\"3267\":0.0,\"3268\":0.137737212,\"3269\":0.0761175209,\"3270\":0.1682357745,\"3271\":0.3109014412,\"3272\":0.0,\"3273\":0.1512524797,\"3274\":0.199681506,\"3275\":0.1024294243,\"3276\":0.1250773009,\"3277\":0.1547752809,\"3278\":0.0430038535,\"3279\":0.1196366016,\"3280\":0.1598214834,\"3281\":0.0,\"3282\":0.1850295015,\"3283\":0.5305119989,\"3284\":0.2988493471,\"3285\":0.1692977167,\"3286\":0.1555554756,\"3287\":0.285086942,\"3288\":0.2519960977,\"3289\":null,\"3290\":0.0,\"3291\":0.0,\"3292\":0.1578401157,\"3293\":0.1932739304,\"3294\":0.2963602636,\"3295\":0.0667542319,\"3296\":0.1944513855,\"3297\":0.1655868513,\"3298\":0.169969446,\"3299\":0.1274196484,\"3300\":0.4283410304,\"3301\":0.2192325526,\"3302\":0.1987160764,\"3303\":0.2758359818,\"3304\":0.1545248345,\"3305\":0.1714810288,\"3306\":0.1701827133,\"3307\":0.0649013795,\"3308\":0.1817204834,\"3309\":0.25455372,\"3310\":0.1739408007,\"3311\":0.0882146361,\"3312\":null,\"3313\":0.0,\"3314\":0.1654701731,\"3315\":0.1714652704,\"3316\":0.1389597371,\"3317\":0.1250132393,\"3318\":0.1506488868,\"3319\":0.2229041256,\"3320\":0.1171506379,\"3321\":0.1619575222,\"3322\":0.0361618766,\"3323\":0.3409631884,\"3324\":0.2940253849,\"3325\":0.1757851017,\"3326\":0.0823513382,\"3327\":0.1394101739,\"3328\":0.3184582374,\"3329\":0.2070825768,\"3330\":0.3265505073,\"3331\":0.1728704668,\"3332\":0.1657560878,\"3333\":0.1932086362,\"3334\":0.3514154122,\"3335\":0.1277910616,\"3336\":0.0461335504,\"3337\":0.1810059439,\"3338\":0.0,\"3339\":0.2264466513,\"3340\":0.0,\"3341\":0.4076183517,\"3342\":0.1655682482,\"3343\":0.1897653957,\"3344\":0.2993974978,\"3345\":0.1427412257,\"3346\":0.2049624659,\"3347\":0.1708064405,\"3348\":0.1580194026,\"3349\":0.2218891283,\"3350\":null,\"3351\":null,\"3352\":0.206431911,\"3353\":0.2799280107,\"3354\":0.2053891847,\"3355\":0.1533614428,\"3356\":0.0,\"3357\":0.1395136723,\"3358\":0.2600473168,\"3359\":0.2872865008,\"3360\":0.1727775339,\"3361\":0.1833960697,\"3362\":0.0929584617,\"3363\":0.177282619,\"3364\":0.1382021182,\"3365\":0.0630641684,\"3366\":0.2197915179,\"3367\":0.1992689149,\"3368\":0.2203098165,\"3369\":0.1929106474,\"3370\":0.1543629553,\"3371\":0.3202505145,\"3372\":0.1562747831,\"3373\":0.2311718727,\"3374\":0.1577789605,\"3375\":0.1302708691,\"3376\":0.1491794798,\"3377\":0.1235713786,\"3378\":0.1610825489,\"3379\":0.259270885,\"3380\":0.0159591583,\"3381\":0.3820575751,\"3382\":0.172706631,\"3383\":null,\"3384\":0.0963111383,\"3385\":null,\"3386\":0.226468844,\"3387\":0.1469208745,\"3388\":0.1120867949,\"3389\":0.042177093,\"3390\":0.2461006575,\"3391\":0.0958376062,\"3392\":0.0284697649,\"3393\":0.279398677,\"3394\":0.0043903736,\"3395\":0.0015012144,\"3396\":null,\"3397\":0.2950445509,\"3398\":0.1680200435,\"3399\":0.1561722498,\"3400\":0.1522400095,\"3401\":0.2904923049,\"3402\":0.2040940954,\"3403\":0.2001949448,\"3404\":0.1782089791,\"3405\":0.1631405192,\"3406\":null,\"3407\":0.1661710235,\"3408\":0.1654118689,\"3409\":0.132250076,\"3410\":0.1281363603,\"3411\":0.0,\"3412\":0.0144406567,\"3413\":0.1734436871,\"3414\":0.1947919968,\"3415\":0.1082000981,\"3416\":0.2242336891,\"3417\":0.2435574506,\"3418\":0.5048673885,\"3419\":0.2909628362,\"3420\":0.1818577468,\"3421\":0.1587633418,\"3422\":0.3929052292,\"3423\":0.0,\"3424\":0.0996435872,\"3425\":0.2267464864,\"3426\":0.2167137391,\"3427\":0.1834853002,\"3428\":0.1470583227,\"3429\":0.3093880965,\"3430\":0.23423881,\"3431\":null,\"3432\":0.1108274615,\"3433\":0.0,\"3434\":0.0319515904,\"3435\":0.1449521085,\"3436\":0.2002819314,\"3437\":null,\"3438\":0.1690466383,\"3439\":0.1510479586,\"3440\":0.1366551076,\"3441\":0.2697995034,\"3442\":0.2525694572,\"3443\":0.1658378199,\"3444\":0.1524750911,\"3445\":null,\"3446\":0.2868223007,\"3447\":0.2035246678,\"3448\":0.1108832105,\"3449\":0.0,\"3450\":0.0755543216,\"3451\":0.1599431313,\"3452\":0.1609826939,\"3453\":0.1287635481,\"3454\":0.3355310944,\"3455\":0.184650254,\"3456\":0.3196741144,\"3457\":0.0,\"3458\":0.1248973967,\"3459\":0.0535241705,\"3460\":0.1294464805,\"3461\":0.1733783625,\"3462\":0.3115059497,\"3463\":0.3103563999,\"3464\":0.2860557594,\"3465\":0.1574847487,\"3466\":0.0891966332,\"3467\":0.0,\"3468\":0.2176411042,\"3469\":0.2507341682,\"3470\":0.1612119391,\"3471\":0.0,\"3472\":0.2034846357,\"3473\":0.0506710506,\"3474\":0.1749149889,\"3475\":0.19938395,\"3476\":0.1827086393,\"3477\":0.1637591332,\"3478\":0.1979793074,\"3479\":0.26658522,\"3480\":0.1089925148,\"3481\":0.0,\"3482\":0.0943803168,\"3483\":0.0547585105,\"3484\":0.1828178258,\"3485\":null,\"3486\":0.1011364179,\"3487\":null,\"3488\":null,\"3489\":0.0,\"3490\":0.0,\"3491\":0.1108849088,\"3492\":0.1351450279,\"3493\":0.0183668694,\"3494\":0.1993285002,\"3495\":0.2898605044,\"3496\":0.1486253424,\"3497\":0.1376958919,\"3498\":0.0212446522,\"3499\":null,\"3500\":0.1408480421,\"3501\":0.0488905138,\"3502\":0.0695115207,\"3503\":0.2842013908,\"3504\":0.2135187261,\"3505\":null,\"3506\":0.2713464474,\"3507\":0.1879309352,\"3508\":0.0771889194,\"3509\":null,\"3510\":0.3043501181,\"3511\":0.0,\"3512\":0.1876433923,\"3513\":0.2505456131,\"3514\":0.3112745098,\"3515\":0.2016677691,\"3516\":0.2758360343,\"3517\":0.2201107788,\"3518\":0.1819520459,\"3519\":0.0053365221,\"3520\":0.1999390467,\"3521\":0.1851502015,\"3522\":0.1324181252,\"3523\":0.1422751663,\"3524\":0.1533170508,\"3525\":0.0991659113,\"3526\":0.1375081914,\"3527\":0.0977088006,\"3528\":null,\"3529\":0.360637673,\"3530\":0.157534681,\"3531\":0.2179865578,\"3532\":0.3416059653,\"3533\":0.0863939276,\"3534\":0.257622183,\"3535\":0.0610881986,\"3536\":0.1176014166,\"3537\":0.0,\"3538\":0.2305858852,\"3539\":0.2907454601,\"3540\":0.1540977664,\"3541\":0.0516625486,\"3542\":0.0,\"3543\":0.0940923095,\"3544\":0.0,\"3545\":0.0654171497,\"3546\":null,\"3547\":0.1394394359,\"3548\":0.2805769605,\"3549\":0.1468292423,\"3550\":0.1898918806,\"3551\":0.2271481249,\"3552\":0.1493799478,\"3553\":0.3785798126,\"3554\":0.1468947317,\"3555\":0.1577632332,\"3556\":null,\"3557\":0.2844651989,\"3558\":0.1740760391,\"3559\":0.1306384827,\"3560\":0.1391635611,\"3561\":0.2716387273,\"3562\":0.1996674896,\"3563\":0.2931094387,\"3564\":0.1811971461,\"3565\":0.1436681137,\"3566\":0.3573839325,\"3567\":0.1422533809,\"3568\":0.1016497189,\"3569\":0.0940495114,\"3570\":0.3125225525,\"3571\":0.1353000364,\"3572\":0.0188202227,\"3573\":0.1386837377,\"3574\":0.2312786387,\"3575\":0.1776982617,\"3576\":0.0119967325,\"3577\":0.0369315359,\"3578\":0.0596549475,\"3579\":0.3629898641,\"3580\":0.2696985505,\"3581\":0.1871180462,\"3582\":null,\"3583\":0.1553742797,\"3584\":0.1078506054,\"3585\":0.376222971,\"3586\":0.1705550179,\"3587\":0.1169348066,\"3588\":0.1078341634,\"3589\":0.0697199819,\"3590\":0.2246036328,\"3591\":null,\"3592\":0.1169978338,\"3593\":0.1181601946,\"3594\":null,\"3595\":null,\"3596\":0.1900170319,\"3597\":0.1533849811,\"3598\":0.1653859604,\"3599\":0.0,\"3600\":0.1221079173,\"3601\":0.1587222021,\"3602\":0.2360901494,\"3603\":0.0036064634,\"3604\":0.2109896789,\"3605\":0.1464921358,\"3606\":0.2091661701,\"3607\":null,\"3608\":0.2027806376,\"3609\":null,\"3610\":0.2240518224,\"3611\":0.0,\"3612\":0.0,\"3613\":0.2720164165,\"3614\":0.2038486784,\"3615\":0.1799946017,\"3616\":0.1234395831,\"3617\":0.0466264386,\"3618\":0.1875531282,\"3619\":0.1690744741,\"3620\":0.0,\"3621\":0.4025738297,\"3622\":0.4136644719,\"3623\":0.0747084117,\"3624\":0.0835200364,\"3625\":0.1487180515,\"3626\":0.1624608571,\"3627\":0.1531025836,\"3628\":0.2129510821,\"3629\":0.0778617707,\"3630\":0.1356999153,\"3631\":0.0,\"3632\":0.2551609494,\"3633\":0.2486858409,\"3634\":0.0331097654,\"3635\":0.0534808143,\"3636\":0.1685991852,\"3637\":0.1346932714,\"3638\":0.17517311,\"3639\":0.2489763089,\"3640\":0.126387365,\"3641\":0.2248564516},\"normalized profile?DTT_map1?24k\":{\"0\":0.1091148818,\"1\":0.0,\"2\":0.1710146941,\"3\":0.4002596739,\"4\":null,\"5\":0.0,\"6\":0.250501333,\"7\":0.0403502825,\"8\":0.0900684092,\"9\":0.1644396868,\"10\":0.1846383215,\"11\":0.2431520412,\"12\":0.1209700514,\"13\":0.0466437131,\"14\":0.1866590563,\"15\":0.1102608485,\"16\":0.0,\"17\":0.0,\"18\":0.1067309219,\"19\":0.1168585205,\"20\":0.1174419173,\"21\":0.1350868871,\"22\":0.0,\"23\":null,\"24\":0.0,\"25\":0.0,\"26\":0.0396911921,\"27\":0.0971625744,\"28\":0.0,\"29\":0.1277393173,\"30\":0.1924276485,\"31\":0.1078334901,\"32\":0.1383438758,\"33\":0.0244633357,\"34\":0.1350833444,\"35\":0.1086802365,\"36\":0.1240055081,\"37\":0.0,\"38\":0.0040398218,\"39\":0.1112072458,\"40\":0.1081189538,\"41\":0.1075228292,\"42\":0.0,\"43\":0.131059013,\"44\":0.1149936327,\"45\":0.1007368302,\"46\":0.1113860915,\"47\":0.1101491742,\"48\":null,\"49\":0.0397827334,\"50\":0.0437436609,\"51\":0.1289266507,\"52\":0.2701135097,\"53\":0.3678081716,\"54\":0.0,\"55\":0.2062436244,\"56\":0.2086712121,\"57\":0.1466238339,\"58\":0.0966719398,\"59\":0.0251816636,\"60\":0.2069044656,\"61\":0.3584422936,\"62\":0.3537937399,\"63\":0.0,\"64\":0.1007011427,\"65\":0.1218139677,\"66\":0.0,\"67\":0.1228682462,\"68\":0.1622544005,\"69\":0.275536047,\"70\":0.1084313853,\"71\":0.2399926976,\"72\":0.0827535376,\"73\":0.2295487923,\"74\":0.1984305649,\"75\":0.0,\"76\":0.3410621369,\"77\":0.106286319,\"78\":0.1024142431,\"79\":0.0,\"80\":0.1725250066,\"81\":0.1109667315,\"82\":0.1129788787,\"83\":0.2490410136,\"84\":0.0013604225,\"85\":0.3288698255,\"86\":0.0474512761,\"87\":0.3078188201,\"88\":0.1151747225,\"89\":0.1985215853,\"90\":0.2937157124,\"91\":0.2555861521,\"92\":0.1272149847,\"93\":0.0130918162,\"94\":0.0341875292,\"95\":0.2306785113,\"96\":0.0,\"97\":0.1117763841,\"98\":0.2185042328,\"99\":0.2132463266,\"100\":0.2038210139,\"101\":0.2002471859,\"102\":0.2155896294,\"103\":null,\"104\":0.1716825688,\"105\":0.2480219523,\"106\":0.2080374322,\"107\":0.1904281556,\"108\":0.2160648529,\"109\":0.1693729753,\"110\":0.2356537055,\"111\":0.2625304975,\"112\":0.1353554072,\"113\":0.2518687334,\"114\":0.1672670095,\"115\":0.3200620127,\"116\":0.1068080864,\"117\":null,\"118\":0.0010255519,\"119\":0.1044245372,\"120\":0.0229916621,\"121\":0.0003771163,\"122\":0.1714513261,\"123\":0.2261411624,\"124\":0.2705621272,\"125\":0.2508421118,\"126\":0.3401976379,\"127\":0.0837374114,\"128\":0.2530157375,\"129\":0.0527654339,\"130\":0.204578791,\"131\":0.328069314,\"132\":0.3195542679,\"133\":null,\"134\":0.0576788555,\"135\":0.0368547108,\"136\":0.1445427047,\"137\":0.1824609971,\"138\":0.1073600453,\"139\":0.3814187903,\"140\":0.1500642153,\"141\":0.3808740503,\"142\":0.1867442485,\"143\":0.3398692391,\"144\":0.0,\"145\":0.1309929984,\"146\":0.0978433299,\"147\":0.1501188244,\"148\":0.0009253112,\"149\":0.0,\"150\":0.1190717592,\"151\":0.2217302708,\"152\":0.0001289926,\"153\":0.3140044567,\"154\":0.0000282248,\"155\":0.1404334771,\"156\":0.0,\"157\":0.0007917904,\"158\":0.0,\"159\":0.1112091733,\"160\":0.1356381263,\"161\":0.2216305843,\"162\":0.1156691414,\"163\":0.1300425401,\"164\":0.1215981765,\"165\":0.0,\"166\":0.041480419,\"167\":0.4052732228,\"168\":0.3052384196,\"169\":0.1637937832,\"170\":0.2058161471,\"171\":0.0833716097,\"172\":0.0,\"173\":0.1188979822,\"174\":0.2334663417,\"175\":0.1914217915,\"176\":0.106751342,\"177\":0.1086076841,\"178\":0.1299625165,\"179\":0.0,\"180\":0.2459921786,\"181\":0.0869468358,\"182\":0.1144090188,\"183\":0.2666680201,\"184\":0.1010893859,\"185\":0.1145486315,\"186\":0.0926806413,\"187\":0.1473372591,\"188\":0.2021654213,\"189\":0.0,\"190\":0.0431429761,\"191\":0.0,\"192\":0.0254320226,\"193\":0.0,\"194\":0.1605487116,\"195\":0.0970570882,\"196\":0.0968833531,\"197\":0.0942996756,\"198\":0.1611240358,\"199\":0.4121636852,\"200\":0.2471124624,\"201\":0.1914871955,\"202\":0.1779073064,\"203\":0.1389199822,\"204\":0.1881897939,\"205\":0.0677163526,\"206\":0.1106288528,\"207\":0.0178520734,\"208\":0.0,\"209\":0.4640361479,\"210\":0.2154335787,\"211\":0.0012523309,\"212\":0.133871626,\"213\":0.1684247815,\"214\":0.2258535012,\"215\":0.0572561578,\"216\":0.1043591446,\"217\":0.0,\"218\":0.2608902175,\"219\":0.2153691984,\"220\":0.2011410926,\"221\":0.2075032091,\"222\":0.2601905111,\"223\":0.2859164445,\"224\":0.3092287002,\"225\":0.0,\"226\":0.3443383704,\"227\":0.0008152817,\"228\":0.0856355842,\"229\":0.1936755973,\"230\":0.1776135732,\"231\":0.1214211497,\"232\":0.2361186103,\"233\":0.1862057431,\"234\":0.2130484853,\"235\":0.2010652637,\"236\":0.1932024447,\"237\":0.2008721448,\"238\":0.2494890782,\"239\":0.2039903952,\"240\":0.1970205269,\"241\":0.1939328548,\"242\":0.2058489472,\"243\":0.1924573607,\"244\":0.2183169389,\"245\":0.2076384277,\"246\":null,\"247\":0.1971396975,\"248\":0.1813790573,\"249\":0.2605154491,\"250\":0.1663511001,\"251\":0.0,\"252\":0.0538564741,\"253\":0.2497889479,\"254\":0.0077773816,\"255\":0.0,\"256\":0.1126244591,\"257\":0.1090064221,\"258\":0.0189399349,\"259\":0.2177433582,\"260\":0.1279089218,\"261\":0.0,\"262\":null,\"263\":0.1998416508,\"264\":0.0214711575,\"265\":0.0,\"266\":0.0,\"267\":0.1297219688,\"268\":0.3584966435,\"269\":0.2341202059,\"270\":0.2829912981,\"271\":0.172157126,\"272\":0.1528850752,\"273\":0.1056196585,\"274\":0.0,\"275\":0.1116368904,\"276\":0.1767738253,\"277\":0.2200146167,\"278\":0.1831451919,\"279\":0.0350474557,\"280\":0.2810846861,\"281\":0.2416500787,\"282\":0.014090443,\"283\":0.163028916,\"284\":0.0705669213,\"285\":0.1175022756,\"286\":null,\"287\":0.2716580703,\"288\":0.1634492643,\"289\":0.0,\"290\":0.2773782967,\"291\":0.236801434,\"292\":0.1941399671,\"293\":0.1465937782,\"294\":0.319517983,\"295\":0.241234716,\"296\":0.1006157969,\"297\":0.1726524948,\"298\":0.0045778024,\"299\":0.0,\"300\":0.0,\"301\":0.0,\"302\":0.0,\"303\":0.1530095698,\"304\":0.0022884261,\"305\":0.1009781791,\"306\":0.3678758005,\"307\":0.1448293042,\"308\":0.133830674,\"309\":0.20680612,\"310\":0.1945152281,\"311\":0.1326723565,\"312\":0.2124204248,\"313\":0.3269899003,\"314\":0.1987145041,\"315\":0.0,\"316\":0.1535927506,\"317\":0.241245461,\"318\":0.1096704733,\"319\":0.2110473748,\"320\":0.11908537,\"321\":0.2953511119,\"322\":0.3046585171,\"323\":0.2202605488,\"324\":0.0698467049,\"325\":0.2594367065,\"326\":0.2699138738,\"327\":0.1094767664,\"328\":0.3245402062,\"329\":0.0848036482,\"330\":0.4534161165,\"331\":0.1104497543,\"332\":0.1044425409,\"333\":0.2191803931,\"334\":0.1966787206,\"335\":0.1935018259,\"336\":0.2928080963,\"337\":0.0538354586,\"338\":0.088503951,\"339\":0.1445128665,\"340\":0.1037274486,\"341\":0.2656550091,\"342\":0.1795019355,\"343\":null,\"344\":0.0,\"345\":null,\"346\":0.5494174844,\"347\":0.0885433046,\"348\":0.1139349448,\"349\":0.2090499834,\"350\":0.0810177581,\"351\":0.0735332553,\"352\":0.1084912392,\"353\":0.1397995492,\"354\":0.0832097734,\"355\":0.0128340058,\"356\":0.0638535611,\"357\":0.0,\"358\":0.1093623742,\"359\":0.106963567,\"360\":0.1083471874,\"361\":0.0,\"362\":0.1073052914,\"363\":0.2443031616,\"364\":0.2971120364,\"365\":0.0004912954,\"366\":0.2692579399,\"367\":0.2396879218,\"368\":0.116928272,\"369\":0.1090749406,\"370\":0.1849670377,\"371\":0.1012098129,\"372\":0.1164966056,\"373\":0.2666857446,\"374\":0.1050756824,\"375\":0.0233065911,\"376\":0.1011923174,\"377\":0.2546740585,\"378\":0.1083468649,\"379\":0.1116795415,\"380\":0.1750385115,\"381\":0.1816841042,\"382\":0.1062597293,\"383\":0.1012361233,\"384\":0.1481537258,\"385\":0.0002258671,\"386\":0.0003584615,\"387\":0.0173548987,\"388\":0.2047037343,\"389\":0.3690894822,\"390\":0.0,\"391\":0.1235338446,\"392\":0.0230031998,\"393\":0.0011704339,\"394\":0.0944809682,\"395\":0.0402263327,\"396\":0.0069576819,\"397\":0.1872615364,\"398\":0.1788487177,\"399\":0.2081401771,\"400\":0.1915595822,\"401\":0.1337867598,\"402\":0.0583515351,\"403\":0.2074092197,\"404\":0.2919322561,\"405\":0.2088098426,\"406\":0.1921569397,\"407\":0.1665509361,\"408\":0.1196131167,\"409\":0.1047193995,\"410\":0.0,\"411\":0.095192051,\"412\":0.1277205002,\"413\":0.0,\"414\":0.2534379142,\"415\":0.1014274262,\"416\":0.0410977012,\"417\":0.121363325,\"418\":0.1978678655,\"419\":0.2787320773,\"420\":0.0882433294,\"421\":0.0200357285,\"422\":0.0006929072,\"423\":0.0,\"424\":0.4630691137,\"425\":0.3887258507,\"426\":0.274811495,\"427\":0.0,\"428\":0.0,\"429\":0.1136067933,\"430\":0.2108893826,\"431\":0.1581371814,\"432\":0.1345735811,\"433\":0.1370149302,\"434\":0.3250124912,\"435\":0.1032965481,\"436\":0.0,\"437\":0.1705295982,\"438\":0.0392826616,\"439\":0.3074975669,\"440\":0.0708067434,\"441\":0.1267502874,\"442\":0.1257317429,\"443\":0.1370697843,\"444\":0.3230368684,\"445\":0.196290654,\"446\":0.0007194715,\"447\":0.2275463481,\"448\":0.1535716648,\"449\":0.0000303165,\"450\":0.2295247185,\"451\":0.0,\"452\":0.2233185891,\"453\":0.1972211453,\"454\":0.2338819045,\"455\":0.2874327322,\"456\":0.273288113,\"457\":0.0596271096,\"458\":0.1709793519,\"459\":0.3784229085,\"460\":0.1062813075,\"461\":0.0004901051,\"462\":0.0,\"463\":0.0,\"464\":0.0914025928,\"465\":0.1051552224,\"466\":0.1256696429,\"467\":0.1612899689,\"468\":0.3286953177,\"469\":0.0470625448,\"470\":0.3747282993,\"471\":0.1581062975,\"472\":0.1745790317,\"473\":0.2675655654,\"474\":0.2493653111,\"475\":0.2864990143,\"476\":0.2084204409,\"477\":0.2609559612,\"478\":0.1828184918,\"479\":0.2971295548,\"480\":0.1771636736,\"481\":0.2374433607,\"482\":0.1168119072,\"483\":0.2242417161,\"484\":0.1130208333,\"485\":0.2108621457,\"486\":0.0,\"487\":0.1825860223,\"488\":0.0019792412,\"489\":0.0216201463,\"490\":0.1135751117,\"491\":0.3438172742,\"492\":0.1166655645,\"493\":0.1032731377,\"494\":0.1003065718,\"495\":0.0918873734,\"496\":0.1595464287,\"497\":0.2948196358,\"498\":0.3172136773,\"499\":0.1730006013,\"500\":0.2647567499,\"501\":0.0107137092,\"502\":0.2023904564,\"503\":0.2446401247,\"504\":0.0,\"505\":0.2860637102,\"506\":0.40589025,\"507\":0.3983129301,\"508\":0.1328833118,\"509\":0.0,\"510\":0.0,\"511\":0.007540048,\"512\":0.3177083796,\"513\":0.3846647367,\"514\":0.0049319679,\"515\":0.1287422701,\"516\":0.2553746851,\"517\":0.0,\"518\":0.4883380356,\"519\":0.3926635707,\"520\":0.1555965003,\"521\":0.2440315419,\"522\":0.0,\"523\":0.0,\"524\":0.1084571291,\"525\":0.2912770408,\"526\":0.2667339464,\"527\":0.0311153494,\"528\":0.0915419083,\"529\":0.031459772,\"530\":0.2843446891,\"531\":0.376727237,\"532\":0.4080190846,\"533\":0.1203971455,\"534\":0.0949353417,\"535\":0.2687255299,\"536\":0.2921980449,\"537\":0.1750774339,\"538\":0.1140177055,\"539\":0.2606827303,\"540\":null,\"541\":0.1114816486,\"542\":0.0347892554,\"543\":0.1819416049,\"544\":0.2661327444,\"545\":0.2072949156,\"546\":0.0,\"547\":0.0,\"548\":0.1338305467,\"549\":0.0,\"550\":0.1313839386,\"551\":0.3316876916,\"552\":0.1119033035,\"553\":0.1098129931,\"554\":0.3053192517,\"555\":0.2377293604,\"556\":0.1163177501,\"557\":0.1321163891,\"558\":0.1805486997,\"559\":0.162295082,\"560\":0.2038216706,\"561\":0.1145746319,\"562\":0.0142176981,\"563\":0.0841560861,\"564\":0.1523809127,\"565\":0.2000851574,\"566\":0.1118287544,\"567\":0.3852454399,\"568\":0.0919585524,\"569\":0.1121977431,\"570\":0.1299991827,\"571\":0.1469454484,\"572\":0.2230033434,\"573\":0.1956955458,\"574\":0.0,\"575\":0.2830564258,\"576\":0.0,\"577\":0.1463480398,\"578\":0.2419311515,\"579\":0.0732019333,\"580\":0.1636300192,\"581\":0.1623911041,\"582\":0.1056258533,\"583\":0.1035910508,\"584\":0.0,\"585\":0.0756629257,\"586\":0.3953652861,\"587\":0.0,\"588\":0.1089630552,\"589\":0.0379143475,\"590\":0.0,\"591\":0.1566691107,\"592\":0.0657843065,\"593\":0.1974398942,\"594\":null,\"595\":0.2822577861,\"596\":0.2263277936,\"597\":0.1568232073,\"598\":0.1899439935,\"599\":0.3804259162,\"600\":0.3293055522,\"601\":0.1325032469,\"602\":0.2459541056,\"603\":0.0,\"604\":0.1814685267,\"605\":0.3425570364,\"606\":0.1395976774,\"607\":null,\"608\":0.0953155776,\"609\":0.0,\"610\":0.0,\"611\":0.1439458832,\"612\":0.1060327352,\"613\":0.1953944721,\"614\":0.027081693,\"615\":0.1152854641,\"616\":0.0,\"617\":0.1815044657,\"618\":0.2130872194,\"619\":0.1347264016,\"620\":0.2352232922,\"621\":0.2657426531,\"622\":0.3643712354,\"623\":0.0250060264,\"624\":0.0842860651,\"625\":0.1190492574,\"626\":0.0059441116,\"627\":0.2532823672,\"628\":0.2592379738,\"629\":0.0179177779,\"630\":0.1110672702,\"631\":0.1898940952,\"632\":0.1952186091,\"633\":0.0,\"634\":0.0262311102,\"635\":0.0,\"636\":0.1932462621,\"637\":null,\"638\":0.0560483865,\"639\":0.3288782054,\"640\":0.0,\"641\":0.1859406311,\"642\":0.0749722028,\"643\":0.0660733746,\"644\":0.0172914184,\"645\":0.3005380991,\"646\":0.2523480756,\"647\":0.2680874862,\"648\":0.130209876,\"649\":0.0311095666,\"650\":0.0,\"651\":0.1130449377,\"652\":0.0006848034,\"653\":0.068158407,\"654\":0.1899155826,\"655\":0.196059994,\"656\":0.1910877356,\"657\":0.2927610838,\"658\":0.2641937926,\"659\":0.1888465969,\"660\":0.07248362,\"661\":0.2507887902,\"662\":0.2081085165,\"663\":0.1094151698,\"664\":null,\"665\":0.212206151,\"666\":0.1183960798,\"667\":0.3560259598,\"668\":0.2554178235,\"669\":0.1649200649,\"670\":0.2460354291,\"671\":0.1469741419,\"672\":0.0813061347,\"673\":0.2141944647,\"674\":null,\"675\":0.0,\"676\":0.0018016105,\"677\":0.1196291113,\"678\":0.0287185571,\"679\":0.0,\"680\":0.2123327516,\"681\":0.2549786993,\"682\":null,\"683\":0.0,\"684\":0.635433269,\"685\":0.2577653634,\"686\":0.0,\"687\":null,\"688\":0.2228356352,\"689\":0.0,\"690\":0.1855153134,\"691\":0.0,\"692\":0.1772756927,\"693\":0.3317669447,\"694\":0.2960083175,\"695\":0.1557617425,\"696\":0.0,\"697\":0.0,\"698\":0.2199947794,\"699\":0.3740825411,\"700\":0.2474389731,\"701\":0.2059393445,\"702\":0.2693982011,\"703\":0.1898714569,\"704\":0.0801749246,\"705\":0.0063914651,\"706\":0.2475724653,\"707\":0.0,\"708\":0.2457424518,\"709\":0.2524644313,\"710\":0.3806582933,\"711\":0.1387134222,\"712\":0.1119873253,\"713\":0.0,\"714\":0.2049375666,\"715\":0.1887869857,\"716\":0.2169375171,\"717\":0.2074159907,\"718\":0.2114519193,\"719\":0.194389007,\"720\":0.1916775755,\"721\":0.3075883379,\"722\":0.2386658766,\"723\":0.0604569285,\"724\":0.1332829212,\"725\":0.2460563851,\"726\":0.0435468519,\"727\":null,\"728\":0.0667058183,\"729\":0.1338896785,\"730\":0.2898036071,\"731\":null,\"732\":0.0,\"733\":0.2369794056,\"734\":0.0,\"735\":0.373687847,\"736\":0.1783882031,\"737\":0.0396300493,\"738\":0.0291740182,\"739\":0.0,\"740\":0.1254522325,\"741\":0.2166687694,\"742\":0.0,\"743\":0.2658779798,\"744\":0.3023104807,\"745\":0.1101031626,\"746\":0.3502978503,\"747\":0.0,\"748\":0.000739453,\"749\":0.1655507728,\"750\":0.1296945933,\"751\":0.1057188966,\"752\":0.1537752906,\"753\":0.0524863249,\"754\":0.1844306869,\"755\":0.1191883503,\"756\":0.1035629872,\"757\":0.0,\"758\":0.1439958968,\"759\":0.0959889099,\"760\":0.0889661262,\"761\":0.248381877,\"762\":0.3665201565,\"763\":0.2284074738,\"764\":0.0,\"765\":0.0286677896,\"766\":0.0,\"767\":0.165690283,\"768\":0.0,\"769\":0.0006210709,\"770\":0.0259425792,\"771\":0.2114925132,\"772\":0.3638729489,\"773\":0.2425744188,\"774\":0.1052791352,\"775\":0.1338125193,\"776\":0.1793738052,\"777\":0.2071241653,\"778\":0.3227157705,\"779\":0.0988285524,\"780\":0.211898489,\"781\":0.0621571386,\"782\":0.155560161,\"783\":0.1842684638,\"784\":0.1100310501,\"785\":0.3843108514,\"786\":0.1541038093,\"787\":0.1141395164,\"788\":0.0234704288,\"789\":0.0982883689,\"790\":0.0821279686,\"791\":0.1941357129,\"792\":0.1135373558,\"793\":0.1110653941,\"794\":0.1311356175,\"795\":0.2142916387,\"796\":0.2689467735,\"797\":0.0,\"798\":0.1002501139,\"799\":0.0,\"800\":0.1997974843,\"801\":0.0981024652,\"802\":0.4963230001,\"803\":0.0,\"804\":0.1111713865,\"805\":0.2308840869,\"806\":0.4247123149,\"807\":0.1957687283,\"808\":0.2545789926,\"809\":0.1779039866,\"810\":0.0048846057,\"811\":0.1248291323,\"812\":0.2611565008,\"813\":0.3327876916,\"814\":0.104560175,\"815\":0.140267792,\"816\":0.1844444444,\"817\":0.0352259922,\"818\":0.0932860556,\"819\":0.0,\"820\":0.2089149902,\"821\":0.1250874172,\"822\":0.1107763089,\"823\":0.0093023951,\"824\":0.2593608732,\"825\":0.1095127875,\"826\":0.1442255116,\"827\":0.0015482674,\"828\":0.1172115674,\"829\":0.0,\"830\":0.0,\"831\":0.0736858288,\"832\":0.189622096,\"833\":0.1076568246,\"834\":0.2333884882,\"835\":0.019710563,\"836\":0.2593147226,\"837\":0.0,\"838\":0.0,\"839\":0.3992918939,\"840\":0.1029457507,\"841\":0.0103052821,\"842\":0.0303075136,\"843\":0.1251363683,\"844\":0.0517099967,\"845\":0.0,\"846\":0.0,\"847\":0.0,\"848\":0.1386833781,\"849\":0.105268917,\"850\":0.0947365748,\"851\":0.275923826,\"852\":0.1751784403,\"853\":0.2399139282,\"854\":0.0,\"855\":0.0167943938,\"856\":0.2390987792,\"857\":0.2330895541,\"858\":0.1147603797,\"859\":0.0,\"860\":0.241441153,\"861\":0.0813881905,\"862\":0.366654216,\"863\":0.0447688039,\"864\":0.1234598727,\"865\":0.0937868282,\"866\":0.0,\"867\":0.1604008106,\"868\":0.0398434529,\"869\":null,\"870\":0.4678182872,\"871\":0.183523146,\"872\":0.0036734846,\"873\":0.156297656,\"874\":0.1334028792,\"875\":0.0,\"876\":0.0,\"877\":0.0687456498,\"878\":0.1156763338,\"879\":0.1093164609,\"880\":0.146918072,\"881\":0.0,\"882\":0.0,\"883\":0.1696207404,\"884\":0.070199648,\"885\":0.0549390809,\"886\":0.0,\"887\":0.1122718255,\"888\":0.117837987,\"889\":0.1317388344,\"890\":0.0395416962,\"891\":0.0,\"892\":0.0166576917,\"893\":0.0217866343,\"894\":0.0407802489,\"895\":null,\"896\":0.4100564964,\"897\":0.3788072952,\"898\":0.1739269109,\"899\":0.1232635312,\"900\":0.070264735,\"901\":0.1269877662,\"902\":0.34104167,\"903\":0.0,\"904\":0.3896719745,\"905\":0.2693428143,\"906\":0.0909594747,\"907\":0.1601277921,\"908\":0.0114910043,\"909\":0.0,\"910\":0.1325207205,\"911\":0.1312441617,\"912\":0.4019976857,\"913\":0.2109104692,\"914\":0.2102112642,\"915\":0.1603438458,\"916\":0.2653094574,\"917\":0.2734439867,\"918\":0.3145643695,\"919\":0.1995715675,\"920\":0.0,\"921\":0.2618933811,\"922\":0.3045047564,\"923\":0.0,\"924\":0.310680961,\"925\":0.2066263643,\"926\":0.053479752,\"927\":0.024330703,\"928\":0.0991894491,\"929\":0.1946293916,\"930\":0.0124971521,\"931\":0.2588426036,\"932\":0.2161126276,\"933\":0.2986851459,\"934\":0.0,\"935\":0.1036445074,\"936\":0.2908285444,\"937\":0.2552241046,\"938\":0.2269006318,\"939\":0.1129615499,\"940\":0.165163991,\"941\":0.2732609932,\"942\":0.3339443247,\"943\":0.2018041565,\"944\":0.1131133964,\"945\":0.2235391265,\"946\":0.1043996281,\"947\":0.1984889798,\"948\":0.1734960834,\"949\":0.4068350403,\"950\":null,\"951\":0.4094825618,\"952\":0.1451404645,\"953\":0.2706194074,\"954\":0.1106728789,\"955\":0.0,\"956\":0.103134712,\"957\":0.20366706,\"958\":0.0,\"959\":0.0850573708,\"960\":0.0283941157,\"961\":0.1087780224,\"962\":0.1346847822,\"963\":0.1106481745,\"964\":0.2742994062,\"965\":0.3899975863,\"966\":0.0,\"967\":0.0,\"968\":0.2762778662,\"969\":0.1228804459,\"970\":0.3454053439,\"971\":0.1555868552,\"972\":0.0,\"973\":0.1939049895,\"974\":0.2663767995,\"975\":0.100152455,\"976\":0.3248976147,\"977\":0.1968520687,\"978\":0.0,\"979\":0.0,\"980\":0.0,\"981\":0.242489427,\"982\":0.1901858803,\"983\":0.1615579108,\"984\":0.0414071663,\"985\":0.0,\"986\":0.2381473917,\"987\":0.1911730228,\"988\":0.0,\"989\":0.4250462477,\"990\":0.0520880483,\"991\":null,\"992\":0.0992228078,\"993\":0.1747819401,\"994\":0.0713748107,\"995\":0.2522039534,\"996\":0.2662449772,\"997\":0.2225654914,\"998\":0.3657778528,\"999\":0.3258749904,\"1000\":0.4402119109,\"1001\":0.1482496735,\"1002\":0.0,\"1003\":0.0758136649,\"1004\":0.0,\"1005\":0.1624097128,\"1006\":0.1906375669,\"1007\":0.1682682625,\"1008\":0.1655962295,\"1009\":0.0,\"1010\":0.2805814708,\"1011\":null,\"1012\":0.1120224116,\"1013\":0.1630962294,\"1014\":0.2072264096,\"1015\":null,\"1016\":0.0,\"1017\":0.0,\"1018\":0.2069633711,\"1019\":0.362077677,\"1020\":0.1949795718,\"1021\":0.3041248284,\"1022\":0.0,\"1023\":0.0,\"1024\":0.2550608296,\"1025\":0.0558152338,\"1026\":0.1260289394,\"1027\":0.0,\"1028\":0.0,\"1029\":0.1842627979,\"1030\":0.0702446191,\"1031\":0.303404751,\"1032\":0.302009162,\"1033\":0.2569425266,\"1034\":0.1830697583,\"1035\":0.1975294277,\"1036\":0.209764085,\"1037\":0.2158834678,\"1038\":0.0141191634,\"1039\":0.0208628419,\"1040\":null,\"1041\":0.0622004868,\"1042\":0.2251054717,\"1043\":0.1356289258,\"1044\":0.3567033313,\"1045\":0.1864909565,\"1046\":0.0063910127,\"1047\":0.0998617737,\"1048\":0.1095646423,\"1049\":0.0995386346,\"1050\":0.0,\"1051\":0.4811937515,\"1052\":0.0809382919,\"1053\":null,\"1054\":0.1309763353,\"1055\":0.266777892,\"1056\":0.15967949,\"1057\":0.0,\"1058\":0.0,\"1059\":0.1736272056,\"1060\":0.2487179627,\"1061\":0.0989876265,\"1062\":0.278799955,\"1063\":0.1852663536,\"1064\":0.1405675265,\"1065\":0.1827406971,\"1066\":0.1835551408,\"1067\":0.1186881591,\"1068\":0.1213754743,\"1069\":0.171511897,\"1070\":0.0353708764,\"1071\":0.3292396185,\"1072\":0.1696771547,\"1073\":0.3827513789,\"1074\":0.2093057115,\"1075\":0.1172506945,\"1076\":0.1048625669,\"1077\":0.0025599787,\"1078\":0.3686311214,\"1079\":0.0369039256,\"1080\":0.1288173259,\"1081\":0.274236694,\"1082\":0.1988014444,\"1083\":0.1091811773,\"1084\":0.1432970901,\"1085\":null,\"1086\":0.2493461891,\"1087\":0.0,\"1088\":0.0107477973,\"1089\":0.0027863274,\"1090\":0.0791328584,\"1091\":0.0,\"1092\":0.0107932663,\"1093\":0.0036763771,\"1094\":0.0143402381,\"1095\":0.2556180266,\"1096\":0.0918865731,\"1097\":0.0828764246,\"1098\":null,\"1099\":0.0758336271,\"1100\":0.1611210673,\"1101\":0.2065975009,\"1102\":0.3432383795,\"1103\":0.2083295609,\"1104\":0.245949627,\"1105\":0.148620382,\"1106\":0.2058220049,\"1107\":0.1216526861,\"1108\":0.0454141074,\"1109\":0.0131310872,\"1110\":0.1012174547,\"1111\":0.0,\"1112\":0.1132745749,\"1113\":0.0813681341,\"1114\":0.1310333998,\"1115\":0.0,\"1116\":0.0894271591,\"1117\":0.2593361745,\"1118\":0.1361539121,\"1119\":0.0326927751,\"1120\":0.3329103743,\"1121\":0.2914402427,\"1122\":0.1586135727,\"1123\":0.2786909362,\"1124\":0.0,\"1125\":null,\"1126\":0.1408125903,\"1127\":0.1066768705,\"1128\":0.086472052,\"1129\":0.1019085907,\"1130\":0.2403335934,\"1131\":0.2860258434,\"1132\":0.1079761489,\"1133\":0.1013628405,\"1134\":0.0392042964,\"1135\":0.3994633504,\"1136\":0.2255529686,\"1137\":0.0192593705,\"1138\":0.0,\"1139\":0.268404457,\"1140\":0.0,\"1141\":0.1092741556,\"1142\":0.1408988147,\"1143\":0.3042497121,\"1144\":0.0809403638,\"1145\":0.0977114231,\"1146\":0.3107969612,\"1147\":0.0102810947,\"1148\":0.2028399282,\"1149\":0.1272235896,\"1150\":0.0340767128,\"1151\":0.2246313602,\"1152\":0.2090565705,\"1153\":0.3083418096,\"1154\":0.1974445192,\"1155\":0.3098549184,\"1156\":0.121450225,\"1157\":0.014852082,\"1158\":0.0317397351,\"1159\":0.2337520606,\"1160\":0.2978880883,\"1161\":0.0032519424,\"1162\":0.1997212959,\"1163\":null,\"1164\":0.3324222234,\"1165\":null,\"1166\":0.1290110865,\"1167\":0.0748743084,\"1168\":0.1622264268,\"1169\":0.0,\"1170\":0.2243391989,\"1171\":0.2216415408,\"1172\":0.1446500095,\"1173\":0.2434790277,\"1174\":0.1372104709,\"1175\":0.2996643933,\"1176\":0.1114574947,\"1177\":0.0,\"1178\":0.1389933324,\"1179\":0.0063029588,\"1180\":0.0990660298,\"1181\":0.1075638691,\"1182\":0.03083958,\"1183\":0.4881495977,\"1184\":0.0,\"1185\":0.1688969382,\"1186\":0.0,\"1187\":0.212372462,\"1188\":0.0641845997,\"1189\":0.0,\"1190\":0.2365981711,\"1191\":0.0209284793,\"1192\":0.0,\"1193\":0.1403258538,\"1194\":0.2724790926,\"1195\":0.249554658,\"1196\":0.0086157478,\"1197\":0.159338519,\"1198\":0.1328275169,\"1199\":0.0,\"1200\":0.0,\"1201\":0.1799917411,\"1202\":0.0361707861,\"1203\":0.0272967393,\"1204\":0.2907883644,\"1205\":0.086143884,\"1206\":0.2177344682,\"1207\":0.0959794232,\"1208\":0.2156657989,\"1209\":0.0680303857,\"1210\":0.1825050037,\"1211\":0.2532540696,\"1212\":0.0501083525,\"1213\":0.1017090548,\"1214\":0.028619163,\"1215\":0.015366467,\"1216\":0.1100983421,\"1217\":0.0523191539,\"1218\":0.2400628092,\"1219\":0.0,\"1220\":0.233207218,\"1221\":0.2084183285,\"1222\":0.2251926813,\"1223\":0.2209055088,\"1224\":0.1357562286,\"1225\":0.0493089784,\"1226\":0.0,\"1227\":0.1082808603,\"1228\":0.1712419037,\"1229\":0.2753907091,\"1230\":0.2983209629,\"1231\":0.3093686715,\"1232\":0.2726056072,\"1233\":0.223431926,\"1234\":0.2325406021,\"1235\":0.0969768895,\"1236\":0.3202176364,\"1237\":0.1714275281,\"1238\":0.0,\"1239\":0.1249514016,\"1240\":0.0679437181,\"1241\":0.039958368,\"1242\":0.1011564558,\"1243\":0.1521001573,\"1244\":0.0,\"1245\":0.2648516561,\"1246\":0.2426419646,\"1247\":0.191607943,\"1248\":0.0,\"1249\":0.0027170131,\"1250\":0.2924477569,\"1251\":0.0,\"1252\":0.1216220902,\"1253\":0.0915227119,\"1254\":0.0,\"1255\":0.2263595356,\"1256\":0.006433751,\"1257\":0.0,\"1258\":null,\"1259\":0.1783168113,\"1260\":0.2695834021,\"1261\":0.2487244799,\"1262\":0.0560526393,\"1263\":0.105667769,\"1264\":0.0,\"1265\":0.0,\"1266\":0.0,\"1267\":0.0,\"1268\":0.0,\"1269\":0.0603414443,\"1270\":0.0,\"1271\":0.0,\"1272\":0.0,\"1273\":0.0,\"1274\":0.0,\"1275\":0.0,\"1276\":0.1328664857,\"1277\":0.1783078703,\"1278\":0.0618328578,\"1279\":0.1760874126,\"1280\":0.2096375207,\"1281\":0.1798368708,\"1282\":0.0033091789,\"1283\":0.0,\"1284\":0.2158048253,\"1285\":0.1599029352,\"1286\":0.0,\"1287\":0.0461965182,\"1288\":0.1165323668,\"1289\":0.198639174,\"1290\":0.3012532889,\"1291\":0.1355822814,\"1292\":0.2914623824,\"1293\":0.0997743909,\"1294\":0.0939966122,\"1295\":0.2134329203,\"1296\":0.1144900703,\"1297\":0.2429549019,\"1298\":0.2847771945,\"1299\":0.197074797,\"1300\":0.2171919293,\"1301\":0.0,\"1302\":0.1300110774,\"1303\":0.1903912641,\"1304\":0.0260488412,\"1305\":0.2157313796,\"1306\":0.0365289898,\"1307\":0.0,\"1308\":0.1062945232,\"1309\":0.1055108523,\"1310\":0.0,\"1311\":0.2161612087,\"1312\":0.0850522818,\"1313\":0.1513764962,\"1314\":0.0786850993,\"1315\":0.2954069103,\"1316\":0.0,\"1317\":0.1008171956,\"1318\":0.1670147529,\"1319\":0.0250413804,\"1320\":0.3936086213,\"1321\":0.3222164005,\"1322\":0.2633458084,\"1323\":0.1327838285,\"1324\":0.4710794908,\"1325\":0.1169081072,\"1326\":0.1256174105,\"1327\":0.0,\"1328\":0.2860572931,\"1329\":0.0,\"1330\":0.0,\"1331\":0.3357367514,\"1332\":0.104183659,\"1333\":0.0355848195,\"1334\":0.1790982248,\"1335\":0.0075302311,\"1336\":0.1208195381,\"1337\":0.1325497771,\"1338\":0.3463005777,\"1339\":0.0548840451,\"1340\":0.0694762157,\"1341\":0.118826087,\"1342\":0.2859300996,\"1343\":0.0,\"1344\":0.2716010671,\"1345\":null,\"1346\":0.2157264107,\"1347\":0.3855924057,\"1348\":0.2574909882,\"1349\":0.1895912303,\"1350\":0.0515136661,\"1351\":0.4133932725,\"1352\":0.1914546853,\"1353\":0.0,\"1354\":0.0402512009,\"1355\":0.0007709835,\"1356\":0.0997912766,\"1357\":0.1012949457,\"1358\":0.0907590474,\"1359\":0.2687955596,\"1360\":null,\"1361\":0.2328355269,\"1362\":0.2564517248,\"1363\":0.1230883015,\"1364\":0.0,\"1365\":0.3393006367,\"1366\":0.2300005974,\"1367\":0.2938800766,\"1368\":0.1169062536,\"1369\":0.1545069308,\"1370\":0.1952596597,\"1371\":0.1435989326,\"1372\":0.0112791885,\"1373\":0.0,\"1374\":0.0,\"1375\":0.1915377268,\"1376\":0.0312149152,\"1377\":0.0879485883,\"1378\":0.1250977088,\"1379\":0.1423045897,\"1380\":0.2599159623,\"1381\":null,\"1382\":0.0202532798,\"1383\":0.0618678439,\"1384\":0.0255296074,\"1385\":0.1645975331,\"1386\":0.0119247789,\"1387\":0.2582408931,\"1388\":0.3253982796,\"1389\":0.3544310345,\"1390\":0.0403457511,\"1391\":0.105569912,\"1392\":0.1501472932,\"1393\":0.2795833363,\"1394\":0.0162290436,\"1395\":0.1352620101,\"1396\":0.0213071428,\"1397\":0.274244742,\"1398\":null,\"1399\":0.2335032605,\"1400\":0.2715567607,\"1401\":0.1516187442,\"1402\":0.0025345785,\"1403\":0.0192950954,\"1404\":0.0841863766,\"1405\":0.0,\"1406\":0.0,\"1407\":0.1750291689,\"1408\":null,\"1409\":0.2473798985,\"1410\":0.0194841407,\"1411\":0.2107481505,\"1412\":0.1167725995,\"1413\":0.2100369625,\"1414\":0.0022511821,\"1415\":0.0,\"1416\":0.4649826589,\"1417\":0.1828280601,\"1418\":0.0,\"1419\":0.2677956501,\"1420\":0.2357334578,\"1421\":0.3678873623,\"1422\":0.0,\"1423\":0.2397704742,\"1424\":0.0706744252,\"1425\":0.0,\"1426\":0.0457082987,\"1427\":0.164825853,\"1428\":0.0,\"1429\":0.0374462735,\"1430\":0.1124922699,\"1431\":0.2066970377,\"1432\":0.0306690457,\"1433\":0.1766219934,\"1434\":0.1263353943,\"1435\":0.1678772677,\"1436\":0.1910910265,\"1437\":0.0168497895,\"1438\":0.3435034184,\"1439\":0.1643212099,\"1440\":0.191211452,\"1441\":0.0,\"1442\":0.0771586152,\"1443\":0.10857897,\"1444\":0.3039217001,\"1445\":0.1349699676,\"1446\":0.2229378546,\"1447\":0.1097443158,\"1448\":0.1033470488,\"1449\":0.1172072819,\"1450\":0.0239745379,\"1451\":0.0581965262,\"1452\":0.1049203299,\"1453\":0.2295478229,\"1454\":0.2339217421,\"1455\":0.1602273358,\"1456\":0.316509324,\"1457\":0.0,\"1458\":0.2312682828,\"1459\":0.1417139082,\"1460\":0.1296749237,\"1461\":0.2499808031,\"1462\":0.2405825705,\"1463\":0.1833366429,\"1464\":0.0022070472,\"1465\":0.3313678973,\"1466\":0.1639285181,\"1467\":0.2055706085,\"1468\":0.0,\"1469\":null,\"1470\":0.1086692773,\"1471\":0.1197864668,\"1472\":0.1207432875,\"1473\":0.2047078816,\"1474\":0.2577981069,\"1475\":0.2239722954,\"1476\":0.0,\"1477\":0.0924766749,\"1478\":0.0962812185,\"1479\":0.0,\"1480\":0.2275837721,\"1481\":0.2234882047,\"1482\":0.0404633205,\"1483\":0.220712751,\"1484\":0.1877627579,\"1485\":0.0815475818,\"1486\":0.2806766402,\"1487\":0.1899740831,\"1488\":0.0,\"1489\":0.1655630343,\"1490\":0.4013936203,\"1491\":0.1269963491,\"1492\":0.2029154494,\"1493\":0.0490635302,\"1494\":0.0,\"1495\":0.1814890669,\"1496\":0.1667847131,\"1497\":0.1060252963,\"1498\":0.1190408933,\"1499\":0.5624318245,\"1500\":0.2212282632,\"1501\":0.0,\"1502\":0.0877887535,\"1503\":0.0,\"1504\":0.1300322879,\"1505\":0.1642878369,\"1506\":0.2341190765,\"1507\":0.3371929667,\"1508\":0.2609648345,\"1509\":0.04115579,\"1510\":0.2162985292,\"1511\":0.0416136537,\"1512\":0.2271174015,\"1513\":0.2413887812,\"1514\":0.0,\"1515\":0.1315762014,\"1516\":0.2054789574,\"1517\":0.0173389295,\"1518\":0.1159879505,\"1519\":0.0157181077,\"1520\":0.2100798044,\"1521\":0.2281347915,\"1522\":0.2054803728,\"1523\":0.2022345342,\"1524\":0.0965279054,\"1525\":0.2232773336,\"1526\":0.1778595105,\"1527\":0.2765913976,\"1528\":0.3050375408,\"1529\":0.0,\"1530\":null,\"1531\":0.2607680883,\"1532\":0.112509105,\"1533\":0.0,\"1534\":0.2201592109,\"1535\":0.0317878315,\"1536\":0.1189585318,\"1537\":0.0941859924,\"1538\":0.1256650295,\"1539\":0.0,\"1540\":0.4291399669,\"1541\":0.2688821925,\"1542\":0.2072504304,\"1543\":0.2051788674,\"1544\":0.0380958885,\"1545\":0.0,\"1546\":0.0672424953,\"1547\":0.0778515246,\"1548\":null,\"1549\":0.1241579319,\"1550\":0.2624188584,\"1551\":0.0,\"1552\":0.0888845949,\"1553\":0.3033576205,\"1554\":0.2524177543,\"1555\":0.1144900218,\"1556\":0.0,\"1557\":0.1513747576,\"1558\":0.2907034897,\"1559\":0.1066128587,\"1560\":0.2789254374,\"1561\":0.0027649154,\"1562\":0.1868570586,\"1563\":0.0193472245,\"1564\":0.2047882965,\"1565\":0.0,\"1566\":0.313165083,\"1567\":0.199061475,\"1568\":0.0,\"1569\":0.0,\"1570\":0.0998247995,\"1571\":0.3911690305,\"1572\":0.1707100851,\"1573\":0.0010167509,\"1574\":null,\"1575\":0.1562572563,\"1576\":0.1752712368,\"1577\":0.4530866059,\"1578\":0.0,\"1579\":0.0033084525,\"1580\":0.246785542,\"1581\":0.1396775513,\"1582\":0.0,\"1583\":0.3168149394,\"1584\":0.1790037199,\"1585\":0.2338408057,\"1586\":0.0424740287,\"1587\":0.0644260879,\"1588\":0.0624009365,\"1589\":0.2428787796,\"1590\":0.26284324,\"1591\":0.2668786557,\"1592\":0.2495502947,\"1593\":0.249813176,\"1594\":0.1615676426,\"1595\":0.270195055,\"1596\":0.273947239,\"1597\":0.0236141143,\"1598\":0.1096509602,\"1599\":0.1826093477,\"1600\":0.0246685282,\"1601\":0.1947429719,\"1602\":0.1071185044,\"1603\":0.1559779712,\"1604\":0.1165455408,\"1605\":null,\"1606\":0.0,\"1607\":0.3773793963,\"1608\":0.0,\"1609\":0.0093231455,\"1610\":0.0784066759,\"1611\":0.0424585547,\"1612\":0.2929006329,\"1613\":0.2791313087,\"1614\":0.1643651239,\"1615\":0.1251407943,\"1616\":null,\"1617\":0.2447510726,\"1618\":0.0375173058,\"1619\":0.0495263156,\"1620\":0.0,\"1621\":0.0,\"1622\":0.2242478175,\"1623\":0.2791100403,\"1624\":0.2950004432,\"1625\":0.1077776672,\"1626\":0.0,\"1627\":0.2094977915,\"1628\":null,\"1629\":0.1705801649,\"1630\":0.1888757809,\"1631\":0.2324903948,\"1632\":0.1627548787,\"1633\":0.1430422777,\"1634\":0.1689604188,\"1635\":0.1419940444,\"1636\":0.2584497398,\"1637\":0.0719231044,\"1638\":0.1676658287,\"1639\":0.0,\"1640\":0.2414724849,\"1641\":0.0191709298,\"1642\":0.0019574441,\"1643\":0.0718014871,\"1644\":0.1796015422,\"1645\":0.0781498731,\"1646\":0.0665607003,\"1647\":null,\"1648\":0.0,\"1649\":0.192554988,\"1650\":0.2119800062,\"1651\":0.3808957716,\"1652\":0.0,\"1653\":0.106797633,\"1654\":0.1441562165,\"1655\":0.0,\"1656\":0.2627109156,\"1657\":0.1907088036,\"1658\":0.0,\"1659\":0.1937147449,\"1660\":0.0,\"1661\":0.119438815,\"1662\":0.0796463271,\"1663\":0.0,\"1664\":0.056839819,\"1665\":0.0,\"1666\":0.3389799218,\"1667\":0.4324729064,\"1668\":0.1187414697,\"1669\":0.0,\"1670\":0.3016095664,\"1671\":0.1040878699,\"1672\":0.008439212,\"1673\":0.0,\"1674\":0.1295225451,\"1675\":0.1372938488,\"1676\":0.2096766996,\"1677\":0.0,\"1678\":0.0386429841,\"1679\":0.4336727901,\"1680\":0.1069749624,\"1681\":0.0,\"1682\":0.0,\"1683\":0.0745863381,\"1684\":0.2551211374,\"1685\":0.183790432,\"1686\":0.2178061089,\"1687\":0.001392122,\"1688\":0.1976021091,\"1689\":0.2430869273,\"1690\":0.3074311731,\"1691\":0.234606174,\"1692\":0.0,\"1693\":0.0824449976,\"1694\":0.2444029622,\"1695\":0.0,\"1696\":0.153126401,\"1697\":0.1377507458,\"1698\":0.234754354,\"1699\":0.2416195956,\"1700\":0.2052096365,\"1701\":0.1574680317,\"1702\":0.2451947491,\"1703\":0.2292687674,\"1704\":0.3294382632,\"1705\":0.0,\"1706\":0.0,\"1707\":0.1004786525,\"1708\":0.1949734219,\"1709\":0.4113936911,\"1710\":0.1106814333,\"1711\":0.2526851315,\"1712\":0.0329847881,\"1713\":0.0,\"1714\":0.125557708,\"1715\":0.0427310516,\"1716\":0.0419225933,\"1717\":0.205957145,\"1718\":0.1088555854,\"1719\":0.2016535534,\"1720\":0.0571437646,\"1721\":0.2508034948,\"1722\":0.2520168067,\"1723\":0.0141566573,\"1724\":0.2595306085,\"1725\":0.3059526672,\"1726\":null,\"1727\":0.3037490079,\"1728\":0.0,\"1729\":0.2255589522,\"1730\":0.3471367565,\"1731\":0.091172527,\"1732\":0.2327588498,\"1733\":0.1015365516,\"1734\":0.1467382244,\"1735\":0.2233076376,\"1736\":0.0,\"1737\":0.3293527759,\"1738\":0.0284455866,\"1739\":0.0759608077,\"1740\":0.3220194699,\"1741\":0.2267986516,\"1742\":0.201589436,\"1743\":0.4227353505,\"1744\":0.0333393273,\"1745\":0.0220069966,\"1746\":0.2215053656,\"1747\":0.0,\"1748\":0.0,\"1749\":0.1221792692,\"1750\":0.2224369182,\"1751\":0.1476065887,\"1752\":0.2004413017,\"1753\":0.0226141072,\"1754\":0.0003719201,\"1755\":0.0,\"1756\":0.0,\"1757\":0.0,\"1758\":0.1176557219,\"1759\":0.2486438839,\"1760\":0.0097182022,\"1761\":null,\"1762\":0.3349530014,\"1763\":0.3582777705,\"1764\":0.0031959189,\"1765\":0.1030220932,\"1766\":0.1167588901,\"1767\":0.218315117,\"1768\":0.0,\"1769\":0.1312943246,\"1770\":null,\"1771\":0.0549663826,\"1772\":0.2545533695,\"1773\":0.2954831323,\"1774\":0.140506554,\"1775\":0.1337949911,\"1776\":0.0,\"1777\":0.1564338003,\"1778\":0.0960091167,\"1779\":0.2505871372,\"1780\":0.3910801991,\"1781\":0.1222155488,\"1782\":0.0943848895,\"1783\":0.3237931386,\"1784\":0.0,\"1785\":0.0494432628,\"1786\":0.1088960628,\"1787\":0.170381858,\"1788\":0.32081848,\"1789\":0.0183653883,\"1790\":0.3317869793,\"1791\":0.2707900467,\"1792\":0.1712748693,\"1793\":0.0828100796,\"1794\":0.1820806457,\"1795\":0.1683120827,\"1796\":0.2003320493,\"1797\":0.0,\"1798\":0.1242558227,\"1799\":0.2724338255,\"1800\":0.0,\"1801\":0.2740450914,\"1802\":0.1417706277,\"1803\":0.2097379269,\"1804\":0.0,\"1805\":0.1762992897,\"1806\":0.1229665776,\"1807\":0.1141902413,\"1808\":0.1527822679,\"1809\":0.0,\"1810\":0.0066757474,\"1811\":0.0094083376,\"1812\":0.0109610582,\"1813\":null,\"1814\":0.0956730875,\"1815\":0.1993727175,\"1816\":0.1831776162,\"1817\":0.2244702431,\"1818\":0.3883252875,\"1819\":0.0,\"1820\":0.1195675058,\"1821\":0.0,\"1822\":0.1458718041,\"1823\":0.2185982679,\"1824\":0.0,\"1825\":0.1926164432,\"1826\":0.0582380939,\"1827\":0.0,\"1828\":0.2176490966,\"1829\":0.1547821234,\"1830\":0.0142727617,\"1831\":0.0,\"1832\":0.2909138062,\"1833\":0.0218827448,\"1834\":0.0,\"1835\":0.0,\"1836\":0.0468942208,\"1837\":0.1476775251,\"1838\":0.1320300822,\"1839\":0.1148781964,\"1840\":0.0,\"1841\":0.2727821337,\"1842\":0.1691025963,\"1843\":0.3550352544,\"1844\":0.3048635889,\"1845\":0.0,\"1846\":0.2383876146,\"1847\":0.2702067086,\"1848\":0.1120961115,\"1849\":0.1299924045,\"1850\":0.1235253811,\"1851\":0.2078675399,\"1852\":0.1890970316,\"1853\":0.2725853681,\"1854\":0.4373752711,\"1855\":0.229646794,\"1856\":0.0752917401,\"1857\":0.3600116153,\"1858\":0.0539102655,\"1859\":0.0267738642,\"1860\":0.1012893406,\"1861\":0.0409019402,\"1862\":0.3650957105,\"1863\":0.0,\"1864\":0.2859590169,\"1865\":0.0669120483,\"1866\":0.2211098269,\"1867\":0.1941591915,\"1868\":0.153757429,\"1869\":0.0,\"1870\":0.2884693653,\"1871\":0.276355812,\"1872\":0.2363680371,\"1873\":0.0,\"1874\":0.0,\"1875\":0.2714177174,\"1876\":0.086785172,\"1877\":0.0,\"1878\":0.2729663196,\"1879\":0.0971163751,\"1880\":null,\"1881\":0.1728101416,\"1882\":0.1117381214,\"1883\":0.0,\"1884\":0.0274814118,\"1885\":0.1560904034,\"1886\":0.153438618,\"1887\":0.4084082799,\"1888\":0.3187364144,\"1889\":0.1827628568,\"1890\":0.0162310014,\"1891\":0.2032878796,\"1892\":0.0,\"1893\":0.2172744777,\"1894\":0.002844539,\"1895\":0.3318394574,\"1896\":0.0152664829,\"1897\":0.3158941382,\"1898\":0.1325883506,\"1899\":0.2179395538,\"1900\":null,\"1901\":0.0101437088,\"1902\":0.0,\"1903\":0.2209117029,\"1904\":0.0735326463,\"1905\":0.0258350717,\"1906\":0.3186089198,\"1907\":0.2725921912,\"1908\":0.2409122118,\"1909\":0.0,\"1910\":0.0711799401,\"1911\":0.1854285564,\"1912\":null,\"1913\":0.2474638456,\"1914\":0.2175920705,\"1915\":0.1645179155,\"1916\":0.0957389144,\"1917\":0.0924624838,\"1918\":0.201285908,\"1919\":0.1007847968,\"1920\":0.2776629152,\"1921\":0.1681546487,\"1922\":0.0,\"1923\":0.0,\"1924\":0.0958488906,\"1925\":0.0636343253,\"1926\":0.1897669266,\"1927\":0.1985602362,\"1928\":0.0,\"1929\":0.1922362776,\"1930\":0.0,\"1931\":null,\"1932\":0.3444797018,\"1933\":0.3347993574,\"1934\":0.0206226418,\"1935\":0.3218272392,\"1936\":0.0977785456,\"1937\":0.0961584608,\"1938\":0.1328670728,\"1939\":0.2425861578,\"1940\":0.0863840275,\"1941\":0.1858703767,\"1942\":0.0379549755,\"1943\":0.2126377869,\"1944\":0.0992468545,\"1945\":0.1060631664,\"1946\":0.1319395092,\"1947\":0.0080096309,\"1948\":0.4045548144,\"1949\":0.1807522176,\"1950\":0.1745973294,\"1951\":0.0,\"1952\":0.0,\"1953\":0.2126741426,\"1954\":0.0912167779,\"1955\":0.2096767468,\"1956\":0.1943912606,\"1957\":0.2422845658,\"1958\":0.1971870776,\"1959\":0.063277507,\"1960\":0.1244892848,\"1961\":0.1918275128,\"1962\":0.2648223363,\"1963\":0.0216071608,\"1964\":0.1475697076,\"1965\":0.0957212319,\"1966\":0.2073485071,\"1967\":0.0987711241,\"1968\":0.2282442748,\"1969\":0.1100939687,\"1970\":0.1258047238,\"1971\":0.167500684,\"1972\":0.1106336908,\"1973\":0.2318539466,\"1974\":0.3189656217,\"1975\":0.062505488,\"1976\":0.1144208369,\"1977\":0.1110050341,\"1978\":0.027513312,\"1979\":0.0402034192,\"1980\":0.3333085875,\"1981\":0.1456480353,\"1982\":0.4547168634,\"1983\":0.0,\"1984\":0.3144550029,\"1985\":0.2167659413,\"1986\":0.0,\"1987\":0.0,\"1988\":0.0,\"1989\":0.1915553125,\"1990\":0.0,\"1991\":0.1099466057,\"1992\":0.1663957567,\"1993\":0.1346349266,\"1994\":0.3052156936,\"1995\":0.0,\"1996\":0.0152040232,\"1997\":0.0,\"1998\":0.1376764936,\"1999\":0.4433201927,\"2000\":0.2629137684,\"2001\":0.1014057842,\"2002\":0.2525315194,\"2003\":0.5227209151,\"2004\":0.1176164709,\"2005\":0.3689816755,\"2006\":0.0951370122,\"2007\":0.1421112721,\"2008\":0.0,\"2009\":0.0401641957,\"2010\":0.2649113268,\"2011\":null,\"2012\":0.10048641,\"2013\":0.0,\"2014\":0.3293918094,\"2015\":null,\"2016\":0.3289362188,\"2017\":0.3592207204,\"2018\":0.1641515694,\"2019\":0.1336779414,\"2020\":0.0283461695,\"2021\":0.1902635088,\"2022\":0.1071040835,\"2023\":0.2181871681,\"2024\":0.0807522671,\"2025\":0.0,\"2026\":0.0919226274,\"2027\":0.0016031148,\"2028\":0.3819705874,\"2029\":0.0,\"2030\":0.0988870445,\"2031\":0.2353337567,\"2032\":0.025755306,\"2033\":0.2025799873,\"2034\":0.3408334519,\"2035\":0.0,\"2036\":0.0388000693,\"2037\":0.0,\"2038\":0.0842621036,\"2039\":0.0,\"2040\":0.0,\"2041\":0.028815863,\"2042\":0.1526115398,\"2043\":0.225819283,\"2044\":0.0148067587,\"2045\":null,\"2046\":0.1303027491,\"2047\":0.2519011783,\"2048\":0.2498379447,\"2049\":0.254968707,\"2050\":0.1981880513,\"2051\":0.0441203365,\"2052\":0.0107088354,\"2053\":0.2108799837,\"2054\":0.1035058794,\"2055\":0.2788280295,\"2056\":0.0979917274,\"2057\":0.0172419051,\"2058\":0.0,\"2059\":0.2458493103,\"2060\":0.2995672894,\"2061\":0.3410389577,\"2062\":0.278212368,\"2063\":0.1096342631,\"2064\":0.0,\"2065\":0.204681959,\"2066\":0.1339292941,\"2067\":0.1717555462,\"2068\":0.2781229099,\"2069\":null,\"2070\":0.3161501233,\"2071\":0.1794700296,\"2072\":0.2114528097,\"2073\":0.1379855898,\"2074\":0.0158391644,\"2075\":0.3335153217,\"2076\":0.1919475001,\"2077\":0.1887042623,\"2078\":0.2981453852,\"2079\":0.0,\"2080\":0.1295807826,\"2081\":0.023552124,\"2082\":0.0017611648,\"2083\":0.1684335175,\"2084\":0.0408010332,\"2085\":0.0869430688,\"2086\":0.1493114606,\"2087\":0.1195619645,\"2088\":0.196639252,\"2089\":0.0291669931,\"2090\":0.260258458,\"2091\":0.0265012338,\"2092\":0.2760000184,\"2093\":0.1031641889,\"2094\":0.0,\"2095\":0.1762729179,\"2096\":0.2585594272,\"2097\":0.1238911782,\"2098\":0.178819278,\"2099\":0.0,\"2100\":0.309870861,\"2101\":0.258300686,\"2102\":0.1453139255,\"2103\":0.2599575906,\"2104\":0.2911573153,\"2105\":0.0028491026,\"2106\":0.148820524,\"2107\":0.0,\"2108\":0.0985390025,\"2109\":0.0,\"2110\":0.2016722058,\"2111\":0.0452144258,\"2112\":0.4237106162,\"2113\":0.2842022145,\"2114\":0.0428874799,\"2115\":0.1939654963,\"2116\":0.3435361705,\"2117\":0.1590965108,\"2118\":0.0,\"2119\":0.0835398787,\"2120\":0.0354261284,\"2121\":0.2465498514,\"2122\":0.2043904412,\"2123\":0.1482634998,\"2124\":0.0233359353,\"2125\":0.2454996843,\"2126\":0.0,\"2127\":0.1411446176,\"2128\":0.3222553447,\"2129\":0.1680290881,\"2130\":0.0,\"2131\":0.1496767363,\"2132\":0.1145906418,\"2133\":0.1090177497,\"2134\":0.3018270905,\"2135\":0.0,\"2136\":0.1226200079,\"2137\":0.3137620017,\"2138\":0.213946164,\"2139\":0.0287279965,\"2140\":0.2189592813,\"2141\":0.1709380647,\"2142\":0.1032096025,\"2143\":0.1146659276,\"2144\":0.109701795,\"2145\":0.0650284517,\"2146\":0.0899060794,\"2147\":0.0,\"2148\":0.3000880689,\"2149\":0.2485448647,\"2150\":0.0,\"2151\":0.2088145688,\"2152\":0.1258877656,\"2153\":0.0,\"2154\":0.0,\"2155\":0.1096160563,\"2156\":0.2087332512,\"2157\":0.288894427,\"2158\":0.1502891419,\"2159\":0.0,\"2160\":0.0205228889,\"2161\":null,\"2162\":0.0,\"2163\":0.2015325605,\"2164\":0.0,\"2165\":null,\"2166\":0.2242692616,\"2167\":0.384110017,\"2168\":0.1282362485,\"2169\":null,\"2170\":0.0804850023,\"2171\":null,\"2172\":0.0,\"2173\":0.1120309378,\"2174\":0.0502174929,\"2175\":0.2687201416,\"2176\":0.1199111847,\"2177\":0.0,\"2178\":0.1908446481,\"2179\":0.0736292584,\"2180\":0.2779582322,\"2181\":0.0,\"2182\":0.0,\"2183\":0.2173398033,\"2184\":0.0,\"2185\":0.0,\"2186\":0.2958521489,\"2187\":0.1762808028,\"2188\":0.1412639554,\"2189\":0.1835551574,\"2190\":0.1437193264,\"2191\":0.241689232,\"2192\":0.0,\"2193\":0.1183686862,\"2194\":0.1513308651,\"2195\":0.171458663,\"2196\":0.0,\"2197\":0.1349831207,\"2198\":0.0,\"2199\":0.2479415817,\"2200\":0.169233346,\"2201\":0.1632863041,\"2202\":0.0160581794,\"2203\":0.1545133563,\"2204\":0.1192153242,\"2205\":0.2094421634,\"2206\":0.1700785134,\"2207\":0.3799162338,\"2208\":0.1749755621,\"2209\":0.077794772,\"2210\":0.0457054241,\"2211\":0.0,\"2212\":0.0,\"2213\":0.1206314728,\"2214\":0.1242790112,\"2215\":0.000253384,\"2216\":0.2174782163,\"2217\":0.2138086344,\"2218\":0.0019849321,\"2219\":0.0,\"2220\":0.1081876926,\"2221\":0.0470757044,\"2222\":0.199741294,\"2223\":0.061003912,\"2224\":0.0226110737,\"2225\":0.102216206,\"2226\":0.0671091335,\"2227\":0.2886643355,\"2228\":0.2113542585,\"2229\":0.1375066797,\"2230\":null,\"2231\":0.0936924816,\"2232\":0.0,\"2233\":0.0929356823,\"2234\":0.0,\"2235\":0.1781862373,\"2236\":null,\"2237\":0.3415021727,\"2238\":0.3369841056,\"2239\":0.2925375413,\"2240\":0.3643632037,\"2241\":0.4310323833,\"2242\":0.3090197187,\"2243\":0.2932797648,\"2244\":0.1072867429,\"2245\":0.0874564174,\"2246\":0.2368511687,\"2247\":0.0,\"2248\":0.1711264964,\"2249\":0.1883551257,\"2250\":0.2027260579,\"2251\":0.1388158035,\"2252\":0.3598262095,\"2253\":0.4317780908,\"2254\":0.272408122,\"2255\":0.3455103563,\"2256\":0.0313966474,\"2257\":0.0,\"2258\":null,\"2259\":0.4075842285,\"2260\":0.2525124353,\"2261\":0.1826160179,\"2262\":0.2052182206,\"2263\":0.181602939,\"2264\":0.3007580089,\"2265\":0.078394129,\"2266\":0.0,\"2267\":0.1990313731,\"2268\":0.1222741101,\"2269\":0.085238884,\"2270\":0.1341649466,\"2271\":0.1400274075,\"2272\":0.0072783428,\"2273\":0.0,\"2274\":0.0120242096,\"2275\":null,\"2276\":0.0070280781,\"2277\":0.2299692138,\"2278\":0.0,\"2279\":0.1713178382,\"2280\":0.0040095957,\"2281\":0.1191752556,\"2282\":0.0842963097,\"2283\":0.0,\"2284\":0.1619357651,\"2285\":0.0380971527,\"2286\":0.0018163697,\"2287\":0.1685044297,\"2288\":0.2847007714,\"2289\":0.1891482875,\"2290\":0.0209899029,\"2291\":0.2382581927,\"2292\":0.3158998792,\"2293\":0.0,\"2294\":0.0647691425,\"2295\":null,\"2296\":null,\"2297\":0.0604875708,\"2298\":0.0,\"2299\":0.1912347832,\"2300\":0.2264707735,\"2301\":null,\"2302\":0.1319247485,\"2303\":0.0984986678,\"2304\":0.0,\"2305\":0.1309799713,\"2306\":0.0053113622,\"2307\":0.0,\"2308\":0.2392759636,\"2309\":0.0,\"2310\":0.355576125,\"2311\":0.0758007321,\"2312\":0.0,\"2313\":0.2559115525,\"2314\":0.1058149369,\"2315\":0.1765514438,\"2316\":0.2014449954,\"2317\":0.2958686848,\"2318\":0.2199534963,\"2319\":0.4335718706,\"2320\":0.1245161197,\"2321\":0.2474879905,\"2322\":null,\"2323\":0.189865564,\"2324\":0.0,\"2325\":0.2750140128,\"2326\":0.1947542158,\"2327\":0.078932503,\"2328\":0.1118386393,\"2329\":0.1975483094,\"2330\":0.2528695836,\"2331\":0.3231753444,\"2332\":0.2025056413,\"2333\":0.0,\"2334\":0.0135327032,\"2335\":0.3735904565,\"2336\":0.1227391056,\"2337\":0.2137155648,\"2338\":0.2949459846,\"2339\":0.0469853264,\"2340\":0.2170129482,\"2341\":0.2623597152,\"2342\":0.0,\"2343\":0.0,\"2344\":0.1896449691,\"2345\":0.1855083894,\"2346\":0.0,\"2347\":0.1237797115,\"2348\":0.0,\"2349\":0.0659060503,\"2350\":0.0,\"2351\":0.0,\"2352\":0.0,\"2353\":0.3505518311,\"2354\":0.0,\"2355\":null,\"2356\":0.043480076,\"2357\":0.0,\"2358\":0.0,\"2359\":0.1721825493,\"2360\":0.1933250594,\"2361\":0.0479061099,\"2362\":0.0,\"2363\":0.0,\"2364\":0.0930665906,\"2365\":0.1549283162,\"2366\":null,\"2367\":0.034878651,\"2368\":0.0,\"2369\":0.0,\"2370\":0.3579805897,\"2371\":null,\"2372\":0.0264546253,\"2373\":0.1323555762,\"2374\":0.3261142522,\"2375\":0.3132201917,\"2376\":0.0,\"2377\":0.1010294673,\"2378\":0.0036786182,\"2379\":0.2785408752,\"2380\":0.1852813358,\"2381\":0.0,\"2382\":0.3256232204,\"2383\":0.0585443523,\"2384\":0.2028761447,\"2385\":0.0,\"2386\":0.0,\"2387\":0.1993611196,\"2388\":0.2067924528,\"2389\":0.2071276997,\"2390\":0.3904740566,\"2391\":0.2207763425,\"2392\":0.0550519887,\"2393\":0.5601221198,\"2394\":null,\"2395\":0.1060787407,\"2396\":0.2727075794,\"2397\":0.0814900861,\"2398\":0.0,\"2399\":0.2873084332,\"2400\":0.2801910839,\"2401\":0.1710678736,\"2402\":0.2560845845,\"2403\":0.199727139,\"2404\":0.1143107023,\"2405\":0.0494350412,\"2406\":0.0,\"2407\":0.1710159664,\"2408\":0.10531806,\"2409\":0.3023750741,\"2410\":0.205233218,\"2411\":0.0399009659,\"2412\":0.1828079888,\"2413\":0.3061637803,\"2414\":null,\"2415\":0.1103236375,\"2416\":0.3003597122,\"2417\":0.1380597153,\"2418\":0.0,\"2419\":0.3065163351,\"2420\":0.0998956811,\"2421\":0.0,\"2422\":0.266129436,\"2423\":0.1031917879,\"2424\":0.2479912483,\"2425\":0.0101810258,\"2426\":0.039267035,\"2427\":0.1211527648,\"2428\":0.2017762145,\"2429\":0.0303321282,\"2430\":0.0,\"2431\":0.2049428745,\"2432\":0.2648074435,\"2433\":0.2815404047,\"2434\":0.2749181295,\"2435\":0.0,\"2436\":0.0,\"2437\":0.0909483848,\"2438\":0.1440485323,\"2439\":0.0476610362,\"2440\":0.3096467936,\"2441\":0.3357196027,\"2442\":0.2434918304,\"2443\":0.119491644,\"2444\":0.262067565,\"2445\":0.0322272273,\"2446\":0.3156989006,\"2447\":0.2847388829,\"2448\":0.1255598939,\"2449\":0.1030134538,\"2450\":0.0279123141,\"2451\":0.1284287589,\"2452\":0.0,\"2453\":0.0399791469,\"2454\":0.4369879339,\"2455\":0.6057255962,\"2456\":0.3207845693,\"2457\":0.0997365954,\"2458\":0.2206867416,\"2459\":0.2637150004,\"2460\":0.2638536988,\"2461\":0.0,\"2462\":0.1953976428,\"2463\":0.1647261287,\"2464\":0.1726237676,\"2465\":0.2450449773,\"2466\":0.210960271,\"2467\":0.3268752054,\"2468\":0.0257733926,\"2469\":0.2108606024,\"2470\":0.1381714836,\"2471\":0.3211431398,\"2472\":0.1248912518,\"2473\":0.0,\"2474\":0.0,\"2475\":0.0163056146,\"2476\":0.0,\"2477\":0.1084964903,\"2478\":0.0,\"2479\":0.1437212149,\"2480\":null,\"2481\":0.0031577059,\"2482\":0.1531558328,\"2483\":0.3088870675,\"2484\":0.099626401,\"2485\":0.0,\"2486\":0.1295192201,\"2487\":0.1852772193,\"2488\":0.1570583397,\"2489\":0.2559109328,\"2490\":0.2054965764,\"2491\":0.2789872141,\"2492\":0.0,\"2493\":0.0,\"2494\":0.06049045,\"2495\":null,\"2496\":0.3530458263,\"2497\":0.1212620753,\"2498\":0.236589167,\"2499\":0.0862014899,\"2500\":0.2195505135,\"2501\":0.0,\"2502\":0.479508318,\"2503\":0.1765765308,\"2504\":0.1626526409,\"2505\":0.1164933491,\"2506\":0.1079051456,\"2507\":0.0618582172,\"2508\":0.1257763264,\"2509\":0.3403739943,\"2510\":0.0880124922,\"2511\":0.2469954426,\"2512\":0.2224134967,\"2513\":0.2416230344,\"2514\":0.1186849812,\"2515\":0.179297578,\"2516\":0.1537773522,\"2517\":0.1545055196,\"2518\":0.0255597182,\"2519\":0.3014640268,\"2520\":0.0,\"2521\":0.1579745343,\"2522\":null,\"2523\":0.2222992669,\"2524\":0.0,\"2525\":0.1917104919,\"2526\":0.0018713257,\"2527\":0.0722753636,\"2528\":0.0,\"2529\":0.2494967158,\"2530\":0.1633144325,\"2531\":0.4332187337,\"2532\":0.0,\"2533\":0.1513147879,\"2534\":0.1696907455,\"2535\":0.1905777071,\"2536\":0.1981069106,\"2537\":0.1595844438,\"2538\":0.1462976669,\"2539\":0.1803513569,\"2540\":0.1182739026,\"2541\":0.0116276812,\"2542\":0.1836029424,\"2543\":0.1096226397,\"2544\":0.2872572506,\"2545\":0.1230378424,\"2546\":0.2831311221,\"2547\":0.126378308,\"2548\":0.0,\"2549\":0.1132884954,\"2550\":0.2386747315,\"2551\":0.0,\"2552\":0.2543033337,\"2553\":0.1286124853,\"2554\":0.283799484,\"2555\":null,\"2556\":0.1911251807,\"2557\":0.2876941565,\"2558\":0.2555391564,\"2559\":0.3449649008,\"2560\":0.0,\"2561\":0.3227726735,\"2562\":0.2691793072,\"2563\":0.2959482442,\"2564\":0.0,\"2565\":0.2662883867,\"2566\":0.3634069974,\"2567\":0.3420900437,\"2568\":0.0780406802,\"2569\":0.2270281124,\"2570\":0.3195686225,\"2571\":0.0,\"2572\":0.319525716,\"2573\":0.3229412621,\"2574\":0.2410471528,\"2575\":0.107106523,\"2576\":0.0,\"2577\":0.2133629048,\"2578\":0.196735757,\"2579\":0.1103006739,\"2580\":0.0122231687,\"2581\":0.0,\"2582\":0.1056637735,\"2583\":0.1883855783,\"2584\":0.1071049513,\"2585\":0.1896169714,\"2586\":0.240829513,\"2587\":0.0194357258,\"2588\":0.0015726346,\"2589\":0.3803702793,\"2590\":0.2718375846,\"2591\":0.1024310277,\"2592\":0.4051409329,\"2593\":0.3393497621,\"2594\":0.116668944,\"2595\":0.1212698139,\"2596\":0.1240326241,\"2597\":null,\"2598\":0.2197441361,\"2599\":0.1038296503,\"2600\":0.0664952589,\"2601\":0.0596047986,\"2602\":0.1223673047,\"2603\":0.0,\"2604\":null,\"2605\":0.2320458004,\"2606\":0.2230264999,\"2607\":0.0210463957,\"2608\":0.1217439578,\"2609\":0.3051002593,\"2610\":0.1773767659,\"2611\":0.131572778,\"2612\":0.1769735849,\"2613\":0.3227658097,\"2614\":0.1685474344,\"2615\":null,\"2616\":null,\"2617\":null,\"2618\":0.0,\"2619\":0.0353057091,\"2620\":0.1821436807,\"2621\":0.1622974205,\"2622\":0.2596024347,\"2623\":0.1807680647,\"2624\":0.1399175395,\"2625\":0.0393806615,\"2626\":0.0930301269,\"2627\":0.1912627105,\"2628\":0.0158024366,\"2629\":0.320732561,\"2630\":0.3319087759,\"2631\":0.372523351,\"2632\":0.1291697074,\"2633\":0.141006764,\"2634\":0.2935225086,\"2635\":0.0,\"2636\":0.1581412329,\"2637\":0.1553301274,\"2638\":0.2238995048,\"2639\":0.1906516466,\"2640\":0.2923819933,\"2641\":0.2911569327,\"2642\":0.2909878025,\"2643\":0.1782581387,\"2644\":0.0,\"2645\":0.000020983,\"2646\":0.2289447982,\"2647\":0.2176462512,\"2648\":0.3297604522,\"2649\":0.0209117602,\"2650\":0.1450611013,\"2651\":0.250569017,\"2652\":0.0,\"2653\":0.0517963991,\"2654\":0.2393123997,\"2655\":0.1974451455,\"2656\":0.2231252085,\"2657\":0.3174621951,\"2658\":0.0,\"2659\":0.000464805,\"2660\":0.2000804546,\"2661\":0.1020433317,\"2662\":0.1820709265,\"2663\":0.1229973705,\"2664\":0.0685771771,\"2665\":0.0803847851,\"2666\":0.3237325835,\"2667\":0.0,\"2668\":null,\"2669\":0.2452542121,\"2670\":0.008482562,\"2671\":0.0716379806,\"2672\":0.0,\"2673\":0.0540422026,\"2674\":0.3242051211,\"2675\":0.0711848768,\"2676\":0.4496897763,\"2677\":0.2250871699,\"2678\":0.1393968759,\"2679\":0.2588103699,\"2680\":0.1931464034,\"2681\":0.356299153,\"2682\":0.2853824351,\"2683\":0.0300538279,\"2684\":0.3321518834,\"2685\":0.0122033862,\"2686\":0.5411487631,\"2687\":0.3178264843,\"2688\":0.3079199855,\"2689\":0.0226803459,\"2690\":0.0786207141,\"2691\":0.2526153028,\"2692\":0.0345883373,\"2693\":0.0453747125,\"2694\":0.0,\"2695\":0.0509850393,\"2696\":0.1781674038,\"2697\":0.0836729217,\"2698\":0.0,\"2699\":null,\"2700\":0.1678450302,\"2701\":0.0,\"2702\":0.0,\"2703\":0.0,\"2704\":0.1939050923,\"2705\":0.2286924543,\"2706\":0.0063630537,\"2707\":0.1296404703,\"2708\":0.2103449111,\"2709\":0.3056847842,\"2710\":0.0965602072,\"2711\":0.294058854,\"2712\":0.2436229287,\"2713\":0.1013071068,\"2714\":0.2121747726,\"2715\":0.0331954886,\"2716\":0.0,\"2717\":0.0785447165,\"2718\":0.2256676384,\"2719\":0.2022145033,\"2720\":0.2184912459,\"2721\":0.3050739705,\"2722\":0.0400397554,\"2723\":0.0037510438,\"2724\":0.3446521831,\"2725\":0.0,\"2726\":0.0,\"2727\":0.3129970224,\"2728\":0.1661624571,\"2729\":0.1834134935,\"2730\":0.1197201979,\"2731\":0.3319143546,\"2732\":0.1863175814,\"2733\":0.1961495961,\"2734\":0.0547291328,\"2735\":0.1020392502,\"2736\":0.2635679705,\"2737\":null,\"2738\":0.2393423808,\"2739\":0.2548373266,\"2740\":0.1467507064,\"2741\":0.1919779679,\"2742\":0.0160913294,\"2743\":0.0,\"2744\":0.3489882274,\"2745\":0.0,\"2746\":0.0,\"2747\":0.1040425561,\"2748\":0.2169690311,\"2749\":0.0909302679,\"2750\":0.0906880413,\"2751\":0.2003076624,\"2752\":0.0089812631,\"2753\":0.1232490078,\"2754\":0.400235922,\"2755\":0.0,\"2756\":0.1553295222,\"2757\":0.2989495708,\"2758\":0.0,\"2759\":0.1139701029,\"2760\":0.1562792654,\"2761\":0.2525146731,\"2762\":0.0,\"2763\":0.3160597238,\"2764\":0.1696151334,\"2765\":0.3164878381,\"2766\":0.219728948,\"2767\":0.2507927184,\"2768\":null,\"2769\":0.0,\"2770\":0.3633164265,\"2771\":0.2972734179,\"2772\":0.1786204737,\"2773\":0.1068450847,\"2774\":0.0218982165,\"2775\":0.3282661045,\"2776\":0.2759331267,\"2777\":0.1672954381,\"2778\":0.1704124978,\"2779\":0.0,\"2780\":0.0383261394,\"2781\":0.3709217174,\"2782\":0.3469302296,\"2783\":0.3462936878,\"2784\":0.0367949514,\"2785\":0.268864573,\"2786\":0.0,\"2787\":0.2373940686,\"2788\":0.228905483,\"2789\":null,\"2790\":0.1659185885,\"2791\":0.2511422343,\"2792\":0.3411344396,\"2793\":0.0628799009,\"2794\":0.2750353554,\"2795\":0.0265129843,\"2796\":0.2405009882,\"2797\":0.2174584592,\"2798\":0.0,\"2799\":0.1101506903,\"2800\":0.1970453344,\"2801\":0.0,\"2802\":0.2468913397,\"2803\":0.0441710869,\"2804\":0.3989796004,\"2805\":0.0874684778,\"2806\":0.0042568861,\"2807\":0.201397381,\"2808\":0.1314031662,\"2809\":0.2233412418,\"2810\":0.0,\"2811\":0.1662662011,\"2812\":0.3100711884,\"2813\":0.0,\"2814\":null,\"2815\":0.1868364902,\"2816\":0.2517793492,\"2817\":0.0,\"2818\":0.1207479869,\"2819\":0.148485611,\"2820\":0.0,\"2821\":0.0019016302,\"2822\":null,\"2823\":0.0332951874,\"2824\":0.0,\"2825\":0.2091535133,\"2826\":0.3366846427,\"2827\":0.2386234069,\"2828\":0.1330844852,\"2829\":0.2956176813,\"2830\":0.2599190865,\"2831\":0.2577005243,\"2832\":0.1704893419,\"2833\":0.1811105952,\"2834\":0.0952971725,\"2835\":0.2710135712,\"2836\":0.0,\"2837\":0.2554779473,\"2838\":0.3798306891,\"2839\":0.2855202175,\"2840\":0.2109548688,\"2841\":0.0060339397,\"2842\":0.16124595,\"2843\":0.0,\"2844\":0.0,\"2845\":0.0339814322,\"2846\":0.3022040239,\"2847\":0.3210232829,\"2848\":0.0968482375,\"2849\":0.1929114393,\"2850\":null,\"2851\":0.2256616757,\"2852\":0.1892292372,\"2853\":0.3016775564,\"2854\":0.1640967312,\"2855\":0.3082749023,\"2856\":0.1386522058,\"2857\":0.0314613512,\"2858\":null,\"2859\":0.2469802869,\"2860\":0.3406448764,\"2861\":0.0960725447,\"2862\":0.4256177432,\"2863\":0.4410976808,\"2864\":0.0020534112,\"2865\":0.1936378045,\"2866\":0.0758565412,\"2867\":0.2835610997,\"2868\":null,\"2869\":0.1292075273,\"2870\":0.0887759669,\"2871\":0.140672088,\"2872\":0.1476029324,\"2873\":0.0063109459,\"2874\":0.2143406327,\"2875\":0.2493747994,\"2876\":null,\"2877\":0.0522557992,\"2878\":0.4099089411,\"2879\":0.0943236906,\"2880\":0.1157915769,\"2881\":0.3008607076,\"2882\":0.0979576736,\"2883\":0.0960043009,\"2884\":0.2972692747,\"2885\":0.462276648,\"2886\":0.2999112732,\"2887\":0.0,\"2888\":0.3978064077,\"2889\":0.2946210413,\"2890\":0.3237975416,\"2891\":0.0,\"2892\":0.1636346202,\"2893\":0.3340050666,\"2894\":0.0028684024,\"2895\":null,\"2896\":0.0589270189,\"2897\":0.3006475031,\"2898\":0.087039496,\"2899\":0.1151031689,\"2900\":0.1055868755,\"2901\":0.0343781006,\"2902\":0.0458337994,\"2903\":0.3171048914,\"2904\":0.2767433686,\"2905\":0.1386984273,\"2906\":0.2665358342,\"2907\":0.1773675937,\"2908\":0.0814797021,\"2909\":0.2563694318,\"2910\":0.2015538239,\"2911\":0.1222673624,\"2912\":0.2524720307,\"2913\":0.3594359389,\"2914\":0.2372569341,\"2915\":null,\"2916\":0.0,\"2917\":0.2648154921,\"2918\":0.1484800936,\"2919\":0.2484046713,\"2920\":0.4167032091,\"2921\":0.2745204662,\"2922\":null,\"2923\":null,\"2924\":0.0650068979,\"2925\":0.035491989,\"2926\":0.1237075114,\"2927\":0.0263359984,\"2928\":0.3670000708,\"2929\":0.0,\"2930\":0.2095779619,\"2931\":0.1353124544,\"2932\":0.3870274838,\"2933\":0.2171816632,\"2934\":0.288370039,\"2935\":0.144905329,\"2936\":0.0,\"2937\":0.1770529705,\"2938\":0.0466172068,\"2939\":0.3254864793,\"2940\":0.4046202126,\"2941\":0.3156148707,\"2942\":0.0580122118,\"2943\":0.2270788271,\"2944\":0.2447272701,\"2945\":0.3513161406,\"2946\":0.2874235855,\"2947\":0.0151545034,\"2948\":0.0,\"2949\":0.105945898,\"2950\":0.1824425978,\"2951\":0.0,\"2952\":0.258399292,\"2953\":0.1827118205,\"2954\":0.1118115391,\"2955\":0.4003837602,\"2956\":0.1880206755,\"2957\":0.1059754123,\"2958\":0.2197570446,\"2959\":0.1490438909,\"2960\":0.2843138098,\"2961\":0.2179835041,\"2962\":0.1299635353,\"2963\":0.1109156931,\"2964\":0.0,\"2965\":0.1350069907,\"2966\":0.1107293182,\"2967\":0.0,\"2968\":0.1190786669,\"2969\":0.0347639068,\"2970\":0.0,\"2971\":null,\"2972\":0.0,\"2973\":0.0284021653,\"2974\":0.1430000633,\"2975\":0.1081781997,\"2976\":0.3793673569,\"2977\":0.2869406544,\"2978\":0.436165306,\"2979\":0.3309262933,\"2980\":0.1195240524,\"2981\":0.0354799052,\"2982\":0.0,\"2983\":0.1157560237,\"2984\":0.3328745444,\"2985\":0.0,\"2986\":0.075995648,\"2987\":0.1872459631,\"2988\":0.4830979851,\"2989\":0.0304300491,\"2990\":0.2909375987,\"2991\":0.1074734011,\"2992\":0.1294600202,\"2993\":0.201715085,\"2994\":0.126898942,\"2995\":0.2907531635,\"2996\":0.1607594147,\"2997\":0.005891423,\"2998\":null,\"2999\":0.2549491539,\"3000\":0.1279940546,\"3001\":0.2295888436,\"3002\":0.1734071241,\"3003\":0.2412182215,\"3004\":0.1487150161,\"3005\":0.0251133712,\"3006\":0.1260562083,\"3007\":0.0,\"3008\":0.1305252476,\"3009\":0.0,\"3010\":0.1003301265,\"3011\":0.057673501,\"3012\":0.3568718539,\"3013\":null,\"3014\":null,\"3015\":0.080870257,\"3016\":0.0,\"3017\":0.0,\"3018\":0.1017002866,\"3019\":0.1238145563,\"3020\":0.0137043754,\"3021\":0.0,\"3022\":0.0038891217,\"3023\":0.1796810322,\"3024\":0.2948287405,\"3025\":0.3377836142,\"3026\":0.3022238879,\"3027\":0.3122379317,\"3028\":0.1542315158,\"3029\":0.1864151568,\"3030\":0.0911160515,\"3031\":0.0,\"3032\":null,\"3033\":0.1470075386,\"3034\":null,\"3035\":0.1005538324,\"3036\":0.2003866942,\"3037\":0.3201338562,\"3038\":0.0,\"3039\":0.3506456161,\"3040\":0.3234420746,\"3041\":0.0986094044,\"3042\":0.2241012478,\"3043\":0.202700506,\"3044\":0.0008496797,\"3045\":0.3886985972,\"3046\":0.2302248432,\"3047\":0.0876315071,\"3048\":0.0,\"3049\":0.0227996634,\"3050\":0.1329585078,\"3051\":0.0093903745,\"3052\":0.1162316454,\"3053\":0.4334280854,\"3054\":0.3611468835,\"3055\":0.0490902639,\"3056\":0.1463926402,\"3057\":0.1809384677,\"3058\":0.0,\"3059\":0.3025032861,\"3060\":0.2804553723,\"3061\":0.2824676831,\"3062\":0.1834714362,\"3063\":0.2870104725,\"3064\":0.2749299934,\"3065\":0.2319458342,\"3066\":0.301045125,\"3067\":0.1462222908,\"3068\":0.2834064456,\"3069\":0.1273975317,\"3070\":0.0,\"3071\":0.2645691331,\"3072\":0.2064425374,\"3073\":0.1626839381,\"3074\":0.0,\"3075\":0.1728878186,\"3076\":0.3730805296,\"3077\":0.1654984959,\"3078\":0.4204898206,\"3079\":0.2132887852,\"3080\":0.2114940551,\"3081\":0.1478445197,\"3082\":0.1646210845,\"3083\":0.1388986722,\"3084\":0.2367089536,\"3085\":0.2110824068,\"3086\":0.0374200981,\"3087\":0.2262131079,\"3088\":0.360454325,\"3089\":0.246850474,\"3090\":0.0948733864,\"3091\":0.1928973281,\"3092\":0.0424389608,\"3093\":0.4347846972,\"3094\":0.0,\"3095\":0.3699914099,\"3096\":0.1141149814,\"3097\":0.0059572195,\"3098\":0.1212952159,\"3099\":0.1779722232,\"3100\":0.1561549724,\"3101\":0.1613435849,\"3102\":0.263656422,\"3103\":0.0597338528,\"3104\":0.0,\"3105\":0.278241321,\"3106\":0.2892167466,\"3107\":0.0804436398,\"3108\":0.1276447394,\"3109\":0.1022921484,\"3110\":0.454287228,\"3111\":0.0,\"3112\":null,\"3113\":0.2976298615,\"3114\":0.1230268516,\"3115\":0.2215930333,\"3116\":0.0469135778,\"3117\":0.2250120783,\"3118\":0.2670887417,\"3119\":0.0,\"3120\":0.2636578847,\"3121\":0.3223534299,\"3122\":0.3324069891,\"3123\":0.2104359525,\"3124\":0.0,\"3125\":0.276950759,\"3126\":0.0,\"3127\":0.0,\"3128\":0.2584858302,\"3129\":0.1693825807,\"3130\":0.0313123144,\"3131\":0.2994264394,\"3132\":0.3455764487,\"3133\":0.0,\"3134\":null,\"3135\":null,\"3136\":0.2512496278,\"3137\":0.1014198783,\"3138\":0.0293223664,\"3139\":0.2350427961,\"3140\":0.3037644714,\"3141\":0.3135351782,\"3142\":0.1829450093,\"3143\":0.1980224651,\"3144\":0.4947468592,\"3145\":0.1137740082,\"3146\":0.187821461,\"3147\":0.0286502079,\"3148\":0.1786806362,\"3149\":0.0537091332,\"3150\":0.2536460303,\"3151\":0.2960337196,\"3152\":0.1859060925,\"3153\":0.4761882428,\"3154\":0.0,\"3155\":0.1809795983,\"3156\":null,\"3157\":0.0,\"3158\":0.2593278868,\"3159\":0.2252833828,\"3160\":0.0563157781,\"3161\":0.195804351,\"3162\":0.1913603262,\"3163\":0.2271577415,\"3164\":0.3889924173,\"3165\":0.0191230721,\"3166\":0.2515655709,\"3167\":0.1699973879,\"3168\":0.3584134887,\"3169\":0.1623171251,\"3170\":0.1533345376,\"3171\":0.0834979436,\"3172\":0.2721329812,\"3173\":0.0849655195,\"3174\":0.2294912709,\"3175\":0.2414213039,\"3176\":null,\"3177\":0.1341128924,\"3178\":null,\"3179\":0.108020278,\"3180\":0.1159475331,\"3181\":0.2217525405,\"3182\":0.2427084131,\"3183\":0.2072536652,\"3184\":0.173402797,\"3185\":0.1234547504,\"3186\":0.1467874842,\"3187\":0.0100912453,\"3188\":0.0659486046,\"3189\":0.2232000013,\"3190\":0.1174833044,\"3191\":0.2019541668,\"3192\":0.2541773301,\"3193\":0.0399034752,\"3194\":0.1119320476,\"3195\":0.0,\"3196\":0.2997053081,\"3197\":0.0,\"3198\":0.2853387068,\"3199\":0.1663731007,\"3200\":0.1153332703,\"3201\":0.2115113594,\"3202\":0.0,\"3203\":0.2094523703,\"3204\":0.2405767994,\"3205\":null,\"3206\":0.0,\"3207\":0.2026044124,\"3208\":0.1057578268,\"3209\":0.1070478618,\"3210\":0.2112737337,\"3211\":0.3432016748,\"3212\":0.1581759177,\"3213\":null,\"3214\":0.1326661,\"3215\":0.0314391188,\"3216\":0.0917811662,\"3217\":0.0,\"3218\":0.2786957659,\"3219\":0.0,\"3220\":0.2911191678,\"3221\":0.1438230186,\"3222\":0.1942229136,\"3223\":0.0,\"3224\":0.0225292695,\"3225\":0.0261305447,\"3226\":0.2042022649,\"3227\":0.3079678063,\"3228\":null,\"3229\":0.2426539462,\"3230\":0.0,\"3231\":null,\"3232\":0.1250391521,\"3233\":0.079388338,\"3234\":0.0,\"3235\":0.1130953452,\"3236\":0.1089697991,\"3237\":0.0,\"3238\":0.08565795,\"3239\":0.0,\"3240\":null,\"3241\":0.2690329348,\"3242\":0.3013143434,\"3243\":0.3336555918,\"3244\":0.0772961288,\"3245\":0.0815617605,\"3246\":0.2207761524,\"3247\":0.2276408931,\"3248\":0.2299112461,\"3249\":0.2611269231,\"3250\":0.1798332345,\"3251\":0.2742949198,\"3252\":0.0408105938,\"3253\":0.1548606679,\"3254\":0.1626323465,\"3255\":0.2147084271,\"3256\":0.2629426415,\"3257\":0.178932504,\"3258\":0.0471957787,\"3259\":0.2553774372,\"3260\":0.120447677,\"3261\":0.2571758143,\"3262\":0.0065150808,\"3263\":0.2722859301,\"3264\":0.4559749395,\"3265\":0.1398089144,\"3266\":0.2247389591,\"3267\":0.0,\"3268\":0.1019423436,\"3269\":0.0273485571,\"3270\":0.1243899348,\"3271\":0.3032206449,\"3272\":0.0,\"3273\":0.0951807811,\"3274\":0.2415172058,\"3275\":0.1034712439,\"3276\":0.2176307932,\"3277\":0.2541283623,\"3278\":0.0450280136,\"3279\":0.0923124302,\"3280\":0.2138476668,\"3281\":0.0,\"3282\":0.2157195839,\"3283\":0.2028689185,\"3284\":0.3501909596,\"3285\":0.1883458892,\"3286\":0.0432174989,\"3287\":0.3494959985,\"3288\":0.3084455091,\"3289\":null,\"3290\":0.0,\"3291\":0.0,\"3292\":0.130817976,\"3293\":0.2091437536,\"3294\":0.2737647187,\"3295\":0.2910762107,\"3296\":0.1724284643,\"3297\":0.1020495766,\"3298\":0.2271681247,\"3299\":0.0637927737,\"3300\":0.4496972868,\"3301\":0.0822711784,\"3302\":0.230415876,\"3303\":0.0926727087,\"3304\":0.2211870297,\"3305\":0.0310013738,\"3306\":0.1202277395,\"3307\":0.0080997985,\"3308\":0.2552545563,\"3309\":0.2400948351,\"3310\":0.2595470664,\"3311\":0.0081214336,\"3312\":null,\"3313\":0.0,\"3314\":0.2336081026,\"3315\":0.2391382166,\"3316\":0.1184539444,\"3317\":0.2008983735,\"3318\":0.1151530344,\"3319\":0.1097666354,\"3320\":0.0701999877,\"3321\":0.2490578817,\"3322\":0.0,\"3323\":0.2424672798,\"3324\":0.3454225182,\"3325\":0.1157239045,\"3326\":0.0,\"3327\":0.1309101162,\"3328\":0.1361191334,\"3329\":0.1559875222,\"3330\":0.1945418705,\"3331\":0.105931864,\"3332\":0.22013724,\"3333\":0.160209297,\"3334\":0.4138425805,\"3335\":0.2007454552,\"3336\":0.0,\"3337\":0.2389264167,\"3338\":0.0,\"3339\":0.306564701,\"3340\":0.0,\"3341\":0.1579926048,\"3342\":0.2645694635,\"3343\":0.2728467629,\"3344\":0.1861583783,\"3345\":0.1674094084,\"3346\":0.1331324241,\"3347\":0.1479347257,\"3348\":0.3134173065,\"3349\":0.2823193859,\"3350\":null,\"3351\":null,\"3352\":0.1193436311,\"3353\":0.1708616133,\"3354\":0.3876862546,\"3355\":0.1132872005,\"3356\":0.0,\"3357\":0.1042586616,\"3358\":0.2972881048,\"3359\":0.3667045784,\"3360\":0.1191182013,\"3361\":0.0489706913,\"3362\":0.1530901514,\"3363\":0.1704243206,\"3364\":0.0994288338,\"3365\":0.0134277943,\"3366\":0.2739457526,\"3367\":0.2029442972,\"3368\":0.3226440805,\"3369\":0.0894377595,\"3370\":0.1237735622,\"3371\":0.3184959616,\"3372\":0.217622744,\"3373\":0.2048400172,\"3374\":0.0369609768,\"3375\":0.1716363432,\"3376\":0.1454765396,\"3377\":0.2274081686,\"3378\":0.212339821,\"3379\":0.2870165904,\"3380\":0.0,\"3381\":0.3201459403,\"3382\":0.2667851072,\"3383\":null,\"3384\":0.1997478776,\"3385\":null,\"3386\":0.1427648264,\"3387\":0.2179004684,\"3388\":0.0743526078,\"3389\":0.0,\"3390\":0.3829236357,\"3391\":0.1885157309,\"3392\":0.0,\"3393\":0.423709773,\"3394\":0.0,\"3395\":0.0,\"3396\":null,\"3397\":0.1965008964,\"3398\":0.2603461699,\"3399\":0.0852800536,\"3400\":0.2286938015,\"3401\":0.4362765929,\"3402\":0.2048526184,\"3403\":0.3075980801,\"3404\":0.1120008811,\"3405\":0.2752675119,\"3406\":null,\"3407\":0.2188790605,\"3408\":0.1314769708,\"3409\":0.1552258476,\"3410\":0.0,\"3411\":0.0,\"3412\":0.0,\"3413\":0.1162804284,\"3414\":0.0,\"3415\":0.1063166397,\"3416\":0.293733453,\"3417\":0.2007738946,\"3418\":0.3318143439,\"3419\":0.3537222971,\"3420\":0.1614112714,\"3421\":0.0550610252,\"3422\":0.2251554608,\"3423\":0.0,\"3424\":0.2351664382,\"3425\":0.2563864375,\"3426\":0.2697174178,\"3427\":0.0424759831,\"3428\":0.117491146,\"3429\":0.3657232766,\"3430\":0.1883444455,\"3431\":null,\"3432\":0.0981917255,\"3433\":0.0,\"3434\":0.0155512972,\"3435\":0.0403490545,\"3436\":0.1080368394,\"3437\":null,\"3438\":0.3221657742,\"3439\":0.1621267398,\"3440\":0.169969714,\"3441\":0.3065316257,\"3442\":0.257788797,\"3443\":0.2669514721,\"3444\":0.2047550106,\"3445\":null,\"3446\":0.3346885237,\"3447\":0.1654025796,\"3448\":0.1964121756,\"3449\":0.0,\"3450\":0.0435622825,\"3451\":0.2436170843,\"3452\":0.1047158014,\"3453\":0.1807825453,\"3454\":0.209428611,\"3455\":0.0682141923,\"3456\":0.3714536285,\"3457\":0.0,\"3458\":0.0,\"3459\":0.0,\"3460\":0.0823845262,\"3461\":0.1336099212,\"3462\":0.3831341974,\"3463\":0.4859587441,\"3464\":0.5437347407,\"3465\":0.1175015818,\"3466\":0.1146555211,\"3467\":0.0,\"3468\":0.2612201347,\"3469\":0.1077439686,\"3470\":0.1247150406,\"3471\":0.0,\"3472\":0.152119582,\"3473\":0.0,\"3474\":0.0457108185,\"3475\":0.2657124768,\"3476\":0.1827086393,\"3477\":0.2149558294,\"3478\":0.1939213067,\"3479\":0.3020781634,\"3480\":0.1830136182,\"3481\":0.0,\"3482\":0.0546897045,\"3483\":0.0142501066,\"3484\":0.0647741587,\"3485\":null,\"3486\":0.0857488628,\"3487\":null,\"3488\":null,\"3489\":0.0,\"3490\":0.0,\"3491\":0.109535465,\"3492\":0.3026443354,\"3493\":0.0,\"3494\":0.171000149,\"3495\":0.3530184509,\"3496\":0.1547631125,\"3497\":0.2229111925,\"3498\":0.0163024705,\"3499\":null,\"3500\":0.1143226153,\"3501\":0.0,\"3502\":0.0493035324,\"3503\":0.3243855817,\"3504\":0.0935208111,\"3505\":null,\"3506\":0.339755097,\"3507\":0.3726873104,\"3508\":0.0641685068,\"3509\":null,\"3510\":0.3477195091,\"3511\":0.0,\"3512\":0.1026434938,\"3513\":0.3156382771,\"3514\":0.3852698874,\"3515\":0.1133496359,\"3516\":0.1618139557,\"3517\":0.1935966129,\"3518\":0.2468310223,\"3519\":0.0,\"3520\":0.1045149739,\"3521\":0.1135095185,\"3522\":0.1272966743,\"3523\":0.1172356025,\"3524\":0.1519288577,\"3525\":0.0608007955,\"3526\":0.1721552381,\"3527\":0.2652287477,\"3528\":null,\"3529\":0.3824728183,\"3530\":0.1124293379,\"3531\":0.259174555,\"3532\":0.1878385764,\"3533\":0.1346412456,\"3534\":0.2943473051,\"3535\":0.0,\"3536\":0.0491250142,\"3537\":0.0,\"3538\":0.1973304883,\"3539\":0.2789832722,\"3540\":0.0,\"3541\":0.1490727752,\"3542\":0.0,\"3543\":0.2045604948,\"3544\":0.0,\"3545\":0.0445265259,\"3546\":null,\"3547\":0.1443232267,\"3548\":0.317409603,\"3549\":0.0985751036,\"3550\":0.1322928484,\"3551\":0.2476743569,\"3552\":0.0637049831,\"3553\":0.2458710985,\"3554\":0.228618653,\"3555\":0.1506756589,\"3556\":null,\"3557\":0.3288167842,\"3558\":0.2506011103,\"3559\":0.1030792193,\"3560\":0.1456231884,\"3561\":0.2502897759,\"3562\":0.1411111852,\"3563\":0.2071790165,\"3564\":0.1489415106,\"3565\":0.1832261247,\"3566\":0.2477594482,\"3567\":0.211084397,\"3568\":0.1869287455,\"3569\":0.1775971294,\"3570\":0.2668424418,\"3571\":0.0669029963,\"3572\":0.0425522324,\"3573\":0.1439649106,\"3574\":0.3181405889,\"3575\":0.0448667895,\"3576\":0.0,\"3577\":0.0003004772,\"3578\":0.0218316159,\"3579\":0.4059145262,\"3580\":0.3297634026,\"3581\":0.2632250891,\"3582\":null,\"3583\":0.2706279971,\"3584\":0.1573362202,\"3585\":0.2417647596,\"3586\":0.0470410448,\"3587\":0.2050667855,\"3588\":0.190237261,\"3589\":0.1706255764,\"3590\":0.2051516632,\"3591\":null,\"3592\":0.1897884562,\"3593\":0.0474835995,\"3594\":null,\"3595\":null,\"3596\":0.2364239952,\"3597\":0.2206878822,\"3598\":0.091426357,\"3599\":0.0,\"3600\":0.0,\"3601\":0.0887938733,\"3602\":0.2778222335,\"3603\":0.0106979762,\"3604\":0.269860224,\"3605\":0.1120338237,\"3606\":0.2072570334,\"3607\":null,\"3608\":0.2732470961,\"3609\":null,\"3610\":0.2200926354,\"3611\":0.0,\"3612\":0.1332940712,\"3613\":0.3427888816,\"3614\":0.3076821478,\"3615\":0.1974276693,\"3616\":0.0896376197,\"3617\":0.0125021622,\"3618\":0.272287178,\"3619\":0.2343884933,\"3620\":0.0,\"3621\":0.1531168509,\"3622\":0.0828718108,\"3623\":0.0226692282,\"3624\":0.1074362477,\"3625\":0.1082278196,\"3626\":0.0865376478,\"3627\":0.0,\"3628\":0.1865155015,\"3629\":0.0342729169,\"3630\":0.1639507815,\"3631\":0.0,\"3632\":0.0662380287,\"3633\":0.4460387742,\"3634\":0.0051052307,\"3635\":0.1788342348,\"3636\":0.1342316933,\"3637\":0.2006999946,\"3638\":0.0682792754,\"3639\":0.2770632968,\"3640\":0.1686815776,\"3641\":0.4233472125},\"normalized profile?DTT_map1?78k\":{\"0\":0.0211394539,\"1\":0.0,\"2\":0.2590279072,\"3\":0.1444723511,\"4\":null,\"5\":0.0,\"6\":0.3894747603,\"7\":0.0,\"8\":0.1041810579,\"9\":0.3178578761,\"10\":0.4461769598,\"11\":0.3246386747,\"12\":0.0883888244,\"13\":0.0389155982,\"14\":0.1265197024,\"15\":0.1975539451,\"16\":0.0,\"17\":0.0,\"18\":0.0782881703,\"19\":0.092082819,\"20\":0.1027915542,\"21\":0.1465375219,\"22\":0.0,\"23\":null,\"24\":0.0,\"25\":0.0,\"26\":0.017865325,\"27\":0.0766636958,\"28\":0.0008278031,\"29\":0.0876581523,\"30\":0.2413066812,\"31\":0.0905170483,\"32\":0.1675905693,\"33\":0.0033901823,\"34\":0.0915323583,\"35\":0.0944916848,\"36\":0.0882508278,\"37\":0.0,\"38\":0.0133569332,\"39\":0.0938397848,\"40\":0.0819371442,\"41\":0.079923882,\"42\":0.0,\"43\":0.1087521515,\"44\":0.0984164775,\"45\":0.0758271793,\"46\":0.1130399398,\"47\":0.0932139052,\"48\":null,\"49\":0.0,\"50\":0.0085557034,\"51\":0.0794509444,\"52\":0.2048575762,\"53\":0.2371592032,\"54\":0.0,\"55\":0.4362761111,\"56\":0.4393002896,\"57\":0.1579292024,\"58\":0.0924454511,\"59\":0.0119186404,\"60\":0.2848057514,\"61\":0.1870261901,\"62\":0.2992589425,\"63\":0.0,\"64\":0.0820375751,\"65\":0.0943748547,\"66\":0.0,\"67\":0.085678576,\"68\":0.1558501687,\"69\":0.2390775426,\"70\":0.0886414502,\"71\":0.2080934705,\"72\":0.0598814446,\"73\":0.4495732483,\"74\":0.4303573139,\"75\":0.0,\"76\":0.1734485537,\"77\":0.0836906755,\"78\":0.0974086503,\"79\":0.0,\"80\":0.1217941147,\"81\":0.0808564102,\"82\":0.1762268345,\"83\":0.4395296297,\"84\":0.0003409456,\"85\":0.1598074183,\"86\":0.0176617086,\"87\":0.659892228,\"88\":0.0610981304,\"89\":0.4135103192,\"90\":0.3406772709,\"91\":0.3043902214,\"92\":0.0701654566,\"93\":0.0010790662,\"94\":0.0,\"95\":0.3237510192,\"96\":0.0,\"97\":0.0933289717,\"98\":0.4449803565,\"99\":0.3976359256,\"100\":0.4456542641,\"101\":0.4187010778,\"102\":0.4437002514,\"103\":null,\"104\":0.4491048416,\"105\":0.3611401485,\"106\":0.4328309367,\"107\":0.4429125826,\"108\":0.431207437,\"109\":0.1444463592,\"110\":0.2164128627,\"111\":0.1900278354,\"112\":0.1325662311,\"113\":0.2086916971,\"114\":0.3988672961,\"115\":0.248796074,\"116\":0.0816110863,\"117\":null,\"118\":0.0012191499,\"119\":0.0763537703,\"120\":0.0,\"121\":0.0,\"122\":0.3463710758,\"123\":0.3009638651,\"124\":0.2463541976,\"125\":0.136095044,\"126\":0.163625532,\"127\":0.0855027515,\"128\":0.2017337493,\"129\":0.0114779172,\"130\":0.3026526782,\"131\":0.3524147435,\"132\":0.1572654414,\"133\":null,\"134\":0.0087625178,\"135\":0.0,\"136\":0.1343716087,\"137\":0.3065135918,\"138\":0.1159469203,\"139\":0.1767729508,\"140\":0.1463008987,\"141\":0.2179828536,\"142\":0.6447344631,\"143\":0.202409801,\"144\":0.0,\"145\":0.2159500671,\"146\":0.091281137,\"147\":0.0807610943,\"148\":0.000060487,\"149\":0.0,\"150\":0.0941581398,\"151\":0.459471134,\"152\":0.0002967262,\"153\":0.2498483077,\"154\":0.0,\"155\":0.2660189702,\"156\":0.0,\"157\":0.0,\"158\":0.0,\"159\":0.0834018654,\"160\":0.1717473078,\"161\":0.2895654948,\"162\":0.1393633061,\"163\":0.1495407897,\"164\":0.0865872515,\"165\":0.0,\"166\":0.0211483378,\"167\":0.1415983426,\"168\":0.1857083128,\"169\":0.5743664149,\"170\":0.3526778577,\"171\":0.0772268465,\"172\":0.0,\"173\":0.0700950296,\"174\":0.238191385,\"175\":0.446552097,\"176\":0.0743089601,\"177\":0.0862590893,\"178\":0.1463575688,\"179\":0.0,\"180\":0.3660074704,\"181\":0.0600702581,\"182\":0.0619238448,\"183\":0.2869701153,\"184\":0.0716003355,\"185\":0.0930620877,\"186\":0.0847134796,\"187\":0.0564160428,\"188\":0.3825209341,\"189\":0.0,\"190\":0.0560854663,\"191\":0.0,\"192\":0.0,\"193\":0.0,\"194\":0.1862441228,\"195\":0.0800556958,\"196\":0.0,\"197\":0.0550489126,\"198\":0.2320150198,\"199\":0.1742136432,\"200\":0.2493480602,\"201\":0.1305548236,\"202\":0.324672444,\"203\":0.1968005912,\"204\":0.3792463242,\"205\":0.0395726148,\"206\":0.0893900182,\"207\":0.0356962272,\"208\":0.0,\"209\":0.2191071692,\"210\":0.1109726861,\"211\":0.0032848765,\"212\":0.1619439354,\"213\":0.1849694298,\"214\":0.4739771584,\"215\":0.0,\"216\":0.0663195644,\"217\":0.0,\"218\":0.1428583746,\"219\":0.3955325443,\"220\":0.3832173418,\"221\":0.4515117441,\"222\":0.2998643466,\"223\":0.195465817,\"224\":0.1256945021,\"225\":0.0,\"226\":0.1530570058,\"227\":0.0000477157,\"228\":0.0884559459,\"229\":0.4625528103,\"230\":0.47234204,\"231\":0.4476190807,\"232\":0.3459135437,\"233\":0.423268078,\"234\":0.460208902,\"235\":0.384786332,\"236\":0.3893487352,\"237\":0.4382101668,\"238\":0.4438927052,\"239\":0.4086284794,\"240\":0.3860048954,\"241\":0.442141338,\"242\":0.5097174415,\"243\":0.4166038214,\"244\":0.4123149014,\"245\":0.4280576892,\"246\":null,\"247\":0.422479236,\"248\":0.4260102179,\"249\":0.1919531397,\"250\":0.1178202886,\"251\":0.0,\"252\":0.0,\"253\":0.2955022454,\"254\":0.0,\"255\":0.0,\"256\":0.1013569718,\"257\":0.0956726153,\"258\":0.0036660537,\"259\":0.4449460357,\"260\":0.1215525792,\"261\":0.0,\"262\":null,\"263\":0.4221161063,\"264\":0.0,\"265\":0.0,\"266\":0.0,\"267\":0.1105906076,\"268\":0.1919192135,\"269\":0.3104489915,\"270\":0.2818876242,\"271\":0.165551061,\"272\":0.1178962546,\"273\":0.0368405622,\"274\":0.0,\"275\":0.0761862956,\"276\":0.2714239209,\"277\":0.2919364799,\"278\":0.2472594933,\"279\":0.0006448127,\"280\":0.2282069197,\"281\":0.3382542842,\"282\":0.0,\"283\":0.4670693733,\"284\":0.0,\"285\":0.0893379757,\"286\":null,\"287\":0.2272009913,\"288\":0.2185189175,\"289\":0.0,\"290\":0.1638889806,\"291\":0.4294058763,\"292\":0.1585536595,\"293\":0.0235294479,\"294\":0.1781948332,\"295\":0.3014274317,\"296\":0.1264368189,\"297\":0.1957044208,\"298\":0.0,\"299\":0.0,\"300\":0.1890439193,\"301\":0.0,\"302\":0.0,\"303\":0.1348895448,\"304\":0.0037015619,\"305\":0.0799375749,\"306\":0.3386120371,\"307\":0.2339709988,\"308\":0.0947364564,\"309\":0.1298166685,\"310\":0.3935713703,\"311\":0.1135483212,\"312\":0.417848745,\"313\":0.2247263989,\"314\":0.2580031075,\"315\":0.0,\"316\":0.0987480954,\"317\":0.1515877913,\"318\":0.0830930134,\"319\":0.1294865007,\"320\":0.1052062334,\"321\":0.2985221279,\"322\":0.196544273,\"323\":0.4904321666,\"324\":0.0726967708,\"325\":0.1796528648,\"326\":0.2009516104,\"327\":0.0886402332,\"328\":0.1403363841,\"329\":0.0408053063,\"330\":0.1425125459,\"331\":0.067598357,\"332\":0.1117354437,\"333\":0.4188709384,\"334\":0.4228838254,\"335\":0.4462045751,\"336\":0.1585797668,\"337\":0.0,\"338\":0.0240107894,\"339\":0.0818461727,\"340\":0.0796501818,\"341\":0.2026857763,\"342\":0.237050305,\"343\":null,\"344\":0.0,\"345\":null,\"346\":0.0,\"347\":0.1852710862,\"348\":0.1025756479,\"349\":0.2557828534,\"350\":0.0432677671,\"351\":0.001847897,\"352\":0.0822127963,\"353\":0.1585484657,\"354\":0.0406505397,\"355\":0.0012468971,\"356\":0.0484665435,\"357\":0.0,\"358\":0.0501854845,\"359\":0.0952479364,\"360\":0.0986962134,\"361\":0.0,\"362\":0.0867441538,\"363\":0.3011346988,\"364\":0.218239442,\"365\":0.0003752556,\"366\":0.3780042386,\"367\":0.4039404813,\"368\":0.0876798033,\"369\":0.0951456645,\"370\":0.1032638063,\"371\":0.0879121392,\"372\":0.0951786658,\"373\":0.2218693783,\"374\":0.1147776558,\"375\":0.009099765,\"376\":0.0934470748,\"377\":0.214946393,\"378\":0.0901063955,\"379\":0.090261577,\"380\":0.5343712378,\"381\":0.1435705307,\"382\":0.0762404649,\"383\":0.0544022057,\"384\":0.1435040515,\"385\":0.0003373246,\"386\":0.0,\"387\":0.0128212397,\"388\":0.3021779768,\"389\":0.4190449599,\"390\":0.0,\"391\":0.0907901794,\"392\":0.0065612283,\"393\":0.0,\"394\":0.0193055606,\"395\":0.0,\"396\":0.0,\"397\":0.2360201594,\"398\":0.2700441795,\"399\":0.2200525497,\"400\":0.3519067388,\"401\":0.0703812362,\"402\":0.0597774508,\"403\":0.3612441542,\"404\":0.1634016325,\"405\":0.2971999992,\"406\":0.1267704131,\"407\":0.1703718808,\"408\":0.0771150927,\"409\":0.088357214,\"410\":0.0,\"411\":0.0895091206,\"412\":0.1376491132,\"413\":0.0,\"414\":0.4115509238,\"415\":0.0554779052,\"416\":0.0301159125,\"417\":0.077100842,\"418\":0.4734651636,\"419\":0.2311440243,\"420\":0.0706349929,\"421\":0.0104850927,\"422\":0.0000737368,\"423\":0.0,\"424\":0.0996445734,\"425\":0.1816482361,\"426\":0.159595817,\"427\":0.0,\"428\":0.0,\"429\":0.0955865038,\"430\":0.1715630656,\"431\":0.1379786051,\"432\":0.0485789626,\"433\":0.0867923373,\"434\":0.2530149388,\"435\":0.095616453,\"436\":0.0,\"437\":0.1612005359,\"438\":0.0,\"439\":0.2173380861,\"440\":0.0244809549,\"441\":0.2233043616,\"442\":0.0819164501,\"443\":0.0679402634,\"444\":0.2637438836,\"445\":0.3882029576,\"446\":0.0,\"447\":0.3696330117,\"448\":0.1037584213,\"449\":0.000023695,\"450\":0.233402896,\"451\":0.0,\"452\":0.1338595894,\"453\":0.1669688973,\"454\":0.3143532603,\"455\":0.3631364765,\"456\":0.2853811819,\"457\":0.0,\"458\":0.1209723709,\"459\":0.1594663452,\"460\":0.0811813505,\"461\":0.0003109727,\"462\":0.0,\"463\":0.0,\"464\":0.0108015046,\"465\":0.0968990878,\"466\":0.2693256579,\"467\":0.1318807842,\"468\":0.2614210306,\"469\":0.0014957083,\"470\":0.1650459957,\"471\":0.2011185118,\"472\":0.0961830492,\"473\":0.2371389513,\"474\":0.2235639292,\"475\":0.167657602,\"476\":0.4294372033,\"477\":0.3399517329,\"478\":0.2856991086,\"479\":0.2996190037,\"480\":0.3767072783,\"481\":0.3703929348,\"482\":0.1136492633,\"483\":0.1564413841,\"484\":0.0669411946,\"485\":0.1640451106,\"486\":0.0,\"487\":0.1521002866,\"488\":0.0013454959,\"489\":0.0043540673,\"490\":0.0391808907,\"491\":0.1146915135,\"492\":0.1348872463,\"493\":0.112715205,\"494\":0.0901721126,\"495\":0.0098993175,\"496\":0.4208836594,\"497\":0.1719958598,\"498\":0.491319464,\"499\":0.5418348939,\"500\":0.4901257764,\"501\":0.0018246917,\"502\":0.2458885518,\"503\":0.1433598294,\"504\":0.0,\"505\":0.16525835,\"506\":0.1778720464,\"507\":0.2051077363,\"508\":0.1318430514,\"509\":0.0,\"510\":0.0,\"511\":0.0024485303,\"512\":0.22690369,\"513\":0.2460411491,\"514\":0.0076074507,\"515\":0.0481753386,\"516\":0.1515737078,\"517\":0.0,\"518\":0.0,\"519\":0.1340094878,\"520\":0.0584318308,\"521\":0.4602679766,\"522\":0.0,\"523\":0.0,\"524\":0.0846259873,\"525\":0.2659581748,\"526\":0.2256407715,\"527\":0.0240902935,\"528\":0.1154418521,\"529\":0.0040884535,\"530\":0.2586921957,\"531\":0.1925904342,\"532\":0.1941250828,\"533\":0.0968247952,\"534\":0.0655342324,\"535\":0.2089053499,\"536\":0.2319441907,\"537\":0.1065094036,\"538\":0.0746821761,\"539\":0.2181623964,\"540\":null,\"541\":0.1055279832,\"542\":0.0,\"543\":0.1595270483,\"544\":0.2715029423,\"545\":0.1510945924,\"546\":0.0,\"547\":0.0,\"548\":0.1047276162,\"549\":0.0,\"550\":0.1565192786,\"551\":0.3002903207,\"552\":0.1134223529,\"553\":0.0076624096,\"554\":0.1911476316,\"555\":0.194548282,\"556\":0.0750447757,\"557\":0.1183880518,\"558\":0.1240754974,\"559\":0.1169853284,\"560\":0.2936398408,\"561\":0.0900785636,\"562\":0.0084902413,\"563\":0.0606327063,\"564\":0.1136077742,\"565\":0.4391488419,\"566\":0.0994110617,\"567\":0.1195918819,\"568\":0.0241661792,\"569\":0.0,\"570\":0.0960742113,\"571\":0.0960572144,\"572\":0.398920098,\"573\":0.3616217391,\"574\":0.0,\"575\":0.3731296018,\"576\":0.0,\"577\":0.0597462749,\"578\":0.2978013164,\"579\":0.0299719009,\"580\":0.1487998804,\"581\":0.1499844664,\"582\":0.0957263846,\"583\":0.1148370226,\"584\":0.0,\"585\":0.0115834807,\"586\":0.1312585837,\"587\":0.0,\"588\":0.0921053794,\"589\":0.0,\"590\":0.0,\"591\":0.266669707,\"592\":0.0,\"593\":0.4404232204,\"594\":null,\"595\":0.3041239605,\"596\":0.0882234162,\"597\":0.125267384,\"598\":0.3994084702,\"599\":0.1619190888,\"600\":0.2374448387,\"601\":0.0257508466,\"602\":0.3427522902,\"603\":0.0,\"604\":0.5119300262,\"605\":0.2246245863,\"606\":0.1959531338,\"607\":null,\"608\":0.1121595872,\"609\":0.0,\"610\":0.0,\"611\":0.1785947023,\"612\":0.1280876943,\"613\":0.2681558127,\"614\":0.0009635478,\"615\":0.0298236788,\"616\":0.0,\"617\":0.1550269027,\"618\":0.2811539516,\"619\":0.0845914427,\"620\":0.3147418542,\"621\":0.240059521,\"622\":0.3420918257,\"623\":0.0047541225,\"624\":0.0,\"625\":0.0682458331,\"626\":0.0110121364,\"627\":0.5202012143,\"628\":0.1907849247,\"629\":0.0024452125,\"630\":0.0326259413,\"631\":0.2719958564,\"632\":0.4069065782,\"633\":0.0,\"634\":0.0,\"635\":0.0,\"636\":0.0960630128,\"637\":null,\"638\":0.0375217715,\"639\":0.2468279705,\"640\":0.0,\"641\":0.3854734646,\"642\":0.0,\"643\":0.0786405219,\"644\":0.0,\"645\":0.2844445997,\"646\":0.3165474883,\"647\":0.2967428154,\"648\":0.1521495367,\"649\":0.0068483261,\"650\":0.0,\"651\":0.071912849,\"652\":0.0006639739,\"653\":0.0406638528,\"654\":0.1265712918,\"655\":0.1131349013,\"656\":0.3700723092,\"657\":0.1980961394,\"658\":0.1182364289,\"659\":0.1285190577,\"660\":0.0521779771,\"661\":0.2979786801,\"662\":0.4144167121,\"663\":0.0854650331,\"664\":null,\"665\":0.2060731291,\"666\":0.0159491779,\"667\":0.2262509856,\"668\":0.2117989665,\"669\":0.49293777,\"670\":0.507232229,\"671\":0.143484114,\"672\":0.0,\"673\":0.3549795588,\"674\":null,\"675\":0.0,\"676\":0.0,\"677\":0.2160398598,\"678\":0.0,\"679\":0.0,\"680\":0.5159370758,\"681\":0.3400182089,\"682\":null,\"683\":0.0,\"684\":0.2101873045,\"685\":0.3499894131,\"686\":0.0,\"687\":null,\"688\":0.248657016,\"689\":0.0,\"690\":0.4929362376,\"691\":0.0,\"692\":0.0188324472,\"693\":0.1660832425,\"694\":0.2890972764,\"695\":0.0750608786,\"696\":0.0,\"697\":0.0,\"698\":0.2308861916,\"699\":0.3435072546,\"700\":0.1670122687,\"701\":0.1994834333,\"702\":0.217825374,\"703\":0.1236497719,\"704\":0.0547451809,\"705\":0.0024142541,\"706\":0.4645591129,\"707\":0.1442156813,\"708\":0.2719507955,\"709\":0.3660261152,\"710\":0.2814470506,\"711\":0.1181334104,\"712\":0.083236771,\"713\":0.0,\"714\":0.1519017793,\"715\":0.1475743592,\"716\":0.4177970926,\"717\":0.4712825193,\"718\":0.4533980954,\"719\":0.4274251595,\"720\":0.3828791305,\"721\":0.070313977,\"722\":0.3353143544,\"723\":0.0,\"724\":0.1153611766,\"725\":0.2098613705,\"726\":0.0011261422,\"727\":null,\"728\":0.0643901079,\"729\":0.0713584439,\"730\":0.3365827221,\"731\":null,\"732\":0.0,\"733\":0.3266271443,\"734\":0.0,\"735\":0.0729699956,\"736\":0.1369030354,\"737\":0.0027435131,\"738\":0.0093392234,\"739\":0.0,\"740\":0.0740813705,\"741\":0.4377533158,\"742\":0.0,\"743\":0.2593498131,\"744\":0.3466223069,\"745\":0.4173603919,\"746\":0.1908300626,\"747\":0.0,\"748\":0.0016669165,\"749\":0.1045543712,\"750\":0.044500962,\"751\":0.0439871632,\"752\":0.1703022845,\"753\":0.0294763201,\"754\":0.6959773474,\"755\":0.0397286484,\"756\":0.0457626615,\"757\":0.0,\"758\":0.0889449277,\"759\":0.0946739046,\"760\":0.0651625784,\"761\":0.5024526667,\"762\":0.3717046588,\"763\":0.4765760436,\"764\":0.0,\"765\":0.0754879533,\"766\":0.0,\"767\":0.0,\"768\":0.0,\"769\":0.0002055237,\"770\":0.0,\"771\":0.3921785609,\"772\":0.0932316251,\"773\":0.192570615,\"774\":0.0840323256,\"775\":0.0457689031,\"776\":0.2946939,\"777\":0.4477477623,\"778\":0.5274910155,\"779\":0.0136102738,\"780\":0.2900100889,\"781\":0.0563548679,\"782\":0.2162644209,\"783\":0.2513321691,\"784\":0.0891851654,\"785\":0.2678070135,\"786\":0.1747529549,\"787\":0.0,\"788\":0.0086210293,\"789\":0.0806304963,\"790\":0.0702335184,\"791\":0.162205497,\"792\":0.0580119581,\"793\":0.0638505001,\"794\":0.0601249878,\"795\":0.3096182412,\"796\":0.2039541092,\"797\":0.0,\"798\":0.0840056547,\"799\":0.0,\"800\":0.0,\"801\":0.086093528,\"802\":0.0583770523,\"803\":0.0,\"804\":0.0840728843,\"805\":0.2806862886,\"806\":0.1287477091,\"807\":0.0845958775,\"808\":0.3008742862,\"809\":0.0827404117,\"810\":0.0005478345,\"811\":0.1454608417,\"812\":0.2174941217,\"813\":0.1383625104,\"814\":0.0743258738,\"815\":0.1624588534,\"816\":0.2844795784,\"817\":0.0,\"818\":0.0718109389,\"819\":0.0,\"820\":0.2064987057,\"821\":0.1131718307,\"822\":0.0581958715,\"823\":0.0089488874,\"824\":0.3487097556,\"825\":0.0853308064,\"826\":0.154347628,\"827\":0.0135337987,\"828\":0.0916564696,\"829\":0.0,\"830\":0.0,\"831\":0.0370914386,\"832\":0.425800648,\"833\":0.0793175038,\"834\":0.217170998,\"835\":0.0116776918,\"836\":0.0699778152,\"837\":0.0,\"838\":0.0,\"839\":0.210674657,\"840\":0.0604115994,\"841\":0.0,\"842\":0.0,\"843\":0.0681270005,\"844\":0.0475228827,\"845\":0.0,\"846\":0.0,\"847\":0.0,\"848\":0.1745308495,\"849\":0.0284198531,\"850\":0.0899887826,\"851\":0.2347666232,\"852\":0.3312550403,\"853\":0.2016474903,\"854\":0.0,\"855\":0.0062977649,\"856\":0.5368392638,\"857\":0.3406837868,\"858\":0.266270159,\"859\":0.0,\"860\":0.184182094,\"861\":0.0220879923,\"862\":0.1666618206,\"863\":0.0257073523,\"864\":0.084614572,\"865\":0.0974388138,\"866\":0.0,\"867\":0.2439990993,\"868\":0.0010561391,\"869\":null,\"870\":0.0,\"871\":0.0414240532,\"872\":0.0008097351,\"873\":0.0862396859,\"874\":0.1241837054,\"875\":0.0,\"876\":0.0090143473,\"877\":0.0558126304,\"878\":0.083017305,\"879\":0.0722362449,\"880\":0.1702722261,\"881\":0.2101759965,\"882\":0.0,\"883\":0.3361074848,\"884\":0.0185632059,\"885\":0.0205671623,\"886\":0.0,\"887\":0.0662484671,\"888\":0.0143508172,\"889\":0.1364790465,\"890\":0.0211478279,\"891\":0.0023415126,\"892\":0.0014096128,\"893\":0.0091723909,\"894\":0.040252869,\"895\":null,\"896\":0.1797087034,\"897\":0.1217934314,\"898\":0.41545827,\"899\":0.0870217891,\"900\":0.0454061676,\"901\":0.0834318031,\"902\":0.329650622,\"903\":0.0,\"904\":0.2494906196,\"905\":0.2725783107,\"906\":0.0995834943,\"907\":0.3081796543,\"908\":0.0131682076,\"909\":0.0,\"910\":0.1814244847,\"911\":0.1770995507,\"912\":0.1619134562,\"913\":0.2078149905,\"914\":0.2060483753,\"915\":0.244736363,\"916\":0.3050337967,\"917\":0.3355711774,\"918\":0.27399368,\"919\":0.4609171273,\"920\":0.0,\"921\":0.2858883199,\"922\":0.2396563447,\"923\":0.0,\"924\":0.1806707689,\"925\":0.1334785855,\"926\":0.0095632873,\"927\":0.0,\"928\":0.1245191647,\"929\":0.1447944049,\"930\":0.0,\"931\":0.3019131412,\"932\":0.286126276,\"933\":0.2442087398,\"934\":0.0,\"935\":0.0850038879,\"936\":0.2512328362,\"937\":0.3394233401,\"938\":0.1537965762,\"939\":0.1141226819,\"940\":0.1829315976,\"941\":0.2488205251,\"942\":0.1728017686,\"943\":0.167975747,\"944\":0.1075049009,\"945\":0.1712996936,\"946\":0.0546477089,\"947\":0.110883559,\"948\":0.1466765534,\"949\":0.3129193573,\"950\":null,\"951\":0.1511858339,\"952\":0.1610896092,\"953\":0.1700473979,\"954\":0.0628446019,\"955\":0.0,\"956\":0.068532658,\"957\":0.2540619043,\"958\":0.0,\"959\":0.0542414539,\"960\":0.0028348134,\"961\":0.0840468271,\"962\":0.1245353831,\"963\":0.051775385,\"964\":0.3823523284,\"965\":0.3501113002,\"966\":0.0257497817,\"967\":0.0,\"968\":0.3096226534,\"969\":0.0,\"970\":0.1594040036,\"971\":0.0824935607,\"972\":0.1020089293,\"973\":0.2374741819,\"974\":0.1622377727,\"975\":0.0786400562,\"976\":0.2610240702,\"977\":0.3988881868,\"978\":0.0,\"979\":0.0,\"980\":0.0,\"981\":0.295840545,\"982\":0.2782882454,\"983\":0.2301140836,\"984\":0.0091875244,\"985\":0.0,\"986\":0.3611510189,\"987\":0.505389519,\"988\":0.0,\"989\":0.358712781,\"990\":0.0009347801,\"991\":null,\"992\":0.05087233,\"993\":0.0961102148,\"994\":0.052036236,\"995\":0.334761983,\"996\":0.3295925953,\"997\":0.3607399167,\"998\":0.064808793,\"999\":0.1671932502,\"1000\":0.1651620119,\"1001\":0.1230388442,\"1002\":0.0,\"1003\":0.0,\"1004\":0.0,\"1005\":0.0768486002,\"1006\":0.1222353361,\"1007\":0.1433972576,\"1008\":0.1004257328,\"1009\":0.0,\"1010\":0.2809184382,\"1011\":null,\"1012\":0.0667406135,\"1013\":0.0857866651,\"1014\":0.2688874666,\"1015\":null,\"1016\":0.0,\"1017\":0.0,\"1018\":0.4974180641,\"1019\":0.3510640593,\"1020\":0.2076243794,\"1021\":0.2485200576,\"1022\":0.0,\"1023\":0.0,\"1024\":0.3653152635,\"1025\":0.0,\"1026\":0.0,\"1027\":0.0,\"1028\":0.0,\"1029\":0.4090189078,\"1030\":0.1227289647,\"1031\":0.2634868031,\"1032\":0.255502166,\"1033\":0.3117232809,\"1034\":0.2975638004,\"1035\":0.1214342506,\"1036\":0.2116929501,\"1037\":0.1737393464,\"1038\":0.0012510387,\"1039\":0.006984431,\"1040\":null,\"1041\":0.0351026663,\"1042\":0.4056975638,\"1043\":0.096204221,\"1044\":0.2170737598,\"1045\":0.2413170023,\"1046\":0.0,\"1047\":0.0970918694,\"1048\":0.1060024199,\"1049\":0.1232698797,\"1050\":0.0,\"1051\":0.1692565669,\"1052\":0.0393643184,\"1053\":null,\"1054\":0.0705213894,\"1055\":0.395309456,\"1056\":0.4863724232,\"1057\":0.0,\"1058\":0.0,\"1059\":0.2208638485,\"1060\":0.2408923633,\"1061\":0.0688469269,\"1062\":0.2410885542,\"1063\":0.3347601988,\"1064\":0.0,\"1065\":0.1197518479,\"1066\":0.1408544997,\"1067\":0.0780481654,\"1068\":0.0902392958,\"1069\":0.2026722063,\"1070\":0.0011338983,\"1071\":0.3427418134,\"1072\":0.2071456098,\"1073\":0.1636444038,\"1074\":0.2872190478,\"1075\":0.0792159752,\"1076\":0.0,\"1077\":0.0000343949,\"1078\":0.1323586367,\"1079\":0.0,\"1080\":0.0758059999,\"1081\":0.3449661265,\"1082\":0.4152731409,\"1083\":0.090979313,\"1084\":0.1957639369,\"1085\":null,\"1086\":0.3812430599,\"1087\":0.0,\"1088\":0.0,\"1089\":0.0,\"1090\":0.01687495,\"1091\":0.0,\"1092\":0.0005202226,\"1093\":0.0,\"1094\":0.0094998631,\"1095\":0.2663504515,\"1096\":0.0,\"1097\":0.0237223825,\"1098\":null,\"1099\":0.0806274233,\"1100\":0.1505899044,\"1101\":0.1672576401,\"1102\":0.1316321099,\"1103\":0.2221015039,\"1104\":0.3090886915,\"1105\":0.0272499856,\"1106\":0.3237346586,\"1107\":0.1043121471,\"1108\":0.0372714999,\"1109\":0.0538126622,\"1110\":0.0471009376,\"1111\":0.0,\"1112\":0.0692687882,\"1113\":0.0129528221,\"1114\":0.1080551938,\"1115\":0.0,\"1116\":0.1864553649,\"1117\":0.17723081,\"1118\":0.0830214489,\"1119\":0.0084844581,\"1120\":0.2778195958,\"1121\":0.3045099942,\"1122\":0.2018171798,\"1123\":0.3755107432,\"1124\":0.0,\"1125\":null,\"1126\":0.239839555,\"1127\":0.0910286934,\"1128\":0.0108513226,\"1129\":0.0785415696,\"1130\":0.1586460424,\"1131\":0.2073773529,\"1132\":0.0587381777,\"1133\":0.0299356935,\"1134\":0.0187627915,\"1135\":0.2308534404,\"1136\":0.40308953,\"1137\":0.0055615608,\"1138\":0.0,\"1139\":0.3257979826,\"1140\":0.0,\"1141\":0.0,\"1142\":0.1349856075,\"1143\":0.1450797431,\"1144\":0.1458821402,\"1145\":0.0099270434,\"1146\":0.3016463048,\"1147\":0.0,\"1148\":0.1787056155,\"1149\":0.0,\"1150\":0.0097520173,\"1151\":0.4295064458,\"1152\":0.1679624921,\"1153\":0.2317718681,\"1154\":0.256260928,\"1155\":0.1874274242,\"1156\":0.0951659167,\"1157\":0.0111846017,\"1158\":0.0,\"1159\":0.1642041639,\"1160\":0.2841534624,\"1161\":0.0,\"1162\":0.3373585044,\"1163\":null,\"1164\":0.1965796136,\"1165\":null,\"1166\":0.0999745234,\"1167\":0.1419958066,\"1168\":0.0,\"1169\":0.0,\"1170\":0.3361064106,\"1171\":0.201639305,\"1172\":0.1552772185,\"1173\":0.3060431269,\"1174\":0.1457719037,\"1175\":0.3968521523,\"1176\":0.1015570134,\"1177\":0.0,\"1178\":0.1086366763,\"1179\":0.0037563629,\"1180\":0.0585212375,\"1181\":0.0814579165,\"1182\":0.0,\"1183\":0.1145238775,\"1184\":0.0791830885,\"1185\":0.080408732,\"1186\":0.0,\"1187\":0.383352341,\"1188\":0.0149056888,\"1189\":0.0,\"1190\":0.2742741907,\"1191\":0.0461087292,\"1192\":0.0,\"1193\":0.1251527276,\"1194\":0.2799009041,\"1195\":0.394242787,\"1196\":0.0023872972,\"1197\":0.1697197514,\"1198\":0.0974879644,\"1199\":0.0,\"1200\":0.0,\"1201\":0.3013627115,\"1202\":0.0375019074,\"1203\":0.0073436711,\"1204\":0.2359767365,\"1205\":0.0603883478,\"1206\":0.3712869571,\"1207\":0.0161826148,\"1208\":0.4733959887,\"1209\":0.0318555088,\"1210\":0.739601292,\"1211\":0.2602941431,\"1212\":0.0450336285,\"1213\":0.0388988151,\"1214\":0.0,\"1215\":0.0,\"1216\":0.0644476775,\"1217\":0.0,\"1218\":0.3724041364,\"1219\":0.0,\"1220\":0.3449144827,\"1221\":0.570166593,\"1222\":0.3263134169,\"1223\":0.1286369826,\"1224\":0.0505476069,\"1225\":0.013528559,\"1226\":0.0,\"1227\":0.039009852,\"1228\":0.4915125743,\"1229\":0.2937382635,\"1230\":0.2659984724,\"1231\":0.3050818077,\"1232\":0.3059492353,\"1233\":0.3076692399,\"1234\":0.3175038448,\"1235\":0.1206931808,\"1236\":0.1737444021,\"1237\":0.1326650782,\"1238\":0.0,\"1239\":0.6091326154,\"1240\":0.0808748109,\"1241\":0.0123448124,\"1242\":0.0815396014,\"1243\":0.032571413,\"1244\":0.0,\"1245\":0.3370091792,\"1246\":0.4088386792,\"1247\":0.5053206779,\"1248\":0.0,\"1249\":0.0,\"1250\":0.2666382169,\"1251\":0.0,\"1252\":0.2079971798,\"1253\":0.0940830646,\"1254\":0.0,\"1255\":0.2910084333,\"1256\":0.0050254356,\"1257\":0.0,\"1258\":null,\"1259\":0.2647967776,\"1260\":0.2642177095,\"1261\":0.186996276,\"1262\":0.0027841713,\"1263\":0.0844295671,\"1264\":0.0,\"1265\":0.0,\"1266\":0.0,\"1267\":0.0,\"1268\":0.0,\"1269\":0.1431394771,\"1270\":0.0,\"1271\":0.0,\"1272\":0.0,\"1273\":0.0,\"1274\":0.0,\"1275\":0.0,\"1276\":0.0638909313,\"1277\":0.103264555,\"1278\":0.0,\"1279\":0.2336342777,\"1280\":0.3180586565,\"1281\":0.2481392156,\"1282\":0.0076171133,\"1283\":0.0,\"1284\":0.1189176921,\"1285\":0.113986305,\"1286\":0.0,\"1287\":0.0181781531,\"1288\":0.088962425,\"1289\":0.1931754425,\"1290\":0.2981951567,\"1291\":0.0833840292,\"1292\":0.2569474768,\"1293\":0.0337862228,\"1294\":0.0578151136,\"1295\":0.3977064826,\"1296\":0.0758659463,\"1297\":0.3266076522,\"1298\":0.4582461423,\"1299\":0.4394436379,\"1300\":0.275887944,\"1301\":0.0,\"1302\":0.112727482,\"1303\":0.1622284835,\"1304\":0.0038046406,\"1305\":0.4998507235,\"1306\":0.06729573,\"1307\":0.0,\"1308\":0.0742875142,\"1309\":0.0887543023,\"1310\":0.0,\"1311\":0.2129156225,\"1312\":0.0660879585,\"1313\":0.0891514878,\"1314\":0.0195042242,\"1315\":0.3602130061,\"1316\":0.0,\"1317\":0.0820364661,\"1318\":0.1417859047,\"1319\":0.0139526476,\"1320\":0.2104226501,\"1321\":0.2191384771,\"1322\":0.3419123134,\"1323\":0.0799042251,\"1324\":0.1750159281,\"1325\":0.0534973493,\"1326\":0.1047913982,\"1327\":0.0,\"1328\":0.2829402813,\"1329\":0.0,\"1330\":0.0,\"1331\":0.1952585921,\"1332\":0.0665883658,\"1333\":0.0,\"1334\":0.0338421008,\"1335\":0.0,\"1336\":0.043764996,\"1337\":0.0857452376,\"1338\":0.1847075585,\"1339\":0.0529745367,\"1340\":0.0074112439,\"1341\":0.01910005,\"1342\":0.2397823779,\"1343\":0.0,\"1344\":0.2181872521,\"1345\":null,\"1346\":0.1681872782,\"1347\":0.1678670715,\"1348\":0.1960139423,\"1349\":0.1518348769,\"1350\":0.0,\"1351\":0.1823074938,\"1352\":0.5091398486,\"1353\":0.0,\"1354\":0.0,\"1355\":0.0,\"1356\":0.0517048554,\"1357\":0.0689945114,\"1358\":0.0871525876,\"1359\":0.2105239649,\"1360\":null,\"1361\":0.2358842788,\"1362\":0.3032030445,\"1363\":0.1069452733,\"1364\":0.0,\"1365\":0.0928335406,\"1366\":0.0496754537,\"1367\":0.3835727927,\"1368\":0.0928369938,\"1369\":0.2334899038,\"1370\":0.5227875724,\"1371\":0.0,\"1372\":0.0,\"1373\":0.0,\"1374\":0.0,\"1375\":0.2017000955,\"1376\":0.0,\"1377\":0.0356532533,\"1378\":0.075086079,\"1379\":0.0502582595,\"1380\":0.3967792997,\"1381\":null,\"1382\":0.0,\"1383\":0.0122464941,\"1384\":0.0096182394,\"1385\":0.3567690466,\"1386\":0.0015089503,\"1387\":0.37514728,\"1388\":0.1786269628,\"1389\":0.156743947,\"1390\":0.0,\"1391\":0.069474416,\"1392\":0.1754410983,\"1393\":0.1141807608,\"1394\":0.0083004499,\"1395\":0.2190343181,\"1396\":0.0663675307,\"1397\":0.3342250413,\"1398\":null,\"1399\":0.1375817103,\"1400\":0.4927291533,\"1401\":0.1429333185,\"1402\":0.0,\"1403\":0.002319401,\"1404\":0.0243859463,\"1405\":0.0,\"1406\":0.0,\"1407\":0.1485095285,\"1408\":null,\"1409\":0.3565598109,\"1410\":0.0,\"1411\":0.2318846591,\"1412\":0.0728324853,\"1413\":0.4667408771,\"1414\":0.0041225479,\"1415\":0.0,\"1416\":0.1689892206,\"1417\":0.2195390859,\"1418\":0.0,\"1419\":0.3327337803,\"1420\":0.295844829,\"1421\":0.1699935827,\"1422\":0.0,\"1423\":0.2119405639,\"1424\":0.0757200532,\"1425\":0.0,\"1426\":0.0,\"1427\":0.5366212134,\"1428\":0.0,\"1429\":0.0194132962,\"1430\":0.0488072972,\"1431\":0.2325593089,\"1432\":0.0043208694,\"1433\":0.0620099997,\"1434\":0.0919600221,\"1435\":0.2071503079,\"1436\":0.2798579729,\"1437\":0.0,\"1438\":0.0876776285,\"1439\":0.3274630368,\"1440\":0.2260255638,\"1441\":0.0,\"1442\":0.044048091,\"1443\":0.0,\"1444\":0.0921975965,\"1445\":0.0418767058,\"1446\":0.2373570422,\"1447\":0.0439049443,\"1448\":0.1199258885,\"1449\":0.0867692342,\"1450\":0.0093625965,\"1451\":0.0916762696,\"1452\":0.0545238562,\"1453\":0.3974234185,\"1454\":0.4498422613,\"1455\":0.0927362374,\"1456\":0.1093956485,\"1457\":0.0,\"1458\":0.3026153445,\"1459\":0.1869698649,\"1460\":0.2036844296,\"1461\":0.2596894437,\"1462\":0.2914043625,\"1463\":0.2563785425,\"1464\":0.0,\"1465\":0.2924199704,\"1466\":0.1992387683,\"1467\":0.4465465475,\"1468\":0.0,\"1469\":null,\"1470\":0.0844660394,\"1471\":0.1134907935,\"1472\":0.1129447719,\"1473\":0.4392456047,\"1474\":0.3591551705,\"1475\":0.236455469,\"1476\":0.0,\"1477\":0.0786220239,\"1478\":0.1106416084,\"1479\":0.0,\"1480\":0.2866317742,\"1481\":0.3969154945,\"1482\":0.0,\"1483\":0.3977451051,\"1484\":0.1279240239,\"1485\":0.0957502097,\"1486\":0.1270568027,\"1487\":0.1195186584,\"1488\":0.0,\"1489\":0.2660275048,\"1490\":0.379250542,\"1491\":0.1166368156,\"1492\":0.4038790982,\"1493\":0.0391161802,\"1494\":0.0,\"1495\":0.171158364,\"1496\":0.1708298834,\"1497\":0.1004149653,\"1498\":0.0848067628,\"1499\":0.2287027116,\"1500\":0.1854365311,\"1501\":0.0,\"1502\":0.0701400366,\"1503\":0.0,\"1504\":0.1800898643,\"1505\":0.1216848058,\"1506\":0.3857930648,\"1507\":0.1132938145,\"1508\":0.3339181973,\"1509\":0.0,\"1510\":0.3719833182,\"1511\":0.0180114419,\"1512\":0.417920782,\"1513\":0.4053927445,\"1514\":0.0,\"1515\":0.0843558376,\"1516\":0.4800046224,\"1517\":0.009655004,\"1518\":0.0935217493,\"1519\":0.0,\"1520\":0.4675903577,\"1521\":0.0965368161,\"1522\":0.4750821441,\"1523\":0.5040293763,\"1524\":0.055208533,\"1525\":0.4501407709,\"1526\":0.3243946264,\"1527\":0.2076148722,\"1528\":0.3371919046,\"1529\":0.0,\"1530\":null,\"1531\":0.2357946107,\"1532\":0.0980092124,\"1533\":0.0,\"1534\":0.2194123233,\"1535\":0.0,\"1536\":0.1305362612,\"1537\":0.0385418727,\"1538\":0.040195441,\"1539\":0.0,\"1540\":0.1844438579,\"1541\":0.2752182681,\"1542\":0.3639624181,\"1543\":0.161572747,\"1544\":0.0306061818,\"1545\":0.0,\"1546\":0.0267662591,\"1547\":0.0542469368,\"1548\":null,\"1549\":0.1083205747,\"1550\":0.273458369,\"1551\":0.0,\"1552\":0.1055801186,\"1553\":0.2580030254,\"1554\":0.2373396638,\"1555\":0.0907463771,\"1556\":0.0,\"1557\":0.4235039403,\"1558\":0.2644291324,\"1559\":0.0977500263,\"1560\":0.1806975417,\"1561\":0.0,\"1562\":0.4617313563,\"1563\":0.0,\"1564\":0.4469857334,\"1565\":0.0,\"1566\":0.253329536,\"1567\":0.4748257377,\"1568\":0.0,\"1569\":0.0,\"1570\":0.0687575571,\"1571\":0.1050005908,\"1572\":0.4665358773,\"1573\":0.0012215554,\"1574\":null,\"1575\":0.1621929132,\"1576\":0.2544924413,\"1577\":0.0782769277,\"1578\":0.0,\"1579\":0.0028416129,\"1580\":0.2517641856,\"1581\":0.291551327,\"1582\":0.0,\"1583\":0.2152589434,\"1584\":0.4923675005,\"1585\":0.298586216,\"1586\":0.0,\"1587\":0.0260627457,\"1588\":0.005306116,\"1589\":0.1967208628,\"1590\":0.4892861062,\"1591\":0.1623623045,\"1592\":0.2840290381,\"1593\":0.1113599892,\"1594\":0.0996153719,\"1595\":0.2949248055,\"1596\":0.195266613,\"1597\":0.0,\"1598\":0.0,\"1599\":0.0943312906,\"1600\":0.0,\"1601\":0.2962876125,\"1602\":0.0774995028,\"1603\":0.2152543377,\"1604\":0.097411692,\"1605\":null,\"1606\":0.0,\"1607\":0.2200431522,\"1608\":0.1373413192,\"1609\":0.0,\"1610\":0.0171518661,\"1611\":0.0,\"1612\":0.061524888,\"1613\":0.1949705301,\"1614\":0.1329825487,\"1615\":0.0520175598,\"1616\":null,\"1617\":0.1832048363,\"1618\":0.0,\"1619\":0.0247859127,\"1620\":0.0,\"1621\":0.0,\"1622\":0.196733342,\"1623\":0.325847984,\"1624\":0.2244925095,\"1625\":0.1039938898,\"1626\":0.0,\"1627\":0.2099897423,\"1628\":null,\"1629\":0.5160802688,\"1630\":0.5070814896,\"1631\":0.5104239248,\"1632\":0.1872414049,\"1633\":0.1943068197,\"1634\":0.1958600296,\"1635\":0.1969143205,\"1636\":0.2733184646,\"1637\":0.0495571567,\"1638\":0.161960936,\"1639\":0.0,\"1640\":0.3584063401,\"1641\":0.0,\"1642\":0.0,\"1643\":0.0420367284,\"1644\":0.1457205422,\"1645\":0.0094499106,\"1646\":0.0463127585,\"1647\":null,\"1648\":0.0,\"1649\":0.4292522486,\"1650\":0.2692751343,\"1651\":0.1320560074,\"1652\":0.0,\"1653\":0.0622431395,\"1654\":0.0910535763,\"1655\":0.0,\"1656\":0.2646461415,\"1657\":0.0964188952,\"1658\":0.0,\"1659\":0.1052735144,\"1660\":0.0,\"1661\":0.0772791825,\"1662\":0.0431151185,\"1663\":0.0,\"1664\":0.0369197039,\"1665\":0.0,\"1666\":0.1647980969,\"1667\":0.3232463983,\"1668\":0.0778380385,\"1669\":0.0,\"1670\":0.1305207051,\"1671\":0.0443935527,\"1672\":0.0268215085,\"1673\":0.0,\"1674\":0.1157079395,\"1675\":0.5571514704,\"1676\":0.1561165001,\"1677\":0.0,\"1678\":0.0085224076,\"1679\":0.1563625519,\"1680\":0.0222833649,\"1681\":0.0,\"1682\":0.0,\"1683\":0.0313829124,\"1684\":0.3150456393,\"1685\":0.4733672038,\"1686\":0.250522293,\"1687\":0.0,\"1688\":0.2630411167,\"1689\":0.4049959179,\"1690\":0.2360171183,\"1691\":0.158474862,\"1692\":0.0,\"1693\":0.0333913471,\"1694\":0.2889710368,\"1695\":0.0,\"1696\":0.0734918223,\"1697\":0.0751367704,\"1698\":0.2887093009,\"1699\":0.2830948987,\"1700\":0.3976891399,\"1701\":0.1309680233,\"1702\":0.1235071039,\"1703\":0.1369259329,\"1704\":0.3097392113,\"1705\":0.0,\"1706\":0.0,\"1707\":0.0760760089,\"1708\":0.5566722955,\"1709\":0.2511927694,\"1710\":0.0903290258,\"1711\":0.2314831817,\"1712\":0.0139851811,\"1713\":0.0,\"1714\":0.0378327941,\"1715\":0.0423702625,\"1716\":0.0117166368,\"1717\":0.4456371978,\"1718\":0.0889241227,\"1719\":0.2400370011,\"1720\":0.1898488398,\"1721\":0.0940523983,\"1722\":0.3225002436,\"1723\":0.0013280187,\"1724\":0.2381399893,\"1725\":0.2282554185,\"1726\":null,\"1727\":0.2870348756,\"1728\":0.0,\"1729\":0.1307511681,\"1730\":0.1552102391,\"1731\":0.038090339,\"1732\":0.3993408896,\"1733\":0.0593385532,\"1734\":0.0883776454,\"1735\":0.4197572146,\"1736\":0.0,\"1737\":0.5334996609,\"1738\":0.0,\"1739\":0.0865599901,\"1740\":0.2643047089,\"1741\":0.404672434,\"1742\":0.4334222617,\"1743\":0.165321851,\"1744\":0.0153274421,\"1745\":0.0211209066,\"1746\":0.1889977182,\"1747\":0.0,\"1748\":0.0,\"1749\":0.0700815258,\"1750\":0.1875869361,\"1751\":0.0767396717,\"1752\":0.4942276933,\"1753\":0.0100668507,\"1754\":0.0005304853,\"1755\":0.0,\"1756\":0.0,\"1757\":0.0817896553,\"1758\":0.091176189,\"1759\":0.3646175857,\"1760\":0.0,\"1761\":null,\"1762\":0.1759459485,\"1763\":0.2179663581,\"1764\":0.0014564459,\"1765\":0.1432561572,\"1766\":0.1102473257,\"1767\":0.2374296188,\"1768\":0.0,\"1769\":0.061405253,\"1770\":null,\"1771\":0.0287337435,\"1772\":0.4727108776,\"1773\":0.3118616356,\"1774\":0.0,\"1775\":0.0882594233,\"1776\":0.0,\"1777\":0.0230662647,\"1778\":0.0192446005,\"1779\":0.1737926244,\"1780\":0.2570538922,\"1781\":0.0774021854,\"1782\":0.094119266,\"1783\":0.2058101826,\"1784\":0.0,\"1785\":0.0,\"1786\":0.0717958532,\"1787\":0.2138696123,\"1788\":0.3726652944,\"1789\":0.0,\"1790\":0.1631090075,\"1791\":0.0,\"1792\":0.1196829638,\"1793\":0.0654085306,\"1794\":0.2485698647,\"1795\":0.0,\"1796\":0.2925052662,\"1797\":0.0,\"1798\":0.0893814374,\"1799\":0.3135693292,\"1800\":0.0,\"1801\":0.1972144504,\"1802\":0.3004073943,\"1803\":0.4404484426,\"1804\":0.0,\"1805\":0.3789060693,\"1806\":0.1150078877,\"1807\":0.1262151775,\"1808\":0.0,\"1809\":0.0,\"1810\":0.0,\"1811\":0.0,\"1812\":0.0,\"1813\":null,\"1814\":0.0955774733,\"1815\":0.3117801582,\"1816\":0.1794009614,\"1817\":0.4276319291,\"1818\":0.2457350298,\"1819\":0.0,\"1820\":0.1045401258,\"1821\":0.0,\"1822\":0.1329823884,\"1823\":0.4036220732,\"1824\":0.0,\"1825\":0.6386929977,\"1826\":0.0,\"1827\":0.0,\"1828\":0.3614673546,\"1829\":0.0654397968,\"1830\":0.0088850735,\"1831\":0.0,\"1832\":0.2792947147,\"1833\":0.0,\"1834\":0.0,\"1835\":0.0,\"1836\":0.020233446,\"1837\":0.0,\"1838\":0.1751623225,\"1839\":0.0848336736,\"1840\":0.0,\"1841\":0.2957635477,\"1842\":0.4333911846,\"1843\":0.4431330472,\"1844\":0.4002994323,\"1845\":0.0,\"1846\":0.2083544633,\"1847\":0.1568380787,\"1848\":0.0603835903,\"1849\":0.053064628,\"1850\":0.4742268405,\"1851\":0.4812340898,\"1852\":0.2921524378,\"1853\":0.2070071895,\"1854\":0.1586188556,\"1855\":0.1816941971,\"1856\":0.0351792748,\"1857\":0.1417338133,\"1858\":0.0035497241,\"1859\":0.0081504169,\"1860\":0.0609079106,\"1861\":0.0175140959,\"1862\":0.1408058294,\"1863\":0.1479652294,\"1864\":0.2167753838,\"1865\":0.0258322456,\"1866\":0.201424433,\"1867\":0.110863065,\"1868\":0.2654193264,\"1869\":0.0,\"1870\":0.2447473761,\"1871\":0.55308993,\"1872\":0.1893693719,\"1873\":0.0,\"1874\":0.0,\"1875\":0.3193996833,\"1876\":0.0338238054,\"1877\":0.0,\"1878\":0.1957215059,\"1879\":0.1007098386,\"1880\":null,\"1881\":0.1942927993,\"1882\":0.09112984,\"1883\":0.0,\"1884\":0.0152130833,\"1885\":0.3130680073,\"1886\":0.2400563767,\"1887\":0.133384338,\"1888\":0.1330680838,\"1889\":0.1187679501,\"1890\":0.0,\"1891\":0.3099652145,\"1892\":0.0,\"1893\":0.2602907757,\"1894\":0.0,\"1895\":0.1668497963,\"1896\":0.0,\"1897\":0.1592252961,\"1898\":0.0,\"1899\":0.5293321118,\"1900\":null,\"1901\":0.0,\"1902\":0.0,\"1903\":0.3276822975,\"1904\":0.0809787186,\"1905\":0.0088714964,\"1906\":0.4987598617,\"1907\":0.2477177946,\"1908\":0.2499602391,\"1909\":0.0,\"1910\":0.0985718707,\"1911\":0.2506506961,\"1912\":null,\"1913\":0.0534212911,\"1914\":0.0,\"1915\":0.1751229992,\"1916\":0.0877444017,\"1917\":0.0635528859,\"1918\":0.4523002908,\"1919\":0.0841808904,\"1920\":0.2412035604,\"1921\":0.145507075,\"1922\":0.0,\"1923\":0.0867578692,\"1924\":0.0533750764,\"1925\":0.0,\"1926\":0.4983033664,\"1927\":0.3700844891,\"1928\":0.0,\"1929\":0.1839795201,\"1930\":0.0,\"1931\":null,\"1932\":0.2542581499,\"1933\":0.2234602294,\"1934\":0.0,\"1935\":0.3511334396,\"1936\":0.0431498488,\"1937\":0.0513891522,\"1938\":0.0725862421,\"1939\":0.3784229318,\"1940\":0.0849606312,\"1941\":0.4943263893,\"1942\":0.554556839,\"1943\":0.3902559077,\"1944\":0.0853446748,\"1945\":0.0887280581,\"1946\":0.1059294135,\"1947\":0.0,\"1948\":0.0,\"1949\":0.1583717556,\"1950\":0.1538353774,\"1951\":0.0,\"1952\":0.0,\"1953\":0.4248165931,\"1954\":0.0644312757,\"1955\":0.1849073441,\"1956\":0.1836452494,\"1957\":0.6121430366,\"1958\":0.1924310539,\"1959\":0.0939690817,\"1960\":0.085276771,\"1961\":0.4247659125,\"1962\":0.3032982362,\"1963\":0.0,\"1964\":0.0,\"1965\":0.1698038762,\"1966\":0.1977765775,\"1967\":0.0202744001,\"1968\":0.2849353482,\"1969\":0.0967206052,\"1970\":0.1521202432,\"1971\":0.2778706716,\"1972\":0.0895642318,\"1973\":0.3519555222,\"1974\":0.230949129,\"1975\":0.0,\"1976\":0.1452207879,\"1977\":0.0188082119,\"1978\":0.0,\"1979\":0.0,\"1980\":0.3656734917,\"1981\":0.1574092886,\"1982\":0.255630041,\"1983\":0.0,\"1984\":0.3145282126,\"1985\":0.3089818888,\"1986\":0.0,\"1987\":0.0,\"1988\":0.0,\"1989\":0.3147876437,\"1990\":0.0,\"1991\":0.0726126554,\"1992\":0.2000139416,\"1993\":0.1801405817,\"1994\":0.2589666808,\"1995\":0.0,\"1996\":0.0,\"1997\":0.0,\"1998\":0.1654000707,\"1999\":0.1516644766,\"2000\":0.2151948858,\"2001\":0.0160312593,\"2002\":0.2519978912,\"2003\":0.0895564139,\"2004\":0.0601461404,\"2005\":0.2449861751,\"2006\":0.1048508743,\"2007\":0.0,\"2008\":0.0,\"2009\":0.0,\"2010\":0.1768236574,\"2011\":null,\"2012\":0.0346330168,\"2013\":0.0,\"2014\":0.2556133158,\"2015\":null,\"2016\":0.183221107,\"2017\":0.1530596504,\"2018\":0.110252837,\"2019\":0.0630486663,\"2020\":0.0005150733,\"2021\":0.4878221252,\"2022\":0.1136355677,\"2023\":0.5118109159,\"2024\":0.0297576666,\"2025\":0.0,\"2026\":0.1087531044,\"2027\":0.0028245191,\"2028\":0.1713428608,\"2029\":0.0307585597,\"2030\":0.1020194049,\"2031\":0.248197632,\"2032\":0.0020311331,\"2033\":0.2631452373,\"2034\":0.1713724932,\"2035\":0.0,\"2036\":0.1041458974,\"2037\":0.0,\"2038\":0.068617361,\"2039\":0.0,\"2040\":0.0,\"2041\":0.0,\"2042\":0.17950434,\"2043\":0.2870361382,\"2044\":0.0,\"2045\":null,\"2046\":0.0717301998,\"2047\":0.2415599304,\"2048\":0.4246794031,\"2049\":0.276576646,\"2050\":0.2821016631,\"2051\":0.0243272104,\"2052\":0.0053137984,\"2053\":0.3142171837,\"2054\":0.0844268557,\"2055\":0.2699081194,\"2056\":0.0825784075,\"2057\":0.0076745834,\"2058\":0.0,\"2059\":0.3231173764,\"2060\":0.1204491004,\"2061\":0.1798763841,\"2062\":0.2521746748,\"2063\":0.0913109907,\"2064\":0.0,\"2065\":0.284248211,\"2066\":0.1265547292,\"2067\":0.4576083048,\"2068\":0.261372788,\"2069\":null,\"2070\":0.5128495975,\"2071\":0.4515683194,\"2072\":0.2010372695,\"2073\":0.1199272604,\"2074\":0.0,\"2075\":0.3154031475,\"2076\":0.1720522203,\"2077\":0.6772752016,\"2078\":0.3562475706,\"2079\":0.0,\"2080\":0.0619015885,\"2081\":0.0566396044,\"2082\":0.0,\"2083\":0.2637870757,\"2084\":0.0,\"2085\":0.0343362715,\"2086\":0.1318317212,\"2087\":0.1087219162,\"2088\":0.4477107578,\"2089\":0.0085272462,\"2090\":0.3871448623,\"2091\":0.0114238387,\"2092\":0.283386322,\"2093\":0.1100956615,\"2094\":0.0,\"2095\":0.159455608,\"2096\":0.1466126379,\"2097\":0.1377294924,\"2098\":0.4451807624,\"2099\":0.0,\"2100\":0.2858272138,\"2101\":0.2725471391,\"2102\":0.0691984042,\"2103\":0.1227066945,\"2104\":0.2673892823,\"2105\":0.0026288486,\"2106\":0.0,\"2107\":0.0,\"2108\":0.0468085168,\"2109\":0.0,\"2110\":0.4689765263,\"2111\":0.0,\"2112\":0.1720798952,\"2113\":0.4125302134,\"2114\":0.0487455632,\"2115\":0.2386010118,\"2116\":0.2049505993,\"2117\":0.1531590855,\"2118\":0.0,\"2119\":0.1265805275,\"2120\":0.008263648,\"2121\":0.2344860478,\"2122\":0.4638991604,\"2123\":0.1906972683,\"2124\":0.0,\"2125\":0.3470222228,\"2126\":0.0,\"2127\":0.165313702,\"2128\":0.2490579774,\"2129\":0.3830877504,\"2130\":0.0,\"2131\":0.2975259354,\"2132\":0.0435462885,\"2133\":0.1096242121,\"2134\":0.1557703389,\"2135\":0.0,\"2136\":0.3307728899,\"2137\":0.3117718941,\"2138\":0.2395135416,\"2139\":0.0,\"2140\":0.2942306832,\"2141\":0.2103898237,\"2142\":0.0781414929,\"2143\":0.0939220849,\"2144\":0.1260772294,\"2145\":0.0312540429,\"2146\":0.0386362866,\"2147\":0.0,\"2148\":0.2536661525,\"2149\":0.2339473752,\"2150\":0.0,\"2151\":0.1679922117,\"2152\":0.2179275295,\"2153\":0.0,\"2154\":0.0,\"2155\":0.0707789697,\"2156\":0.1288103879,\"2157\":0.4105541883,\"2158\":0.1217170976,\"2159\":0.0,\"2160\":0.0020179069,\"2161\":null,\"2162\":0.0,\"2163\":0.192136403,\"2164\":0.0,\"2165\":null,\"2166\":0.1640152413,\"2167\":0.1896829048,\"2168\":0.1062412147,\"2169\":null,\"2170\":0.0453403828,\"2171\":null,\"2172\":0.0,\"2173\":0.0,\"2174\":0.0050054135,\"2175\":0.2059559349,\"2176\":0.0737429874,\"2177\":0.0,\"2178\":0.4253817188,\"2179\":0.0236528205,\"2180\":0.3371778092,\"2181\":0.0,\"2182\":0.0,\"2183\":0.3921796883,\"2184\":0.0,\"2185\":0.0,\"2186\":0.2773126215,\"2187\":0.1259971208,\"2188\":0.0759907769,\"2189\":0.1399232147,\"2190\":0.4288411712,\"2191\":0.190873999,\"2192\":0.0,\"2193\":0.0665728231,\"2194\":0.1182640699,\"2195\":0.2730694574,\"2196\":0.0,\"2197\":0.134052045,\"2198\":0.0,\"2199\":0.2774555567,\"2200\":0.0744043159,\"2201\":0.556395624,\"2202\":0.0,\"2203\":0.2057010183,\"2204\":0.0312864919,\"2205\":0.3814692315,\"2206\":0.1736781035,\"2207\":0.1699410115,\"2208\":0.109149929,\"2209\":0.0692476935,\"2210\":0.0464130307,\"2211\":0.0,\"2212\":0.0,\"2213\":0.0986045925,\"2214\":0.0865602001,\"2215\":0.0007274554,\"2216\":0.4773838027,\"2217\":0.4487011353,\"2218\":0.0,\"2219\":0.0,\"2220\":0.0994301606,\"2221\":0.0,\"2222\":0.4591446731,\"2223\":0.0576120029,\"2224\":0.0056726445,\"2225\":0.0792002455,\"2226\":0.0575718979,\"2227\":0.2445992456,\"2228\":0.5481302388,\"2229\":0.0710101843,\"2230\":null,\"2231\":0.0777037894,\"2232\":0.0,\"2233\":0.073444129,\"2234\":0.0,\"2235\":0.2229311189,\"2236\":null,\"2237\":0.2892038969,\"2238\":0.2860560359,\"2239\":0.2189763996,\"2240\":0.2473644188,\"2241\":0.0408546208,\"2242\":0.168788207,\"2243\":0.1734340517,\"2244\":0.0918554474,\"2245\":0.0448417261,\"2246\":0.2712017257,\"2247\":0.0,\"2248\":0.1111211657,\"2249\":0.218058921,\"2250\":0.2966112074,\"2251\":0.0641564525,\"2252\":0.1920118966,\"2253\":0.2064694821,\"2254\":0.1729078373,\"2255\":0.3432841764,\"2256\":0.0,\"2257\":0.0,\"2258\":null,\"2259\":0.1571392675,\"2260\":0.2675278314,\"2261\":0.486798916,\"2262\":0.3156819111,\"2263\":0.170041793,\"2264\":0.2424985314,\"2265\":0.0481724301,\"2266\":0.575136749,\"2267\":0.2346831642,\"2268\":0.0240891476,\"2269\":0.0270478045,\"2270\":0.163062012,\"2271\":0.0632970866,\"2272\":0.0,\"2273\":0.0,\"2274\":0.0,\"2275\":null,\"2276\":0.0,\"2277\":0.0,\"2278\":0.0,\"2279\":0.3334446546,\"2280\":0.0,\"2281\":0.017006792,\"2282\":0.0221255703,\"2283\":0.0,\"2284\":0.0842164047,\"2285\":0.017454837,\"2286\":0.008572287,\"2287\":0.1059449215,\"2288\":0.3720862395,\"2289\":0.1370151114,\"2290\":0.0,\"2291\":0.3685501047,\"2292\":0.2034953052,\"2293\":0.0,\"2294\":0.0517155364,\"2295\":null,\"2296\":null,\"2297\":0.0024020929,\"2298\":0.0,\"2299\":0.5109717052,\"2300\":0.2663361794,\"2301\":null,\"2302\":0.124732192,\"2303\":0.0185857283,\"2304\":0.0,\"2305\":0.1623711573,\"2306\":0.0,\"2307\":0.0,\"2308\":0.1507846412,\"2309\":0.0,\"2310\":0.2120472558,\"2311\":0.0642967115,\"2312\":0.0,\"2313\":0.391477898,\"2314\":0.0812458079,\"2315\":0.0782260351,\"2316\":0.2399983284,\"2317\":0.4230835832,\"2318\":0.2899338037,\"2319\":0.1259579836,\"2320\":0.0286879622,\"2321\":0.4181092188,\"2322\":null,\"2323\":0.5461920779,\"2324\":0.0,\"2325\":0.2337624025,\"2326\":0.0784296621,\"2327\":0.0,\"2328\":0.0811921427,\"2329\":0.0183946827,\"2330\":0.3057001244,\"2331\":0.1587580369,\"2332\":0.2951888001,\"2333\":0.0,\"2334\":0.0,\"2335\":0.1563101,\"2336\":0.0580160427,\"2337\":0.2367358069,\"2338\":0.2706084905,\"2339\":0.0,\"2340\":0.4376379874,\"2341\":0.3261035022,\"2342\":0.0,\"2343\":0.0,\"2344\":0.1804722226,\"2345\":0.4512138167,\"2346\":0.0,\"2347\":0.1426525442,\"2348\":0.0,\"2349\":0.0208544634,\"2350\":0.0,\"2351\":0.0,\"2352\":0.0,\"2353\":0.1786551272,\"2354\":0.0,\"2355\":null,\"2356\":0.0,\"2357\":0.0,\"2358\":0.0,\"2359\":0.1085854519,\"2360\":0.1133093277,\"2361\":0.0,\"2362\":0.1152425713,\"2363\":0.0,\"2364\":0.0691431456,\"2365\":0.1511566881,\"2366\":null,\"2367\":0.0060943177,\"2368\":0.0,\"2369\":0.0,\"2370\":0.1654126993,\"2371\":null,\"2372\":0.0023379151,\"2373\":0.1084245918,\"2374\":0.253460517,\"2375\":0.3527581704,\"2376\":0.0,\"2377\":0.1887083508,\"2378\":0.0023623785,\"2379\":0.3012427908,\"2380\":0.0,\"2381\":0.0,\"2382\":0.2743136686,\"2383\":0.0,\"2384\":0.27206413,\"2385\":0.0,\"2386\":0.0,\"2387\":0.4180211626,\"2388\":0.1624402516,\"2389\":0.45798261,\"2390\":0.1413905747,\"2391\":0.1563869119,\"2392\":0.0,\"2393\":0.0509457807,\"2394\":null,\"2395\":0.1101948654,\"2396\":0.3500696633,\"2397\":0.037048693,\"2398\":0.0,\"2399\":0.2947980174,\"2400\":0.3335291437,\"2401\":0.4390325732,\"2402\":0.3512367921,\"2403\":0.4679132821,\"2404\":0.0541776182,\"2405\":0.0,\"2406\":0.0,\"2407\":0.567934926,\"2408\":0.0870728829,\"2409\":0.1596889259,\"2410\":0.1919390299,\"2411\":0.0,\"2412\":0.1635264765,\"2413\":0.2469290742,\"2414\":null,\"2415\":0.1090504766,\"2416\":0.2660671463,\"2417\":0.0591403633,\"2418\":0.0,\"2419\":0.2487881249,\"2420\":0.0482435419,\"2421\":0.0,\"2422\":0.2876327156,\"2423\":0.103480314,\"2424\":0.2849015257,\"2425\":0.0,\"2426\":0.0198203632,\"2427\":0.0953514527,\"2428\":0.2799909511,\"2429\":0.0276583812,\"2430\":0.0,\"2431\":0.4511373643,\"2432\":0.3647077245,\"2433\":0.289183306,\"2434\":0.3714297337,\"2435\":0.0,\"2436\":0.0,\"2437\":0.0729174294,\"2438\":0.0,\"2439\":0.0,\"2440\":0.2408631779,\"2441\":0.1781953826,\"2442\":0.4012714617,\"2443\":0.0274335351,\"2444\":0.5720891777,\"2445\":0.0115509661,\"2446\":0.2587415694,\"2447\":0.2365055494,\"2448\":0.0773795925,\"2449\":0.0823145758,\"2450\":0.0051883047,\"2451\":0.0923447501,\"2452\":0.0,\"2453\":0.0,\"2454\":0.159485327,\"2455\":0.1579566412,\"2456\":0.2379640702,\"2457\":0.102742682,\"2458\":0.1353387847,\"2459\":0.2777922255,\"2460\":0.3359857975,\"2461\":0.0,\"2462\":0.2166856995,\"2463\":0.1983173077,\"2464\":0.1177219962,\"2465\":0.2222994813,\"2466\":0.183349526,\"2467\":0.2436910856,\"2468\":0.0345529849,\"2469\":0.5736187452,\"2470\":0.145846069,\"2471\":0.1875533131,\"2472\":0.1570914559,\"2473\":0.0,\"2474\":0.0,\"2475\":0.0006021404,\"2476\":0.0,\"2477\":0.6662926434,\"2478\":0.1436049696,\"2479\":0.036597024,\"2480\":null,\"2481\":0.0,\"2482\":0.2196677307,\"2483\":0.3050003894,\"2484\":0.0,\"2485\":0.0,\"2486\":0.2347105609,\"2487\":0.1962966455,\"2488\":0.0933285579,\"2489\":0.2784845981,\"2490\":0.4247879892,\"2491\":0.3561809729,\"2492\":0.0,\"2493\":0.0,\"2494\":0.0,\"2495\":null,\"2496\":0.1766438193,\"2497\":0.0694189455,\"2498\":0.2021056788,\"2499\":0.0431108811,\"2500\":0.246034146,\"2501\":0.0,\"2502\":0.3160262862,\"2503\":0.0649182816,\"2504\":0.1080180359,\"2505\":0.1096847667,\"2506\":0.0057410731,\"2507\":0.0526964185,\"2508\":0.146736699,\"2509\":0.3540934835,\"2510\":0.06959585,\"2511\":0.3049009212,\"2512\":0.2074043459,\"2513\":0.0,\"2514\":0.1150298367,\"2515\":0.4662330856,\"2516\":0.1103434634,\"2517\":0.4448512341,\"2518\":0.0060054545,\"2519\":0.4958051333,\"2520\":0.0,\"2521\":0.5343983441,\"2522\":null,\"2523\":0.4446373644,\"2524\":0.0,\"2525\":0.4895533398,\"2526\":0.0,\"2527\":0.0453616334,\"2528\":0.0,\"2529\":0.3083968867,\"2530\":0.1798504225,\"2531\":0.4972184389,\"2532\":0.0,\"2533\":0.2139061005,\"2534\":0.5776268011,\"2535\":0.1084847585,\"2536\":0.2186461042,\"2537\":0.2418484519,\"2538\":0.1779340275,\"2539\":0.334429746,\"2540\":0.121217782,\"2541\":0.0,\"2542\":0.2253525762,\"2543\":0.0796866105,\"2544\":0.3618387971,\"2545\":0.0783846947,\"2546\":0.3339141151,\"2547\":0.0713466523,\"2548\":0.0,\"2549\":0.0618365884,\"2550\":0.1281220374,\"2551\":0.0,\"2552\":0.3046839221,\"2553\":0.0,\"2554\":0.2419631964,\"2555\":null,\"2556\":0.5440281056,\"2557\":0.198000876,\"2558\":0.3141731409,\"2559\":0.1415716652,\"2560\":0.0,\"2561\":0.2134372934,\"2562\":0.4351949477,\"2563\":0.2110974751,\"2564\":0.0,\"2565\":0.1407904518,\"2566\":0.2680352701,\"2567\":0.1840201942,\"2568\":0.0587652821,\"2569\":0.4245917001,\"2570\":0.1749434825,\"2571\":0.0,\"2572\":0.385200195,\"2573\":0.2759486048,\"2574\":0.3119543361,\"2575\":0.0824557834,\"2576\":0.0,\"2577\":0.4009053229,\"2578\":0.0372983516,\"2579\":0.1150233281,\"2580\":0.0,\"2581\":0.0,\"2582\":0.0824015742,\"2583\":0.1427816018,\"2584\":0.0839815844,\"2585\":0.2566299937,\"2586\":0.479566278,\"2587\":0.0,\"2588\":0.0,\"2589\":0.1963990317,\"2590\":0.1993701197,\"2591\":0.0,\"2592\":0.13100708,\"2593\":0.194613271,\"2594\":0.0447753629,\"2595\":0.0883972537,\"2596\":0.0884562576,\"2597\":null,\"2598\":0.1182517502,\"2599\":0.0600533254,\"2600\":0.1213463432,\"2601\":0.0356261259,\"2602\":0.0902307294,\"2603\":0.0,\"2604\":null,\"2605\":0.4020770251,\"2606\":0.2316059444,\"2607\":0.0,\"2608\":0.0788559964,\"2609\":0.2330359349,\"2610\":0.1113091834,\"2611\":0.5959006135,\"2612\":0.2403469281,\"2613\":0.1785447214,\"2614\":0.0,\"2615\":null,\"2616\":null,\"2617\":null,\"2618\":0.0,\"2619\":0.0208121232,\"2620\":0.4400974964,\"2621\":0.1681175604,\"2622\":0.2461186541,\"2623\":0.3494651265,\"2624\":0.0779614281,\"2625\":0.0056364028,\"2626\":0.0202241685,\"2627\":0.2734847404,\"2628\":0.0066726235,\"2629\":0.2473341818,\"2630\":0.2564640387,\"2631\":0.2008946857,\"2632\":0.0940046193,\"2633\":0.1227133194,\"2634\":0.1071945632,\"2635\":0.0,\"2636\":0.1682243316,\"2637\":0.108392713,\"2638\":0.3132679547,\"2639\":0.0611401059,\"2640\":0.3000209123,\"2641\":0.3035813752,\"2642\":0.2888876691,\"2643\":0.2485931712,\"2644\":0.0,\"2645\":0.0005238027,\"2646\":0.3675867249,\"2647\":0.3941407882,\"2648\":0.1111498667,\"2649\":0.0358581199,\"2650\":0.1167564077,\"2651\":0.2508246445,\"2652\":0.0,\"2653\":0.0220785077,\"2654\":0.2751292878,\"2655\":0.1201238969,\"2656\":0.4328016496,\"2657\":0.315943373,\"2658\":0.0,\"2659\":0.0,\"2660\":0.4117175083,\"2661\":0.0479403816,\"2662\":0.1028987314,\"2663\":0.1174469354,\"2664\":0.0634949668,\"2665\":0.1046680956,\"2666\":0.1836622932,\"2667\":0.0,\"2668\":null,\"2669\":0.5037807151,\"2670\":0.0415233242,\"2671\":0.062406393,\"2672\":0.0,\"2673\":0.0483359656,\"2674\":0.1541020283,\"2675\":0.0,\"2676\":0.0236176616,\"2677\":0.4678859351,\"2678\":0.4320831493,\"2679\":0.2983965025,\"2680\":0.4620781148,\"2681\":0.1861898263,\"2682\":0.3185857328,\"2683\":0.0231521496,\"2684\":0.1317175775,\"2685\":0.0065285805,\"2686\":0.0854684074,\"2687\":0.2304820945,\"2688\":0.2463802843,\"2689\":0.0134567592,\"2690\":0.1532307093,\"2691\":0.4019630482,\"2692\":0.0304143381,\"2693\":0.0,\"2694\":0.0,\"2695\":0.0,\"2696\":0.459340666,\"2697\":0.1139613138,\"2698\":0.0,\"2699\":null,\"2700\":0.5155242455,\"2701\":0.0,\"2702\":0.0,\"2703\":0.0,\"2704\":0.523521508,\"2705\":0.4872190135,\"2706\":0.0,\"2707\":0.7132811692,\"2708\":0.1329655452,\"2709\":0.2948092009,\"2710\":0.0922680636,\"2711\":0.2227402256,\"2712\":0.3272641461,\"2713\":0.2663246003,\"2714\":0.3648267064,\"2715\":0.0746145465,\"2716\":0.0,\"2717\":0.0570398273,\"2718\":0.4230796791,\"2719\":0.411010871,\"2720\":0.3010571448,\"2721\":0.2459237995,\"2722\":0.0509803205,\"2723\":0.0,\"2724\":0.2840131993,\"2725\":0.0364574863,\"2726\":0.0,\"2727\":0.1713020644,\"2728\":0.0665405513,\"2729\":0.2012807908,\"2730\":0.1380253778,\"2731\":0.1941949493,\"2732\":0.3618637705,\"2733\":0.2959819387,\"2734\":0.0564659382,\"2735\":0.0608209761,\"2736\":0.2753761931,\"2737\":null,\"2738\":0.2993598921,\"2739\":0.1799665294,\"2740\":0.192369897,\"2741\":0.3606375777,\"2742\":0.0014342294,\"2743\":0.0,\"2744\":0.1735752091,\"2745\":0.0,\"2746\":0.0,\"2747\":0.0824224834,\"2748\":0.194532691,\"2749\":0.0702250131,\"2750\":0.0,\"2751\":0.3801113104,\"2752\":0.0,\"2753\":0.0,\"2754\":0.0965129342,\"2755\":0.0,\"2756\":0.0336267602,\"2757\":0.2535432281,\"2758\":0.0,\"2759\":0.0918533067,\"2760\":0.2604353945,\"2761\":0.1931551792,\"2762\":0.0,\"2763\":0.2500556828,\"2764\":0.0314769578,\"2765\":0.4102258769,\"2766\":0.1099290963,\"2767\":0.1609293237,\"2768\":null,\"2769\":0.0,\"2770\":0.2278306346,\"2771\":0.2936463792,\"2772\":0.381662115,\"2773\":0.4552116614,\"2774\":0.0,\"2775\":0.4009041038,\"2776\":0.1957096336,\"2777\":0.1760287532,\"2778\":0.5838802116,\"2779\":0.0,\"2780\":0.0250500496,\"2781\":0.154050257,\"2782\":0.1026748275,\"2783\":0.1595213428,\"2784\":0.0,\"2785\":0.0870384817,\"2786\":0.0,\"2787\":0.2320278671,\"2788\":0.1269621912,\"2789\":null,\"2790\":0.4517102616,\"2791\":0.4017186652,\"2792\":0.2352777531,\"2793\":0.0175777745,\"2794\":0.3659025416,\"2795\":0.0,\"2796\":0.3321838606,\"2797\":0.1795676451,\"2798\":0.0,\"2799\":0.0808915132,\"2800\":0.047597881,\"2801\":0.0,\"2802\":0.2184630256,\"2803\":0.0550589888,\"2804\":0.2543728428,\"2805\":0.0304736294,\"2806\":0.0,\"2807\":0.2005842229,\"2808\":0.1124377448,\"2809\":0.3912665424,\"2810\":0.0,\"2811\":0.261762443,\"2812\":0.3258369182,\"2813\":0.0146034004,\"2814\":null,\"2815\":0.1305189903,\"2816\":0.3993531731,\"2817\":0.0,\"2818\":0.0988667273,\"2819\":0.0,\"2820\":0.0,\"2821\":0.0,\"2822\":null,\"2823\":0.0,\"2824\":0.0,\"2825\":0.2593850935,\"2826\":0.1775087679,\"2827\":0.3029674376,\"2828\":0.161761309,\"2829\":0.1933548965,\"2830\":0.2828858192,\"2831\":0.2628066033,\"2832\":0.3473773147,\"2833\":0.3871168971,\"2834\":0.0294157977,\"2835\":0.3748211099,\"2836\":0.0,\"2837\":0.2479542339,\"2838\":0.3720636988,\"2839\":0.3098473005,\"2840\":0.224363606,\"2841\":0.0028775904,\"2842\":0.0,\"2843\":0.0,\"2844\":0.0,\"2845\":0.0,\"2846\":0.381715923,\"2847\":0.1647227644,\"2848\":0.0562983048,\"2849\":0.4671263475,\"2850\":null,\"2851\":0.1312876564,\"2852\":0.1777847658,\"2853\":0.350374055,\"2854\":0.0732043842,\"2855\":0.1685783868,\"2856\":0.0260029787,\"2857\":0.0338365252,\"2858\":null,\"2859\":0.4865625914,\"2860\":0.1822617867,\"2861\":0.1760346048,\"2862\":0.2194229957,\"2863\":0.2322320275,\"2864\":0.0,\"2865\":0.4127900422,\"2866\":0.093862247,\"2867\":0.4072269522,\"2868\":null,\"2869\":0.2139084495,\"2870\":0.106983226,\"2871\":0.0,\"2872\":0.3765524886,\"2873\":0.0,\"2874\":0.2193168551,\"2875\":0.1382107799,\"2876\":null,\"2877\":0.0431658657,\"2878\":0.2141924514,\"2879\":0.0,\"2880\":0.0592241771,\"2881\":0.2428173137,\"2882\":0.0719514364,\"2883\":0.1039212605,\"2884\":0.3243120046,\"2885\":0.0,\"2886\":0.1505278689,\"2887\":0.0,\"2888\":0.2110433141,\"2889\":0.1475685164,\"2890\":0.4169025496,\"2891\":0.0,\"2892\":0.2415816037,\"2893\":0.2023087556,\"2894\":0.0,\"2895\":null,\"2896\":0.0,\"2897\":0.1918697365,\"2898\":0.0,\"2899\":0.2172042335,\"2900\":0.0906024437,\"2901\":0.0,\"2902\":0.0460318452,\"2903\":0.227642571,\"2904\":0.2524770633,\"2905\":0.5404897025,\"2906\":0.0181720011,\"2907\":0.1150431303,\"2908\":0.0831211466,\"2909\":0.2988641538,\"2910\":0.0,\"2911\":0.0778299585,\"2912\":0.3310396344,\"2913\":0.2691571257,\"2914\":0.0858862951,\"2915\":null,\"2916\":0.0,\"2917\":0.4151352794,\"2918\":0.1417382516,\"2919\":0.2804991745,\"2920\":0.1559497708,\"2921\":0.329000724,\"2922\":null,\"2923\":null,\"2924\":0.0531395086,\"2925\":0.0,\"2926\":0.1220784483,\"2927\":0.0012061804,\"2928\":0.2277409513,\"2929\":0.0,\"2930\":0.104341944,\"2931\":0.1452792894,\"2932\":0.2867968379,\"2933\":0.3903934174,\"2934\":0.3700021555,\"2935\":0.0,\"2936\":0.0,\"2937\":0.3492597084,\"2938\":0.0,\"2939\":0.1827115592,\"2940\":0.1609743234,\"2941\":0.2206970716,\"2942\":0.0198840327,\"2943\":0.4328005426,\"2944\":0.06732541,\"2945\":0.2430582806,\"2946\":0.275506917,\"2947\":0.0017012924,\"2948\":0.0,\"2949\":0.0667985279,\"2950\":0.3978968926,\"2951\":0.0,\"2952\":0.1647063935,\"2953\":0.3709132973,\"2954\":0.1343608093,\"2955\":0.208883797,\"2956\":0.4090696855,\"2957\":0.3701843993,\"2958\":0.3873778516,\"2959\":0.0887346349,\"2960\":0.2530119446,\"2961\":0.3685117745,\"2962\":0.1654679641,\"2963\":0.0845142005,\"2964\":0.0,\"2965\":0.0486761693,\"2966\":0.0766109842,\"2967\":0.0,\"2968\":0.0765820284,\"2969\":0.0143363559,\"2970\":0.0,\"2971\":null,\"2972\":0.0,\"2973\":0.0,\"2974\":0.0,\"2975\":0.0818355565,\"2976\":0.1925557896,\"2977\":0.2998175258,\"2978\":0.2305827203,\"2979\":0.2133671707,\"2980\":0.1358284592,\"2981\":0.0,\"2982\":0.0026529339,\"2983\":0.1437346855,\"2984\":0.1760270073,\"2985\":0.0,\"2986\":0.05554923,\"2987\":0.4645410708,\"2988\":0.145802065,\"2989\":0.0,\"2990\":0.3387376009,\"2991\":0.0901989479,\"2992\":0.1080017693,\"2993\":0.2817050838,\"2994\":0.0276373941,\"2995\":0.1886274814,\"2996\":0.4789710149,\"2997\":0.0,\"2998\":null,\"2999\":0.3248345293,\"3000\":0.0440133154,\"3001\":0.5629305577,\"3002\":0.3876766231,\"3003\":0.2060239737,\"3004\":0.3027003534,\"3005\":0.0107366554,\"3006\":0.114879746,\"3007\":0.0,\"3008\":0.1209320906,\"3009\":0.0,\"3010\":0.0,\"3011\":0.0184460781,\"3012\":0.1471574361,\"3013\":null,\"3014\":null,\"3015\":0.1083514288,\"3016\":0.0,\"3017\":0.0,\"3018\":0.0839028513,\"3019\":0.0865785825,\"3020\":0.0253381252,\"3021\":0.0,\"3022\":0.0,\"3023\":0.2605398397,\"3024\":0.1230056521,\"3025\":0.1895209132,\"3026\":0.325754365,\"3027\":0.2882847302,\"3028\":0.1126451478,\"3029\":0.4255345248,\"3030\":0.0,\"3031\":0.0,\"3032\":null,\"3033\":0.1079502093,\"3034\":null,\"3035\":0.0,\"3036\":0.2648098624,\"3037\":0.2641568804,\"3038\":0.0,\"3039\":0.3764980891,\"3040\":0.2067758715,\"3041\":0.1071628061,\"3042\":0.1648675069,\"3043\":0.2565582265,\"3044\":0.0,\"3045\":0.2507217197,\"3046\":0.3810168266,\"3047\":0.0515243348,\"3048\":0.0,\"3049\":0.0,\"3050\":0.1361075251,\"3051\":0.0216539551,\"3052\":0.0885723144,\"3053\":0.2123182384,\"3054\":0.1366687604,\"3055\":0.0136457012,\"3056\":0.5461886669,\"3057\":0.1687518729,\"3058\":0.0,\"3059\":0.2327051624,\"3060\":0.2703404565,\"3061\":0.2984044164,\"3062\":0.2723688515,\"3063\":0.2575700008,\"3064\":0.2489659134,\"3065\":0.4481288773,\"3066\":0.2952224067,\"3067\":0.1839608085,\"3068\":0.2050900654,\"3069\":0.0753644248,\"3070\":0.0,\"3071\":0.3504380109,\"3072\":0.3196561748,\"3073\":0.0444836262,\"3074\":0.0,\"3075\":0.2564137422,\"3076\":0.3631878442,\"3077\":0.2198603196,\"3078\":0.1283169392,\"3079\":0.3709473711,\"3080\":0.1091908773,\"3081\":0.1385398246,\"3082\":0.148871674,\"3083\":0.1133296608,\"3084\":0.2250061664,\"3085\":0.0970511616,\"3086\":0.0103273832,\"3087\":0.0873272696,\"3088\":0.2683811849,\"3089\":0.3261592781,\"3090\":0.0938493633,\"3091\":0.1113298027,\"3092\":0.0,\"3093\":0.2112511318,\"3094\":0.0,\"3095\":0.155305728,\"3096\":0.0983491968,\"3097\":0.0030855764,\"3098\":0.0,\"3099\":0.0107269881,\"3100\":0.2092859556,\"3101\":0.2160496154,\"3102\":0.291787698,\"3103\":0.0,\"3104\":0.0,\"3105\":0.3521857403,\"3106\":0.3128053465,\"3107\":0.0188183264,\"3108\":0.1349297942,\"3109\":0.0321717926,\"3110\":0.1846251303,\"3111\":0.0,\"3112\":null,\"3113\":0.3102965726,\"3114\":0.0391684042,\"3115\":0.2655810013,\"3116\":0.1120092199,\"3117\":0.3574994553,\"3118\":0.2696816174,\"3119\":0.0,\"3120\":0.3513670917,\"3121\":0.3329357926,\"3122\":0.1720075521,\"3123\":0.5960348529,\"3124\":0.0,\"3125\":0.3124861924,\"3126\":0.0,\"3127\":0.3739863807,\"3128\":0.4332213207,\"3129\":0.3613239224,\"3130\":0.0,\"3131\":0.2832151682,\"3132\":0.2081742972,\"3133\":0.0,\"3134\":null,\"3135\":null,\"3136\":0.2746520365,\"3137\":0.5123394185,\"3138\":0.0,\"3139\":0.2541045683,\"3140\":0.2750167506,\"3141\":0.256207644,\"3142\":0.1299749005,\"3143\":0.2933379239,\"3144\":0.2121153865,\"3145\":0.1507170049,\"3146\":0.3412632712,\"3147\":0.0253279032,\"3148\":0.1161236455,\"3149\":0.0062609624,\"3150\":0.2698903039,\"3151\":0.0532511507,\"3152\":0.203772963,\"3153\":0.2008545405,\"3154\":0.0,\"3155\":0.0795314229,\"3156\":null,\"3157\":0.0,\"3158\":0.3563758107,\"3159\":0.3363234672,\"3160\":0.0,\"3161\":0.4624902578,\"3162\":0.2012849817,\"3163\":0.0915705865,\"3164\":0.1319742811,\"3165\":0.0,\"3166\":0.3228064507,\"3167\":0.4718605079,\"3168\":0.1463307732,\"3169\":0.1094416753,\"3170\":0.1679921496,\"3171\":0.02789881,\"3172\":0.2838585971,\"3173\":0.0120760615,\"3174\":0.4123504616,\"3175\":0.4681172481,\"3176\":null,\"3177\":0.0858980104,\"3178\":null,\"3179\":0.0761956345,\"3180\":0.1486826592,\"3181\":0.4310014784,\"3182\":0.2777197811,\"3183\":0.2298485623,\"3184\":0.0939195356,\"3185\":0.0877182509,\"3186\":0.0611282619,\"3187\":0.00551406,\"3188\":0.0260897459,\"3189\":0.1344604687,\"3190\":0.0990646792,\"3191\":0.0,\"3192\":0.226691085,\"3193\":0.0,\"3194\":0.1143836407,\"3195\":0.0,\"3196\":0.3097581521,\"3197\":0.3272772458,\"3198\":0.2519011017,\"3199\":0.4354672596,\"3200\":0.0681562134,\"3201\":0.2187632,\"3202\":0.0296101933,\"3203\":0.447224649,\"3204\":0.3621790148,\"3205\":null,\"3206\":0.0,\"3207\":0.4198207825,\"3208\":0.0835322829,\"3209\":0.0,\"3210\":0.402076975,\"3211\":0.1685754982,\"3212\":0.0,\"3213\":null,\"3214\":0.2386544321,\"3215\":0.0,\"3216\":0.0636099347,\"3217\":0.0,\"3218\":0.2944347476,\"3219\":0.0,\"3220\":0.1559024071,\"3221\":0.0757374759,\"3222\":0.4337396875,\"3223\":0.0,\"3224\":0.0035117132,\"3225\":0.0086706182,\"3226\":0.0,\"3227\":0.213868121,\"3228\":null,\"3229\":0.3566305291,\"3230\":0.0,\"3231\":null,\"3232\":0.2050917726,\"3233\":0.025889167,\"3234\":0.0,\"3235\":0.0881130208,\"3236\":0.0501724542,\"3237\":0.0,\"3238\":0.1874836545,\"3239\":0.0,\"3240\":null,\"3241\":0.2795383313,\"3242\":0.2453896584,\"3243\":0.4133563051,\"3244\":0.0365953674,\"3245\":0.0402683162,\"3246\":0.3049820948,\"3247\":0.2810170465,\"3248\":0.2223873033,\"3249\":0.1852642053,\"3250\":0.3845965656,\"3251\":0.308906502,\"3252\":0.0,\"3253\":0.2204458178,\"3254\":0.1037558952,\"3255\":0.4313895138,\"3256\":0.4032857558,\"3257\":0.2923442116,\"3258\":0.0,\"3259\":0.2325528246,\"3260\":0.279655698,\"3261\":0.326532356,\"3262\":0.0,\"3263\":0.1683516229,\"3264\":0.2934414532,\"3265\":0.1881650377,\"3266\":0.1295792197,\"3267\":0.0,\"3268\":0.0878112797,\"3269\":0.0092272988,\"3270\":0.0946364955,\"3271\":0.2167336303,\"3272\":0.0,\"3273\":0.0966898955,\"3274\":0.2156506886,\"3275\":0.009693237,\"3276\":0.4938424298,\"3277\":0.3891981614,\"3278\":0.0,\"3279\":0.0974246449,\"3280\":0.3391848609,\"3281\":0.0,\"3282\":0.2970541,\"3283\":0.1478300954,\"3284\":0.2423012612,\"3285\":0.1802238996,\"3286\":0.0204541658,\"3287\":0.1836176464,\"3288\":0.1704486538,\"3289\":null,\"3290\":0.0,\"3291\":0.0,\"3292\":0.1195908548,\"3293\":0.2249130076,\"3294\":0.2931425436,\"3295\":0.1887918344,\"3296\":0.1585636814,\"3297\":0.0427125498,\"3298\":0.2083699162,\"3299\":0.0314977684,\"3300\":0.01531758,\"3301\":0.0655031487,\"3302\":0.2232364433,\"3303\":0.1678274357,\"3304\":0.3188602856,\"3305\":0.0,\"3306\":0.0046095588,\"3307\":0.0086565423,\"3308\":0.3365590333,\"3309\":0.2682549341,\"3310\":0.3653288826,\"3311\":0.0,\"3312\":null,\"3313\":0.0,\"3314\":0.3367661948,\"3315\":0.2744820035,\"3316\":0.0718146865,\"3317\":0.3976144761,\"3318\":0.0916191122,\"3319\":0.0445329807,\"3320\":0.0424674201,\"3321\":0.3319121963,\"3322\":0.0,\"3323\":0.0570802548,\"3324\":0.2787510255,\"3325\":0.0234989017,\"3326\":0.0,\"3327\":0.11565564,\"3328\":0.0157717662,\"3329\":0.1277551194,\"3330\":0.0681876776,\"3331\":0.0803238587,\"3332\":0.2871435487,\"3333\":0.1527787143,\"3334\":0.1306887996,\"3335\":0.4433612293,\"3336\":0.0,\"3337\":0.3061816973,\"3338\":0.0,\"3339\":0.1941165288,\"3340\":0.0,\"3341\":0.0541008007,\"3342\":0.381314976,\"3343\":0.3903083182,\"3344\":0.1221442933,\"3345\":0.2764169325,\"3346\":0.0404694564,\"3347\":0.1185691835,\"3348\":0.401885619,\"3349\":0.240628698,\"3350\":null,\"3351\":null,\"3352\":0.1392038618,\"3353\":0.0731282126,\"3354\":0.2352052931,\"3355\":0.0136890867,\"3356\":0.0,\"3357\":0.0717334629,\"3358\":0.2673678346,\"3359\":0.1880098086,\"3360\":0.0795701348,\"3361\":0.0048648789,\"3362\":0.4896189138,\"3363\":0.2817813014,\"3364\":0.0457851382,\"3365\":0.0,\"3366\":0.3720811382,\"3367\":0.2696167291,\"3368\":0.3516881399,\"3369\":0.042538762,\"3370\":0.1344487181,\"3371\":0.1344968894,\"3372\":0.3441758189,\"3373\":0.0,\"3374\":0.0177620415,\"3375\":0.1969518296,\"3376\":0.1446908317,\"3377\":0.3448396519,\"3378\":0.3168596223,\"3379\":0.163346255,\"3380\":0.0,\"3381\":0.0893659579,\"3382\":0.3544540301,\"3383\":null,\"3384\":0.4948272388,\"3385\":null,\"3386\":0.0839596024,\"3387\":0.4171921288,\"3388\":0.0559920135,\"3389\":0.0,\"3390\":0.218784823,\"3391\":0.4105183959,\"3392\":0.0,\"3393\":0.2036409686,\"3394\":0.0,\"3395\":0.0,\"3396\":null,\"3397\":0.0436995908,\"3398\":0.3532800858,\"3399\":0.1008360763,\"3400\":0.3489232884,\"3401\":0.1802754144,\"3402\":0.2719915405,\"3403\":0.2399632036,\"3404\":0.0792662902,\"3405\":0.3027252174,\"3406\":null,\"3407\":0.3475383902,\"3408\":0.1235506079,\"3409\":0.2304552674,\"3410\":0.0,\"3411\":0.0,\"3412\":0.0,\"3413\":0.0,\"3414\":0.0,\"3415\":0.0781211974,\"3416\":0.2929677288,\"3417\":0.2737467344,\"3418\":0.0,\"3419\":0.1990406392,\"3420\":0.1206478488,\"3421\":0.0314195242,\"3422\":0.0,\"3423\":0.0,\"3424\":0.5612980467,\"3425\":0.3099034938,\"3426\":0.1706271554,\"3427\":0.0054847937,\"3428\":0.1300513077,\"3429\":0.1736137948,\"3430\":0.1472923939,\"3431\":null,\"3432\":0.1080768524,\"3433\":0.0,\"3434\":0.0114824901,\"3435\":0.0038722096,\"3436\":0.0215335216,\"3437\":null,\"3438\":0.4289179629,\"3439\":0.2125243329,\"3440\":0.2797677858,\"3441\":0.2010260429,\"3442\":0.2074313194,\"3443\":0.3413824789,\"3444\":0.3335853053,\"3445\":null,\"3446\":0.2173078054,\"3447\":0.2104989413,\"3448\":0.4082165939,\"3449\":0.0,\"3450\":0.0,\"3451\":0.3192515677,\"3452\":0.0899027795,\"3453\":0.4992624363,\"3454\":0.1197037562,\"3455\":0.0216489314,\"3456\":0.1718923989,\"3457\":0.0,\"3458\":0.0,\"3459\":0.0,\"3460\":0.0477053466,\"3461\":0.1128243102,\"3462\":0.1516800799,\"3463\":0.1789377386,\"3464\":0.1702094999,\"3465\":0.1164717371,\"3466\":0.1736763035,\"3467\":0.0,\"3468\":0.2702681576,\"3469\":0.0236684049,\"3470\":0.0884346228,\"3471\":0.0,\"3472\":0.1100254683,\"3473\":0.0,\"3474\":0.0166773078,\"3475\":0.3131611334,\"3476\":0.1400549135,\"3477\":0.2936315893,\"3478\":0.0400416025,\"3479\":0.1805189682,\"3480\":0.5716462701,\"3481\":0.0,\"3482\":0.0354951538,\"3483\":0.0,\"3484\":0.0310215225,\"3485\":null,\"3486\":0.0731267151,\"3487\":null,\"3488\":null,\"3489\":0.0,\"3490\":0.0,\"3491\":0.1134957328,\"3492\":0.3797782043,\"3493\":0.0,\"3494\":0.1110012886,\"3495\":0.141308148,\"3496\":0.2484021508,\"3497\":0.4336334214,\"3498\":0.0,\"3499\":null,\"3500\":0.0761552976,\"3501\":0.0,\"3502\":0.0786000532,\"3503\":0.1659189287,\"3504\":0.0,\"3505\":null,\"3506\":0.1481448282,\"3507\":0.4303340426,\"3508\":0.0767490709,\"3509\":null,\"3510\":0.1095542341,\"3511\":0.0,\"3512\":0.0,\"3513\":0.2718261774,\"3514\":0.3034556028,\"3515\":0.0792669239,\"3516\":0.0,\"3517\":0.0650315427,\"3518\":0.5251050659,\"3519\":0.0,\"3520\":0.0575123231,\"3521\":0.0765523916,\"3522\":0.1845647273,\"3523\":0.0584771643,\"3524\":0.2463155478,\"3525\":0.0185950306,\"3526\":0.2481458669,\"3527\":0.5079773531,\"3528\":null,\"3529\":0.1139525711,\"3530\":0.0729177677,\"3531\":0.2430037478,\"3532\":0.0127764293,\"3533\":0.1107641275,\"3534\":0.1703926091,\"3535\":0.0,\"3536\":0.0059014086,\"3537\":0.0,\"3538\":0.3077732126,\"3539\":0.1656148441,\"3540\":0.0,\"3541\":0.6463396398,\"3542\":0.0,\"3543\":0.5119287057,\"3544\":0.0573441598,\"3545\":0.0361824112,\"3546\":null,\"3547\":0.4552098315,\"3548\":0.1675985442,\"3549\":0.0704467765,\"3550\":0.097562105,\"3551\":0.2391300503,\"3552\":0.0171195632,\"3553\":0.1421306816,\"3554\":0.3673555689,\"3555\":0.2067590772,\"3556\":null,\"3557\":0.2215832739,\"3558\":0.4841673765,\"3559\":0.0586716864,\"3560\":0.2406128364,\"3561\":0.214398415,\"3562\":0.211594493,\"3563\":0.1010827082,\"3564\":0.1781119336,\"3565\":0.3370165746,\"3566\":0.1815046997,\"3567\":0.3557239519,\"3568\":0.477224609,\"3569\":0.493711721,\"3570\":0.0140298603,\"3571\":0.0,\"3572\":0.0126883925,\"3573\":0.2073048255,\"3574\":0.2494019086,\"3575\":0.0,\"3576\":0.0,\"3577\":0.0,\"3578\":0.0,\"3579\":0.1529930203,\"3580\":0.1484927527,\"3581\":0.3267070506,\"3582\":null,\"3583\":0.3939034676,\"3584\":0.4675122118,\"3585\":0.0999999589,\"3586\":0.0258612953,\"3587\":0.4318233271,\"3588\":0.4503196588,\"3589\":0.5651871039,\"3590\":0.3220722121,\"3591\":null,\"3592\":0.4048333617,\"3593\":0.1510683609,\"3594\":null,\"3595\":null,\"3596\":0.2403477675,\"3597\":0.3330233621,\"3598\":0.0609509047,\"3599\":0.0,\"3600\":0.0,\"3601\":0.1241447764,\"3602\":0.248913649,\"3603\":0.0,\"3604\":0.1457345716,\"3605\":0.0744910152,\"3606\":0.1978125922,\"3607\":null,\"3608\":0.1933609019,\"3609\":null,\"3610\":0.2196496971,\"3611\":0.0,\"3612\":0.1275963476,\"3613\":0.2466465502,\"3614\":0.2858612298,\"3615\":0.4347555986,\"3616\":0.0742819052,\"3617\":0.0053327807,\"3618\":0.341881114,\"3619\":0.3506339712,\"3620\":0.0,\"3621\":0.0,\"3622\":0.0544010966,\"3623\":0.0,\"3624\":0.1864253188,\"3625\":0.0678929146,\"3626\":0.0369601095,\"3627\":0.0,\"3628\":0.2159358923,\"3629\":0.0035668161,\"3630\":0.3000563697,\"3631\":0.0,\"3632\":0.0,\"3633\":0.2045633637,\"3634\":0.0,\"3635\":0.216553309,\"3636\":0.1822330765,\"3637\":0.3534736473,\"3638\":0.0147236095,\"3639\":0.2445783081,\"3640\":0.2176103787,\"3641\":0.1604439277},\"normalized profile?DTT_map2?01k\":{\"0\":0.1719327949,\"1\":null,\"2\":0.1997870668,\"3\":0.0544699488,\"4\":0.0836683014,\"5\":null,\"6\":0.0530096339,\"7\":0.3745460149,\"8\":0.3116057991,\"9\":0.0700852328,\"10\":0.0692633575,\"11\":0.0790037093,\"12\":0.1844223031,\"13\":0.4606916732,\"14\":0.2186599143,\"15\":0.2789385238,\"16\":null,\"17\":0.4840382782,\"18\":0.1689758299,\"19\":0.1931647942,\"20\":0.193180583,\"21\":0.1533467848,\"22\":0.4003623024,\"23\":0.3413891532,\"24\":0.4536476427,\"25\":0.4741657744,\"26\":0.5351658036,\"27\":0.1965950753,\"28\":0.4474147291,\"29\":0.18453775,\"30\":0.1231094229,\"31\":0.189319736,\"32\":0.1372642981,\"33\":0.4118212565,\"34\":0.1583160291,\"35\":0.1787038563,\"36\":0.1665882476,\"37\":0.4507295495,\"38\":0.4467116955,\"39\":0.194209509,\"40\":0.1852279064,\"41\":0.191570855,\"42\":0.4561555663,\"43\":0.1611432724,\"44\":0.1732931948,\"45\":0.1930182772,\"46\":0.1713708353,\"47\":0.1882470406,\"48\":0.4242318069,\"49\":0.2776991376,\"50\":0.3049275552,\"51\":0.1336954858,\"52\":0.1528108161,\"53\":0.1554379985,\"54\":0.4511543126,\"55\":0.0827710695,\"56\":0.1059683502,\"57\":0.1713676026,\"58\":0.1971131784,\"59\":0.3522256605,\"60\":0.0851014381,\"61\":0.0142343402,\"62\":0.0355675996,\"63\":0.4511797624,\"64\":0.1829444277,\"65\":0.1743191608,\"66\":0.4790101661,\"67\":0.1846527019,\"68\":0.2713522914,\"69\":0.1257564926,\"70\":0.1794311627,\"71\":0.1418979719,\"72\":0.2157334192,\"73\":0.0764426666,\"74\":0.0969351321,\"75\":0.3893550012,\"76\":0.009415671,\"77\":0.193020222,\"78\":0.2147128631,\"79\":0.4676650403,\"80\":0.1467488527,\"81\":0.1861339899,\"82\":0.2043899614,\"83\":0.0,\"84\":0.4560342146,\"85\":0.1593212441,\"86\":0.2579282162,\"87\":0.0,\"88\":0.1859948095,\"89\":0.0935732851,\"90\":null,\"91\":0.113381994,\"92\":0.1464414436,\"93\":0.433301397,\"94\":0.3036172228,\"95\":0.0759645212,\"96\":0.5007153428,\"97\":0.1730252493,\"98\":0.0749239174,\"99\":0.080280349,\"100\":0.0774566452,\"101\":0.0892683465,\"102\":0.0720321217,\"103\":0.0773679136,\"104\":0.0771909738,\"105\":0.0769728204,\"106\":0.07283877,\"107\":0.0662763826,\"108\":0.0883919124,\"109\":0.1568546138,\"110\":0.0715285401,\"111\":0.0389941088,\"112\":0.1623977735,\"113\":0.076076818,\"114\":0.1140540658,\"115\":0.0623777086,\"116\":0.1778438078,\"117\":null,\"118\":0.4487499872,\"119\":0.1844628971,\"120\":0.3227392683,\"121\":0.4484126652,\"122\":0.162334733,\"123\":0.092929726,\"124\":0.0909081376,\"125\":0.0965968745,\"126\":0.056973105,\"127\":0.225652733,\"128\":0.0274459447,\"129\":0.2389111995,\"130\":0.1024840101,\"131\":0.0799639951,\"132\":0.0445457863,\"133\":0.0545262393,\"134\":0.1160296575,\"135\":0.1910854812,\"136\":0.2131200855,\"137\":0.3354791939,\"138\":0.2051899503,\"139\":0.0268939138,\"140\":0.1450146007,\"141\":0.0030415275,\"142\":null,\"143\":0.0787298081,\"144\":0.4196772754,\"145\":0.1838074047,\"146\":0.2043770624,\"147\":0.1383834516,\"148\":0.3945332774,\"149\":0.4220089001,\"150\":0.1668680264,\"151\":0.0607199457,\"152\":0.4812261235,\"153\":0.0030215361,\"154\":0.4507167159,\"155\":null,\"156\":0.4301881482,\"157\":0.4014439775,\"158\":0.4403023136,\"159\":0.1757670496,\"160\":0.2032968391,\"161\":0.0999777591,\"162\":0.1858553817,\"163\":0.1669543515,\"164\":0.1721696676,\"165\":0.4693107916,\"166\":0.3573782724,\"167\":0.0151414965,\"168\":0.0,\"169\":null,\"170\":0.0698366424,\"171\":0.185249726,\"172\":0.4888216718,\"173\":0.2012727894,\"174\":0.0883350217,\"175\":0.0912524675,\"176\":0.1765455805,\"177\":0.1948653592,\"178\":0.139088862,\"179\":0.4517339955,\"180\":0.0942391288,\"181\":0.2146489958,\"182\":0.1137191715,\"183\":0.0703446626,\"184\":0.2180681766,\"185\":0.1658827378,\"186\":0.1364620547,\"187\":0.1450848105,\"188\":0.0874372559,\"189\":0.3922447519,\"190\":0.3821931057,\"191\":0.5150402223,\"192\":0.2977528014,\"193\":0.4196376469,\"194\":0.2251069605,\"195\":0.1873861739,\"196\":0.3840686253,\"197\":0.1543210226,\"198\":0.1291421725,\"199\":0.0,\"200\":0.0352577379,\"201\":0.1392710063,\"202\":0.107079106,\"203\":0.1752580851,\"204\":0.0883685533,\"205\":0.3458148003,\"206\":0.1793869049,\"207\":0.4046881486,\"208\":0.4224586556,\"209\":0.0097206897,\"210\":0.1315701136,\"211\":0.4211699626,\"212\":0.1643257371,\"213\":0.1977616322,\"214\":0.0345935587,\"215\":0.1264263234,\"216\":0.3069743937,\"217\":0.3103596732,\"218\":0.0277977888,\"219\":0.1072659063,\"220\":0.0890291204,\"221\":0.0825588957,\"222\":0.0774404415,\"223\":0.0576998726,\"224\":0.0689636646,\"225\":null,\"226\":0.0455718597,\"227\":0.4625904738,\"228\":0.2141787987,\"229\":0.0821705721,\"230\":0.0512800411,\"231\":0.1072724213,\"232\":0.0809097359,\"233\":0.0957497683,\"234\":0.0940823655,\"235\":0.0970302016,\"236\":0.093035663,\"237\":0.080763564,\"238\":0.0608512752,\"239\":0.0804848796,\"240\":0.0951356601,\"241\":0.0699173574,\"242\":0.0509117163,\"243\":0.0965614362,\"244\":0.073849101,\"245\":0.0903047621,\"246\":0.082768325,\"247\":0.0881698613,\"248\":0.0648145275,\"249\":0.1229985871,\"250\":0.1418272445,\"251\":0.4546047598,\"252\":null,\"253\":0.0768844863,\"254\":0.5263906688,\"255\":null,\"256\":0.3173012292,\"257\":0.2827552036,\"258\":0.4448542608,\"259\":0.0525495941,\"260\":0.1530326469,\"261\":0.4396475688,\"262\":0.3893687311,\"263\":0.0773996928,\"264\":0.305375326,\"265\":0.4704805459,\"266\":0.5117043621,\"267\":0.1441944838,\"268\":0.026393878,\"269\":0.1018258178,\"270\":0.0508870791,\"271\":0.1504660412,\"272\":0.1615299129,\"273\":0.1754310245,\"274\":0.417490317,\"275\":0.1963990448,\"276\":0.1213209957,\"277\":0.0488974085,\"278\":0.1527661436,\"279\":0.211691873,\"280\":0.0741648732,\"281\":0.055676459,\"282\":0.4388974422,\"283\":0.1125400325,\"284\":0.1684147183,\"285\":0.165970811,\"286\":0.0355113216,\"287\":0.0712574019,\"288\":0.1273153576,\"289\":0.4207107753,\"290\":0.1342342422,\"291\":0.0392589776,\"292\":0.0432509096,\"293\":0.221995504,\"294\":0.0662474497,\"295\":0.0781448174,\"296\":0.2538511757,\"297\":0.1465648882,\"298\":0.4154501996,\"299\":0.5436075197,\"300\":0.5887354636,\"301\":0.3911744815,\"302\":0.4449724684,\"303\":0.0657713286,\"304\":0.4528439918,\"305\":0.1844309639,\"306\":0.0274173335,\"307\":0.1547225209,\"308\":0.1010135196,\"309\":0.0339125591,\"310\":0.1512835127,\"311\":0.232315023,\"312\":0.0727177514,\"313\":0.0,\"314\":0.0801765479,\"315\":0.2876549358,\"316\":0.0057283273,\"317\":0.0344611218,\"318\":0.1688286134,\"319\":0.0390751183,\"320\":0.1509709382,\"321\":0.0320716741,\"322\":0.1072037656,\"323\":0.4347077126,\"324\":0.1963295864,\"325\":0.1038989876,\"326\":0.0711129352,\"327\":0.1861508681,\"328\":0.0290529091,\"329\":0.1799223586,\"330\":0.0585860084,\"331\":0.3013964465,\"332\":0.2130951313,\"333\":0.0869273909,\"334\":0.089095195,\"335\":0.0757172445,\"336\":0.137494863,\"337\":0.254926976,\"338\":0.201980011,\"339\":0.1449498917,\"340\":0.1796214924,\"341\":0.0171736326,\"342\":0.1329268317,\"343\":null,\"344\":0.305810905,\"345\":0.0654159869,\"346\":0.0,\"347\":0.1696341562,\"348\":0.1887608328,\"349\":0.0920877977,\"350\":0.1459678885,\"351\":0.1146760446,\"352\":0.221248851,\"353\":0.1499933716,\"354\":0.1869942963,\"355\":0.4936577761,\"356\":0.3408281244,\"357\":0.3756888176,\"358\":0.3532200939,\"359\":0.2092582756,\"360\":0.217358866,\"361\":0.429474032,\"362\":0.1914377072,\"363\":0.0692682163,\"364\":0.0427607873,\"365\":0.4495912583,\"366\":0.0200622228,\"367\":0.1198854711,\"368\":0.1942932709,\"369\":0.1707706344,\"370\":0.1005573388,\"371\":0.201521764,\"372\":0.1939369614,\"373\":0.0895434351,\"374\":0.1687138111,\"375\":0.4786033491,\"376\":0.282632956,\"377\":0.0899296551,\"378\":0.1607334682,\"379\":0.3012973942,\"380\":0.0,\"381\":0.1192800524,\"382\":0.1828379462,\"383\":0.1622033262,\"384\":0.2498054368,\"385\":0.4049155573,\"386\":0.3712625996,\"387\":0.5209637178,\"388\":0.084110817,\"389\":0.0,\"390\":0.436465368,\"391\":0.1735932547,\"392\":0.5038315752,\"393\":0.4270600013,\"394\":0.358172626,\"395\":0.2911455114,\"396\":0.4559900355,\"397\":0.1242733099,\"398\":0.1338843494,\"399\":0.1053565188,\"400\":0.0945081146,\"401\":0.1070757248,\"402\":0.1906487163,\"403\":0.0859867202,\"404\":0.1453944911,\"405\":0.0,\"406\":0.0412871173,\"407\":0.0828772752,\"408\":0.1367129508,\"409\":0.1708113632,\"410\":0.4178598076,\"411\":0.2002342694,\"412\":0.2334278549,\"413\":0.4774237275,\"414\":0.0659779196,\"415\":0.1431425009,\"416\":0.397791325,\"417\":0.1430377123,\"418\":0.0552650589,\"419\":0.1260804841,\"420\":0.259113555,\"421\":0.5090517421,\"422\":0.3871459677,\"423\":0.4785348366,\"424\":0.0,\"425\":0.0855862807,\"426\":0.0550342788,\"427\":0.3643994789,\"428\":0.4350331217,\"429\":0.1611436264,\"430\":0.0,\"431\":0.213844476,\"432\":0.1851114343,\"433\":0.1521862064,\"434\":0.0730715983,\"435\":0.1844810213,\"436\":0.3916107083,\"437\":0.0515863477,\"438\":0.1347644233,\"439\":0.037607728,\"440\":0.1831478345,\"441\":0.1829587855,\"442\":0.1456298475,\"443\":0.098197695,\"444\":0.0075490038,\"445\":null,\"446\":0.5395972534,\"447\":0.0824840241,\"448\":0.1514206458,\"449\":0.4497055652,\"450\":0.0873847221,\"451\":null,\"452\":0.0866933631,\"453\":0.091939517,\"454\":0.0835018427,\"455\":0.0773230893,\"456\":0.0332218855,\"457\":0.1302236301,\"458\":0.1652795705,\"459\":0.0352343292,\"460\":0.1789549857,\"461\":0.4534417932,\"462\":null,\"463\":0.5453370645,\"464\":0.2073734822,\"465\":0.1470704759,\"466\":0.2162409688,\"467\":0.1817679259,\"468\":0.0,\"469\":0.0997292986,\"470\":0.0,\"471\":0.1535220322,\"472\":0.3050487565,\"473\":0.0709517913,\"474\":0.120758112,\"475\":0.0855278186,\"476\":0.0687033961,\"477\":0.0558823359,\"478\":0.1395241327,\"479\":0.0288002525,\"480\":0.0874235238,\"481\":0.0653005724,\"482\":0.2282730355,\"483\":0.0666152874,\"484\":0.1872330552,\"485\":0.0820855233,\"486\":0.7396390736,\"487\":0.050756025,\"488\":0.433617574,\"489\":0.4988161938,\"490\":0.1788008479,\"491\":0.0,\"492\":0.2656472654,\"493\":0.2755063364,\"494\":0.2167462648,\"495\":0.2240820327,\"496\":0.097411489,\"497\":0.0228677602,\"498\":0.0,\"499\":0.0479154306,\"500\":0.0,\"501\":0.4490683143,\"502\":0.0422062079,\"503\":0.2020096781,\"504\":0.4576965629,\"505\":0.0526317049,\"506\":0.0,\"507\":null,\"508\":0.1567755269,\"509\":0.449603089,\"510\":0.3975193067,\"511\":0.4992397247,\"512\":0.0576925188,\"513\":0.0,\"514\":0.4816918731,\"515\":0.2053322798,\"516\":0.0659406741,\"517\":0.5295540893,\"518\":0.0,\"519\":0.0452877343,\"520\":0.1586139074,\"521\":0.0614226013,\"522\":0.4742119423,\"523\":null,\"524\":0.2269622217,\"525\":0.0478691662,\"526\":0.0731741594,\"527\":0.3757970086,\"528\":0.3011386289,\"529\":0.3678125453,\"530\":0.0484266643,\"531\":0.2033661436,\"532\":0.0,\"533\":0.2603598538,\"534\":0.158926725,\"535\":0.0754343846,\"536\":0.0,\"537\":0.0321915941,\"538\":0.299631112,\"539\":0.0938719083,\"540\":null,\"541\":0.206675099,\"542\":0.070034963,\"543\":0.0919855266,\"544\":0.0928221339,\"545\":0.1280636139,\"546\":0.4505546254,\"547\":0.5007139184,\"548\":null,\"549\":0.4585728408,\"550\":0.1508376211,\"551\":null,\"552\":0.1889648778,\"553\":0.0420062321,\"554\":0.0742615645,\"555\":0.0901223398,\"556\":0.1761424988,\"557\":0.1533458677,\"558\":0.1606070991,\"559\":0.0971070669,\"560\":0.1032996628,\"561\":0.1969849434,\"562\":0.446459177,\"563\":0.1453860479,\"564\":0.1496864317,\"565\":0.0979444345,\"566\":0.1906853054,\"567\":0.0153126351,\"568\":0.3789219855,\"569\":0.1066682946,\"570\":0.1379636734,\"571\":0.1253950835,\"572\":0.1652544094,\"573\":0.077136042,\"574\":0.4624353214,\"575\":0.0,\"576\":0.3877813215,\"577\":0.1569117439,\"578\":0.0569534952,\"579\":0.1515927714,\"580\":0.1548984192,\"581\":0.206034602,\"582\":0.326030697,\"583\":0.2629730185,\"584\":0.4085350057,\"585\":0.3018586561,\"586\":0.006275209,\"587\":0.4554012375,\"588\":0.3071210809,\"589\":0.4247909798,\"590\":0.5175984899,\"591\":0.1773240468,\"592\":0.3204363409,\"593\":0.0832385942,\"594\":0.0971625379,\"595\":0.0488306812,\"596\":0.1289627519,\"597\":0.1597365797,\"598\":0.0,\"599\":0.0073084169,\"600\":0.0312618004,\"601\":0.0666321822,\"602\":0.0070593286,\"603\":null,\"604\":0.094629383,\"605\":null,\"606\":0.3391456436,\"607\":0.0,\"608\":0.2471595035,\"609\":0.4749664301,\"610\":0.4920227668,\"611\":0.1397677305,\"612\":0.3047128776,\"613\":0.0933346004,\"614\":0.3898568825,\"615\":0.3229638149,\"616\":null,\"617\":0.142738189,\"618\":0.1196228253,\"619\":0.1671422161,\"620\":0.0593707098,\"621\":0.0632836543,\"622\":0.0201396578,\"623\":0.5112252328,\"624\":0.2118772045,\"625\":0.0324688504,\"626\":0.4474351274,\"627\":0.0327775159,\"628\":0.1279220309,\"629\":0.4294475962,\"630\":0.2268960744,\"631\":0.0487201161,\"632\":0.0,\"633\":0.4510112281,\"634\":0.3281995754,\"635\":0.2284496585,\"636\":0.1641328967,\"637\":null,\"638\":0.0502007962,\"639\":0.0079629165,\"640\":null,\"641\":0.1093696769,\"642\":0.3546790974,\"643\":0.2821603959,\"644\":0.4228768436,\"645\":0.0,\"646\":0.1056551192,\"647\":0.0348384241,\"648\":0.1013076763,\"649\":0.2371651644,\"650\":0.4505943464,\"651\":0.2087999225,\"652\":0.4450692998,\"653\":0.2870184317,\"654\":0.1050073646,\"655\":0.0333349766,\"656\":0.1119269999,\"657\":0.0717657489,\"658\":0.065080752,\"659\":0.2166137199,\"660\":0.3068175092,\"661\":0.1193214308,\"662\":0.0842442677,\"663\":0.2893196824,\"664\":0.0,\"665\":0.1023946263,\"666\":0.0661627242,\"667\":0.0310966804,\"668\":0.1627933643,\"669\":0.0156433033,\"670\":0.0296627618,\"671\":0.1786552209,\"672\":0.1528324426,\"673\":0.1322525562,\"674\":0.1837695199,\"675\":0.4338916156,\"676\":0.5281490208,\"677\":0.1833441764,\"678\":0.467296336,\"679\":0.4977832439,\"680\":0.0443268945,\"681\":0.070521965,\"682\":0.073356481,\"683\":0.4087875587,\"684\":0.0,\"685\":0.0334327914,\"686\":0.4979006069,\"687\":0.1789779101,\"688\":0.0467820434,\"689\":0.4922504076,\"690\":0.0766683752,\"691\":0.6393715479,\"692\":0.0609299467,\"693\":0.0432720537,\"694\":0.0592641161,\"695\":0.1096559442,\"696\":0.4732505258,\"697\":0.4594861266,\"698\":0.1231690937,\"699\":0.0,\"700\":0.0935140295,\"701\":0.160455444,\"702\":0.0590178426,\"703\":0.2256379963,\"704\":0.3294014868,\"705\":0.4635975001,\"706\":0.0275697745,\"707\":0.316532511,\"708\":0.0335761322,\"709\":0.081300116,\"710\":0.0,\"711\":0.169805463,\"712\":0.1872499772,\"713\":0.5201406438,\"714\":0.1088631498,\"715\":0.1245053717,\"716\":0.0908321269,\"717\":0.0702320624,\"718\":0.0657587314,\"719\":0.0927654373,\"720\":0.093787592,\"721\":0.0584814322,\"722\":0.0096012558,\"723\":0.0,\"724\":0.1985255,\"725\":0.1080806648,\"726\":0.1398879826,\"727\":null,\"728\":0.2697541669,\"729\":0.2051168606,\"730\":0.0346080002,\"731\":null,\"732\":0.4143026604,\"733\":0.1439485894,\"734\":0.4998672066,\"735\":0.0413732059,\"736\":0.0644639338,\"737\":0.4233410963,\"738\":0.4457911808,\"739\":0.5209577103,\"740\":0.3570680672,\"741\":0.0,\"742\":0.2541748563,\"743\":0.074444004,\"744\":0.0,\"745\":0.0,\"746\":0.0647868855,\"747\":0.4927552082,\"748\":0.4161793635,\"749\":0.1147847592,\"750\":0.1683203258,\"751\":0.1869636492,\"752\":0.1386279284,\"753\":0.3500604098,\"754\":null,\"755\":0.210063944,\"756\":0.1928077109,\"757\":0.5214537766,\"758\":0.1978940718,\"759\":0.1879585455,\"760\":0.2949514439,\"761\":null,\"762\":0.0,\"763\":0.0460732724,\"764\":null,\"765\":0.1042865148,\"766\":0.4731175874,\"767\":0.2345026807,\"768\":0.4085482488,\"769\":0.4064829608,\"770\":null,\"771\":0.016980994,\"772\":0.1220533793,\"773\":0.0745011818,\"774\":0.2006228604,\"775\":0.1169684113,\"776\":0.0528230187,\"777\":0.0837618421,\"778\":0.0,\"779\":0.2681250638,\"780\":0.1149509269,\"781\":0.0803474671,\"782\":0.1637114994,\"783\":0.1475129147,\"784\":0.1691354076,\"785\":0.129120929,\"786\":0.1804362132,\"787\":0.1643246959,\"788\":0.4260023892,\"789\":0.1869079252,\"790\":0.1168900874,\"791\":0.04630065,\"792\":0.1872654448,\"793\":0.2797638441,\"794\":0.2442232989,\"795\":0.1098413845,\"796\":0.0756548331,\"797\":null,\"798\":0.2637675104,\"799\":0.5695908005,\"800\":0.2149356287,\"801\":0.190718769,\"802\":0.0074626293,\"803\":0.4564744481,\"804\":0.1947287585,\"805\":0.1027365733,\"806\":0.0,\"807\":0.1306935802,\"808\":0.0182373539,\"809\":0.0437248554,\"810\":0.5181577943,\"811\":0.161546172,\"812\":0.0572360403,\"813\":0.053075836,\"814\":0.1420532876,\"815\":0.1836751486,\"816\":0.1239889355,\"817\":0.3922518666,\"818\":0.164136533,\"819\":0.4185253414,\"820\":0.1417131958,\"821\":0.1752310183,\"822\":0.1769005149,\"823\":0.3340469925,\"824\":0.0705677181,\"825\":0.1975274281,\"826\":0.2180505963,\"827\":0.392484076,\"828\":0.190724283,\"829\":0.4557575185,\"830\":0.518307789,\"831\":0.3081335355,\"832\":0.0879794535,\"833\":0.1981724928,\"834\":0.0629506249,\"835\":0.4197071245,\"836\":0.0,\"837\":0.3896311109,\"838\":0.5819981131,\"839\":0.0222372068,\"840\":0.2731152929,\"841\":0.4086046936,\"842\":0.2037499692,\"843\":0.1964018747,\"844\":0.4425430599,\"845\":0.5268726516,\"846\":0.4523766701,\"847\":0.4766139632,\"848\":0.1982187278,\"849\":0.0177954581,\"850\":0.1466293644,\"851\":0.1310506695,\"852\":0.0,\"853\":0.1052481304,\"854\":0.472900469,\"855\":0.4499091718,\"856\":0.0,\"857\":0.0659589955,\"858\":0.3403677171,\"859\":0.4102620888,\"860\":0.0201947706,\"861\":0.1247005771,\"862\":0.0458236954,\"863\":0.405376195,\"864\":0.1462827059,\"865\":0.3039220403,\"866\":0.196962511,\"867\":0.1442562551,\"868\":0.1348415526,\"869\":null,\"870\":0.3248235684,\"871\":0.1840833334,\"872\":0.4516034941,\"873\":0.1621024354,\"874\":0.1535484808,\"875\":null,\"876\":0.4205116331,\"877\":0.2982437164,\"878\":0.2044236624,\"879\":0.2257039894,\"880\":0.1832816417,\"881\":0.4082007047,\"882\":0.4516898502,\"883\":0.0516791516,\"884\":0.2101729936,\"885\":0.2194653502,\"886\":null,\"887\":0.2289162284,\"888\":0.2251606486,\"889\":0.1568153178,\"890\":0.4462714539,\"891\":0.4788434181,\"892\":0.4807709698,\"893\":0.3925280027,\"894\":0.2210897092,\"895\":null,\"896\":0.0,\"897\":0.0008588603,\"898\":0.0805550509,\"899\":0.1610818912,\"900\":0.3278837767,\"901\":0.1461102176,\"902\":0.0387019756,\"903\":0.2662058372,\"904\":0.0301899308,\"905\":0.0583511341,\"906\":0.3103173298,\"907\":0.1589893529,\"908\":0.6189231767,\"909\":0.3650066114,\"910\":0.170885016,\"911\":0.1571808769,\"912\":0.0,\"913\":0.1794223912,\"914\":0.1091593476,\"915\":null,\"916\":0.077251824,\"917\":0.0480828176,\"918\":0.0,\"919\":0.0696199908,\"920\":null,\"921\":0.0489382063,\"922\":0.058069279,\"923\":null,\"924\":0.0583089089,\"925\":null,\"926\":0.1080457412,\"927\":0.3087740148,\"928\":0.3062074943,\"929\":0.1456765418,\"930\":0.2979835241,\"931\":0.1673624984,\"932\":0.1275205921,\"933\":0.0029076944,\"934\":0.5200325943,\"935\":0.1977080588,\"936\":0.0719067378,\"937\":0.0847670856,\"938\":0.1979331967,\"939\":0.2134918065,\"940\":0.144309904,\"941\":0.0920887453,\"942\":0.0413998691,\"943\":0.1102467483,\"944\":0.2460409736,\"945\":0.0366902113,\"946\":0.2183384989,\"947\":0.0948836506,\"948\":0.1221195205,\"949\":0.0901857604,\"950\":0.4254818145,\"951\":0.0311701728,\"952\":0.1505530511,\"953\":0.0465514021,\"954\":0.1518885918,\"955\":0.3710687166,\"956\":0.182015746,\"957\":0.0370665996,\"958\":0.563112022,\"959\":0.289899733,\"960\":0.2383150458,\"961\":0.198210303,\"962\":0.1915048463,\"963\":0.2579474263,\"964\":0.0,\"965\":0.018035053,\"966\":0.1202296565,\"967\":null,\"968\":0.0419308447,\"969\":null,\"970\":0.030024924,\"971\":0.25532169,\"972\":null,\"973\":0.1154917957,\"974\":0.1337932409,\"975\":0.166787639,\"976\":0.0189860125,\"977\":0.0600302579,\"978\":0.4445716547,\"979\":null,\"980\":0.4508463011,\"981\":0.0,\"982\":0.026727054,\"983\":0.1004970498,\"984\":0.2976015162,\"985\":0.3503596835,\"986\":0.0218906392,\"987\":0.0338952346,\"988\":0.4415578433,\"989\":0.0,\"990\":0.1089561773,\"991\":0.4153789862,\"992\":0.0,\"993\":0.2044614852,\"994\":0.3330360518,\"995\":0.1098116901,\"996\":0.0172560209,\"997\":0.0230793088,\"998\":0.2630094581,\"999\":0.0469879116,\"1000\":0.0152502772,\"1001\":0.1571888327,\"1002\":null,\"1003\":null,\"1004\":0.4529643421,\"1005\":0.0232256355,\"1006\":0.0831467931,\"1007\":0.0611400866,\"1008\":0.2030698761,\"1009\":0.441723284,\"1010\":0.0392094884,\"1011\":0.0,\"1012\":0.2127558084,\"1013\":0.1326570631,\"1014\":0.0392696997,\"1015\":0.5763307826,\"1016\":0.5013558486,\"1017\":0.410117106,\"1018\":0.0557716747,\"1019\":0.0097816169,\"1020\":0.1351956457,\"1021\":0.0,\"1022\":0.4482696345,\"1023\":0.4284035628,\"1024\":0.0941013513,\"1025\":0.2114133498,\"1026\":0.1560709968,\"1027\":0.4468166678,\"1028\":0.4450567605,\"1029\":0.0887398068,\"1030\":0.5243149697,\"1031\":0.1301720945,\"1032\":0.0344068563,\"1033\":0.0863597662,\"1034\":0.1121431122,\"1035\":0.013526861,\"1036\":0.0425288212,\"1037\":0.2184102592,\"1038\":0.4459531729,\"1039\":0.4815179911,\"1040\":0.0,\"1041\":0.1939269554,\"1042\":0.0705322498,\"1043\":0.0405397697,\"1044\":0.0626062233,\"1045\":0.1454256907,\"1046\":0.4981709093,\"1047\":0.2778638681,\"1048\":0.3113771415,\"1049\":0.2923155823,\"1050\":0.4289234069,\"1051\":null,\"1052\":0.2780321925,\"1053\":0.0,\"1054\":0.1829983096,\"1055\":0.0571960219,\"1056\":0.054661004,\"1057\":0.5215323275,\"1058\":0.4545657327,\"1059\":0.1499372108,\"1060\":0.0046880885,\"1061\":0.1909530344,\"1062\":0.0632823106,\"1063\":0.0491286474,\"1064\":0.206174392,\"1065\":0.1367380386,\"1066\":0.0913155647,\"1067\":0.1786148877,\"1068\":0.1854086569,\"1069\":0.0859626436,\"1070\":0.4808545087,\"1071\":0.0817345998,\"1072\":0.1193621172,\"1073\":0.0596415794,\"1074\":0.0810055812,\"1075\":0.1625976182,\"1076\":null,\"1077\":0.4692811721,\"1078\":0.0436492529,\"1079\":0.110320503,\"1080\":0.1368971846,\"1081\":0.0992003532,\"1082\":0.0851436119,\"1083\":0.1748552357,\"1084\":0.1764922368,\"1085\":0.1346660731,\"1086\":0.0769516626,\"1087\":null,\"1088\":0.2290731776,\"1089\":0.4419861806,\"1090\":0.2774014554,\"1091\":0.4982147347,\"1092\":0.5204635596,\"1093\":0.4837567616,\"1094\":0.4261743088,\"1095\":0.0620702707,\"1096\":0.4112134901,\"1097\":0.3620184275,\"1098\":0.0,\"1099\":0.3085478308,\"1100\":0.2042131067,\"1101\":0.069122636,\"1102\":0.0183077097,\"1103\":0.1523711915,\"1104\":0.0934312162,\"1105\":0.2501689074,\"1106\":0.0932407543,\"1107\":0.192050603,\"1108\":0.3097810941,\"1109\":0.2965115048,\"1110\":0.0211301933,\"1111\":0.4705590793,\"1112\":0.2203614691,\"1113\":0.0749075611,\"1114\":0.0307811765,\"1115\":0.4608598268,\"1116\":0.3005622004,\"1117\":0.0976234694,\"1118\":0.027329094,\"1119\":0.0900845479,\"1120\":0.0491313146,\"1121\":0.0274325713,\"1122\":0.0641629007,\"1123\":0.0702125268,\"1124\":0.3823344446,\"1125\":0.6085660614,\"1126\":0.1749480524,\"1127\":0.2013949018,\"1128\":0.0095652302,\"1129\":0.2301173928,\"1130\":0.1726507725,\"1131\":0.0573915475,\"1132\":0.1734849076,\"1133\":0.0821195337,\"1134\":0.4139381495,\"1135\":0.0124611362,\"1136\":0.0696457154,\"1137\":0.4198199409,\"1138\":0.3824786062,\"1139\":0.0527634559,\"1140\":0.1349075114,\"1141\":0.0807453442,\"1142\":0.1547448117,\"1143\":0.1040954271,\"1144\":0.2823526801,\"1145\":0.1442759865,\"1146\":0.052709864,\"1147\":0.3684416501,\"1148\":0.08649974,\"1149\":null,\"1150\":0.3279531253,\"1151\":0.0815830675,\"1152\":0.0,\"1153\":0.1458983816,\"1154\":0.1003536674,\"1155\":0.1511550872,\"1156\":0.1630176813,\"1157\":0.4491577496,\"1158\":0.1346248754,\"1159\":0.0321063891,\"1160\":0.0293480139,\"1161\":0.4801720365,\"1162\":0.0994318551,\"1163\":0.3002460807,\"1164\":0.0199773352,\"1165\":0.0681877897,\"1166\":0.0358760869,\"1167\":0.32320939,\"1168\":0.3446061424,\"1169\":0.4681892067,\"1170\":0.0666115479,\"1171\":0.2451783529,\"1172\":0.1387953063,\"1173\":0.051065863,\"1174\":0.1931197546,\"1175\":0.0199869422,\"1176\":0.1755058312,\"1177\":0.4590532082,\"1178\":0.1839963722,\"1179\":0.5134581925,\"1180\":0.165509405,\"1181\":0.1687202756,\"1182\":0.3122566787,\"1183\":0.0,\"1184\":0.377295637,\"1185\":0.248263639,\"1186\":0.5076373371,\"1187\":0.0862330218,\"1188\":0.2971049307,\"1189\":0.3397449565,\"1190\":0.0817511353,\"1191\":0.618074343,\"1192\":0.3815968831,\"1193\":0.17806585,\"1194\":0.0704058075,\"1195\":0.0588991602,\"1196\":0.4623846576,\"1197\":null,\"1198\":0.1334046559,\"1199\":0.4687669981,\"1200\":0.4856032739,\"1201\":0.0613556147,\"1202\":0.4397475863,\"1203\":0.1574523742,\"1204\":0.044244469,\"1205\":0.1752100921,\"1206\":0.0,\"1207\":0.3379911795,\"1208\":0.071480232,\"1209\":0.2430631432,\"1210\":null,\"1211\":0.10842694,\"1212\":0.1718935799,\"1213\":0.2521603199,\"1214\":null,\"1215\":0.2100066677,\"1216\":0.0239763381,\"1217\":0.3572567455,\"1218\":0.0750766509,\"1219\":0.4564529433,\"1220\":0.0165502652,\"1221\":0.0,\"1222\":0.093231501,\"1223\":0.043349333,\"1224\":0.0769728815,\"1225\":0.3146911657,\"1226\":0.4677697075,\"1227\":0.1546779933,\"1228\":null,\"1229\":0.0174127318,\"1230\":0.0,\"1231\":0.0038031235,\"1232\":0.0503337603,\"1233\":0.0892195444,\"1234\":0.0191593923,\"1235\":0.2930771373,\"1236\":0.0273019703,\"1237\":0.1847341056,\"1238\":0.5174786426,\"1239\":0.1495094004,\"1240\":0.0,\"1241\":0.314565976,\"1242\":0.1654464392,\"1243\":0.2935270943,\"1244\":0.4966305151,\"1245\":0.0489312539,\"1246\":0.0503314248,\"1247\":0.0,\"1248\":0.4088487879,\"1249\":0.3851948149,\"1250\":0.0566975096,\"1251\":0.4685358543,\"1252\":0.0952225269,\"1253\":0.1980803168,\"1254\":0.3584279849,\"1255\":0.0804483691,\"1256\":0.4883079551,\"1257\":null,\"1258\":0.0,\"1259\":0.2756348291,\"1260\":0.0,\"1261\":0.0,\"1262\":0.2510505205,\"1263\":0.1793785597,\"1264\":0.4488854133,\"1265\":0.4429320245,\"1266\":0.3888134316,\"1267\":0.4476065656,\"1268\":0.4284317672,\"1269\":0.2372474317,\"1270\":0.4593059809,\"1271\":null,\"1272\":0.3882788616,\"1273\":null,\"1274\":0.4480719861,\"1275\":0.4187138393,\"1276\":0.1413869097,\"1277\":0.1814591441,\"1278\":0.1644815421,\"1279\":0.1125816378,\"1280\":0.0153939047,\"1281\":0.1164520816,\"1282\":0.45976017,\"1283\":0.4769374911,\"1284\":0.0849136374,\"1285\":0.1904872422,\"1286\":0.4412671203,\"1287\":0.3088743021,\"1288\":0.1513147439,\"1289\":0.0666562946,\"1290\":0.0867211873,\"1291\":0.0901903531,\"1292\":0.066440218,\"1293\":0.1603276346,\"1294\":0.1823546428,\"1295\":0.0985863748,\"1296\":0.1855775396,\"1297\":0.0260456748,\"1298\":0.0402575284,\"1299\":0.0941549906,\"1300\":0.0947432169,\"1301\":0.4548959938,\"1302\":0.1197919681,\"1303\":0.1333847961,\"1304\":0.443006251,\"1305\":0.0385893574,\"1306\":0.4253638871,\"1307\":0.4502588992,\"1308\":0.2091297058,\"1309\":0.1685970327,\"1310\":0.4512289919,\"1311\":0.1075621082,\"1312\":0.1383788536,\"1313\":0.1104701877,\"1314\":0.2394510609,\"1315\":0.0514090497,\"1316\":0.280357576,\"1317\":0.2144736968,\"1318\":0.096929239,\"1319\":0.4125732562,\"1320\":0.0,\"1321\":0.0,\"1322\":0.0679271322,\"1323\":0.180611234,\"1324\":0.0,\"1325\":0.2094964134,\"1326\":0.1318712244,\"1327\":0.4095842777,\"1328\":0.0553701808,\"1329\":0.4052729886,\"1330\":0.4762114919,\"1331\":0.0615508244,\"1332\":0.2787424108,\"1333\":0.4055918115,\"1334\":0.1634683145,\"1335\":0.5082112657,\"1336\":0.2219426069,\"1337\":0.1036905627,\"1338\":0.0454121019,\"1339\":0.1058315678,\"1340\":0.2348390801,\"1341\":0.294194617,\"1342\":0.1134797201,\"1343\":null,\"1344\":0.0825085849,\"1345\":0.0738289573,\"1346\":0.0045159152,\"1347\":0.0074163787,\"1348\":0.1093129466,\"1349\":0.0237287124,\"1350\":0.3280528496,\"1351\":0.1227411845,\"1352\":0.0482155584,\"1353\":0.4436665062,\"1354\":0.6033314058,\"1355\":0.4121394461,\"1356\":0.0445876348,\"1357\":0.1367810681,\"1358\":0.195117152,\"1359\":0.1034570451,\"1360\":0.14293184,\"1361\":0.1092720776,\"1362\":0.0956370415,\"1363\":0.1819088143,\"1364\":0.4046075035,\"1365\":0.0460773759,\"1366\":0.0487352305,\"1367\":0.0,\"1368\":0.179368762,\"1369\":0.1437191236,\"1370\":0.1145269436,\"1371\":0.3103286449,\"1372\":0.4789718291,\"1373\":null,\"1374\":0.5134122124,\"1375\":0.1344273576,\"1376\":0.2928028262,\"1377\":0.1673963511,\"1378\":0.1345945064,\"1379\":0.1401084755,\"1380\":0.0,\"1381\":0.5604340945,\"1382\":0.141007158,\"1383\":0.1221158757,\"1384\":0.3750845321,\"1385\":0.1337224465,\"1386\":0.4899144124,\"1387\":0.0803084404,\"1388\":0.0410702826,\"1389\":0.0663861806,\"1390\":0.4295705506,\"1391\":0.2051760765,\"1392\":0.0593501823,\"1393\":0.0901308815,\"1394\":0.4805644729,\"1395\":0.0367618316,\"1396\":0.0823057129,\"1397\":0.0884385056,\"1398\":0.061603805,\"1399\":0.0487348282,\"1400\":null,\"1401\":0.0280316933,\"1402\":0.4460693434,\"1403\":0.4722585935,\"1404\":0.3269171649,\"1405\":0.2432462036,\"1406\":null,\"1407\":0.1313570205,\"1408\":0.0632377814,\"1409\":0.0844437163,\"1410\":0.1992960065,\"1411\":0.0884830459,\"1412\":null,\"1413\":0.0,\"1414\":0.4216027721,\"1415\":0.4113042353,\"1416\":0.0,\"1417\":0.1368461002,\"1418\":0.1084478439,\"1419\":0.1226335419,\"1420\":0.098371212,\"1421\":0.0378719983,\"1422\":null,\"1423\":0.0487417296,\"1424\":0.188121902,\"1425\":0.3906010149,\"1426\":0.3320972742,\"1427\":0.0595579206,\"1428\":0.4779685689,\"1429\":0.1881477835,\"1430\":0.1851279625,\"1431\":0.1625427522,\"1432\":0.4204500043,\"1433\":0.0790875701,\"1434\":0.0412181933,\"1435\":0.1771963317,\"1436\":0.1417759516,\"1437\":0.5177782815,\"1438\":0.0838260862,\"1439\":0.1354402956,\"1440\":0.1242549537,\"1441\":0.3932474863,\"1442\":0.2268687356,\"1443\":0.2752220735,\"1444\":0.0331602629,\"1445\":0.2379580391,\"1446\":0.0972572443,\"1447\":0.2167947321,\"1448\":0.2759114024,\"1449\":0.1580772716,\"1450\":0.4352163773,\"1451\":0.0,\"1452\":0.1652442672,\"1453\":0.0659800734,\"1454\":0.0598196008,\"1455\":0.1821192415,\"1456\":0.0,\"1457\":0.0723389442,\"1458\":0.0708602624,\"1459\":0.1578574079,\"1460\":0.1564768674,\"1461\":0.0538484398,\"1462\":0.0256775464,\"1463\":null,\"1464\":0.4505285943,\"1465\":0.0112547798,\"1466\":0.1090548844,\"1467\":0.0880426378,\"1468\":0.4390216917,\"1469\":0.5180123417,\"1470\":0.1861986873,\"1471\":0.1792871715,\"1472\":0.0422228848,\"1473\":0.0762740049,\"1474\":0.0682175527,\"1475\":0.0967050565,\"1476\":0.4155936147,\"1477\":0.18831003,\"1478\":0.1733776499,\"1479\":0.6256274638,\"1480\":0.0897444772,\"1481\":0.0518454031,\"1482\":0.2747499709,\"1483\":0.0376775175,\"1484\":0.164624726,\"1485\":0.2905643265,\"1486\":0.0135248862,\"1487\":0.2006147257,\"1488\":0.5168746348,\"1489\":0.1534771306,\"1490\":0.0,\"1491\":0.0843571195,\"1492\":0.0865289737,\"1493\":0.4672301005,\"1494\":0.3553481042,\"1495\":0.1408086395,\"1496\":0.086120938,\"1497\":0.2959353263,\"1498\":0.1813667674,\"1499\":null,\"1500\":0.0765407613,\"1501\":0.5060713507,\"1502\":0.2105461305,\"1503\":0.5128672316,\"1504\":0.1677459938,\"1505\":0.06944166,\"1506\":0.0535557204,\"1507\":0.0238520146,\"1508\":0.0247092144,\"1509\":0.4551541082,\"1510\":0.0930480349,\"1511\":0.3230014295,\"1512\":0.0755316526,\"1513\":0.0683904087,\"1514\":0.4605725291,\"1515\":0.1517751689,\"1516\":0.0812014516,\"1517\":0.2913388446,\"1518\":0.1995778382,\"1519\":0.4887868032,\"1520\":0.0205658217,\"1521\":0.4601294827,\"1522\":0.0823385439,\"1523\":0.0736867307,\"1524\":0.1554652041,\"1525\":0.0387408712,\"1526\":0.1284885005,\"1527\":0.044587636,\"1528\":0.0277017347,\"1529\":0.3046643807,\"1530\":0.4841793679,\"1531\":0.0,\"1532\":0.1148048794,\"1533\":null,\"1534\":0.0751830813,\"1535\":0.348061154,\"1536\":0.050272327,\"1537\":0.1551539673,\"1538\":0.0168361294,\"1539\":0.5532219265,\"1540\":0.0185958435,\"1541\":0.0966392944,\"1542\":0.2145200051,\"1543\":null,\"1544\":0.3431175346,\"1545\":0.4591240676,\"1546\":0.1535098539,\"1547\":0.2869735197,\"1548\":null,\"1549\":0.0431101845,\"1550\":0.0424787897,\"1551\":0.4914752413,\"1552\":0.1092047735,\"1553\":0.0409295611,\"1554\":0.0322417429,\"1555\":0.2054774428,\"1556\":null,\"1557\":0.1024480598,\"1558\":0.1906227882,\"1559\":0.079098899,\"1560\":0.0269668816,\"1561\":0.5077257219,\"1562\":0.0,\"1563\":0.4507328068,\"1564\":0.0594230798,\"1565\":null,\"1566\":0.0534679455,\"1567\":0.0865926958,\"1568\":0.2690810585,\"1569\":0.4345352873,\"1570\":0.3010786557,\"1571\":0.0119214735,\"1572\":0.0679960601,\"1573\":0.4349575492,\"1574\":0.149088918,\"1575\":0.2411143627,\"1576\":0.1320903756,\"1577\":0.0,\"1578\":0.4898702015,\"1579\":0.4529908125,\"1580\":0.1254740966,\"1581\":0.1258244906,\"1582\":0.451436998,\"1583\":0.0267914905,\"1584\":0.0,\"1585\":0.1333771264,\"1586\":0.3260738046,\"1587\":0.2562261782,\"1588\":0.125732472,\"1589\":0.0851266973,\"1590\":0.0,\"1591\":0.0611242128,\"1592\":0.0904694087,\"1593\":0.0589710712,\"1594\":0.0130717788,\"1595\":0.0162452888,\"1596\":0.0605152728,\"1597\":0.1055268797,\"1598\":0.2098433189,\"1599\":0.1406898121,\"1600\":null,\"1601\":0.0808300293,\"1602\":0.1795050273,\"1603\":0.1465135749,\"1604\":0.2254647296,\"1605\":0.0,\"1606\":0.5098987968,\"1607\":0.0675826045,\"1608\":0.0705767441,\"1609\":0.4490717825,\"1610\":0.1839644525,\"1611\":0.1274104146,\"1612\":0.0240052593,\"1613\":0.1300227356,\"1614\":0.2089954001,\"1615\":0.1558802243,\"1616\":0.0,\"1617\":0.0347374539,\"1618\":0.2812799511,\"1619\":0.3525927737,\"1620\":0.4029268797,\"1621\":0.4982869644,\"1622\":0.0580393884,\"1623\":0.0,\"1624\":0.0521443983,\"1625\":0.1468434944,\"1626\":0.4416692812,\"1627\":0.1210035123,\"1628\":0.0,\"1629\":0.080651293,\"1630\":0.0642965989,\"1631\":0.0761405064,\"1632\":0.1586742999,\"1633\":0.167224562,\"1634\":0.1493085053,\"1635\":0.1726666407,\"1636\":0.0428222943,\"1637\":0.0778158953,\"1638\":0.0595707673,\"1639\":0.367516107,\"1640\":0.0326071803,\"1641\":0.4132219233,\"1642\":0.5034979845,\"1643\":0.3461491911,\"1644\":0.145974162,\"1645\":0.0997670771,\"1646\":0.2098735721,\"1647\":0.4911582402,\"1648\":0.3412695056,\"1649\":0.0845276647,\"1650\":0.104115322,\"1651\":0.0249494014,\"1652\":0.4644576818,\"1653\":0.360562642,\"1654\":0.22665106,\"1655\":0.4975948029,\"1656\":0.0098476722,\"1657\":0.0149256463,\"1658\":0.4700560348,\"1659\":0.1046979673,\"1660\":null,\"1661\":0.1944068815,\"1662\":0.2310425342,\"1663\":null,\"1664\":0.3213267127,\"1665\":0.4122213475,\"1666\":0.0,\"1667\":0.0325471987,\"1668\":0.1753129821,\"1669\":0.5714570594,\"1670\":0.0,\"1671\":0.3552417935,\"1672\":0.6379761907,\"1673\":null,\"1674\":0.1482149933,\"1675\":0.0817160142,\"1676\":0.3593737421,\"1677\":0.1825834912,\"1678\":0.3971620582,\"1679\":0.0,\"1680\":0.1358375797,\"1681\":0.4653996499,\"1682\":0.5851919641,\"1683\":0.3171692529,\"1684\":0.0993594788,\"1685\":0.071652369,\"1686\":0.0644884349,\"1687\":0.4475191632,\"1688\":0.0482308907,\"1689\":0.0699103872,\"1690\":0.0023170435,\"1691\":0.0,\"1692\":0.4120690565,\"1693\":0.2578627294,\"1694\":0.0858165126,\"1695\":0.5141494128,\"1696\":0.1068510775,\"1697\":0.2261448859,\"1698\":0.0883466994,\"1699\":0.1036428979,\"1700\":0.0993546857,\"1701\":0.0896763969,\"1702\":0.0174824823,\"1703\":0.0580100978,\"1704\":0.0292012872,\"1705\":0.5019973702,\"1706\":0.4364756431,\"1707\":0.1824997534,\"1708\":0.0578845083,\"1709\":0.0,\"1710\":0.1548147166,\"1711\":0.0400309598,\"1712\":0.1287950211,\"1713\":0.3932921412,\"1714\":0.2167240755,\"1715\":null,\"1716\":0.1160100867,\"1717\":0.0,\"1718\":0.1732571688,\"1719\":0.0931709946,\"1720\":0.0699868123,\"1721\":0.1374455302,\"1722\":0.0614719135,\"1723\":0.4581518622,\"1724\":0.1099431016,\"1725\":0.0356277627,\"1726\":0.1157079367,\"1727\":0.0,\"1728\":0.3945324816,\"1729\":0.1423032467,\"1730\":0.1075483028,\"1731\":0.2212564773,\"1732\":0.1038235864,\"1733\":0.2217176168,\"1734\":0.1234223462,\"1735\":0.0723071651,\"1736\":0.3939016643,\"1737\":0.1375159228,\"1738\":0.3550524146,\"1739\":0.3121458618,\"1740\":0.1131284453,\"1741\":null,\"1742\":0.0767258302,\"1743\":0.0,\"1744\":0.2386842616,\"1745\":0.5592397965,\"1746\":0.0978122232,\"1747\":0.512923797,\"1748\":null,\"1749\":0.1644586444,\"1750\":0.0962632687,\"1751\":0.1190901957,\"1752\":0.109014117,\"1753\":0.1413103368,\"1754\":0.5264940899,\"1755\":0.4231377372,\"1756\":0.4211324538,\"1757\":0.3944752066,\"1758\":0.1840599042,\"1759\":0.0728940851,\"1760\":0.5318827094,\"1761\":0.0,\"1762\":0.0933966501,\"1763\":0.0,\"1764\":0.4322395758,\"1765\":0.271234752,\"1766\":0.1874355289,\"1767\":0.128323194,\"1768\":null,\"1769\":0.205595326,\"1770\":0.1005425857,\"1771\":0.4412984069,\"1772\":0.1303746007,\"1773\":0.0913498038,\"1774\":null,\"1775\":0.2279200648,\"1776\":0.3998564048,\"1777\":0.1647755069,\"1778\":0.2007102735,\"1779\":0.1048406997,\"1780\":0.0,\"1781\":0.1112505827,\"1782\":0.2347199299,\"1783\":0.0061403497,\"1784\":0.3766864376,\"1785\":0.3474833831,\"1786\":0.1622557236,\"1787\":0.1589173872,\"1788\":0.0534606718,\"1789\":0.3905060649,\"1790\":0.0443945354,\"1791\":0.1317023832,\"1792\":0.3700227779,\"1793\":0.1742951595,\"1794\":0.1454510765,\"1795\":0.3152598604,\"1796\":0.1286825356,\"1797\":0.4599762675,\"1798\":0.1825581381,\"1799\":0.0151304575,\"1800\":0.4035051847,\"1801\":0.065678946,\"1802\":0.0162290768,\"1803\":0.0826073351,\"1804\":0.4652303358,\"1805\":0.1298127317,\"1806\":0.2542058882,\"1807\":0.2660276591,\"1808\":0.2799880249,\"1809\":0.4388637704,\"1810\":0.3890054628,\"1811\":0.4744747769,\"1812\":0.4117490962,\"1813\":null,\"1814\":0.2912314072,\"1815\":0.0900545495,\"1816\":0.0723106789,\"1817\":0.0635731822,\"1818\":0.0043373418,\"1819\":0.4534508634,\"1820\":0.0995817301,\"1821\":0.4693600386,\"1822\":0.152329963,\"1823\":0.0766113489,\"1824\":0.4824232875,\"1825\":0.0,\"1826\":0.143365111,\"1827\":0.4959415553,\"1828\":0.0653608263,\"1829\":0.0219305919,\"1830\":0.5134729655,\"1831\":0.408784713,\"1832\":0.0549336765,\"1833\":0.1744835864,\"1834\":0.3805451299,\"1835\":0.5023566552,\"1836\":0.3421709719,\"1837\":0.1744995701,\"1838\":0.1939277571,\"1839\":0.1749098073,\"1840\":0.385574732,\"1841\":0.0836775228,\"1842\":0.0,\"1843\":0.0,\"1844\":0.0,\"1845\":0.2413136721,\"1846\":0.0204810418,\"1847\":0.0,\"1848\":0.422075671,\"1849\":0.1236472459,\"1850\":0.1891730036,\"1851\":0.0616121477,\"1852\":0.075210228,\"1853\":0.0,\"1854\":0.0,\"1855\":0.0800133924,\"1856\":0.0497649551,\"1857\":0.1175867681,\"1858\":0.3166707249,\"1859\":0.3715070872,\"1860\":0.1733784399,\"1861\":0.4416431962,\"1862\":0.0340135283,\"1863\":null,\"1864\":0.0406898911,\"1865\":0.0897160237,\"1866\":0.0982350013,\"1867\":0.0533430627,\"1868\":0.1269169845,\"1869\":0.4626350115,\"1870\":0.092360169,\"1871\":0.0,\"1872\":0.0630850831,\"1873\":0.4579507328,\"1874\":0.5567366523,\"1875\":0.0578127177,\"1876\":0.0559743016,\"1877\":0.5407746789,\"1878\":0.0511221595,\"1879\":0.1536615524,\"1880\":null,\"1881\":0.1701564676,\"1882\":0.1749947159,\"1883\":0.4903245612,\"1884\":0.4441445607,\"1885\":0.1192405847,\"1886\":0.1413921936,\"1887\":0.1173070065,\"1888\":0.1431785649,\"1889\":0.0976077688,\"1890\":0.1480084662,\"1891\":0.0996732876,\"1892\":0.4614054303,\"1893\":0.1087403961,\"1894\":0.4451529436,\"1895\":0.0970809436,\"1896\":0.4608641041,\"1897\":0.1599842989,\"1898\":0.2011601166,\"1899\":0.0450496551,\"1900\":0.0,\"1901\":0.5426134448,\"1902\":0.4419675319,\"1903\":0.0437743601,\"1904\":0.2415389859,\"1905\":0.3509490279,\"1906\":0.0,\"1907\":0.0965291746,\"1908\":0.0,\"1909\":0.2860652801,\"1910\":0.3679775784,\"1911\":0.0338850451,\"1912\":0.0,\"1913\":0.2777786127,\"1914\":0.1509715573,\"1915\":0.0667246728,\"1916\":0.1809656071,\"1917\":0.2499296283,\"1918\":0.0805953017,\"1919\":0.2033812505,\"1920\":0.0746435871,\"1921\":0.1760130188,\"1922\":0.4862013454,\"1923\":0.3876727523,\"1924\":0.1680374518,\"1925\":0.0840334527,\"1926\":0.0106375477,\"1927\":0.0855418169,\"1928\":null,\"1929\":0.0618311765,\"1930\":0.43122396,\"1931\":null,\"1932\":0.0,\"1933\":0.0634609101,\"1934\":0.4241615827,\"1935\":0.0,\"1936\":0.2500334953,\"1937\":0.1182453362,\"1938\":0.2458092574,\"1939\":0.0698006331,\"1940\":0.167932713,\"1941\":0.0569225758,\"1942\":0.0736618717,\"1943\":0.1064670021,\"1944\":0.192923024,\"1945\":0.0986495875,\"1946\":0.1831080838,\"1947\":0.477477425,\"1948\":0.0835483063,\"1949\":0.0452446036,\"1950\":null,\"1951\":0.4318615325,\"1952\":0.348245942,\"1953\":0.0744083848,\"1954\":0.142115369,\"1955\":0.151159237,\"1956\":0.1732487389,\"1957\":0.0,\"1958\":0.1204990924,\"1959\":0.1413426862,\"1960\":0.2190171826,\"1961\":0.0808104758,\"1962\":0.0249110385,\"1963\":0.5049258168,\"1964\":null,\"1965\":0.2515473594,\"1966\":null,\"1967\":0.2463970702,\"1968\":0.1138312096,\"1969\":0.1983283167,\"1970\":0.1455403671,\"1971\":0.1292169515,\"1972\":0.1699696563,\"1973\":0.0637112096,\"1974\":0.01806783,\"1975\":0.0486269111,\"1976\":0.1337271243,\"1977\":0.3009198588,\"1978\":0.1288421927,\"1979\":0.2501421277,\"1980\":0.0,\"1981\":0.1164079847,\"1982\":null,\"1983\":0.4532874689,\"1984\":0.0801299137,\"1985\":0.1074719405,\"1986\":0.4991710423,\"1987\":0.5279438217,\"1988\":0.5357990148,\"1989\":0.0885346157,\"1990\":0.4332215464,\"1991\":0.1664869965,\"1992\":0.1063259339,\"1993\":0.2019941006,\"1994\":0.0458840731,\"1995\":0.3187745082,\"1996\":null,\"1997\":0.4495453397,\"1998\":0.1078301787,\"1999\":0.0244946005,\"2000\":0.1275665835,\"2001\":0.0667394022,\"2002\":0.0592560131,\"2003\":0.0,\"2004\":0.2465218511,\"2005\":0.0095637511,\"2006\":0.2913662241,\"2007\":0.2087052748,\"2008\":0.5550967009,\"2009\":0.2411569168,\"2010\":0.0719051907,\"2011\":null,\"2012\":0.2001836006,\"2013\":0.386368767,\"2014\":0.0,\"2015\":null,\"2016\":0.0295096952,\"2017\":0.0957020281,\"2018\":0.0924200851,\"2019\":0.173649943,\"2020\":0.1489340997,\"2021\":0.0678342305,\"2022\":0.3218695913,\"2023\":0.0,\"2024\":0.2508643307,\"2025\":null,\"2026\":0.2845423592,\"2027\":0.4101957894,\"2028\":0.0292056872,\"2029\":0.6630188825,\"2030\":0.1738911507,\"2031\":0.0148600837,\"2032\":0.489467313,\"2033\":null,\"2034\":0.0459633408,\"2035\":0.4932950455,\"2036\":null,\"2037\":0.5356812581,\"2038\":0.2673432071,\"2039\":0.4031843965,\"2040\":0.176130977,\"2041\":0.2016391551,\"2042\":0.17835039,\"2043\":0.0,\"2044\":0.4360440179,\"2045\":0.0854815114,\"2046\":0.0542543943,\"2047\":0.0878014042,\"2048\":0.0811108438,\"2049\":0.075715746,\"2050\":0.1780558957,\"2051\":0.1530425273,\"2052\":0.549288563,\"2053\":0.0993014981,\"2054\":0.1920127236,\"2055\":0.0530569577,\"2056\":0.1822850599,\"2057\":0.5066126549,\"2058\":0.73672,\"2059\":0.1347070865,\"2060\":0.0861361092,\"2061\":0.0459645501,\"2062\":0.134976113,\"2063\":0.1596190267,\"2064\":0.4294817192,\"2065\":0.0865194706,\"2066\":0.1525385034,\"2067\":0.0972326364,\"2068\":0.0084333134,\"2069\":0.1372429299,\"2070\":0.0,\"2071\":0.0164415659,\"2072\":0.0256391563,\"2073\":0.2510769907,\"2074\":0.3476149414,\"2075\":0.0178234117,\"2076\":0.1279799143,\"2077\":0.0,\"2078\":0.2227156195,\"2079\":0.5218539498,\"2080\":0.1246121106,\"2081\":0.1583378599,\"2082\":0.4779835596,\"2083\":0.0,\"2084\":0.3901114366,\"2085\":0.3013405722,\"2086\":0.1694065427,\"2087\":0.2136823227,\"2088\":0.0818534643,\"2089\":0.3452545892,\"2090\":0.0190311566,\"2091\":0.4134701638,\"2092\":0.0359380377,\"2093\":0.13913865,\"2094\":0.4492844748,\"2095\":0.3453594263,\"2096\":0.1295003513,\"2097\":0.1905022553,\"2098\":null,\"2099\":0.5108758549,\"2100\":0.054766917,\"2101\":0.0069336917,\"2102\":0.0713768363,\"2103\":0.0980152132,\"2104\":0.1075809158,\"2105\":0.4481457704,\"2106\":0.0,\"2107\":0.5172763609,\"2108\":0.1893951616,\"2109\":0.3829482017,\"2110\":0.0616130518,\"2111\":0.1366876674,\"2112\":0.0,\"2113\":0.0622975958,\"2114\":0.2658206552,\"2115\":0.0733904364,\"2116\":0.0101227087,\"2117\":0.1021643583,\"2118\":0.3974693227,\"2119\":null,\"2120\":0.1064037836,\"2121\":0.1150609784,\"2122\":0.0683469881,\"2123\":0.164793909,\"2124\":0.1457683012,\"2125\":0.0944160715,\"2126\":0.4526069809,\"2127\":null,\"2128\":0.0,\"2129\":0.0940876271,\"2130\":0.5650068132,\"2131\":0.14217998,\"2132\":0.117765293,\"2133\":0.1874819806,\"2134\":0.0345501257,\"2135\":0.1096255236,\"2136\":0.0860385564,\"2137\":0.034984324,\"2138\":0.0809275445,\"2139\":0.3824193929,\"2140\":0.0307507173,\"2141\":0.1656463581,\"2142\":0.1992670508,\"2143\":0.1824386461,\"2144\":0.1667905815,\"2145\":0.3587879898,\"2146\":0.1005207456,\"2147\":0.4573017538,\"2148\":0.0041344649,\"2149\":0.0256951483,\"2150\":0.5119147256,\"2151\":0.1535854023,\"2152\":null,\"2153\":0.4641193582,\"2154\":0.478111198,\"2155\":0.2092786102,\"2156\":0.0813417142,\"2157\":0.0,\"2158\":0.1514985922,\"2159\":0.4461448247,\"2160\":0.431112015,\"2161\":null,\"2162\":0.507597826,\"2163\":0.1081462657,\"2164\":0.5473268139,\"2165\":null,\"2166\":0.0043810816,\"2167\":0.0,\"2168\":0.0,\"2169\":0.0,\"2170\":0.2028365285,\"2171\":null,\"2172\":0.5288234825,\"2173\":0.2049968872,\"2174\":0.137916247,\"2175\":0.1204972661,\"2176\":0.2552345314,\"2177\":0.3460017542,\"2178\":0.0894393931,\"2179\":0.4436087096,\"2180\":0.0796581182,\"2181\":0.4505338288,\"2182\":0.4571494174,\"2183\":0.0350635997,\"2184\":0.5189408135,\"2185\":0.469619761,\"2186\":0.0130937265,\"2187\":0.1326743399,\"2188\":0.1772791644,\"2189\":0.1126310274,\"2190\":0.0285275069,\"2191\":0.0715255913,\"2192\":0.5295170801,\"2193\":0.2415695145,\"2194\":0.2272668159,\"2195\":0.0242152229,\"2196\":null,\"2197\":0.2748235018,\"2198\":0.3998105468,\"2199\":0.0407623174,\"2200\":0.0461648652,\"2201\":0.2192626237,\"2202\":0.2626622337,\"2203\":0.1495562784,\"2204\":0.1591238463,\"2205\":0.0921216231,\"2206\":0.1673046833,\"2207\":0.0,\"2208\":0.1543172968,\"2209\":0.1381403556,\"2210\":0.377341284,\"2211\":0.3847452002,\"2212\":null,\"2213\":0.1817287826,\"2214\":0.1685336822,\"2215\":0.428819149,\"2216\":0.0505910918,\"2217\":0.0832952233,\"2218\":0.4486080452,\"2219\":0.4488916014,\"2220\":0.1379425381,\"2221\":0.3417006149,\"2222\":0.0775013484,\"2223\":0.2075010381,\"2224\":0.5015820417,\"2225\":0.2648956453,\"2226\":0.3030533534,\"2227\":0.0377786814,\"2228\":0.0,\"2229\":0.2436127623,\"2230\":0.2823265102,\"2231\":0.0692072067,\"2232\":0.4132376832,\"2233\":0.2544694487,\"2234\":0.4240858197,\"2235\":0.037924906,\"2236\":0.0,\"2237\":0.0292524988,\"2238\":0.0233699416,\"2239\":0.0665132608,\"2240\":0.0246221858,\"2241\":0.0,\"2242\":0.0685954763,\"2243\":0.092113984,\"2244\":0.131696199,\"2245\":0.2934235736,\"2246\":0.1309368201,\"2247\":0.4806863226,\"2248\":0.1177926375,\"2249\":0.0937483401,\"2250\":0.0751400738,\"2251\":0.1428437364,\"2252\":0.0132719328,\"2253\":0.0120355209,\"2254\":0.1045786624,\"2255\":0.0089102109,\"2256\":0.0274857529,\"2257\":0.4839168689,\"2258\":null,\"2259\":0.0,\"2260\":0.1010643572,\"2261\":0.0631064367,\"2262\":0.0368235332,\"2263\":0.0487659069,\"2264\":0.0,\"2265\":0.1710050596,\"2266\":0.3929476907,\"2267\":0.1070733987,\"2268\":0.1817382303,\"2269\":0.0470011483,\"2270\":0.1257865,\"2271\":0.1773945026,\"2272\":0.4350410058,\"2273\":0.468929233,\"2274\":null,\"2275\":0.4850286394,\"2276\":0.4896421476,\"2277\":null,\"2278\":0.4373571904,\"2279\":0.1000978995,\"2280\":0.3492041982,\"2281\":0.071429454,\"2282\":0.1149063487,\"2283\":null,\"2284\":0.1717220373,\"2285\":0.3022732515,\"2286\":0.4809863818,\"2287\":0.0501229257,\"2288\":0.0380702804,\"2289\":0.1452455537,\"2290\":0.527023178,\"2291\":0.0645905993,\"2292\":0.0641200233,\"2293\":0.1804140172,\"2294\":0.375907106,\"2295\":0.4467856034,\"2296\":0.3039007788,\"2297\":0.2511841472,\"2298\":0.4778343177,\"2299\":0.0332027876,\"2300\":0.1179681551,\"2301\":0.0,\"2302\":0.1429626451,\"2303\":0.0814574882,\"2304\":0.5338921019,\"2305\":0.1743343195,\"2306\":0.5249894047,\"2307\":0.5340564635,\"2308\":0.0658337149,\"2309\":0.2858984519,\"2310\":0.0103776415,\"2311\":0.2785688918,\"2312\":0.5148447774,\"2313\":0.0,\"2314\":0.1942852455,\"2315\":0.1704749043,\"2316\":0.0692457692,\"2317\":0.0,\"2318\":0.0411682112,\"2319\":0.0,\"2320\":0.1259048156,\"2321\":0.0,\"2322\":0.1762612185,\"2323\":0.0258035284,\"2324\":null,\"2325\":0.0668542452,\"2326\":0.1795384326,\"2327\":null,\"2328\":0.1837626064,\"2329\":0.1818950022,\"2330\":0.0950237091,\"2331\":0.0818968402,\"2332\":0.1408333609,\"2333\":0.4896599992,\"2334\":0.3742883193,\"2335\":0.0504801787,\"2336\":0.1610257131,\"2337\":0.0,\"2338\":0.0591375604,\"2339\":0.045910437,\"2340\":0.0845186177,\"2341\":0.0789657835,\"2342\":null,\"2343\":0.4485287575,\"2344\":0.1231618075,\"2345\":0.0750784091,\"2346\":0.6350719939,\"2347\":0.1450904685,\"2348\":0.3655752797,\"2349\":0.1084523074,\"2350\":null,\"2351\":0.4051011418,\"2352\":0.2275635974,\"2353\":0.021630662,\"2354\":0.4690449846,\"2355\":0.1644979987,\"2356\":null,\"2357\":0.4499340448,\"2358\":null,\"2359\":0.0291335808,\"2360\":0.1504968448,\"2361\":0.4038450334,\"2362\":0.1376217237,\"2363\":0.3748273756,\"2364\":0.1185725329,\"2365\":0.1576566298,\"2366\":0.4035821164,\"2367\":0.0963926181,\"2368\":0.4173807951,\"2369\":0.5033389429,\"2370\":0.0405149025,\"2371\":0.5698226323,\"2372\":0.4382267926,\"2373\":0.2206552593,\"2374\":0.0433206965,\"2375\":0.0970888982,\"2376\":0.3631324867,\"2377\":0.2321265479,\"2378\":0.4764248138,\"2379\":0.0426505001,\"2380\":0.0,\"2381\":0.4888974468,\"2382\":0.0121402066,\"2383\":0.5870719326,\"2384\":0.0,\"2385\":0.3003759138,\"2386\":0.3917147063,\"2387\":0.0843941173,\"2388\":0.0932098451,\"2389\":0.0754002707,\"2390\":0.0199606902,\"2391\":0.088723048,\"2392\":0.2233332623,\"2393\":0.0098299434,\"2394\":0.1058243661,\"2395\":0.2284771465,\"2396\":0.0391277846,\"2397\":0.3159230816,\"2398\":0.5677259887,\"2399\":0.065584739,\"2400\":0.0198586282,\"2401\":0.0920837807,\"2402\":0.0429105997,\"2403\":0.088602588,\"2404\":0.268702702,\"2405\":0.0965903942,\"2406\":0.4127508434,\"2407\":0.1871832928,\"2408\":0.1580878749,\"2409\":0.0231967817,\"2410\":0.0262838368,\"2411\":0.1417201208,\"2412\":0.0814561258,\"2413\":0.0491470001,\"2414\":0.0,\"2415\":0.292652223,\"2416\":0.0,\"2417\":0.1676717538,\"2418\":0.4109152057,\"2419\":0.0516409252,\"2420\":0.1619803102,\"2421\":0.4974283548,\"2422\":0.0691072987,\"2423\":0.3554640575,\"2424\":0.0808997957,\"2425\":0.4808388027,\"2426\":0.4200558061,\"2427\":0.1552436974,\"2428\":0.0815331877,\"2429\":0.4507739556,\"2430\":0.4650385543,\"2431\":0.0691133018,\"2432\":null,\"2433\":0.0735187493,\"2434\":null,\"2435\":0.3979970278,\"2436\":0.4481019801,\"2437\":0.1540996573,\"2438\":0.2772374735,\"2439\":0.1723797287,\"2440\":0.0060399973,\"2441\":0.0509722032,\"2442\":0.0,\"2443\":0.1398235823,\"2444\":0.0,\"2445\":0.4079364584,\"2446\":0.0383024994,\"2447\":0.0523163543,\"2448\":0.3442458207,\"2449\":0.1787371158,\"2450\":0.3401986128,\"2451\":0.1003393007,\"2452\":0.2824262793,\"2453\":0.1556309771,\"2454\":0.0,\"2455\":0.0763125306,\"2456\":0.0613770946,\"2457\":0.3074996785,\"2458\":0.1639197031,\"2459\":0.1387902245,\"2460\":0.0946369877,\"2461\":0.455696256,\"2462\":0.1592808415,\"2463\":0.0545187225,\"2464\":0.1562357058,\"2465\":0.1487733162,\"2466\":0.1529711576,\"2467\":0.0406548442,\"2468\":0.3963698311,\"2469\":0.0590519162,\"2470\":0.2138291926,\"2471\":0.0078745216,\"2472\":0.1741014697,\"2473\":0.4342412832,\"2474\":0.4693869453,\"2475\":0.494558549,\"2476\":0.3887453643,\"2477\":null,\"2478\":null,\"2479\":0.1727996042,\"2480\":0.124587244,\"2481\":0.4950406391,\"2482\":0.1435515084,\"2483\":0.0418076788,\"2484\":0.3642527666,\"2485\":0.3905926557,\"2486\":0.1453546499,\"2487\":0.0543362222,\"2488\":0.1761986168,\"2489\":0.0897333338,\"2490\":0.0871097652,\"2491\":0.0134136391,\"2492\":0.5173377644,\"2493\":0.4038682913,\"2494\":null,\"2495\":null,\"2496\":0.0636618776,\"2497\":0.1597636863,\"2498\":0.0337468471,\"2499\":0.1843655584,\"2500\":0.0,\"2501\":0.223683687,\"2502\":0.0,\"2503\":0.0362379305,\"2504\":0.0530617463,\"2505\":0.2468455481,\"2506\":0.4972318365,\"2507\":0.3390444875,\"2508\":0.2684683255,\"2509\":0.113190471,\"2510\":0.2539631882,\"2511\":0.0756454333,\"2512\":null,\"2513\":0.0,\"2514\":0.0564141897,\"2515\":0.0866591834,\"2516\":0.0837685702,\"2517\":null,\"2518\":0.1351496579,\"2519\":0.0,\"2520\":0.5024392673,\"2521\":0.0,\"2522\":null,\"2523\":0.0743575543,\"2524\":0.447021043,\"2525\":0.0958145018,\"2526\":0.450972986,\"2527\":0.1461050293,\"2528\":0.4149502647,\"2529\":0.0578283682,\"2530\":0.0854334077,\"2531\":null,\"2532\":0.4599848892,\"2533\":0.1986255357,\"2534\":null,\"2535\":0.1545575764,\"2536\":0.0575965595,\"2537\":0.124059925,\"2538\":0.4454112903,\"2539\":0.1059138655,\"2540\":0.1762933096,\"2541\":0.4915020756,\"2542\":null,\"2543\":0.1912124933,\"2544\":null,\"2545\":0.1814282616,\"2546\":0.0609688548,\"2547\":0.1700536836,\"2548\":0.5983740593,\"2549\":0.2343617261,\"2550\":0.0876564573,\"2551\":0.311149671,\"2552\":0.0710801283,\"2553\":0.1713729672,\"2554\":0.046571553,\"2555\":0.4208599742,\"2556\":0.065159593,\"2557\":0.0618787726,\"2558\":0.0914385213,\"2559\":0.1009014948,\"2560\":0.3281186224,\"2561\":0.0,\"2562\":0.1075022554,\"2563\":0.0421053486,\"2564\":0.5111248689,\"2565\":0.0065133036,\"2566\":null,\"2567\":0.0247040979,\"2568\":0.0575016808,\"2569\":0.0098684755,\"2570\":0.0380467872,\"2571\":0.410709313,\"2572\":0.0072517063,\"2573\":0.0099628468,\"2574\":0.0777339507,\"2575\":0.2061344211,\"2576\":0.4193367208,\"2577\":0.0591215575,\"2578\":0.0647694609,\"2579\":0.0332657152,\"2580\":0.5024759797,\"2581\":0.4759807324,\"2582\":0.1811313848,\"2583\":0.130869647,\"2584\":0.1851759223,\"2585\":0.0508081694,\"2586\":0.0560670152,\"2587\":0.427420362,\"2588\":0.4016863491,\"2589\":0.0048758935,\"2590\":0.0902525065,\"2591\":0.1154747136,\"2592\":0.0,\"2593\":0.0301266843,\"2594\":0.2894085395,\"2595\":0.1710409839,\"2596\":0.198853558,\"2597\":0.2741045707,\"2598\":0.2132663637,\"2599\":0.265063311,\"2600\":0.5171863145,\"2601\":0.3201755039,\"2602\":0.1898349752,\"2603\":0.3166696108,\"2604\":null,\"2605\":0.079768877,\"2606\":0.1002893994,\"2607\":0.6352371701,\"2608\":0.2517618775,\"2609\":0.1145704521,\"2610\":0.0758432621,\"2611\":0.1323137863,\"2612\":0.1029389505,\"2613\":0.0746254682,\"2614\":0.202176493,\"2615\":0.4582301974,\"2616\":null,\"2617\":null,\"2618\":0.2529010402,\"2619\":0.5244948197,\"2620\":0.1045966555,\"2621\":0.0914184034,\"2622\":0.1398043817,\"2623\":0.0888192005,\"2624\":0.1594690477,\"2625\":0.2198063957,\"2626\":0.1535164306,\"2627\":0.1018765353,\"2628\":0.5023945944,\"2629\":0.0393538179,\"2630\":0.065217665,\"2631\":0.0463809376,\"2632\":0.0938827935,\"2633\":0.1821714753,\"2634\":0.0670353489,\"2635\":0.2149901976,\"2636\":0.1633670884,\"2637\":0.143069608,\"2638\":0.0378512607,\"2639\":0.1549344495,\"2640\":null,\"2641\":0.0805935525,\"2642\":0.044559296,\"2643\":0.1768518704,\"2644\":0.3621650401,\"2645\":0.4589600041,\"2646\":0.0704179216,\"2647\":0.0,\"2648\":0.0119579526,\"2649\":0.3465898692,\"2650\":0.1853349579,\"2651\":0.084274282,\"2652\":0.4868453884,\"2653\":0.302085282,\"2654\":0.1483323662,\"2655\":0.2053003471,\"2656\":0.0617443584,\"2657\":0.2818296926,\"2658\":0.4314930031,\"2659\":0.4115795247,\"2660\":0.1308433469,\"2661\":0.1718314365,\"2662\":0.0294500508,\"2663\":0.2589235047,\"2664\":0.2467667519,\"2665\":0.2439775826,\"2666\":0.0460000327,\"2667\":null,\"2668\":null,\"2669\":0.0162133167,\"2670\":0.3492550304,\"2671\":0.3446052769,\"2672\":0.378695209,\"2673\":0.1315330127,\"2674\":0.0511157184,\"2675\":0.1501254751,\"2676\":0.0,\"2677\":null,\"2678\":0.089064534,\"2679\":0.075797814,\"2680\":0.0824236169,\"2681\":0.0631591928,\"2682\":0.049681407,\"2683\":0.6683807873,\"2684\":0.0761458461,\"2685\":0.4965674934,\"2686\":0.0,\"2687\":0.0266201837,\"2688\":0.0185318108,\"2689\":0.4580232127,\"2690\":0.2912376372,\"2691\":0.0661845836,\"2692\":0.3316962417,\"2693\":0.2090890432,\"2694\":0.6462244335,\"2695\":0.1421657821,\"2696\":0.0841226806,\"2697\":0.2152041387,\"2698\":0.3222176749,\"2699\":null,\"2700\":0.0,\"2701\":0.3813779448,\"2702\":0.4949232954,\"2703\":0.4401736601,\"2704\":0.0815800188,\"2705\":0.0,\"2706\":0.4206408864,\"2707\":0.1485012017,\"2708\":0.0843298812,\"2709\":0.0374026059,\"2710\":0.3254768,\"2711\":0.0,\"2712\":0.0692459357,\"2713\":0.3301933791,\"2714\":0.0222375336,\"2715\":0.0143153538,\"2716\":null,\"2717\":0.139769065,\"2718\":0.0916595193,\"2719\":0.0,\"2720\":0.1130391071,\"2721\":0.0514746824,\"2722\":0.2701889399,\"2723\":0.4357227591,\"2724\":0.023156092,\"2725\":0.0735430278,\"2726\":0.4617206726,\"2727\":0.0405959164,\"2728\":0.1639952305,\"2729\":0.0834508279,\"2730\":0.0,\"2731\":0.0528514567,\"2732\":0.1295907112,\"2733\":0.0389479356,\"2734\":0.1578477809,\"2735\":0.1979921062,\"2736\":0.0681920905,\"2737\":0.0,\"2738\":0.0,\"2739\":null,\"2740\":0.1300192183,\"2741\":0.045612013,\"2742\":0.4501639282,\"2743\":0.4891221899,\"2744\":0.0425025784,\"2745\":0.3750481738,\"2746\":0.4308923716,\"2747\":0.2265039554,\"2748\":0.0373145287,\"2749\":null,\"2750\":null,\"2751\":0.1147746382,\"2752\":0.4520651801,\"2753\":0.1222755468,\"2754\":0.2039291313,\"2755\":0.4028412344,\"2756\":0.2052857312,\"2757\":0.0374301822,\"2758\":0.4412528157,\"2759\":0.0715282236,\"2760\":0.0363313715,\"2761\":0.1365758502,\"2762\":0.5166647619,\"2763\":0.0700777911,\"2764\":0.0501614857,\"2765\":0.0223516805,\"2766\":0.0487493153,\"2767\":0.0757844909,\"2768\":null,\"2769\":0.4512138004,\"2770\":0.0110337644,\"2771\":0.054275228,\"2772\":null,\"2773\":0.133058519,\"2774\":0.430826987,\"2775\":null,\"2776\":0.0,\"2777\":null,\"2778\":null,\"2779\":null,\"2780\":0.2583768991,\"2781\":0.0199042109,\"2782\":0.0675470972,\"2783\":0.1191103756,\"2784\":0.1720672521,\"2785\":null,\"2786\":0.3277536481,\"2787\":0.055401275,\"2788\":0.0742092489,\"2789\":0.1192668541,\"2790\":0.0756285724,\"2791\":0.0350696169,\"2792\":0.0126279058,\"2793\":0.2771618096,\"2794\":0.0349294655,\"2795\":0.4845675188,\"2796\":0.0817037796,\"2797\":0.1072920965,\"2798\":0.3905119496,\"2799\":0.2008473503,\"2800\":0.2299853649,\"2801\":0.3565746834,\"2802\":0.0462591665,\"2803\":null,\"2804\":0.0,\"2805\":0.4479368947,\"2806\":0.4836723149,\"2807\":0.0509240347,\"2808\":0.099787312,\"2809\":0.1406909345,\"2810\":0.425832319,\"2811\":0.0324310235,\"2812\":0.0063369861,\"2813\":0.6472667097,\"2814\":null,\"2815\":0.178967172,\"2816\":0.0591443051,\"2817\":0.4556723344,\"2818\":0.179186475,\"2819\":0.5526349697,\"2820\":0.2398542294,\"2821\":0.4832252105,\"2822\":0.0,\"2823\":0.1251788824,\"2824\":0.4952924303,\"2825\":0.1550264447,\"2826\":0.0273580481,\"2827\":0.0,\"2828\":0.0,\"2829\":0.0888308742,\"2830\":0.0383811752,\"2831\":0.0518653235,\"2832\":0.0480815942,\"2833\":0.1510979315,\"2834\":0.1756354844,\"2835\":0.033388138,\"2836\":0.3040516256,\"2837\":0.0,\"2838\":0.0441273936,\"2839\":0.0272513734,\"2840\":0.1260113293,\"2841\":0.470901234,\"2842\":0.0,\"2843\":0.4357800989,\"2844\":0.3606265048,\"2845\":0.07448395,\"2846\":0.0350121165,\"2847\":0.0087439705,\"2848\":0.1333544682,\"2849\":0.0939995491,\"2850\":0.399522788,\"2851\":0.0041394243,\"2852\":0.0668953602,\"2853\":0.0,\"2854\":0.0435654259,\"2855\":0.100838649,\"2856\":0.2062221991,\"2857\":0.4579048267,\"2858\":null,\"2859\":0.0521710924,\"2860\":0.0231565122,\"2861\":0.2509193914,\"2862\":0.0045865563,\"2863\":0.0,\"2864\":0.3635566804,\"2865\":0.1444095461,\"2866\":0.4559416953,\"2867\":0.0,\"2868\":0.0855766594,\"2869\":0.0311229206,\"2870\":0.310724845,\"2871\":0.1782705399,\"2872\":0.1382820742,\"2873\":0.4812333626,\"2874\":0.1036414347,\"2875\":0.0578489453,\"2876\":null,\"2877\":0.3774743863,\"2878\":0.0,\"2879\":0.1639242055,\"2880\":0.1711969369,\"2881\":0.0279180011,\"2882\":0.1685801328,\"2883\":0.1793050773,\"2884\":0.0355466552,\"2885\":null,\"2886\":0.0040850594,\"2887\":0.3290633631,\"2888\":0.0336078935,\"2889\":0.0376615066,\"2890\":0.0367907597,\"2891\":0.2269892261,\"2892\":0.1283333063,\"2893\":0.031445824,\"2894\":0.4034514318,\"2895\":0.0,\"2896\":0.1359312634,\"2897\":0.1361095922,\"2898\":0.0949623878,\"2899\":0.2325245184,\"2900\":0.2442065027,\"2901\":0.0569019312,\"2902\":0.2453698577,\"2903\":0.0483970156,\"2904\":0.1318734093,\"2905\":0.0552100348,\"2906\":0.1061304072,\"2907\":0.1306765286,\"2908\":0.1669188374,\"2909\":0.075429127,\"2910\":null,\"2911\":0.1683505375,\"2912\":0.0473952981,\"2913\":0.0,\"2914\":0.0,\"2915\":null,\"2916\":0.4182041572,\"2917\":0.0436344393,\"2918\":0.0803748514,\"2919\":0.0547910701,\"2920\":0.0,\"2921\":0.0742697552,\"2922\":null,\"2923\":null,\"2924\":0.1670306656,\"2925\":0.1907831046,\"2926\":0.1853845887,\"2927\":0.4270386878,\"2928\":0.0,\"2929\":0.3976393058,\"2930\":0.1351446309,\"2931\":0.1201614858,\"2932\":0.089458591,\"2933\":0.0294120156,\"2934\":0.0,\"2935\":0.3461135486,\"2936\":0.5001185794,\"2937\":0.1074810121,\"2938\":0.0876117476,\"2939\":0.0595481783,\"2940\":0.0,\"2941\":0.0624672816,\"2942\":0.3348498523,\"2943\":0.0930164319,\"2944\":0.1297321094,\"2945\":0.0312790809,\"2946\":0.0110682161,\"2947\":0.4714243589,\"2948\":0.4528935595,\"2949\":0.1889415306,\"2950\":null,\"2951\":0.2109830866,\"2952\":0.0451158782,\"2953\":0.0,\"2954\":0.1653423437,\"2955\":0.0,\"2956\":0.0932185922,\"2957\":0.1776056793,\"2958\":0.058335568,\"2959\":0.3377389965,\"2960\":0.089714817,\"2961\":0.0536604311,\"2962\":0.1569539796,\"2963\":0.1657223676,\"2964\":0.505722924,\"2965\":0.0,\"2966\":0.0289933617,\"2967\":0.4427372558,\"2968\":0.2764591253,\"2969\":0.3521958998,\"2970\":0.5071914124,\"2971\":null,\"2972\":0.5413527846,\"2973\":0.1221763375,\"2974\":null,\"2975\":0.1687095885,\"2976\":0.0392466348,\"2977\":0.0672524669,\"2978\":0.0088449332,\"2979\":0.0724517918,\"2980\":0.1661780124,\"2981\":0.3896243875,\"2982\":0.49684953,\"2983\":0.2434047712,\"2984\":0.0551243122,\"2985\":0.5400278343,\"2986\":0.3522455407,\"2987\":0.0736570387,\"2988\":0.0084172892,\"2989\":0.0095843896,\"2990\":0.0383219106,\"2991\":0.1577729597,\"2992\":0.1662643541,\"2993\":0.096215069,\"2994\":0.1476515614,\"2995\":0.0716223821,\"2996\":0.1438197134,\"2997\":0.4046436817,\"2998\":0.1199725596,\"2999\":0.0372134243,\"3000\":0.1241672984,\"3001\":0.0,\"3002\":0.0941753217,\"3003\":0.1007865884,\"3004\":0.1585080533,\"3005\":0.4879498189,\"3006\":0.1922667337,\"3007\":0.4276823132,\"3008\":0.179676642,\"3009\":0.5643427749,\"3010\":0.1658493179,\"3011\":0.2665411173,\"3012\":0.0,\"3013\":null,\"3014\":0.1685720913,\"3015\":0.0946757981,\"3016\":0.4080461807,\"3017\":0.4434960237,\"3018\":0.1959116067,\"3019\":0.1987028568,\"3020\":0.0131119742,\"3021\":0.4747533418,\"3022\":0.5151038985,\"3023\":0.1478863609,\"3024\":0.0839878387,\"3025\":0.04562681,\"3026\":0.025581373,\"3027\":0.0562938208,\"3028\":0.0073674344,\"3029\":0.1348561272,\"3030\":0.179026079,\"3031\":null,\"3032\":0.4240982686,\"3033\":0.1546026883,\"3034\":0.4484519186,\"3035\":0.1695727986,\"3036\":0.0,\"3037\":0.0509544546,\"3038\":0.4657405829,\"3039\":0.0,\"3040\":0.0100869912,\"3041\":0.2842435255,\"3042\":null,\"3043\":0.1153296476,\"3044\":0.4063921301,\"3045\":0.0,\"3046\":0.0391712626,\"3047\":0.287795584,\"3048\":0.3939700369,\"3049\":0.5117312008,\"3050\":0.1766028783,\"3051\":0.4582659188,\"3052\":0.1756952201,\"3053\":0.0289919645,\"3054\":0.049150101,\"3055\":0.3934631474,\"3056\":0.1122465136,\"3057\":0.206068393,\"3058\":0.56757356,\"3059\":0.0218999528,\"3060\":0.1034658814,\"3061\":0.0309908126,\"3062\":0.1376691317,\"3063\":0.0446156127,\"3064\":0.0862843384,\"3065\":0.0759223356,\"3066\":0.0176085116,\"3067\":0.1055355365,\"3068\":0.0100418758,\"3069\":0.16964969,\"3070\":0.1694166206,\"3071\":0.0806019247,\"3072\":0.028750848,\"3073\":0.0,\"3074\":0.4782616724,\"3075\":0.0726076997,\"3076\":0.0079604069,\"3077\":0.121048254,\"3078\":0.0266821622,\"3079\":0.086143313,\"3080\":null,\"3081\":0.0,\"3082\":0.1584022784,\"3083\":0.1096225149,\"3084\":0.1279081929,\"3085\":0.0,\"3086\":0.2034422368,\"3087\":0.0211559038,\"3088\":0.0,\"3089\":0.0248059985,\"3090\":0.4395149998,\"3091\":0.0871620528,\"3092\":0.2735048827,\"3093\":0.0,\"3094\":0.4077612676,\"3095\":0.0283347553,\"3096\":0.1858694222,\"3097\":0.3951923517,\"3098\":0.1015616986,\"3099\":0.1291409306,\"3100\":0.085809306,\"3101\":0.1585709137,\"3102\":0.1000662968,\"3103\":0.3892620343,\"3104\":0.3962449997,\"3105\":0.072849032,\"3106\":0.0749137316,\"3107\":0.2427510383,\"3108\":0.1759875542,\"3109\":0.1061680039,\"3110\":0.0493973962,\"3111\":0.3070422234,\"3112\":0.2256110721,\"3113\":0.0220585708,\"3114\":0.1360001493,\"3115\":0.0590822003,\"3116\":0.0797669174,\"3117\":0.0601395668,\"3118\":0.0118047706,\"3119\":0.4378583288,\"3120\":0.0844256248,\"3121\":0.0499805731,\"3122\":0.0417519226,\"3123\":0.0,\"3124\":0.4511303485,\"3125\":0.0040323226,\"3126\":0.2867452638,\"3127\":null,\"3128\":0.0,\"3129\":0.0763129865,\"3130\":0.4481591661,\"3131\":0.0466060833,\"3132\":0.0482669426,\"3133\":0.6364173447,\"3134\":null,\"3135\":null,\"3136\":0.0379893165,\"3137\":0.0,\"3138\":0.279863115,\"3139\":0.1310493163,\"3140\":0.044130391,\"3141\":0.028841191,\"3142\":0.0608461115,\"3143\":0.1187611623,\"3144\":0.0,\"3145\":0.0925572398,\"3146\":0.098161584,\"3147\":0.2959467497,\"3148\":0.1404113911,\"3149\":0.4099211859,\"3150\":0.0831600057,\"3151\":0.0,\"3152\":0.0890009897,\"3153\":0.0230177293,\"3154\":0.4102650095,\"3155\":0.1356040501,\"3156\":0.0,\"3157\":0.4007205688,\"3158\":0.0,\"3159\":0.0938548283,\"3160\":0.1165343925,\"3161\":0.0669949021,\"3162\":0.1185597431,\"3163\":0.1331633463,\"3164\":0.0347214921,\"3165\":0.5537402281,\"3166\":0.0553094714,\"3167\":0.147761927,\"3168\":0.0672362609,\"3169\":0.070067301,\"3170\":0.2181854708,\"3171\":0.1618727591,\"3172\":0.0799819914,\"3173\":0.1253868697,\"3174\":0.0447261471,\"3175\":0.0,\"3176\":0.4521513249,\"3177\":0.1860273116,\"3178\":0.1309560366,\"3179\":0.208192125,\"3180\":null,\"3181\":0.0166610981,\"3182\":0.0652938771,\"3183\":0.0820554155,\"3184\":0.2673910807,\"3185\":0.2102435156,\"3186\":0.151592254,\"3187\":0.3955896717,\"3188\":0.2434327215,\"3189\":0.0368997131,\"3190\":0.1775839488,\"3191\":null,\"3192\":0.1081566969,\"3193\":0.277432856,\"3194\":0.084168171,\"3195\":0.4467017043,\"3196\":0.0199808226,\"3197\":null,\"3198\":0.012087067,\"3199\":0.0,\"3200\":0.0867139732,\"3201\":0.1175882216,\"3202\":0.3027401467,\"3203\":0.0598801965,\"3204\":0.0609632702,\"3205\":0.0468307213,\"3206\":0.4196659918,\"3207\":0.0739290043,\"3208\":0.247590898,\"3209\":0.2113573258,\"3210\":0.0830390282,\"3211\":0.0361121274,\"3212\":0.5329488877,\"3213\":0.0535253382,\"3214\":0.3720149873,\"3215\":0.5127403268,\"3216\":0.2217150725,\"3217\":0.3123836833,\"3218\":0.0827983232,\"3219\":0.4667148184,\"3220\":0.0616591434,\"3221\":0.1417442799,\"3222\":0.0965650142,\"3223\":0.3841303152,\"3224\":0.4146118583,\"3225\":0.4670488533,\"3226\":null,\"3227\":0.0086654058,\"3228\":0.0,\"3229\":0.059344454,\"3230\":0.4718322979,\"3231\":0.193974564,\"3232\":0.1628775817,\"3233\":0.1885490378,\"3234\":0.4687004754,\"3235\":0.2061553455,\"3236\":0.1630758707,\"3237\":0.4025157233,\"3238\":0.2353109488,\"3239\":0.3659183914,\"3240\":0.0,\"3241\":0.0902837944,\"3242\":0.0,\"3243\":0.0502816605,\"3244\":0.1050117404,\"3245\":0.2084570355,\"3246\":0.0,\"3247\":0.1167927257,\"3248\":0.0,\"3249\":0.0,\"3250\":0.0892645446,\"3251\":0.0633894365,\"3252\":0.2197219889,\"3253\":0.1430238945,\"3254\":0.1540190632,\"3255\":0.0,\"3256\":0.0395751823,\"3257\":0.0490505701,\"3258\":0.3077409215,\"3259\":0.0469480818,\"3260\":0.077307263,\"3261\":0.0,\"3262\":0.5046574195,\"3263\":0.1078763395,\"3264\":0.0,\"3265\":0.2766867877,\"3266\":0.0807546972,\"3267\":0.4360420369,\"3268\":0.2567651186,\"3269\":0.4911313563,\"3270\":0.1892962131,\"3271\":0.0,\"3272\":0.3632422165,\"3273\":0.318891511,\"3274\":0.0867894458,\"3275\":0.2597382219,\"3276\":0.0748336434,\"3277\":0.0383791063,\"3278\":0.3969153258,\"3279\":0.2806371414,\"3280\":0.0843198144,\"3281\":0.4181818182,\"3282\":0.089049778,\"3283\":null,\"3284\":0.0390583014,\"3285\":0.1951967563,\"3286\":0.3097800887,\"3287\":0.0383255498,\"3288\":0.0,\"3289\":0.0750927189,\"3290\":0.4191990548,\"3291\":0.4408615588,\"3292\":0.0765671185,\"3293\":0.1378547037,\"3294\":0.024219117,\"3295\":0.0,\"3296\":0.0723988527,\"3297\":0.2218204312,\"3298\":0.2143410241,\"3299\":0.0953853473,\"3300\":0.0744030281,\"3301\":0.0994050326,\"3302\":0.1114421059,\"3303\":0.0,\"3304\":0.0332187221,\"3305\":0.2633328043,\"3306\":0.2722885088,\"3307\":0.4883582616,\"3308\":0.0648729139,\"3309\":0.0586803662,\"3310\":0.0721674988,\"3311\":0.4565677405,\"3312\":0.485835821,\"3313\":0.3900076705,\"3314\":0.0677029666,\"3315\":0.0824711393,\"3316\":0.1785117537,\"3317\":0.073908728,\"3318\":0.1968313767,\"3319\":0.1704639734,\"3320\":0.269481579,\"3321\":0.0870458755,\"3322\":null,\"3323\":0.0405951683,\"3324\":0.0,\"3325\":0.171916126,\"3326\":null,\"3327\":0.1365835916,\"3328\":0.0560243578,\"3329\":0.1517557497,\"3330\":0.0366918023,\"3331\":0.1692428463,\"3332\":0.1023160932,\"3333\":0.1849144851,\"3334\":0.013510628,\"3335\":0.0884702754,\"3336\":0.4205118267,\"3337\":0.0702565219,\"3338\":0.4409714765,\"3339\":0.063626415,\"3340\":0.4665715572,\"3341\":0.0361323828,\"3342\":0.095012269,\"3343\":0.044760083,\"3344\":0.0235295981,\"3345\":0.1479396595,\"3346\":0.2212671497,\"3347\":0.1631783544,\"3348\":0.0503384177,\"3349\":0.0287679634,\"3350\":null,\"3351\":0.0,\"3352\":0.132162556,\"3353\":0.1520771893,\"3354\":0.0552705073,\"3355\":0.3501320656,\"3356\":0.5046257039,\"3357\":0.1317754815,\"3358\":0.0105382588,\"3359\":0.02764458,\"3360\":0.1774615209,\"3361\":0.1223868692,\"3362\":0.0718708351,\"3363\":0.1289440664,\"3364\":0.2469448902,\"3365\":0.381330633,\"3366\":0.048368585,\"3367\":0.0522250173,\"3368\":0.0078112526,\"3369\":0.0290935857,\"3370\":0.1771133365,\"3371\":null,\"3372\":0.0817543172,\"3373\":null,\"3374\":0.2994870376,\"3375\":0.1672738569,\"3376\":0.1663103452,\"3377\":0.1154831555,\"3378\":0.0961971993,\"3379\":0.0311278956,\"3380\":0.6396043443,\"3381\":0.0351086001,\"3382\":0.0863452301,\"3383\":null,\"3384\":0.0845744314,\"3385\":0.1728194838,\"3386\":0.0236101522,\"3387\":0.0362244005,\"3388\":0.3359780661,\"3389\":0.3803161002,\"3390\":0.2643567512,\"3391\":0.2144426927,\"3392\":0.4862037659,\"3393\":0.0,\"3394\":0.4120485835,\"3395\":0.4426513984,\"3396\":null,\"3397\":0.0982535143,\"3398\":0.0871202644,\"3399\":0.14352005,\"3400\":0.1006338161,\"3401\":0.0102335657,\"3402\":0.0231598128,\"3403\":0.0986849828,\"3404\":0.2194307126,\"3405\":0.0638306793,\"3406\":0.1155807703,\"3407\":0.0492001662,\"3408\":0.0997990736,\"3409\":0.0855054441,\"3410\":0.2510326188,\"3411\":0.4874587947,\"3412\":0.4703399758,\"3413\":null,\"3414\":0.0144630819,\"3415\":0.1666016734,\"3416\":0.0555338737,\"3417\":0.0847760912,\"3418\":null,\"3419\":0.0,\"3420\":0.0719167377,\"3421\":0.3283658146,\"3422\":null,\"3423\":0.5326657539,\"3424\":0.0467634951,\"3425\":0.1944390628,\"3426\":0.0919396201,\"3427\":0.1334365789,\"3428\":0.1862222464,\"3429\":0.0,\"3430\":0.0799672625,\"3431\":null,\"3432\":0.32029666,\"3433\":0.4146047505,\"3434\":0.120317766,\"3435\":0.1727745097,\"3436\":0.2310381576,\"3437\":null,\"3438\":0.0,\"3439\":0.1970448046,\"3440\":0.1272420934,\"3441\":0.0452853425,\"3442\":0.0814633952,\"3443\":0.0504204381,\"3444\":0.0641137042,\"3445\":null,\"3446\":0.0,\"3447\":0.0310113157,\"3448\":0.0873072436,\"3449\":0.4517979191,\"3450\":0.3868261931,\"3451\":0.0866352629,\"3452\":0.1896965607,\"3453\":0.0722712533,\"3454\":0.0527269934,\"3455\":0.1424571759,\"3456\":0.0336339722,\"3457\":0.4471596428,\"3458\":0.0,\"3459\":0.5325962188,\"3460\":0.3421967816,\"3461\":0.1964866368,\"3462\":0.0284753335,\"3463\":0.0,\"3464\":0.0468519727,\"3465\":0.1540198883,\"3466\":0.2038055606,\"3467\":0.3824286254,\"3468\":0.11201472,\"3469\":0.0897330957,\"3470\":0.166386969,\"3471\":null,\"3472\":0.2838486646,\"3473\":0.4681555521,\"3474\":0.3322012537,\"3475\":0.057094842,\"3476\":0.1128339907,\"3477\":0.1280701977,\"3478\":0.0720153948,\"3479\":0.0842290123,\"3480\":0.0,\"3481\":0.4373269077,\"3482\":0.3056480587,\"3483\":0.3815710236,\"3484\":0.2301781628,\"3485\":null,\"3486\":0.3710557678,\"3487\":null,\"3488\":null,\"3489\":0.4311234139,\"3490\":null,\"3491\":0.2876948724,\"3492\":null,\"3493\":0.4822485538,\"3494\":0.1305813631,\"3495\":0.0790955012,\"3496\":0.0885337357,\"3497\":0.0493192595,\"3498\":0.5065216693,\"3499\":null,\"3500\":0.3477064076,\"3501\":0.4121142661,\"3502\":0.3570502976,\"3503\":0.043359028,\"3504\":0.2225082731,\"3505\":null,\"3506\":0.1028473849,\"3507\":0.0,\"3508\":0.1123771353,\"3509\":0.1468590787,\"3510\":0.0853835973,\"3511\":0.367541684,\"3512\":0.1233455902,\"3513\":0.038637029,\"3514\":null,\"3515\":0.1042890606,\"3516\":0.1931314876,\"3517\":0.2570118846,\"3518\":0.0,\"3519\":0.4167569739,\"3520\":0.0377117107,\"3521\":0.1757844881,\"3522\":0.1563763109,\"3523\":0.2879442007,\"3524\":0.1244432431,\"3525\":0.38924693,\"3526\":0.1670007791,\"3527\":0.0,\"3528\":null,\"3529\":0.0165853685,\"3530\":0.1840553253,\"3531\":0.0916783871,\"3532\":0.1318248715,\"3533\":0.1079073981,\"3534\":0.1039908647,\"3535\":0.3444042622,\"3536\":0.4505121026,\"3537\":0.4799179817,\"3538\":0.0,\"3539\":0.0647913864,\"3540\":0.0740618456,\"3541\":0.1061348663,\"3542\":0.3942363531,\"3543\":0.0452572952,\"3544\":0.4888452918,\"3545\":0.3255646068,\"3546\":0.4536514432,\"3547\":0.1590897225,\"3548\":0.0106595932,\"3549\":0.1772758453,\"3550\":0.2186594802,\"3551\":0.0991680532,\"3552\":0.1475899411,\"3553\":0.0660787721,\"3554\":0.009485235,\"3555\":0.1351953996,\"3556\":0.0,\"3557\":0.0505703207,\"3558\":0.0,\"3559\":0.375078227,\"3560\":0.1899113417,\"3561\":0.020971358,\"3562\":0.0498756476,\"3563\":0.1231088212,\"3564\":0.125111495,\"3565\":0.1091322729,\"3566\":0.006670835,\"3567\":0.042803508,\"3568\":0.067117113,\"3569\":0.0942861958,\"3570\":0.1640378367,\"3571\":0.2887120111,\"3572\":0.4088450007,\"3573\":0.170458878,\"3574\":0.1271476226,\"3575\":0.1090441059,\"3576\":0.4832206134,\"3577\":0.4254546442,\"3578\":0.4718047145,\"3579\":0.012460791,\"3580\":0.0245472044,\"3581\":0.0676399291,\"3582\":0.5230301935,\"3583\":0.0539901681,\"3584\":0.0702307315,\"3585\":0.1207051098,\"3586\":0.2304928463,\"3587\":0.0822749991,\"3588\":0.0616374792,\"3589\":0.0544138007,\"3590\":null,\"3591\":null,\"3592\":0.1002119857,\"3593\":0.0,\"3594\":null,\"3595\":0.0,\"3596\":0.1133950583,\"3597\":0.0921882925,\"3598\":0.2506190146,\"3599\":0.4266088079,\"3600\":0.1133097015,\"3601\":0.1673852047,\"3602\":0.0630770394,\"3603\":0.4787650693,\"3604\":0.1605886827,\"3605\":0.1782874692,\"3606\":0.0931787693,\"3607\":null,\"3608\":0.0795558164,\"3609\":0.3200708002,\"3610\":0.0594515841,\"3611\":0.5321766612,\"3612\":0.0,\"3613\":0.0134559558,\"3614\":0.0937415325,\"3615\":0.0457743489,\"3616\":0.1526695,\"3617\":0.479906729,\"3618\":0.0776714843,\"3619\":0.0793087113,\"3620\":0.5294235317,\"3621\":0.0,\"3622\":0.023247131,\"3623\":0.3793225834,\"3624\":0.3042909812,\"3625\":0.1546608261,\"3626\":0.2283127445,\"3627\":0.378321856,\"3628\":0.1382001677,\"3629\":0.4319877406,\"3630\":0.1377878306,\"3631\":0.3722613143,\"3632\":0.3923501067,\"3633\":0.0185794019,\"3634\":0.5468391999,\"3635\":0.0945020515,\"3636\":0.1579600251,\"3637\":0.1383074436,\"3638\":0.1234371188,\"3639\":0.0485294432,\"3640\":0.1086667017,\"3641\":0.0479667516},\"normalized profile?DTT_map2?03k\":{\"0\":0.1222459482,\"1\":null,\"2\":0.1523237564,\"3\":0.0025202981,\"4\":0.0723103726,\"5\":null,\"6\":0.049716763,\"7\":0.2879988866,\"8\":0.1792402507,\"9\":0.1274013135,\"10\":0.0589982627,\"11\":0.0660864099,\"12\":0.2720228971,\"13\":0.3120480095,\"14\":0.1949451948,\"15\":0.1881404676,\"16\":null,\"17\":0.3430602022,\"18\":0.2860070244,\"19\":0.2854483598,\"20\":0.2504130345,\"21\":0.2311403834,\"22\":0.4580136769,\"23\":0.4715191881,\"24\":0.4109346567,\"25\":0.3890619331,\"26\":0.2747497347,\"27\":0.2910333823,\"28\":0.4153519923,\"29\":0.2797981501,\"30\":0.1209671821,\"31\":0.2632721521,\"32\":0.1912695582,\"33\":0.3100354397,\"34\":0.2847005265,\"35\":0.2836739178,\"36\":0.2616844417,\"37\":0.394100667,\"38\":0.4058559521,\"39\":0.2846539716,\"40\":0.2848402778,\"41\":0.2659858967,\"42\":0.4156129221,\"43\":0.2985936197,\"44\":0.2906066057,\"45\":0.2778238647,\"46\":0.2490717358,\"47\":0.2799534536,\"48\":0.4431799867,\"49\":0.1769545376,\"50\":0.1956601932,\"51\":0.1266717674,\"52\":0.0616293068,\"53\":0.0501189864,\"54\":0.4365109025,\"55\":0.0728681395,\"56\":0.0939344454,\"57\":0.2833519962,\"58\":0.3098982699,\"59\":0.4168433942,\"60\":0.1103687843,\"61\":0.0406613092,\"62\":0.0215780833,\"63\":0.3617173371,\"64\":0.2955041291,\"65\":0.298095382,\"66\":0.3861465912,\"67\":0.2496947889,\"68\":0.186481985,\"69\":0.0743605056,\"70\":0.2980407067,\"71\":0.1014224406,\"72\":0.3337812625,\"73\":0.0711221545,\"74\":0.0762626941,\"75\":0.4320476601,\"76\":0.0278159689,\"77\":0.2824541624,\"78\":0.2643376265,\"79\":0.4048888687,\"80\":0.2548297564,\"81\":0.2833976143,\"82\":0.279758932,\"83\":0.0140927465,\"84\":0.3798031402,\"85\":0.0610913569,\"86\":0.1900746166,\"87\":0.0,\"88\":0.2872977005,\"89\":0.0794550486,\"90\":null,\"91\":0.1028969661,\"92\":0.3159582552,\"93\":0.2958652697,\"94\":0.3249301122,\"95\":0.0963859162,\"96\":0.3411729652,\"97\":0.2771766904,\"98\":0.0678754725,\"99\":0.0771462814,\"100\":0.0702146564,\"101\":0.0753312342,\"102\":0.0658838219,\"103\":0.0718704204,\"104\":0.0745430701,\"105\":0.0802061456,\"106\":0.0736140476,\"107\":0.0697324848,\"108\":0.0788443389,\"109\":0.1775750383,\"110\":0.1228629325,\"111\":0.0852692471,\"112\":0.3228644917,\"113\":0.0748454093,\"114\":0.1206576645,\"115\":0.0491176268,\"116\":0.2936412373,\"117\":null,\"118\":0.4116695915,\"119\":0.2765599954,\"120\":0.3287045387,\"121\":0.4210015317,\"122\":0.1162022417,\"123\":0.1137664825,\"124\":0.0683095638,\"125\":0.0707518648,\"126\":0.0510897163,\"127\":0.2195182932,\"128\":0.0327608934,\"129\":0.1576757151,\"130\":0.1279071843,\"131\":0.0761859275,\"132\":0.0152368401,\"133\":0.0433633872,\"134\":0.2074477535,\"135\":0.1836104305,\"136\":0.1789957838,\"137\":0.0492098014,\"138\":0.2822623526,\"139\":0.0256259337,\"140\":0.1271698645,\"141\":0.0219243504,\"142\":null,\"143\":0.0373451088,\"144\":0.4077205037,\"145\":0.1974792954,\"146\":0.2673673574,\"147\":0.2733422514,\"148\":0.4323529603,\"149\":0.4246184036,\"150\":0.2798379646,\"151\":0.0689174249,\"152\":0.401959159,\"153\":0.0133690303,\"154\":0.4092016278,\"155\":null,\"156\":0.3854872791,\"157\":0.4561369042,\"158\":0.4078899621,\"159\":0.2898308371,\"160\":0.2190890443,\"161\":0.1051608599,\"162\":0.2376040986,\"163\":0.2546534347,\"164\":0.2960288222,\"165\":0.4286595437,\"166\":0.2784153357,\"167\":0.0,\"168\":0.0,\"169\":null,\"170\":0.0953406247,\"171\":0.2803282835,\"172\":0.3611034926,\"173\":0.2741937525,\"174\":0.0962886063,\"175\":0.0799869898,\"176\":0.2905666925,\"177\":0.2690045793,\"178\":0.2426117104,\"179\":0.4053574061,\"180\":0.0947713027,\"181\":0.1641979433,\"182\":0.1920424127,\"183\":0.0667251543,\"184\":0.300099479,\"185\":0.3153405305,\"186\":0.2824039404,\"187\":0.1149443073,\"188\":0.1141246052,\"189\":0.4429213497,\"190\":0.3330205479,\"191\":0.3331629178,\"192\":0.3153784177,\"193\":0.4405340818,\"194\":0.1766263168,\"195\":0.2840671953,\"196\":0.4554953325,\"197\":0.1525103407,\"198\":0.1571539713,\"199\":0.0,\"200\":0.0509531581,\"201\":0.0843970331,\"202\":0.0499834719,\"203\":0.2075415677,\"204\":0.1098140647,\"205\":0.2097510944,\"206\":0.2710457268,\"207\":0.4190055118,\"208\":0.404268716,\"209\":0.0,\"210\":0.0936909242,\"211\":0.4210495021,\"212\":0.2714726233,\"213\":0.2352047556,\"214\":0.0306076551,\"215\":0.312081159,\"216\":0.2455580106,\"217\":0.605083042,\"218\":0.0473918669,\"219\":0.0798702026,\"220\":0.0974726384,\"221\":0.0770275881,\"222\":0.0846783746,\"223\":0.0420147678,\"224\":0.0291039237,\"225\":null,\"226\":0.0189592852,\"227\":0.4069954275,\"228\":0.2817826968,\"229\":0.0673193562,\"230\":0.0670654505,\"231\":0.0870570419,\"232\":0.111960343,\"233\":0.101710689,\"234\":0.0800771699,\"235\":0.0889229798,\"236\":0.0896745439,\"237\":0.0769583312,\"238\":0.0646402384,\"239\":0.0870337055,\"240\":0.0935632692,\"241\":0.0770836319,\"242\":0.0627589485,\"243\":0.085478312,\"244\":0.0789518325,\"245\":0.0779345155,\"246\":0.0462374422,\"247\":0.0867433645,\"248\":0.0839400579,\"249\":0.0673200153,\"250\":0.242660714,\"251\":0.3969896631,\"252\":null,\"253\":0.0404578634,\"254\":0.3611611894,\"255\":null,\"256\":0.2412136216,\"257\":0.2410464993,\"258\":0.3097376998,\"259\":0.0505929968,\"260\":0.2950025058,\"261\":0.4035412014,\"262\":0.4340471263,\"263\":0.0770093198,\"264\":0.2363856704,\"265\":0.4280676418,\"266\":0.3839051069,\"267\":0.2696132304,\"268\":0.023806752,\"269\":0.1038402608,\"270\":0.047657905,\"271\":0.1857454829,\"272\":0.2586390859,\"273\":0.3185961351,\"274\":0.4447495801,\"275\":0.2678161534,\"276\":0.1506611411,\"277\":0.0788212951,\"278\":0.1346287866,\"279\":0.2381634421,\"280\":0.0662965389,\"281\":0.0641702692,\"282\":0.3237520037,\"283\":0.103680498,\"284\":0.2114855126,\"285\":0.2937049695,\"286\":0.0360938138,\"287\":0.0765150814,\"288\":0.1673328062,\"289\":0.4472273321,\"290\":0.0888556748,\"291\":0.0469248484,\"292\":0.0501011555,\"293\":0.2854258952,\"294\":0.0023552903,\"295\":0.0966039095,\"296\":0.1761644822,\"297\":0.1722715736,\"298\":0.2886488614,\"299\":0.3110087797,\"300\":0.3190362722,\"301\":0.4388384806,\"302\":0.4063429279,\"303\":0.1256569314,\"304\":0.4106676693,\"305\":0.2814036514,\"306\":0.019437881,\"307\":0.1842279381,\"308\":0.1012787366,\"309\":0.0627017773,\"310\":0.0365965076,\"311\":0.1830954555,\"312\":0.0790381036,\"313\":0.0,\"314\":0.1597578644,\"315\":0.130804062,\"316\":0.0558770358,\"317\":0.0564498092,\"318\":0.2763179802,\"319\":0.0521106191,\"320\":0.2598373449,\"321\":0.0376390574,\"322\":0.0709461764,\"323\":0.3849314724,\"324\":0.3271515647,\"325\":0.0598541066,\"326\":0.0531227148,\"327\":0.2722023692,\"328\":0.0408980099,\"329\":0.1626658104,\"330\":0.0,\"331\":0.1580820808,\"332\":0.2552484701,\"333\":0.075463091,\"334\":0.0820503933,\"335\":0.0745916753,\"336\":0.0626570967,\"337\":0.2751045693,\"338\":0.301826439,\"339\":0.1292881684,\"340\":0.285110603,\"341\":0.0930397692,\"342\":0.2266745103,\"343\":null,\"344\":0.5559400942,\"345\":0.0,\"346\":0.0290263813,\"347\":0.2655248333,\"348\":0.2787961794,\"349\":0.1584567209,\"350\":0.3720243867,\"351\":0.1524604679,\"352\":0.2537112362,\"353\":0.2543931575,\"354\":0.1539666597,\"355\":0.2888670769,\"356\":0.2743537211,\"357\":0.3492278903,\"358\":0.2486680396,\"359\":0.2693298323,\"360\":0.2857912625,\"361\":0.4253263619,\"362\":0.2809381075,\"363\":0.0897236402,\"364\":0.0451637806,\"365\":0.4014826103,\"366\":0.0129754632,\"367\":0.0134821878,\"368\":0.2751894614,\"369\":0.2911213232,\"370\":0.1025250638,\"371\":0.2758135068,\"372\":0.2606827007,\"373\":0.0628757583,\"374\":0.2578832463,\"375\":0.2741044699,\"376\":0.2720488429,\"377\":0.1026944834,\"378\":0.2698418646,\"379\":0.24244781,\"380\":0.0,\"381\":0.1394708537,\"382\":0.2866425194,\"383\":0.2269428912,\"384\":0.1862788341,\"385\":0.4532973225,\"386\":0.497926785,\"387\":0.2777707811,\"388\":0.1185868242,\"389\":0.0,\"390\":0.4166768251,\"391\":0.2964330526,\"392\":0.2665502323,\"393\":0.4136600846,\"394\":0.2656849236,\"395\":0.3575555354,\"396\":0.3365546699,\"397\":0.1574008141,\"398\":0.1439229576,\"399\":0.0896147766,\"400\":0.0754006253,\"401\":0.1053687735,\"402\":0.2831740365,\"403\":0.0900710315,\"404\":0.0939551266,\"405\":0.0,\"406\":0.1053728254,\"407\":0.1641850528,\"408\":0.2023240328,\"409\":0.2788005806,\"410\":0.4394452185,\"411\":0.2728667968,\"412\":0.2342329505,\"413\":0.4206838016,\"414\":0.0454475832,\"415\":0.3270021965,\"416\":0.3101818507,\"417\":0.3044473968,\"418\":0.0708373449,\"419\":0.098042323,\"420\":0.2511362783,\"421\":0.2782755337,\"422\":0.4303992062,\"423\":0.4214641648,\"424\":0.0,\"425\":0.0,\"426\":0.0527260977,\"427\":0.4719018824,\"428\":0.4438014592,\"429\":0.2749538004,\"430\":0.0,\"431\":0.1498639951,\"432\":0.1407826769,\"433\":0.1087787555,\"434\":0.0,\"435\":0.2375971274,\"436\":0.4736238935,\"437\":0.0738461398,\"438\":0.2271064045,\"439\":0.0153107367,\"440\":0.2148331401,\"441\":0.1866615398,\"442\":0.1530960827,\"443\":0.3320444102,\"444\":0.0114615307,\"445\":null,\"446\":0.332517539,\"447\":0.0571966397,\"448\":0.3195534323,\"449\":0.4330124342,\"450\":0.0941722286,\"451\":null,\"452\":0.0716864702,\"453\":0.0770161166,\"454\":0.0683480793,\"455\":0.0364319265,\"456\":0.0,\"457\":0.1724602539,\"458\":0.2504948641,\"459\":0.0361090158,\"460\":0.2739876648,\"461\":0.4216062707,\"462\":null,\"463\":0.3645669368,\"464\":0.2905932208,\"465\":0.26230145,\"466\":0.0,\"467\":0.2596907842,\"468\":0.0177034362,\"469\":0.1411175767,\"470\":0.0,\"471\":0.1797244231,\"472\":0.2021874562,\"473\":0.0726480866,\"474\":0.0699186569,\"475\":0.0885485863,\"476\":0.0892250062,\"477\":0.0586636782,\"478\":0.1480421376,\"479\":0.0272440825,\"480\":0.1289075532,\"481\":0.0760016444,\"482\":0.278781607,\"483\":0.0501008133,\"484\":0.2432513376,\"485\":0.151618845,\"486\":0.2492887146,\"487\":0.0855079456,\"488\":0.4196111304,\"489\":0.2770747511,\"490\":0.3220158201,\"491\":0.0550752275,\"492\":0.2403333605,\"493\":0.2461314085,\"494\":0.2524376324,\"495\":0.3676210191,\"496\":0.1030498298,\"497\":0.0404324805,\"498\":0.0,\"499\":0.0971571057,\"500\":0.0664764658,\"501\":0.3140332975,\"502\":0.2316534702,\"503\":0.1043613422,\"504\":0.3876447641,\"505\":0.0568205404,\"506\":0.0,\"507\":null,\"508\":0.3012444858,\"509\":0.397431796,\"510\":0.4550985196,\"511\":0.2875981926,\"512\":0.0879439047,\"513\":0.0082700728,\"514\":0.3917416519,\"515\":0.1859817255,\"516\":0.0703989273,\"517\":0.3097881395,\"518\":0.0,\"519\":0.0522503447,\"520\":0.113405313,\"521\":0.0962859584,\"522\":0.4013057012,\"523\":null,\"524\":0.2333405124,\"525\":0.046765749,\"526\":0.1053418793,\"527\":0.2410870459,\"528\":0.242875596,\"529\":0.2440698754,\"530\":0.0549181992,\"531\":0.0,\"532\":0.0250997465,\"533\":0.2217889471,\"534\":0.2207652966,\"535\":0.0724394602,\"536\":0.0,\"537\":0.0925873125,\"538\":0.1857158357,\"539\":0.08254259,\"540\":null,\"541\":0.2629116417,\"542\":0.1810904692,\"543\":0.1092209027,\"544\":0.0821321585,\"545\":0.146324735,\"546\":0.4148911679,\"547\":0.372442392,\"548\":null,\"549\":0.4301019661,\"550\":0.2551699926,\"551\":null,\"552\":0.2305386745,\"553\":0.166731636,\"554\":0.0603164222,\"555\":0.0984861093,\"556\":0.2852214015,\"557\":0.2734467759,\"558\":0.1125680531,\"559\":0.0950036835,\"560\":0.137597506,\"561\":0.2776246142,\"562\":0.3733144797,\"563\":0.1037218842,\"564\":0.2540243157,\"565\":0.0779878854,\"566\":0.2692583586,\"567\":0.0104563402,\"568\":0.2365977794,\"569\":0.3148566429,\"570\":0.1164791343,\"571\":0.101947632,\"572\":0.0517786321,\"573\":0.0878594002,\"574\":0.3956204686,\"575\":0.0532265814,\"576\":0.4562785044,\"577\":0.1483277077,\"578\":0.1050518885,\"579\":0.1673318484,\"580\":0.1964968287,\"581\":0.2064658247,\"582\":0.2212037923,\"583\":0.2506275201,\"584\":0.4313208829,\"585\":0.2406666514,\"586\":0.0063279505,\"587\":0.4031867101,\"588\":0.2555945342,\"589\":0.2973570113,\"590\":0.2869651157,\"591\":0.195749536,\"592\":0.1815301244,\"593\":0.0860115664,\"594\":0.2078172396,\"595\":0.058169495,\"596\":0.2484987349,\"597\":0.2673969827,\"598\":0.088986888,\"599\":0.0152441338,\"600\":0.0399301655,\"601\":0.2965942595,\"602\":0.0390899382,\"603\":null,\"604\":0.0779340283,\"605\":null,\"606\":0.1516001887,\"607\":0.1499872571,\"608\":0.2511464253,\"609\":0.4259607392,\"610\":0.3508213159,\"611\":0.2545695506,\"612\":0.2392345388,\"613\":0.0508270942,\"614\":0.3284120477,\"615\":0.1573216119,\"616\":null,\"617\":0.175398098,\"618\":0.112693597,\"619\":0.2810124297,\"620\":0.0702729703,\"621\":0.0794237411,\"622\":0.0276020219,\"623\":0.273134874,\"624\":0.2878369487,\"625\":0.0964280629,\"626\":0.2532346863,\"627\":0.0,\"628\":0.1035164888,\"629\":0.3131303854,\"630\":0.1505141897,\"631\":0.0917887218,\"632\":0.1497484076,\"633\":0.414586048,\"634\":0.2265233937,\"635\":0.2462896176,\"636\":0.1304093854,\"637\":null,\"638\":0.0629324824,\"639\":0.0255383022,\"640\":null,\"641\":0.1027747505,\"642\":0.2292996783,\"643\":0.1182869558,\"644\":0.2805568776,\"645\":0.0689778526,\"646\":0.0639861439,\"647\":0.0587389572,\"648\":0.2912454202,\"649\":0.1762522036,\"650\":0.4039415576,\"651\":0.2676716505,\"652\":0.4108551212,\"653\":0.3421493129,\"654\":0.0958013205,\"655\":0.1517814198,\"656\":0.0699170893,\"657\":0.050271967,\"658\":0.0330279884,\"659\":0.1222202947,\"660\":0.2890337385,\"661\":0.0873911938,\"662\":0.0859982934,\"663\":0.2531302896,\"664\":0.3184376548,\"665\":0.1276122046,\"666\":0.2246215271,\"667\":0.0207914381,\"668\":0.0708537919,\"669\":0.055750934,\"670\":0.0354097455,\"671\":0.1324695161,\"672\":0.4502734165,\"673\":0.1111341888,\"674\":0.1988942072,\"675\":0.4182175973,\"676\":0.3319646688,\"677\":0.2107217255,\"678\":0.3289529896,\"679\":0.2965318959,\"680\":0.0436151205,\"681\":0.0643301178,\"682\":0.0,\"683\":0.4680533779,\"684\":0.0,\"685\":0.0732352714,\"686\":0.3224183639,\"687\":0.1494837915,\"688\":0.0663241666,\"689\":0.3847281343,\"690\":0.0950572618,\"691\":0.232817751,\"692\":0.3847508675,\"693\":0.0534858813,\"694\":0.0448769265,\"695\":0.0997754681,\"696\":0.2815419291,\"697\":0.403157388,\"698\":0.0664136622,\"699\":0.0047603927,\"700\":0.0715347322,\"701\":0.1823881287,\"702\":0.060418266,\"703\":0.1572905041,\"704\":0.2581166998,\"705\":0.4002116467,\"706\":0.065955066,\"707\":0.3349937278,\"708\":0.0902576959,\"709\":0.0885837702,\"710\":0.0432468195,\"711\":0.1675379899,\"712\":0.2800657594,\"713\":0.3166354058,\"714\":0.1478622208,\"715\":0.1576337193,\"716\":0.0617792422,\"717\":0.0679898649,\"718\":0.0697563094,\"719\":0.0837916053,\"720\":0.126917952,\"721\":0.0253648506,\"722\":0.0683034764,\"723\":0.5777011591,\"724\":0.3641391772,\"725\":0.0744037183,\"726\":0.2192788076,\"727\":null,\"728\":0.2232465979,\"729\":0.2751755314,\"730\":0.0,\"731\":null,\"732\":0.449478526,\"733\":0.0956632219,\"734\":0.4165481711,\"735\":0.0204481482,\"736\":0.0832112476,\"737\":0.2721457289,\"738\":0.2805640012,\"739\":0.4027689444,\"740\":0.2393196508,\"741\":0.0,\"742\":0.1800894135,\"743\":0.0703983123,\"744\":0.0561625259,\"745\":0.0,\"746\":0.0497509603,\"747\":0.4114454165,\"748\":0.4503937037,\"749\":0.3058267703,\"750\":0.3265817142,\"751\":0.3145811852,\"752\":0.1970670889,\"753\":0.2357773462,\"754\":null,\"755\":0.1613139907,\"756\":0.318759202,\"757\":0.3106094932,\"758\":0.1414481766,\"759\":0.2882505446,\"760\":0.2114822222,\"761\":null,\"762\":0.0081777848,\"763\":0.0601874719,\"764\":null,\"765\":0.3535707033,\"766\":0.3430621043,\"767\":0.0643430297,\"768\":0.3960747239,\"769\":0.4613915566,\"770\":null,\"771\":0.1100362446,\"772\":0.0,\"773\":0.0838975524,\"774\":0.2515399814,\"775\":0.0598863735,\"776\":0.0641538625,\"777\":0.0828392944,\"778\":0.0,\"779\":0.1852484171,\"780\":0.1127699019,\"781\":0.2549789284,\"782\":0.1628578333,\"783\":0.2120329289,\"784\":0.2776229421,\"785\":0.0299265776,\"786\":0.1958078949,\"787\":0.2187332072,\"788\":0.2865778861,\"789\":0.2992390558,\"790\":0.1432576286,\"791\":0.0650566892,\"792\":0.1459620888,\"793\":0.2992131426,\"794\":0.2876648206,\"795\":0.1163484103,\"796\":0.0555226974,\"797\":null,\"798\":0.2760137652,\"799\":0.2252587874,\"800\":0.0967555236,\"801\":0.267889132,\"802\":0.012622963,\"803\":0.4173559047,\"804\":0.2779988377,\"805\":0.0875985567,\"806\":0.0,\"807\":0.0855339546,\"808\":0.1097216585,\"809\":0.1458894924,\"810\":0.3188401184,\"811\":0.2288408576,\"812\":0.0663724881,\"813\":0.032356392,\"814\":0.2521171539,\"815\":0.2339909078,\"816\":0.1572777566,\"817\":0.2661188934,\"818\":0.2983866093,\"819\":0.4550264147,\"820\":0.1382528131,\"821\":0.2872954686,\"822\":0.2893612612,\"823\":0.4232692527,\"824\":0.0512986752,\"825\":0.2744360659,\"826\":0.2269863563,\"827\":0.3816153959,\"828\":0.253451745,\"829\":0.4070986316,\"830\":0.3861911882,\"831\":0.2404243477,\"832\":0.0943746901,\"833\":0.2729708041,\"834\":0.137065682,\"835\":0.2896183484,\"836\":0.0,\"837\":0.4596221759,\"838\":0.1910709144,\"839\":0.0190709444,\"840\":0.1465168311,\"841\":0.4081858898,\"842\":0.1303468733,\"843\":0.3041608574,\"844\":0.188937817,\"845\":0.2227425583,\"846\":0.4340141167,\"847\":0.2975164551,\"848\":0.1778847449,\"849\":0.1034502383,\"850\":0.3068674291,\"851\":0.0962271311,\"852\":0.0,\"853\":0.0772533143,\"854\":0.332130028,\"855\":0.2947853174,\"856\":0.0,\"857\":0.1048692375,\"858\":0.2456379595,\"859\":0.3407777539,\"860\":0.0390249593,\"861\":0.2196774842,\"862\":0.0255948317,\"863\":0.2590418937,\"864\":0.292536033,\"865\":0.2502491221,\"866\":0.1313285699,\"867\":0.1537735006,\"868\":0.2990102102,\"869\":null,\"870\":0.0,\"871\":0.07541769,\"872\":0.4040825212,\"873\":0.2412921268,\"874\":0.2757756872,\"875\":null,\"876\":0.4009077856,\"877\":0.3093745598,\"878\":0.1411370254,\"879\":0.1462060815,\"880\":0.2489160005,\"881\":0.3424863795,\"882\":0.3960092198,\"883\":0.0835409477,\"884\":0.1534676747,\"885\":0.1605458382,\"886\":null,\"887\":0.141523056,\"888\":0.277017623,\"889\":0.2361337562,\"890\":0.2584979362,\"891\":0.3929218988,\"892\":0.3009296158,\"893\":0.2835103743,\"894\":0.4738078902,\"895\":null,\"896\":0.0059190839,\"897\":0.0054095796,\"898\":0.1074217297,\"899\":0.281980312,\"900\":0.2053142721,\"901\":0.1294635521,\"902\":0.0356783466,\"903\":0.3011147685,\"904\":0.0130527304,\"905\":0.0394422311,\"906\":0.2396004604,\"907\":0.1647526115,\"908\":0.2863331744,\"909\":0.4073593432,\"910\":0.2382074155,\"911\":0.2244497543,\"912\":0.0028814272,\"913\":0.1235553876,\"914\":0.1382389844,\"915\":null,\"916\":0.0617480984,\"917\":0.0568688781,\"918\":0.0404591384,\"919\":0.0752745252,\"920\":null,\"921\":0.0529484141,\"922\":0.0599038053,\"923\":null,\"924\":0.0660407072,\"925\":null,\"926\":0.2302531439,\"927\":0.3736721872,\"928\":0.2246466195,\"929\":0.0945040822,\"930\":0.2431091867,\"931\":0.0798476714,\"932\":0.115157203,\"933\":0.0427983897,\"934\":0.4597394121,\"935\":0.276527693,\"936\":0.0391505806,\"937\":0.0,\"938\":0.153240712,\"939\":0.2291987823,\"940\":0.1868997411,\"941\":0.0678494699,\"942\":0.0479385114,\"943\":0.1238323202,\"944\":0.2632550679,\"945\":0.0836197084,\"946\":0.2301044588,\"947\":0.1009657974,\"948\":0.1773405326,\"949\":0.0409662503,\"950\":0.5172747635,\"951\":0.0274508738,\"952\":0.1747460683,\"953\":0.06400714,\"954\":0.2136684494,\"955\":0.4620130222,\"956\":0.2788665495,\"957\":0.0,\"958\":0.2751426908,\"959\":0.2083828104,\"960\":0.2314132561,\"961\":0.2587525382,\"962\":0.2714694499,\"963\":0.1882718383,\"964\":0.0390132451,\"965\":0.0267695837,\"966\":0.2399589441,\"967\":null,\"968\":0.0581579736,\"969\":null,\"970\":0.0522753973,\"971\":0.1361298844,\"972\":null,\"973\":0.1297407046,\"974\":0.1196075023,\"975\":0.277722401,\"976\":0.0107162074,\"977\":0.1052536491,\"978\":0.3308401066,\"979\":null,\"980\":0.3991976905,\"981\":0.0781299666,\"982\":0.1224279738,\"983\":0.098352979,\"984\":0.3582953587,\"985\":0.4343944919,\"986\":0.0679575927,\"987\":0.0995288329,\"988\":0.3861903775,\"989\":0.0874066721,\"990\":0.1664907049,\"991\":0.5204480847,\"992\":0.0430687342,\"993\":0.1506267511,\"994\":0.220990012,\"995\":0.0693381272,\"996\":0.0327067676,\"997\":0.0174080272,\"998\":0.1278496264,\"999\":0.0475186597,\"1000\":0.0165185487,\"1001\":0.2224899726,\"1002\":null,\"1003\":null,\"1004\":0.3693998784,\"1005\":0.0505424687,\"1006\":0.0649628714,\"1007\":0.0610441677,\"1008\":0.1299948191,\"1009\":0.3956231995,\"1010\":0.0511611351,\"1011\":0.0,\"1012\":0.3494356681,\"1013\":0.1082418397,\"1014\":0.0755460754,\"1015\":0.3669676624,\"1016\":0.4095279182,\"1017\":0.4194370882,\"1018\":0.0661777308,\"1019\":0.0,\"1020\":0.1699628138,\"1021\":0.0633611296,\"1022\":0.3796423213,\"1023\":0.4389762165,\"1024\":0.053347801,\"1025\":0.1557813139,\"1026\":0.131660569,\"1027\":0.4442526153,\"1028\":0.4136083642,\"1029\":0.0732808976,\"1030\":0.2874473608,\"1031\":0.0384720991,\"1032\":0.064542317,\"1033\":0.0553076777,\"1034\":0.1578234009,\"1035\":0.4238703259,\"1036\":0.0609514095,\"1037\":0.1894748218,\"1038\":0.2926068079,\"1039\":0.3125316315,\"1040\":0.1468282514,\"1041\":0.1926741237,\"1042\":0.0785667946,\"1043\":0.3070684548,\"1044\":0.0272728238,\"1045\":0.1620578252,\"1046\":0.2765102025,\"1047\":0.2697630676,\"1048\":0.251389999,\"1049\":0.2500313991,\"1050\":0.2468076384,\"1051\":null,\"1052\":0.1890520274,\"1053\":0.0,\"1054\":0.3232336224,\"1055\":0.0740096725,\"1056\":0.0915319747,\"1057\":0.3383258944,\"1058\":0.3966297181,\"1059\":0.2798194967,\"1060\":0.0327327531,\"1061\":0.3066900305,\"1062\":0.0451175656,\"1063\":0.1317158878,\"1064\":0.2859894116,\"1065\":0.0936773404,\"1066\":0.1370068812,\"1067\":0.2752197101,\"1068\":0.2718493037,\"1069\":0.0713573949,\"1070\":0.2770842253,\"1071\":0.0326141633,\"1072\":0.1444520178,\"1073\":0.0152818103,\"1074\":0.1352797649,\"1075\":0.2887337952,\"1076\":null,\"1077\":0.3952652402,\"1078\":0.0328107842,\"1079\":0.2047538721,\"1080\":0.1476971212,\"1081\":0.072010259,\"1082\":0.08795211,\"1083\":0.2817847481,\"1084\":0.0659611579,\"1085\":0.0928112612,\"1086\":0.0634626584,\"1087\":null,\"1088\":0.3623723543,\"1089\":0.3313684861,\"1090\":0.285856419,\"1091\":0.3900427458,\"1092\":0.3071236313,\"1093\":0.3347411065,\"1094\":0.3141279394,\"1095\":0.0662547196,\"1096\":0.3751802294,\"1097\":0.215772013,\"1098\":0.1063975756,\"1099\":0.2924218605,\"1100\":0.163441459,\"1101\":0.0978618304,\"1102\":0.0079197546,\"1103\":0.1386495254,\"1104\":0.0538004252,\"1105\":0.0772585554,\"1106\":0.1013702356,\"1107\":0.1856215302,\"1108\":0.3259900211,\"1109\":0.3331375288,\"1110\":0.4091281903,\"1111\":0.3681846852,\"1112\":0.3227754852,\"1113\":0.0157614706,\"1114\":0.1275499736,\"1115\":0.3966310882,\"1116\":0.2023921388,\"1117\":0.0635216155,\"1118\":0.0284522425,\"1119\":0.2087787381,\"1120\":0.0423027361,\"1121\":0.0496406648,\"1122\":0.049470687,\"1123\":0.0544074862,\"1124\":0.4151138449,\"1125\":0.1045388468,\"1126\":0.1670228926,\"1127\":0.2432852492,\"1128\":0.2346049087,\"1129\":0.2750951398,\"1130\":0.0892531633,\"1131\":0.0664983222,\"1132\":0.3574539168,\"1133\":0.2268116878,\"1134\":0.2914815506,\"1135\":0.0126659366,\"1136\":0.063009452,\"1137\":0.3600767172,\"1138\":0.4426846238,\"1139\":0.0901831749,\"1140\":0.3284417469,\"1141\":0.1032137655,\"1142\":0.2225790491,\"1143\":0.0764496638,\"1144\":0.2855938321,\"1145\":0.0620133372,\"1146\":0.0402661405,\"1147\":0.2065908479,\"1148\":0.2544666518,\"1149\":null,\"1150\":0.3071070276,\"1151\":0.077683741,\"1152\":0.0,\"1153\":0.0189525482,\"1154\":0.1332132255,\"1155\":0.08197456,\"1156\":0.2857926902,\"1157\":0.293292775,\"1158\":0.1952518346,\"1159\":0.0300099531,\"1160\":0.0386001716,\"1161\":0.3099520802,\"1162\":0.0961320515,\"1163\":0.1640860453,\"1164\":0.0273630637,\"1165\":0.1325552554,\"1166\":0.1296286532,\"1167\":0.23915942,\"1168\":0.3610290063,\"1169\":0.4130700691,\"1170\":0.0749229407,\"1171\":0.0823096914,\"1172\":0.0971310867,\"1173\":0.1556145119,\"1174\":0.2189426581,\"1175\":0.0315365515,\"1176\":0.2411766506,\"1177\":0.3840063862,\"1178\":0.2245908398,\"1179\":0.2806676098,\"1180\":0.1440221251,\"1181\":0.1568216833,\"1182\":0.1756611626,\"1183\":0.0,\"1184\":0.1989260601,\"1185\":0.1455993254,\"1186\":0.257928229,\"1187\":0.0701038488,\"1188\":0.2835591988,\"1189\":0.4133161748,\"1190\":0.1037311535,\"1191\":0.2779353287,\"1192\":0.4397063401,\"1193\":0.2013716266,\"1194\":0.0741736344,\"1195\":0.0611885077,\"1196\":0.3267113101,\"1197\":null,\"1198\":0.5578996919,\"1199\":0.4853979461,\"1200\":0.2886818598,\"1201\":0.1191312378,\"1202\":0.3154818358,\"1203\":0.2104008877,\"1204\":0.0658849628,\"1205\":0.1928963855,\"1206\":0.0813647045,\"1207\":0.1742919645,\"1208\":0.0481796726,\"1209\":0.2665095007,\"1210\":null,\"1211\":0.074184388,\"1212\":0.2425735972,\"1213\":0.1672075732,\"1214\":null,\"1215\":0.1583731939,\"1216\":0.1169181129,\"1217\":0.2329974604,\"1218\":0.0720166121,\"1219\":0.3944484657,\"1220\":0.0733823304,\"1221\":0.0594398855,\"1222\":0.0668435013,\"1223\":0.0578066242,\"1224\":0.1408200772,\"1225\":0.2998991831,\"1226\":0.3673947435,\"1227\":0.3265080598,\"1228\":null,\"1229\":0.0520168165,\"1230\":0.0226840896,\"1231\":0.0126927548,\"1232\":0.0656094437,\"1233\":0.0697948004,\"1234\":0.060819225,\"1235\":0.2952818457,\"1236\":0.069486435,\"1237\":0.0768964716,\"1238\":0.3692100664,\"1239\":0.0984431313,\"1240\":0.4727452426,\"1241\":0.2972300832,\"1242\":0.2779500179,\"1243\":0.0951465407,\"1244\":0.3686837332,\"1245\":0.0532290928,\"1246\":0.0629826355,\"1247\":0.0,\"1248\":0.4001074286,\"1249\":0.334276285,\"1250\":0.0629196391,\"1251\":0.4024071939,\"1252\":0.188578359,\"1253\":0.2705101323,\"1254\":0.4626776118,\"1255\":0.1098914351,\"1256\":0.3376859634,\"1257\":null,\"1258\":0.0,\"1259\":0.0727389637,\"1260\":0.1739224963,\"1261\":0.121138671,\"1262\":0.1762009359,\"1263\":0.2664058752,\"1264\":0.3798551627,\"1265\":0.4057950864,\"1266\":0.4468071112,\"1267\":0.4561442926,\"1268\":0.4215985089,\"1269\":0.5068550607,\"1270\":0.3899243515,\"1271\":null,\"1272\":0.435004206,\"1273\":null,\"1274\":0.4179005783,\"1275\":0.4003720189,\"1276\":0.3095075539,\"1277\":0.1571406238,\"1278\":0.2865033174,\"1279\":0.1676225962,\"1280\":0.1249300163,\"1281\":0.1804202207,\"1282\":0.4123958214,\"1283\":0.3859572343,\"1284\":0.0701500181,\"1285\":0.1122648384,\"1286\":0.4200301283,\"1287\":0.2533822246,\"1288\":0.2897160365,\"1289\":0.0723522252,\"1290\":0.0889654741,\"1291\":0.0814503738,\"1292\":0.0496827178,\"1293\":0.3698642247,\"1294\":0.2879632308,\"1295\":0.0968856489,\"1296\":0.2856233397,\"1297\":0.058436493,\"1298\":0.0420386417,\"1299\":0.0722388342,\"1300\":0.1403488496,\"1301\":0.4029500475,\"1302\":0.2892271566,\"1303\":0.0876610192,\"1304\":0.2634263028,\"1305\":0.0508470978,\"1306\":0.3523342713,\"1307\":0.3889837324,\"1308\":0.2806279531,\"1309\":0.2776174937,\"1310\":0.384783967,\"1311\":0.0834486363,\"1312\":0.1965694991,\"1313\":0.1053490532,\"1314\":0.139389865,\"1315\":0.0067386191,\"1316\":0.5742573672,\"1317\":0.2976078717,\"1318\":0.1528323479,\"1319\":0.2732890351,\"1320\":0.0,\"1321\":0.0132158132,\"1322\":0.0585359431,\"1323\":0.2627110496,\"1324\":0.0,\"1325\":0.2754227661,\"1326\":0.2572670566,\"1327\":0.3826295383,\"1328\":0.0550336419,\"1329\":0.4354518517,\"1330\":0.4157323778,\"1331\":0.0394151023,\"1332\":0.2065990349,\"1333\":0.2811919441,\"1334\":0.0573135967,\"1335\":0.294969687,\"1336\":0.1772577014,\"1337\":0.1642803263,\"1338\":0.0394790367,\"1339\":0.4393712159,\"1340\":0.1716807277,\"1341\":0.3250766046,\"1342\":0.0575227371,\"1343\":null,\"1344\":0.0973579499,\"1345\":0.0686585254,\"1346\":0.0363397489,\"1347\":0.0,\"1348\":0.0603751502,\"1349\":0.0700063664,\"1350\":0.298680859,\"1351\":0.016150512,\"1352\":0.0735497845,\"1353\":0.4150102516,\"1354\":0.2584409535,\"1355\":0.3916486188,\"1356\":0.0754259306,\"1357\":0.1157965653,\"1358\":0.2587794365,\"1359\":0.0552926852,\"1360\":0.0723711213,\"1361\":0.0885398977,\"1362\":0.1152438731,\"1363\":0.2610074054,\"1364\":0.2721328951,\"1365\":0.0574441892,\"1366\":0.0593755274,\"1367\":0.0454350807,\"1368\":0.3540785952,\"1369\":0.197382811,\"1370\":0.061518103,\"1371\":0.1361236029,\"1372\":0.2704389432,\"1373\":null,\"1374\":0.4181634751,\"1375\":0.1139167917,\"1376\":0.2306223345,\"1377\":0.3357664802,\"1378\":0.397510768,\"1379\":0.2820363187,\"1380\":0.0581905616,\"1381\":0.2919556862,\"1382\":0.2431215828,\"1383\":0.2300089329,\"1384\":0.2555898781,\"1385\":0.1316230088,\"1386\":0.2552118101,\"1387\":0.0783623554,\"1388\":0.0532934026,\"1389\":0.0538525527,\"1390\":0.3122215687,\"1391\":0.2805084648,\"1392\":0.1068750526,\"1393\":0.0672479218,\"1394\":0.289991912,\"1395\":0.0398009205,\"1396\":0.1576478353,\"1397\":0.0773187892,\"1398\":0.1076074154,\"1399\":0.0581018995,\"1400\":null,\"1401\":0.0813582834,\"1402\":0.3335142539,\"1403\":0.2878953363,\"1404\":0.2168774041,\"1405\":0.2443415484,\"1406\":null,\"1407\":0.137544754,\"1408\":0.0,\"1409\":0.0597656494,\"1410\":0.2114363941,\"1411\":0.1493476069,\"1412\":null,\"1413\":0.0310985923,\"1414\":0.4481631971,\"1415\":0.4607378015,\"1416\":0.0,\"1417\":0.1620839097,\"1418\":0.1920665273,\"1419\":0.1214227524,\"1420\":0.0991051416,\"1421\":0.0332101341,\"1422\":null,\"1423\":0.0471235507,\"1424\":0.3333486323,\"1425\":0.4227692197,\"1426\":0.2585005689,\"1427\":0.0779856193,\"1428\":0.4131048947,\"1429\":0.3754447696,\"1430\":0.2424170725,\"1431\":0.111451326,\"1432\":0.2929715493,\"1433\":0.1223517835,\"1434\":0.1168614521,\"1435\":0.1991240109,\"1436\":0.1526228391,\"1437\":0.2611219723,\"1438\":0.0733716601,\"1439\":0.1498356402,\"1440\":0.1449576485,\"1441\":0.4514036169,\"1442\":0.1719444095,\"1443\":0.1951379452,\"1444\":0.0607398812,\"1445\":0.07654497,\"1446\":0.151689746,\"1447\":0.2662534303,\"1448\":0.2462898993,\"1449\":0.2829670165,\"1450\":0.2924279584,\"1451\":0.3547356952,\"1452\":0.3027451826,\"1453\":0.0714771341,\"1454\":0.054621709,\"1455\":0.1499098311,\"1456\":0.1116249149,\"1457\":0.4510272891,\"1458\":0.138819526,\"1459\":0.1846234424,\"1460\":0.1792089309,\"1461\":0.1014363546,\"1462\":0.0859628254,\"1463\":null,\"1464\":0.3228599023,\"1465\":0.0293907408,\"1466\":0.1621263898,\"1467\":0.0732237886,\"1468\":0.374874761,\"1469\":0.4730015063,\"1470\":0.2789029048,\"1471\":0.2754410176,\"1472\":0.4534692911,\"1473\":0.0711770351,\"1474\":0.0768125625,\"1475\":0.0773637914,\"1476\":0.4295125772,\"1477\":0.2919044883,\"1478\":0.2374694677,\"1479\":0.328686968,\"1480\":0.0877233703,\"1481\":0.0865655571,\"1482\":0.2171768271,\"1483\":0.1095208463,\"1484\":0.0842456482,\"1485\":0.2642733008,\"1486\":0.0202679009,\"1487\":0.1304253891,\"1488\":0.3549895157,\"1489\":0.1592819876,\"1490\":0.0,\"1491\":0.1343946518,\"1492\":0.0909276854,\"1493\":0.2812315507,\"1494\":0.4513008551,\"1495\":0.164505209,\"1496\":0.1069464626,\"1497\":0.263995185,\"1498\":0.2983173631,\"1499\":null,\"1500\":0.2032578527,\"1501\":0.3770973713,\"1502\":0.2485182131,\"1503\":0.2984341061,\"1504\":0.2151040485,\"1505\":0.06726741,\"1506\":0.071083812,\"1507\":0.0488400699,\"1508\":0.0379489131,\"1509\":0.30043182,\"1510\":0.078349345,\"1511\":0.3721907339,\"1512\":0.0784992284,\"1513\":0.0598246822,\"1514\":0.3855804608,\"1515\":0.2281676667,\"1516\":0.0821573966,\"1517\":0.3389776942,\"1518\":0.2497502881,\"1519\":0.370195848,\"1520\":0.0365999183,\"1521\":0.1243787971,\"1522\":0.089601684,\"1523\":0.0579177051,\"1524\":0.4039128622,\"1525\":0.0632757234,\"1526\":0.087454898,\"1527\":0.0515903694,\"1528\":0.0233397834,\"1529\":0.4600967636,\"1530\":0.1669026126,\"1531\":0.0,\"1532\":0.2135352078,\"1533\":null,\"1534\":0.1025223837,\"1535\":0.2514973117,\"1536\":0.4192988639,\"1537\":0.1781906678,\"1538\":0.0447971536,\"1539\":0.3227045641,\"1540\":0.0183346011,\"1541\":0.0702642476,\"1542\":0.1010919516,\"1543\":null,\"1544\":0.2806386667,\"1545\":0.3499668854,\"1546\":0.3374433747,\"1547\":0.2958852883,\"1548\":null,\"1549\":0.1227075866,\"1550\":0.067838471,\"1551\":0.3764754722,\"1552\":0.1185761898,\"1553\":0.0292701936,\"1554\":0.0573566308,\"1555\":0.2730093321,\"1556\":null,\"1557\":0.1013799278,\"1558\":0.0,\"1559\":0.1573657002,\"1560\":0.0728153385,\"1561\":0.3161817347,\"1562\":0.1030894147,\"1563\":0.3960541624,\"1564\":0.0646742225,\"1565\":null,\"1566\":0.0441737631,\"1567\":0.0745279732,\"1568\":0.2818094164,\"1569\":0.3988237563,\"1570\":0.2621100096,\"1571\":0.0116951724,\"1572\":0.070815607,\"1573\":0.4331260903,\"1574\":0.2794542634,\"1575\":0.1706480682,\"1576\":0.1654922514,\"1577\":0.0,\"1578\":0.3634312718,\"1579\":0.4143652086,\"1580\":0.0864743235,\"1581\":0.1575782072,\"1582\":0.3249651387,\"1583\":0.0435256842,\"1584\":0.0248344568,\"1585\":0.0709018574,\"1586\":0.2215916083,\"1587\":0.1602318109,\"1588\":0.1684522501,\"1589\":0.1114040202,\"1590\":0.0224291946,\"1591\":0.0599778814,\"1592\":0.0674960135,\"1593\":0.0431323044,\"1594\":0.1048443474,\"1595\":0.0659647657,\"1596\":0.0498524327,\"1597\":0.20031678,\"1598\":0.0890023592,\"1599\":0.1678930081,\"1600\":null,\"1601\":0.0854769065,\"1602\":0.2886599677,\"1603\":0.1558426026,\"1604\":0.2814913356,\"1605\":0.0,\"1606\":0.3413378224,\"1607\":0.0206855176,\"1608\":0.0784700859,\"1609\":0.3100451273,\"1610\":0.201601488,\"1611\":0.1576528222,\"1612\":0.0125571384,\"1613\":0.1002476698,\"1614\":0.0869214606,\"1615\":0.2937670653,\"1616\":0.0,\"1617\":0.0425410287,\"1618\":0.1565097209,\"1619\":0.241925986,\"1620\":0.4331883625,\"1621\":0.335059242,\"1622\":0.083823041,\"1623\":0.0941720908,\"1624\":0.0366784192,\"1625\":0.2111083132,\"1626\":0.3564562319,\"1627\":0.1328650276,\"1628\":0.0,\"1629\":0.0816224309,\"1630\":0.0650211554,\"1631\":0.0410294937,\"1632\":0.2271336788,\"1633\":0.2102487187,\"1634\":0.2300522447,\"1635\":0.1839998217,\"1636\":0.078060771,\"1637\":0.0124654154,\"1638\":0.1156295444,\"1639\":0.3682555613,\"1640\":0.1155115171,\"1641\":0.3221062799,\"1642\":0.2542371165,\"1643\":0.215004143,\"1644\":0.1846934305,\"1645\":0.1714727886,\"1646\":0.2311310285,\"1647\":0.4089237968,\"1648\":0.456971286,\"1649\":0.0774647061,\"1650\":0.0714601256,\"1651\":0.0191451764,\"1652\":0.4053983619,\"1653\":0.1630642437,\"1654\":0.1832612465,\"1655\":0.4808458662,\"1656\":0.0382921122,\"1657\":0.0809486432,\"1658\":0.4034272653,\"1659\":0.0908901412,\"1660\":null,\"1661\":0.180715198,\"1662\":0.1852295481,\"1663\":null,\"1664\":0.3584625919,\"1665\":0.4382704362,\"1666\":0.0,\"1667\":0.0,\"1668\":0.2867819236,\"1669\":0.2545155815,\"1670\":0.0043843792,\"1671\":0.2258061974,\"1672\":0.2719728488,\"1673\":null,\"1674\":0.2618653578,\"1675\":0.0487514076,\"1676\":0.0,\"1677\":0.0878367021,\"1678\":0.2040826054,\"1679\":0.0,\"1680\":0.3655424936,\"1681\":0.378504098,\"1682\":0.3073222268,\"1683\":0.2141657335,\"1684\":0.0677036162,\"1685\":0.0836600527,\"1686\":0.0741103857,\"1687\":0.3453524089,\"1688\":0.1001411834,\"1689\":0.0572807798,\"1690\":0.0212639174,\"1691\":0.0259742331,\"1692\":0.4769990344,\"1693\":0.162668654,\"1694\":0.1115598218,\"1695\":0.1654090178,\"1696\":0.1411279082,\"1697\":0.1419649664,\"1698\":0.0732217027,\"1699\":0.0766382101,\"1700\":0.0857624363,\"1701\":0.1052281218,\"1702\":0.0505152255,\"1703\":0.0576361607,\"1704\":0.0378099702,\"1705\":0.323486319,\"1706\":0.4243588284,\"1707\":0.2895905048,\"1708\":0.0,\"1709\":0.0,\"1710\":0.1829854064,\"1711\":0.0584520124,\"1712\":0.1921441833,\"1713\":0.4313440191,\"1714\":0.3290064468,\"1715\":null,\"1716\":0.2181702082,\"1717\":0.0220379103,\"1718\":0.2663085799,\"1719\":0.1567786571,\"1720\":0.1577453109,\"1721\":0.1665868876,\"1722\":0.0703283942,\"1723\":0.3115126677,\"1724\":0.0622990732,\"1725\":0.0741775757,\"1726\":0.0,\"1727\":0.0,\"1728\":0.3901241344,\"1729\":0.0518364214,\"1730\":0.0397956363,\"1731\":0.3028846864,\"1732\":0.0598719556,\"1733\":0.1725177148,\"1734\":0.1454098578,\"1735\":0.0996313451,\"1736\":0.4470418837,\"1737\":0.0625670017,\"1738\":0.2802426541,\"1739\":0.2652835096,\"1740\":0.1026448893,\"1741\":null,\"1742\":0.0835260343,\"1743\":0.0,\"1744\":0.2736270134,\"1745\":0.2443254809,\"1746\":0.1033525244,\"1747\":0.4109082232,\"1748\":null,\"1749\":0.2976806622,\"1750\":0.0990290383,\"1751\":0.1292045815,\"1752\":0.0758039256,\"1753\":0.2138213603,\"1754\":0.3201043386,\"1755\":0.3861267276,\"1756\":0.4470143949,\"1757\":0.4728918409,\"1758\":0.3042069827,\"1759\":0.0578590975,\"1760\":0.279581379,\"1761\":0.0,\"1762\":0.0409796129,\"1763\":0.0180919205,\"1764\":0.34971559,\"1765\":0.2481036633,\"1766\":0.2754601054,\"1767\":0.0673150267,\"1768\":null,\"1769\":0.1542968123,\"1770\":0.2274541053,\"1771\":0.2218109806,\"1772\":0.0354191041,\"1773\":0.0617665147,\"1774\":null,\"1775\":0.2870743866,\"1776\":0.4241127363,\"1777\":0.2899774958,\"1778\":0.171546881,\"1779\":0.0815148312,\"1780\":0.0,\"1781\":0.069006606,\"1782\":0.2649061576,\"1783\":0.0341888309,\"1784\":0.4145395405,\"1785\":0.4008481181,\"1786\":0.3093033983,\"1787\":0.1413429658,\"1788\":0.0434100568,\"1789\":0.2918944865,\"1790\":0.0353122094,\"1791\":0.0,\"1792\":0.0991985669,\"1793\":0.3423267328,\"1794\":0.1427671282,\"1795\":0.1783474768,\"1796\":0.1184514414,\"1797\":0.4169846563,\"1798\":0.2993963569,\"1799\":0.1108922623,\"1800\":0.3095065234,\"1801\":0.2747927104,\"1802\":0.0830025737,\"1803\":0.0727726662,\"1804\":0.3528267826,\"1805\":0.1307225986,\"1806\":0.2380783096,\"1807\":0.2352259951,\"1808\":0.0609841096,\"1809\":0.2753679723,\"1810\":0.353887834,\"1811\":0.2737558742,\"1812\":0.3556021513,\"1813\":null,\"1814\":0.2673488797,\"1815\":0.1267540735,\"1816\":0.0748086577,\"1817\":0.0726822298,\"1818\":0.0111455269,\"1819\":0.3894593787,\"1820\":0.1561985676,\"1821\":0.3624968856,\"1822\":0.247483682,\"1823\":0.0665656623,\"1824\":0.2876932879,\"1825\":0.0673340281,\"1826\":0.3319343335,\"1827\":0.3780381104,\"1828\":0.042267789,\"1829\":0.064254317,\"1830\":0.2960459074,\"1831\":0.4393165528,\"1832\":0.0389202502,\"1833\":0.4493763028,\"1834\":0.4446678225,\"1835\":0.3632681218,\"1836\":0.3085635335,\"1837\":0.2859520745,\"1838\":0.2115139151,\"1839\":0.2843322936,\"1840\":0.4482284052,\"1841\":0.080226854,\"1842\":0.0,\"1843\":0.0,\"1844\":0.0,\"1845\":0.5499419304,\"1846\":0.015475965,\"1847\":0.0,\"1848\":0.2327350291,\"1849\":0.2800407426,\"1850\":0.1301659981,\"1851\":0.0705482608,\"1852\":0.1079516836,\"1853\":0.0549773088,\"1854\":0.0052556689,\"1855\":0.0918572637,\"1856\":0.2920359227,\"1857\":0.1587160517,\"1858\":0.2577303704,\"1859\":0.3363008829,\"1860\":0.129630473,\"1861\":0.2772825809,\"1862\":0.0088134,\"1863\":null,\"1864\":0.0538349316,\"1865\":0.1252821888,\"1866\":0.1114361193,\"1867\":0.0681448971,\"1868\":0.16629647,\"1869\":0.4352847163,\"1870\":0.1856738633,\"1871\":0.0,\"1872\":0.0680972487,\"1873\":0.4169467499,\"1874\":0.3278576198,\"1875\":0.0458167613,\"1876\":0.151304555,\"1877\":0.3362256043,\"1878\":0.0293827634,\"1879\":0.3030258688,\"1880\":null,\"1881\":0.1493883735,\"1882\":0.2773139519,\"1883\":0.3764423179,\"1884\":0.3172289887,\"1885\":0.1528227141,\"1886\":0.1275089818,\"1887\":0.0473826461,\"1888\":0.0903154623,\"1889\":0.0781439186,\"1890\":0.1804444902,\"1891\":0.1408921121,\"1892\":0.4952921735,\"1893\":0.1352042091,\"1894\":0.3502445692,\"1895\":0.0322139685,\"1896\":0.3124751211,\"1897\":0.0426244805,\"1898\":0.2465875539,\"1899\":0.0,\"1900\":0.0,\"1901\":0.2690675016,\"1902\":0.3062419727,\"1903\":0.1097431135,\"1904\":0.356090018,\"1905\":0.2360700295,\"1906\":0.0288760696,\"1907\":0.0668234156,\"1908\":0.0,\"1909\":0.2375681832,\"1910\":0.2360901565,\"1911\":0.092573391,\"1912\":0.0,\"1913\":0.0773250414,\"1914\":0.3695635032,\"1915\":0.1969501826,\"1916\":0.2320964294,\"1917\":0.1329229338,\"1918\":0.0466706066,\"1919\":0.2835324698,\"1920\":0.0731135406,\"1921\":0.1302815396,\"1922\":0.4103374921,\"1923\":0.3052265541,\"1924\":0.3143419132,\"1925\":0.1117551189,\"1926\":0.0260318614,\"1927\":0.110578194,\"1928\":null,\"1929\":0.0947253676,\"1930\":0.4185328185,\"1931\":null,\"1932\":0.0,\"1933\":0.0406515396,\"1934\":0.2754201578,\"1935\":0.0,\"1936\":0.1930965923,\"1937\":0.1329653991,\"1938\":0.1900769749,\"1939\":0.0696424477,\"1940\":0.1586230632,\"1941\":0.0636263174,\"1942\":0.0832625046,\"1943\":0.1032743748,\"1944\":0.2684478203,\"1945\":0.1603325321,\"1946\":0.2751744958,\"1947\":0.3409013271,\"1948\":0.0,\"1949\":0.0538782551,\"1950\":null,\"1951\":0.403237224,\"1952\":0.245516255,\"1953\":0.0792497835,\"1954\":0.2310415183,\"1955\":0.1418590346,\"1956\":0.1550906577,\"1957\":0.0,\"1958\":0.1354925435,\"1959\":0.1411595229,\"1960\":0.2829835269,\"1961\":0.0808629989,\"1962\":0.0457814772,\"1963\":0.281269336,\"1964\":null,\"1965\":0.2722858575,\"1966\":null,\"1967\":0.1618656163,\"1968\":0.1012251357,\"1969\":0.2918475497,\"1970\":0.2184266994,\"1971\":0.1452809316,\"1972\":0.3027971928,\"1973\":0.0459660088,\"1974\":0.0184162799,\"1975\":0.0920852214,\"1976\":0.137737704,\"1977\":0.1685394436,\"1978\":0.2029961412,\"1979\":0.3225584703,\"1980\":0.0460152176,\"1981\":0.2799007844,\"1982\":null,\"1983\":0.4151735524,\"1984\":0.1200517286,\"1985\":0.1021133715,\"1986\":0.3941769511,\"1987\":0.4520915776,\"1988\":0.3167345828,\"1989\":0.1131766627,\"1990\":0.426148026,\"1991\":0.2762491508,\"1992\":0.1664508942,\"1993\":0.2022013115,\"1994\":0.0396818094,\"1995\":0.4636188776,\"1996\":null,\"1997\":0.4274858971,\"1998\":0.2073494072,\"1999\":0.014100314,\"2000\":0.1134299366,\"2001\":0.23218709,\"2002\":0.084269964,\"2003\":0.0,\"2004\":0.1768349083,\"2005\":0.0240338924,\"2006\":0.4005379725,\"2007\":0.3250988038,\"2008\":0.3254417484,\"2009\":0.2587121667,\"2010\":0.0830427657,\"2011\":null,\"2012\":0.3172316192,\"2013\":0.319381783,\"2014\":0.3153270136,\"2015\":null,\"2016\":0.0283140268,\"2017\":0.0270345814,\"2018\":0.2128892852,\"2019\":0.1546114323,\"2020\":0.2387848542,\"2021\":0.0690864634,\"2022\":0.2512148848,\"2023\":0.1137421547,\"2024\":0.2804722556,\"2025\":null,\"2026\":0.2565982148,\"2027\":0.3847561099,\"2028\":0.0407478295,\"2029\":0.2783849007,\"2030\":0.3213564985,\"2031\":0.0896993279,\"2032\":0.2772191241,\"2033\":null,\"2034\":0.0560595307,\"2035\":0.334305172,\"2036\":null,\"2037\":0.2916425668,\"2038\":0.304129601,\"2039\":0.4189869639,\"2040\":0.3519175628,\"2041\":0.1893872594,\"2042\":0.1865923572,\"2043\":0.0,\"2044\":0.3200790583,\"2045\":0.0682369793,\"2046\":0.063934228,\"2047\":0.1055664369,\"2048\":0.0481165471,\"2049\":0.0805558015,\"2050\":0.1067207001,\"2051\":0.5290630186,\"2052\":0.298418619,\"2053\":0.1019408118,\"2054\":0.2770428857,\"2055\":0.0596016254,\"2056\":0.2703970883,\"2057\":0.3150601954,\"2058\":0.2256278344,\"2059\":0.1054107586,\"2060\":0.0359764442,\"2061\":0.0315159294,\"2062\":0.0,\"2063\":0.3007029864,\"2064\":0.4422266609,\"2065\":0.1106265871,\"2066\":0.2548776847,\"2067\":0.0859836236,\"2068\":0.038885618,\"2069\":0.0,\"2070\":0.0,\"2071\":0.0967238168,\"2072\":0.0531482448,\"2073\":0.05779877,\"2074\":0.3442225163,\"2075\":0.0565397736,\"2076\":0.1532201709,\"2077\":0.0,\"2078\":0.0732076716,\"2079\":0.3503265973,\"2080\":0.3521739092,\"2081\":0.3879571791,\"2082\":0.3504915279,\"2083\":0.2154231167,\"2084\":0.2753611801,\"2085\":0.2094018664,\"2086\":0.2657881459,\"2087\":0.1407480571,\"2088\":0.0695715846,\"2089\":0.2665326923,\"2090\":0.0712220285,\"2091\":0.2832577663,\"2092\":0.0430499862,\"2093\":0.1892615138,\"2094\":0.2538762004,\"2095\":0.3418176362,\"2096\":0.0861669364,\"2097\":0.2637566134,\"2098\":null,\"2099\":0.4111765654,\"2100\":0.0611223615,\"2101\":0.012850149,\"2102\":0.107758594,\"2103\":0.0489401601,\"2104\":0.0579604502,\"2105\":0.3947730987,\"2106\":0.0448333621,\"2107\":0.3643354231,\"2108\":0.3091787284,\"2109\":0.4355242918,\"2110\":0.0803710885,\"2111\":0.159864241,\"2112\":0.0,\"2113\":0.0277925315,\"2114\":0.3236881368,\"2115\":0.1036744097,\"2116\":0.0316238596,\"2117\":0.1075956441,\"2118\":0.2334087649,\"2119\":null,\"2120\":0.210506583,\"2121\":0.084465864,\"2122\":0.0712925852,\"2123\":0.2121482993,\"2124\":0.2301173744,\"2125\":0.0606112411,\"2126\":0.428276549,\"2127\":null,\"2128\":0.0520216211,\"2129\":0.1268248335,\"2130\":0.3120107414,\"2131\":0.1748562615,\"2132\":0.380179879,\"2133\":0.2765245758,\"2134\":0.0260119738,\"2135\":0.2537285137,\"2136\":0.1029918607,\"2137\":0.028866277,\"2138\":0.0868201242,\"2139\":0.2845417563,\"2140\":0.0805165841,\"2141\":0.1827264512,\"2142\":0.3122021235,\"2143\":0.270117999,\"2144\":0.2968977477,\"2145\":0.2349921305,\"2146\":0.2732550376,\"2147\":0.3822393508,\"2148\":0.0228213914,\"2149\":0.0630100628,\"2150\":0.2891725815,\"2151\":0.1094468888,\"2152\":null,\"2153\":0.4463798119,\"2154\":0.4067786168,\"2155\":0.2843038766,\"2156\":0.0783416652,\"2157\":0.1113484159,\"2158\":0.198337731,\"2159\":0.3865970359,\"2160\":0.2934527799,\"2161\":null,\"2162\":0.4006094607,\"2163\":0.2176213137,\"2164\":0.3496097215,\"2165\":null,\"2166\":0.0186346789,\"2167\":0.0049714384,\"2168\":0.4163720808,\"2169\":0.0,\"2170\":0.3755739904,\"2171\":null,\"2172\":0.3035919849,\"2173\":0.3057451282,\"2174\":0.155303664,\"2175\":0.0934688658,\"2176\":0.1618090614,\"2177\":0.5074404983,\"2178\":0.0765640121,\"2179\":0.206272096,\"2180\":0.0647403571,\"2181\":0.3489149999,\"2182\":0.4362665748,\"2183\":0.0702923634,\"2184\":0.2765822595,\"2185\":0.39961253,\"2186\":0.0264846021,\"2187\":0.2645001128,\"2188\":0.2482184352,\"2189\":0.1603283388,\"2190\":0.0715561781,\"2191\":0.0697717988,\"2192\":0.3256115175,\"2193\":0.2577220545,\"2194\":0.2480615636,\"2195\":0.0382495062,\"2196\":null,\"2197\":0.2918833207,\"2198\":0.4633416853,\"2199\":0.0674918389,\"2200\":0.1390724704,\"2201\":0.0682682015,\"2202\":0.4457364048,\"2203\":0.1916389931,\"2204\":0.2876454582,\"2205\":0.0940718346,\"2206\":0.1587142445,\"2207\":0.0,\"2208\":0.1111816979,\"2209\":0.2567961546,\"2210\":0.2966631463,\"2211\":0.4701703843,\"2212\":null,\"2213\":0.2632509586,\"2214\":0.2818605565,\"2215\":0.4502759073,\"2216\":0.0659753939,\"2217\":0.0697755298,\"2218\":0.4063386242,\"2219\":0.4122041973,\"2220\":0.2858522425,\"2221\":0.1794661152,\"2222\":0.086481931,\"2223\":0.4925543844,\"2224\":0.2957451697,\"2225\":0.2799054682,\"2226\":0.3236475712,\"2227\":0.0305557639,\"2228\":0.3424493183,\"2229\":0.374165959,\"2230\":0.1574196676,\"2231\":0.2811393449,\"2232\":0.466771195,\"2233\":0.2705281419,\"2234\":0.4109718514,\"2235\":0.0419730893,\"2236\":0.0,\"2237\":0.0346306734,\"2238\":0.0320847574,\"2239\":0.086608236,\"2240\":0.0122062119,\"2241\":0.0162051561,\"2242\":0.0307727397,\"2243\":0.058089641,\"2244\":0.2608370824,\"2245\":0.19122572,\"2246\":0.0682199067,\"2247\":0.4146532098,\"2248\":0.1257857152,\"2249\":0.1647301747,\"2250\":0.1204440831,\"2251\":0.342797987,\"2252\":0.019050152,\"2253\":0.015413867,\"2254\":0.0844165836,\"2255\":0.0231346522,\"2256\":0.1911489104,\"2257\":0.3590344588,\"2258\":null,\"2259\":0.0,\"2260\":0.0788848606,\"2261\":0.0784366206,\"2262\":0.118136218,\"2263\":0.1773022371,\"2264\":0.0131571057,\"2265\":0.1566027985,\"2266\":0.3762587003,\"2267\":0.1328290371,\"2268\":0.3993667352,\"2269\":0.1765155164,\"2270\":0.2510593674,\"2271\":0.2895143715,\"2272\":0.3556486867,\"2273\":0.3416953439,\"2274\":null,\"2275\":0.2834255294,\"2276\":0.2914765633,\"2277\":null,\"2278\":0.4591609744,\"2279\":0.1459045394,\"2280\":0.2473173115,\"2281\":0.1206787425,\"2282\":0.4405614628,\"2283\":null,\"2284\":0.3674930934,\"2285\":0.2164631039,\"2286\":0.3108097818,\"2287\":0.0927746823,\"2288\":0.0472284712,\"2289\":0.1365162291,\"2290\":0.2644165154,\"2291\":0.0998984989,\"2292\":0.043707187,\"2293\":0.3550799243,\"2294\":0.2912834684,\"2295\":0.3028383055,\"2296\":0.1781657022,\"2297\":0.162395574,\"2298\":0.3831033365,\"2299\":0.0627513785,\"2300\":0.1090016171,\"2301\":0.0579570631,\"2302\":0.2104070818,\"2303\":0.4613048801,\"2304\":0.4288708931,\"2305\":0.2582636197,\"2306\":0.2965977877,\"2307\":0.3387443166,\"2308\":0.2464099875,\"2309\":0.3502932319,\"2310\":0.0191700519,\"2311\":0.3099741472,\"2312\":0.392107076,\"2313\":0.0403419116,\"2314\":0.2908909215,\"2315\":0.2859155283,\"2316\":0.0559652462,\"2317\":0.026797144,\"2318\":0.1206696888,\"2319\":0.0,\"2320\":0.1838322509,\"2321\":0.1163150198,\"2322\":0.0,\"2323\":0.0261274794,\"2324\":null,\"2325\":0.061193187,\"2326\":0.1325122713,\"2327\":null,\"2328\":0.2863140327,\"2329\":0.0670576693,\"2330\":0.0641366554,\"2331\":0.0240289399,\"2332\":0.1252326501,\"2333\":0.2942434111,\"2334\":0.2111234931,\"2335\":0.0264986012,\"2336\":0.2986659605,\"2337\":0.0500785427,\"2338\":0.0546860138,\"2339\":0.2006150998,\"2340\":0.0773697748,\"2341\":0.0315237675,\"2342\":null,\"2343\":0.4072983715,\"2344\":0.096684262,\"2345\":0.1019093495,\"2346\":0.2741913268,\"2347\":0.2297731198,\"2348\":0.4751688773,\"2349\":0.2305245699,\"2350\":null,\"2351\":0.4430149158,\"2352\":0.2214284588,\"2353\":0.0190940767,\"2354\":0.3923133819,\"2355\":0.0383640225,\"2356\":null,\"2357\":0.4160791714,\"2358\":null,\"2359\":0.2886479665,\"2360\":0.1515904463,\"2361\":0.2668445039,\"2362\":0.3435679833,\"2363\":0.3109305165,\"2364\":0.3679892928,\"2365\":0.205390321,\"2366\":0.2886114643,\"2367\":0.2522479772,\"2368\":0.2799116219,\"2369\":0.3633070005,\"2370\":0.0285985008,\"2371\":0.15981666,\"2372\":0.2832249568,\"2373\":0.2694205918,\"2374\":0.0495511376,\"2375\":0.0541290408,\"2376\":0.1352840328,\"2377\":0.1560042671,\"2378\":0.3639297114,\"2379\":0.0249880294,\"2380\":0.3661689263,\"2381\":0.4662989639,\"2382\":0.0189053151,\"2383\":0.2693816033,\"2384\":0.2167720172,\"2385\":0.2594639899,\"2386\":0.4081697233,\"2387\":0.0837097998,\"2388\":0.1783198701,\"2389\":0.079074839,\"2390\":0.0333421698,\"2391\":0.0669467984,\"2392\":0.1553951773,\"2393\":0.0155755499,\"2394\":0.0,\"2395\":0.2755251912,\"2396\":0.0964978004,\"2397\":0.1724365551,\"2398\":0.271181541,\"2399\":0.0525263354,\"2400\":0.1306805651,\"2401\":0.095052096,\"2402\":0.1086578553,\"2403\":0.0681509107,\"2404\":0.0877954675,\"2405\":0.5036305925,\"2406\":0.4032261848,\"2407\":0.0,\"2408\":0.3025196043,\"2409\":0.0434342698,\"2410\":0.0676111906,\"2411\":0.2175685531,\"2412\":0.0511857738,\"2413\":0.0412881626,\"2414\":0.0,\"2415\":0.1883854786,\"2416\":0.0450061642,\"2417\":0.232606913,\"2418\":0.2428077307,\"2419\":0.0570885783,\"2420\":0.1735899615,\"2421\":0.3834903118,\"2422\":0.0851333622,\"2423\":0.1671463199,\"2424\":0.0700188357,\"2425\":0.3271273944,\"2426\":0.2495257266,\"2427\":0.3110014467,\"2428\":0.1027971338,\"2429\":0.3284817733,\"2430\":0.4079830027,\"2431\":0.0833069383,\"2432\":null,\"2433\":0.059158682,\"2434\":null,\"2435\":0.4440266201,\"2436\":0.4230048545,\"2437\":0.1371228956,\"2438\":0.19462644,\"2439\":0.1453266195,\"2440\":0.0323734033,\"2441\":0.0504686541,\"2442\":0.0753109009,\"2443\":0.2705059861,\"2444\":0.0340986534,\"2445\":0.276844947,\"2446\":0.0360727413,\"2447\":0.0747343484,\"2448\":0.1667754737,\"2449\":0.1595992696,\"2450\":0.2273932576,\"2451\":0.1186649278,\"2452\":0.1573562622,\"2453\":0.1928643082,\"2454\":0.0,\"2455\":0.0,\"2456\":0.1084425332,\"2457\":0.2635214368,\"2458\":0.0693784296,\"2459\":0.0718794975,\"2460\":0.0721988656,\"2461\":0.4256484148,\"2462\":0.1615835272,\"2463\":0.0798811735,\"2464\":0.2033221865,\"2465\":0.0825491453,\"2466\":0.1454652085,\"2467\":0.0,\"2468\":0.2786356422,\"2469\":0.0602442577,\"2470\":0.1352090812,\"2471\":0.0062676753,\"2472\":0.2613815741,\"2473\":0.5013350286,\"2474\":0.3408174063,\"2475\":0.2916726888,\"2476\":0.3980168115,\"2477\":null,\"2478\":null,\"2479\":0.1285451341,\"2480\":0.4127834487,\"2481\":0.3161833006,\"2482\":0.161643589,\"2483\":0.0377607658,\"2484\":0.2132009515,\"2485\":0.4450049576,\"2486\":0.1068826456,\"2487\":0.0861508776,\"2488\":0.1302397665,\"2489\":0.0669019341,\"2490\":0.081731766,\"2491\":0.0434711847,\"2492\":0.2859729503,\"2493\":0.3552999831,\"2494\":null,\"2495\":null,\"2496\":0.0726380926,\"2497\":0.1902612859,\"2498\":0.045656412,\"2499\":0.2823746584,\"2500\":0.0061666169,\"2501\":0.3438049541,\"2502\":0.2011873119,\"2503\":0.0589161532,\"2504\":0.1321396642,\"2505\":0.1622282522,\"2506\":0.3118834056,\"2507\":0.3397564938,\"2508\":0.1844408599,\"2509\":0.0656759449,\"2510\":0.3032814116,\"2511\":0.1164235595,\"2512\":null,\"2513\":0.073808576,\"2514\":0.0855886933,\"2515\":0.1023431358,\"2516\":0.1115761566,\"2517\":null,\"2518\":0.1293824631,\"2519\":0.0387910524,\"2520\":0.3122783967,\"2521\":0.0,\"2522\":null,\"2523\":0.0436453712,\"2524\":0.3975712646,\"2525\":0.076199214,\"2526\":0.3417571498,\"2527\":0.1543093659,\"2528\":0.4326582239,\"2529\":0.0701378714,\"2530\":0.1204562666,\"2531\":null,\"2532\":0.4111673477,\"2533\":0.1697117695,\"2534\":null,\"2535\":0.3366047257,\"2536\":0.0723883134,\"2537\":0.1852073843,\"2538\":0.2772763161,\"2539\":0.1008008116,\"2540\":0.2475873534,\"2541\":0.2982362047,\"2542\":null,\"2543\":0.3065578999,\"2544\":null,\"2545\":0.2904995153,\"2546\":0.0530558507,\"2547\":0.2374876888,\"2548\":0.2663543435,\"2549\":0.2409292566,\"2550\":0.0822202145,\"2551\":0.2742670974,\"2552\":0.0628008997,\"2553\":0.3046170709,\"2554\":0.0551065124,\"2555\":0.0,\"2556\":0.0800930901,\"2557\":0.0968638526,\"2558\":0.0730479829,\"2559\":0.0665840583,\"2560\":0.2925278858,\"2561\":0.0577213683,\"2562\":0.0488230952,\"2563\":0.0516788037,\"2564\":0.2696333117,\"2565\":0.0214375642,\"2566\":null,\"2567\":0.0328585362,\"2568\":0.3184671238,\"2569\":0.1018686717,\"2570\":0.0077469884,\"2571\":0.4050005967,\"2572\":0.0155993792,\"2573\":0.0546941169,\"2574\":0.0882753096,\"2575\":0.2783138238,\"2576\":0.3722693188,\"2577\":0.0830923954,\"2578\":0.0477420931,\"2579\":0.0923383467,\"2580\":0.3185441031,\"2581\":0.3839690633,\"2582\":0.2904491761,\"2583\":0.2306465534,\"2584\":0.2657071282,\"2585\":0.1856187291,\"2586\":0.0651640932,\"2587\":0.3077656712,\"2588\":0.4258938965,\"2589\":0.0138975212,\"2590\":0.030460778,\"2591\":0.2927774874,\"2592\":0.0049871033,\"2593\":0.0262185419,\"2594\":0.2008510812,\"2595\":0.2783754155,\"2596\":0.2784181807,\"2597\":0.5885865572,\"2598\":0.2855058598,\"2599\":0.2751635923,\"2600\":0.2204366964,\"2601\":0.1932329745,\"2602\":0.2723180858,\"2603\":0.435116489,\"2604\":null,\"2605\":0.0747415589,\"2606\":0.0761608727,\"2607\":0.2360596231,\"2608\":0.218293475,\"2609\":0.0448916037,\"2610\":0.0893536668,\"2611\":0.0822198628,\"2612\":0.1635343887,\"2613\":0.0469413233,\"2614\":0.086717443,\"2615\":0.3871365049,\"2616\":null,\"2617\":null,\"2618\":0.1839659047,\"2619\":0.2807969772,\"2620\":0.0876532256,\"2621\":0.1025343075,\"2622\":0.1304463183,\"2623\":0.1292789764,\"2624\":0.2316441071,\"2625\":0.1804995894,\"2626\":0.2045562344,\"2627\":0.1312330771,\"2628\":0.1807511898,\"2629\":0.0415977079,\"2630\":0.025094856,\"2631\":0.0360320855,\"2632\":0.1696324932,\"2633\":0.3057362722,\"2634\":0.0464055402,\"2635\":0.6581514862,\"2636\":0.2250333688,\"2637\":0.2243191959,\"2638\":0.0559317168,\"2639\":0.2445425336,\"2640\":null,\"2641\":0.0801364462,\"2642\":0.0497950494,\"2643\":0.1562377498,\"2644\":0.4942334188,\"2645\":0.4234711224,\"2646\":0.0871516572,\"2647\":0.0426238093,\"2648\":0.0100876646,\"2649\":0.3837109322,\"2650\":0.1959750436,\"2651\":0.0727526858,\"2652\":0.3952488732,\"2653\":0.2571235712,\"2654\":0.0774781603,\"2655\":0.1291607196,\"2656\":0.070609859,\"2657\":0.0,\"2658\":0.4185197543,\"2659\":0.4632805795,\"2660\":0.0829622671,\"2661\":0.1434404376,\"2662\":0.0793466885,\"2663\":0.2537311315,\"2664\":0.3402381009,\"2665\":0.2946851541,\"2666\":0.0165153161,\"2667\":null,\"2668\":null,\"2669\":0.055842947,\"2670\":0.2936251352,\"2671\":0.2800636868,\"2672\":0.4443517746,\"2673\":0.1958506524,\"2674\":0.059828625,\"2675\":0.1646737434,\"2676\":0.0,\"2677\":null,\"2678\":0.0974504258,\"2679\":0.0513628807,\"2680\":0.0764646986,\"2681\":0.0487238762,\"2682\":0.0390818966,\"2683\":0.2678008926,\"2684\":0.033641729,\"2685\":0.3685748225,\"2686\":0.0,\"2687\":0.0419266883,\"2688\":0.0340610712,\"2689\":0.3334322534,\"2690\":0.2493754124,\"2691\":0.0780492744,\"2692\":0.2412248844,\"2693\":0.2959232174,\"2694\":0.2492602925,\"2695\":0.2163184802,\"2696\":0.0798417235,\"2697\":0.2559120797,\"2698\":0.4825701571,\"2699\":null,\"2700\":0.0,\"2701\":0.4646102649,\"2702\":0.3983949014,\"2703\":0.2643645978,\"2704\":0.0625676556,\"2705\":0.0315345836,\"2706\":0.3531888952,\"2707\":0.0,\"2708\":0.0921839547,\"2709\":0.0467654857,\"2710\":0.2406016969,\"2711\":0.0393472906,\"2712\":0.1126545277,\"2713\":0.3086094448,\"2714\":0.0474713694,\"2715\":0.211076073,\"2716\":null,\"2717\":0.1996245809,\"2718\":0.0727905348,\"2719\":0.0723483967,\"2720\":0.1339819247,\"2721\":0.0445527904,\"2722\":0.3284248434,\"2723\":0.3737586617,\"2724\":0.0144365344,\"2725\":0.1781071523,\"2726\":0.4371963717,\"2727\":0.0489241497,\"2728\":0.0665702616,\"2729\":0.1516894903,\"2730\":0.0488414677,\"2731\":0.0453288549,\"2732\":0.1138867925,\"2733\":0.0703263514,\"2734\":0.2900273281,\"2735\":0.2762985983,\"2736\":0.0918842104,\"2737\":0.0,\"2738\":0.0766018576,\"2739\":null,\"2740\":0.134363895,\"2741\":0.1074123998,\"2742\":0.3225486398,\"2743\":0.288232719,\"2744\":0.0490758036,\"2745\":0.5211048705,\"2746\":0.5224772649,\"2747\":0.2760885276,\"2748\":0.0103686793,\"2749\":null,\"2750\":null,\"2751\":0.1072415858,\"2752\":0.4148950533,\"2753\":0.1000970671,\"2754\":0.0687808313,\"2755\":0.5132407584,\"2756\":0.2675045895,\"2757\":0.0548791669,\"2758\":0.4107122299,\"2759\":0.3247179566,\"2760\":0.2377919766,\"2761\":0.0896564667,\"2762\":0.3729196013,\"2763\":0.0682092116,\"2764\":0.4660957734,\"2765\":0.0291432107,\"2766\":0.077246552,\"2767\":0.0627541801,\"2768\":null,\"2769\":0.4580568245,\"2770\":0.0135938118,\"2771\":0.0562152061,\"2772\":null,\"2773\":0.0633322013,\"2774\":0.3393334878,\"2775\":null,\"2776\":0.0057341071,\"2777\":null,\"2778\":null,\"2779\":null,\"2780\":0.478392571,\"2781\":0.0,\"2782\":0.0455786709,\"2783\":0.0415689968,\"2784\":0.2051191439,\"2785\":null,\"2786\":0.2568640571,\"2787\":0.023204184,\"2788\":0.0448090076,\"2789\":0.4809681615,\"2790\":0.0931760272,\"2791\":0.0322813558,\"2792\":0.0449769655,\"2793\":0.1692310448,\"2794\":0.0415573203,\"2795\":0.2558970708,\"2796\":0.0581116658,\"2797\":0.2173292372,\"2798\":0.4803582581,\"2799\":0.2712244548,\"2800\":0.1640460177,\"2801\":0.3606829102,\"2802\":0.0350542339,\"2803\":null,\"2804\":0.0,\"2805\":0.1964077392,\"2806\":0.3136992465,\"2807\":0.0665942254,\"2808\":0.0872073555,\"2809\":0.0,\"2810\":0.3275742684,\"2811\":0.0595828056,\"2812\":0.0303030477,\"2813\":0.2754009689,\"2814\":null,\"2815\":0.1220580216,\"2816\":0.0618105877,\"2817\":0.4623210743,\"2818\":0.1946799168,\"2819\":0.3682146999,\"2820\":0.5494969888,\"2821\":0.3770116777,\"2822\":0.0145449523,\"2823\":0.1808349505,\"2824\":0.3097732688,\"2825\":0.0775416978,\"2826\":0.0136031407,\"2827\":0.0709000606,\"2828\":0.3111527176,\"2829\":0.0610987349,\"2830\":0.0852624236,\"2831\":0.1074056973,\"2832\":0.1479099106,\"2833\":0.1236159878,\"2834\":0.2799576149,\"2835\":0.0344285827,\"2836\":0.3556894298,\"2837\":0.0,\"2838\":0.0,\"2839\":0.0463818905,\"2840\":0.2185819131,\"2841\":0.3070616673,\"2842\":0.0185173991,\"2843\":0.3425129794,\"2844\":0.4977566131,\"2845\":0.2106037397,\"2846\":0.0,\"2847\":0.0735959128,\"2848\":0.3395050681,\"2849\":0.0857274384,\"2850\":0.3445558426,\"2851\":0.0184040654,\"2852\":0.088341654,\"2853\":0.0,\"2854\":0.1358058204,\"2855\":0.0638553663,\"2856\":0.1388626555,\"2857\":0.3522678981,\"2858\":null,\"2859\":0.0330166616,\"2860\":0.0319642374,\"2861\":0.2171333458,\"2862\":0.003359653,\"2863\":0.0,\"2864\":0.4585052125,\"2865\":0.0902442207,\"2866\":0.3342041957,\"2867\":0.0,\"2868\":0.1548455844,\"2869\":0.1097966388,\"2870\":0.2496504392,\"2871\":0.4174174174,\"2872\":0.1299237199,\"2873\":0.3190235516,\"2874\":0.1838007205,\"2875\":0.0795946387,\"2876\":null,\"2877\":0.3021502363,\"2878\":0.0,\"2879\":0.2899106421,\"2880\":0.2803161242,\"2881\":0.0428721179,\"2882\":0.257881959,\"2883\":0.2705745031,\"2884\":0.0370506663,\"2885\":null,\"2886\":0.0307824523,\"2887\":0.4604656278,\"2888\":0.0221265741,\"2889\":0.0245421993,\"2890\":0.0345785933,\"2891\":0.5052705992,\"2892\":0.161921997,\"2893\":0.0369054675,\"2894\":0.3182554202,\"2895\":0.0,\"2896\":0.1436691549,\"2897\":0.0563246332,\"2898\":0.1538241819,\"2899\":0.109854257,\"2900\":0.2763724671,\"2901\":0.1238859899,\"2902\":0.2804082517,\"2903\":0.0435423466,\"2904\":0.1245998819,\"2905\":0.1042987556,\"2906\":0.2239344732,\"2907\":0.1006216234,\"2908\":0.3118590079,\"2909\":0.0653461535,\"2910\":null,\"2911\":0.265956572,\"2912\":0.0588993541,\"2913\":0.0,\"2914\":0.0,\"2915\":null,\"2916\":0.4175585625,\"2917\":0.1588744207,\"2918\":0.2333118393,\"2919\":0.1008922527,\"2920\":0.0,\"2921\":0.0,\"2922\":null,\"2923\":null,\"2924\":0.340285089,\"2925\":0.3410383927,\"2926\":0.1793157858,\"2927\":0.3154798673,\"2928\":0.0,\"2929\":0.4235482633,\"2930\":0.1475507156,\"2931\":0.2994178285,\"2932\":0.0465259303,\"2933\":0.1236900221,\"2934\":0.0368751601,\"2935\":0.2020870558,\"2936\":0.3238502117,\"2937\":0.1332788382,\"2938\":0.1977098836,\"2939\":0.0669515239,\"2940\":0.0373134051,\"2941\":0.0637038107,\"2942\":0.2482945564,\"2943\":0.0715636411,\"2944\":0.074657188,\"2945\":0.0497400898,\"2946\":0.0427142977,\"2947\":0.2919407187,\"2948\":0.3904479518,\"2949\":0.2216264422,\"2950\":null,\"2951\":0.6891449379,\"2952\":0.0621272007,\"2953\":0.061453911,\"2954\":0.2953053411,\"2955\":0.008189652,\"2956\":0.1070459308,\"2957\":0.1550790578,\"2958\":0.0848412107,\"2959\":0.182938068,\"2960\":0.0396866501,\"2961\":0.0834560489,\"2962\":0.2339929415,\"2963\":0.2870705227,\"2964\":0.3136513312,\"2965\":0.0333556713,\"2966\":0.0732937291,\"2967\":0.4007767781,\"2968\":0.1381592819,\"2969\":0.2960887753,\"2970\":0.3334244779,\"2971\":null,\"2972\":0.2920184002,\"2973\":0.1908735403,\"2974\":null,\"2975\":0.2667727696,\"2976\":0.0175479459,\"2977\":0.0528175939,\"2978\":0.0015176665,\"2979\":0.0486367213,\"2980\":0.2033677135,\"2981\":0.2711047134,\"2982\":0.3047874266,\"2983\":0.1494056283,\"2984\":0.0550520156,\"2985\":0.3210577026,\"2986\":0.2064225942,\"2987\":0.0657198306,\"2988\":0.0005655127,\"2989\":0.1556594374,\"2990\":0.0572202235,\"2991\":0.279760749,\"2992\":0.2782841829,\"2993\":0.0859152292,\"2994\":0.1409444614,\"2995\":0.050830084,\"2996\":0.0960708381,\"2997\":0.346319797,\"2998\":0.0,\"2999\":0.0676666446,\"3000\":0.3092622761,\"3001\":0.0411728404,\"3002\":0.1170481782,\"3003\":0.070789002,\"3004\":0.1454557765,\"3005\":0.2999472381,\"3006\":0.294628114,\"3007\":0.4083549206,\"3008\":0.1690780199,\"3009\":0.2865855487,\"3010\":0.3157092123,\"3011\":0.1481574143,\"3012\":0.0,\"3013\":null,\"3014\":0.2521409399,\"3015\":0.3385728488,\"3016\":0.4235298287,\"3017\":0.3542570118,\"3018\":0.2641118357,\"3019\":0.2519063327,\"3020\":0.1975873252,\"3021\":0.2976774487,\"3022\":0.3773640276,\"3023\":0.162792089,\"3024\":0.0618077489,\"3025\":0.0353155572,\"3026\":0.035774282,\"3027\":0.0380901839,\"3028\":0.1191063689,\"3029\":0.0762623901,\"3030\":0.3593653343,\"3031\":null,\"3032\":0.492368556,\"3033\":0.2083609422,\"3034\":0.3807563459,\"3035\":0.2823234525,\"3036\":0.0977299115,\"3037\":0.0420489506,\"3038\":0.3787604397,\"3039\":0.0,\"3040\":0.0449011205,\"3041\":0.2686093895,\"3042\":null,\"3043\":0.1055041559,\"3044\":0.3368603702,\"3045\":0.0,\"3046\":0.0429300122,\"3047\":0.294416225,\"3048\":0.4465221923,\"3049\":0.2606985014,\"3050\":0.2564126435,\"3051\":0.3784862383,\"3052\":0.2967429326,\"3053\":0.0,\"3054\":0.043799082,\"3055\":0.2443737147,\"3056\":0.0756576548,\"3057\":0.1592651161,\"3058\":0.2150332144,\"3059\":0.0128624958,\"3060\":0.0857030907,\"3061\":0.0364778438,\"3062\":0.070623567,\"3063\":0.0589164891,\"3064\":0.0773927194,\"3065\":0.064291724,\"3066\":0.0600445094,\"3067\":0.1122370077,\"3068\":0.0250858482,\"3069\":0.2722676162,\"3070\":0.340518036,\"3071\":0.0625643837,\"3072\":0.0370803204,\"3073\":0.0618491976,\"3074\":0.4579605302,\"3075\":0.1885110471,\"3076\":0.0,\"3077\":0.1981188339,\"3078\":0.0126596174,\"3079\":0.0984094152,\"3080\":null,\"3081\":0.1470113554,\"3082\":0.2504629429,\"3083\":0.1353257789,\"3084\":0.0890908853,\"3085\":0.007507751,\"3086\":0.2907851223,\"3087\":0.0416666667,\"3088\":0.018435583,\"3089\":0.0548598588,\"3090\":0.1336269197,\"3091\":0.2739393034,\"3092\":0.1569308813,\"3093\":0.0092305404,\"3094\":0.4505101903,\"3095\":0.033367963,\"3096\":0.2893348339,\"3097\":0.4476617574,\"3098\":0.349003744,\"3099\":0.07259496,\"3100\":0.1407783959,\"3101\":0.1895448391,\"3102\":0.0600040967,\"3103\":0.2384999861,\"3104\":0.4264980803,\"3105\":0.0810947199,\"3106\":0.0597818686,\"3107\":0.1376533036,\"3108\":0.3020687537,\"3109\":0.1223821633,\"3110\":0.0262013757,\"3111\":0.5205019309,\"3112\":0.2023013004,\"3113\":0.0293280611,\"3114\":0.3305350787,\"3115\":0.0863886099,\"3116\":0.2471027623,\"3117\":0.0773551892,\"3118\":0.1005380954,\"3119\":0.4280002335,\"3120\":0.0655645471,\"3121\":0.0514621431,\"3122\":0.0441011618,\"3123\":0.0,\"3124\":0.3910034602,\"3125\":0.0134101585,\"3126\":0.4710745002,\"3127\":null,\"3128\":0.0167031576,\"3129\":0.1791040447,\"3130\":0.3991472134,\"3131\":0.0393092286,\"3132\":0.0,\"3133\":0.2011338412,\"3134\":null,\"3135\":null,\"3136\":0.0822159694,\"3137\":0.0,\"3138\":0.1694336241,\"3139\":0.1478582103,\"3140\":0.0420279231,\"3141\":0.0463881093,\"3142\":0.1070992246,\"3143\":0.1215737859,\"3144\":0.0,\"3145\":0.1712075047,\"3146\":0.1316881275,\"3147\":0.1568207263,\"3148\":0.1866324191,\"3149\":0.2161617742,\"3150\":0.1051022028,\"3151\":0.0,\"3152\":0.1229762499,\"3153\":0.0,\"3154\":0.4056917492,\"3155\":0.1018149802,\"3156\":0.076271884,\"3157\":0.4307533941,\"3158\":0.0,\"3159\":0.0708728856,\"3160\":0.1908793562,\"3161\":0.0860306413,\"3162\":0.1848100079,\"3163\":0.3395747252,\"3164\":0.0226453656,\"3165\":0.2749628253,\"3166\":0.0,\"3167\":0.0916025936,\"3168\":0.0582376866,\"3169\":0.1129539834,\"3170\":0.2089752901,\"3171\":0.3424602473,\"3172\":0.0,\"3173\":0.4652878585,\"3174\":0.0704091878,\"3175\":0.0305873292,\"3176\":0.448828598,\"3177\":0.1412373028,\"3178\":0.1978834574,\"3179\":0.2631476798,\"3180\":null,\"3181\":0.0097692121,\"3182\":0.0841404797,\"3183\":0.1138139131,\"3184\":0.1680770924,\"3185\":0.1598435992,\"3186\":0.3145049041,\"3187\":0.2666470923,\"3188\":0.2538752978,\"3189\":0.0542641193,\"3190\":0.1657966572,\"3191\":null,\"3192\":0.0795065851,\"3193\":0.1837048358,\"3194\":0.1505050366,\"3195\":0.3450711578,\"3196\":0.0220891825,\"3197\":null,\"3198\":0.0144253585,\"3199\":0.0,\"3200\":0.1399542142,\"3201\":0.0884091224,\"3202\":0.2419213714,\"3203\":0.0710561094,\"3204\":0.0794213619,\"3205\":0.075144967,\"3206\":0.4261947231,\"3207\":0.0639306436,\"3208\":0.3137438721,\"3209\":0.1496813253,\"3210\":0.09164211,\"3211\":0.0435788361,\"3212\":0.2988785141,\"3213\":0.0535592531,\"3214\":0.3743033982,\"3215\":0.291482393,\"3216\":0.139344332,\"3217\":0.5197829693,\"3218\":0.070595509,\"3219\":0.323037154,\"3220\":0.040420188,\"3221\":0.0860188425,\"3222\":0.1041917411,\"3223\":0.4361497421,\"3224\":0.2856232137,\"3225\":0.2820506724,\"3226\":null,\"3227\":0.0021568683,\"3228\":0.0,\"3229\":0.0595473479,\"3230\":0.4092899746,\"3231\":0.0426129189,\"3232\":0.3257641334,\"3233\":0.3199580755,\"3234\":0.3342069974,\"3235\":0.3067005859,\"3236\":0.2960172413,\"3237\":0.2757542794,\"3238\":0.1244530079,\"3239\":0.5317170104,\"3240\":0.0,\"3241\":0.0862935078,\"3242\":0.0,\"3243\":0.0390903132,\"3244\":0.2049826587,\"3245\":0.1521492004,\"3246\":0.1000885818,\"3247\":0.0895111507,\"3248\":0.042754923,\"3249\":0.0067082763,\"3250\":0.1142230377,\"3251\":0.0490585808,\"3252\":0.1721977377,\"3253\":0.1793169067,\"3254\":0.2451401697,\"3255\":0.0,\"3256\":0.0584985773,\"3257\":0.1536734241,\"3258\":0.1958342295,\"3259\":0.0240334348,\"3260\":0.1570072496,\"3261\":0.0501937704,\"3262\":0.3058453488,\"3263\":0.0608849131,\"3264\":0.0,\"3265\":0.1321441406,\"3266\":0.2905034153,\"3267\":0.4928072655,\"3268\":0.2739164916,\"3269\":0.3047643888,\"3270\":0.2540374096,\"3271\":0.0246714567,\"3272\":0.3579486332,\"3273\":0.1643409262,\"3274\":0.1410230198,\"3275\":0.3429252886,\"3276\":0.0943313537,\"3277\":0.0960772578,\"3278\":0.2402216288,\"3279\":0.2628478335,\"3280\":0.0778713624,\"3281\":0.4627628599,\"3282\":0.0908614162,\"3283\":null,\"3284\":0.0269098364,\"3285\":0.172392859,\"3286\":0.1924091136,\"3287\":0.0237103113,\"3288\":0.1981093549,\"3289\":0.1132731351,\"3290\":0.4371033945,\"3291\":0.4366888997,\"3292\":0.2158597493,\"3293\":0.0712448545,\"3294\":0.0257708163,\"3295\":0.1829080565,\"3296\":0.1561786782,\"3297\":0.145595721,\"3298\":0.1225564153,\"3299\":0.1570391943,\"3300\":0.0,\"3301\":0.3362979262,\"3302\":0.072121052,\"3303\":0.1425772798,\"3304\":0.1102132685,\"3305\":0.1610881843,\"3306\":0.1655044177,\"3307\":0.2551630364,\"3308\":0.0731706122,\"3309\":0.0572146617,\"3310\":0.0614600246,\"3311\":0.2659066778,\"3312\":0.4712200705,\"3313\":0.4349043624,\"3314\":0.1361000573,\"3315\":0.1151573192,\"3316\":0.3242472283,\"3317\":0.093745345,\"3318\":0.2801241688,\"3319\":0.1418292265,\"3320\":0.3674311117,\"3321\":0.0666747791,\"3322\":null,\"3323\":0.0503469336,\"3324\":0.0,\"3325\":0.3398548334,\"3326\":null,\"3327\":0.2286461298,\"3328\":0.1242030175,\"3329\":0.1019193328,\"3330\":0.1021418165,\"3331\":0.3731830843,\"3332\":0.1142688716,\"3333\":0.1546249242,\"3334\":0.0145258534,\"3335\":0.0688537159,\"3336\":0.3284559889,\"3337\":0.091460555,\"3338\":0.3983599247,\"3339\":0.0454793136,\"3340\":0.4122201332,\"3341\":0.0559534376,\"3342\":0.0619645232,\"3343\":0.0107223701,\"3344\":0.1024258181,\"3345\":0.1470104109,\"3346\":0.0538689183,\"3347\":0.277785888,\"3348\":0.0519658272,\"3349\":0.0511168678,\"3350\":null,\"3351\":0.0,\"3352\":0.2859054127,\"3353\":0.0671266137,\"3354\":0.0243940431,\"3355\":0.1385081992,\"3356\":0.3676379441,\"3357\":0.3349150341,\"3358\":0.0270964471,\"3359\":0.0280284441,\"3360\":0.2786195182,\"3361\":0.202349616,\"3362\":0.0839631223,\"3363\":0.1114066813,\"3364\":0.2387043798,\"3365\":0.2913990635,\"3366\":0.0474033289,\"3367\":0.0649382451,\"3368\":0.0,\"3369\":0.1302484992,\"3370\":0.2637685913,\"3371\":null,\"3372\":0.0836295446,\"3373\":null,\"3374\":0.1771166296,\"3375\":0.2209244533,\"3376\":0.2475174585,\"3377\":0.0743792172,\"3378\":0.1244124116,\"3379\":0.0737150062,\"3380\":0.190453315,\"3381\":0.0251360543,\"3382\":0.058435991,\"3383\":null,\"3384\":0.088691219,\"3385\":0.1575359411,\"3386\":0.0432873505,\"3387\":0.0577863353,\"3388\":0.3062056765,\"3389\":0.3602680679,\"3390\":0.0,\"3391\":0.1000828118,\"3392\":0.2873687069,\"3393\":0.0688715372,\"3394\":0.476636507,\"3395\":0.4206837386,\"3396\":null,\"3397\":0.1150061905,\"3398\":0.0644637698,\"3399\":0.2704212953,\"3400\":0.1164519203,\"3401\":0.009450247,\"3402\":0.2032830365,\"3403\":0.0555229472,\"3404\":0.2991372161,\"3405\":0.0820819912,\"3406\":0.0,\"3407\":0.1376441259,\"3408\":0.2991702326,\"3409\":0.1817825322,\"3410\":0.2756683345,\"3411\":0.431090561,\"3412\":0.3111288237,\"3413\":null,\"3414\":0.1115295471,\"3415\":0.3037783066,\"3416\":0.0412122184,\"3417\":0.0395888165,\"3418\":null,\"3419\":0.0,\"3420\":0.1275212194,\"3421\":0.1923500905,\"3422\":null,\"3423\":0.3893769988,\"3424\":0.0830533941,\"3425\":0.0270614683,\"3426\":0.0655363806,\"3427\":0.1775268999,\"3428\":0.2277467406,\"3429\":0.0104587546,\"3430\":0.0962190882,\"3431\":null,\"3432\":0.2360860725,\"3433\":0.4540627404,\"3434\":0.4948819021,\"3435\":0.2396198972,\"3436\":0.1216612082,\"3437\":null,\"3438\":0.0,\"3439\":0.157542898,\"3440\":0.1932184352,\"3441\":0.007978437,\"3442\":0.0365258662,\"3443\":0.0741566078,\"3444\":0.1076738036,\"3445\":null,\"3446\":0.004414029,\"3447\":0.0940103755,\"3448\":0.1135190832,\"3449\":0.4414331297,\"3450\":0.325773477,\"3451\":0.1155894451,\"3452\":0.2618911657,\"3453\":0.0796830725,\"3454\":0.0703385057,\"3455\":0.175466075,\"3456\":0.0256475242,\"3457\":0.4174970772,\"3458\":0.3091551183,\"3459\":0.2832455579,\"3460\":0.2155890909,\"3461\":0.1910893662,\"3462\":0.0391372241,\"3463\":0.0,\"3464\":0.0,\"3465\":0.2897225191,\"3466\":0.3539279207,\"3467\":0.5073234387,\"3468\":0.0672306474,\"3469\":0.1451870778,\"3470\":0.2428266191,\"3471\":null,\"3472\":0.1163219839,\"3473\":0.2633844507,\"3474\":0.2242252149,\"3475\":0.0596695858,\"3476\":0.183524093,\"3477\":0.1029930164,\"3478\":0.1657102248,\"3479\":0.0367740654,\"3480\":0.0481673788,\"3481\":0.4000563283,\"3482\":0.2968097129,\"3483\":0.3244932744,\"3484\":0.163259468,\"3485\":null,\"3486\":0.2350554273,\"3487\":null,\"3488\":null,\"3489\":0.4018144722,\"3490\":null,\"3491\":0.2537547029,\"3492\":null,\"3493\":0.2740709773,\"3494\":0.1400844138,\"3495\":0.0454989323,\"3496\":0.1397533154,\"3497\":0.0648944214,\"3498\":0.2507187611,\"3499\":null,\"3500\":0.1292770385,\"3501\":0.2322683577,\"3502\":0.2654267677,\"3503\":0.059079577,\"3504\":0.2427338055,\"3505\":null,\"3506\":0.0421270005,\"3507\":0.0,\"3508\":0.1826979836,\"3509\":0.6001706994,\"3510\":0.056395866,\"3511\":0.6015651822,\"3512\":0.377761765,\"3513\":0.0438411002,\"3514\":null,\"3515\":0.1510248518,\"3516\":0.1119437964,\"3517\":0.1492212948,\"3518\":0.0,\"3519\":0.376997641,\"3520\":0.0425505159,\"3521\":0.2749916923,\"3522\":0.2562513595,\"3523\":0.1975596648,\"3524\":0.1434464279,\"3525\":0.2233542229,\"3526\":0.164558015,\"3527\":0.0,\"3528\":null,\"3529\":0.0080124761,\"3530\":0.2654453298,\"3531\":0.0617662463,\"3532\":0.0533372095,\"3533\":0.2237965424,\"3534\":0.069069342,\"3535\":0.220891185,\"3536\":0.2179041801,\"3537\":0.4280330844,\"3538\":0.0,\"3539\":0.0393983657,\"3540\":0.2384593329,\"3541\":0.0572104566,\"3542\":0.4411350844,\"3543\":0.118582638,\"3544\":0.4499323579,\"3545\":0.366513718,\"3546\":0.4252095378,\"3547\":0.155411951,\"3548\":0.0649591066,\"3549\":0.319535476,\"3550\":0.1257972539,\"3551\":0.0595126843,\"3552\":0.3547517374,\"3553\":0.0376167464,\"3554\":0.0121431724,\"3555\":0.2276630286,\"3556\":0.1482187779,\"3557\":0.0433358807,\"3558\":0.0,\"3559\":0.2213961393,\"3560\":0.1852379733,\"3561\":0.081341479,\"3562\":0.117735998,\"3563\":0.0503080587,\"3564\":0.1340873478,\"3565\":0.1101389652,\"3566\":0.0577723954,\"3567\":0.1175791839,\"3568\":0.092478582,\"3569\":0.0683609451,\"3570\":0.0741612323,\"3571\":0.2191323273,\"3572\":0.4545673939,\"3573\":0.1933823529,\"3574\":0.0405761207,\"3575\":0.1902488991,\"3576\":0.3465949495,\"3577\":0.4072111762,\"3578\":0.3076354443,\"3579\":0.0379022334,\"3580\":0.016972463,\"3581\":0.0599154798,\"3582\":0.3498240361,\"3583\":0.0620899677,\"3584\":0.0881557847,\"3585\":0.2140123095,\"3586\":0.1930986222,\"3587\":0.0761188942,\"3588\":0.0823154351,\"3589\":0.0526371583,\"3590\":null,\"3591\":null,\"3592\":0.1028448477,\"3593\":0.4429803076,\"3594\":null,\"3595\":0.0759056367,\"3596\":0.1590444307,\"3597\":0.1069485248,\"3598\":0.2718293292,\"3599\":0.3950029866,\"3600\":0.1942785281,\"3601\":0.2267400482,\"3602\":0.0389814854,\"3603\":0.3784506287,\"3604\":0.1178886622,\"3605\":0.2968220828,\"3606\":0.0863355214,\"3607\":null,\"3608\":0.1194027729,\"3609\":0.2577586702,\"3610\":0.0702641225,\"3611\":0.3467436348,\"3612\":0.2345581366,\"3613\":0.0508737877,\"3614\":0.0628877227,\"3615\":0.0761915159,\"3616\":0.3787448179,\"3617\":0.2943314901,\"3618\":0.0368677022,\"3619\":0.0659324602,\"3620\":0.3084192993,\"3621\":0.0581989578,\"3622\":0.0452197259,\"3623\":0.1596082456,\"3624\":0.2043601098,\"3625\":0.298252331,\"3626\":0.1900831462,\"3627\":0.1989632733,\"3628\":0.1038549757,\"3629\":0.270762522,\"3630\":0.1426130178,\"3631\":0.4406341303,\"3632\":0.4345773236,\"3633\":0.0157551847,\"3634\":0.2811183,\"3635\":0.1342040682,\"3636\":0.2309581429,\"3637\":0.0916627104,\"3638\":0.2135950548,\"3639\":0.0641700746,\"3640\":0.1880800434,\"3641\":0.0439675799},\"normalized profile?DTT_map2?06k\":{\"0\":0.3052239873,\"1\":null,\"2\":0.075799341,\"3\":0.1054757856,\"4\":0.0645290182,\"5\":null,\"6\":0.0577938343,\"7\":0.2000931167,\"8\":0.1539216247,\"9\":0.1062602913,\"10\":0.0677973069,\"11\":0.1015864224,\"12\":0.1985353995,\"13\":0.1258539625,\"14\":0.1554716615,\"15\":0.1266382544,\"16\":null,\"17\":0.1729015195,\"18\":0.2057593701,\"19\":0.1763540894,\"20\":0.1920229995,\"21\":0.1934785103,\"22\":0.1416240207,\"23\":0.1870916587,\"24\":0.1354177006,\"25\":0.1367722925,\"26\":0.105385363,\"27\":0.2026660287,\"28\":0.1372332785,\"29\":0.1783423579,\"30\":0.1774092771,\"31\":0.1832076457,\"32\":0.2064369456,\"33\":0.1913297648,\"34\":0.1806507656,\"35\":0.1853576137,\"36\":0.1980865747,\"37\":0.1536783462,\"38\":0.1370018144,\"39\":0.1931995991,\"40\":0.1868624224,\"41\":0.2043472611,\"42\":0.1281034623,\"43\":0.1903444517,\"44\":0.174694372,\"45\":0.215100752,\"46\":0.1949709499,\"47\":0.1822635329,\"48\":0.1325882064,\"49\":0.323113677,\"50\":0.2970070724,\"51\":0.2647054323,\"52\":0.1311690078,\"53\":0.0675006432,\"54\":0.112334785,\"55\":0.0742667642,\"56\":0.0809109997,\"57\":0.1684378807,\"58\":0.1673728771,\"59\":0.1657833363,\"60\":0.1470550868,\"61\":0.1184949155,\"62\":0.1026288201,\"63\":0.1871029005,\"64\":0.2223418749,\"65\":0.1823112608,\"66\":0.1348432427,\"67\":0.1629987792,\"68\":0.1236191736,\"69\":0.0958730913,\"70\":0.1904135279,\"71\":0.1642786276,\"72\":0.228074608,\"73\":0.0702641871,\"74\":0.0737428515,\"75\":0.1785973388,\"76\":0.1318524244,\"77\":0.1819810553,\"78\":0.1805812244,\"79\":0.127446091,\"80\":0.1915707858,\"81\":0.1938149768,\"82\":0.1888498411,\"83\":0.0595900498,\"84\":0.1571058922,\"85\":0.1103116974,\"86\":0.3206457417,\"87\":0.0800517161,\"88\":0.1958629406,\"89\":0.0819141204,\"90\":null,\"91\":0.098536811,\"92\":0.1903613282,\"93\":0.1925995593,\"94\":0.2579880016,\"95\":0.1338262058,\"96\":0.158111692,\"97\":0.1946753853,\"98\":0.0686539574,\"99\":0.0792327691,\"100\":0.0719369632,\"101\":0.0776049004,\"102\":0.0628326249,\"103\":0.0757481681,\"104\":0.0783587993,\"105\":0.0826522264,\"106\":0.0714451845,\"107\":0.0688994403,\"108\":0.0636042554,\"109\":0.1946776108,\"110\":0.1541159381,\"111\":0.2235894517,\"112\":0.1819472205,\"113\":0.1787301714,\"114\":0.0923228351,\"115\":0.1001721196,\"116\":0.1960794484,\"117\":null,\"118\":0.1355563641,\"119\":0.2058413811,\"120\":0.236393994,\"121\":0.1291299209,\"122\":0.1959190755,\"123\":0.1666093288,\"124\":0.1574926594,\"125\":0.1476465059,\"126\":0.15921161,\"127\":0.2825027086,\"128\":0.1798143432,\"129\":0.3049393057,\"130\":0.1217551688,\"131\":0.136276797,\"132\":0.2034863832,\"133\":0.1046269692,\"134\":0.3988205222,\"135\":0.3680808897,\"136\":0.1828518996,\"137\":0.0711227104,\"138\":0.1636779181,\"139\":0.1224292949,\"140\":0.2760422924,\"141\":0.1132654028,\"142\":null,\"143\":0.1313313043,\"144\":0.1726022209,\"145\":0.1347669272,\"146\":0.2009990339,\"147\":0.1769016681,\"148\":0.1685227607,\"149\":0.1533726962,\"150\":0.178899865,\"151\":0.0703967476,\"152\":0.1155932711,\"153\":0.1524920558,\"154\":0.138956398,\"155\":null,\"156\":0.1843245727,\"157\":0.1424191183,\"158\":0.1514531365,\"159\":0.1677451408,\"160\":0.1494657671,\"161\":0.1504356319,\"162\":0.1650182209,\"163\":0.1595580433,\"164\":0.1950332861,\"165\":0.1020296646,\"166\":0.2127578515,\"167\":0.1407967871,\"168\":0.1469724807,\"169\":null,\"170\":0.1114509102,\"171\":0.1963068102,\"172\":0.1500748356,\"173\":0.1844152887,\"174\":0.1703127573,\"175\":0.0747274687,\"176\":0.1957187948,\"177\":0.1770556587,\"178\":0.1678367705,\"179\":0.1428443979,\"180\":0.0884393202,\"181\":0.2773508557,\"182\":0.1251539801,\"183\":0.1236379929,\"184\":0.1814808161,\"185\":0.1349108841,\"186\":0.2709331185,\"187\":0.256806506,\"188\":0.1020158112,\"189\":0.1648338984,\"190\":0.1396596587,\"191\":0.1442943624,\"192\":0.2811528719,\"193\":0.1398282713,\"194\":0.1342742205,\"195\":0.198534015,\"196\":0.1604360422,\"197\":0.2809782209,\"198\":0.1401505223,\"199\":0.1267112822,\"200\":0.12603352,\"201\":0.1758123289,\"202\":0.1790703588,\"203\":0.1474282843,\"204\":0.0931420885,\"205\":0.1911664051,\"206\":0.1807689226,\"207\":0.1187245079,\"208\":0.1719153791,\"209\":0.0473270231,\"210\":0.1770110069,\"211\":0.1566267207,\"212\":0.1620036101,\"213\":0.1744385733,\"214\":0.1195808644,\"215\":0.1860128148,\"216\":0.1663414136,\"217\":0.080723919,\"218\":0.195021906,\"219\":0.0832524467,\"220\":0.0894026905,\"221\":0.0744516684,\"222\":0.0799069729,\"223\":0.1524981057,\"224\":0.2067172819,\"225\":null,\"226\":0.1226630134,\"227\":0.128963068,\"228\":0.2564675655,\"229\":0.0744964108,\"230\":0.0681277415,\"231\":0.08022211,\"232\":0.0897700047,\"233\":0.0801033438,\"234\":0.0703163203,\"235\":0.0869940952,\"236\":0.0875505934,\"237\":0.0800825597,\"238\":0.0637433905,\"239\":0.0848507636,\"240\":0.0924869481,\"241\":0.0769109921,\"242\":0.0550149836,\"243\":0.0751325517,\"244\":0.0749440122,\"245\":0.077613975,\"246\":0.1601294,\"247\":0.085816399,\"248\":0.0810931594,\"249\":0.1711015845,\"250\":0.1776285489,\"251\":0.1484055771,\"252\":null,\"253\":0.1439135094,\"254\":0.1124481418,\"255\":null,\"256\":0.1451674087,\"257\":0.1661861379,\"258\":0.1739254369,\"259\":0.0653792326,\"260\":0.1965390386,\"261\":0.1568112298,\"262\":0.1063087088,\"263\":0.0793253068,\"264\":0.264952648,\"265\":0.1014518123,\"266\":0.104390531,\"267\":0.2007865154,\"268\":0.1354702598,\"269\":0.1065298473,\"270\":0.1354699508,\"271\":0.1432588725,\"272\":0.2371054593,\"273\":0.1954186272,\"274\":0.1377601029,\"275\":0.164614639,\"276\":0.1319020096,\"277\":0.1505675169,\"278\":0.1389247306,\"279\":0.3619267328,\"280\":0.1239824085,\"281\":0.1162654746,\"282\":0.1820911977,\"283\":0.0942622542,\"284\":0.3917351747,\"285\":0.189705339,\"286\":0.1487350755,\"287\":0.1392834012,\"288\":0.1459499986,\"289\":0.1263398084,\"290\":0.13173139,\"291\":0.1107601548,\"292\":0.2749476996,\"293\":0.2617725959,\"294\":0.1361361176,\"295\":0.1281237851,\"296\":0.1982474847,\"297\":0.1418129776,\"298\":0.1861635445,\"299\":0.115839722,\"300\":0.0648942995,\"301\":0.1699870379,\"302\":0.1486846037,\"303\":0.2929025348,\"304\":0.1305365769,\"305\":0.1943227005,\"306\":0.1058215736,\"307\":0.125692664,\"308\":0.3194644894,\"309\":0.2973258397,\"310\":0.0641083289,\"311\":0.1843534991,\"312\":0.0843318522,\"313\":0.0848952689,\"314\":0.1364820701,\"315\":0.554905316,\"316\":0.3151905378,\"317\":0.1918633659,\"318\":0.1967321053,\"319\":0.2304918632,\"320\":0.1974609634,\"321\":0.1424267746,\"322\":0.1000409305,\"323\":0.1803608149,\"324\":0.2092765177,\"325\":0.1387220488,\"326\":0.1263690589,\"327\":0.1788273361,\"328\":0.1392932868,\"329\":0.3088582744,\"330\":0.133624929,\"331\":0.1838322843,\"332\":0.1918632328,\"333\":0.0737353204,\"334\":0.0783418017,\"335\":0.0695423443,\"336\":0.1204734644,\"337\":0.2810645442,\"338\":0.2917662421,\"339\":0.3061724868,\"340\":0.2009963724,\"341\":0.2141761549,\"342\":0.1995900183,\"343\":null,\"344\":0.127520374,\"345\":0.0389675314,\"346\":0.0702218921,\"347\":0.1417953751,\"348\":0.1974808763,\"349\":0.1475150155,\"350\":0.2100980927,\"351\":0.4026782635,\"352\":0.1896833401,\"353\":0.1862826449,\"354\":0.3444650168,\"355\":0.1654434232,\"356\":0.1753624512,\"357\":0.117324981,\"358\":0.1452915125,\"359\":0.1807658773,\"360\":0.1816758315,\"361\":0.1336998739,\"362\":0.1810099806,\"363\":0.1162050674,\"364\":0.133420796,\"365\":0.1479361694,\"366\":0.0979573512,\"367\":0.1276539286,\"368\":0.1980025722,\"369\":0.1844679125,\"370\":0.209194442,\"371\":0.1738533274,\"372\":0.1811560542,\"373\":0.1592809251,\"374\":0.2018319886,\"375\":0.1520783106,\"376\":0.1680070115,\"377\":0.157146836,\"378\":0.1897749132,\"379\":0.1576066727,\"380\":0.056950258,\"381\":0.1827285056,\"382\":0.2031990489,\"383\":0.291164467,\"384\":0.1401266768,\"385\":0.1417871202,\"386\":0.1290437221,\"387\":0.1435700202,\"388\":0.1191018362,\"389\":0.0,\"390\":0.1468578069,\"391\":0.1942752635,\"392\":0.1468675581,\"393\":0.1524863974,\"394\":0.1673304086,\"395\":0.1732449316,\"396\":0.1769313561,\"397\":0.1121680076,\"398\":0.1015747689,\"399\":0.1924286546,\"400\":0.0947895941,\"401\":0.3256478578,\"402\":0.2613616776,\"403\":0.0871294009,\"404\":0.1318242115,\"405\":0.2331037587,\"406\":0.2497925323,\"407\":0.1705575414,\"408\":0.2649659418,\"409\":0.1852375733,\"410\":0.1426633098,\"411\":0.1855894278,\"412\":0.1508449942,\"413\":0.1018924708,\"414\":0.0821002505,\"415\":0.1920902081,\"416\":0.1656356062,\"417\":0.1994210128,\"418\":0.0818225426,\"419\":0.097397234,\"420\":0.1845129309,\"421\":0.1519054212,\"422\":0.1778053805,\"423\":0.1000009986,\"424\":0.1345428766,\"425\":0.1330730613,\"426\":0.1270658221,\"427\":0.1636986387,\"428\":0.120617604,\"429\":0.2065084703,\"430\":0.2879559761,\"431\":0.183246615,\"432\":0.2933516398,\"433\":0.2536210576,\"434\":0.0619960338,\"435\":0.2130299102,\"436\":0.1290679875,\"437\":0.2705489245,\"438\":0.4136930869,\"439\":0.1645856595,\"440\":0.31815324,\"441\":0.1345125182,\"442\":0.3172658056,\"443\":0.3012110862,\"444\":0.1378383992,\"445\":null,\"446\":0.1210150823,\"447\":0.0986366378,\"448\":0.1891278402,\"449\":0.1168847287,\"450\":0.1611625817,\"451\":null,\"452\":0.3001312939,\"453\":0.2018696801,\"454\":0.1172221149,\"455\":0.1024563445,\"456\":0.1351196119,\"457\":0.4268882126,\"458\":0.158126947,\"459\":0.1118913194,\"460\":0.194770326,\"461\":0.1230878247,\"462\":null,\"463\":0.0900959988,\"464\":0.198071077,\"465\":0.2018595429,\"466\":0.1435098635,\"467\":0.1837147956,\"468\":0.1151735657,\"469\":0.4951969785,\"470\":0.1575716856,\"471\":0.1931383792,\"472\":0.1292266358,\"473\":0.141119046,\"474\":0.1468860601,\"475\":0.1214180827,\"476\":0.10075273,\"477\":0.1152776407,\"478\":0.1477765647,\"479\":0.1547050467,\"480\":0.0986997177,\"481\":0.106700819,\"482\":0.1633120464,\"483\":0.2325146189,\"484\":0.1712817939,\"485\":0.195277641,\"486\":0.0110722118,\"487\":0.2777810035,\"488\":0.1434718706,\"489\":0.1636384168,\"490\":0.1964948768,\"491\":0.1225536935,\"492\":0.1467688307,\"493\":0.1497338541,\"494\":0.1776760007,\"495\":0.1996920117,\"496\":0.0802694688,\"497\":0.1735646132,\"498\":0.1243364258,\"499\":0.0739943615,\"500\":0.0928828218,\"501\":0.1591344339,\"502\":0.1498934219,\"503\":0.1456784318,\"504\":0.154658673,\"505\":0.1602918966,\"506\":0.1330468027,\"507\":null,\"508\":0.1858926131,\"509\":0.152965115,\"510\":0.1473821737,\"511\":0.1679753877,\"512\":0.1199901202,\"513\":0.1338652613,\"514\":0.1181599161,\"515\":0.2562307115,\"516\":0.1645371884,\"517\":0.1483072331,\"518\":0.097679658,\"519\":0.0738907629,\"520\":0.1933035677,\"521\":0.087440609,\"522\":0.1244823565,\"523\":null,\"524\":0.1804752517,\"525\":0.1338906716,\"526\":0.1477336037,\"527\":0.2113180096,\"528\":0.1466183999,\"529\":0.2257602683,\"530\":0.1702737993,\"531\":0.1146413958,\"532\":0.1132175008,\"533\":0.2239830258,\"534\":0.3023400254,\"535\":0.1919886868,\"536\":0.134252111,\"537\":0.2841785002,\"538\":0.1558371106,\"539\":0.1282946029,\"540\":null,\"541\":0.1997906398,\"542\":0.4751610557,\"543\":0.2801983739,\"544\":0.1106129885,\"545\":0.169333319,\"546\":0.1345542068,\"547\":0.1268436896,\"548\":null,\"549\":0.1113251931,\"550\":0.1637228335,\"551\":null,\"552\":0.1755023682,\"553\":0.4419718219,\"554\":0.1387113072,\"555\":0.1579342337,\"556\":0.1967963141,\"557\":0.2114453921,\"558\":0.1172067931,\"559\":0.2986387882,\"560\":0.1055799084,\"561\":0.2117048536,\"562\":0.135887206,\"563\":0.3488118633,\"564\":0.2485906405,\"565\":0.0717697918,\"566\":0.1751841419,\"567\":0.1475389373,\"568\":0.1696953796,\"569\":0.3112481262,\"570\":0.2359154732,\"571\":0.2194130508,\"572\":0.1095300296,\"573\":0.1164803828,\"574\":0.14194421,\"575\":0.0933150838,\"576\":0.155940174,\"577\":0.2027163829,\"578\":0.1703414186,\"579\":0.3828067558,\"580\":0.1660155977,\"581\":0.148538245,\"582\":0.1443130231,\"583\":0.1539711231,\"584\":0.1566039669,\"585\":0.2147145518,\"586\":0.2015901293,\"587\":0.136993878,\"588\":0.1440219824,\"589\":0.1479918035,\"590\":0.1529112031,\"591\":0.0891132946,\"592\":0.2502322573,\"593\":0.0738915526,\"594\":0.1898935162,\"595\":0.1216029469,\"596\":0.1600502255,\"597\":0.2272032168,\"598\":0.1118585092,\"599\":0.1995128053,\"600\":0.1714433891,\"601\":0.2897420993,\"602\":0.132922393,\"603\":null,\"604\":0.0694748465,\"605\":null,\"606\":0.1019288829,\"607\":0.1346406849,\"608\":0.1782109541,\"609\":0.0990728307,\"610\":0.1571559173,\"611\":0.1890177573,\"612\":0.1375798596,\"613\":0.1524722322,\"614\":0.189240593,\"615\":0.28070741,\"616\":null,\"617\":0.2203791567,\"618\":0.1638481563,\"619\":0.2121329864,\"620\":0.16807527,\"621\":0.1599897865,\"622\":0.0,\"623\":0.1490582421,\"624\":0.2499487633,\"625\":0.3353519074,\"626\":0.1685376204,\"627\":0.0,\"628\":0.1875165853,\"629\":0.2012344778,\"630\":0.2358103431,\"631\":0.2034832229,\"632\":0.1334254385,\"633\":0.1344027239,\"634\":0.3041782321,\"635\":0.3918041063,\"636\":0.1832153127,\"637\":null,\"638\":0.4803433413,\"639\":0.1396639808,\"640\":null,\"641\":0.1025883095,\"642\":0.1817788301,\"643\":0.2196291273,\"644\":0.181504529,\"645\":0.0720072089,\"646\":0.1022444402,\"647\":0.1181938911,\"648\":0.2456286676,\"649\":0.3424329844,\"650\":0.145464096,\"651\":0.2033770628,\"652\":0.1432603479,\"653\":0.1863251316,\"654\":0.2371688059,\"655\":0.2545856189,\"656\":0.1126412041,\"657\":0.172555292,\"658\":0.1870345838,\"659\":0.1310405395,\"660\":0.1751908023,\"661\":0.0926393036,\"662\":0.0818755021,\"663\":0.1419527222,\"664\":0.226735823,\"665\":0.1811655619,\"666\":0.3182740338,\"667\":0.0776688643,\"668\":0.141683013,\"669\":0.1584382213,\"670\":0.0468626844,\"671\":0.1317719023,\"672\":0.2551696896,\"673\":0.1142524586,\"674\":0.3811900981,\"675\":0.1309205491,\"676\":0.0986608782,\"677\":0.1282245811,\"678\":0.1751006389,\"679\":0.2012636074,\"680\":0.0647514844,\"681\":0.1126521866,\"682\":0.0866251794,\"683\":0.1230989858,\"684\":0.0,\"685\":0.1046022443,\"686\":0.1682081776,\"687\":0.2601543554,\"688\":0.1541926952,\"689\":0.1230214582,\"690\":0.0753196075,\"691\":0.1278107011,\"692\":0.1952723458,\"693\":0.1476607487,\"694\":0.116057932,\"695\":0.3285566675,\"696\":0.2269553054,\"697\":0.1373564854,\"698\":0.1859529241,\"699\":0.045740507,\"700\":0.18100818,\"701\":0.1421709327,\"702\":0.1838928048,\"703\":0.1549566518,\"704\":0.1790922318,\"705\":0.1222178949,\"706\":0.0942926512,\"707\":0.0933514531,\"708\":0.1374816458,\"709\":0.0832802574,\"710\":0.0849145383,\"711\":0.2516784291,\"712\":0.189270253,\"713\":0.1632239504,\"714\":0.1649659692,\"715\":0.1476524081,\"716\":0.0607891102,\"717\":0.0672206805,\"718\":0.0669602239,\"719\":0.076117118,\"720\":0.0953985341,\"721\":0.1051505616,\"722\":0.139924788,\"723\":0.2344952386,\"724\":0.1565176742,\"725\":0.1633211003,\"726\":0.4196813532,\"727\":null,\"728\":0.2515994463,\"729\":0.198788112,\"730\":0.0783907891,\"731\":null,\"732\":0.1362188136,\"733\":0.0984651685,\"734\":0.0835846223,\"735\":0.1772545402,\"736\":0.2558478073,\"737\":0.1701442244,\"738\":0.1682522059,\"739\":0.0762733453,\"740\":0.1581128771,\"741\":0.0,\"742\":0.1290999738,\"743\":0.1224255806,\"744\":0.1320559542,\"745\":0.0723278821,\"746\":0.1823683134,\"747\":0.0902538688,\"748\":0.1320440308,\"749\":0.2054859483,\"750\":0.2006621602,\"751\":0.161074852,\"752\":0.1531860828,\"753\":0.208085843,\"754\":null,\"755\":0.2719828284,\"756\":0.1972783033,\"757\":0.1679367302,\"758\":0.216159489,\"759\":0.1756671879,\"760\":0.1518965241,\"761\":null,\"762\":0.0630013247,\"763\":0.0764857161,\"764\":null,\"765\":0.2414716988,\"766\":0.16560546,\"767\":0.1941798124,\"768\":0.1545632434,\"769\":0.1291428474,\"770\":null,\"771\":0.0981706937,\"772\":0.0,\"773\":0.1827827041,\"774\":0.1978413846,\"775\":0.1805200372,\"776\":0.1724899694,\"777\":0.075339201,\"778\":0.0,\"779\":0.244015029,\"780\":0.1765866957,\"781\":0.1269596629,\"782\":0.1994933312,\"783\":0.1341570993,\"784\":0.1939081037,\"785\":0.0884564051,\"786\":0.1559618006,\"787\":0.2467182168,\"788\":0.1896141172,\"789\":0.1958832331,\"790\":0.3601423775,\"791\":0.2524678461,\"792\":0.240826536,\"793\":0.1112361658,\"794\":0.1345495663,\"795\":0.1306359643,\"796\":0.2010187567,\"797\":null,\"798\":0.1640236043,\"799\":0.2051504121,\"800\":0.1587444731,\"801\":0.2021151845,\"802\":0.0767966896,\"803\":0.1261696472,\"804\":0.1835209213,\"805\":0.1400285091,\"806\":0.0692592935,\"807\":0.20840156,\"808\":0.1346698908,\"809\":0.291914444,\"810\":0.1286133201,\"811\":0.1915003357,\"812\":0.1932020856,\"813\":0.1541705726,\"814\":0.2863573699,\"815\":0.1586262934,\"816\":0.1259252194,\"817\":0.1632557583,\"818\":0.2058876039,\"819\":0.1264482438,\"820\":0.1345127227,\"821\":0.2116312399,\"822\":0.2132051711,\"823\":0.1562616155,\"824\":0.0998834007,\"825\":0.1857147481,\"826\":0.1575744556,\"827\":0.1706489689,\"828\":0.1853944987,\"829\":0.1371438498,\"830\":0.0898300038,\"831\":0.1690046473,\"832\":0.0854735958,\"833\":0.1741908221,\"834\":0.2017790099,\"835\":0.1927684054,\"836\":0.3161306996,\"837\":0.1507467132,\"838\":0.226635186,\"839\":0.0980711566,\"840\":0.1949296125,\"841\":0.1494883203,\"842\":0.4522368048,\"843\":0.2031378609,\"844\":0.1200420446,\"845\":0.2187235986,\"846\":0.1127875927,\"847\":0.1825839675,\"848\":0.2092152883,\"849\":0.3938817397,\"850\":0.2156132092,\"851\":0.1005035382,\"852\":0.2175705785,\"853\":0.181776527,\"854\":0.1654285795,\"855\":0.1849237754,\"856\":0.048116815,\"857\":0.1376650875,\"858\":0.0,\"859\":0.2489601572,\"860\":0.2874163673,\"861\":0.3705677068,\"862\":0.125267738,\"863\":0.1822408561,\"864\":0.1887643882,\"865\":0.1430201153,\"866\":0.5440364904,\"867\":0.1737141933,\"868\":0.3258168677,\"869\":null,\"870\":0.1106111558,\"871\":0.1982604131,\"872\":0.1395235873,\"873\":0.1683226869,\"874\":0.2054568199,\"875\":null,\"876\":0.1654643631,\"877\":0.1731192019,\"878\":0.2288704675,\"879\":0.2149878381,\"880\":0.1555015355,\"881\":0.207700189,\"882\":0.15230093,\"883\":0.197538086,\"884\":0.3567273803,\"885\":0.3382728554,\"886\":null,\"887\":0.2164549681,\"888\":0.2147439638,\"889\":0.1689033021,\"890\":0.1540715353,\"891\":0.1262879623,\"892\":0.1447756262,\"893\":0.2188141927,\"894\":0.0991817743,\"895\":null,\"896\":0.153006636,\"897\":0.1105374399,\"898\":0.0984142638,\"899\":0.2039914343,\"900\":0.2193223833,\"901\":0.2990772877,\"902\":0.0889905731,\"903\":0.0443800746,\"904\":0.1049841544,\"905\":0.1401476389,\"906\":0.1363120684,\"907\":0.1203729244,\"908\":0.0810621586,\"909\":0.2065328437,\"910\":0.1431187129,\"911\":0.1329273268,\"912\":0.1217469139,\"913\":0.1540368857,\"914\":0.1647999852,\"915\":null,\"916\":0.1129210649,\"917\":0.155775263,\"918\":0.0,\"919\":0.0724652833,\"920\":null,\"921\":0.1402980314,\"922\":0.1142152196,\"923\":null,\"924\":0.1313116345,\"925\":null,\"926\":0.4388769567,\"927\":0.2141884647,\"928\":0.1374516602,\"929\":0.1425971371,\"930\":0.2816300086,\"931\":0.0999617618,\"932\":0.1202525308,\"933\":0.2382286302,\"934\":0.0202279937,\"935\":0.1849062972,\"936\":0.1327190974,\"937\":0.1150046012,\"938\":0.1563658848,\"939\":0.1741757886,\"940\":0.1439215061,\"941\":0.1153408692,\"942\":0.1321509192,\"943\":0.201858018,\"944\":0.1777444046,\"945\":0.217856569,\"946\":0.2885693905,\"947\":0.1963355876,\"948\":0.242412373,\"949\":0.0,\"950\":0.057243422,\"951\":0.1267301223,\"952\":0.1777636854,\"953\":0.1728553934,\"954\":0.2971951315,\"955\":0.1669182612,\"956\":0.2012232416,\"957\":0.0729931598,\"958\":0.0857719702,\"959\":0.1659300622,\"960\":0.3479409052,\"961\":0.203775492,\"962\":0.1794138079,\"963\":0.2303401179,\"964\":0.0622226506,\"965\":0.0592814482,\"966\":0.3174776277,\"967\":null,\"968\":0.1364164673,\"969\":null,\"970\":0.135403906,\"971\":0.1660016018,\"972\":null,\"973\":0.1431928395,\"974\":0.240058481,\"975\":0.2104808678,\"976\":0.0982528173,\"977\":0.1150536739,\"978\":0.2001596675,\"979\":null,\"980\":0.1489854126,\"981\":0.1832969692,\"982\":0.2337517107,\"983\":0.2046467133,\"984\":0.1978140887,\"985\":0.2071651212,\"986\":0.1576372538,\"987\":0.0748711374,\"988\":0.1722517792,\"989\":0.0763890831,\"990\":0.4683781843,\"991\":0.0641729292,\"992\":0.4171371591,\"993\":0.1873444284,\"994\":0.1719870359,\"995\":0.045289523,\"996\":0.0947815768,\"997\":0.1640443993,\"998\":0.2224468431,\"999\":0.1339081249,\"1000\":0.0743400226,\"1001\":0.1874692836,\"1002\":null,\"1003\":null,\"1004\":0.1776357795,\"1005\":0.3105466232,\"1006\":0.1997573329,\"1007\":0.2769959384,\"1008\":0.1724163453,\"1009\":0.1626535165,\"1010\":0.1324258777,\"1011\":0.0,\"1012\":0.1402390399,\"1013\":0.2372025823,\"1014\":0.1772896277,\"1015\":0.0567015551,\"1016\":0.0891162332,\"1017\":0.1704458058,\"1018\":0.0636748447,\"1019\":0.0763548361,\"1020\":0.1625963431,\"1021\":0.1031461121,\"1022\":0.1711240175,\"1023\":0.1311899297,\"1024\":0.0790198214,\"1025\":0.2964267655,\"1026\":0.3121155968,\"1027\":0.1089307169,\"1028\":0.1413348753,\"1029\":0.0813313284,\"1030\":0.1882376695,\"1031\":0.1201705405,\"1032\":0.1111527668,\"1033\":0.0817144387,\"1034\":0.1216629412,\"1035\":0.2172499892,\"1036\":0.2068558198,\"1037\":0.1124420638,\"1038\":0.1976575392,\"1039\":0.1455604076,\"1040\":0.1849123378,\"1041\":0.3355994401,\"1042\":0.0873320095,\"1043\":0.391508338,\"1044\":0.0801454551,\"1045\":0.1510683989,\"1046\":0.1383579523,\"1047\":0.1479518227,\"1048\":0.1523091358,\"1049\":0.1354454492,\"1050\":0.2086126564,\"1051\":null,\"1052\":0.2166509321,\"1053\":0.1651362625,\"1054\":0.1898488412,\"1055\":0.0867186094,\"1056\":0.0873995539,\"1057\":0.1401417781,\"1058\":0.1488045492,\"1059\":0.2457198545,\"1060\":0.241707595,\"1061\":0.1929327015,\"1062\":0.1606009778,\"1063\":0.1682205017,\"1064\":0.1881924046,\"1065\":0.141198236,\"1066\":0.2632381412,\"1067\":0.1963719673,\"1068\":0.1786887658,\"1069\":0.1916031913,\"1070\":0.1712856146,\"1071\":0.0782097367,\"1072\":0.1669800456,\"1073\":0.1129316721,\"1074\":0.1466875052,\"1075\":0.2149893193,\"1076\":null,\"1077\":0.1343966493,\"1078\":0.1241945589,\"1079\":0.133486684,\"1080\":0.437467728,\"1081\":0.0962396716,\"1082\":0.0836114252,\"1083\":0.1988413908,\"1084\":0.1436388136,\"1085\":0.1416972292,\"1086\":0.0886602513,\"1087\":null,\"1088\":0.2123599873,\"1089\":0.1821751736,\"1090\":0.1983770403,\"1091\":0.1117425195,\"1092\":0.1339528465,\"1093\":0.1347670306,\"1094\":0.1600295636,\"1095\":0.1584450732,\"1096\":0.0769829025,\"1097\":0.1534054143,\"1098\":0.2616615438,\"1099\":0.1764471245,\"1100\":0.1357480762,\"1101\":0.2276235043,\"1102\":0.1284402887,\"1103\":0.1428585643,\"1104\":0.0961694762,\"1105\":0.3947536431,\"1106\":0.125690152,\"1107\":0.2092320209,\"1108\":0.1798804333,\"1109\":0.1523094346,\"1110\":0.2639735278,\"1111\":0.1512941579,\"1112\":0.1964413096,\"1113\":0.4957984655,\"1114\":0.3557416427,\"1115\":0.1425090851,\"1116\":0.1308111293,\"1117\":0.144402918,\"1118\":0.3321602955,\"1119\":0.4431491016,\"1120\":0.1105450477,\"1121\":0.1160780665,\"1122\":0.3212086405,\"1123\":0.0688104277,\"1124\":0.2025517105,\"1125\":0.1628172331,\"1126\":0.1413567897,\"1127\":0.1955806463,\"1128\":0.4138939035,\"1129\":0.1831602541,\"1130\":0.1858484548,\"1131\":0.1768880638,\"1132\":0.2163377792,\"1133\":0.4329030337,\"1134\":0.1668520938,\"1135\":0.1161604491,\"1136\":0.1088168056,\"1137\":0.1579508427,\"1138\":0.1722431686,\"1139\":0.141735102,\"1140\":0.2973229652,\"1141\":0.3817796819,\"1142\":0.1664964478,\"1143\":0.1430755187,\"1144\":0.1250973732,\"1145\":0.3962671048,\"1146\":0.0912369477,\"1147\":0.2248605192,\"1148\":0.2496520296,\"1149\":null,\"1150\":0.2269894709,\"1151\":0.0868634054,\"1152\":0.136414239,\"1153\":0.1818731815,\"1154\":0.1503197206,\"1155\":0.0566553912,\"1156\":0.1994852854,\"1157\":0.1684688336,\"1158\":0.3730754732,\"1159\":0.1865765842,\"1160\":0.220799772,\"1161\":0.1684735879,\"1162\":0.1119188015,\"1163\":0.2846241048,\"1164\":0.1258481245,\"1165\":0.325768006,\"1166\":0.374536562,\"1167\":0.1691333962,\"1168\":0.1019827312,\"1169\":0.1187407242,\"1170\":0.143671966,\"1171\":0.129868567,\"1172\":0.3368119365,\"1173\":0.1757995367,\"1174\":0.160623736,\"1175\":0.0647393527,\"1176\":0.1805626129,\"1177\":0.1569404055,\"1178\":0.2450055654,\"1179\":0.1603691257,\"1180\":0.3026924757,\"1181\":0.2801369308,\"1182\":0.3443415224,\"1183\":0.1008704878,\"1184\":0.2475017175,\"1185\":0.1608914203,\"1186\":0.187968777,\"1187\":0.114501789,\"1188\":0.1753792101,\"1189\":0.2150279715,\"1190\":0.1528283379,\"1191\":0.0908736331,\"1192\":0.1786967768,\"1193\":0.1934365967,\"1194\":0.1234650035,\"1195\":0.0900250635,\"1196\":0.159985575,\"1197\":null,\"1198\":0.1434739815,\"1199\":0.0458350558,\"1200\":0.1679243769,\"1201\":0.1769397653,\"1202\":0.1391977895,\"1203\":0.4193594385,\"1204\":0.1617982427,\"1205\":0.201699758,\"1206\":0.1113341642,\"1207\":0.1922867705,\"1208\":0.0658769803,\"1209\":0.2673514614,\"1210\":null,\"1211\":0.1480876857,\"1212\":0.2446073147,\"1213\":0.1996460963,\"1214\":null,\"1215\":0.5391515914,\"1216\":0.3241815089,\"1217\":0.1638120207,\"1218\":0.0861128811,\"1219\":0.1490985911,\"1220\":0.1452028361,\"1221\":0.0738077855,\"1222\":0.1420195738,\"1223\":0.1948134077,\"1224\":0.3183870869,\"1225\":0.1855608764,\"1226\":0.164835549,\"1227\":0.2511770717,\"1228\":null,\"1229\":0.1707331165,\"1230\":0.112679631,\"1231\":0.1197020308,\"1232\":0.1356769524,\"1233\":0.0989715264,\"1234\":0.1411471337,\"1235\":0.1787500637,\"1236\":0.1401364523,\"1237\":0.2182494458,\"1238\":0.1133112909,\"1239\":0.0747455529,\"1240\":0.1167752173,\"1241\":0.200589737,\"1242\":0.198578887,\"1243\":0.3566490668,\"1244\":0.1346857517,\"1245\":0.110196279,\"1246\":0.0870020005,\"1247\":0.0875847176,\"1248\":0.1910437835,\"1249\":0.2164824627,\"1250\":0.0999752504,\"1251\":0.1290569518,\"1252\":0.2013428953,\"1253\":0.1828351708,\"1254\":0.1570925225,\"1255\":0.1319179598,\"1256\":0.1407083155,\"1257\":null,\"1258\":0.0775009296,\"1259\":0.3850125896,\"1260\":0.1999555717,\"1261\":0.229004205,\"1262\":0.2550240801,\"1263\":0.1998229861,\"1264\":0.1481038149,\"1265\":0.1512728891,\"1266\":0.1287240451,\"1267\":0.0962491419,\"1268\":0.1499697239,\"1269\":0.0796771553,\"1270\":0.1507696676,\"1271\":null,\"1272\":0.1702342546,\"1273\":null,\"1274\":0.1340274356,\"1275\":0.1463599214,\"1276\":0.2065328813,\"1277\":0.158615072,\"1278\":0.1196398859,\"1279\":0.1530987468,\"1280\":0.1448129207,\"1281\":0.1424835739,\"1282\":0.1205259675,\"1283\":0.1371052745,\"1284\":0.1942692227,\"1285\":0.1909885489,\"1286\":0.1387027514,\"1287\":0.2591931291,\"1288\":0.1994454942,\"1289\":0.2130776475,\"1290\":0.148894185,\"1291\":0.3180389205,\"1292\":0.1496224942,\"1293\":0.1867725934,\"1294\":0.1948317424,\"1295\":0.090627638,\"1296\":0.2051799945,\"1297\":0.1579935429,\"1298\":0.081600569,\"1299\":0.0739757913,\"1300\":0.1447314284,\"1301\":0.1421539587,\"1302\":0.2001411133,\"1303\":0.1664758156,\"1304\":0.1740336294,\"1305\":0.0576988846,\"1306\":0.1220810532,\"1307\":0.1607573684,\"1308\":0.187943911,\"1309\":0.2031856564,\"1310\":0.1631806352,\"1311\":0.1853864164,\"1312\":0.3169167449,\"1313\":0.2896114128,\"1314\":0.3042584115,\"1315\":0.1021487497,\"1316\":0.1453850568,\"1317\":0.181689733,\"1318\":0.2870112531,\"1319\":0.204373286,\"1320\":0.0604753805,\"1321\":0.0072178188,\"1322\":0.1236994396,\"1323\":0.2185844888,\"1324\":0.1181346335,\"1325\":0.1948213184,\"1326\":0.2526905664,\"1327\":0.1387509443,\"1328\":0.1296509782,\"1329\":0.1592751596,\"1330\":0.1080561303,\"1331\":0.1311235545,\"1332\":0.1689074511,\"1333\":0.1911201157,\"1334\":0.1957079873,\"1335\":0.1761829574,\"1336\":0.2298158782,\"1337\":0.312126334,\"1338\":0.1268039569,\"1339\":0.1894446164,\"1340\":0.3212193204,\"1341\":0.1465921325,\"1342\":0.1634115461,\"1343\":null,\"1344\":0.1609031612,\"1345\":0.3704770745,\"1346\":0.2269256927,\"1347\":0.1256482317,\"1348\":0.1365839131,\"1349\":0.2559286965,\"1350\":0.1907079516,\"1351\":0.1318337507,\"1352\":0.0711277448,\"1353\":0.1413232421,\"1354\":0.1382276407,\"1355\":0.1867662996,\"1356\":0.3907812751,\"1357\":0.3349207837,\"1358\":0.2652765351,\"1359\":0.1663481397,\"1360\":0.0629986338,\"1361\":0.1852023708,\"1362\":0.0794109353,\"1363\":0.1781762062,\"1364\":0.181273874,\"1365\":0.1414814803,\"1366\":0.3498419285,\"1367\":0.1086919912,\"1368\":0.1866854691,\"1369\":0.1454287187,\"1370\":0.0498626036,\"1371\":0.3286813652,\"1372\":0.1989772241,\"1373\":null,\"1374\":0.0684243125,\"1375\":0.1705836814,\"1376\":0.3168993243,\"1377\":0.2017356621,\"1378\":0.2229286557,\"1379\":0.1942647008,\"1380\":0.0577388849,\"1381\":0.1476102193,\"1382\":0.4438433664,\"1383\":0.414374306,\"1384\":0.2290267002,\"1385\":0.1044085584,\"1386\":0.142462298,\"1387\":0.0949068982,\"1388\":0.1630112666,\"1389\":0.1476964365,\"1390\":0.1609896012,\"1391\":0.1780548801,\"1392\":0.2457999011,\"1393\":0.135692701,\"1394\":0.1618014012,\"1395\":0.1948377073,\"1396\":0.4224104801,\"1397\":0.0955571312,\"1398\":0.4003671199,\"1399\":0.2220393609,\"1400\":null,\"1401\":0.3647713316,\"1402\":0.1720941457,\"1403\":0.1521476503,\"1404\":0.211339758,\"1405\":0.0939845656,\"1406\":null,\"1407\":0.20437033,\"1408\":0.0742357825,\"1409\":0.0723933304,\"1410\":0.3411076502,\"1411\":0.1435112093,\"1412\":null,\"1413\":0.0989737655,\"1414\":0.1179630265,\"1415\":0.1279579631,\"1416\":0.091590299,\"1417\":0.1699007137,\"1418\":0.5119402321,\"1419\":0.1450331472,\"1420\":0.101283359,\"1421\":0.1312985062,\"1422\":null,\"1423\":0.1824087593,\"1424\":0.2164402423,\"1425\":0.1866297654,\"1426\":0.255388091,\"1427\":0.0688393485,\"1428\":0.1089265364,\"1429\":0.2439509819,\"1430\":0.2391593006,\"1431\":0.1199359443,\"1432\":0.1969991283,\"1433\":0.3573686871,\"1434\":0.3048431439,\"1435\":0.1371073911,\"1436\":0.1200608873,\"1437\":0.1648306883,\"1438\":0.1210203881,\"1439\":0.1199632026,\"1440\":0.1045537341,\"1441\":0.1553488968,\"1442\":0.283883313,\"1443\":0.2972137921,\"1444\":0.143561183,\"1445\":0.1809678277,\"1446\":0.1586093228,\"1447\":0.2886480016,\"1448\":0.1405242324,\"1449\":0.197217072,\"1450\":0.1817206568,\"1451\":0.2220103693,\"1452\":0.2133391915,\"1453\":0.0958299334,\"1454\":0.0753467529,\"1455\":0.2181266736,\"1456\":0.236232774,\"1457\":0.2600875468,\"1458\":0.15136604,\"1459\":0.224046876,\"1460\":0.2130034823,\"1461\":0.1510747895,\"1462\":0.1579973427,\"1463\":null,\"1464\":0.1918622003,\"1465\":0.0865894845,\"1466\":0.1751054852,\"1467\":0.0724311374,\"1468\":0.1078622402,\"1469\":0.008986152,\"1470\":0.1769537256,\"1471\":0.1853724149,\"1472\":0.1549222476,\"1473\":0.0802307129,\"1474\":0.1053001723,\"1475\":0.1497101729,\"1476\":0.0198113425,\"1477\":0.2021771053,\"1478\":0.2443829604,\"1479\":0.0456855683,\"1480\":0.1152125963,\"1481\":0.0949239005,\"1482\":0.3396899406,\"1483\":0.0815183572,\"1484\":0.1356395178,\"1485\":0.1133580953,\"1486\":0.2945441689,\"1487\":0.14505298,\"1488\":0.1281358496,\"1489\":0.1219567878,\"1490\":0.1107691504,\"1491\":0.3311136517,\"1492\":0.0825865413,\"1493\":0.1410169545,\"1494\":0.1231726299,\"1495\":0.1847033161,\"1496\":0.2203880654,\"1497\":0.1379102803,\"1498\":0.1986223454,\"1499\":null,\"1500\":0.2390109084,\"1501\":0.116831278,\"1502\":0.2207993513,\"1503\":0.1842375576,\"1504\":0.1737476025,\"1505\":0.1801589352,\"1506\":0.0911667291,\"1507\":0.1441658467,\"1508\":0.0399803816,\"1509\":0.1860787576,\"1510\":0.1089847162,\"1511\":0.1548337673,\"1512\":0.0699571756,\"1513\":0.0906612976,\"1514\":0.1538470102,\"1515\":0.2258468371,\"1516\":0.1415682748,\"1517\":0.1673555781,\"1518\":0.1750590969,\"1519\":0.1193631671,\"1520\":0.0712217346,\"1521\":0.0976006808,\"1522\":0.0754762628,\"1523\":0.0479687449,\"1524\":0.1795208805,\"1525\":0.0990918656,\"1526\":0.1385152549,\"1527\":0.1378251146,\"1528\":0.0969140867,\"1529\":0.2352388557,\"1530\":0.0511205898,\"1531\":0.2151603907,\"1532\":0.3399523679,\"1533\":null,\"1534\":0.1837251861,\"1535\":0.1846574355,\"1536\":0.1754446224,\"1537\":0.3264599956,\"1538\":0.382434363,\"1539\":0.1230981895,\"1540\":0.1149409029,\"1541\":0.1455642897,\"1542\":0.1019520216,\"1543\":null,\"1544\":0.2264986859,\"1545\":0.1494473656,\"1546\":0.2229213551,\"1547\":0.1955894435,\"1548\":null,\"1549\":0.3560141349,\"1550\":0.1247124535,\"1551\":0.1018163741,\"1552\":0.3244606508,\"1553\":0.217511635,\"1554\":0.1800146567,\"1555\":0.1886095696,\"1556\":null,\"1557\":0.0939091779,\"1558\":0.0328934258,\"1559\":0.3696182836,\"1560\":0.1239942169,\"1561\":0.1399861902,\"1562\":0.079738396,\"1563\":0.0816567311,\"1564\":0.0715380002,\"1565\":null,\"1566\":0.1366379861,\"1567\":0.0772392691,\"1568\":0.3095363205,\"1569\":0.1666409564,\"1570\":0.1597371882,\"1571\":0.1769627794,\"1572\":0.0891905568,\"1573\":0.1260917633,\"1574\":0.1995102364,\"1575\":0.1386636414,\"1576\":0.145857365,\"1577\":0.1013813909,\"1578\":0.1466985267,\"1579\":0.1282903775,\"1580\":0.1085798373,\"1581\":0.1208320193,\"1582\":0.2235978633,\"1583\":0.111868935,\"1584\":0.0518297141,\"1585\":0.1289815777,\"1586\":0.2410236628,\"1587\":0.2613889142,\"1588\":0.3630751752,\"1589\":0.1815670072,\"1590\":0.0293045486,\"1591\":0.1620670326,\"1592\":0.108289817,\"1593\":0.2216303042,\"1594\":0.3622111854,\"1595\":0.1267322962,\"1596\":0.1327098533,\"1597\":0.4689835088,\"1598\":0.3427416393,\"1599\":0.1893157211,\"1600\":null,\"1601\":0.170772436,\"1602\":0.1886351301,\"1603\":0.1955080561,\"1604\":0.1729669176,\"1605\":0.156752841,\"1606\":0.1411553318,\"1607\":0.11847937,\"1608\":0.5019848144,\"1609\":0.1797381205,\"1610\":0.3517450278,\"1611\":0.3642946366,\"1612\":0.2856533507,\"1613\":0.1564382427,\"1614\":0.1965358623,\"1615\":0.1928970952,\"1616\":0.1554186703,\"1617\":0.2043917874,\"1618\":0.3572602638,\"1619\":0.217508179,\"1620\":0.1579835417,\"1621\":0.1524925299,\"1622\":0.1545376774,\"1623\":0.0965533554,\"1624\":0.1282508025,\"1625\":0.2109777442,\"1626\":0.1813572673,\"1627\":0.1801003512,\"1628\":0.1661615196,\"1629\":0.0693183477,\"1630\":0.1570564324,\"1631\":0.0687229306,\"1632\":0.1631921235,\"1633\":0.1540982955,\"1634\":0.1514375041,\"1635\":0.1444785567,\"1636\":0.1860203336,\"1637\":0.3949134769,\"1638\":0.2555436219,\"1639\":0.2498693079,\"1640\":0.1414836654,\"1641\":0.1674096847,\"1642\":0.1793474692,\"1643\":0.2030003321,\"1644\":0.186751179,\"1645\":0.4013015298,\"1646\":0.280005888,\"1647\":0.0999179631,\"1648\":0.2017592084,\"1649\":0.0735546148,\"1650\":0.1772890026,\"1651\":0.1112707162,\"1652\":0.1301439563,\"1653\":0.1584629274,\"1654\":0.1533227759,\"1655\":0.0215593308,\"1656\":0.1894847036,\"1657\":0.2596483181,\"1658\":0.1259538394,\"1659\":0.2536801702,\"1660\":null,\"1661\":0.2219451957,\"1662\":0.2250647778,\"1663\":null,\"1664\":0.169041573,\"1665\":0.1495082163,\"1666\":0.1173818413,\"1667\":0.050886004,\"1668\":0.2038670264,\"1669\":0.1218172005,\"1670\":0.218171054,\"1671\":0.1542244899,\"1672\":0.0572950128,\"1673\":null,\"1674\":0.2012940091,\"1675\":0.0796233738,\"1676\":0.1250040997,\"1677\":0.1692312585,\"1678\":0.1977026834,\"1679\":0.0856606255,\"1680\":0.2295093569,\"1681\":0.1448051669,\"1682\":0.1061300634,\"1683\":0.2153122167,\"1684\":0.0832172754,\"1685\":0.0742891914,\"1686\":0.1850596965,\"1687\":0.1737166893,\"1688\":0.1893533496,\"1689\":0.090083611,\"1690\":0.1429699371,\"1691\":0.2812891743,\"1692\":0.091762025,\"1693\":0.249202821,\"1694\":0.1392929635,\"1695\":0.2454935207,\"1696\":0.2364479468,\"1697\":0.1985311065,\"1698\":0.1518358604,\"1699\":0.1700991455,\"1700\":0.0854378031,\"1701\":0.2675661712,\"1702\":0.3376662545,\"1703\":0.2279842741,\"1704\":0.0681997512,\"1705\":0.1745163108,\"1706\":0.1391655285,\"1707\":0.1950229228,\"1708\":0.0286401985,\"1709\":0.179355513,\"1710\":0.2521934521,\"1711\":0.1708900929,\"1712\":0.4638182439,\"1713\":0.1753638397,\"1714\":0.2132895954,\"1715\":null,\"1716\":0.4641733773,\"1717\":0.1820310546,\"1718\":0.2090601643,\"1719\":0.1613248116,\"1720\":0.3780197758,\"1721\":0.1074321053,\"1722\":0.1196214847,\"1723\":0.1716176584,\"1724\":0.1451111739,\"1725\":0.133998397,\"1726\":0.2187581151,\"1727\":0.1579610182,\"1728\":0.215343384,\"1729\":0.2343291757,\"1730\":0.1222846031,\"1731\":0.1946277515,\"1732\":0.1074975075,\"1733\":0.2288765258,\"1734\":0.1603781941,\"1735\":0.0886898573,\"1736\":0.159056452,\"1737\":0.0744223663,\"1738\":0.249182151,\"1739\":0.1450258098,\"1740\":0.0926924049,\"1741\":null,\"1742\":0.092630086,\"1743\":0.2290578005,\"1744\":0.2513681351,\"1745\":0.1281459735,\"1746\":0.1815279008,\"1747\":0.0761679798,\"1748\":null,\"1749\":0.2233382224,\"1750\":0.1856007967,\"1751\":0.278947289,\"1752\":0.0434507463,\"1753\":0.4087876068,\"1754\":0.1502189403,\"1755\":0.1907355353,\"1756\":0.1318531513,\"1757\":0.0962311531,\"1758\":0.1876310051,\"1759\":0.0987728835,\"1760\":0.1369166347,\"1761\":0.0,\"1762\":0.1011417217,\"1763\":0.0771114966,\"1764\":0.1958494068,\"1765\":0.1564419191,\"1766\":0.1786308165,\"1767\":0.1932382653,\"1768\":null,\"1769\":0.236899832,\"1770\":0.435126948,\"1771\":0.1557017311,\"1772\":0.047985047,\"1773\":0.0865740643,\"1774\":null,\"1775\":0.2128815769,\"1776\":0.1760308589,\"1777\":0.1706224371,\"1778\":0.2650914333,\"1779\":0.1872401447,\"1780\":0.0946333151,\"1781\":0.4582779047,\"1782\":0.1797512444,\"1783\":0.149108335,\"1784\":0.2087740219,\"1785\":0.1195022922,\"1786\":0.2184569996,\"1787\":0.0884915427,\"1788\":0.1178385802,\"1789\":0.2029291432,\"1790\":0.1086631858,\"1791\":0.1970288893,\"1792\":0.1188428783,\"1793\":0.2196699057,\"1794\":0.1188665209,\"1795\":0.0708004881,\"1796\":0.1423616866,\"1797\":0.1217310266,\"1798\":0.1876358639,\"1799\":0.1331424467,\"1800\":0.1715514425,\"1801\":0.0837607456,\"1802\":0.1563176447,\"1803\":0.0748067558,\"1804\":0.1797850543,\"1805\":0.0922121006,\"1806\":0.1557780893,\"1807\":0.136243535,\"1808\":0.4064515827,\"1809\":0.2524234569,\"1810\":0.2133004416,\"1811\":0.2234853065,\"1812\":0.1883358782,\"1813\":null,\"1814\":0.1456309202,\"1815\":0.1598594969,\"1816\":0.2156878882,\"1817\":0.096747809,\"1818\":0.0924426746,\"1819\":0.1147861846,\"1820\":0.3628080272,\"1821\":0.156693923,\"1822\":0.2106804727,\"1823\":0.0878201497,\"1824\":0.1992522471,\"1825\":0.003581949,\"1826\":0.2868212252,\"1827\":0.0846753998,\"1828\":0.0933048923,\"1829\":0.3718544415,\"1830\":0.1423352906,\"1831\":0.1518987342,\"1832\":0.1160274849,\"1833\":0.1898914543,\"1834\":0.1433685401,\"1835\":0.134375223,\"1836\":0.2094939871,\"1837\":0.1243657588,\"1838\":0.156518988,\"1839\":0.1914568176,\"1840\":0.1551685135,\"1841\":0.1202086674,\"1842\":0.1282221335,\"1843\":0.0305941947,\"1844\":0.0,\"1845\":0.2087443974,\"1846\":0.2895919924,\"1847\":0.2168792517,\"1848\":0.1249933726,\"1849\":0.2577584496,\"1850\":0.1584187445,\"1851\":0.0659458266,\"1852\":0.1744176249,\"1853\":0.1561678367,\"1854\":0.1201118292,\"1855\":0.1608189669,\"1856\":0.1438780699,\"1857\":0.0912037304,\"1858\":0.2761345036,\"1859\":0.172470632,\"1860\":0.3214104482,\"1861\":0.1897065596,\"1862\":0.0739439319,\"1863\":null,\"1864\":0.149152348,\"1865\":0.4264050696,\"1866\":0.169868678,\"1867\":0.2600361124,\"1868\":0.1119173827,\"1869\":0.1020802722,\"1870\":0.1177720067,\"1871\":0.0516768012,\"1872\":0.2362696799,\"1873\":0.1250058924,\"1874\":0.1123630039,\"1875\":0.1076231647,\"1876\":0.4066028619,\"1877\":0.0961952186,\"1878\":0.1311609414,\"1879\":0.177810946,\"1880\":null,\"1881\":0.1442937088,\"1882\":0.2168351171,\"1883\":0.1332331209,\"1884\":0.1314491273,\"1885\":0.1433940908,\"1886\":0.1641388608,\"1887\":0.1005977965,\"1888\":0.1805443879,\"1889\":0.2430133088,\"1890\":0.4151361873,\"1891\":0.1423956133,\"1892\":0.0433023962,\"1893\":0.1479488216,\"1894\":0.192471785,\"1895\":0.0977425412,\"1896\":0.1854367271,\"1897\":0.1115494726,\"1898\":0.1620815137,\"1899\":0.0662699315,\"1900\":0.0,\"1901\":0.1642290382,\"1902\":0.1777445592,\"1903\":0.1191893324,\"1904\":0.1410792521,\"1905\":0.2106984017,\"1906\":0.0666647305,\"1907\":0.1633464672,\"1908\":0.1834114771,\"1909\":0.2063576821,\"1910\":0.1638516418,\"1911\":0.1176211726,\"1912\":0.1317750423,\"1913\":0.0738368406,\"1914\":0.1787158547,\"1915\":0.1702999833,\"1916\":0.2769474731,\"1917\":0.2375136154,\"1918\":0.0706736069,\"1919\":0.1918602981,\"1920\":0.1715920586,\"1921\":0.1731324219,\"1922\":0.1034611625,\"1923\":0.1963288541,\"1924\":0.1982606843,\"1925\":0.2723273039,\"1926\":0.0629876166,\"1927\":0.1079001993,\"1928\":null,\"1929\":0.2908993343,\"1930\":0.1502432214,\"1931\":null,\"1932\":0.1408906678,\"1933\":0.0813716239,\"1934\":0.1929691257,\"1935\":0.0524403681,\"1936\":0.1904374231,\"1937\":0.299714218,\"1938\":0.1725646732,\"1939\":0.115478884,\"1940\":0.305695723,\"1941\":0.0606937227,\"1942\":0.0768050633,\"1943\":0.089348826,\"1944\":0.2038137331,\"1945\":0.3280280464,\"1946\":0.1634115285,\"1947\":0.144977594,\"1948\":0.0747435323,\"1949\":0.2484106275,\"1950\":null,\"1951\":0.1649012436,\"1952\":0.0905455826,\"1953\":0.0785964566,\"1954\":0.3093514587,\"1955\":0.1291505635,\"1956\":0.1376914851,\"1957\":0.0602497687,\"1958\":0.1530710724,\"1959\":0.2860813196,\"1960\":0.1830309339,\"1961\":0.0702818537,\"1962\":0.0967695926,\"1963\":0.1643757767,\"1964\":null,\"1965\":0.1866217809,\"1966\":null,\"1967\":0.1876436704,\"1968\":0.1290076128,\"1969\":0.1840834703,\"1970\":0.1883070542,\"1971\":0.119041426,\"1972\":0.1776622923,\"1973\":0.145560066,\"1974\":0.0557367305,\"1975\":0.568705428,\"1976\":0.2992180398,\"1977\":0.2057258959,\"1978\":0.5020793089,\"1979\":0.2556333501,\"1980\":0.1491674412,\"1981\":0.2044158539,\"1982\":null,\"1983\":0.1315389787,\"1984\":0.0808061364,\"1985\":0.1391338698,\"1986\":0.1066520066,\"1987\":0.0199646008,\"1988\":0.1281172809,\"1989\":0.1016749841,\"1990\":0.1406304275,\"1991\":0.2149730329,\"1992\":0.1453190222,\"1993\":0.1486007167,\"1994\":0.1365029703,\"1995\":0.2176066142,\"1996\":null,\"1997\":0.1229687632,\"1998\":0.1889923916,\"1999\":0.1851685419,\"2000\":0.1069802287,\"2001\":0.2131279459,\"2002\":0.1751165731,\"2003\":0.1101108689,\"2004\":0.1866757574,\"2005\":0.0864793219,\"2006\":0.0580238677,\"2007\":0.1118301101,\"2008\":0.0266835958,\"2009\":0.3221544738,\"2010\":0.1596103612,\"2011\":null,\"2012\":0.2004537059,\"2013\":0.1502279397,\"2014\":0.0681355059,\"2015\":null,\"2016\":0.0852536929,\"2017\":0.1121177847,\"2018\":0.2385718206,\"2019\":0.1065972791,\"2020\":0.4403087284,\"2021\":0.0702912183,\"2022\":0.1366246172,\"2023\":0.1123939916,\"2024\":0.2457764265,\"2025\":null,\"2026\":0.1393471996,\"2027\":0.1568082038,\"2028\":0.1288161659,\"2029\":0.0509852973,\"2030\":0.2087911659,\"2031\":0.1806869689,\"2032\":0.1389261901,\"2033\":null,\"2034\":0.1253133864,\"2035\":0.1723997826,\"2036\":null,\"2037\":0.1357362919,\"2038\":0.1700033121,\"2039\":0.1778286397,\"2040\":0.1786578028,\"2041\":0.4061291302,\"2042\":0.1627142227,\"2043\":0.116470631,\"2044\":0.1838253412,\"2045\":0.2521638785,\"2046\":0.3820225901,\"2047\":0.132841179,\"2048\":0.072313015,\"2049\":0.1674514318,\"2050\":0.1543325398,\"2051\":0.2623490248,\"2052\":0.134596312,\"2053\":0.0904030368,\"2054\":0.1894777748,\"2055\":0.1494575939,\"2056\":0.1946576805,\"2057\":0.1335402943,\"2058\":0.0376521656,\"2059\":0.1111801235,\"2060\":0.1387944262,\"2061\":0.1287156206,\"2062\":0.0,\"2063\":0.1981491855,\"2064\":0.1278079706,\"2065\":0.1655850856,\"2066\":0.1738580686,\"2067\":0.0811554927,\"2068\":0.1405304588,\"2069\":0.2120491621,\"2070\":0.0600133744,\"2071\":0.0868183427,\"2072\":0.2100077832,\"2073\":0.1841468262,\"2074\":0.2140235832,\"2075\":0.0775842625,\"2076\":0.1708750399,\"2077\":0.0663365832,\"2078\":0.0613609865,\"2079\":0.1278194529,\"2080\":0.2192655517,\"2081\":0.1805744161,\"2082\":0.140441404,\"2083\":0.205789423,\"2084\":0.2124888911,\"2085\":0.2084644919,\"2086\":0.2127248236,\"2087\":0.2278169106,\"2088\":0.071447788,\"2089\":0.2487954038,\"2090\":0.126984609,\"2091\":0.1808181328,\"2092\":0.1333722204,\"2093\":0.2675034439,\"2094\":0.170916378,\"2095\":0.1048230283,\"2096\":0.228297461,\"2097\":0.176421765,\"2098\":null,\"2099\":0.0779475796,\"2100\":0.1556833688,\"2101\":0.1508254951,\"2102\":0.2747110569,\"2103\":0.1842086955,\"2104\":0.1217890244,\"2105\":0.1488432965,\"2106\":0.1240798252,\"2107\":0.0890802849,\"2108\":0.1968967587,\"2109\":0.1815275065,\"2110\":0.0722198764,\"2111\":0.4027138438,\"2112\":0.1116413922,\"2113\":0.0833982611,\"2114\":0.2063816924,\"2115\":0.2210350106,\"2116\":0.1775349742,\"2117\":0.3001706717,\"2118\":0.3691219124,\"2119\":null,\"2120\":0.4513523304,\"2121\":0.1130490255,\"2122\":0.0842788518,\"2123\":0.1565176698,\"2124\":0.4010864838,\"2125\":0.0924170999,\"2126\":0.1191164701,\"2127\":null,\"2128\":0.1506719511,\"2129\":0.101874462,\"2130\":0.1229824453,\"2131\":0.1529886301,\"2132\":0.2044105416,\"2133\":0.2023913763,\"2134\":0.1570062334,\"2135\":0.1289542106,\"2136\":0.155098024,\"2137\":0.1008916472,\"2138\":0.176613377,\"2139\":0.194262963,\"2140\":0.1664795426,\"2141\":0.1627190694,\"2142\":0.1887811747,\"2143\":0.187125367,\"2144\":0.2208543556,\"2145\":0.1985550015,\"2146\":0.0796676981,\"2147\":0.1604588954,\"2148\":0.1560333979,\"2149\":0.1820987332,\"2150\":0.156438517,\"2151\":0.1883098746,\"2152\":null,\"2153\":0.0895008299,\"2154\":0.1151101853,\"2155\":0.1882763916,\"2156\":0.1769740467,\"2157\":0.0699751009,\"2158\":0.1695316607,\"2159\":0.1473084002,\"2160\":0.2037234315,\"2161\":null,\"2162\":0.0917927133,\"2163\":0.2004384981,\"2164\":0.0966937201,\"2165\":null,\"2166\":0.2632914763,\"2167\":0.0755806812,\"2168\":0.2530085367,\"2169\":0.0776014031,\"2170\":0.2058954487,\"2171\":null,\"2172\":0.1452075436,\"2173\":0.1628686878,\"2174\":0.4650402918,\"2175\":0.1014037831,\"2176\":0.2753270214,\"2177\":0.1465577475,\"2178\":0.0795810326,\"2179\":0.1586752897,\"2180\":0.0885986625,\"2181\":0.18374295,\"2182\":0.1065840078,\"2183\":0.0624342834,\"2184\":0.1572283008,\"2185\":0.130767709,\"2186\":0.1138382949,\"2187\":0.1919476416,\"2188\":0.1815050039,\"2189\":0.1986237653,\"2190\":0.141611483,\"2191\":0.1550154823,\"2192\":0.1302423306,\"2193\":0.1586823027,\"2194\":0.179255479,\"2195\":0.2001798815,\"2196\":null,\"2197\":0.0247830118,\"2198\":0.065729731,\"2199\":0.1638579438,\"2200\":0.3073967965,\"2201\":0.14310232,\"2202\":0.2209217552,\"2203\":0.1739694665,\"2204\":0.278836397,\"2205\":0.084459282,\"2206\":0.1852754865,\"2207\":0.0,\"2208\":0.1979984903,\"2209\":0.3038576766,\"2210\":0.1686003924,\"2211\":0.1450844154,\"2212\":null,\"2213\":0.2010183771,\"2214\":0.1955298782,\"2215\":0.1209049436,\"2216\":0.0733590442,\"2217\":0.0686199068,\"2218\":0.1441245174,\"2219\":0.1389042013,\"2220\":0.2066650669,\"2221\":0.2637312459,\"2222\":0.091228425,\"2223\":0.1472535589,\"2224\":0.1416706931,\"2225\":0.1640097722,\"2226\":0.1879022822,\"2227\":0.1623034375,\"2228\":0.0210882826,\"2229\":0.2150915929,\"2230\":0.0800683033,\"2231\":0.3452815669,\"2232\":0.1193793368,\"2233\":0.1364808211,\"2234\":0.1649423289,\"2235\":0.1694823501,\"2236\":0.4984882282,\"2237\":0.090854284,\"2238\":0.0912295083,\"2239\":0.1263700281,\"2240\":0.1846027373,\"2241\":0.1545492784,\"2242\":0.119825099,\"2243\":0.1657657105,\"2244\":0.2113116023,\"2245\":0.2185703827,\"2246\":0.1600566553,\"2247\":0.0940188701,\"2248\":0.2935326022,\"2249\":0.1479988846,\"2250\":0.1632440099,\"2251\":0.1870329748,\"2252\":0.1138105237,\"2253\":0.0973350632,\"2254\":0.1772737035,\"2255\":0.148838322,\"2256\":0.6066151303,\"2257\":0.1570486723,\"2258\":null,\"2259\":0.1857896762,\"2260\":0.077794207,\"2261\":0.0675743507,\"2262\":0.0811747874,\"2263\":0.2269338864,\"2264\":0.1391172924,\"2265\":0.3444564229,\"2266\":0.1366093425,\"2267\":0.1638443272,\"2268\":0.1198227929,\"2269\":0.0597638867,\"2270\":0.1743140864,\"2271\":0.1900259621,\"2272\":0.1858629286,\"2273\":0.1893754231,\"2274\":null,\"2275\":0.1537790825,\"2276\":0.1624137173,\"2277\":null,\"2278\":0.1034818352,\"2279\":0.1265822785,\"2280\":0.2332426325,\"2281\":0.302345902,\"2282\":0.2427870712,\"2283\":null,\"2284\":0.1917617057,\"2285\":0.2750913216,\"2286\":0.1534561731,\"2287\":0.301945627,\"2288\":0.121115581,\"2289\":0.1974786486,\"2290\":0.1413672992,\"2291\":0.0993223081,\"2292\":0.122069677,\"2293\":0.1588879834,\"2294\":0.2052345906,\"2295\":0.1898977059,\"2296\":0.2634138519,\"2297\":0.3406198375,\"2298\":0.1390623458,\"2299\":0.0757158506,\"2300\":0.1132966572,\"2301\":0.1746713321,\"2302\":0.2083811539,\"2303\":0.266396517,\"2304\":0.0372370051,\"2305\":0.1377780045,\"2306\":0.168493904,\"2307\":0.1235237555,\"2308\":0.12710884,\"2309\":0.2277909864,\"2310\":0.1430642548,\"2311\":0.165427488,\"2312\":0.0930481466,\"2313\":0.1599647725,\"2314\":0.180988355,\"2315\":0.2203667421,\"2316\":0.144551946,\"2317\":0.0970046053,\"2318\":0.1143151335,\"2319\":0.1201091722,\"2320\":0.3998660007,\"2321\":0.1507930131,\"2322\":0.2318559133,\"2323\":0.1355976716,\"2324\":null,\"2325\":0.1382261579,\"2326\":0.1416145391,\"2327\":null,\"2328\":0.1978449167,\"2329\":0.1971961434,\"2330\":0.1126084693,\"2331\":0.1138694753,\"2332\":0.0733219877,\"2333\":0.1649190984,\"2334\":0.2057744909,\"2335\":0.1194829507,\"2336\":0.2193504376,\"2337\":0.3316580068,\"2338\":0.1227456911,\"2339\":0.5602513525,\"2340\":0.0807217788,\"2341\":0.0823686535,\"2342\":null,\"2343\":0.144172871,\"2344\":0.2690723391,\"2345\":0.0918236798,\"2346\":0.0907366793,\"2347\":0.2155805767,\"2348\":0.1490275461,\"2349\":0.3763569547,\"2350\":null,\"2351\":0.1489063368,\"2352\":0.2023413612,\"2353\":0.1250081301,\"2354\":0.1298250964,\"2355\":0.0,\"2356\":null,\"2357\":0.1339867837,\"2358\":null,\"2359\":0.2243528284,\"2360\":0.1542500689,\"2361\":0.1994715549,\"2362\":0.2179423007,\"2363\":0.2122922594,\"2364\":0.1588697488,\"2365\":0.1890631837,\"2366\":0.2015759257,\"2367\":0.4737686563,\"2368\":0.1512303509,\"2369\":0.1333540566,\"2370\":0.1260773001,\"2371\":0.109772511,\"2372\":0.1819790165,\"2373\":0.1754347546,\"2374\":0.1178220022,\"2375\":0.0927397936,\"2376\":0.0522595013,\"2377\":0.166746283,\"2378\":0.1444031635,\"2379\":0.1219685629,\"2380\":0.3313209967,\"2381\":0.0448035893,\"2382\":0.1081853067,\"2383\":0.1435464641,\"2384\":0.1917548027,\"2385\":0.0825145917,\"2386\":0.2001155704,\"2387\":0.0838419818,\"2388\":0.2099470452,\"2389\":0.0772156302,\"2390\":0.1024781196,\"2391\":0.1937118964,\"2392\":0.328529092,\"2393\":0.0619976164,\"2394\":0.1395903907,\"2395\":0.1746149831,\"2396\":0.0347462668,\"2397\":0.2315907994,\"2398\":0.1383069619,\"2399\":0.1127660626,\"2400\":0.1766129868,\"2401\":0.0828662783,\"2402\":0.1350491873,\"2403\":0.0708217965,\"2404\":0.2239853721,\"2405\":0.1000255609,\"2406\":0.1840229718,\"2407\":0.0684419806,\"2408\":0.2129481931,\"2409\":0.1746274576,\"2410\":0.2214101019,\"2411\":0.3859038154,\"2412\":0.2714011413,\"2413\":0.1347435537,\"2414\":0.0928508646,\"2415\":0.2337343167,\"2416\":0.1079198121,\"2417\":0.2655026524,\"2418\":0.3462770636,\"2419\":0.1235569139,\"2420\":0.3344488514,\"2421\":0.1190813334,\"2422\":0.1305750676,\"2423\":0.1618871779,\"2424\":0.176797134,\"2425\":0.1473394764,\"2426\":0.1669884911,\"2427\":0.1901441549,\"2428\":0.1563751978,\"2429\":0.1612806475,\"2430\":0.126978443,\"2431\":0.0734630521,\"2432\":null,\"2433\":0.1455322226,\"2434\":null,\"2435\":0.157976352,\"2436\":0.1288931654,\"2437\":0.308999661,\"2438\":0.2927871324,\"2439\":0.3497252739,\"2440\":0.141708434,\"2441\":0.1265001568,\"2442\":0.1279390636,\"2443\":0.2390659284,\"2444\":0.0,\"2445\":0.1722953505,\"2446\":0.1124999921,\"2447\":0.1169862425,\"2448\":0.1544228216,\"2449\":0.2810114119,\"2450\":0.2329778852,\"2451\":0.3417735097,\"2452\":0.2282933265,\"2453\":0.450511603,\"2454\":0.1292962948,\"2455\":0.0614475406,\"2456\":0.1516957739,\"2457\":0.1370792637,\"2458\":0.2577276854,\"2459\":0.0929283049,\"2460\":0.1022626164,\"2461\":0.1172972171,\"2462\":0.1329918466,\"2463\":0.2573913678,\"2464\":0.1862465489,\"2465\":0.1691131021,\"2466\":0.1334826929,\"2467\":0.1184393072,\"2468\":0.1932555212,\"2469\":0.0568303475,\"2470\":0.1457557431,\"2471\":0.1163208784,\"2472\":0.1665792878,\"2473\":0.0437615531,\"2474\":0.1897956484,\"2475\":0.1579004825,\"2476\":0.1595535505,\"2477\":null,\"2478\":null,\"2479\":0.3000965061,\"2480\":0.1460574091,\"2481\":0.1506631715,\"2482\":0.1769978548,\"2483\":0.1040036032,\"2484\":0.1911138691,\"2485\":0.1644023866,\"2486\":0.1588196986,\"2487\":0.2113207922,\"2488\":0.2436777441,\"2489\":0.1510164088,\"2490\":0.0805254858,\"2491\":0.1188419325,\"2492\":0.1523551562,\"2493\":0.1578094351,\"2494\":null,\"2495\":null,\"2496\":0.1051406143,\"2497\":0.2518639172,\"2498\":0.1662319024,\"2499\":0.2038058566,\"2500\":0.3008008807,\"2501\":0.2374336572,\"2502\":0.0,\"2503\":0.2650645747,\"2504\":0.2792550316,\"2505\":0.1475046065,\"2506\":0.1146609327,\"2507\":0.1170797382,\"2508\":0.1383005292,\"2509\":0.0941240136,\"2510\":0.1761831708,\"2511\":0.101517717,\"2512\":null,\"2513\":0.3364634791,\"2514\":0.3178766342,\"2515\":0.0907177012,\"2516\":0.2776092941,\"2517\":null,\"2518\":0.4931648897,\"2519\":0.1086057519,\"2520\":0.1764684026,\"2521\":0.0495661334,\"2522\":null,\"2523\":0.0753989514,\"2524\":0.1554076924,\"2525\":0.0737974517,\"2526\":0.1822012614,\"2527\":0.3293532387,\"2528\":0.1523915114,\"2529\":0.1309841341,\"2530\":0.2509133044,\"2531\":null,\"2532\":0.128847763,\"2533\":0.1877323055,\"2534\":null,\"2535\":0.1696380068,\"2536\":0.1969523129,\"2537\":0.1349843531,\"2538\":0.2048507571,\"2539\":0.1309612499,\"2540\":0.2069042819,\"2541\":0.1714517526,\"2542\":null,\"2543\":0.1980441168,\"2544\":null,\"2545\":0.2077529466,\"2546\":0.1094402139,\"2547\":0.1862316026,\"2548\":0.054079189,\"2549\":0.2190411188,\"2550\":0.1789435731,\"2551\":0.3086406524,\"2552\":0.135307161,\"2553\":0.2081111915,\"2554\":0.1232432181,\"2555\":0.3178906429,\"2556\":0.0710684429,\"2557\":0.16409926,\"2558\":0.1004128803,\"2559\":0.125005398,\"2560\":0.3060709674,\"2561\":0.1219493098,\"2562\":0.130597474,\"2563\":0.1444972245,\"2564\":0.1856693881,\"2565\":0.2276359907,\"2566\":null,\"2567\":0.1569415919,\"2568\":0.1605916364,\"2569\":0.0722850644,\"2570\":0.0974100158,\"2571\":0.1842900903,\"2572\":0.0918682892,\"2573\":0.1438206534,\"2574\":0.1009408365,\"2575\":0.1962506307,\"2576\":0.2083939604,\"2577\":0.110420995,\"2578\":0.2880614802,\"2579\":0.4194884229,\"2580\":0.0800957273,\"2581\":0.1400502043,\"2582\":0.1965170938,\"2583\":0.1734187082,\"2584\":0.1945858187,\"2585\":0.1843127428,\"2586\":0.0,\"2587\":0.1926676683,\"2588\":0.161692357,\"2589\":0.1247843489,\"2590\":0.1610550407,\"2591\":0.2771910726,\"2592\":0.1055998747,\"2593\":0.1425063467,\"2594\":0.1910247755,\"2595\":0.1855914268,\"2596\":0.1872296412,\"2597\":0.1373088721,\"2598\":0.1495734673,\"2599\":0.2009311293,\"2600\":0.1016477146,\"2601\":0.248475012,\"2602\":0.1822174813,\"2603\":0.1698512238,\"2604\":null,\"2605\":0.0869934358,\"2606\":0.1854895376,\"2607\":0.0952893885,\"2608\":0.1774625086,\"2609\":0.0626091152,\"2610\":0.2549867244,\"2611\":0.0514129369,\"2612\":0.1506122481,\"2613\":0.1078261548,\"2614\":0.2177676552,\"2615\":0.1511750517,\"2616\":null,\"2617\":null,\"2618\":0.1568303361,\"2619\":0.120477224,\"2620\":0.0184560559,\"2621\":0.2334771238,\"2622\":0.1074767776,\"2623\":0.1212599217,\"2624\":0.199325396,\"2625\":0.3457403597,\"2626\":0.3154475601,\"2627\":0.1479743626,\"2628\":0.2130344487,\"2629\":0.1403361467,\"2630\":0.1296021926,\"2631\":0.1062241532,\"2632\":0.3561515246,\"2633\":0.1727737044,\"2634\":0.1890233123,\"2635\":0.1258437191,\"2636\":0.1371396373,\"2637\":0.1875114475,\"2638\":0.1435959743,\"2639\":0.119209622,\"2640\":null,\"2641\":0.0901013633,\"2642\":0.1267346143,\"2643\":0.1235005716,\"2644\":0.1372395955,\"2645\":0.1171231541,\"2646\":0.1311972976,\"2647\":0.1416943253,\"2648\":0.1234716599,\"2649\":0.082384588,\"2650\":0.2133058841,\"2651\":0.16665205,\"2652\":0.1179057384,\"2653\":0.2456665463,\"2654\":0.1417478871,\"2655\":0.1332047012,\"2656\":0.075061701,\"2657\":0.0,\"2658\":0.1499872426,\"2659\":0.1236042875,\"2660\":0.0727535247,\"2661\":0.2997051968,\"2662\":0.2838970412,\"2663\":0.1283764612,\"2664\":0.1960780966,\"2665\":0.1216552933,\"2666\":0.1128648923,\"2667\":null,\"2668\":null,\"2669\":0.0585004654,\"2670\":0.1980580543,\"2671\":0.1681724241,\"2672\":0.1769530164,\"2673\":0.3973333975,\"2674\":0.145664534,\"2675\":0.1694362386,\"2676\":0.1274106499,\"2677\":null,\"2678\":0.1123008886,\"2679\":0.106782215,\"2680\":0.07115416,\"2681\":0.1449978225,\"2682\":0.110578676,\"2683\":0.0517691905,\"2684\":0.1505806761,\"2685\":0.1091783203,\"2686\":0.1271494821,\"2687\":0.1389454801,\"2688\":0.1537761643,\"2689\":0.1514657496,\"2690\":0.1737745106,\"2691\":0.0725219626,\"2692\":0.1890528118,\"2693\":0.1242316874,\"2694\":0.0811878378,\"2695\":0.420584462,\"2696\":0.0803497716,\"2697\":0.2237627892,\"2698\":0.1295284177,\"2699\":null,\"2700\":0.165657355,\"2701\":0.1540117903,\"2702\":0.1006221691,\"2703\":0.2482727847,\"2704\":0.0682760892,\"2705\":0.0471869228,\"2706\":0.1786956174,\"2707\":0.0,\"2708\":0.1461927518,\"2709\":0.1059448377,\"2710\":0.1397880762,\"2711\":0.123840312,\"2712\":0.0818297044,\"2713\":0.1251339993,\"2714\":0.1120934625,\"2715\":0.5549813711,\"2716\":null,\"2717\":0.5173545315,\"2718\":0.0853785969,\"2719\":0.0672888335,\"2720\":0.1111080459,\"2721\":0.1424230862,\"2722\":0.2330391939,\"2723\":0.1576300835,\"2724\":0.0948550103,\"2725\":0.5011871327,\"2726\":0.1010829557,\"2727\":0.127588107,\"2728\":0.1966182104,\"2729\":0.1600464576,\"2730\":0.3352852354,\"2731\":0.1247079843,\"2732\":0.1078606676,\"2733\":0.2160728181,\"2734\":0.2162533864,\"2735\":0.212626602,\"2736\":0.1444305132,\"2737\":0.0589165619,\"2738\":0.0918142415,\"2739\":null,\"2740\":0.1970538098,\"2741\":0.0855945613,\"2742\":0.160344164,\"2743\":0.1689462523,\"2744\":0.1271465169,\"2745\":0.1038469557,\"2746\":0.0466303634,\"2747\":0.1952826025,\"2748\":0.2224217202,\"2749\":null,\"2750\":null,\"2751\":0.083667927,\"2752\":0.1330397665,\"2753\":0.3442014974,\"2754\":0.0256724204,\"2755\":0.0839180072,\"2756\":0.205750051,\"2757\":0.1053924493,\"2758\":0.1480349544,\"2759\":0.1999695871,\"2760\":0.1108474345,\"2761\":0.1185789371,\"2762\":0.10904605,\"2763\":0.1148700134,\"2764\":0.1897029595,\"2765\":0.0930137793,\"2766\":0.2616830555,\"2767\":0.1732675031,\"2768\":null,\"2769\":0.0907293751,\"2770\":0.1159798538,\"2771\":0.1081389759,\"2772\":null,\"2773\":0.1171552037,\"2774\":0.166748041,\"2775\":null,\"2776\":0.1053000968,\"2777\":null,\"2778\":null,\"2779\":null,\"2780\":0.1473164684,\"2781\":0.0737617334,\"2782\":0.2216828358,\"2783\":0.1307973961,\"2784\":0.3689658069,\"2785\":null,\"2786\":0.1838240697,\"2787\":0.2239105755,\"2788\":0.2520043229,\"2789\":0.2347157753,\"2790\":0.0500136893,\"2791\":0.0849638729,\"2792\":0.1676571582,\"2793\":0.2862729645,\"2794\":0.1003056008,\"2795\":0.1758556735,\"2796\":0.116585256,\"2797\":0.1532028062,\"2798\":0.1291297924,\"2799\":0.186756426,\"2800\":0.1564433752,\"2801\":0.2087593867,\"2802\":0.1608836097,\"2803\":null,\"2804\":0.1403870307,\"2805\":0.1481736226,\"2806\":0.1881604516,\"2807\":0.20743803,\"2808\":0.2594475407,\"2809\":0.0294068646,\"2810\":0.170887897,\"2811\":0.3135740201,\"2812\":0.1112755205,\"2813\":0.02422906,\"2814\":null,\"2815\":0.1554477042,\"2816\":0.0726665526,\"2817\":0.0820065914,\"2818\":0.1870572961,\"2819\":0.0791503304,\"2820\":0.2106487818,\"2821\":0.1103099548,\"2822\":0.1515178295,\"2823\":0.3896302931,\"2824\":0.1664437381,\"2825\":0.141316256,\"2826\":0.1111163808,\"2827\":0.1943898242,\"2828\":0.2330521083,\"2829\":0.1411633103,\"2830\":0.1307804219,\"2831\":0.1718981163,\"2832\":0.1420904709,\"2833\":0.1500573071,\"2834\":0.2232299149,\"2835\":0.1185793905,\"2836\":0.2301257964,\"2837\":0.1777617359,\"2838\":0.0313330313,\"2839\":0.1256165941,\"2840\":0.1527582081,\"2841\":0.153779428,\"2842\":0.3135984503,\"2843\":0.153635263,\"2844\":0.1416168821,\"2845\":0.4216595926,\"2846\":0.0937914306,\"2847\":0.1481404575,\"2848\":0.237443903,\"2849\":0.0712406757,\"2850\":0.2559213695,\"2851\":0.2527944014,\"2852\":0.3145322498,\"2853\":0.1124128165,\"2854\":0.3246977254,\"2855\":0.1230615162,\"2856\":0.2355223021,\"2857\":0.1017801324,\"2858\":null,\"2859\":0.0338804748,\"2860\":0.1321482538,\"2861\":0.3179835952,\"2862\":0.1209592911,\"2863\":0.1101728735,\"2864\":0.1719613676,\"2865\":0.067650974,\"2866\":0.1545791407,\"2867\":0.0595667778,\"2868\":0.1462150103,\"2869\":0.2183064188,\"2870\":0.1380898505,\"2871\":0.2384204654,\"2872\":0.0959912359,\"2873\":0.1697359093,\"2874\":0.1817587946,\"2875\":0.1571230269,\"2876\":null,\"2877\":0.2098832559,\"2878\":0.0846303203,\"2879\":0.173151469,\"2880\":0.1969576012,\"2881\":0.1404716013,\"2882\":0.2089320023,\"2883\":0.1992158868,\"2884\":0.0957688263,\"2885\":null,\"2886\":0.1604905856,\"2887\":0.1941113782,\"2888\":0.0959232883,\"2889\":0.1414995439,\"2890\":0.066678521,\"2891\":0.2192399241,\"2892\":0.1439063185,\"2893\":0.1091181492,\"2894\":0.2077918571,\"2895\":0.0,\"2896\":0.3461324674,\"2897\":0.1031965596,\"2898\":0.4215106582,\"2899\":0.1756691283,\"2900\":0.1562710042,\"2901\":0.5312841824,\"2902\":0.2070866331,\"2903\":0.1374470037,\"2904\":0.0977419908,\"2905\":0.0441454608,\"2906\":0.2222539465,\"2907\":0.2278674945,\"2908\":0.2046396614,\"2909\":0.1340289466,\"2910\":null,\"2911\":0.1981312049,\"2912\":0.122589269,\"2913\":0.0971686973,\"2914\":0.1920730384,\"2915\":null,\"2916\":0.1642372803,\"2917\":0.1098999343,\"2918\":0.216671811,\"2919\":0.1016793802,\"2920\":0.0,\"2921\":0.081126992,\"2922\":null,\"2923\":null,\"2924\":0.2020563386,\"2925\":0.1925495657,\"2926\":0.2406800527,\"2927\":0.1920514697,\"2928\":0.0399055559,\"2929\":0.1788124309,\"2930\":0.1803624557,\"2931\":0.1943384819,\"2932\":0.0838544726,\"2933\":0.1369834109,\"2934\":0.1076028108,\"2935\":0.1605751331,\"2936\":0.1634605299,\"2937\":0.1022654424,\"2938\":0.4669990405,\"2939\":0.1386800994,\"2940\":0.1424636117,\"2941\":0.1206112244,\"2942\":0.2212082501,\"2943\":0.0802360459,\"2944\":0.2264270923,\"2945\":0.1028796493,\"2946\":0.1452294561,\"2947\":0.1844192633,\"2948\":0.1566584887,\"2949\":0.1656568753,\"2950\":null,\"2951\":0.0998719755,\"2952\":0.1613358579,\"2953\":0.1011718256,\"2954\":0.1992452553,\"2955\":0.1175560254,\"2956\":0.1058435535,\"2957\":0.1139335269,\"2958\":0.1897580505,\"2959\":0.2392356777,\"2960\":0.093583989,\"2961\":0.1372702117,\"2962\":0.1611082823,\"2963\":0.2010843943,\"2964\":0.1708658246,\"2965\":0.5003855106,\"2966\":0.4403852327,\"2967\":0.1564859661,\"2968\":0.1972398812,\"2969\":0.1830662866,\"2970\":0.1553011402,\"2971\":null,\"2972\":0.1331168851,\"2973\":0.4907063416,\"2974\":null,\"2975\":0.1964692917,\"2976\":0.1156082981,\"2977\":0.1210606893,\"2978\":0.0655312924,\"2979\":0.1169171396,\"2980\":0.1804129317,\"2981\":0.2151847571,\"2982\":0.1598034872,\"2983\":0.2245987653,\"2984\":0.1263365372,\"2985\":0.1389144631,\"2986\":0.1648995506,\"2987\":0.0601308096,\"2988\":0.0551291796,\"2989\":0.5566718328,\"2990\":0.0714039972,\"2991\":0.2002944793,\"2992\":0.2011955216,\"2993\":0.1598798699,\"2994\":0.3719102838,\"2995\":0.1773475499,\"2996\":0.0780213868,\"2997\":0.1985122743,\"2998\":0.1629888919,\"2999\":0.1041213888,\"3000\":0.227070127,\"3001\":0.0385335268,\"3002\":0.0995609467,\"3003\":0.1831924095,\"3004\":0.1135159398,\"3005\":0.1091301652,\"3006\":0.1722814512,\"3007\":0.1639627662,\"3008\":0.1871256737,\"3009\":0.1490716764,\"3010\":0.1742191946,\"3011\":0.2623428098,\"3012\":0.0925603537,\"3013\":null,\"3014\":0.2073859467,\"3015\":0.2392411355,\"3016\":0.1684239906,\"3017\":0.1975386842,\"3018\":0.2148827653,\"3019\":0.1699442211,\"3020\":0.4712307485,\"3021\":0.1591760006,\"3022\":0.1075320739,\"3023\":0.1688689082,\"3024\":0.1315109069,\"3025\":0.0966916935,\"3026\":0.1131540546,\"3027\":0.1126402325,\"3028\":0.3786407672,\"3029\":0.1180894774,\"3030\":0.2542515438,\"3031\":null,\"3032\":0.0835331754,\"3033\":0.1836057115,\"3034\":0.1707917354,\"3035\":0.184030805,\"3036\":0.20409686,\"3037\":0.1201307297,\"3038\":0.1554989773,\"3039\":0.0,\"3040\":0.1421017412,\"3041\":0.1462349438,\"3042\":null,\"3043\":0.1473259619,\"3044\":0.186306647,\"3045\":0.0883653365,\"3046\":0.0897093982,\"3047\":0.1553766348,\"3048\":0.1595077708,\"3049\":0.1488788481,\"3050\":0.1616809392,\"3051\":0.121692414,\"3052\":0.1980987986,\"3053\":0.0538208392,\"3054\":0.1342284729,\"3055\":0.1762228323,\"3056\":0.0733618449,\"3057\":0.1417605587,\"3058\":0.0561737566,\"3059\":0.1577828534,\"3060\":0.1073564392,\"3061\":0.1132759758,\"3062\":0.1166273775,\"3063\":0.1304247731,\"3064\":0.1278950789,\"3065\":0.076012062,\"3066\":0.1611901037,\"3067\":0.2820985814,\"3068\":0.2072918337,\"3069\":0.2226632869,\"3070\":0.2583778857,\"3071\":0.1037439945,\"3072\":0.1663040061,\"3073\":0.4219399964,\"3074\":0.0637777974,\"3075\":0.1768683958,\"3076\":0.048434486,\"3077\":0.159193083,\"3078\":0.1190205768,\"3079\":0.1176984623,\"3080\":null,\"3081\":0.3729081098,\"3082\":0.2140231092,\"3083\":0.206173475,\"3084\":0.2044478437,\"3085\":0.2082751137,\"3086\":0.1817691651,\"3087\":0.2858092586,\"3088\":0.1024146466,\"3089\":0.131172515,\"3090\":0.1173405809,\"3091\":0.2713938805,\"3092\":0.3278862832,\"3093\":0.0989404038,\"3094\":0.1417285421,\"3095\":0.1282335196,\"3096\":0.1637849135,\"3097\":0.1571458908,\"3098\":0.2599882039,\"3099\":0.2049155694,\"3100\":0.2421376424,\"3101\":0.1386396241,\"3102\":0.104696059,\"3103\":0.2265511199,\"3104\":0.17725692,\"3105\":0.0926753185,\"3106\":0.0917714459,\"3107\":0.3619936917,\"3108\":0.1989709096,\"3109\":0.3496206523,\"3110\":0.0715874131,\"3111\":0.1724558457,\"3112\":0.2659580208,\"3113\":0.1550145022,\"3114\":0.1958519076,\"3115\":0.0926779612,\"3116\":0.2374040229,\"3117\":0.1671424625,\"3118\":0.1409224464,\"3119\":0.1341414377,\"3120\":0.0814254872,\"3121\":0.1538954191,\"3122\":0.1193551576,\"3123\":0.0296520656,\"3124\":0.1578661913,\"3125\":0.1381474759,\"3126\":0.2421802359,\"3127\":null,\"3128\":0.0653535005,\"3129\":0.1334441958,\"3130\":0.0816762418,\"3131\":0.1372788159,\"3132\":0.0400450817,\"3133\":0.1554275553,\"3134\":null,\"3135\":null,\"3136\":0.1492705111,\"3137\":0.1453293575,\"3138\":0.2513173495,\"3139\":0.1265729968,\"3140\":0.1581964708,\"3141\":0.1324908672,\"3142\":0.2714162637,\"3143\":0.1172960313,\"3144\":0.0486672991,\"3145\":0.2643083808,\"3146\":0.1137387809,\"3147\":0.3094779931,\"3148\":0.3628328356,\"3149\":0.1652553146,\"3150\":0.203249084,\"3151\":0.1717971844,\"3152\":0.1786715609,\"3153\":0.0848228238,\"3154\":0.1840432413,\"3155\":0.2233670838,\"3156\":0.1053534682,\"3157\":0.1685260371,\"3158\":0.081983973,\"3159\":0.1581744214,\"3160\":0.4256253966,\"3161\":0.0838608345,\"3162\":0.1510769266,\"3163\":0.2609505962,\"3164\":0.1237273809,\"3165\":0.1018450443,\"3166\":0.0316776946,\"3167\":0.0661411503,\"3168\":0.1175472199,\"3169\":0.3625362179,\"3170\":0.142813432,\"3171\":0.1997946042,\"3172\":0.11140323,\"3173\":0.1418716277,\"3174\":0.1029450749,\"3175\":0.1530066601,\"3176\":0.0990200772,\"3177\":0.2293522378,\"3178\":0.3946583738,\"3179\":0.1954572463,\"3180\":null,\"3181\":0.1398195783,\"3182\":0.1274605844,\"3183\":0.1457377478,\"3184\":0.2358348781,\"3185\":0.227482033,\"3186\":0.2312320224,\"3187\":0.2287614219,\"3188\":0.2751627608,\"3189\":0.2531597733,\"3190\":0.2217534976,\"3191\":null,\"3192\":0.183879178,\"3193\":0.3235761486,\"3194\":0.374847846,\"3195\":0.1997816604,\"3196\":0.1460022082,\"3197\":null,\"3198\":0.1449362378,\"3199\":0.058980177,\"3200\":0.3083819773,\"3201\":0.1530863613,\"3202\":0.3347013706,\"3203\":0.0919622079,\"3204\":0.117023305,\"3205\":0.1112608855,\"3206\":0.1477031955,\"3207\":0.085792666,\"3208\":0.1943788659,\"3209\":0.2857651892,\"3210\":0.0968068834,\"3211\":0.1284591454,\"3212\":0.1681725982,\"3213\":0.0,\"3214\":0.2536816145,\"3215\":0.1667067597,\"3216\":0.2789776542,\"3217\":0.1678333474,\"3218\":0.0984890841,\"3219\":0.1389725017,\"3220\":0.1685094282,\"3221\":0.2437200538,\"3222\":0.0870469572,\"3223\":0.1797199427,\"3224\":0.1735917628,\"3225\":0.1647747995,\"3226\":null,\"3227\":0.1810887201,\"3228\":0.1733941339,\"3229\":0.1020834411,\"3230\":0.1188777275,\"3231\":0.2167368705,\"3232\":0.2116924181,\"3233\":0.2394670308,\"3234\":0.1970925271,\"3235\":0.1584151578,\"3236\":0.2094841009,\"3237\":0.2040061518,\"3238\":0.2107721022,\"3239\":0.1023645982,\"3240\":0.1882064364,\"3241\":0.1148214133,\"3242\":0.0404013807,\"3243\":0.0580962583,\"3244\":0.3378050882,\"3245\":0.2916202845,\"3246\":0.1182655683,\"3247\":0.0956704299,\"3248\":0.1377307215,\"3249\":0.2061327974,\"3250\":0.1054540306,\"3251\":0.1245276532,\"3252\":0.3042645248,\"3253\":0.1588849217,\"3254\":0.1559910361,\"3255\":0.0,\"3256\":0.0740874533,\"3257\":0.1618850881,\"3258\":0.3835883861,\"3259\":0.1641816107,\"3260\":0.0640724017,\"3261\":0.0939520435,\"3262\":0.1609513509,\"3263\":0.1040258892,\"3264\":0.0859406246,\"3265\":0.1717273851,\"3266\":0.2609219566,\"3267\":0.0711506976,\"3268\":0.1767776684,\"3269\":0.1092828398,\"3270\":0.1930297317,\"3271\":0.1634602798,\"3272\":0.1200512016,\"3273\":0.3745411223,\"3274\":0.1530912351,\"3275\":0.1624064398,\"3276\":0.0594188251,\"3277\":0.0846439835,\"3278\":0.211325799,\"3279\":0.1593471077,\"3280\":0.1301470535,\"3281\":0.1190553219,\"3282\":0.1222528628,\"3283\":null,\"3284\":0.1174445568,\"3285\":0.195995069,\"3286\":0.288418996,\"3287\":0.1247757433,\"3288\":0.1162444226,\"3289\":0.3645348763,\"3290\":0.1436975506,\"3291\":0.1224495415,\"3292\":0.2995413312,\"3293\":0.1809444276,\"3294\":0.1171563434,\"3295\":0.1910305249,\"3296\":0.2172209678,\"3297\":0.2119538122,\"3298\":0.1333990346,\"3299\":0.5224277751,\"3300\":0.113022922,\"3301\":0.1881092576,\"3302\":0.1408276594,\"3303\":0.4295595054,\"3304\":0.172976828,\"3305\":0.3523256352,\"3306\":0.3479221828,\"3307\":0.1611359982,\"3308\":0.1148844249,\"3309\":0.1342141281,\"3310\":0.0857768086,\"3311\":0.1512770146,\"3312\":0.0429441085,\"3313\":0.1374477981,\"3314\":0.1337697836,\"3315\":0.1198969198,\"3316\":0.2039026764,\"3317\":0.0926908334,\"3318\":0.1919491137,\"3319\":0.3004484099,\"3320\":0.1722274826,\"3321\":0.08241731,\"3322\":null,\"3323\":0.2788506129,\"3324\":0.0824470318,\"3325\":0.2142783826,\"3326\":null,\"3327\":0.1870558964,\"3328\":0.3494859386,\"3329\":0.2036446018,\"3330\":0.2360517193,\"3331\":0.2625221575,\"3332\":0.1348701561,\"3333\":0.1628579415,\"3334\":0.0819125437,\"3335\":0.0799017949,\"3336\":0.2057338722,\"3337\":0.1311813128,\"3338\":0.1537980334,\"3339\":0.1213196567,\"3340\":0.1212083096,\"3341\":0.2619324352,\"3342\":0.0907573717,\"3343\":0.101022053,\"3344\":0.2866305091,\"3345\":0.153545504,\"3346\":0.4042122941,\"3347\":0.2290169466,\"3348\":0.0780794899,\"3349\":0.1773845395,\"3350\":null,\"3351\":0.0865197851,\"3352\":0.212139976,\"3353\":0.2173651513,\"3354\":0.0923949557,\"3355\":0.3352737503,\"3356\":0.127736352,\"3357\":0.2282408451,\"3358\":0.167816933,\"3359\":0.105350557,\"3360\":0.1987156381,\"3361\":0.4439632086,\"3362\":0.0724597946,\"3363\":0.1442464682,\"3364\":0.2191646863,\"3365\":0.1800227309,\"3366\":0.1147068002,\"3367\":0.1669638213,\"3368\":0.1461459639,\"3369\":0.4208690018,\"3370\":0.1669963817,\"3371\":null,\"3372\":0.1078605614,\"3373\":null,\"3374\":0.3176812525,\"3375\":0.1859567594,\"3376\":0.1762519034,\"3377\":0.1070183306,\"3378\":0.164607022,\"3379\":0.1927968334,\"3380\":0.1401925151,\"3381\":0.1507690898,\"3382\":0.0857180412,\"3383\":null,\"3384\":0.0709855834,\"3385\":0.1128865554,\"3386\":0.1785582234,\"3387\":0.0627691231,\"3388\":0.1681709222,\"3389\":0.2006177802,\"3390\":0.0630616127,\"3391\":0.0920962528,\"3392\":0.1803659131,\"3393\":0.099182738,\"3394\":0.1113149095,\"3395\":0.1347315868,\"3396\":null,\"3397\":0.2254763392,\"3398\":0.0975358442,\"3399\":0.198793061,\"3400\":0.092059679,\"3401\":0.0797985778,\"3402\":0.1626377413,\"3403\":0.1507037153,\"3404\":0.2009260182,\"3405\":0.0963644113,\"3406\":0.0926117219,\"3407\":0.1286148333,\"3408\":0.1690052039,\"3409\":0.1746532513,\"3410\":0.3162567651,\"3411\":0.0814506442,\"3412\":0.1258339437,\"3413\":null,\"3414\":0.625519042,\"3415\":0.176095801,\"3416\":0.1151238074,\"3417\":0.1971271484,\"3418\":null,\"3419\":0.1480911909,\"3420\":0.2235318573,\"3421\":0.2368783669,\"3422\":null,\"3423\":0.0779572473,\"3424\":0.0334461234,\"3425\":0.1933200612,\"3426\":0.1128848716,\"3427\":0.482353509,\"3428\":0.2524279917,\"3429\":0.1305369674,\"3430\":0.2176908952,\"3431\":null,\"3432\":0.1324333305,\"3433\":0.1313325091,\"3434\":0.2467520254,\"3435\":0.3744440369,\"3436\":0.265595758,\"3437\":null,\"3438\":0.113138952,\"3439\":0.1604027645,\"3440\":0.1653620696,\"3441\":0.0934487293,\"3442\":0.1463212889,\"3443\":0.1145157921,\"3444\":0.1103871351,\"3445\":null,\"3446\":0.1644606294,\"3447\":0.274811513,\"3448\":0.0869038294,\"3449\":0.1067689512,\"3450\":0.1763682781,\"3451\":0.1539424838,\"3452\":0.2059864418,\"3453\":0.0984231836,\"3454\":0.2269524248,\"3455\":0.3945274994,\"3456\":0.1161465207,\"3457\":0.1353432801,\"3458\":0.5483838687,\"3459\":0.143003764,\"3460\":0.1914101044,\"3461\":0.1881429279,\"3462\":0.0949584156,\"3463\":0.0,\"3464\":0.0,\"3465\":0.1915721328,\"3466\":0.2200109962,\"3467\":0.1102479359,\"3468\":0.1167801244,\"3469\":0.3529540013,\"3470\":0.1853573931,\"3471\":null,\"3472\":0.1583407823,\"3473\":0.1858365055,\"3474\":0.2578589971,\"3475\":0.1422110966,\"3476\":0.1674027397,\"3477\":0.1271659152,\"3478\":0.2638109253,\"3479\":0.1067570728,\"3480\":0.0872115673,\"3481\":0.1626167639,\"3482\":0.2064041067,\"3483\":0.1811822489,\"3484\":0.3346319241,\"3485\":null,\"3486\":0.1371968522,\"3487\":null,\"3488\":null,\"3489\":0.1670621139,\"3490\":null,\"3491\":0.1465557674,\"3492\":null,\"3493\":0.1926552965,\"3494\":0.2277612147,\"3495\":0.1238675489,\"3496\":0.2356654392,\"3497\":0.0896028722,\"3498\":0.159758503,\"3499\":null,\"3500\":0.1629849289,\"3501\":0.2055850634,\"3502\":0.152039381,\"3503\":0.1473765653,\"3504\":0.2125750884,\"3505\":null,\"3506\":0.1267602557,\"3507\":0.0676008915,\"3508\":0.4049427413,\"3509\":0.2529702219,\"3510\":0.1418521548,\"3511\":0.0308931338,\"3512\":0.2490860346,\"3513\":0.1164189672,\"3514\":null,\"3515\":0.3119580041,\"3516\":0.3301699485,\"3517\":0.1487285234,\"3518\":0.0755752518,\"3519\":0.1854255576,\"3520\":0.3358895721,\"3521\":0.2121705661,\"3522\":0.1675359298,\"3523\":0.1733836913,\"3524\":0.1634955518,\"3525\":0.2356264692,\"3526\":0.1317373571,\"3527\":0.03336832,\"3528\":null,\"3529\":0.0656563677,\"3530\":0.2012370868,\"3531\":0.1484896811,\"3532\":0.1686037239,\"3533\":0.2482801644,\"3534\":0.1261043334,\"3535\":0.2858379077,\"3536\":0.1568361727,\"3537\":0.0920489339,\"3538\":0.2607804676,\"3539\":0.1772222782,\"3540\":0.4539806939,\"3541\":0.0369861191,\"3542\":0.1646285625,\"3543\":0.0694921606,\"3544\":0.0612223504,\"3545\":0.1910319428,\"3546\":0.121139019,\"3547\":0.1717240859,\"3548\":0.1404889164,\"3549\":0.2094839197,\"3550\":0.185391272,\"3551\":0.1416907893,\"3552\":0.257495325,\"3553\":0.2579866351,\"3554\":0.1367904689,\"3555\":0.1243692055,\"3556\":0.1765262788,\"3557\":0.0885935864,\"3558\":0.1227177033,\"3559\":0.1441798477,\"3560\":0.1288957664,\"3561\":0.2043970748,\"3562\":0.2349195945,\"3563\":0.2602039312,\"3564\":0.197302021,\"3565\":0.1028020551,\"3566\":0.2644247563,\"3567\":0.1503776183,\"3568\":0.0956650125,\"3569\":0.0962890522,\"3570\":0.2083150909,\"3571\":0.2335902119,\"3572\":0.0941125497,\"3573\":0.1395833333,\"3574\":0.0462575585,\"3575\":0.4594127525,\"3576\":0.1701844371,\"3577\":0.153785364,\"3578\":0.1509973179,\"3579\":0.1359423374,\"3580\":0.1597968217,\"3581\":0.1267496456,\"3582\":0.1271457704,\"3583\":0.0864625075,\"3584\":0.094658812,\"3585\":0.0982359771,\"3586\":0.282435476,\"3587\":0.0768638316,\"3588\":0.0940887384,\"3589\":0.017180775,\"3590\":null,\"3591\":null,\"3592\":0.0912852691,\"3593\":0.3369991183,\"3594\":null,\"3595\":0.1327664977,\"3596\":0.1399351468,\"3597\":0.1108491153,\"3598\":0.1580407449,\"3599\":0.1470131243,\"3600\":0.4579361856,\"3601\":0.2388502398,\"3602\":0.1430778282,\"3603\":0.1405320276,\"3604\":0.1271438747,\"3605\":0.2100605722,\"3606\":0.1551315399,\"3607\":null,\"3608\":0.1439859954,\"3609\":0.0907293216,\"3610\":0.1938924525,\"3611\":0.121079704,\"3612\":0.3047598194,\"3613\":0.1298274939,\"3614\":0.1055568232,\"3615\":0.1019991023,\"3616\":0.199497649,\"3617\":0.1802228371,\"3618\":0.057517184,\"3619\":0.1032936665,\"3620\":0.1509907822,\"3621\":0.4102992307,\"3622\":0.3875370396,\"3623\":0.2797724678,\"3624\":0.1229737311,\"3625\":0.2071077879,\"3626\":0.2608153514,\"3627\":0.2284939855,\"3628\":0.0867741272,\"3629\":0.1881234726,\"3630\":0.1358317322,\"3631\":0.1871045554,\"3632\":0.1225826273,\"3633\":0.1768516012,\"3634\":0.1522288835,\"3635\":0.1802256215,\"3636\":0.1678945953,\"3637\":0.0995674157,\"3638\":0.4136438422,\"3639\":0.1282474746,\"3640\":0.173489958,\"3641\":0.1328933438},\"normalized profile?DTT_map2?12k\":{\"0\":0.2283093294,\"1\":null,\"2\":0.142509247,\"3\":0.3511080297,\"4\":0.1170576585,\"5\":null,\"6\":0.2047398844,\"7\":0.0794076323,\"8\":0.1184679278,\"9\":0.1568258815,\"10\":0.1069888142,\"11\":0.152959994,\"12\":0.144520023,\"13\":0.0518254686,\"14\":0.1622673312,\"15\":0.0727285327,\"16\":null,\"17\":0.0,\"18\":0.1366113914,\"19\":0.1481216253,\"20\":0.1247744614,\"21\":0.1287427372,\"22\":0.0,\"23\":0.0,\"24\":0.0,\"25\":0.0,\"26\":0.0393707684,\"27\":0.1099993568,\"28\":0.0,\"29\":0.1436619015,\"30\":0.1787580954,\"31\":0.1395701637,\"32\":0.1543485044,\"33\":0.0570782499,\"34\":0.155751482,\"35\":0.1366869919,\"36\":0.1497673568,\"37\":0.0014914374,\"38\":0.0002615935,\"39\":0.1321959276,\"40\":0.1433925725,\"41\":0.1400480141,\"42\":0.0001280493,\"43\":0.1428512441,\"44\":0.1419716828,\"45\":0.1212074179,\"46\":0.1370467404,\"47\":0.132405758,\"48\":0.0,\"49\":0.1739290531,\"50\":0.14194873,\"51\":0.2468706963,\"52\":0.2001400633,\"53\":0.2078241574,\"54\":0.0,\"55\":0.1063204914,\"56\":0.1197383258,\"57\":0.140020987,\"58\":0.1254313248,\"59\":0.0292033799,\"60\":0.1553256959,\"61\":0.3002495625,\"62\":0.2662605084,\"63\":0.0,\"64\":0.1215284782,\"65\":0.1409137303,\"66\":0.0,\"67\":0.1425399987,\"68\":0.1280770079,\"69\":0.2100640715,\"70\":0.1398847984,\"71\":0.2106377333,\"72\":0.1215155924,\"73\":0.1201655766,\"74\":0.1173740711,\"75\":0.0,\"76\":0.3222797773,\"77\":0.1231066347,\"78\":0.1308507606,\"79\":0.0,\"80\":0.1583218309,\"81\":0.1432051661,\"82\":0.0672802645,\"83\":0.1728022471,\"84\":0.0048761329,\"85\":0.2610847003,\"86\":0.1642905678,\"87\":0.1418070744,\"88\":0.1332999053,\"89\":0.119510559,\"90\":null,\"91\":0.1739818634,\"92\":0.1524507993,\"93\":0.0480422146,\"94\":0.0769304819,\"95\":0.1808183351,\"96\":0.0,\"97\":0.134923208,\"98\":0.1205223965,\"99\":0.1318615183,\"100\":0.1095598403,\"101\":0.1203939653,\"102\":0.1130595519,\"103\":0.1140994987,\"104\":0.1114242891,\"105\":0.1622454459,\"106\":0.1223120119,\"107\":0.1152906132,\"108\":0.1267823948,\"109\":0.1849251405,\"110\":0.1799862697,\"111\":0.2736265683,\"112\":0.1448092436,\"113\":0.238220892,\"114\":0.1050078093,\"115\":0.2228333462,\"116\":0.1292277825,\"117\":null,\"118\":0.0018118094,\"119\":0.128489223,\"120\":0.0581462721,\"121\":0.0005228342,\"122\":0.1127077767,\"123\":0.1725014377,\"124\":0.2213926174,\"125\":0.3732801601,\"126\":0.3149924739,\"127\":0.0802775231,\"128\":0.2858862256,\"129\":0.1642337102,\"130\":0.1515811394,\"131\":0.2196698324,\"132\":0.3326496968,\"133\":0.2514137044,\"134\":0.193361657,\"135\":0.1771924195,\"136\":0.1679617176,\"137\":0.1325068871,\"138\":0.1388582974,\"139\":0.3134679423,\"140\":0.1832794404,\"141\":0.2806266892,\"142\":null,\"143\":0.2357697892,\"144\":0.0,\"145\":0.122115207,\"146\":0.1222474247,\"147\":0.1524798889,\"148\":0.0033826329,\"149\":0.0,\"150\":0.1454125506,\"151\":0.1192170008,\"152\":0.0008210873,\"153\":0.3083331433,\"154\":0.0010932361,\"155\":null,\"156\":0.0,\"157\":0.0,\"158\":0.0003545878,\"159\":0.1657820755,\"160\":0.1332575439,\"161\":0.1809346987,\"162\":0.1305113244,\"163\":0.1341901635,\"164\":0.1420883107,\"165\":0.0,\"166\":0.0825930034,\"167\":0.3577440159,\"168\":0.3257566347,\"169\":null,\"170\":0.1424297855,\"171\":0.1415048203,\"172\":0.0,\"173\":0.1483014714,\"174\":0.2042229348,\"175\":0.1190234588,\"176\":0.1404147552,\"177\":0.1388595917,\"178\":0.1439396496,\"179\":0.0000642006,\"180\":0.1321831281,\"181\":0.1784781775,\"182\":0.0984952831,\"183\":0.2061477688,\"184\":0.1190369574,\"185\":0.1621751299,\"186\":0.1380661597,\"187\":0.2790620383,\"188\":0.1551341997,\"189\":0.0,\"190\":0.0416340449,\"191\":0.0075024975,\"192\":0.066334938,\"193\":0.0,\"194\":0.1357713632,\"195\":0.128016391,\"196\":0.0,\"197\":0.2244792875,\"198\":0.1492284586,\"199\":0.3550299474,\"200\":0.2010724582,\"201\":0.2922551155,\"202\":0.1088387113,\"203\":0.1306984286,\"204\":0.1149845517,\"205\":0.1273529406,\"206\":0.1444508983,\"207\":0.0060667258,\"208\":0.0013572493,\"209\":0.3304878498,\"210\":0.2420628611,\"211\":0.0001915382,\"212\":0.1463128008,\"213\":0.1292895934,\"214\":0.1655036108,\"215\":0.119543747,\"216\":0.1095162062,\"217\":0.0024272966,\"218\":0.3102487577,\"219\":0.1225120462,\"220\":0.1202590271,\"221\":0.1121752756,\"222\":0.1384026608,\"223\":0.2794186403,\"224\":0.3314765252,\"225\":null,\"226\":0.3178268634,\"227\":0.0013263733,\"228\":0.0940496363,\"229\":0.1136097144,\"230\":0.1035008565,\"231\":0.1512838634,\"232\":0.1589793804,\"233\":0.1236057617,\"234\":0.1114647005,\"235\":0.128212541,\"236\":0.1170955662,\"237\":0.1259567546,\"238\":0.1372381759,\"239\":0.1285381587,\"240\":0.1254846076,\"241\":0.1100440059,\"242\":0.0981682231,\"243\":0.1239557159,\"244\":0.1277482013,\"245\":0.1282423652,\"246\":0.2799927072,\"247\":0.1109783605,\"248\":0.1355173348,\"249\":0.2545745346,\"250\":0.1738660506,\"251\":0.0,\"252\":null,\"253\":0.2104378854,\"254\":0.0,\"255\":null,\"256\":0.1199512848,\"257\":0.1197931403,\"258\":0.0474581408,\"259\":0.0885523587,\"260\":0.1459093286,\"261\":0.0,\"262\":0.0702754338,\"263\":0.1290008993,\"264\":0.1604525398,\"265\":0.0,\"266\":0.0,\"267\":0.1526952054,\"268\":0.3816869335,\"269\":0.1664784485,\"270\":0.2179547306,\"271\":0.1679639367,\"272\":0.161086492,\"273\":0.1730274521,\"274\":0.0,\"275\":0.180862131,\"276\":0.1406130832,\"277\":0.2064303766,\"278\":0.1561195468,\"279\":0.1285404025,\"280\":0.2241352422,\"281\":0.1674862448,\"282\":0.0417300248,\"283\":0.0817245496,\"284\":0.1634668033,\"285\":0.1469379272,\"286\":0.2931827724,\"287\":0.2317958919,\"288\":0.1136045148,\"289\":0.0,\"290\":0.2402472783,\"291\":0.1839996807,\"292\":0.2056796366,\"293\":0.0691552067,\"294\":0.3813601044,\"295\":0.187044697,\"296\":0.1461440012,\"297\":0.1609025492,\"298\":0.0691024671,\"299\":0.0295439786,\"300\":0.0,\"301\":0.0,\"302\":0.0,\"303\":0.2223022571,\"304\":0.0008294192,\"305\":0.1391809131,\"306\":0.2818264298,\"307\":0.1291353073,\"308\":0.2388743083,\"309\":0.2711413091,\"310\":0.1454179901,\"311\":0.1780410145,\"312\":0.1245508609,\"313\":0.2823668696,\"314\":0.1630091755,\"315\":0.0096338156,\"316\":0.3014065018,\"317\":0.2984822371,\"318\":0.136732408,\"319\":0.2532955831,\"320\":0.1545918142,\"321\":0.2283193943,\"322\":0.2278941265,\"323\":0.0,\"324\":0.102460193,\"325\":0.3190903185,\"326\":0.2665719411,\"327\":0.1462625852,\"328\":0.3507347715,\"329\":0.1947300956,\"330\":0.4015617664,\"331\":0.162524835,\"332\":0.1393095407,\"333\":0.1313761437,\"334\":0.1212464709,\"335\":0.1147486258,\"336\":0.2497252301,\"337\":0.1416938007,\"338\":0.0990867805,\"339\":0.2389011878,\"340\":0.141118226,\"341\":0.2315738488,\"342\":0.2049707773,\"343\":null,\"344\":0.0107286269,\"345\":0.2064831869,\"346\":0.3706289708,\"347\":0.1382665937,\"348\":0.1400769134,\"349\":0.1694057598,\"350\":0.1648502906,\"351\":0.217091531,\"352\":0.1354354678,\"353\":0.1480146709,\"354\":0.202678696,\"355\":0.0387879947,\"356\":0.0839190406,\"357\":0.157758311,\"358\":0.1065598668,\"359\":0.1275072409,\"360\":0.1231359437,\"361\":0.0114997323,\"362\":0.1306926771,\"363\":0.180013728,\"364\":0.2637089991,\"365\":0.0005701728,\"366\":0.1616485792,\"367\":0.1601873473,\"368\":0.1440306045,\"369\":0.1536791274,\"370\":0.2453665025,\"371\":0.1294345388,\"372\":0.1391107483,\"373\":0.2319297809,\"374\":0.1313146654,\"375\":0.0534485925,\"376\":0.1140521741,\"377\":0.2102254122,\"378\":0.1374378576,\"379\":0.1084287993,\"380\":0.2360625422,\"381\":0.2248871794,\"382\":0.1355738657,\"383\":0.1781428542,\"384\":0.1420948527,\"385\":0.0,\"386\":0.0011659231,\"387\":0.0301570893,\"388\":0.1475636955,\"389\":0.1442576613,\"390\":0.0,\"391\":0.1418463587,\"392\":0.0514462535,\"393\":0.003679948,\"394\":0.0897562926,\"395\":0.0613856972,\"396\":0.0305239386,\"397\":0.1414056605,\"398\":0.1320119255,\"399\":0.2435510442,\"400\":0.0829315812,\"401\":0.1985074473,\"402\":0.2159568521,\"403\":0.1399320568,\"404\":0.2256058977,\"405\":0.2111656149,\"406\":0.2196317811,\"407\":0.1633818152,\"408\":0.1932636888,\"409\":0.1433141774,\"410\":0.0000316641,\"411\":0.1335335636,\"412\":0.1228875146,\"413\":0.0,\"414\":0.1531887417,\"415\":0.1677200133,\"416\":0.0527121385,\"417\":0.1639614416,\"418\":0.1176993569,\"419\":0.2156806249,\"420\":0.1460945484,\"421\":0.0336163554,\"422\":0.0040747765,\"423\":0.0,\"424\":0.3970065553,\"425\":0.2411425221,\"426\":0.4213561967,\"427\":0.0,\"428\":0.0005478151,\"429\":0.1426541473,\"430\":0.3174812078,\"431\":0.1839880678,\"432\":0.1906781992,\"433\":0.2322830193,\"434\":0.3646798002,\"435\":0.1533769743,\"436\":0.0056974107,\"437\":0.2174257295,\"438\":0.1572873203,\"439\":0.2403913499,\"440\":0.1889363248,\"441\":0.1130351192,\"442\":0.1638527086,\"443\":0.1575196339,\"444\":0.2715733548,\"445\":null,\"446\":0.0,\"447\":0.159591966,\"448\":0.1573555858,\"449\":0.0003972719,\"450\":0.185796488,\"451\":null,\"452\":0.2618328629,\"453\":0.2699321186,\"454\":0.1895471297,\"455\":0.1997758404,\"456\":0.1580216763,\"457\":0.2446018932,\"458\":0.1956218372,\"459\":0.3848316533,\"460\":0.1444859823,\"461\":0.0011218838,\"462\":null,\"463\":0.0,\"464\":0.12819182,\"465\":0.1443165281,\"466\":0.125065054,\"467\":0.159234712,\"468\":0.3050314559,\"469\":0.2066996295,\"470\":0.2187806045,\"471\":0.1301344871,\"472\":0.1535507105,\"473\":0.2304841227,\"474\":0.1924649793,\"475\":0.2623499522,\"476\":0.1445771637,\"477\":0.1995192168,\"478\":0.1425437949,\"479\":0.2527519423,\"480\":0.1223033338,\"481\":0.1626221421,\"482\":0.1418880462,\"483\":0.2657568648,\"484\":0.167838998,\"485\":0.2243755657,\"486\":0.0,\"487\":0.2575330665,\"488\":0.0007798062,\"489\":0.0440026461,\"490\":0.1485747739,\"491\":0.2644192699,\"492\":0.1009341579,\"493\":0.1067961965,\"494\":0.1246997325,\"495\":0.0829009388,\"496\":0.1051806832,\"497\":0.3047793677,\"498\":0.2878343312,\"499\":0.0944348143,\"500\":0.1446144595,\"501\":0.0525504284,\"502\":0.0764106208,\"503\":0.2431634479,\"504\":0.0,\"505\":0.273324062,\"506\":0.2822300847,\"507\":null,\"508\":0.1302466262,\"509\":0.0,\"510\":0.0,\"511\":0.0379197883,\"512\":0.2240298589,\"513\":0.3326839625,\"514\":0.0024683657,\"515\":0.1981561729,\"516\":0.2884213291,\"517\":0.0077888873,\"518\":0.4097485758,\"519\":0.2744653794,\"520\":0.2780152203,\"521\":0.1613193797,\"522\":0.0,\"523\":null,\"524\":0.1431001254,\"525\":0.235554242,\"526\":0.2320803867,\"527\":0.0815487392,\"528\":0.1061125552,\"529\":0.1076890161,\"530\":0.2411088324,\"531\":0.3514233012,\"532\":0.3147410488,\"533\":0.1153848551,\"534\":0.1505072831,\"535\":0.2336523388,\"536\":0.339185766,\"537\":0.2624609028,\"538\":0.1512742309,\"539\":0.2507636929,\"540\":null,\"541\":0.122244576,\"542\":0.1839841946,\"543\":0.2390508545,\"544\":0.2178829776,\"545\":0.2090812641,\"546\":0.0,\"547\":0.0,\"548\":null,\"549\":0.0,\"550\":0.135291988,\"551\":null,\"552\":0.1739460716,\"553\":0.2138004922,\"554\":0.2741902717,\"555\":0.2291352092,\"556\":0.1419352896,\"557\":0.1403551903,\"558\":0.2323609526,\"559\":0.250768594,\"560\":0.1569512322,\"561\":0.1198054802,\"562\":0.0141505767,\"563\":0.2364258927,\"564\":0.179483348,\"565\":0.1083247409,\"566\":0.1359256084,\"567\":0.2635743698,\"568\":0.1192790636,\"569\":0.1756303034,\"570\":0.2440085804,\"571\":0.2276016719,\"572\":0.1157735154,\"573\":0.1202647659,\"574\":0.0,\"575\":0.2138834046,\"576\":0.0,\"577\":0.2627630335,\"578\":0.1761786465,\"579\":0.1948945212,\"580\":0.1809271783,\"581\":0.1513843146,\"582\":0.1025848491,\"583\":0.1136049294,\"584\":0.0035401445,\"585\":0.1421243292,\"586\":0.3392402056,\"587\":0.0044181744,\"588\":0.1018538988,\"589\":0.0697942155,\"590\":0.0335918736,\"591\":0.0945285493,\"592\":0.1557789371,\"593\":0.1244674015,\"594\":0.1892694641,\"595\":0.2013269604,\"596\":0.1553994333,\"597\":0.150187592,\"598\":0.1881551363,\"599\":0.2673339353,\"600\":0.2605647941,\"601\":0.1532529865,\"602\":0.2600860372,\"603\":null,\"604\":0.0862156691,\"605\":null,\"606\":0.1521252479,\"607\":0.2237926973,\"608\":0.0972468008,\"609\":0.0,\"610\":0.0,\"611\":0.159039258,\"612\":0.0996547015,\"613\":0.1536352097,\"614\":0.064542648,\"615\":0.1728954931,\"616\":null,\"617\":0.1942405118,\"618\":0.1516002772,\"619\":0.1671422161,\"620\":0.2079654797,\"621\":0.2304094825,\"622\":0.3616099528,\"623\":0.0462433025,\"624\":0.1171001111,\"625\":0.2464185204,\"626\":0.0860035171,\"627\":0.0531882974,\"628\":0.2311088238,\"629\":0.0438572645,\"630\":0.1842875507,\"631\":0.1813301099,\"632\":0.1579622466,\"633\":0.0,\"634\":0.114003595,\"635\":0.1334566176,\"636\":0.2553806496,\"637\":null,\"638\":0.2381444436,\"639\":0.2914450805,\"640\":null,\"641\":0.1284629296,\"642\":0.1053894877,\"643\":0.1378323504,\"644\":0.0867687345,\"645\":0.2587858123,\"646\":0.1746485174,\"647\":0.2441249495,\"648\":0.1972237943,\"649\":0.1678278253,\"650\":0.0,\"651\":0.1358402129,\"652\":0.0004170241,\"653\":0.0909712698,\"654\":0.2374645276,\"655\":0.2545190013,\"656\":0.1525806228,\"657\":0.3082692354,\"658\":0.3264466304,\"659\":0.1876158775,\"660\":0.1318500743,\"661\":0.1856534723,\"662\":0.1334744782,\"663\":0.1150769916,\"664\":0.2815635389,\"665\":0.1842521378,\"666\":0.3092803265,\"667\":0.3092938377,\"668\":0.2079502688,\"669\":0.1275047134,\"670\":0.1129898844,\"671\":0.1801055233,\"672\":0.1417244514,\"673\":0.1628553705,\"674\":0.2361461748,\"675\":0.0,\"676\":0.0387289729,\"677\":0.124257496,\"678\":0.0,\"679\":0.0044212528,\"680\":0.1305832689,\"681\":0.192779416,\"682\":0.1646987712,\"683\":0.0000600776,\"684\":0.2668626059,\"685\":0.193869872,\"686\":0.0114728515,\"687\":0.2078450176,\"688\":0.222272203,\"689\":0.0,\"690\":0.1142729936,\"691\":0.0,\"692\":0.1634328559,\"693\":0.3071254867,\"694\":0.2325776023,\"695\":0.1734205003,\"696\":0.0182522397,\"697\":0.0,\"698\":0.2335724794,\"699\":0.1786659338,\"700\":0.2801789491,\"701\":0.1409668558,\"702\":0.2533556657,\"703\":0.1787890599,\"704\":0.1003816692,\"705\":0.0091283233,\"706\":0.1230003839,\"707\":0.0,\"708\":0.215082169,\"709\":0.1547878595,\"710\":0.2325385642,\"711\":0.1831331046,\"712\":0.1413645082,\"713\":0.0,\"714\":0.2093978471,\"715\":0.233224402,\"716\":0.1287629175,\"717\":0.1099883366,\"718\":0.1137867303,\"719\":0.1144101546,\"720\":0.1209453235,\"721\":0.3102769408,\"722\":0.1791198352,\"723\":0.1480888082,\"724\":0.1633628926,\"725\":0.2157865762,\"726\":0.1658091196,\"727\":null,\"728\":0.1132933279,\"729\":0.1359469078,\"730\":0.2975462561,\"731\":null,\"732\":0.0,\"733\":0.1565119735,\"734\":0.0,\"735\":0.3008981954,\"736\":0.2522218275,\"737\":0.0730517245,\"738\":0.0566443347,\"739\":0.0,\"740\":0.0803241525,\"741\":0.162886343,\"742\":0.0597921607,\"743\":0.2217497699,\"744\":0.2140462971,\"745\":0.174250016,\"746\":0.3211196028,\"747\":0.0055455065,\"748\":0.0001736272,\"749\":0.1856970009,\"750\":0.1530548871,\"751\":0.1273782082,\"752\":0.1613539209,\"753\":0.1026502285,\"754\":null,\"755\":0.1897582321,\"756\":0.1340939301,\"757\":0.0,\"758\":0.2034818013,\"759\":0.1283893945,\"760\":0.1719748003,\"761\":null,\"762\":0.1856847714,\"763\":0.1230501571,\"764\":null,\"765\":0.1538767146,\"766\":0.0182148483,\"767\":0.3418646949,\"768\":0.0408137839,\"769\":0.0018131364,\"770\":null,\"771\":0.1474451249,\"772\":0.3986575345,\"773\":0.239010469,\"774\":0.1580845061,\"775\":0.4834936503,\"776\":0.2210940957,\"777\":0.1225450895,\"778\":0.1420847448,\"779\":0.1688213785,\"780\":0.1745474373,\"781\":0.2687606433,\"782\":0.1199064093,\"783\":0.1828539063,\"784\":0.1568115015,\"785\":0.238388158,\"786\":0.1392362019,\"787\":0.1375784243,\"788\":0.0604167502,\"789\":0.1310725107,\"790\":0.1896226592,\"791\":0.2595139675,\"792\":0.2125852334,\"793\":0.0983581633,\"794\":0.1576806872,\"795\":0.1585099305,\"796\":0.2611675813,\"797\":null,\"798\":0.1162658383,\"799\":0.0,\"800\":0.2697841727,\"801\":0.1237342581,\"802\":0.3993483692,\"803\":0.0,\"804\":0.1355140187,\"805\":0.1436589603,\"806\":0.3292600136,\"807\":0.3042265821,\"808\":0.1982134135,\"809\":0.2438129038,\"810\":0.0243608846,\"811\":0.1453331647,\"812\":0.2593534743,\"813\":0.375592391,\"814\":0.1729454464,\"815\":0.1294838829,\"816\":0.1450305227,\"817\":0.0918174666,\"818\":0.1486872311,\"819\":0.0,\"820\":0.1660930441,\"821\":0.1338568534,\"822\":0.1316717942,\"823\":0.0,\"824\":0.1860730823,\"825\":0.1355966212,\"826\":0.1404539005,\"827\":0.0212224343,\"828\":0.1332572236,\"829\":0.0,\"830\":0.0035847346,\"831\":0.128227341,\"832\":0.1145559295,\"833\":0.1401838362,\"834\":0.2312091598,\"835\":0.0488636688,\"836\":0.3818344232,\"837\":0.0,\"838\":0.0002957866,\"839\":0.2713028318,\"840\":0.1808492885,\"841\":0.012528803,\"842\":0.1677411211,\"843\":0.1529085686,\"844\":0.0869916628,\"845\":0.019493395,\"846\":0.0008216205,\"847\":0.0432856142,\"848\":0.1350120787,\"849\":0.3279069985,\"850\":0.1228783861,\"851\":0.2095630794,\"852\":0.2501557978,\"853\":0.1855720866,\"854\":0.0295409235,\"855\":0.0408878484,\"856\":0.243314792,\"857\":0.1572666052,\"858\":0.0773420919,\"859\":0.0,\"860\":0.2555518171,\"861\":0.1967694329,\"862\":0.3138062097,\"863\":0.0744661327,\"864\":0.1578285573,\"865\":0.094343383,\"866\":0.1263622785,\"867\":0.14273741,\"868\":0.1358961231,\"869\":null,\"870\":0.2510775352,\"871\":0.3416907776,\"872\":0.0030476723,\"873\":0.1402429681,\"874\":0.1406756424,\"875\":null,\"876\":0.0131162182,\"877\":0.0843743083,\"878\":0.1656644504,\"879\":0.1626100767,\"880\":0.1337148605,\"881\":0.0416127268,\"882\":0.0,\"883\":0.1861417389,\"884\":0.1737964433,\"885\":0.1907399812,\"886\":null,\"887\":0.1545947596,\"888\":0.1548253812,\"889\":0.1479762779,\"890\":0.075148581,\"891\":0.0003179209,\"892\":0.0464581385,\"893\":0.0880275343,\"894\":0.0740098251,\"895\":null,\"896\":0.3270954332,\"897\":0.3126129549,\"898\":0.1080186516,\"899\":0.1624507277,\"900\":0.1256736081,\"901\":0.2256287938,\"902\":0.20987877,\"903\":0.0,\"904\":0.2820471931,\"905\":0.2129437363,\"906\":0.0967691549,\"907\":0.1166735354,\"908\":0.008375472,\"909\":0.0211012017,\"910\":0.1380388304,\"911\":0.1377372419,\"912\":0.3544264388,\"913\":0.1729095331,\"914\":0.1971732231,\"915\":null,\"916\":0.1914341431,\"917\":0.1745667378,\"918\":0.2643376638,\"919\":0.1122615254,\"920\":null,\"921\":0.2085353627,\"922\":0.2499146571,\"923\":null,\"924\":0.2693716735,\"925\":null,\"926\":0.1581497671,\"927\":0.0673477564,\"928\":0.0934457928,\"929\":0.2240762864,\"930\":0.1640737338,\"931\":0.1671361905,\"932\":0.1145191226,\"933\":0.2612008661,\"934\":0.0,\"935\":0.1309669228,\"936\":0.2171747573,\"937\":0.246601512,\"938\":0.1914482537,\"939\":0.1357795194,\"940\":0.1171983923,\"941\":0.2301481429,\"942\":0.3062610095,\"943\":0.2115351953,\"944\":0.1308820205,\"945\":0.2364771348,\"946\":0.1429543628,\"947\":0.2602359398,\"948\":0.1523602087,\"949\":0.2087070564,\"950\":0.0,\"951\":0.3333148606,\"952\":0.1521782753,\"953\":0.3253990328,\"954\":0.1689409729,\"955\":0.0,\"956\":0.1297677142,\"957\":0.3067141387,\"958\":0.0178758363,\"959\":0.1480082716,\"960\":0.1306179343,\"961\":0.1338368937,\"962\":0.1233583645,\"963\":0.1547312272,\"964\":0.1910159104,\"965\":0.2004135613,\"966\":0.1923212625,\"967\":null,\"968\":0.2174335115,\"969\":null,\"970\":0.2983317047,\"971\":0.1932247685,\"972\":null,\"973\":0.175682617,\"974\":0.213956722,\"975\":0.1342627828,\"976\":0.2844744291,\"977\":0.1475439454,\"978\":0.0244285712,\"979\":null,\"980\":0.0007291362,\"981\":0.278807667,\"982\":0.1638643791,\"983\":0.1867248231,\"984\":0.0836615524,\"985\":0.0,\"986\":0.1864972983,\"987\":0.1256760544,\"988\":0.0,\"989\":0.3291854255,\"990\":0.1828534928,\"991\":0.0,\"992\":0.3454949117,\"993\":0.1857315072,\"994\":0.1101718739,\"995\":0.178911944,\"996\":0.2298490731,\"997\":0.2505235505,\"998\":0.1431198332,\"999\":0.2962019961,\"1000\":0.3572392835,\"1001\":0.1462418948,\"1002\":null,\"1003\":null,\"1004\":0.0,\"1005\":0.3242874129,\"1006\":0.3138196487,\"1007\":0.2585390345,\"1008\":0.2190360277,\"1009\":0.0,\"1010\":0.2188999473,\"1011\":0.2781979761,\"1012\":0.250512473,\"1013\":0.2327117256,\"1014\":0.3497710814,\"1015\":0.0,\"1016\":0.0,\"1017\":0.0,\"1018\":0.1202829706,\"1019\":0.1905889719,\"1020\":0.1649960755,\"1021\":0.3033576785,\"1022\":0.0009640267,\"1023\":0.001430291,\"1024\":0.1735833601,\"1025\":0.2534821435,\"1026\":0.2093265124,\"1027\":0.0,\"1028\":0.0,\"1029\":0.1213405818,\"1030\":0.0,\"1031\":0.2328399155,\"1032\":0.2111577288,\"1033\":0.1944177846,\"1034\":0.1438025507,\"1035\":0.1201609025,\"1036\":0.2384698561,\"1037\":0.1487281481,\"1038\":0.0388518375,\"1039\":0.0522516721,\"1040\":0.095974208,\"1041\":0.1696106313,\"1042\":0.1432809906,\"1043\":0.16398255,\"1044\":0.2596450727,\"1045\":0.1595072707,\"1046\":0.0633974173,\"1047\":0.1006134379,\"1048\":0.1078986691,\"1049\":0.0952074437,\"1050\":0.0990693673,\"1051\":null,\"1052\":0.1648207903,\"1053\":0.241926688,\"1054\":0.1652151012,\"1055\":0.2252193148,\"1056\":0.1147758868,\"1057\":0.0,\"1058\":0.0,\"1059\":0.1468425361,\"1060\":0.2784467525,\"1061\":0.1235764779,\"1062\":0.2651052494,\"1063\":0.1637733671,\"1064\":0.1447869194,\"1065\":0.254893681,\"1066\":0.2254608702,\"1067\":0.1428528506,\"1068\":0.1410330936,\"1069\":0.2807374538,\"1070\":0.0609164968,\"1071\":0.1805299044,\"1072\":0.182398289,\"1073\":0.2921381955,\"1074\":0.1670398411,\"1075\":0.1451106556,\"1076\":null,\"1077\":0.0004198421,\"1078\":0.3090273725,\"1079\":0.1311864234,\"1080\":0.1603630824,\"1081\":0.1846484278,\"1082\":0.1140544417,\"1083\":0.1456364124,\"1084\":0.4423931592,\"1085\":0.1928798061,\"1086\":0.1742033889,\"1087\":null,\"1088\":0.0882183197,\"1089\":0.0444701597,\"1090\":0.1228938784,\"1091\":0.0,\"1092\":0.0284230433,\"1093\":0.037916528,\"1094\":0.0773621908,\"1095\":0.1927950264,\"1096\":0.061680761,\"1097\":0.1425280807,\"1098\":0.1899069237,\"1099\":0.0707445178,\"1100\":0.1404077711,\"1101\":0.2354967376,\"1102\":0.3622579801,\"1103\":0.1584708153,\"1104\":0.2041838019,\"1105\":0.2415654772,\"1106\":0.1698324658,\"1107\":0.215094761,\"1108\":0.1358250551,\"1109\":0.1498168963,\"1110\":0.1447121279,\"1111\":0.0099620775,\"1112\":0.1296368642,\"1113\":0.3094843838,\"1114\":0.2512728168,\"1115\":0.0,\"1116\":0.0806431063,\"1117\":0.2554274944,\"1118\":0.3118208182,\"1119\":0.1849566694,\"1120\":0.2284805449,\"1121\":0.1987617256,\"1122\":0.2327746983,\"1123\":0.1633203639,\"1124\":0.0,\"1125\":0.0847449627,\"1126\":0.1250070601,\"1127\":0.1394274062,\"1128\":0.1628093359,\"1129\":0.1259110846,\"1130\":0.2216516719,\"1131\":0.2546645688,\"1132\":0.1417336141,\"1133\":0.1458221221,\"1134\":0.0626544708,\"1135\":0.3335927471,\"1136\":0.1584914184,\"1137\":0.0414998477,\"1138\":0.0025936014,\"1139\":0.1907469488,\"1140\":0.1642329256,\"1141\":0.2997948095,\"1142\":0.1461542052,\"1143\":0.256715834,\"1144\":0.0632278229,\"1145\":0.3022296241,\"1146\":0.2131216567,\"1147\":0.1159445656,\"1148\":0.1305743369,\"1149\":null,\"1150\":0.0817201544,\"1151\":0.1212557604,\"1152\":0.3607580845,\"1153\":0.2467754761,\"1154\":0.1585867506,\"1155\":0.1591362566,\"1156\":0.1337145485,\"1157\":0.0464115929,\"1158\":0.1827887131,\"1159\":0.2596025556,\"1160\":0.2241950593,\"1161\":0.038220779,\"1162\":0.1363937358,\"1163\":0.1678270246,\"1164\":0.294817647,\"1165\":0.2278584115,\"1166\":0.2153360482,\"1167\":0.0371615833,\"1168\":0.0,\"1169\":0.0,\"1170\":0.1680740686,\"1171\":0.2580924301,\"1172\":0.2255450423,\"1173\":0.1626663494,\"1174\":0.130882942,\"1175\":0.1732483065,\"1176\":0.1317518136,\"1177\":0.0,\"1178\":0.1594220225,\"1179\":0.0340435349,\"1180\":0.2084491265,\"1181\":0.1800512609,\"1182\":0.1677406363,\"1183\":0.1992187312,\"1184\":0.1231966398,\"1185\":0.1806042612,\"1186\":0.0464656568,\"1187\":0.1471492407,\"1188\":0.1224156799,\"1189\":0.0319108972,\"1190\":0.1830772025,\"1191\":0.0131166952,\"1192\":0.0,\"1193\":0.1517237098,\"1194\":0.2350406316,\"1195\":0.1606422108,\"1196\":0.0376993181,\"1197\":null,\"1198\":0.0,\"1199\":0.0,\"1200\":0.0444591785,\"1201\":0.1449699145,\"1202\":0.0362937742,\"1203\":0.1520354159,\"1204\":0.2695827888,\"1205\":0.2400421572,\"1206\":0.2348083382,\"1207\":0.1567914088,\"1208\":0.126087751,\"1209\":0.1206510478,\"1210\":null,\"1211\":0.2063670533,\"1212\":0.1728382028,\"1213\":0.1727621149,\"1214\":null,\"1215\":0.0840913336,\"1216\":0.2952354788,\"1217\":0.1414405825,\"1218\":0.1952667601,\"1219\":0.0,\"1220\":0.1628944046,\"1221\":0.2000116812,\"1222\":0.1672733925,\"1223\":0.2578895235,\"1224\":0.2492767636,\"1225\":0.1306384104,\"1226\":0.0,\"1227\":0.175238081,\"1228\":null,\"1229\":0.253374373,\"1230\":0.1684947011,\"1231\":0.2646399303,\"1232\":0.2220384514,\"1233\":0.2134582897,\"1234\":0.2145560355,\"1235\":0.0923898332,\"1236\":0.2602325783,\"1237\":0.2047888777,\"1238\":0.0,\"1239\":0.0818133587,\"1240\":0.1560927963,\"1241\":0.1023490531,\"1242\":0.141145954,\"1243\":0.2135600168,\"1244\":0.0,\"1245\":0.2117833223,\"1246\":0.1822240896,\"1247\":0.2322222697,\"1248\":0.0,\"1249\":0.0620982813,\"1250\":0.1981123746,\"1251\":0.0,\"1252\":0.1317584195,\"1253\":0.1135884303,\"1254\":0.0218018809,\"1255\":0.1842497988,\"1256\":0.0176699873,\"1257\":null,\"1258\":0.2265389164,\"1259\":0.2515760308,\"1260\":0.1742344395,\"1261\":0.3571434103,\"1262\":0.1897928974,\"1263\":0.1281256123,\"1264\":0.0016346545,\"1265\":0.0,\"1266\":0.0,\"1267\":0.0,\"1268\":0.0,\"1269\":0.0,\"1270\":0.0,\"1271\":null,\"1272\":0.0064826778,\"1273\":null,\"1274\":0.0,\"1275\":0.0297085456,\"1276\":0.153590595,\"1277\":0.1892756938,\"1278\":0.2296693661,\"1279\":0.1495488989,\"1280\":0.1377706141,\"1281\":0.1409122565,\"1282\":0.0007516933,\"1283\":0.0,\"1284\":0.2619540061,\"1285\":0.2141461309,\"1286\":0.0,\"1287\":0.1064714313,\"1288\":0.1495532167,\"1289\":0.2712554453,\"1290\":0.2218717213,\"1291\":0.2730405401,\"1292\":0.2395195263,\"1293\":0.1451284496,\"1294\":0.1510044033,\"1295\":0.1351664297,\"1296\":0.1434368416,\"1297\":0.238880405,\"1298\":0.1918050071,\"1299\":0.104248972,\"1300\":0.1678647873,\"1301\":0.0,\"1302\":0.1765018783,\"1303\":0.2110764368,\"1304\":0.0642045991,\"1305\":0.1039726212,\"1306\":0.0130310062,\"1307\":0.0,\"1308\":0.1191815272,\"1309\":0.1420212492,\"1310\":0.0008064059,\"1311\":0.2665052042,\"1312\":0.1740125072,\"1313\":0.2189660186,\"1314\":0.2045208478,\"1315\":0.2227550983,\"1316\":0.0,\"1317\":0.1198419038,\"1318\":0.1882319283,\"1319\":0.0555436136,\"1320\":0.5419353834,\"1321\":0.3016586817,\"1322\":0.1990264385,\"1323\":0.1258877774,\"1324\":0.4565167243,\"1325\":0.1393383427,\"1326\":0.1472400349,\"1327\":0.0690352397,\"1328\":0.2357919761,\"1329\":0.0,\"1330\":0.0,\"1331\":0.275345994,\"1332\":0.1423961569,\"1333\":0.0828859472,\"1334\":0.3455388919,\"1335\":0.0120114339,\"1336\":0.175179376,\"1337\":0.2351162206,\"1338\":0.2905745851,\"1339\":0.0942977758,\"1340\":0.166656277,\"1341\":0.1422028986,\"1342\":0.2194865225,\"1343\":null,\"1344\":0.2170561348,\"1345\":0.2316209184,\"1346\":0.2598720824,\"1347\":0.4071292629,\"1348\":0.2473025797,\"1349\":0.2672588731,\"1350\":0.1147292527,\"1351\":0.3227649521,\"1352\":0.1107998285,\"1353\":0.0,\"1354\":0.0,\"1355\":0.0063012863,\"1356\":0.3188156715,\"1357\":0.2445646658,\"1358\":0.1260715572,\"1359\":0.2701314181,\"1360\":0.1682156291,\"1361\":0.2219979239,\"1362\":0.2084734804,\"1363\":0.1436336302,\"1364\":0.081691392,\"1365\":0.31492617,\"1366\":0.3117680788,\"1367\":0.2177689032,\"1368\":0.1363831078,\"1369\":0.1321039333,\"1370\":0.0122899103,\"1371\":0.2030918957,\"1372\":0.0516120036,\"1373\":null,\"1374\":0.0,\"1375\":0.1826835772,\"1376\":0.1253204819,\"1377\":0.1566692115,\"1378\":0.0804955757,\"1379\":0.2346769764,\"1380\":0.123441614,\"1381\":0.0,\"1382\":0.1521688684,\"1383\":0.1488994013,\"1384\":0.0870807804,\"1385\":0.108432698,\"1386\":0.0634592387,\"1387\":0.1568995764,\"1388\":0.2863052278,\"1389\":0.3074619079,\"1390\":0.072344262,\"1391\":0.1623430255,\"1392\":0.2879188559,\"1393\":0.3149082046,\"1394\":0.0398140593,\"1395\":0.1938895515,\"1396\":0.1790315304,\"1397\":0.1752822471,\"1398\":0.1547856814,\"1399\":0.2594287869,\"1400\":null,\"1401\":0.2275943453,\"1402\":0.0434538747,\"1403\":0.0546486936,\"1404\":0.1329745371,\"1405\":0.0201921832,\"1406\":null,\"1407\":0.2706841532,\"1408\":0.1005050783,\"1409\":0.2255247665,\"1410\":0.1683715346,\"1411\":0.1709208878,\"1412\":null,\"1413\":0.2032779311,\"1414\":0.0042382347,\"1415\":0.0,\"1416\":0.4020151609,\"1417\":0.1807107966,\"1418\":0.1710825514,\"1419\":0.1835915603,\"1420\":0.1791645417,\"1421\":0.2458775639,\"1422\":null,\"1423\":0.2714631428,\"1424\":0.1243436754,\"1425\":0.0,\"1426\":0.1363615751,\"1427\":0.0964094564,\"1428\":0.0,\"1429\":0.0886637314,\"1430\":0.1579004058,\"1431\":0.1475300912,\"1432\":0.0671305313,\"1433\":0.287668916,\"1434\":0.1837829737,\"1435\":0.1334513804,\"1436\":0.1626394448,\"1437\":0.0562690579,\"1438\":0.3474215559,\"1439\":0.117637893,\"1440\":0.1634080631,\"1441\":0.0,\"1442\":0.174391533,\"1443\":0.1883519292,\"1444\":0.2054068872,\"1445\":0.2376227295,\"1446\":0.168974601,\"1447\":0.1620991852,\"1448\":0.1153207514,\"1449\":0.1364402763,\"1450\":0.0536025724,\"1451\":0.1785700868,\"1452\":0.126975574,\"1453\":0.148305212,\"1454\":0.1272651953,\"1455\":0.1980490737,\"1456\":0.2671654323,\"1457\":0.1455610926,\"1458\":0.1564152468,\"1459\":0.1278069965,\"1460\":0.1238206056,\"1461\":0.2186362886,\"1462\":0.2302892441,\"1463\":null,\"1464\":0.0328969524,\"1465\":0.2531586365,\"1466\":0.1726027177,\"1467\":0.1127623327,\"1468\":0.0611596359,\"1469\":0.0,\"1470\":0.1330699158,\"1471\":0.1347353894,\"1472\":0.2392162604,\"1473\":0.1158315833,\"1474\":0.1663644264,\"1475\":0.1901514613,\"1476\":0.047538699,\"1477\":0.1169826981,\"1478\":0.1659515335,\"1479\":0.0,\"1480\":0.1791849062,\"1481\":0.1427447746,\"1482\":0.1683832615,\"1483\":0.1504900931,\"1484\":0.234489396,\"1485\":0.1067080123,\"1486\":0.2776422587,\"1487\":0.2450478165,\"1488\":0.0,\"1489\":0.1046913716,\"1490\":0.2727167596,\"1491\":0.2102499803,\"1492\":0.1331661059,\"1493\":0.0552141405,\"1494\":0.0044216482,\"1495\":0.1507199561,\"1496\":0.2178259508,\"1497\":0.1027008912,\"1498\":0.1394072735,\"1499\":null,\"1500\":0.1682324154,\"1501\":0.0,\"1502\":0.1295546503,\"1503\":0.0044611047,\"1504\":0.1229762617,\"1505\":0.2772375451,\"1506\":0.1485967583,\"1507\":0.306565043,\"1508\":0.2412850509,\"1509\":0.0583353142,\"1510\":0.1598034934,\"1511\":0.0642593699,\"1512\":0.1303861501,\"1513\":0.1470008183,\"1514\":0.0,\"1515\":0.1847510275,\"1516\":0.11820426,\"1517\":0.0774505564,\"1518\":0.1390775708,\"1519\":0.0216541817,\"1520\":0.1422704104,\"1521\":0.2367531003,\"1522\":0.1211159065,\"1523\":0.0837684598,\"1524\":0.129938344,\"1525\":0.1567444574,\"1526\":0.1565376402,\"1527\":0.2620106025,\"1528\":0.3166167309,\"1529\":0.0,\"1530\":0.0,\"1531\":0.2952707498,\"1532\":0.1704172223,\"1533\":null,\"1534\":0.2228692312,\"1535\":0.1273150512,\"1536\":0.1841831751,\"1537\":0.2040528017,\"1538\":0.3137797461,\"1539\":0.00097532,\"1540\":0.2552093331,\"1541\":0.2068506691,\"1542\":0.1369534972,\"1543\":null,\"1544\":0.0711619144,\"1545\":0.0414616814,\"1546\":0.1127687055,\"1547\":0.1056704264,\"1548\":null,\"1549\":0.1951932476,\"1550\":0.259060527,\"1551\":0.0,\"1552\":0.1791499427,\"1553\":0.230286901,\"1554\":0.2023429816,\"1555\":0.1355987189,\"1556\":null,\"1557\":0.1157534035,\"1558\":0.3094871601,\"1559\":0.1588652802,\"1560\":0.1507744301,\"1561\":0.0277543588,\"1562\":0.1685948088,\"1563\":0.0041071046,\"1564\":0.1210761315,\"1565\":null,\"1566\":0.26601988,\"1567\":0.1074664082,\"1568\":0.1395732046,\"1569\":0.0,\"1570\":0.1073185018,\"1571\":0.3009805204,\"1572\":0.1270482842,\"1573\":0.0030413374,\"1574\":0.1280017035,\"1575\":0.1387925589,\"1576\":0.1854531321,\"1577\":0.5855589076,\"1578\":0.0,\"1579\":0.0022775068,\"1580\":0.1923356869,\"1581\":0.1160660747,\"1582\":0.0,\"1583\":0.3099546262,\"1584\":0.2033901283,\"1585\":0.1909091086,\"1586\":0.1246071447,\"1587\":0.1876308977,\"1588\":0.2144767598,\"1589\":0.2044815087,\"1590\":0.1953102527,\"1591\":0.2890472319,\"1592\":0.1713510158,\"1593\":0.2885517602,\"1594\":0.2486262698,\"1595\":0.239597903,\"1596\":0.2384539889,\"1597\":0.1723357868,\"1598\":0.1929207076,\"1599\":0.2673228084,\"1600\":null,\"1601\":0.1742669651,\"1602\":0.1428772933,\"1603\":0.1428913151,\"1604\":0.1154853842,\"1605\":0.2498754924,\"1606\":0.0,\"1607\":0.2407840738,\"1608\":0.0921195981,\"1609\":0.0484747865,\"1610\":0.1744274287,\"1611\":0.2249590132,\"1612\":0.3586277558,\"1613\":0.2117068902,\"1614\":0.2615139985,\"1615\":0.1716796188,\"1616\":0.3352819616,\"1617\":0.2854339371,\"1618\":0.1611514189,\"1619\":0.081128973,\"1620\":0.005901216,\"1621\":0.0,\"1622\":0.296928919,\"1623\":0.204864741,\"1624\":0.2747460927,\"1625\":0.1333637994,\"1626\":0.0205172195,\"1627\":0.1798093327,\"1628\":0.2969293735,\"1629\":0.0876186221,\"1630\":0.2468889747,\"1631\":0.1241773155,\"1632\":0.14299757,\"1633\":0.1318785013,\"1634\":0.1500445404,\"1635\":0.1496771102,\"1636\":0.2234512544,\"1637\":0.3291373871,\"1638\":0.2402933153,\"1639\":0.0143590238,\"1640\":0.190964997,\"1641\":0.0700382711,\"1642\":0.0587992949,\"1643\":0.120888431,\"1644\":0.2203610719,\"1645\":0.2120673264,\"1646\":0.1382809452,\"1647\":0.0,\"1648\":0.0,\"1649\":0.1115481717,\"1650\":0.2143780516,\"1651\":0.3869021987,\"1652\":0.0,\"1653\":0.1692236007,\"1654\":0.1739160371,\"1655\":0.0,\"1656\":0.2394738903,\"1657\":0.2071738285,\"1658\":0.0005628606,\"1659\":0.2536657945,\"1660\":null,\"1661\":0.1769401247,\"1662\":0.194969246,\"1663\":null,\"1664\":0.0679347211,\"1665\":0.0,\"1666\":0.3987047228,\"1667\":0.2560074916,\"1668\":0.1419405196,\"1669\":0.0246112651,\"1670\":0.3062130396,\"1671\":0.1471963722,\"1672\":0.0095905212,\"1673\":null,\"1674\":0.1424875211,\"1675\":0.1198104112,\"1676\":0.142825197,\"1677\":0.3585476551,\"1678\":0.1215385349,\"1679\":0.3906622201,\"1680\":0.1664766971,\"1681\":0.0077165385,\"1682\":0.0013557457,\"1683\":0.1221371247,\"1684\":0.1656585213,\"1685\":0.0970541563,\"1686\":0.2125453671,\"1687\":0.0334117387,\"1688\":0.1859583458,\"1689\":0.1583693785,\"1690\":0.326869487,\"1691\":0.2513532566,\"1692\":0.0144651217,\"1693\":0.1954516655,\"1694\":0.1578686476,\"1695\":0.0749480486,\"1696\":0.2712179693,\"1697\":0.1865370636,\"1698\":0.1902659656,\"1699\":0.2049965763,\"1700\":0.134429182,\"1701\":0.2363608815,\"1702\":0.3118898976,\"1703\":0.3349889212,\"1704\":0.2860247723,\"1705\":0.0,\"1706\":0.0,\"1707\":0.1380975374,\"1708\":0.0591535222,\"1709\":0.2887052729,\"1710\":0.1816664457,\"1711\":0.2325902993,\"1712\":0.1452577057,\"1713\":0.0,\"1714\":0.134948265,\"1715\":null,\"1716\":0.1272319581,\"1717\":0.2313528938,\"1718\":0.1316707875,\"1719\":0.1294247263,\"1720\":0.1062154831,\"1721\":0.2422064131,\"1722\":0.1987756103,\"1723\":0.0417124735,\"1724\":0.2099525174,\"1725\":0.2769344732,\"1726\":0.5240801609,\"1727\":0.3484603062,\"1728\":0.0,\"1729\":0.2785253424,\"1730\":0.2939539228,\"1731\":0.1694457977,\"1732\":0.1543583888,\"1733\":0.1969403876,\"1734\":0.2462136309,\"1735\":0.1295431988,\"1736\":0.0,\"1737\":0.1345962239,\"1738\":0.0989612613,\"1739\":0.0935521968,\"1740\":0.1564337527,\"1741\":null,\"1742\":0.120161492,\"1743\":0.3945620719,\"1744\":0.1433689113,\"1745\":0.0477506575,\"1746\":0.213489814,\"174
```
