## Supplemental Dataset 3 for "Dynamic Organellar Mapping in yeast reveals extensive protein localization changes during ER stress": ER Stress maps analysed data_DTT.json (part 2 of 3)

```
7\":0.0,\"1748\":null,\"1749\":0.1293540163,\"1750\":0.2411515741,\"1751\":0.2241500294,\"1752\":0.1083680497,\"1753\":0.1424138604,\"1754\":0.0013776903,\"1755\":0.0,\"1756\":0.0,\"1757\":0.0,\"1758\":0.1137247429,\"1759\":0.1721388693,\"1760\":0.0363330607,\"1761\":0.4889732533,\"1762\":0.3375769006,\"1763\":0.2933953838,\"1764\":0.0171251641,\"1765\":0.0989564288,\"1766\":0.1431019419,\"1767\":0.2079542706,\"1768\":null,\"1769\":0.1984045456,\"1770\":0.236876361,\"1771\":0.0935696518,\"1772\":0.115141514,\"1773\":0.1661075178,\"1774\":null,\"1775\":0.1844251466,\"1776\":0.0,\"1777\":0.1581250686,\"1778\":0.2210903605,\"1779\":0.281367706,\"1780\":0.308867959,\"1781\":0.2209639458,\"1782\":0.1094617582,\"1783\":0.295999331,\"1784\":0.0,\"1785\":0.0682033986,\"1786\":0.125582861,\"1787\":0.1629876279,\"1788\":0.1403685445,\"1789\":0.0541373352,\"1790\":0.338273371,\"1791\":0.439932992,\"1792\":0.1474500049,\"1793\":0.1261651837,\"1794\":0.1279476935,\"1795\":0.1486804765,\"1796\":0.1536755264,\"1797\":0.0013080496,\"1798\":0.1500455353,\"1799\":0.2589124442,\"1800\":0.0337880545,\"1801\":0.1917786982,\"1802\":0.2341878497,\"1803\":0.1094251099,\"1804\":0.0011951288,\"1805\":0.1059789715,\"1806\":0.1159523333,\"1807\":0.1144535642,\"1808\":0.2525762828,\"1809\":0.0333448005,\"1810\":0.0280972198,\"1811\":0.0258560802,\"1812\":0.0356276437,\"1813\":null,\"1814\":0.101456994,\"1815\":0.1676715261,\"1816\":0.2307629002,\"1817\":0.1482032405,\"1818\":0.2495811053,\"1819\":0.0171341452,\"1820\":0.2055737165,\"1821\":0.0114491528,\"1822\":0.0919870201,\"1823\":0.1323536806,\"1824\":0.0306311775,\"1825\":0.0630195207,\"1826\":0.1685940104,\"1827\":0.0277784447,\"1828\":0.182366568,\"1829\":0.3189026911,\"1830\":0.0286083363,\"1831\":0.0,\"1832\":0.232795819,\"1833\":0.1539715149,\"1834\":0.0,\"1835\":0.0,\"1836\":0.0652049082,\"1837\":0.1382477826,\"1838\":0.1313616181,\"1839\":0.1291227382,\"1840\":0.0110283493,\"1841\":0.1449520209,\"1842\":0.1760744957,\"1843\":0.2390849883,\"1844\":0.0888576455,\"1845\":0.0,\"1846\":0.3138000869,\"1847\":0.406462585,\"1848\":0.0969318047,\"1849\":0.1604380762,\"1850\":0.1931498475,\"1851\":0.1154399908,\"1852\":0.1418184746,\"1853\":0.2973282542,\"1854\":0.3241516739,\"1855\":0.2478573713,\"1856\":0.1876616226,\"1857\":0.3048280797,\"1858\":0.1158264066,\"1859\":0.069060256,\"1860\":0.1991054583,\"1861\":0.0615755631,\"1862\":0.4306006547,\"1863\":null,\"1864\":0.2565177351,\"1865\":0.2747801991,\"1866\":0.2209272943,\"1867\":0.2773413157,\"1868\":0.1463677955,\"1869\":0.0,\"1870\":0.1860769797,\"1871\":0.0870118798,\"1872\":0.1879879327,\"1873\":0.000096625,\"1874\":0.0,\"1875\":0.2076478226,\"1876\":0.2171831496,\"1877\":0.0268044982,\"1878\":0.2825864896,\"1879\":0.1368384342,\"1880\":null,\"1881\":0.159049565,\"1882\":0.122821513,\"1883\":0.0,\"1884\":0.0668025068,\"1885\":0.1411196891,\"1886\":0.1557128413,\"1887\":0.3391674018,\"1888\":0.2731278327,\"1889\":0.2709354139,\"1890\":0.1835483413,\"1891\":0.1586740056,\"1892\":0.0,\"1893\":0.165100662,\"1894\":0.0121307022,\"1895\":0.2878557912,\"1896\":0.0360918495,\"1897\":0.2521812301,\"1898\":0.1747457014,\"1899\":0.187865885,\"1900\":0.2457426214,\"1901\":0.0170951579,\"1902\":0.0425077476,\"1903\":0.1443386005,\"1904\":0.1391089644,\"1905\":0.119180786,\"1906\":0.1675639764,\"1907\":0.2784742696,\"1908\":0.2648377177,\"1909\":0.1242708538,\"1910\":0.0989350188,\"1911\":0.2055652469,\"1912\":0.2019451231,\"1913\":0.2212550309,\"1914\":0.1770599831,\"1915\":0.1435466425,\"1916\":0.1503182452,\"1917\":0.1868521216,\"1918\":0.1479900897,\"1919\":0.1253087572,\"1920\":0.2269445595,\"1921\":0.1908969933,\"1922\":0.0,\"1923\":0.0749273293,\"1924\":0.1545917496,\"1925\":0.3890062131,\"1926\":0.1846334662,\"1927\":0.1215671671,\"1928\":null,\"1929\":0.2196618553,\"1930\":0.0,\"1931\":null,\"1932\":0.3146936648,\"1933\":0.2371415972,\"1934\":0.0637109373,\"1935\":0.2887726014,\"1936\":0.1637536832,\"1937\":0.289337449,\"1938\":0.1771668334,\"1939\":0.1675769732,\"1940\":0.1995508589,\"1941\":0.1209198512,\"1942\":0.1121766602,\"1943\":0.1467388431,\"1944\":0.1386018076,\"1945\":0.1577610784,\"1946\":0.1477890748,\"1947\":0.0353719489,\"1948\":0.3853279646,\"1949\":0.3597613381,\"1950\":null,\"1951\":0.0,\"1952\":0.2029537719,\"1953\":0.1185110311,\"1954\":0.1629210951,\"1955\":0.1698679634,\"1956\":0.1507892914,\"1957\":0.0807770057,\"1958\":0.1902387463,\"1959\":0.2159619416,\"1960\":0.1300510869,\"1961\":0.1007242179,\"1962\":0.1739975302,\"1963\":0.0359061104,\"1964\":null,\"1965\":0.0962715166,\"1966\":null,\"1967\":0.2549652743,\"1968\":0.0943218096,\"1969\":0.1324309307,\"1970\":0.154750843,\"1971\":0.1371423915,\"1972\":0.1426643551,\"1973\":0.2034157331,\"1974\":0.3053971292,\"1975\":0.1491915696,\"1976\":0.1737835603,\"1977\":0.1451917613,\"1978\":0.1217836301,\"1979\":0.096854316,\"1980\":0.1976199103,\"1981\":0.1888120349,\"1982\":null,\"1983\":0.0,\"1984\":0.1783401449,\"1985\":0.19005745,\"1986\":0.0,\"1987\":0.0,\"1988\":0.0193491215,\"1989\":0.1311841031,\"1990\":0.0,\"1991\":0.1538248157,\"1992\":0.1885959585,\"1993\":0.1288547329,\"1994\":0.2532233163,\"1995\":0.0,\"1996\":null,\"1997\":0.0,\"1998\":0.1577005952,\"1999\":0.3283224382,\"2000\":0.2211276129,\"2001\":0.3892360421,\"2002\":0.1967886047,\"2003\":0.2631628821,\"2004\":0.1829568319,\"2005\":0.2811289475,\"2006\":0.0889487583,\"2007\":0.217315698,\"2008\":0.0927779549,\"2009\":0.1261435134,\"2010\":0.323429348,\"2011\":null,\"2012\":0.1394561002,\"2013\":0.0,\"2014\":0.2072546119,\"2015\":null,\"2016\":0.288022196,\"2017\":0.2856604264,\"2018\":0.2057689669,\"2019\":0.067937241,\"2020\":0.1309554466,\"2021\":0.1101074784,\"2022\":0.0929802956,\"2023\":0.0864509606,\"2024\":0.1199409068,\"2025\":null,\"2026\":0.1031073562,\"2027\":0.0378872232,\"2028\":0.2844168709,\"2029\":0.0,\"2030\":0.1169800421,\"2031\":0.2161134823,\"2032\":0.0569251915,\"2033\":null,\"2034\":0.2991795635,\"2035\":0.0,\"2036\":null,\"2037\":0.0325058058,\"2038\":0.1077153435,\"2039\":0.0,\"2040\":0.1134130722,\"2041\":0.1663420268,\"2042\":0.1439607062,\"2043\":0.2648843773,\"2044\":0.0541809843,\"2045\":0.5186935826,\"2046\":0.2648479622,\"2047\":0.2112768751,\"2048\":0.1531626444,\"2049\":0.2015384079,\"2050\":0.170535702,\"2051\":0.0286409118,\"2052\":0.0026147512,\"2053\":0.143996097,\"2054\":0.1365012044,\"2055\":0.2334766462,\"2056\":0.1389519708,\"2057\":0.0363632922,\"2058\":0.0,\"2059\":0.1585329804,\"2060\":0.3341662174,\"2061\":0.2963926942,\"2062\":0.1508112637,\"2063\":0.1418709235,\"2064\":0.0004836494,\"2065\":0.173799066,\"2066\":0.1325448255,\"2067\":0.121055738,\"2068\":0.2683508834,\"2069\":0.2867620122,\"2070\":0.2093090089,\"2071\":0.1359616618,\"2072\":0.2679185427,\"2073\":0.2055088922,\"2074\":0.0612374497,\"2075\":0.1937227759,\"2076\":0.183969359,\"2077\":0.1569487814,\"2078\":0.1401717503,\"2079\":0.0,\"2080\":0.1616704529,\"2081\":0.1517461072,\"2082\":0.0288137346,\"2083\":0.1458822446,\"2084\":0.08797497,\"2085\":0.1393077869,\"2086\":0.156019685,\"2087\":0.164718114,\"2088\":0.112618988,\"2089\":0.0827276043,\"2090\":0.1839555763,\"2091\":0.0680171481,\"2092\":0.235768171,\"2093\":0.165526453,\"2094\":0.0766634116,\"2095\":0.0,\"2096\":0.2639122425,\"2097\":0.1459204305,\"2098\":null,\"2099\":0.0,\"2100\":0.2165788692,\"2101\":0.2854004791,\"2102\":0.255495645,\"2103\":0.3305198747,\"2104\":0.2175400303,\"2105\":0.0057053965,\"2106\":0.306065965,\"2107\":0.0293079311,\"2108\":0.1289564875,\"2109\":0.0,\"2110\":0.1035402088,\"2111\":0.2358545401,\"2112\":0.1932495902,\"2113\":0.1756563216,\"2114\":0.0785925445,\"2115\":0.1837658391,\"2116\":0.2661642834,\"2117\":0.2122672144,\"2118\":0.0,\"2119\":null,\"2120\":0.1604311051,\"2121\":0.1843248465,\"2122\":0.1163061417,\"2123\":0.1487304333,\"2124\":0.167934277,\"2125\":0.1724298072,\"2126\":0.0,\"2127\":null,\"2128\":0.3775120918,\"2129\":0.1227930713,\"2130\":0.0,\"2131\":0.1354250783,\"2132\":0.1977119653,\"2133\":0.1284303623,\"2134\":0.3778118819,\"2135\":0.5076917521,\"2136\":0.1683598484,\"2137\":0.2227313913,\"2138\":0.2339139433,\"2139\":0.0653960143,\"2140\":0.1975299627,\"2141\":0.152588105,\"2142\":0.1379428981,\"2143\":0.135155947,\"2144\":0.1475393963,\"2145\":0.104875666,\"2146\":0.1610654096,\"2147\":0.0,\"2148\":0.2776707659,\"2149\":0.2547222716,\"2150\":0.0276328518,\"2151\":0.1947229528,\"2152\":null,\"2153\":0.0,\"2154\":0.0,\"2155\":0.1341622937,\"2156\":0.2839517569,\"2157\":0.2531624739,\"2158\":0.1832971631,\"2159\":0.0,\"2160\":0.0501887216,\"2161\":null,\"2162\":0.0,\"2163\":0.1895424837,\"2164\":0.0063697445,\"2165\":null,\"2166\":0.2515070343,\"2167\":0.3407718232,\"2168\":0.2026061449,\"2169\":0.3871896938,\"2170\":0.1512275837,\"2171\":null,\"2172\":0.0146048622,\"2173\":0.1328450777,\"2174\":0.1552504915,\"2175\":0.2645847506,\"2176\":0.1714774201,\"2177\":0.0,\"2178\":0.1208360718,\"2179\":0.1013903308,\"2180\":0.1709409225,\"2181\":0.0168082213,\"2182\":0.0,\"2183\":0.1207557528,\"2184\":0.028962256,\"2185\":0.0,\"2186\":0.2691115466,\"2187\":0.1785691717,\"2188\":0.150566565,\"2189\":0.2467158036,\"2190\":0.1142319168,\"2191\":0.2768077854,\"2192\":0.0146290717,\"2193\":0.1383807157,\"2194\":0.1449802457,\"2195\":0.2074809537,\"2196\":null,\"2197\":0.1467884814,\"2198\":0.0711180369,\"2199\":0.2232373472,\"2200\":0.2550706472,\"2201\":0.0566185744,\"2202\":0.0530666383,\"2203\":0.1463941245,\"2204\":0.1807134488,\"2205\":0.1168057287,\"2206\":0.1684136171,\"2207\":0.3020978352,\"2208\":0.2570833863,\"2209\":0.1466975447,\"2210\":0.0526731896,\"2211\":0.0,\"2212\":null,\"2213\":0.1416319564,\"2214\":0.1396846091,\"2215\":0.0,\"2216\":0.1206169712,\"2217\":0.1105838087,\"2218\":0.0009288132,\"2219\":0.0,\"2220\":0.1491621845,\"2221\":0.1352059621,\"2222\":0.1378101402,\"2223\":0.0388719807,\"2224\":0.0317055894,\"2225\":0.1183097366,\"2226\":0.0800488702,\"2227\":0.271594727,\"2228\":0.0885566981,\"2229\":0.0,\"2230\":0.0,\"2231\":0.1030953243,\"2232\":0.0004154469,\"2233\":0.1452390131,\"2234\":0.0,\"2235\":0.1834245792,\"2236\":0.1801301124,\"2237\":0.2378541083,\"2238\":0.2514471959,\"2239\":0.2352973434,\"2240\":0.2791775387,\"2241\":0.4425445671,\"2242\":0.3245181748,\"2243\":0.2235469449,\"2244\":0.1594690141,\"2245\":0.1132182744,\"2246\":0.2054095694,\"2247\":0.0106415974,\"2248\":0.2403393494,\"2249\":0.2250458119,\"2250\":0.1919503336,\"2251\":0.1621406032,\"2252\":0.3434450486,\"2253\":0.3182254161,\"2254\":0.2522864461,\"2255\":0.1888771493,\"2256\":0.1079717517,\"2257\":0.0,\"2258\":null,\"2259\":0.2804142721,\"2260\":0.2083924284,\"2261\":0.0980956046,\"2262\":0.2013179052,\"2263\":0.1880939449,\"2264\":0.3061454831,\"2265\":0.1775622781,\"2266\":0.0,\"2267\":0.170694231,\"2268\":0.107670824,\"2269\":0.0322427626,\"2270\":0.1496276163,\"2271\":0.1594532128,\"2272\":0.0197505329,\"2273\":0.0,\"2274\":null,\"2275\":0.0457988321,\"2276\":0.036374202,\"2277\":null,\"2278\":0.0,\"2279\":0.1245928012,\"2280\":0.1203004659,\"2281\":0.3345166821,\"2282\":0.1401321351,\"2283\":null,\"2284\":0.1184670964,\"2285\":0.1187154359,\"2286\":0.0482768067,\"2287\":0.2336132399,\"2288\":0.161590474,\"2289\":0.196621532,\"2290\":0.0432762488,\"2291\":0.1224157273,\"2292\":0.2801070656,\"2293\":0.1363349539,\"2294\":0.0660717608,\"2295\":0.0435166419,\"2296\":0.1386353771,\"2297\":0.1847673362,\"2298\":0.0,\"2299\":0.1056790445,\"2300\":0.1583517997,\"2301\":0.2410437299,\"2302\":0.1585812517,\"2303\":0.1520604791,\"2304\":0.0,\"2305\":0.1515354009,\"2306\":0.0099189036,\"2307\":0.0030529047,\"2308\":0.2357174856,\"2309\":0.1360173297,\"2310\":0.2547854349,\"2311\":0.0895187252,\"2312\":0.0,\"2313\":0.2356817997,\"2314\":0.1373427846,\"2315\":0.2061516001,\"2316\":0.1824201415,\"2317\":0.1826578508,\"2318\":0.1812091307,\"2319\":0.5235439596,\"2320\":0.1830308198,\"2321\":0.1400941653,\"2322\":0.3403252979,\"2323\":0.2020545277,\"2324\":null,\"2325\":0.2351472229,\"2326\":0.1779916071,\"2327\":null,\"2328\":0.1419436066,\"2329\":0.3352167343,\"2330\":0.1820689409,\"2331\":0.298690816,\"2332\":0.13176339,\"2333\":0.0360485889,\"2334\":0.158389221,\"2335\":0.3408459854,\"2336\":0.1661991753,\"2337\":0.2291408634,\"2338\":0.2435985238,\"2339\":0.1932231107,\"2340\":0.1188863467,\"2341\":0.2166607492,\"2342\":null,\"2343\":0.0,\"2344\":0.1939861101,\"2345\":0.1192556218,\"2346\":0.0,\"2347\":0.1510052216,\"2348\":0.010228297,\"2349\":0.1853588735,\"2350\":null,\"2351\":0.002156278,\"2352\":0.2016872616,\"2353\":0.2869593496,\"2354\":0.0088165371,\"2355\":0.0277875421,\"2356\":null,\"2357\":0.0,\"2358\":null,\"2359\":0.2015225639,\"2360\":0.1516507552,\"2361\":0.0793212293,\"2362\":0.11231002,\"2363\":0.0708184914,\"2364\":0.1512247465,\"2365\":0.1738267552,\"2366\":0.1062304936,\"2367\":0.1211882882,\"2368\":0.0507389948,\"2369\":0.0,\"2370\":0.2592642955,\"2371\":0.108209435,\"2372\":0.0600741979,\"2373\":0.1319702399,\"2374\":0.2681478932,\"2375\":0.1265034527,\"2376\":0.0,\"2377\":0.1423564617,\"2378\":0.0091939898,\"2379\":0.2370744853,\"2380\":0.302510077,\"2381\":0.0,\"2382\":0.2651343228,\"2383\":0.0,\"2384\":0.227298048,\"2385\":0.1727427858,\"2386\":0.0,\"2387\":0.1089675892,\"2388\":0.1796674121,\"2389\":0.115686051,\"2390\":0.3749960168,\"2391\":0.2539209495,\"2392\":0.2169797241,\"2393\":0.5078311168,\"2394\":0.3240813697,\"2395\":0.1199374224,\"2396\":0.21235913,\"2397\":0.1593383174,\"2398\":0.0129864447,\"2399\":0.2154465518,\"2400\":0.1631125682,\"2401\":0.1109322917,\"2402\":0.1953891006,\"2403\":0.1133487785,\"2404\":0.1954142888,\"2405\":0.1485236222,\"2406\":0.0,\"2407\":0.0626547192,\"2408\":0.0960107264,\"2409\":0.2302194378,\"2410\":0.28325953,\"2411\":0.1721224385,\"2412\":0.3187328758,\"2413\":0.2677116501,\"2414\":0.2298597553,\"2415\":0.1536404403,\"2416\":0.1246983839,\"2417\":0.2070116619,\"2418\":0.0,\"2419\":0.2349971789,\"2420\":0.1532893028,\"2421\":0.0,\"2422\":0.1967069045,\"2423\":0.1189150435,\"2424\":0.2089201144,\"2425\":0.0230737205,\"2426\":0.0833184682,\"2427\":0.1359024917,\"2428\":0.1700088774,\"2429\":0.0250336391,\"2430\":0.0,\"2431\":0.0936465443,\"2432\":null,\"2433\":0.2435654681,\"2434\":null,\"2435\":0.0,\"2436\":0.0,\"2437\":0.2046909721,\"2438\":0.1744390609,\"2439\":0.2251327032,\"2440\":0.2507241674,\"2441\":0.3050392459,\"2442\":0.1362841359,\"2443\":0.170958075,\"2444\":0.0694220599,\"2445\":0.081355937,\"2446\":0.255735855,\"2447\":0.2159335884,\"2448\":0.1213083248,\"2449\":0.1797712419,\"2450\":0.1511352713,\"2451\":0.219495396,\"2452\":0.2450292948,\"2453\":0.1486725072,\"2454\":0.2658160985,\"2455\":0.3527361189,\"2456\":0.1639439628,\"2457\":0.0898554233,\"2458\":0.24602266,\"2459\":0.182503109,\"2460\":0.1680145541,\"2461\":0.0013581121,\"2462\":0.1720356838,\"2463\":0.2340130595,\"2464\":0.1478764795,\"2465\":0.228393671,\"2466\":0.1602492701,\"2467\":0.2553669233,\"2468\":0.0509393558,\"2469\":0.0820280373,\"2470\":0.15652802,\"2471\":0.3208407594,\"2472\":0.1281278315,\"2473\":0.0206621351,\"2474\":0.0,\"2475\":0.0412798403,\"2476\":0.0536842738,\"2477\":null,\"2478\":null,\"2479\":0.1845495867,\"2480\":0.1131122833,\"2481\":0.0301679479,\"2482\":0.1553203618,\"2483\":0.2071756033,\"2484\":0.1632516289,\"2485\":0.0,\"2486\":0.1696889647,\"2487\":0.1898535253,\"2488\":0.1805285743,\"2489\":0.1997565671,\"2490\":0.1226259212,\"2491\":0.1967800799,\"2492\":0.044334129,\"2493\":0.0512838402,\"2494\":null,\"2495\":null,\"2496\":0.2524132561,\"2497\":0.1989453176,\"2498\":0.2684964752,\"2499\":0.1170672262,\"2500\":0.2527204649,\"2501\":0.1103817049,\"2502\":0.270693067,\"2503\":0.4015058457,\"2504\":0.2055234304,\"2505\":0.1449411915,\"2506\":0.0035050188,\"2507\":0.1162544581,\"2508\":0.131160883,\"2509\":0.1695711097,\"2510\":0.1052339839,\"2511\":0.1021737115,\"2512\":null,\"2513\":0.2914102623,\"2514\":0.2233133942,\"2515\":0.1190309006,\"2516\":0.2225869399,\"2517\":null,\"2518\":0.180479153,\"2519\":0.2289120345,\"2520\":0.0088139334,\"2521\":0.0921694958,\"2522\":null,\"2523\":0.1577686413,\"2524\":0.0,\"2525\":0.1024863025,\"2526\":0.0222377126,\"2527\":0.1936252943,\"2528\":0.0,\"2529\":0.1913086308,\"2530\":0.2043014711,\"2531\":null,\"2532\":0.0,\"2533\":0.1711436053,\"2534\":null,\"2535\":0.1234449288,\"2536\":0.2173004769,\"2537\":0.1347919217,\"2538\":0.0356521908,\"2539\":0.1510738687,\"2540\":0.1459996558,\"2541\":0.0240789041,\"2542\":null,\"2543\":0.1277703307,\"2544\":null,\"2545\":0.1476669728,\"2546\":0.1988857817,\"2547\":0.1471236943,\"2548\":0.0811924081,\"2549\":0.1356018966,\"2550\":0.31030436,\"2551\":0.0981590808,\"2552\":0.1812560818,\"2553\":0.127383287,\"2554\":0.249980882,\"2555\":0.1926212236,\"2556\":0.0471225105,\"2557\":0.2192293312,\"2558\":0.1833169339,\"2559\":0.2892115864,\"2560\":0.0732825245,\"2561\":0.3104128659,\"2562\":0.1725621258,\"2563\":0.266355216,\"2564\":0.0270706429,\"2565\":0.3310217623,\"2566\":null,\"2567\":0.2489605837,\"2568\":0.1473766304,\"2569\":0.15362296,\"2570\":0.281566052,\"2571\":0.0,\"2572\":0.223842447,\"2573\":0.2668316825,\"2574\":0.1387504032,\"2575\":0.1300454131,\"2576\":0.0,\"2577\":0.1548909948,\"2578\":0.3897485426,\"2579\":0.2594375293,\"2580\":0.0081179187,\"2581\":0.0,\"2582\":0.1359220762,\"2583\":0.1700827567,\"2584\":0.1421071499,\"2585\":0.159484545,\"2586\":0.1325043093,\"2587\":0.060033229,\"2588\":0.0088571504,\"2589\":0.3514167052,\"2590\":0.2510802445,\"2591\":0.1341917688,\"2592\":0.2670681716,\"2593\":0.3233296077,\"2594\":0.1499110047,\"2595\":0.1453168327,\"2596\":0.1333270501,\"2597\":0.0,\"2598\":0.1291875947,\"2599\":0.1287402125,\"2600\":0.0611312441,\"2601\":0.1412965252,\"2602\":0.1369768463,\"2603\":0.0,\"2604\":null,\"2605\":0.1657010338,\"2606\":0.224248812,\"2607\":0.0255620047,\"2608\":0.1553021123,\"2609\":0.2449167096,\"2610\":0.2745454197,\"2611\":0.0681109115,\"2612\":0.1496004653,\"2613\":0.2644584894,\"2614\":0.2798572036,\"2615\":0.0,\"2616\":null,\"2617\":null,\"2618\":0.406302719,\"2619\":0.0486646527,\"2620\":0.0800340102,\"2621\":0.2500121323,\"2622\":0.1572436551,\"2623\":0.1171121348,\"2624\":0.2040109543,\"2625\":0.1953687591,\"2626\":0.2348526637,\"2627\":0.1641576053,\"2628\":0.0823663714,\"2629\":0.2730767177,\"2630\":0.237160869,\"2631\":0.2916602014,\"2632\":0.2027091135,\"2633\":0.1265521077,\"2634\":0.3184054172,\"2635\":0.001014597,\"2636\":0.1483731228,\"2637\":0.172257918,\"2638\":0.1634694549,\"2639\":0.1210956629,\"2640\":null,\"2641\":0.1700206841,\"2642\":0.2182952734,\"2643\":0.1266475707,\"2644\":0.0063619456,\"2645\":0.0002620238,\"2646\":0.1702360995,\"2647\":0.2211201552,\"2648\":0.3911694313,\"2649\":0.1154862169,\"2650\":0.1989650512,\"2651\":0.2161477746,\"2652\":0.0,\"2653\":0.1266479711,\"2654\":0.1876734446,\"2655\":0.2010272947,\"2656\":0.1227944724,\"2657\":0.2886084289,\"2658\":0.0,\"2659\":0.0001655122,\"2660\":0.1137291999,\"2661\":0.2253264165,\"2662\":0.2750866812,\"2663\":0.114969924,\"2664\":0.0977316891,\"2665\":0.0949119327,\"2666\":0.308858922,\"2667\":null,\"2668\":null,\"2669\":0.1585465688,\"2670\":0.0345044262,\"2671\":0.0830276948,\"2672\":0.0,\"2673\":0.1518085467,\"2674\":0.3162085501,\"2675\":0.3077067774,\"2676\":0.4462146265,\"2677\":null,\"2678\":0.1088100814,\"2679\":0.1618195324,\"2680\":0.1239596152,\"2681\":0.2837894579,\"2682\":0.2132055489,\"2683\":0.0,\"2684\":0.3005534912,\"2685\":0.0095655506,\"2686\":0.3316240931,\"2687\":0.2818039105,\"2688\":0.2739976564,\"2689\":0.0317392696,\"2690\":0.0655262014,\"2691\":0.1553618067,\"2692\":0.1327150547,\"2693\":0.1383286703,\"2694\":0.0233274362,\"2695\":0.1572343884,\"2696\":0.1177108522,\"2697\":0.1324438962,\"2698\":0.0,\"2699\":null,\"2700\":0.1427928349,\"2701\":0.0,\"2702\":0.0060596342,\"2703\":0.0471889575,\"2704\":0.0893186426,\"2705\":0.1424195968,\"2706\":0.0369643127,\"2707\":0.0459903395,\"2708\":0.3008150693,\"2709\":0.2384538408,\"2710\":0.1135358966,\"2711\":0.2755541872,\"2712\":0.1580038402,\"2713\":0.0855038312,\"2714\":0.1774998412,\"2715\":0.077165987,\"2716\":null,\"2717\":0.0551570427,\"2718\":0.1274873689,\"2719\":0.1632254505,\"2720\":0.1532051783,\"2721\":0.2625033564,\"2722\":0.0553623403,\"2723\":0.0286551963,\"2724\":0.2609375892,\"2725\":0.1557692534,\"2726\":0.0,\"2727\":0.2987653853,\"2728\":0.3319887358,\"2729\":0.2054074494,\"2730\":0.1970086389,\"2731\":0.29708013,\"2732\":0.1532481858,\"2733\":0.2001895442,\"2734\":0.1354947804,\"2735\":0.1533978297,\"2736\":0.1895905844,\"2737\":0.4654280356,\"2738\":0.2627467492,\"2739\":null,\"2740\":0.1981551023,\"2741\":0.107721711,\"2742\":0.0450973216,\"2743\":0.0490695513,\"2744\":0.3032333804,\"2745\":0.0,\"2746\":0.0,\"2747\":0.1268497815,\"2748\":0.3943398426,\"2749\":null,\"2750\":null,\"2751\":0.1194593173,\"2752\":0.0,\"2753\":0.2435765554,\"2754\":0.2933674599,\"2755\":0.0,\"2756\":0.1654750019,\"2757\":0.2435697799,\"2758\":0.0,\"2759\":0.1757213407,\"2760\":0.1249389664,\"2761\":0.2253667492,\"2762\":0.0013695868,\"2763\":0.2234329216,\"2764\":0.1625725909,\"2765\":0.2187803418,\"2766\":0.279512304,\"2767\":0.2681597231,\"2768\":null,\"2769\":0.0,\"2770\":0.3490508307,\"2771\":0.2076167976,\"2772\":null,\"2773\":0.2111405183,\"2774\":0.052938218,\"2775\":null,\"2776\":0.3327140934,\"2777\":null,\"2778\":null,\"2779\":null,\"2780\":0.0438054805,\"2781\":0.3936164246,\"2782\":0.3347422962,\"2783\":0.2527103688,\"2784\":0.1684712153,\"2785\":null,\"2786\":0.1055898699,\"2787\":0.2737461066,\"2788\":0.2898951625,\"2789\":0.1165354758,\"2790\":0.1131791513,\"2791\":0.191895864,\"2792\":0.320218364,\"2793\":0.1839068107,\"2794\":0.253321854,\"2795\":0.0506697251,\"2796\":0.1811070063,\"2797\":0.1543185535,\"2798\":0.0,\"2799\":0.139755097,\"2800\":0.2770077085,\"2801\":0.0484059109,\"2802\":0.2713166873,\"2803\":null,\"2804\":0.3563551632,\"2805\":0.1158732921,\"2806\":0.0144679869,\"2807\":0.2285494861,\"2808\":0.200551374,\"2809\":0.2398253392,\"2810\":0.0679823332,\"2811\":0.2330800437,\"2812\":0.2426579558,\"2813\":0.0,\"2814\":null,\"2815\":0.2370542044,\"2816\":0.1545165675,\"2817\":0.0,\"2818\":0.1365866697,\"2819\":0.0,\"2820\":0.0,\"2821\":0.029453157,\"2822\":0.4963246485,\"2823\":0.2305418719,\"2824\":0.0,\"2825\":0.1786760706,\"2826\":0.30495613,\"2827\":0.2138954024,\"2828\":0.1933815215,\"2829\":0.2575149918,\"2830\":0.2034325772,\"2831\":0.1799926499,\"2832\":0.1315173019,\"2833\":0.1017628759,\"2834\":0.179895963,\"2835\":0.1694672715,\"2836\":0.1101331482,\"2837\":0.2900620403,\"2838\":0.2380519015,\"2839\":0.1827543095,\"2840\":0.1630910227,\"2841\":0.0482579881,\"2842\":0.4730299147,\"2843\":0.0,\"2844\":0.0,\"2845\":0.2271699743,\"2846\":0.3098405144,\"2847\":0.3069710418,\"2848\":0.1445440399,\"2849\":0.1126435054,\"2850\":0.0,\"2851\":0.2551573711,\"2852\":0.2150254643,\"2853\":0.2585952699,\"2854\":0.2502573151,\"2855\":0.2598433006,\"2856\":0.2009453474,\"2857\":0.0328998687,\"2858\":null,\"2859\":0.0782306525,\"2860\":0.3144429856,\"2861\":0.041789887,\"2862\":0.3353762084,\"2863\":0.2877083825,\"2864\":0.0034341874,\"2865\":0.1162480315,\"2866\":0.0552749683,\"2867\":0.2142780566,\"2868\":0.2032204193,\"2869\":0.2139488014,\"2870\":0.0896103064,\"2871\":0.0816801839,\"2872\":0.0973099083,\"2873\":0.0300071766,\"2874\":0.0965846636,\"2875\":0.2915203325,\"2876\":null,\"2877\":0.0884200486,\"2878\":0.3565222883,\"2879\":0.1139785248,\"2880\":0.1334304751,\"2881\":0.2553205707,\"2882\":0.1414195791,\"2883\":0.134908438,\"2884\":0.2368075554,\"2885\":null,\"2886\":0.3438513933,\"2887\":0.0163596309,\"2888\":0.3292592927,\"2889\":0.2937003907,\"2890\":0.1531317227,\"2891\":0.0485002506,\"2892\":0.1573369256,\"2893\":0.3114567661,\"2894\":0.0647890883,\"2895\":0.4655078925,\"2896\":0.1804743855,\"2897\":0.2326722935,\"2898\":0.2095564933,\"2899\":0.1320302426,\"2900\":0.1534246655,\"2901\":0.1902222641,\"2902\":0.0746696194,\"2903\":0.2798397829,\"2904\":0.2376907503,\"2905\":0.0676313188,\"2906\":0.293582017,\"2907\":0.2574312586,\"2908\":0.1356608479,\"2909\":0.1870485,\"2910\":null,\"2911\":0.1380901999,\"2912\":0.1818223555,\"2913\":0.3073199254,\"2914\":0.4713652182,\"2915\":null,\"2916\":0.0,\"2917\":0.1929673343,\"2918\":0.1779061985,\"2919\":0.1836193521,\"2920\":0.3171741474,\"2921\":0.1529456218,\"2922\":null,\"2923\":null,\"2924\":0.211687263,\"2925\":0.1745693256,\"2926\":0.1682012068,\"2927\":0.0469271195,\"2928\":0.3319402615,\"2929\":0.0,\"2930\":0.2646504471,\"2931\":0.1665188477,\"2932\":0.197052828,\"2933\":0.1800511174,\"2934\":0.2164426886,\"2935\":0.1559912813,\"2936\":0.0,\"2937\":0.1181874078,\"2938\":0.158936625,\"2939\":0.2800012082,\"2940\":0.2874585862,\"2941\":0.2463626189,\"2942\":0.105466537,\"2943\":0.1397112096,\"2944\":0.3260667525,\"2945\":0.2695206778,\"2946\":0.2812453625,\"2947\":0.0365599428,\"2948\":0.0,\"2949\":0.2287302826,\"2950\":null,\"2951\":0.0,\"2952\":0.2931237237,\"2953\":0.1265677543,\"2954\":0.127768545,\"2955\":0.2982577724,\"2956\":0.1319866708,\"2957\":0.0808906099,\"2958\":0.1912819743,\"2959\":0.1001551509,\"2960\":0.2505951407,\"2961\":0.1562115671,\"2962\":0.1367162397,\"2963\":0.1491948831,\"2964\":0.0097599202,\"2965\":0.4662588181,\"2966\":0.2486214039,\"2967\":0.0,\"2968\":0.1798102418,\"2969\":0.0909640989,\"2970\":0.0040829694,\"2971\":null,\"2972\":0.0293349942,\"2973\":0.1485788957,\"2974\":null,\"2975\":0.1455457269,\"2976\":0.3109067572,\"2977\":0.2174971834,\"2978\":0.2758482674,\"2979\":0.2747919808,\"2980\":0.1490870817,\"2981\":0.0904278026,\"2982\":0.037745923,\"2983\":0.1510889415,\"2984\":0.2888822934,\"2985\":0.0,\"2986\":0.1165184704,\"2987\":0.0802878314,\"2988\":0.3595882462,\"2989\":0.2180172224,\"2990\":0.1909366674,\"2991\":0.1388367527,\"2992\":0.1524590106,\"2993\":0.1952877366,\"2994\":0.1747024718,\"2995\":0.2837209069,\"2996\":0.0971776839,\"2997\":0.0450974599,\"2998\":0.4487559476,\"2999\":0.1918731778,\"3000\":0.1539321795,\"3001\":0.1457850168,\"3002\":0.1234146289,\"3003\":0.2029580156,\"3004\":0.1015695332,\"3005\":0.0553490637,\"3006\":0.1625984158,\"3007\":0.0,\"3008\":0.1847926436,\"3009\":0.0,\"3010\":0.1586894802,\"3011\":0.1409260438,\"3012\":0.3605508613,\"3013\":null,\"3014\":0.1526091299,\"3015\":0.1071799404,\"3016\":0.0,\"3017\":0.0047082803,\"3018\":0.1269329809,\"3019\":0.1482142819,\"3020\":0.2401986843,\"3021\":0.068393209,\"3022\":0.0,\"3023\":0.1526726039,\"3024\":0.2844089665,\"3025\":0.2566592702,\"3026\":0.223062491,\"3027\":0.2435677694,\"3028\":0.2465301808,\"3029\":0.0678492195,\"3030\":0.1159502078,\"3031\":null,\"3032\":0.0,\"3033\":0.1791706203,\"3034\":0.0,\"3035\":0.1949687591,\"3036\":0.165301168,\"3037\":0.2520426515,\"3038\":0.0,\"3039\":0.4066680317,\"3040\":0.262425787,\"3041\":0.0973850153,\"3042\":null,\"3043\":0.1726089736,\"3044\":0.0575724996,\"3045\":0.3491113457,\"3046\":0.178887997,\"3047\":0.1324189493,\"3048\":0.0,\"3049\":0.0460319333,\"3050\":0.1528767291,\"3051\":0.0288342895,\"3052\":0.1353713118,\"3053\":0.3126618143,\"3054\":0.3371885208,\"3055\":0.1236179682,\"3056\":0.0629066145,\"3057\":0.1646241023,\"3058\":0.0043516598,\"3059\":0.2559427987,\"3060\":0.1815105496,\"3061\":0.2071037003,\"3062\":0.2245831584,\"3063\":0.1913742108,\"3064\":0.2464878954,\"3065\":0.1353695244,\"3066\":0.2099073787,\"3067\":0.2507138634,\"3068\":0.285603585,\"3069\":0.1612037702,\"3070\":0.1342919765,\"3071\":0.1951378569,\"3072\":0.250794268,\"3073\":0.2485767334,\"3074\":0.0,\"3075\":0.1651134264,\"3076\":0.291806518,\"3077\":0.163044205,\"3078\":0.3384165982,\"3079\":0.1476501996,\"3080\":null,\"3081\":0.2208746074,\"3082\":0.1750519796,\"3083\":0.2213953852,\"3084\":0.2475632955,\"3085\":0.3563698872,\"3086\":0.1273140477,\"3087\":0.3166698137,\"3088\":0.3149892598,\"3089\":0.2566982924,\"3090\":0.1218214386,\"3091\":0.1902242811,\"3092\":0.2234122175,\"3093\":0.3271228332,\"3094\":0.0,\"3095\":0.3255103624,\"3096\":0.1477513556,\"3097\":0.0,\"3098\":0.1393219817,\"3099\":0.3350353708,\"3100\":0.1684027604,\"3101\":0.1349480776,\"3102\":0.203824069,\"3103\":0.1232611782,\"3104\":0.0,\"3105\":0.1628036237,\"3106\":0.2069186648,\"3107\":0.2253666365,\"3108\":0.1350555326,\"3109\":0.227537188,\"3110\":0.3300659541,\"3111\":0.0,\"3112\":0.1851831867,\"3113\":0.2418382695,\"3114\":0.1728708724,\"3115\":0.1913984981,\"3116\":0.1395758105,\"3117\":0.2052112431,\"3118\":0.215332109,\"3119\":0.0,\"3120\":0.1741591856,\"3121\":0.1706623515,\"3122\":0.3043052911,\"3123\":0.135834343,\"3124\":0.0,\"3125\":0.2226463104,\"3126\":0.0,\"3127\":null,\"3128\":0.2629020405,\"3129\":0.1421004884,\"3130\":0.005182483,\"3131\":0.2472497343,\"3132\":0.3531409356,\"3133\":0.0070212588,\"3134\":null,\"3135\":null,\"3136\":0.2216413976,\"3137\":0.0727297371,\"3138\":0.1961455838,\"3139\":0.1737733767,\"3140\":0.2489645361,\"3141\":0.2329220301,\"3142\":0.2236733591,\"3143\":0.1481814196,\"3144\":0.4135046407,\"3145\":0.1285257342,\"3146\":0.1361932795,\"3147\":0.135067525,\"3148\":0.1527915072,\"3149\":0.1050397982,\"3150\":0.1838592626,\"3151\":0.4489105002,\"3152\":0.1656534022,\"3153\":0.3604138654,\"3154\":0.0,\"3155\":0.2889378027,\"3156\":0.0998923608,\"3157\":0.0,\"3158\":0.2199156407,\"3159\":0.1865352548,\"3160\":0.183818145,\"3161\":0.1103351861,\"3162\":0.1825625371,\"3163\":0.1544270873,\"3164\":0.2862665775,\"3165\":0.0464919043,\"3166\":0.3139718819,\"3167\":0.0840179646,\"3168\":0.2493020653,\"3169\":0.2291178563,\"3170\":0.1330222064,\"3171\":0.150172034,\"3172\":0.2768227737,\"3173\":0.1041466955,\"3174\":0.1532173728,\"3175\":0.1506553594,\"3176\":0.0,\"3177\":0.1819637356,\"3178\":0.15086235,\"3179\":0.1364080177,\"3180\":null,\"3181\":0.3283036331,\"3182\":0.1755940341,\"3183\":0.195015087,\"3184\":0.1817703387,\"3185\":0.1523924283,\"3186\":0.1876346628,\"3187\":0.071305081,\"3188\":0.1504675545,\"3189\":0.2668066345,\"3190\":0.2482806296,\"3191\":null,\"3192\":0.2242047995,\"3193\":0.176879727,\"3194\":0.19922189,\"3195\":0.0084454775,\"3196\":0.2489383479,\"3197\":null,\"3198\":0.3043891285,\"3199\":0.1623339692,\"3200\":0.2265459834,\"3201\":0.21444188,\"3202\":0.1206371113,\"3203\":0.1369593144,\"3204\":0.175188286,\"3205\":0.2118828129,\"3206\":0.0064360895,\"3207\":0.1261748167,\"3208\":0.1160635866,\"3209\":0.1843977115,\"3210\":0.1344055787,\"3211\":0.3101890709,\"3212\":0.0,\"3213\":0.0494223531,\"3214\":0.0,\"3215\":0.0290705205,\"3216\":0.2074865492,\"3217\":0.0,\"3218\":0.181479886,\"3219\":0.053961633,\"3220\":0.303036113,\"3221\":0.2768990579,\"3222\":0.1134909665,\"3223\":0.0,\"3224\":0.0914548742,\"3225\":0.0469067603,\"3226\":null,\"3227\":0.3148410181,\"3228\":0.4329473875,\"3229\":0.1831534474,\"3230\":0.0,\"3231\":0.324873067,\"3232\":0.1441123046,\"3233\":0.0874414218,\"3234\":0.0,\"3235\":0.1623979833,\"3236\":0.1516779008,\"3237\":0.0795153607,\"3238\":0.1452669269,\"3239\":0.0,\"3240\":0.3373920722,\"3241\":0.1793696893,\"3242\":0.2982323192,\"3243\":0.1971911913,\"3244\":0.1868120032,\"3245\":0.1817432764,\"3246\":0.1891398707,\"3247\":0.1490100662,\"3248\":0.3174390698,\"3249\":0.2665047622,\"3250\":0.1276797167,\"3251\":0.209044173,\"3252\":0.2358951935,\"3253\":0.1313120414,\"3254\":0.1765428693,\"3255\":0.1616733175,\"3256\":0.1564723013,\"3257\":0.1842325782,\"3258\":0.1128364629,\"3259\":0.1718110401,\"3260\":0.1451829458,\"3261\":0.2241184074,\"3262\":0.0285458807,\"3263\":0.244977154,\"3264\":0.2332774336,\"3265\":0.1093511113,\"3266\":0.1850003602,\"3267\":0.0,\"3268\":0.1152209721,\"3269\":0.0561758731,\"3270\":0.1559364186,\"3271\":0.1569961036,\"3272\":0.0,\"3273\":0.1422264405,\"3274\":0.2106118512,\"3275\":0.0960271507,\"3276\":0.1015133085,\"3277\":0.1818757338,\"3278\":0.0964519021,\"3279\":0.0909771766,\"3280\":0.1688485731,\"3281\":0.0,\"3282\":0.1861556438,\"3283\":null,\"3284\":0.2637522878,\"3285\":0.1043728975,\"3286\":0.1617142675,\"3287\":0.3188615658,\"3288\":0.1937381835,\"3289\":0.3535742962,\"3290\":0.0,\"3291\":0.0,\"3292\":0.1700132504,\"3293\":0.1750357969,\"3294\":0.2764587091,\"3295\":0.183085403,\"3296\":0.2138341368,\"3297\":0.1973293038,\"3298\":0.1276704635,\"3299\":0.1399357968,\"3300\":0.3735911182,\"3301\":0.1468333968,\"3302\":0.1900971412,\"3303\":0.1629752705,\"3304\":0.1704283363,\"3305\":0.1636509133,\"3306\":0.192934748,\"3307\":0.080503918,\"3308\":0.1782731579,\"3309\":0.2350493003,\"3310\":0.1821485284,\"3311\":0.115764986,\"3312\":0.0,\"3313\":0.037640169,\"3314\":0.1433430913,\"3315\":0.1672929254,\"3316\":0.1253104523,\"3317\":0.1317992033,\"3318\":0.1555970298,\"3319\":0.2304224839,\"3320\":0.0993163326,\"3321\":0.1555369271,\"3322\":null,\"3323\":0.3700727117,\"3324\":0.2778754246,\"3325\":0.1498918582,\"3326\":null,\"3327\":0.1528902313,\"3328\":0.2955245067,\"3329\":0.2032395991,\"3330\":0.3002960974,\"3331\":0.1245707774,\"3332\":0.1701700226,\"3333\":0.1578478679,\"3334\":0.3905637631,\"3335\":0.1330826546,\"3336\":0.0452983122,\"3337\":0.1940482162,\"3338\":0.0003099238,\"3339\":0.2357635716,\"3340\":0.0,\"3341\":0.4404325611,\"3342\":0.1749795517,\"3343\":0.2137457776,\"3344\":0.2653500138,\"3345\":0.1486447678,\"3346\":0.2922760093,\"3347\":0.1351286532,\"3348\":0.2074042958,\"3349\":0.2582753081,\"3350\":null,\"3351\":0.2117280389,\"3352\":0.1503881868,\"3353\":0.2798403417,\"3354\":0.2007662474,\"3355\":0.1568743127,\"3356\":0.0,\"3357\":0.155655434,\"3358\":0.2764932778,\"3359\":0.3452338284,\"3360\":0.1455016262,\"3361\":0.1608614522,\"3362\":0.0895624691,\"3363\":0.2301324161,\"3364\":0.174483214,\"3365\":0.089452794,\"3366\":0.208799433,\"3367\":0.1689329348,\"3368\":0.2283818261,\"3369\":0.1955196752,\"3370\":0.137383532,\"3371\":null,\"3372\":0.1591914131,\"3373\":null,\"3374\":0.145055553,\"3375\":0.1289463221,\"3376\":0.1413463255,\"3377\":0.1452404045,\"3378\":0.1501812816,\"3379\":0.3196956558,\"3380\":0.0243574207,\"3381\":0.3583575001,\"3382\":0.1956495775,\"3383\":null,\"3384\":0.0909382597,\"3385\":0.120968141,\"3386\":0.3191913116,\"3387\":0.1387245464,\"3388\":0.0924782116,\"3389\":0.0587980517,\"3390\":0.2285088166,\"3391\":0.1099087478,\"3392\":0.0359541523,\"3393\":0.2818879735,\"3394\":0.0,\"3395\":0.0013449949,\"3396\":null,\"3397\":0.2479921989,\"3398\":0.1857926726,\"3399\":0.1611404638,\"3400\":0.1334016617,\"3401\":0.2829050931,\"3402\":0.2024433296,\"3403\":0.2095935061,\"3404\":0.1489194776,\"3405\":0.1958242787,\"3406\":0.3854224693,\"3407\":0.0542822271,\"3408\":0.2108214445,\"3409\":0.1720742745,\"3410\":0.1261987526,\"3411\":0.0,\"3412\":0.0432704994,\"3413\":null,\"3414\":0.2377328173,\"3415\":0.1474721732,\"3416\":0.2348821164,\"3417\":0.2389187338,\"3418\":null,\"3419\":0.3544021208,\"3420\":0.2529034387,\"3421\":0.1435995965,\"3422\":null,\"3423\":0.0,\"3424\":0.1268876049,\"3425\":0.1113239627,\"3426\":0.2612118127,\"3427\":0.2010339485,\"3428\":0.1790046273,\"3429\":0.4051213928,\"3430\":0.2668258818,\"3431\":null,\"3432\":0.0876911885,\"3433\":0.0,\"3434\":0.0738353329,\"3435\":0.1623602759,\"3436\":0.2269442712,\"3437\":null,\"3438\":0.20940175,\"3439\":0.1525738799,\"3440\":0.1416265927,\"3441\":0.2389780826,\"3442\":0.2197050352,\"3443\":0.17890714,\"3444\":0.1605080039,\"3445\":null,\"3446\":0.3270128929,\"3447\":0.1895488486,\"3448\":0.118375182,\"3449\":0.0,\"3450\":0.0854036592,\"3451\":0.1421861143,\"3452\":0.1220756531,\"3453\":0.1064486437,\"3454\":0.3098222973,\"3455\":0.1780345908,\"3456\":0.3721716788,\"3457\":0.0,\"3458\":0.142461013,\"3459\":0.0411544593,\"3460\":0.1209290554,\"3461\":0.1596848671,\"3462\":0.2993432906,\"3463\":0.2285260543,\"3464\":0.3156008756,\"3465\":0.145657662,\"3466\":0.0,\"3467\":0.0,\"3468\":0.1917248261,\"3469\":0.2502199341,\"3470\":0.1356778921,\"3471\":null,\"3472\":0.1982400184,\"3473\":0.0580512885,\"3474\":0.132681405,\"3475\":0.2104033675,\"3476\":0.1863612964,\"3477\":0.1645000904,\"3478\":0.2905477354,\"3479\":0.2855927625,\"3480\":0.1444670103,\"3481\":0.0,\"3482\":0.1053678585,\"3483\":0.0660411387,\"3484\":0.1687117036,\"3485\":null,\"3486\":0.0980997692,\"3487\":null,\"3488\":null,\"3489\":0.0,\"3490\":null,\"3491\":0.1022882531,\"3492\":null,\"3493\":0.0351092408,\"3494\":0.2238611939,\"3495\":0.295686894,\"3496\":0.1464603117,\"3497\":0.1374374715,\"3498\":0.0670945148,\"3499\":null,\"3500\":0.1649334913,\"3501\":0.089077268,\"3502\":0.0743431814,\"3503\":0.2881336505,\"3504\":0.2209372781,\"3505\":null,\"3506\":0.3341606767,\"3507\":0.2833215125,\"3508\":0.0733994666,\"3509\":0.0,\"3510\":0.3861934723,\"3511\":0.0,\"3512\":0.11486823,\"3513\":0.2567314566,\"3514\":null,\"3515\":0.2094091213,\"3516\":0.2119380033,\"3517\":0.1875184789,\"3518\":0.1857950012,\"3519\":0.0143022575,\"3520\":0.2877821207,\"3521\":0.1520736486,\"3522\":0.1320892162,\"3523\":0.1358957247,\"3524\":0.1496162931,\"3525\":0.1085859942,\"3526\":0.1514264246,\"3527\":0.1063179939,\"3528\":null,\"3529\":0.3541358429,\"3530\":0.1458216104,\"3531\":0.2404034579,\"3532\":0.3493163268,\"3533\":0.1808711555,\"3534\":0.2658556763,\"3535\":0.1488666451,\"3536\":0.0948186304,\"3537\":0.0,\"3538\":0.2204812937,\"3539\":0.2970543444,\"3540\":0.1830997541,\"3541\":0.0083872137,\"3542\":0.0,\"3543\":0.1038134442,\"3544\":0.0,\"3545\":0.0627183368,\"3546\":0.0,\"3547\":0.1318428884,\"3548\":0.3251025105,\"3549\":0.142583005,\"3550\":0.224389282,\"3551\":0.2424543569,\"3552\":0.143375478,\"3553\":0.3351871394,\"3554\":0.2746574932,\"3555\":0.1354447835,\"3556\":0.3273824015,\"3557\":0.3582406385,\"3558\":0.2802509304,\"3559\":0.1312398547,\"3560\":0.1029304541,\"3561\":0.2553862383,\"3562\":0.207175385,\"3563\":0.2745669,\"3564\":0.2095303146,\"3565\":0.130786585,\"3566\":0.2241004194,\"3567\":0.1761919258,\"3568\":0.113413776,\"3569\":0.1278720271,\"3570\":0.306933659,\"3571\":0.1404732346,\"3572\":0.0300839878,\"3573\":0.138378268,\"3574\":0.2544430685,\"3575\":0.2123781812,\"3576\":0.0,\"3577\":0.0135488156,\"3578\":0.0562323385,\"3579\":0.3467717411,\"3580\":0.3026987541,\"3581\":0.1966368727,\"3582\":0.0,\"3583\":0.16975336,\"3584\":0.0929585992,\"3585\":0.3219934832,\"3586\":0.1926046585,\"3587\":0.1234359471,\"3588\":0.1290122599,\"3589\":0.0805252883,\"3590\":null,\"3591\":null,\"3592\":0.1277722426,\"3593\":0.2200205741,\"3594\":null,\"3595\":0.3164930116,\"3596\":0.1556231791,\"3597\":0.1338832694,\"3598\":0.1962638909,\"3599\":0.0196026803,\"3600\":0.1753935778,\"3601\":0.1656301585,\"3602\":0.2295667665,\"3603\":0.0022522744,\"3604\":0.2221782226,\"3605\":0.1426208713,\"3606\":0.2168052555,\"3607\":null,\"3608\":0.2306923716,\"3609\":0.1888873685,\"3610\":0.2379821501,\"3611\":0.0,\"3612\":0.2204993825,\"3613\":0.2617917851,\"3614\":0.2575547981,\"3615\":0.2198042141,\"3616\":0.1143152643,\"3617\":0.0396204274,\"3618\":0.2047923757,\"3619\":0.1587329636,\"3620\":0.0111663868,\"3621\":0.3514295361,\"3622\":0.2655481523,\"3623\":0.1191589368,\"3624\":0.0848077424,\"3625\":0.1428257736,\"3626\":0.1640192665,\"3627\":0.1556486364,\"3628\":0.2463324739,\"3629\":0.0648015841,\"3630\":0.1352353607,\"3631\":0.0,\"3632\":0.0504899424,\"3633\":0.2590391975,\"3634\":0.0198136167,\"3635\":0.1872872067,\"3636\":0.1495706731,\"3637\":0.1453821714,\"3638\":0.1810476818,\"3639\":0.2385778479,\"3640\":0.1183403897,\"3641\":0.2951551842},\"normalized profile?DTT_map2?24k\":{\"0\":0.1265680003,\"1\":null,\"2\":0.1699947685,\"3\":0.2944330466,\"4\":0.2142421276,\"5\":null,\"6\":0.1967822736,\"7\":0.0579543496,\"8\":0.1121716104,\"9\":0.1496968588,\"10\":0.1794226775,\"11\":0.2530184969,\"12\":0.12304201,\"13\":0.0495808862,\"14\":0.1507924669,\"15\":0.1139046976,\"16\":null,\"17\":0.0,\"18\":0.133138416,\"19\":0.1091558948,\"20\":0.1423121236,\"21\":0.1603312031,\"22\":0.0,\"23\":0.0,\"24\":0.0,\"25\":0.0,\"26\":0.0359368497,\"27\":0.1325679569,\"28\":0.0,\"29\":0.1365047246,\"30\":0.20515923,\"31\":0.1411078777,\"32\":0.1506708866,\"33\":0.0247029477,\"34\":0.1501871121,\"35\":0.1316056911,\"36\":0.1446701171,\"37\":0.0,\"38\":0.001560556,\"39\":0.1296519774,\"40\":0.1298198825,\"41\":0.1321892933,\"42\":0.0,\"43\":0.133969494,\"44\":0.1375845907,\"45\":0.134533972,\"46\":0.1441391253,\"47\":0.143740662,\"48\":0.0,\"49\":0.0421171647,\"50\":0.0525531753,\"51\":0.1451185922,\"52\":0.2580753448,\"53\":0.2603268909,\"54\":0.0,\"55\":0.1655212952,\"56\":0.1648664412,\"57\":0.1410562493,\"58\":0.1304870369,\"59\":0.0289673334,\"60\":0.2046642641,\"61\":0.3012042225,\"62\":0.2368351301,\"63\":0.0,\"64\":0.1222732901,\"65\":0.1319709794,\"66\":0.0,\"67\":0.1363426075,\"68\":0.138952164,\"69\":0.246850815,\"70\":0.127710625,\"71\":0.2184132807,\"72\":0.0670977522,\"73\":0.1501610082,\"74\":0.185285287,\"75\":0.0,\"76\":0.3021230986,\"77\":0.1403312772,\"78\":0.1344061396,\"79\":0.0,\"80\":0.168337627,\"81\":0.1278720683,\"82\":0.0684445479,\"83\":0.2144463275,\"84\":0.0019506556,\"85\":0.242717908,\"86\":0.0495088829,\"87\":0.1090570061,\"88\":0.146991651,\"89\":0.1807384797,\"90\":null,\"91\":0.1735260902,\"92\":0.1300809381,\"93\":0.028424806,\"94\":0.0365341815,\"95\":0.1859777897,\"96\":0.0,\"97\":0.1358683408,\"98\":0.1963044507,\"99\":0.1832397622,\"100\":0.1741359698,\"101\":0.1892891329,\"102\":0.177771249,\"103\":0.1958735056,\"104\":0.1905824556,\"105\":0.1677505335,\"106\":0.1809076874,\"107\":0.1816266629,\"108\":0.1734635513,\"109\":0.1608013613,\"110\":0.2288382644,\"111\":0.2163210041,\"112\":0.1165501398,\"113\":0.2378925164,\"114\":0.1347047513,\"115\":0.3332888795,\"116\":0.1383789471,\"117\":null,\"118\":0.001151111,\"119\":0.1351311636,\"120\":0.0540159269,\"121\":0.000933048,\"122\":0.2222993372,\"123\":0.2600101668,\"124\":0.2115247483,\"125\":0.2079474057,\"126\":0.258555565,\"127\":0.0828313074,\"128\":0.2829237275,\"129\":0.1230318732,\"130\":0.1957221479,\"131\":0.2435506488,\"132\":0.3021304046,\"133\":0.3064023104,\"134\":0.0768254661,\"135\":0.0738677458,\"136\":0.131549299,\"137\":0.1302788652,\"138\":0.1158303037,\"139\":0.2993319018,\"140\":0.146359747,\"141\":0.3275695272,\"142\":null,\"143\":0.3034395605,\"144\":0.0,\"145\":0.1135602342,\"146\":0.1337534377,\"147\":0.1490386608,\"148\":0.0012083687,\"149\":0.0,\"150\":0.1417525407,\"151\":0.1696793542,\"152\":0.0001076633,\"153\":0.2992490411,\"154\":0.0,\"155\":null,\"156\":0.0,\"157\":0.0,\"158\":0.0,\"159\":0.1212980466,\"160\":0.133632372,\"161\":0.1789523561,\"162\":0.1426438543,\"163\":0.1400516466,\"164\":0.126503357,\"165\":0.0,\"166\":0.0463088691,\"167\":0.296050731,\"168\":0.2893747507,\"169\":null,\"170\":0.1876008282,\"171\":0.1342758369,\"172\":0.0,\"173\":0.1230607675,\"174\":0.2334837538,\"175\":0.1675282649,\"176\":0.1372139613,\"177\":0.1414729717,\"178\":0.1632584178,\"179\":0.0,\"180\":0.1824558229,\"181\":0.107085669,\"182\":0.0931780971,\"183\":0.2710760707,\"184\":0.121981107,\"185\":0.062534986,\"186\":0.1192874968,\"187\":0.149605886,\"188\":0.1776242881,\"189\":0.0,\"190\":0.0402831188,\"191\":0.0,\"192\":0.0393809711,\"193\":0.0,\"194\":0.1459348926,\"195\":0.133470557,\"196\":0.0,\"197\":0.1309236175,\"198\":0.167571548,\"199\":0.3179317932,\"200\":0.2320759875,\"201\":0.198618987,\"202\":0.1751366745,\"203\":0.1358258725,\"204\":0.143441193,\"205\":0.0888032804,\"206\":0.1375107657,\"207\":0.0172774267,\"208\":0.0,\"209\":0.3180817026,\"210\":0.2363827494,\"211\":0.0000469374,\"212\":0.1557047232,\"213\":0.15222369,\"214\":0.2645654817,\"215\":0.1298569575,\"216\":0.1139729798,\"217\":0.000929117,\"218\":0.221632509,\"219\":0.1836954686,\"220\":0.185562973,\"221\":0.1734541878,\"222\":0.1519709842,\"223\":0.2982813936,\"224\":0.2724771242,\"225\":null,\"226\":0.309113378,\"227\":0.0000638035,\"228\":0.1067914888,\"229\":0.175340733,\"230\":0.1964415211,\"231\":0.2395658758,\"232\":0.1645076986,\"233\":0.1795022909,\"234\":0.1599136614,\"235\":0.1845263353,\"236\":0.1872190957,\"237\":0.1838227581,\"238\":0.173979726,\"239\":0.1667983412,\"240\":0.1817419265,\"241\":0.1926313918,\"242\":0.1888917913,\"243\":0.1932407297,\"244\":0.1740377547,\"245\":0.1744525299,\"246\":0.3542138373,\"247\":0.1892966392,\"248\":0.1859794386,\"249\":0.2242100572,\"250\":0.1543441442,\"251\":0.0,\"252\":null,\"253\":0.2404940793,\"254\":0.0,\"255\":null,\"256\":0.1026613692,\"257\":0.1115245484,\"258\":0.0184582836,\"259\":0.1876510861,\"260\":0.1315013274,\"261\":0.0,\"262\":0.0,\"263\":0.1726871038,\"264\":0.0328338159,\"265\":0.0,\"266\":0.0,\"267\":0.139732267,\"268\":0.2392316847,\"269\":0.2500228914,\"270\":0.2684686542,\"271\":0.1682231874,\"272\":0.1217204176,\"273\":0.1220017666,\"274\":0.0,\"275\":0.1681395863,\"276\":0.1705826679,\"277\":0.2398947627,\"278\":0.1578445484,\"279\":0.0566586697,\"280\":0.2344281214,\"281\":0.2188961486,\"282\":0.0135293316,\"283\":0.1536417542,\"284\":0.0300098616,\"285\":0.1325143174,\"286\":0.267658086,\"287\":0.2750508882,\"288\":0.1504512119,\"289\":0.0057220842,\"290\":0.2218340689,\"291\":0.1882839295,\"292\":0.18734341,\"293\":0.1616507982,\"294\":0.2586863954,\"295\":0.1983894303,\"296\":0.0901062292,\"297\":0.1685690578,\"298\":0.0350983973,\"299\":0.0,\"300\":0.0273339647,\"301\":0.0,\"302\":0.0,\"303\":0.1601467166,\"304\":0.0012735057,\"305\":0.1344904653,\"306\":0.2662917901,\"307\":0.1342630882,\"308\":0.1595483826,\"309\":0.2018708152,\"310\":0.207215051,\"311\":0.1104295162,\"312\":0.1924363169,\"313\":0.3728529386,\"314\":0.1719488775,\"315\":0.0170018706,\"316\":0.2219826215,\"317\":0.268373918,\"318\":0.1421662857,\"319\":0.2508185017,\"320\":0.1609804801,\"321\":0.3036992363,\"322\":0.2715737772,\"323\":0.0,\"324\":0.1108094455,\"325\":0.2074690162,\"326\":0.2936353996,\"327\":0.1343019259,\"328\":0.2868008125,\"329\":0.106055978,\"330\":0.2829416562,\"331\":0.1222468252,\"332\":0.121415069,\"333\":0.1749809689,\"334\":0.1723728077,\"335\":0.1657977296,\"336\":0.2569552627,\"337\":0.0472101097,\"338\":0.0529535917,\"339\":0.1299213661,\"340\":0.129053265,\"341\":0.2636014215,\"342\":0.1328545529,\"343\":null,\"344\":0.0,\"345\":0.5435457559,\"346\":0.472903024,\"347\":0.105966167,\"348\":0.1254926705,\"349\":0.1720091816,\"350\":0.0771494037,\"351\":0.0949126506,\"352\":0.1273301056,\"353\":0.1305549691,\"354\":0.0895865325,\"355\":0.0119860329,\"356\":0.0702196239,\"357\":0.0,\"358\":0.1125726731,\"359\":0.1312855153,\"360\":0.1225418405,\"361\":0.0,\"362\":0.1278647152,\"363\":0.2403570619,\"364\":0.3130986566,\"365\":0.0,\"366\":0.2408233935,\"367\":0.1697672204,\"368\":0.1238201806,\"369\":0.1427020469,\"370\":0.2294982851,\"371\":0.1329428567,\"372\":0.1367340588,\"373\":0.2525799137,\"374\":0.1378832463,\"375\":0.0321360877,\"376\":0.1003633879,\"377\":0.2609139941,\"378\":0.153638612,\"379\":0.1169983801,\"380\":0.3243510906,\"381\":0.224279234,\"382\":0.129114939,\"383\":0.0980726257,\"384\":0.1454627076,\"385\":0.0,\"386\":0.0,\"387\":0.0170714828,\"388\":0.1771087824,\"389\":0.3617384148,\"390\":0.0,\"391\":0.1306973279,\"392\":0.0268676424,\"393\":0.0031135687,\"394\":0.1091791557,\"395\":0.0851513071,\"396\":0.0,\"397\":0.1950771062,\"398\":0.1982353311,\"399\":0.2000632332,\"400\":0.1356344741,\"401\":0.1589684157,\"402\":0.0488587175,\"403\":0.2200586782,\"404\":0.2313713606,\"405\":0.1473824929,\"406\":0.1989612067,\"407\":0.2124984593,\"408\":0.1250109161,\"409\":0.141151727,\"410\":0.0,\"411\":0.1379336237,\"412\":0.1377140984,\"413\":0.0,\"414\":0.2120080089,\"415\":0.1307656346,\"416\":0.0530688852,\"417\":0.1264699786,\"418\":0.182496941,\"419\":0.2034191318,\"420\":0.1212011207,\"421\":0.018616073,\"422\":0.0005746692,\"423\":0.0,\"424\":0.3140064981,\"425\":0.3353136638,\"426\":0.2621550627,\"427\":0.0,\"428\":0.0,\"429\":0.1423429335,\"430\":0.2327163864,\"431\":0.1493725671,\"432\":0.1257032716,\"433\":0.1559561779,\"434\":0.203789452,\"435\":0.1429282857,\"436\":0.0,\"437\":0.2128459473,\"438\":0.0659441092,\"439\":0.2890924941,\"440\":0.0685090096,\"441\":0.1074040844,\"442\":0.1454330799,\"443\":0.1015507089,\"444\":0.3323123131,\"445\":null,\"446\":0.0020722733,\"447\":0.2455483604,\"448\":0.116624011,\"449\":0.0,\"450\":0.2218467114,\"451\":null,\"452\":0.1853869888,\"453\":0.192128368,\"454\":0.2495376058,\"455\":0.3555239945,\"456\":0.3320787669,\"457\":0.0258260101,\"458\":0.1956258646,\"459\":0.2621317059,\"460\":0.1448183985,\"461\":0.0004911247,\"462\":null,\"463\":0.0,\"464\":0.1757704,\"465\":0.1524430899,\"466\":0.2221721496,\"467\":0.1360164883,\"468\":0.3208710591,\"469\":0.055047766,\"470\":0.4332111053,\"471\":0.1458333333,\"472\":0.1047771205,\"473\":0.2551100896,\"474\":0.2253665646,\"475\":0.1649674848,\"476\":0.1889952999,\"477\":0.2253642165,\"478\":0.1566339127,\"479\":0.2795377088,\"480\":0.1415209313,\"481\":0.2067039813,\"482\":0.1292411596,\"483\":0.243742932,\"484\":0.1663361475,\"485\":0.2376978897,\"486\":0.0,\"487\":0.1980982986,\"488\":0.0014253697,\"489\":0.0164679922,\"490\":0.1403385898,\"491\":0.5038058146,\"492\":0.1215268948,\"493\":0.1104052339,\"494\":0.1346930315,\"495\":0.1257039977,\"496\":0.1398747849,\"497\":0.2875601944,\"498\":0.3421498957,\"499\":0.2052111327,\"500\":0.3140488466,\"501\":0.0252135259,\"502\":0.2607310063,\"503\":0.2077399498,\"504\":0.0,\"505\":0.2751364527,\"506\":0.2851323292,\"507\":null,\"508\":0.1590084712,\"509\":0.0,\"510\":0.0,\"511\":0.0072669067,\"512\":0.2548054229,\"513\":0.2960035069,\"514\":0.0016589672,\"515\":0.1450319356,\"516\":0.2829262729,\"517\":0.0014580035,\"518\":0.3304525267,\"519\":0.3164335278,\"520\":0.1833136925,\"521\":0.1881067164,\"522\":0.0,\"523\":null,\"524\":0.1409298498,\"525\":0.2629623374,\"526\":0.2371447071,\"527\":0.0651656225,\"528\":0.0952286029,\"529\":0.0431212107,\"530\":0.2620642895,\"531\":0.1894110256,\"532\":0.3263470235,\"533\":0.1053643978,\"534\":0.1109083212,\"535\":0.2532311639,\"536\":0.3111942099,\"537\":0.2114638437,\"538\":0.1315338991,\"539\":0.2692256415,\"540\":null,\"541\":0.1317838926,\"542\":0.0897293175,\"543\":0.1591155048,\"544\":0.2183512153,\"545\":0.2122855336,\"546\":0.0,\"547\":0.0,\"548\":null,\"549\":0.0,\"550\":0.1454180426,\"551\":null,\"552\":0.1461721634,\"553\":0.1149085179,\"554\":0.2598637432,\"555\":0.2269504619,\"556\":0.1351983859,\"557\":0.1429719504,\"558\":0.258928603,\"559\":0.1516778908,\"560\":0.1654369223,\"561\":0.1281062377,\"562\":0.0192911575,\"563\":0.1112789311,\"564\":0.1175281306,\"565\":0.173233188,\"566\":0.1351120598,\"567\":0.3514721201,\"568\":0.0955057919,\"569\":0.091596633,\"570\":0.1805911049,\"571\":0.2104685571,\"572\":0.1755756189,\"573\":0.1725092602,\"574\":0.0,\"575\":0.2138591795,\"576\":0.0,\"577\":0.1825667794,\"578\":0.1965533947,\"579\":0.0753585462,\"580\":0.1589868526,\"581\":0.1519736523,\"582\":0.099558383,\"583\":0.1043549532,\"584\":0.0,\"585\":0.0861058213,\"586\":0.2849933151,\"587\":0.0,\"588\":0.0948334338,\"589\":0.0315996071,\"590\":0.0089333177,\"591\":0.1101314647,\"592\":0.0920223403,\"593\":0.1747763333,\"594\":0.1487929727,\"595\":0.238019511,\"596\":0.1270887785,\"597\":0.1130902816,\"598\":0.2268802799,\"599\":0.3121292711,\"600\":0.2938568608,\"601\":0.1697449764,\"602\":0.2688363438,\"603\":null,\"604\":0.1350091477,\"605\":null,\"606\":0.0780351435,\"607\":0.4195992533,\"608\":0.0669521243,\"609\":0.0,\"610\":0.0,\"611\":0.1534214814,\"612\":0.090596198,\"613\":0.160065525,\"614\":0.0260318604,\"615\":0.0497543756,\"616\":null,\"617\":0.1501415963,\"618\":0.194627039,\"619\":0.1151876229,\"620\":0.2484239828,\"621\":0.2201959388,\"622\":0.2140399862,\"623\":0.0195410839,\"624\":0.1332369724,\"625\":0.2046252511,\"626\":0.0447890488,\"627\":0.1051184838,\"628\":0.2166584913,\"629\":0.009721164,\"630\":0.086784337,\"631\":0.1679268852,\"632\":0.1658561415,\"633\":0.0,\"634\":0.0259175414,\"635\":0.0,\"636\":0.1949884869,\"637\":null,\"638\":0.1031565194,\"639\":0.2737200389,\"640\":null,\"641\":0.1551765342,\"642\":0.1100762735,\"643\":0.1583106995,\"644\":0.0282930153,\"645\":0.1797418029,\"646\":0.2557188386,\"647\":0.2976018631,\"648\":0.1645944416,\"649\":0.0707029558,\"650\":0.0,\"651\":0.1242676276,\"652\":0.0003982071,\"653\":0.0769954083,\"654\":0.2284791374,\"655\":0.170771862,\"656\":0.1663745665,\"657\":0.2406548774,\"658\":0.2957054408,\"659\":0.2154047988,\"660\":0.0869197147,\"661\":0.2553423555,\"662\":0.1834369174,\"663\":0.0937210475,\"664\":0.1732629832,\"665\":0.2058834691,\"666\":0.0627510129,\"667\":0.3618158622,\"668\":0.2296257468,\"669\":0.1025249134,\"670\":0.1657471041,\"671\":0.2306678367,\"672\":0.0,\"673\":0.1553977293,\"674\":0.0,\"675\":0.0,\"676\":0.0020584156,\"677\":0.1165712687,\"678\":0.0286500355,\"679\":0.0,\"680\":0.167526339,\"681\":0.2395408378,\"682\":0.1709991277,\"683\":0.0,\"684\":0.3842032264,\"685\":0.2499239141,\"686\":0.0,\"687\":0.1413603071,\"688\":0.2308053939,\"689\":0.0,\"690\":0.1316124229,\"691\":0.0,\"692\":0.1711794413,\"693\":0.2715875156,\"694\":0.2908951548,\"695\":0.2097835841,\"696\":0.0,\"697\":0.0,\"698\":0.2039741594,\"699\":0.3265298499,\"700\":0.2837853858,\"701\":0.1832533183,\"702\":0.2458464187,\"703\":0.242851367,\"704\":0.0815606253,\"705\":0.0039338938,\"706\":0.2598436339,\"707\":0.1259983274,\"708\":0.2409126758,\"709\":0.1717476687,\"710\":0.3250455801,\"711\":0.114887153,\"712\":0.1323445063,\"713\":0.0,\"714\":0.2171734257,\"715\":0.210307061,\"716\":0.175209675,\"717\":0.1706231902,\"718\":0.1830421537,\"719\":0.1822721743,\"720\":0.1569931887,\"721\":0.3878981015,\"722\":0.2302018505,\"723\":0.0397147942,\"724\":0.1174547561,\"725\":0.2617741718,\"726\":0.0541528538,\"727\":null,\"728\":0.081985418,\"729\":0.139336347,\"730\":0.2737639563,\"731\":null,\"732\":0.0,\"733\":0.1827164135,\"734\":0.0,\"735\":0.3307583217,\"736\":0.2054367077,\"737\":0.0581319097,\"738\":0.0368154313,\"739\":0.0,\"740\":0.1129614612,\"741\":0.2609525448,\"742\":0.0,\"743\":0.2425318496,\"744\":0.2486758949,\"745\":0.2544828468,\"746\":0.2431719245,\"747\":0.0,\"748\":0.0006417112,\"749\":0.1093732687,\"750\":0.1092552672,\"751\":0.1117103305,\"752\":0.1671871968,\"753\":0.07557442,\"754\":null,\"755\":0.1170367089,\"756\":0.1171879377,\"757\":0.0,\"758\":0.1479625145,\"759\":0.1506167395,\"760\":0.1130494246,\"761\":null,\"762\":0.34902448,\"763\":0.1781452038,\"764\":null,\"765\":0.1209913774,\"766\":0.0,\"767\":0.1651097823,\"768\":0.0,\"769\":0.0002242369,\"770\":null,\"771\":0.1809516839,\"772\":0.2615907381,\"773\":0.2212321088,\"774\":0.1263603609,\"775\":0.1221956642,\"776\":0.1809131241,\"777\":0.1749545865,\"778\":0.1898821941,\"779\":0.1211637911,\"780\":0.1785387132,\"781\":0.1893936527,\"782\":0.141696535,\"783\":0.1550908671,\"784\":0.1305006016,\"785\":0.3621824846,\"786\":0.1448439374,\"787\":0.1917426775,\"788\":0.0256335837,\"789\":0.1248848466,\"790\":0.124609176,\"791\":0.196609957,\"792\":0.1392570337,\"793\":0.0910701063,\"794\":0.0850228272,\"795\":0.1888611453,\"796\":0.2417048357,\"797\":null,\"798\":0.1180462756,\"799\":0.0,\"800\":0.1918824155,\"801\":0.1440692785,\"802\":0.3811803097,\"803\":0.0,\"804\":0.1362671379,\"805\":0.3575883113,\"806\":0.3850110062,\"807\":0.1730804728,\"808\":0.2232373195,\"809\":0.1949663384,\"810\":0.0092743251,\"811\":0.141820022,\"812\":0.2391830028,\"813\":0.2698964428,\"814\":0.1043890499,\"815\":0.1421615617,\"816\":0.1767073636,\"817\":0.076309059,\"818\":0.1270792947,\"819\":0.0,\"820\":0.2166561887,\"821\":0.1368713645,\"822\":0.1342196292,\"823\":0.0362182013,\"824\":0.2520790195,\"825\":0.1335383022,\"826\":0.1411091896,\"827\":0.0264554365,\"828\":0.1433049709,\"829\":0.0,\"830\":0.0020862844,\"831\":0.096419662,\"832\":0.1463106734,\"833\":0.1379430658,\"834\":0.2201437341,\"835\":0.0415440342,\"836\":0.2779837749,\"837\":0.0,\"838\":0.0,\"839\":0.324391226,\"840\":0.204588975,\"841\":0.0114152776,\"842\":0.0374673661,\"843\":0.1184878467,\"844\":0.1042116244,\"845\":0.0,\"846\":0.0,\"847\":0.0,\"848\":0.1367632664,\"849\":0.1198358628,\"850\":0.152884694,\"851\":0.2135014558,\"852\":0.3028538745,\"853\":0.1879827798,\"854\":0.0,\"855\":0.0169625649,\"856\":0.4354879071,\"857\":0.1872164727,\"858\":0.0822145706,\"859\":0.0,\"860\":0.2221351853,\"861\":0.0703919972,\"862\":0.2887799709,\"863\":0.0534581063,\"864\":0.13583562,\"865\":0.0986042292,\"866\":0.0013101502,\"867\":0.1549179526,\"868\":0.1020231255,\"869\":null,\"870\":0.3134877406,\"871\":0.1676677675,\"872\":0.0010162107,\"873\":0.1660409703,\"874\":0.1463618042,\"875\":null,\"876\":0.0,\"877\":0.0848270883,\"878\":0.0990060038,\"879\":0.1051829027,\"880\":0.1242351041,\"881\":0.0,\"882\":0.0,\"883\":0.1764497938,\"884\":0.0886932659,\"885\":0.0656480491,\"886\":null,\"887\":0.1059706048,\"888\":0.1282523834,\"889\":0.1439569037,\"890\":0.0476056047,\"891\":0.0,\"892\":0.0256304658,\"893\":0.010577503,\"894\":0.0868639476,\"895\":null,\"896\":0.2999738676,\"897\":0.3396977413,\"898\":0.1537636362,\"899\":0.1229864764,\"900\":0.0822249697,\"901\":0.1329841003,\"902\":0.2557743243,\"903\":0.3882993197,\"904\":0.3336230733,\"905\":0.305153451,\"906\":0.1012824729,\"907\":0.1436498691,\"908\":0.0053060183,\"909\":0.0,\"910\":0.1240272862,\"911\":0.1369116304,\"912\":0.3576332135,\"913\":0.1972229438,\"914\":0.2155878663,\"915\":null,\"916\":0.2642182164,\"917\":0.2860447738,\"918\":0.341577837,\"919\":0.1770083782,\"920\":null,\"921\":0.2751458257,\"922\":0.2790367211,\"923\":null,\"924\":0.2718542139,\"925\":null,\"926\":0.0540396897,\"927\":0.036017577,\"928\":0.1065808775,\"929\":0.2502814162,\"930\":0.0132035467,\"931\":0.1918973967,\"932\":0.2443801189,\"933\":0.2414295345,\"934\":0.0,\"935\":0.1404711391,\"936\":0.3595658219,\"937\":0.2020012348,\"938\":0.1861362978,\"939\":0.1304747717,\"940\":0.2073508987,\"941\":0.2480376325,\"942\":0.28528719,\"943\":0.1799915473,\"944\":0.113743285,\"945\":0.2452000394,\"946\":0.1200332891,\"947\":0.2326232094,\"948\":0.2012409628,\"949\":0.4193958881,\"950\":0.0,\"951\":0.2691132969,\"952\":0.1678989879,\"953\":0.179534652,\"954\":0.1083015455,\"955\":0.0,\"956\":0.1393844752,\"957\":0.3601847283,\"958\":0.0259152146,\"959\":0.1203088526,\"960\":0.0517128584,\"961\":0.1317578916,\"962\":0.1264017996,\"963\":0.12342433,\"964\":0.4429218416,\"965\":0.2877100996,\"966\":0.0878070372,\"967\":null,\"968\":0.2579771743,\"969\":null,\"970\":0.2989395125,\"971\":0.1636410898,\"972\":null,\"973\":0.1690212621,\"974\":0.1733216099,\"975\":0.1335138189,\"976\":0.3056059825,\"977\":0.163276143,\"978\":0.0,\"979\":null,\"980\":0.0002414596,\"981\":0.2121733012,\"982\":0.2673163441,\"983\":0.1583468244,\"984\":0.0398102397,\"985\":0.0080807035,\"986\":0.2953070254,\"987\":0.1525448135,\"988\":0.0,\"989\":0.2680538855,\"990\":0.0733214407,\"991\":0.0,\"992\":0.1548004128,\"993\":0.178185938,\"994\":0.1148685984,\"995\":0.2097223901,\"996\":0.2659733014,\"997\":0.3174151515,\"998\":0.1723922422,\"999\":0.2951404998,\"1000\":0.3237740406,\"1001\":0.170577231,\"1002\":null,\"1003\":null,\"1004\":0.0,\"1005\":0.1586219576,\"1006\":0.2216076218,\"1007\":0.1962067053,\"1008\":0.1919309874,\"1009\":0.0,\"1010\":0.2897118638,\"1011\":0.3107680332,\"1012\":0.0470570105,\"1013\":0.2056040202,\"1014\":0.1230267926,\"1015\":0.0,\"1016\":0.0,\"1017\":0.0,\"1018\":0.1654470217,\"1019\":0.3138588726,\"1020\":0.1717899559,\"1021\":0.2277339515,\"1022\":0.0,\"1023\":0.0,\"1024\":0.2487990239,\"1025\":0.0828964272,\"1026\":0.1528109937,\"1027\":0.0,\"1028\":0.0,\"1029\":0.1759354578,\"1030\":0.0,\"1031\":0.2474683566,\"1032\":0.2739950711,\"1033\":0.2799531857,\"1034\":0.1342844138,\"1035\":0.1037743841,\"1036\":0.2300608147,\"1037\":0.1836703034,\"1038\":0.0235137912,\"1039\":0.0058731261,\"1040\":0.3978219662,\"1041\":0.0770924282,\"1042\":0.1959155926,\"1043\":0.0969008875,\"1044\":0.2782341444,\"1045\":0.1554704671,\"1046\":0.0235635185,\"1047\":0.102189781,\"1048\":0.1129895403,\"1049\":0.1066471992,\"1050\":0.016586931,\"1051\":null,\"1052\":0.108711785,\"1053\":0.1601692042,\"1054\":0.1387041256,\"1055\":0.2878234567,\"1056\":0.1350866204,\"1057\":0.0,\"1058\":0.0,\"1059\":0.0364902896,\"1060\":0.2259267953,\"1061\":0.1129711184,\"1062\":0.2598113098,\"1063\":0.1519591772,\"1064\":0.1440554037,\"1065\":0.2485306421,\"1066\":0.159032072,\"1067\":0.124021633,\"1068\":0.1476407719,\"1069\":0.177478442,\"1070\":0.0091768526,\"1071\":0.2772892334,\"1072\":0.1631724916,\"1073\":0.3389849698,\"1074\":0.1841369624,\"1075\":0.1470305892,\"1076\":null,\"1077\":0.0006370963,\"1078\":0.3180554596,\"1079\":0.1045545162,\"1080\":0.0725206157,\"1081\":0.2326587709,\"1082\":0.1870953112,\"1083\":0.1388698179,\"1084\":0.1423708887,\"1085\":0.2301484669,\"1086\":0.220017194,\"1087\":null,\"1088\":0.107976161,\"1089\":0.0,\"1090\":0.076719946,\"1091\":0.0,\"1092\":0.0093989369,\"1093\":0.0088185733,\"1094\":0.017299971,\"1095\":0.2389924014,\"1096\":0.0,\"1097\":0.1080767522,\"1098\":0.2047353836,\"1099\":0.0784399048,\"1100\":0.1580474596,\"1101\":0.1841456548,\"1102\":0.2929794958,\"1103\":0.1941133157,\"1104\":0.2082374807,\"1105\":0.0362534169,\"1106\":0.1852459034,\"1107\":0.1254307319,\"1108\":0.0485233964,\"1109\":0.0682246354,\"1110\":0.1610559607,\"1111\":0.0,\"1112\":0.1152567684,\"1113\":0.0529804907,\"1114\":0.1366719589,\"1115\":0.0,\"1116\":0.0837805985,\"1117\":0.284616838,\"1118\":0.226279884,\"1119\":0.0615545175,\"1120\":0.2988825739,\"1121\":0.2757476163,\"1122\":0.15080287,\"1123\":0.2672207375,\"1124\":0.0,\"1125\":0.039332896,\"1126\":0.1671655811,\"1127\":0.1436051848,\"1128\":0.0962133379,\"1129\":0.1282895798,\"1130\":0.1801770544,\"1131\":0.2821482959,\"1132\":0.1109897824,\"1133\":0.0722463739,\"1134\":0.0454060108,\"1135\":0.3192180799,\"1136\":0.227965775,\"1137\":0.0152385846,\"1138\":0.0,\"1139\":0.1905920659,\"1140\":0.0750948508,\"1141\":0.1265099227,\"1142\":0.1363985175,\"1143\":0.2539556045,\"1144\":0.1002617488,\"1145\":0.0907850456,\"1146\":0.3070257395,\"1147\":0.0339454034,\"1148\":0.1874482998,\"1149\":null,\"1150\":0.0562302218,\"1151\":0.1768950136,\"1152\":0.3260333265,\"1153\":0.2206438415,\"1154\":0.1874614494,\"1155\":0.3625352684,\"1156\":0.1361917052,\"1157\":0.03084384,\"1158\":0.0826578429,\"1159\":0.3078185099,\"1160\":0.2018831718,\"1161\":0.0031815163,\"1162\":0.1773046225,\"1163\":0.0832167445,\"1164\":0.3022064896,\"1165\":0.1396020978,\"1166\":0.1431741386,\"1167\":0.0639297036,\"1168\":0.1923821201,\"1169\":0.0,\"1170\":0.2024181933,\"1171\":0.1199974785,\"1172\":0.0859328533,\"1173\":0.2842487274,\"1174\":0.1436234135,\"1175\":0.3105056207,\"1176\":0.1371453059,\"1177\":0.0,\"1178\":0.1200107186,\"1179\":0.0100687946,\"1180\":0.1267636962,\"1181\":0.1400050062,\"1182\":0.0,\"1183\":0.303368619,\"1184\":0.0530799456,\"1185\":0.2033113937,\"1186\":0.0,\"1187\":0.2044300664,\"1188\":0.0983853826,\"1189\":0.0,\"1190\":0.2127956403,\"1191\":0.0,\"1192\":0.0,\"1193\":0.1568113055,\"1194\":0.2494736474,\"1195\":0.2315116203,\"1196\":0.0121827014,\"1197\":null,\"1198\":0.1652216707,\"1199\":0.0,\"1200\":0.013331311,\"1201\":0.1610579401,\"1202\":0.0427748053,\"1203\":0.0520437749,\"1204\":0.2680240498,\"1205\":0.1763025588,\"1206\":0.2301844787,\"1207\":0.0900412948,\"1208\":0.1842669783,\"1209\":0.0856871814,\"1210\":null,\"1211\":0.2351067242,\"1212\":0.1680873054,\"1213\":0.1452798299,\"1214\":null,\"1215\":0.0083772134,\"1216\":0.15527511,\"1217\":0.1044931908,\"1218\":0.2072610329,\"1219\":0.0,\"1220\":0.1650887683,\"1221\":0.2635166311,\"1222\":0.2076740145,\"1223\":0.2823335533,\"1224\":0.1617977701,\"1225\":0.0510540321,\"1226\":0.0,\"1227\":0.069840298,\"1228\":null,\"1229\":0.3276160671,\"1230\":0.1677881812,\"1231\":0.2758095546,\"1232\":0.2374211542,\"1233\":0.2669912046,\"1234\":0.2248829115,\"1235\":0.0658431048,\"1236\":0.255911359,\"1237\":0.1198183334,\"1238\":0.0,\"1239\":0.0937841118,\"1240\":0.0619066555,\"1241\":0.0640451736,\"1242\":0.1475926104,\"1243\":0.0362342179,\"1244\":0.0,\"1245\":0.2841144593,\"1246\":0.1903262826,\"1247\":0.2727250544,\"1248\":0.0,\"1249\":0.0019481561,\"1250\":0.2754005161,\"1251\":0.0,\"1252\":0.1652745553,\"1253\":0.1457122771,\"1254\":0.0,\"1255\":0.202378117,\"1256\":0.0116493349,\"1257\":null,\"1258\":0.4591278336,\"1259\":0.0150375868,\"1260\":0.1918497757,\"1261\":0.1410870962,\"1262\":0.0984897063,\"1263\":0.1495159144,\"1264\":0.0133400231,\"1265\":0.0,\"1266\":0.0183773671,\"1267\":0.0,\"1268\":0.0,\"1269\":0.0524666276,\"1270\":0.0,\"1271\":null,\"1272\":0.0,\"1273\":null,\"1274\":0.0,\"1275\":0.0039857686,\"1276\":0.1542674968,\"1277\":0.2080683249,\"1278\":0.1997058884,\"1279\":0.1644198833,\"1280\":0.1849703872,\"1281\":0.1559057287,\"1282\":0.0012609655,\"1283\":0.0,\"1284\":0.2688693664,\"1285\":0.1499695967,\"1286\":0.0,\"1287\":0.0555487441,\"1288\":0.1357965282,\"1289\":0.1875994757,\"1290\":0.2189465054,\"1291\":0.1532777991,\"1292\":0.2653324825,\"1293\":0.1329870717,\"1294\":0.1498184039,\"1295\":0.1718600038,\"1296\":0.1219703215,\"1297\":0.2047610745,\"1298\":0.204852988,\"1299\":0.1869814105,\"1300\":0.1756729894,\"1301\":0.0,\"1302\":0.1348183304,\"1303\":0.2521210081,\"1304\":0.0483920284,\"1305\":0.1567844482,\"1306\":0.0217393971,\"1307\":0.0,\"1308\":0.1301478433,\"1309\":0.1294904439,\"1310\":0.0,\"1311\":0.1666923748,\"1312\":0.1126151326,\"1313\":0.1822129679,\"1314\":0.0855124569,\"1315\":0.2723019348,\"1316\":0.0,\"1317\":0.1256209446,\"1318\":0.1750238413,\"1319\":0.0370633269,\"1320\":0.3302481989,\"1321\":0.5414440447,\"1322\":0.2362726301,\"1323\":0.1520017055,\"1324\":0.3404005452,\"1325\":0.1248823396,\"1326\":0.1355351488,\"1327\":0.0,\"1328\":0.2548505744,\"1329\":0.0,\"1330\":0.0,\"1331\":0.280599483,\"1332\":0.1339400424,\"1333\":0.0392101815,\"1334\":0.2092179117,\"1335\":0.0086246559,\"1336\":0.1325037003,\"1337\":0.1280032966,\"1338\":0.2933943512,\"1339\":0.1710548242,\"1340\":0.0948008741,\"1341\":0.0919337474,\"1342\":0.2554557918,\"1343\":null,\"1344\":0.1775279091,\"1345\":0.1651989053,\"1346\":0.3003711643,\"1347\":0.2957549883,\"1348\":0.27029391,\"1349\":0.2155419386,\"1350\":0.0654543918,\"1351\":0.2433424442,\"1352\":0.1853338558,\"1353\":0.0,\"1354\":0.0,\"1355\":0.0031443492,\"1356\":0.085643092,\"1357\":0.1496076159,\"1358\":0.1220247929,\"1359\":0.2566094346,\"1360\":0.1672598265,\"1361\":0.1961472779,\"1362\":0.2910622287,\"1363\":0.1380387059,\"1364\":0.0602943354,\"1365\":0.2610706336,\"1366\":0.2220564605,\"1367\":0.1562200784,\"1368\":0.122370363,\"1369\":0.1508214856,\"1370\":0.0620273411,\"1371\":0.0217744912,\"1372\":0.0,\"1373\":null,\"1374\":0.0,\"1375\":0.2118246375,\"1376\":0.0343550332,\"1377\":0.1286282972,\"1378\":0.1481901978,\"1379\":0.0740147952,\"1380\":0.2297465607,\"1381\":0.0,\"1382\":0.0198590243,\"1383\":0.0714062907,\"1384\":0.0441583097,\"1385\":0.1418020217,\"1386\":0.0421586367,\"1387\":0.1809915444,\"1388\":0.3093589777,\"1389\":0.2537871463,\"1390\":0.0248740175,\"1391\":0.1138027426,\"1392\":0.1804796186,\"1393\":0.2573044952,\"1394\":0.0199319706,\"1395\":0.2515274458,\"1396\":0.0717036777,\"1397\":0.2239650941,\"1398\":0.1732376965,\"1399\":0.2277309196,\"1400\":null,\"1401\":0.1333814994,\"1402\":0.0048683824,\"1403\":0.0306476769,\"1404\":0.086067919,\"1405\":0.2130744337,\"1406\":null,\"1407\":0.1616360523,\"1408\":0.5818699793,\"1409\":0.2344312343,\"1410\":0.0797884146,\"1411\":0.2192112206,\"1412\":null,\"1413\":0.2550750071,\"1414\":0.0056981786,\"1415\":0.0,\"1416\":0.3315934954,\"1417\":0.1449383593,\"1418\":0.0164628452,\"1419\":0.1416175251,\"1420\":0.2340860487,\"1421\":0.3365824544,\"1422\":null,\"1423\":0.2122814322,\"1424\":0.137745548,\"1425\":0.0,\"1426\":0.0176524908,\"1427\":0.14536141,\"1428\":0.0,\"1429\":0.1037927336,\"1430\":0.1156288294,\"1431\":0.2215309056,\"1432\":0.0173835406,\"1433\":0.1366127045,\"1434\":0.2579423088,\"1435\":0.1433055592,\"1436\":0.1493975134,\"1437\":0.0,\"1438\":0.2692030115,\"1439\":0.1534374728,\"1440\":0.2170278488,\"1441\":0.0,\"1442\":0.0973700221,\"1443\":0.04292098,\"1444\":0.5074521961,\"1445\":0.1820358508,\"1446\":0.1820051559,\"1447\":0.0423077175,\"1448\":0.1053579636,\"1449\":0.149325869,\"1450\":0.0246321193,\"1451\":0.1270146899,\"1452\":0.1300745948,\"1453\":0.1950959467,\"1454\":0.1818143334,\"1455\":0.1587081261,\"1456\":0.2636941238,\"1457\":0.0709851274,\"1458\":0.1894462397,\"1459\":0.1418828972,\"1460\":0.1397229319,\"1461\":0.2171404986,\"1462\":0.2062029578,\"1463\":null,\"1464\":0.0018523508,\"1465\":0.3413321826,\"1466\":0.1680704625,\"1467\":0.1758583407,\"1468\":0.0170816712,\"1469\":0.0,\"1470\":0.1449137831,\"1471\":0.1359204368,\"1472\":0.1101693162,\"1473\":0.1829644904,\"1474\":0.2083649388,\"1475\":0.2391708203,\"1476\":0.0435138902,\"1477\":0.1296877993,\"1478\":0.1390872804,\"1479\":0.0,\"1480\":0.2071057722,\"1481\":0.1883242839,\"1482\":0.0,\"1483\":0.1938394524,\"1484\":0.236215376,\"1485\":0.0988600232,\"1486\":0.2708463156,\"1487\":0.1781264183,\"1488\":0.0,\"1489\":0.1117838292,\"1490\":0.3085853273,\"1491\":0.1662203802,\"1492\":0.1797762658,\"1493\":0.0331482956,\"1494\":0.0276596421,\"1495\":0.186223091,\"1496\":0.1886209251,\"1497\":0.1018117652,\"1498\":0.1305160273,\"1499\":null,\"1500\":0.1488096984,\"1501\":0.0,\"1502\":0.1412558713,\"1503\":0.0,\"1504\":0.1399034793,\"1505\":0.2842439211,\"1506\":0.2215087239,\"1507\":0.2887189015,\"1508\":0.2888572432,\"1509\":0.0,\"1510\":0.1933515284,\"1511\":0.0624060507,\"1512\":0.1727311742,\"1513\":0.2190294531,\"1514\":0.0,\"1515\":0.1491945009,\"1516\":0.1357386678,\"1517\":0.1248773266,\"1518\":0.1373022674,\"1519\":0.0,\"1520\":0.2334281132,\"1521\":0.0811379391,\"1522\":0.1542335648,\"1523\":0.1496675337,\"1524\":0.049335718,\"1525\":0.2010801694,\"1526\":0.1773152353,\"1527\":0.3035369153,\"1528\":0.2929863984,\"1529\":0.0,\"1530\":0.1413530425,\"1531\":0.2552055739,\"1532\":0.1612903226,\"1533\":null,\"1534\":0.2172554766,\"1535\":0.0884690475,\"1536\":0.0984793402,\"1537\":0.1059820076,\"1538\":0.1851400982,\"1539\":0.0,\"1540\":0.3884718472,\"1541\":0.2258036216,\"1542\":0.1674522535,\"1543\":null,\"1544\":0.0503495775,\"1545\":0.0,\"1546\":0.1313594003,\"1547\":0.0884701464,\"1548\":null,\"1549\":0.1434765278,\"1550\":0.2080526253,\"1551\":0.0302329124,\"1552\":0.1410192087,\"1553\":0.3135807499,\"1554\":0.2933279204,\"1555\":0.1291104117,\"1556\":null,\"1557\":0.1336708548,\"1558\":0.3301539963,\"1559\":0.1334964455,\"1560\":0.2066651619,\"1561\":0.0083519943,\"1562\":0.2007915292,\"1563\":0.0277594375,\"1564\":0.1945341753,\"1565\":null,\"1566\":0.2749580104,\"1567\":0.1458601015,\"1568\":0.0,\"1569\":0.0,\"1570\":0.09803499,\"1571\":0.3225027021,\"1572\":0.1438656113,\"1573\":0.0014013915,\"1574\":0.160170961,\"1575\":0.1573437842,\"1576\":0.1377827373,\"1577\":0.1917672277,\"1578\":0.0,\"1579\":0.0013568287,\"1580\":0.2339535004,\"1581\":0.1406553285,\"1582\":0.0,\"1583\":0.3045230236,\"1584\":0.2238653287,\"1585\":0.2474372294,\"1586\":0.0724156867,\"1587\":0.0932138072,\"1588\":0.1104715461,\"1589\":0.2492121028,\"1590\":0.3855325055,\"1591\":0.2795079359,\"1592\":0.2687749281,\"1593\":0.2826160461,\"1594\":0.1682453203,\"1595\":0.2651403448,\"1596\":0.3051416094,\"1597\":0.0528370446,\"1598\":0.165491975,\"1599\":0.1782413675,\"1600\":null,\"1601\":0.1840371363,\"1602\":0.1339005087,\"1603\":0.1508449092,\"1604\":0.1363122703,\"1605\":0.2859691221,\"1606\":0.0032587962,\"1607\":0.2929337301,\"1608\":0.1068502185,\"1609\":0.0126701831,\"1610\":0.069191861,\"1611\":0.1256831134,\"1612\":0.297987982,\"1613\":0.2523184862,\"1614\":0.1596115623,\"1615\":0.1356660963,\"1616\":0.3600206653,\"1617\":0.2703583544,\"1618\":0.0437986452,\"1619\":0.0671444741,\"1620\":0.0,\"1621\":0.0085225501,\"1622\":0.251420393,\"1623\":0.1892510966,\"1624\":0.3174498763,\"1625\":0.1591636123,\"1626\":0.0,\"1627\":0.2218665329,\"1628\":0.3656172351,\"1629\":0.1329341878,\"1630\":0.2516847494,\"1631\":0.2721912748,\"1632\":0.1467132735,\"1633\":0.151416425,\"1634\":0.1493050659,\"1635\":0.1493539418,\"1636\":0.2248008925,\"1637\":0.1238032364,\"1638\":0.1516618985,\"1639\":0.0,\"1640\":0.1067181635,\"1641\":0.0272238411,\"1642\":0.004118135,\"1643\":0.0805633226,\"1644\":0.1791781044,\"1645\":0.0945649236,\"1646\":0.0971632581,\"1647\":0.0,\"1648\":0.0,\"1649\":0.1705764788,\"1650\":0.196231109,\"1651\":0.3045910897,\"1652\":0.0,\"1653\":0.0899440853,\"1654\":0.1722948655,\"1655\":0.0,\"1656\":0.2379470916,\"1657\":0.3363115715,\"1658\":0.0,\"1659\":0.2017624565,\"1660\":null,\"1661\":0.1563039967,\"1662\":0.126056501,\"1663\":null,\"1664\":0.0564424388,\"1665\":0.0,\"1666\":0.275862191,\"1667\":0.3739388298,\"1668\":0.1292491503,\"1669\":0.012559599,\"1670\":0.2933628005,\"1671\":0.0766472069,\"1672\":0.0,\"1673\":null,\"1674\":0.1574155781,\"1675\":0.1334211604,\"1676\":0.2411468474,\"1677\":0.2018008932,\"1678\":0.0666507793,\"1679\":0.3273892723,\"1680\":0.0785803683,\"1681\":0.0035745468,\"1682\":0.0,\"1683\":0.0938383192,\"1684\":0.2327296339,\"1685\":0.1535203369,\"1686\":0.2070010473,\"1687\":0.0,\"1688\":0.1563682348,\"1689\":0.228248722,\"1690\":0.2938647853,\"1691\":0.2733626153,\"1692\":0.0,\"1693\":0.0975947007,\"1694\":0.2082323147,\"1695\":0.0,\"1696\":0.1658250241,\"1697\":0.1685725937,\"1698\":0.2403281001,\"1699\":0.2094088951,\"1700\":0.1677421905,\"1701\":0.17057716,\"1702\":0.2373757175,\"1703\":0.2297733062,\"1704\":0.3583382708,\"1705\":0.0,\"1706\":0.0,\"1707\":0.1285649756,\"1708\":0.1246008211,\"1709\":0.2793597837,\"1710\":0.133048465,\"1711\":0.2384133127,\"1712\":0.0572709106,\"1713\":0.0,\"1714\":0.0805276702,\"1715\":null,\"1716\":0.0578697955,\"1717\":0.2514846348,\"1718\":0.1387785262,\"1719\":0.1771430602,\"1720\":0.1767321059,\"1721\":0.2195464149,\"1722\":0.2370905263,\"1723\":0.0146985771,\"1724\":0.2566616897,\"1725\":0.2248233108,\"1726\":0.1414537873,\"1727\":0.2967871129,\"1728\":0.0,\"1729\":0.2019556723,\"1730\":0.2590290818,\"1731\":0.1117852872,\"1732\":0.2046048346,\"1733\":0.1128427595,\"1734\":0.1964594128,\"1735\":0.1907848095,\"1736\":0.0,\"1737\":0.1224381692,\"1738\":0.016561519,\"1739\":0.0897636646,\"1740\":0.3121832401,\"1741\":null,\"1742\":0.1691332395,\"1743\":0.2821185435,\"1744\":0.0929516786,\"1745\":0.0205380915,\"1746\":0.22,\"1747\":0.0,\"1748\":null,\"1749\":0.126702195,\"1750\":0.1996152366,\"1751\":0.1811723784,\"1752\":0.168607982,\"1753\":0.0746571975,\"1754\":0.0009350572,\"1755\":0.0,\"1756\":0.0,\"1757\":0.0336417187,\"1758\":0.1380590431,\"1759\":0.2393759726,\"1760\":0.0152862162,\"1761\":0.3752979949,\"1762\":0.256702142,\"1763\":0.4375638436,\"1764\":0.0046267226,\"1765\":0.1010004407,\"1766\":0.1405766467,\"1767\":0.191447601,\"1768\":null,\"1769\":0.131360149,\"1770\":0.0,\"1771\":0.0614302951,\"1772\":0.1696190434,\"1773\":0.2650832361,\"1774\":null,\"1775\":0.0876988251,\"1776\":0.0,\"1777\":0.1673313152,\"1778\":0.1098335916,\"1779\":0.1815693048,\"1780\":0.3560945715,\"1781\":0.1082216234,\"1782\":0.127292175,\"1783\":0.318686787,\"1784\":0.0,\"1785\":0.063962808,\"1786\":0.1290537671,\"1787\":0.1298086394,\"1788\":0.2002027236,\"1789\":0.0165918195,\"1790\":0.3179600887,\"1791\":0.2313357355,\"1792\":0.1459666619,\"1793\":0.0930369411,\"1794\":0.1374104549,\"1795\":0.2017026994,\"1796\":0.1823163941,\"1797\":0.0,\"1798\":0.1153414265,\"1799\":0.2020383161,\"1800\":0.0756064926,\"1801\":0.1804820952,\"1802\":0.2008776476,\"1803\":0.1800072181,\"1804\":0.0009626985,\"1805\":0.1311850963,\"1806\":0.1180652914,\"1807\":0.1229087025,\"1808\":0.0,\"1809\":0.0,\"1810\":0.0157090418,\"1811\":0.0024279622,\"1812\":0.0086852305,\"1813\":null,\"1814\":0.0972419827,\"1815\":0.1733533242,\"1816\":0.2037159856,\"1817\":0.190555693,\"1818\":0.4508587517,\"1819\":0.0056843713,\"1820\":0.1404127081,\"1821\":0.0,\"1822\":0.1461722276,\"1823\":0.1867418389,\"1824\":0.0,\"1825\":0.2270491617,\"1826\":0.0284108628,\"1827\":0.0135664899,\"1828\":0.3194721591,\"1829\":0.1388667396,\"1830\":0.0148439481,\"1831\":0.0,\"1832\":0.304232349,\"1833\":0.0194420145,\"1834\":0.0,\"1835\":0.0,\"1836\":0.0620118205,\"1837\":0.192641977,\"1838\":0.1333635164,\"1839\":0.1432272376,\"1840\":0.0,\"1841\":0.2617291632,\"1842\":0.5099514777,\"1843\":0.2871874246,\"1844\":0.2393886079,\"1845\":0.0,\"1846\":0.1998765103,\"1847\":0.2463807398,\"1848\":0.0914524477,\"1849\":0.1381409406,\"1850\":0.0906533253,\"1851\":0.1611811795,\"1852\":0.1819878928,\"1853\":0.272684675,\"1854\":0.3276378221,\"1855\":0.2395499209,\"1856\":0.2355908253,\"1857\":0.1553826799,\"1858\":0.0336379944,\"1859\":0.0425300158,\"1860\":0.1113200182,\"1861\":0.0251131306,\"1862\":0.2984744939,\"1863\":null,\"1864\":0.2919352736,\"1865\":0.059713117,\"1866\":0.2107507944,\"1867\":0.2269330535,\"1868\":0.1825792236,\"1869\":0.0,\"1870\":0.2438621652,\"1871\":0.3098767704,\"1872\":0.24813392,\"1873\":0.0,\"1874\":0.003042724,\"1875\":0.273307861,\"1876\":0.1084768498,\"1877\":0.0,\"1878\":0.3095041433,\"1879\":0.1381700408,\"1880\":null,\"1881\":0.2027089746,\"1882\":0.1347251311,\"1883\":0.0,\"1884\":0.0370796471,\"1885\":0.1653265849,\"1886\":0.170392043,\"1887\":0.2817151223,\"1888\":0.2125016676,\"1889\":0.2132935162,\"1890\":0.072862515,\"1891\":0.1715604158,\"1892\":0.0,\"1893\":0.1820480433,\"1894\":0.0,\"1895\":0.2452897652,\"1896\":0.0051321982,\"1897\":0.2304864519,\"1898\":0.1407875986,\"1899\":0.2959930592,\"1900\":0.5357102187,\"1901\":0.0069948574,\"1902\":0.0315381886,\"1903\":0.2099837247,\"1904\":0.1221827795,\"1905\":0.0699867228,\"1906\":0.2549981304,\"1907\":0.227048681,\"1908\":0.2676733367,\"1909\":0.1070856455,\"1910\":0.0623940329,\"1911\":0.2847914219,\"1912\":0.3107921443,\"1913\":0.23470587,\"1914\":0.1236891017,\"1915\":0.1664414301,\"1916\":0.1025267474,\"1917\":0.1267424641,\"1918\":0.2212037868,\"1919\":0.1318429216,\"1920\":0.2554321282,\"1921\":0.1904240196,\"1922\":0.0,\"1923\":0.0358445102,\"1924\":0.1215948125,\"1925\":0.1428779114,\"1926\":0.2076373233,\"1927\":0.1476919823,\"1928\":null,\"1929\":0.1703166801,\"1930\":0.0,\"1931\":null,\"1932\":0.2471788231,\"1933\":0.3053206632,\"1934\":0.0353223862,\"1935\":0.3748602429,\"1936\":0.1322834388,\"1937\":0.1248175143,\"1938\":0.1396492231,\"1939\":0.2200020973,\"1940\":0.0874686171,\"1941\":0.1892509453,\"1942\":0.1721806159,\"1943\":0.1871286283,\"1944\":0.1339791008,\"1945\":0.1527060158,\"1946\":0.1364534047,\"1947\":0.0012717049,\"1948\":0.2973755068,\"1949\":0.1785992423,\"1950\":null,\"1951\":0.0,\"1952\":0.1127384484,\"1953\":0.1866665845,\"1954\":0.1023819612,\"1955\":0.2138350181,\"1956\":0.2024614111,\"1957\":0.0636974958,\"1958\":0.1997173648,\"1959\":0.1788886936,\"1960\":0.1400546341,\"1961\":0.1681863338,\"1962\":0.2392176511,\"1963\":0.0135229602,\"1964\":null,\"1965\":0.1230088995,\"1966\":null,\"1967\":0.1331172514,\"1968\":0.2470899615,\"1969\":0.1094860271,\"1970\":0.1638200245,\"1971\":0.1437766963,\"1972\":0.126821793,\"1973\":0.2176725257,\"1974\":0.3508298722,\"1975\":0.1413908699,\"1976\":0.119572863,\"1977\":0.1226723084,\"1978\":0.0442987271,\"1979\":0.0656140061,\"1980\":0.2532221004,\"1981\":0.1674184015,\"1982\":null,\"1983\":0.0,\"1984\":0.227630358,\"1985\":0.1944456371,\"1986\":0.0,\"1987\":0.0,\"1988\":0.0,\"1989\":0.2014154795,\"1990\":0.0,\"1991\":0.1387192311,\"1992\":0.2046974199,\"1993\":0.1309024646,\"1994\":0.2862488881,\"1995\":0.0,\"1996\":null,\"1997\":0.0,\"1998\":0.1631542634,\"1999\":0.3285202739,\"2000\":0.1784345976,\"2001\":0.0839349033,\"2002\":0.2339154368,\"2003\":0.4290523523,\"2004\":0.141371616,\"2005\":0.3869055182,\"2006\":0.0888016898,\"2007\":0.1370501133,\"2008\":0.0,\"2009\":0.0503751364,\"2010\":0.1915277311,\"2011\":null,\"2012\":0.1168809799,\"2013\":0.1440215102,\"2014\":0.1829224269,\"2015\":null,\"2016\":0.3524336352,\"2017\":0.2767290692,\"2018\":0.1683358485,\"2019\":0.2460445333,\"2020\":0.0405343348,\"2021\":0.1641790159,\"2022\":0.095909333,\"2023\":0.167459168,\"2024\":0.0891854449,\"2025\":null,\"2026\":0.1003304506,\"2027\":0.0055802584,\"2028\":0.325422501,\"2029\":0.0,\"2030\":0.0603812029,\"2031\":0.3081166666,\"2032\":0.0374621813,\"2033\":null,\"2034\":0.2801644264,\"2035\":0.0,\"2036\":null,\"2037\":0.0044340773,\"2038\":0.0963305719,\"2039\":0.0,\"2040\":0.1798805852,\"2041\":0.0365024285,\"2042\":0.1614710847,\"2043\":0.2035056267,\"2044\":0.0058705983,\"2045\":0.0754240481,\"2046\":0.1593557411,\"2047\":0.2504947231,\"2048\":0.2521531215,\"2049\":0.2209254594,\"2050\":0.1504176356,\"2051\":0.0269045175,\"2052\":0.0090267522,\"2053\":0.1893213703,\"2054\":0.1375177575,\"2055\":0.2496329048,\"2056\":0.1455489025,\"2057\":0.0084235633,\"2058\":0.0,\"2059\":0.195091113,\"2060\":0.2575063244,\"2061\":0.3014746229,\"2062\":0.2911787466,\"2063\":0.1299629195,\"2064\":0.0,\"2065\":0.1940571294,\"2066\":0.1455490578,\"2067\":0.1898000748,\"2068\":0.3321868014,\"2069\":0.2190671848,\"2070\":0.2189971427,\"2071\":0.186766667,\"2072\":0.2328844051,\"2073\":0.1482465977,\"2074\":0.0268962486,\"2075\":0.2719237655,\"2076\":0.2287263071,\"2077\":0.2085700735,\"2078\":0.1437348568,\"2079\":0.0,\"2080\":0.1076828033,\"2081\":0.1213844378,\"2082\":0.0022697738,\"2083\":0.2075763853,\"2084\":0.0333970365,\"2085\":0.0996340439,\"2086\":0.1231946132,\"2087\":0.1512749201,\"2088\":0.1815612725,\"2089\":0.0423204781,\"2090\":0.2180087907,\"2091\":0.0416421826,\"2092\":0.2671983951,\"2093\":0.1240738672,\"2094\":0.0492595351,\"2095\":0.0527979705,\"2096\":0.1829959344,\"2097\":0.1236678846,\"2098\":null,\"2099\":0.0,\"2100\":0.2305441662,\"2101\":0.2174142665,\"2102\":0.1934417502,\"2103\":0.2432005132,\"2104\":0.2336295222,\"2105\":0.0025324379,\"2106\":0.3638644467,\"2107\":0.0,\"2108\":0.1191592404,\"2109\":0.0,\"2110\":0.1580979867,\"2111\":0.0648797076,\"2112\":0.5115835434,\"2113\":0.2476693168,\"2114\":0.0532972447,\"2115\":0.1703517593,\"2116\":0.3296047776,\"2117\":0.129840354,\"2118\":0.0,\"2119\":null,\"2120\":0.0607769927,\"2121\":0.2613730868,\"2122\":0.175041259,\"2123\":0.1368629162,\"2124\":0.0550935637,\"2125\":0.2640594334,\"2126\":0.0,\"2127\":null,\"2128\":0.246978074,\"2129\":0.1573397396,\"2130\":0.0,\"2131\":0.1123421299,\"2132\":0.0999323211,\"2133\":0.1258956316,\"2134\":0.2666408205,\"2135\":0.0,\"2136\":0.136606245,\"2137\":0.3202853752,\"2138\":0.1889293457,\"2139\":0.0733798735,\"2140\":0.1783231252,\"2141\":0.133802548,\"2142\":0.1448925245,\"2143\":0.1399257659,\"2144\":0.1351075639,\"2145\":0.0758710454,\"2146\":0.2831474633,\"2147\":0.0,\"2148\":0.3085048066,\"2149\":0.282047531,\"2150\":0.0148413242,\"2151\":0.1927342282,\"2152\":null,\"2153\":0.0,\"2154\":0.0,\"2155\":0.1244927752,\"2156\":0.2817449901,\"2157\":0.2737579062,\"2158\":0.1877859139,\"2159\":0.0062639657,\"2160\":0.021523052,\"2161\":null,\"2162\":0.0,\"2163\":0.1603258838,\"2164\":0.0,\"2165\":null,\"2166\":0.2838618201,\"2167\":0.3647981414,\"2168\":0.1280132376,\"2169\":0.3087091173,\"2170\":0.0588103989,\"2171\":null,\"2172\":0.0077721268,\"2173\":0.113240459,\"2174\":0.0819588068,\"2175\":0.1852073495,\"2176\":0.0845935303,\"2177\":0.0,\"2178\":0.1708937729,\"2179\":0.0745860569,\"2180\":0.2611487511,\"2181\":0.0,\"2182\":0.0,\"2183\":0.1833016963,\"2184\":0.0182863702,\"2185\":0.0,\"2186\":0.3315976293,\"2187\":0.134028436,\"2188\":0.130388418,\"2189\":0.1955190427,\"2190\":0.1786202882,\"2191\":0.267690146,\"2192\":0.0,\"2193\":0.1047212593,\"2194\":0.1160371139,\"2195\":0.1784001129,\"2196\":null,\"2197\":0.1411676875,\"2198\":0.0,\"2199\":0.2410876803,\"2200\":0.1911788644,\"2201\":0.0,\"2202\":0.0136787657,\"2203\":0.1670614637,\"2204\":0.080934175,\"2205\":0.1738633451,\"2206\":0.1647602121,\"2207\":0.3985621221,\"2208\":0.1881703152,\"2209\":0.0993945784,\"2210\":0.0513964599,\"2211\":0.0,\"2212\":null,\"2213\":0.1359869133,\"2214\":0.1405038933,\"2215\":0.0,\"2216\":0.1808764285,\"2217\":0.1613326359,\"2218\":0.0,\"2219\":0.0,\"2220\":0.147412224,\"2221\":0.0692902873,\"2222\":0.1825782093,\"2223\":0.0361546518,\"2224\":0.0169367276,\"2225\":0.1143950762,\"2226\":0.0774194215,\"2227\":0.2826097256,\"2228\":0.1997987923,\"2229\":0.1671296858,\"2230\":0.0,\"2231\":0.1033581301,\"2232\":0.0001963382,\"2233\":0.0985386951,\"2234\":0.0,\"2235\":0.3686604565,\"2236\":0.1079891194,\"2237\":0.3201531912,\"2238\":0.3259565194,\"2239\":0.2856956046,\"2240\":0.2875073962,\"2241\":0.3309790885,\"2242\":0.2881943612,\"2243\":0.2537937851,\"2244\":0.1575850103,\"2245\":0.1053365317,\"2246\":0.228267001,\"2247\":0.0,\"2248\":0.1598134838,\"2249\":0.1374654751,\"2250\":0.1971591069,\"2251\":0.1111300104,\"2252\":0.3215939127,\"2253\":0.3530523813,\"2254\":0.2220248953,\"2255\":0.2831163733,\"2256\":0.0270308468,\"2257\":0.0,\"2258\":null,\"2259\":0.3183363014,\"2260\":0.1456388945,\"2261\":0.1633082739,\"2262\":0.268899948,\"2263\":0.2015813014,\"2264\":0.3343812444,\"2265\":0.1045836982,\"2266\":0.0,\"2267\":0.1957138406,\"2268\":0.1718670363,\"2269\":0.671394226,\"2270\":0.1437850447,\"2271\":0.1226273963,\"2272\":0.0026792875,\"2273\":0.0,\"2274\":null,\"2275\":0.0187400343,\"2276\":0.0073300064,\"2277\":null,\"2278\":0.0,\"2279\":0.1577125878,\"2280\":0.049935392,\"2281\":0.1624960647,\"2282\":0.0616129822,\"2283\":null,\"2284\":0.1505560672,\"2285\":0.0449675211,\"2286\":0.0064708566,\"2287\":0.1928074867,\"2288\":0.1446366638,\"2289\":0.1943767028,\"2290\":0.0239167586,\"2291\":0.1989536987,\"2292\":0.2712552364,\"2293\":0.1412502267,\"2294\":0.0615030742,\"2295\":0.0169617433,\"2296\":0.1158842899,\"2297\":0.0594166476,\"2298\":0.0,\"2299\":0.1552342608,\"2300\":0.2377587077,\"2301\":0.2669556365,\"2302\":0.1461362661,\"2303\":0.0387806356,\"2304\":0.0,\"2305\":0.125693736,\"2306\":0.0,\"2307\":0.0006225597,\"2308\":0.1484938439,\"2309\":0.0,\"2310\":0.343936411,\"2311\":0.0895950998,\"2312\":0.0,\"2313\":0.1954684263,\"2314\":0.1328197537,\"2315\":0.0870530601,\"2316\":0.291689853,\"2317\":0.2247723377,\"2318\":0.2265949907,\"2319\":0.2063976116,\"2320\":0.1073661129,\"2321\":0.2225321785,\"2322\":0.2515575704,\"2323\":0.1531696695,\"2324\":null,\"2325\":0.3139269266,\"2326\":0.2710544949,\"2327\":null,\"2328\":0.1395280483,\"2329\":0.1931977953,\"2330\":0.2342702135,\"2331\":0.2901761984,\"2332\":0.2478193282,\"2333\":0.0151289025,\"2334\":0.0504244757,\"2335\":0.2964197026,\"2336\":0.1483985424,\"2337\":0.2001442467,\"2338\":0.2831916067,\"2339\":0.0,\"2340\":0.1749226181,\"2341\":0.3447870136,\"2342\":null,\"2343\":0.0,\"2344\":0.1708411988,\"2345\":0.1346945239,\"2346\":0.0,\"2347\":0.1415602345,\"2348\":0.0,\"2349\":0.0757618134,\"2350\":null,\"2351\":0.0008213276,\"2352\":0.0987493301,\"2353\":0.3140720093,\"2354\":0.0,\"2355\":0.1071249596,\"2356\":null,\"2357\":0.0,\"2358\":null,\"2359\":0.1605690357,\"2360\":0.2485932949,\"2361\":0.0505176786,\"2362\":0.128173917,\"2363\":0.0311313571,\"2364\":0.1497848185,\"2365\":0.1406030511,\"2366\":0.0,\"2367\":0.0564024602,\"2368\":0.0134911234,\"2369\":0.0,\"2370\":0.3631254168,\"2371\":0.0523787616,\"2372\":0.0254830163,\"2373\":0.1294163215,\"2374\":0.2488166506,\"2375\":0.2204811049,\"2376\":0.1761480466,\"2377\":0.1633825964,\"2378\":0.0045061112,\"2379\":0.3020739046,\"2380\":0.0,\"2381\":0.0,\"2382\":0.3500223188,\"2383\":0.0,\"2384\":0.2477543694,\"2385\":0.1849027188,\"2386\":0.0,\"2387\":0.1880978313,\"2388\":0.2048263856,\"2389\":0.1631777269,\"2390\":0.2985255761,\"2391\":0.2533017979,\"2392\":0.0757627444,\"2393\":0.3295582253,\"2394\":0.3213149828,\"2395\":0.1171632849,\"2396\":0.1836391965,\"2397\":0.0818003334,\"2398\":0.0097990637,\"2399\":0.2839813115,\"2400\":0.2164232383,\"2401\":0.1491049432,\"2402\":0.2507410665,\"2403\":0.1847959164,\"2404\":0.155904516,\"2405\":0.1265872431,\"2406\":0.0,\"2407\":0.1283027541,\"2408\":0.2146769238,\"2409\":0.3866508017,\"2410\":0.206815807,\"2411\":0.0790733021,\"2412\":0.1438250385,\"2413\":0.2887478929,\"2414\":0.2010951999,\"2415\":0.098715762,\"2416\":0.3402405893,\"2417\":0.1085058672,\"2418\":0.0,\"2419\":0.2885930267,\"2420\":0.1087895743,\"2421\":0.0,\"2422\":0.2344463067,\"2423\":0.1094620729,\"2424\":0.2362958144,\"2425\":0.021620606,\"2426\":0.0582552209,\"2427\":0.1436958868,\"2428\":0.1936955379,\"2429\":0.0344299845,\"2430\":0.0,\"2431\":0.1243638083,\"2432\":null,\"2433\":0.2712446597,\"2434\":null,\"2435\":0.0,\"2436\":0.0,\"2437\":0.1270573613,\"2438\":0.0609098932,\"2439\":0.0983384637,\"2440\":0.3218788687,\"2441\":0.2862997089,\"2442\":0.1897245267,\"2443\":0.122549958,\"2444\":0.0949635901,\"2445\":0.0459898999,\"2446\":0.3626314055,\"2447\":0.3292498485,\"2448\":0.1349916011,\"2449\":0.1294559246,\"2450\":0.0416940875,\"2451\":0.1427039051,\"2452\":0.0868948373,\"2453\":0.0523206046,\"2454\":0.23563989,\"2455\":0.3082381043,\"2456\":0.1979655311,\"2457\":0.0989113248,\"2458\":0.1677786112,\"2459\":0.2349239174,\"2460\":0.2389506352,\"2461\":0.0,\"2462\":0.1903475176,\"2463\":0.1814990983,\"2464\":0.1758316856,\"2465\":0.2183595307,\"2466\":0.2240097548,\"2467\":0.3076353697,\"2468\":0.0419118251,\"2469\":0.1599414627,\"2470\":0.1909814592,\"2471\":0.3738903073,\"2472\":0.1196682262,\"2473\":0.0,\"2474\":0.0,\"2475\":0.0145884393,\"2476\":0.0,\"2477\":null,\"2478\":null,\"2479\":0.1700329878,\"2480\":0.1148729191,\"2481\":0.007944941,\"2482\":0.1602446781,\"2483\":0.3386287598,\"2484\":0.0681807839,\"2485\":0.0,\"2486\":0.154890864,\"2487\":0.1761343669,\"2488\":0.2013451792,\"2489\":0.2327616233,\"2490\":0.1687472906,\"2491\":0.2533232304,\"2492\":0.0,\"2493\":0.0317384503,\"2494\":null,\"2495\":null,\"2496\":0.3071773136,\"2497\":0.1272638101,\"2498\":0.2978623147,\"2499\":0.1388510322,\"2500\":0.168862111,\"2501\":0.0846959968,\"2502\":0.2569816049,\"2503\":0.177250082,\"2504\":0.1834876185,\"2505\":0.184755307,\"2506\":0.0727188064,\"2507\":0.0395681358,\"2508\":0.1674496772,\"2509\":0.2334906266,\"2510\":0.1092186351,\"2511\":0.1803847356,\"2512\":null,\"2513\":0.2634934515,\"2514\":0.1294651116,\"2515\":0.1476049429,\"2516\":0.1818965257,\"2517\":null,\"2518\":0.0544232867,\"2519\":0.2671123136,\"2520\":0.0,\"2521\":0.1211256095,\"2522\":null,\"2523\":0.2077707482,\"2524\":0.0,\"2525\":0.1567437568,\"2526\":0.0028308902,\"2527\":0.1208431443,\"2528\":0.0,\"2529\":0.2512991973,\"2530\":0.1740625044,\"2531\":null,\"2532\":0.0,\"2533\":0.1087582257,\"2534\":null,\"2535\":0.0592666753,\"2536\":0.2154795726,\"2537\":0.1534293808,\"2538\":0.0,\"2539\":0.1480514574,\"2540\":0.1404173764,\"2541\":0.0042492733,\"2542\":null,\"2543\":0.1415315595,\"2544\":null,\"2545\":0.1160614062,\"2546\":0.2545630254,\"2547\":0.1490345268,\"2548\":0.0,\"2549\":0.1242493992,\"2550\":0.1971107866,\"2551\":0.0077834985,\"2552\":0.2591701629,\"2553\":0.1308226022,\"2554\":0.2719915681,\"2555\":0.0686281593,\"2556\":0.0987599615,\"2557\":0.2483616175,\"2558\":0.2360267022,\"2559\":0.2505307706,\"2560\":0.0,\"2561\":0.3106869093,\"2562\":0.2249446404,\"2563\":0.3117391822,\"2564\":0.0065017883,\"2565\":0.2519653598,\"2566\":null,\"2567\":0.3620730404,\"2568\":0.0972757832,\"2569\":0.1977336236,\"2570\":0.4011798922,\"2571\":0.0,\"2572\":0.3141771063,\"2573\":0.2228815705,\"2574\":0.1751074941,\"2575\":0.1259932901,\"2576\":0.0,\"2577\":0.1910235477,\"2578\":0.1771657627,\"2579\":0.0941076208,\"2580\":0.0907662712,\"2581\":0.0,\"2582\":0.1305211449,\"2583\":0.2047563441,\"2584\":0.1424406124,\"2585\":0.1598459804,\"2586\":0.2079146398,\"2587\":0.0105152009,\"2588\":0.001870247,\"2589\":0.3100780383,\"2590\":0.2907022091,\"2591\":0.1319377078,\"2592\":0.390990959,\"2593\":0.2866746719,\"2594\":0.0975367745,\"2595\":0.141893199,\"2596\":0.1314976728,\"2597\":0.0,\"2598\":0.1352108746,\"2599\":0.108928004,\"2600\":0.0040443792,\"2601\":0.0718037295,\"2602\":0.1374077095,\"2603\":0.0783626764,\"2604\":null,\"2605\":0.1544082387,\"2606\":0.1992925792,\"2607\":0.0078518136,\"2608\":0.1226673905,\"2609\":0.2937487035,\"2610\":0.1866151619,\"2611\":0.0877817707,\"2612\":0.1899443121,\"2613\":0.2796348315,\"2614\":0.2134812052,\"2615\":0.0034582459,\"2616\":null,\"2617\":null,\"2618\":0.0,\"2619\":0.0255663263,\"2620\":0.1878331479,\"2621\":0.1616996037,\"2622\":0.2270422053,\"2623\":0.1477554817,\"2624\":0.1444781714,\"2625\":0.0536135574,\"2626\":0.0916271111,\"2627\":0.187374513,\"2628\":0.0204620145,\"2629\":0.2957582876,\"2630\":0.3195722248,\"2631\":0.3044613402,\"2632\":0.1114405539,\"2633\":0.1434726352,\"2634\":0.2769843893,\"2635\":0.0,\"2636\":0.1309654164,\"2637\":0.1668144154,\"2638\":0.2431516161,\"2639\":0.062840682,\"2640\":null,\"2641\":0.2767207195,\"2642\":0.2564170492,\"2643\":0.1752309653,\"2644\":0.0,\"2645\":0.0,\"2646\":0.2051107625,\"2647\":0.2550035809,\"2648\":0.3091989737,\"2649\":0.0718283936,\"2650\":0.1605466042,\"2651\":0.2374808156,\"2652\":0.0,\"2653\":0.0591860081,\"2654\":0.2139403055,\"2655\":0.2101372663,\"2656\":0.1749322244,\"2657\":0.1994091124,\"2658\":0.0,\"2659\":0.0008148985,\"2660\":0.1616838797,\"2661\":0.117555647,\"2662\":0.2114658818,\"2663\":0.1211340937,\"2664\":0.0965876298,\"2665\":0.1674636209,\"2666\":0.3264861738,\"2667\":null,\"2668\":null,\"2669\":0.21203351,\"2670\":0.0607967686,\"2671\":0.0691902783,\"2672\":0.0,\"2673\":0.0827565096,\"2674\":0.2661612757,\"2675\":0.2080577656,\"2676\":0.3901553102,\"2677\":null,\"2678\":0.1389974561,\"2679\":0.3065473453,\"2680\":0.1981748332,\"2681\":0.2602196828,\"2682\":0.2965084987,\"2683\":0.0120491296,\"2684\":0.2733010567,\"2685\":0.0094883228,\"2686\":0.3528771461,\"2687\":0.321520823,\"2688\":0.277664683,\"2689\":0.015998321,\"2690\":0.0878643949,\"2691\":0.1676804145,\"2692\":0.0861113383,\"2693\":0.1108152485,\"2694\":0.0,\"2695\":0.0616139232,\"2696\":0.1774586193,\"2697\":0.1726770962,\"2698\":0.0656837503,\"2699\":null,\"2700\":0.2073916158,\"2701\":0.0,\"2702\":0.0,\"2703\":0.0,\"2704\":0.1370024054,\"2705\":0.2070804148,\"2706\":0.0105102883,\"2707\":0.1386417951,\"2708\":0.2472334546,\"2709\":0.2928498495,\"2710\":0.0969952256,\"2711\":0.3580562397,\"2712\":0.1791817373,\"2713\":0.1505593456,\"2714\":0.2363626824,\"2715\":0.071149708,\"2716\":null,\"2717\":0.0880947799,\"2718\":0.1813340125,\"2719\":0.2895194464,\"2720\":0.178684457,\"2721\":0.2767908876,\"2722\":0.0672049973,\"2723\":0.0,\"2724\":0.3088168045,\"2725\":0.0869159652,\"2726\":0.0,\"2727\":0.2941115906,\"2728\":0.1758352995,\"2729\":0.2137374065,\"2730\":0.2477841675,\"2731\":0.2653749878,\"2732\":0.1645050798,\"2733\":0.1939530511,\"2734\":0.1428173406,\"2735\":0.1071695384,\"2736\":0.2702326567,\"2737\":0.2364268984,\"2738\":0.3186823529,\"2739\":null,\"2740\":0.1753381821,\"2741\":0.1916134326,\"2742\":0.0185652813,\"2743\":0.0046292875,\"2744\":0.284340705,\"2745\":0.0,\"2746\":0.0,\"2747\":0.1189243984,\"2748\":0.1834085992,\"2749\":null,\"2750\":null,\"2751\":0.1510256575,\"2752\":0.0,\"2753\":0.1221015221,\"2754\":0.2817877481,\"2755\":0.0,\"2756\":0.1127250475,\"2757\":0.3167303601,\"2758\":0.0,\"2759\":0.161625207,\"2760\":0.1711354604,\"2761\":0.272143148,\"2762\":0.0,\"2763\":0.2385685885,\"2764\":0.0735885532,\"2765\":0.2351806295,\"2766\":0.2122063115,\"2767\":0.2551039625,\"2768\":null,\"2769\":0.0,\"2770\":0.2716747868,\"2771\":0.2781906518,\"2772\":null,\"2773\":0.1181564802,\"2774\":0.0101532662,\"2775\":null,\"2776\":0.3459285509,\"2777\":null,\"2778\":null,\"2779\":null,\"2780\":0.040127247,\"2781\":0.2943614243,\"2782\":0.2648762939,\"2783\":0.3074086749,\"2784\":0.0723106674,\"2785\":null,\"2786\":0.1259683551,\"2787\":0.2158181236,\"2788\":0.2608393833,\"2789\":0.0485137333,\"2790\":0.1819244588,\"2791\":0.2234679926,\"2792\":0.283167167,\"2793\":0.0721190301,\"2794\":0.2951133138,\"2795\":0.0265510127,\"2796\":0.2423633936,\"2797\":0.1593012059,\"2798\":0.0,\"2799\":0.1270767103,\"2800\":0.1105125539,\"2801\":0.0255771088,\"2802\":0.2982466083,\"2803\":null,\"2804\":0.2935493755,\"2805\":0.0691722442,\"2806\":0.0,\"2807\":0.2108204382,\"2808\":0.1760664508,\"2809\":0.2956600879,\"2810\":0.004630295,\"2811\":0.1426577256,\"2812\":0.2890217972,\"2813\":0.0247674114,\"2814\":null,\"2815\":0.1594339623,\"2816\":0.2239605369,\"2817\":0.0,\"2818\":0.1530395021,\"2819\":0.0,\"2820\":0.0,\"2821\":0.0,\"2822\":0.3376125697,\"2823\":0.0738140021,\"2824\":0.0142549526,\"2825\":0.1724414417,\"2826\":0.2966511211,\"2827\":0.2097419235,\"2828\":0.2624136526,\"2829\":0.2583730309,\"2830\":0.2542743657,\"2831\":0.2079513009,\"2832\":0.1765035036,\"2833\":0.1637637128,\"2834\":0.1357627332,\"2835\":0.3553908599,\"2836\":0.0,\"2837\":0.3233106306,\"2838\":0.4899823328,\"2839\":0.3127486266,\"2840\":0.1870566181,\"2841\":0.0199996826,\"2842\":0.1801379448,\"2843\":0.0680716587,\"2844\":0.0,\"2845\":0.0660827434,\"2846\":0.3402527513,\"2847\":0.276116157,\"2848\":0.0868065321,\"2849\":0.1539664794,\"2850\":0.0,\"2851\":0.3041293763,\"2852\":0.2170244397,\"2853\":0.3527839172,\"2854\":0.1828237929,\"2855\":0.2609802058,\"2856\":0.1586006781,\"2857\":0.0202850101,\"2858\":null,\"2859\":0.1819921827,\"2860\":0.2896154319,\"2861\":0.0,\"2862\":0.313194523,\"2863\":0.4376258458,\"2864\":0.0025425521,\"2865\":0.1522555835,\"2866\":0.0,\"2867\":0.2369755106,\"2868\":0.4101423266,\"2869\":0.1753600566,\"2870\":0.10278688,\"2871\":0.0842113934,\"2872\":0.1565446726,\"2873\":0.0,\"2874\":0.1663856737,\"2875\":0.3134116648,\"2876\":null,\"2877\":0.0220720729,\"2878\":0.3207178379,\"2879\":0.1500786344,\"2880\":0.1562097126,\"2881\":0.3145485023,\"2882\":0.118961436,\"2883\":0.1440338407,\"2884\":0.2835660376,\"2885\":null,\"2886\":0.2799150997,\"2887\":0.0,\"2888\":0.278949719,\"2889\":0.3838854171,\"2890\":0.2745657296,\"2891\":0.0,\"2892\":0.1766753769,\"2893\":0.3093544678,\"2894\":0.0057122026,\"2895\":0.2956279873,\"2896\":0.1435466801,\"2897\":0.2529203594,\"2898\":0.1201462788,\"2899\":0.1225549955,\"2900\":0.1047037645,\"2901\":0.0977056324,\"2902\":0.1335628144,\"2903\":0.2760653753,\"2904\":0.1956638099,\"2905\":0.1642693647,\"2906\":0.1428833552,\"2907\":0.1821950343,\"2908\":0.1168423479,\"2909\":0.2585860516,\"2910\":null,\"2911\":0.1482592083,\"2912\":0.2547137494,\"2913\":0.2868549646,\"2914\":0.2216320828,\"2915\":null,\"2916\":0.0,\"2917\":0.1872744913,\"2918\":0.1787618841,\"2919\":0.2702558514,\"2920\":0.4839996459,\"2921\":0.2021554132,\"2922\":null,\"2923\":null,\"2924\":0.0789406438,\"2925\":0.1010596114,\"2926\":0.1197461506,\"2927\":0.0185028557,\"2928\":0.3841437663,\"2929\":0.0,\"2930\":0.1919412373,\"2931\":0.1281329696,\"2932\":0.2628787617,\"2933\":0.2266924603,\"2934\":0.2949326041,\"2935\":0.1352329813,\"2936\":0.012570679,\"2937\":0.1382120021,\"2938\":0.0580686371,\"2939\":0.2555350832,\"2940\":0.3795555225,\"2941\":0.2678980811,\"2942\":0.0744473892,\"2943\":0.2016678259,\"2944\":0.2027196687,\"2945\":0.231809715,\"2946\":0.2846142863,\"2947\":0.0148841519,\"2948\":0.0,\"2949\":0.1229446519,\"2950\":null,\"2951\":0.0,\"2952\":0.2685003969,\"2953\":0.2123908125,\"2954\":0.1394092424,\"2955\":0.3156494348,\"2956\":0.1216548147,\"2957\":0.1626976444,\"2958\":0.1678797022,\"2959\":0.0352647481,\"2960\":0.2990695815,\"2961\":0.1922737718,\"2962\":0.1443400699,\"2963\":0.1425437666,\"2964\":0.0,\"2965\":0.0,\"2966\":0.1246151718,\"2967\":0.0,\"2968\":0.1378973261,\"2969\":0.0590681215,\"2970\":0.0,\"2971\":null,\"2972\":0.0041769358,\"2973\":0.0388392479,\"2974\":null,\"2975\":0.1425648782,\"2976\":0.3272072765,\"2977\":0.2840659512,\"2978\":0.3609759459,\"2979\":0.2556493761,\"2980\":0.1519102654,\"2981\":0.0336583394,\"2982\":0.0005318295,\"2983\":0.1067900067,\"2984\":0.2742441192,\"2985\":0.0,\"2986\":0.1048720036,\"2987\":0.1006233827,\"2988\":0.3398221165,\"2989\":0.0600671179,\"2990\":0.2620129042,\"2991\":0.1432916963,\"2992\":0.130721185,\"2993\":0.1656505545,\"2994\":0.1227727766,\"2995\":0.3045232544,\"2996\":0.1297692339,\"2997\":0.0054267871,\"2998\":0.2682826009,\"2999\":0.2643619136,\"3000\":0.1398858009,\"3001\":0.2886506136,\"3002\":0.1608447228,\"3003\":0.2747124481,\"3004\":0.127448399,\"3005\":0.0328158797,\"3006\":0.0989871252,\"3007\":0.0,\"3008\":0.166138402,\"3009\":0.0,\"3010\":0.1378757528,\"3011\":0.1249810434,\"3012\":0.3570454663,\"3013\":null,\"3014\":0.1370722262,\"3015\":0.1547111455,\"3016\":0.0,\"3017\":0.0,\"3018\":0.1317662818,\"3019\":0.1241450208,\"3020\":0.0664138879,\"3021\":0.0,\"3022\":0.0,\"3023\":0.146698347,\"3024\":0.3073997127,\"3025\":0.3046946186,\"3026\":0.3386475522,\"3027\":0.2883895937,\"3028\":0.1302587508,\"3029\":0.2240019101,\"3030\":0.091406835,\"3031\":null,\"3032\":0.0,\"3033\":0.1548818693,\"3034\":0.0,\"3035\":0.1691041848,\"3036\":0.1413118251,\"3037\":0.3053661253,\"3038\":0.0,\"3039\":0.3705409955,\"3040\":0.373273346,\"3041\":0.1032095856,\"3042\":null,\"3043\":0.1867313551,\"3044\":0.012868353,\"3045\":0.3568905435,\"3046\":0.2880125666,\"3047\":0.0760147665,\"3048\":0.0,\"3049\":0.0259701788,\"3050\":0.1270905012,\"3051\":0.0127211394,\"3052\":0.1369797089,\"3053\":0.3313441103,\"3054\":0.275807519,\"3055\":0.0399764652,\"3056\":0.1245394593,\"3057\":0.1785376996,\"3058\":0.0,\"3059\":0.309580484,\"3060\":0.2554232317,\"3061\":0.2794781991,\"3062\":0.1815007373,\"3063\":0.2757747446,\"3064\":0.224190973,\"3065\":0.1837596603,\"3066\":0.2530950593,\"3067\":0.1334785487,\"3068\":0.3059907282,\"3069\":0.1244228192,\"3070\":0.0973954813,\"3071\":0.243542872,\"3072\":0.1959711581,\"3073\":0.1388578216,\"3074\":0.0,\"3075\":0.2145392744,\"3076\":0.3076153987,\"3077\":0.170211571,\"3078\":0.2906380421,\"3079\":0.2028636939,\"3080\":null,\"3081\":0.1522010147,\"3082\":0.1379488651,\"3083\":0.1493063475,\"3084\":0.1676864545,\"3085\":0.2059639393,\"3086\":0.161783584,\"3087\":0.2427736342,\"3088\":0.3272268656,\"3089\":0.221520318,\"3090\":0.1090893371,\"3091\":0.1524563829,\"3092\":0.0182657353,\"3093\":0.4162160878,\"3094\":0.0,\"3095\":0.2915780515,\"3096\":0.1314444818,\"3097\":0.0,\"3098\":0.1501243717,\"3099\":0.2479013393,\"3100\":0.1311208541,\"3101\":0.1600876064,\"3102\":0.2587556908,\"3103\":0.0224256814,\"3104\":0.0,\"3105\":0.2031027061,\"3106\":0.2709886028,\"3107\":0.0322353299,\"3108\":0.1189835466,\"3109\":0.1621610741,\"3110\":0.319744362,\"3111\":0.0,\"3112\":0.1209464199,\"3113\":0.3136797513,\"3114\":0.1157727956,\"3115\":0.2780098916,\"3116\":0.2064501832,\"3117\":0.1867728766,\"3118\":0.2150823955,\"3119\":0.0,\"3120\":0.2641155682,\"3121\":0.2536943184,\"3122\":0.2946108321,\"3123\":0.1861338157,\"3124\":0.0,\"3125\":0.2384828912,\"3126\":0.0,\"3127\":null,\"3128\":0.3630935988,\"3129\":0.1625874774,\"3130\":0.0309561938,\"3131\":0.2900022312,\"3132\":0.3385263469,\"3133\":0.0,\"3134\":null,\"3135\":null,\"3136\":0.2372664969,\"3137\":0.0751368935,\"3138\":0.0974567478,\"3139\":0.1920278216,\"3140\":0.2841179464,\"3141\":0.3306251078,\"3142\":0.205542106,\"3143\":0.1813340178,\"3144\":0.2755845098,\"3145\":0.1410799398,\"3146\":0.1305286246,\"3147\":0.0829061997,\"3148\":0.1573318471,\"3149\":0.0680411867,\"3150\":0.1952684993,\"3151\":0.2869429957,\"3152\":0.269806675,\"3153\":0.2961853252,\"3154\":0.0,\"3155\":0.1806829759,\"3156\":0.2697533796,\"3157\":0.0,\"3158\":0.3031178642,\"3159\":0.2189708087,\"3160\":0.0831427097,\"3161\":0.168913201,\"3162\":0.1791509088,\"3163\":0.111884245,\"3164\":0.332720766,\"3165\":0.0202813014,\"3166\":0.3424663614,\"3167\":0.1312531841,\"3168\":0.25370466,\"3169\":0.1549384842,\"3170\":0.1445673842,\"3171\":0.1317889126,\"3172\":0.3387696338,\"3173\":0.1633069486,\"3174\":0.2034834085,\"3175\":0.1725609632,\"3176\":0.0,\"3177\":0.1696608596,\"3178\":0.0848063492,\"3179\":0.1298330581,\"3180\":null,\"3181\":0.3034940887,\"3182\":0.1987413309,\"3183\":0.2265393571,\"3184\":0.1205032664,\"3185\":0.1183641852,\"3186\":0.1150361567,\"3187\":0.0341276022,\"3188\":0.0770616654,\"3189\":0.2506263559,\"3190\":0.0784736696,\"3191\":null,\"3192\":0.2332947292,\"3193\":0.0384064326,\"3194\":0.0990138121,\"3195\":0.0,\"3196\":0.3072099356,\"3197\":null,\"3198\":0.2569653204,\"3199\":0.2909315497,\"3200\":0.1519526174,\"3201\":0.2275293903,\"3202\":0.0,\"3203\":0.1857898042,\"3204\":0.2077754089,\"3205\":0.3809477843,\"3206\":0.0,\"3207\":0.2153540843,\"3208\":0.10502719,\"3209\":0.1392000188,\"3210\":0.1664604656,\"3211\":0.2887736339,\"3212\":0.0,\"3213\":0.0623926473,\"3214\":0.0,\"3215\":0.0,\"3216\":0.1029230521,\"3217\":0.0,\"3218\":0.2413815802,\"3219\":0.0173138929,\"3220\":0.2563370458,\"3221\":0.1756877524,\"3222\":0.142396831,\"3223\":0.0,\"3224\":0.0340622432,\"3225\":0.034132115,\"3226\":null,\"3227\":0.3565316499,\"3228\":0.1780542576,\"3229\":0.2540389795,\"3230\":0.0,\"3231\":0.2218025796,\"3232\":0.1555535622,\"3233\":0.1449394342,\"3234\":0.0,\"3235\":0.1269132335,\"3236\":0.1351068474,\"3237\":0.0382084849,\"3238\":0.1496113633,\"3239\":0.0,\"3240\":0.296644427,\"3241\":0.2505623416,\"3242\":0.5265473228,\"3243\":0.3114867225,\"3244\":0.1223961138,\"3245\":0.1244556614,\"3246\":0.2644698379,\"3247\":0.1784022023,\"3248\":0.3146665771,\"3249\":0.3177092658,\"3250\":0.1459928126,\"3251\":0.2660859884,\"3252\":0.0679205551,\"3253\":0.2048887668,\"3254\":0.1829375329,\"3255\":0.2555960843,\"3256\":0.238290281,\"3257\":0.1992530607,\"3258\":0.0,\"3259\":0.3225789131,\"3260\":0.1843389796,\"3261\":0.301267848,\"3262\":0.0,\"3263\":0.2997155093,\"3264\":0.3939670355,\"3265\":0.1161122718,\"3266\":0.1184764599,\"3267\":0.0,\"3268\":0.1230820181,\"3269\":0.029287149,\"3270\":0.1558247851,\"3271\":0.3402433973,\"3272\":0.1587579486,\"3273\":0.0,\"3274\":0.2165463515,\"3275\":0.1389028991,\"3276\":0.1252191256,\"3277\":0.2083841709,\"3278\":0.0550853442,\"3279\":0.1062185367,\"3280\":0.1900456075,\"3281\":0.0,\"3282\":0.1981771442,\"3283\":null,\"3284\":0.3469781985,\"3285\":0.2419444671,\"3286\":0.0476775342,\"3287\":0.313101393,\"3288\":0.2133252666,\"3289\":0.0935249736,\"3290\":0.0,\"3291\":0.0,\"3292\":0.1198314817,\"3293\":0.1991088435,\"3294\":0.3262635774,\"3295\":0.3130661786,\"3296\":0.1999877952,\"3297\":0.1561947965,\"3298\":0.1808618922,\"3299\":0.0759270822,\"3300\":0.299942308,\"3301\":0.1960903023,\"3302\":0.2853557817,\"3303\":0.0712751159,\"3304\":0.2162063133,\"3305\":0.0596024629,\"3306\":0.0213501427,\"3307\":0.0148387859,\"3308\":0.2131342669,\"3309\":0.2749923187,\"3310\":0.2478420659,\"3311\":0.0104835811,\"3312\":0.0,\"3313\":0.0,\"3314\":0.181399199,\"3315\":0.2269366718,\"3316\":0.1345271099,\"3317\":0.1634861711,\"3318\":0.1447383228,\"3319\":0.1184544582,\"3320\":0.0915434942,\"3321\":0.2399868399,\"3322\":null,\"3323\":0.1894747434,\"3324\":0.2642022997,\"3325\":0.1240587998,\"3326\":null,\"3327\":0.1558078732,\"3328\":0.1661537908,\"3329\":0.2304085253,\"3330\":0.2168964401,\"3331\":0.0704811345,\"3332\":0.1994043002,\"3333\":0.1474932066,\"3334\":0.3482919221,\"3335\":0.2000848284,\"3336\":0.0,\"3337\":0.1872292431,\"3338\":0.000192877,\"3339\":0.277359533,\"3340\":0.0,\"3341\":0.1692680185,\"3342\":0.1835719656,\"3343\":0.3114143028,\"3344\":0.1862806989,\"3345\":0.15656206,\"3346\":0.0283756286,\"3347\":0.1333977051,\"3348\":0.315856532,\"3349\":0.2628949979,\"3350\":null,\"3351\":0.4151665624,\"3352\":0.1461457354,\"3353\":0.2071271495,\"3354\":0.3629369144,\"3355\":0.0192116722,\"3356\":0.0,\"3357\":0.1322025565,\"3358\":0.3155713551,\"3359\":0.2854485802,\"3360\":0.1347171297,\"3361\":0.0568749115,\"3362\":0.1508616495,\"3363\":0.1328973591,\"3364\":0.1100427885,\"3365\":0.0451206827,\"3366\":0.2357419778,\"3367\":0.2220868555,\"3368\":0.2714718229,\"3369\":0.1574406417,\"3370\":0.1429801453,\"3371\":null,\"3372\":0.1858644239,\"3373\":null,\"3374\":0.0457554391,\"3375\":0.1676515905,\"3376\":0.1459563528,\"3377\":0.217099294,\"3378\":0.2079226385,\"3379\":0.1931788844,\"3380\":0.005392405,\"3381\":0.3116724734,\"3382\":0.240033201,\"3383\":null,\"3384\":0.1482315267,\"3385\":0.2369746282,\"3386\":0.2909540816,\"3387\":0.2256753603,\"3388\":0.0633319037,\"3389\":0.0,\"3390\":0.2390650822,\"3391\":0.1374755148,\"3392\":0.0101074618,\"3393\":0.2903593694,\"3394\":0.0,\"3395\":0.0005882813,\"3396\":null,\"3397\":0.2307409964,\"3398\":0.2318923006,\"3399\":0.151098014,\"3400\":0.1641345457,\"3401\":0.3457575654,\"3402\":0.1720833564,\"3403\":0.2560349672,\"3404\":0.1196705551,\"3405\":0.2985752517,\"3406\":0.2448607633,\"3407\":0.1419185624,\"3408\":0.1497406452,\"3409\":0.1507076288,\"3410\":0.0308435288,\"3411\":0.0,\"3412\":0.0494267573,\"3413\":null,\"3414\":0.0107555117,\"3415\":0.1308113917,\"3416\":0.2898689098,\"3417\":0.2237021085,\"3418\":null,\"3419\":0.3038079119,\"3420\":0.2165816938,\"3421\":0.069235009,\"3422\":null,\"3423\":0.0,\"3424\":0.1578784066,\"3425\":0.1868899771,\"3426\":0.3020129876,\"3427\":0.0056490637,\"3428\":0.154598394,\"3429\":0.3563267594,\"3430\":0.1996354408,\"3431\":null,\"3432\":0.1073435546,\"3433\":0.0,\"3434\":0.0457359148,\"3435\":0.0464853002,\"3436\":0.1283998752,\"3437\":null,\"3438\":0.2993055094,\"3439\":0.1407173499,\"3440\":0.187784759,\"3441\":0.326293275,\"3442\":0.2995659348,\"3443\":0.2449475964,\"3444\":0.1996121783,\"3445\":null,\"3446\":0.3192941392,\"3447\":0.1840710073,\"3448\":0.1481723655,\"3449\":0.0,\"3450\":0.0256283927,\"3451\":0.2008164393,\"3452\":0.1514958944,\"3453\":0.1919552884,\"3454\":0.2105904645,\"3455\":0.0925576821,\"3456\":0.2701962601,\"3457\":0.0,\"3458\":0.0,\"3459\":0.0,\"3460\":0.0893254737,\"3461\":0.1678291247,\"3462\":0.3517724698,\"3463\":0.1669179943,\"3464\":0.5408360959,\"3465\":0.1435702164,\"3466\":0.0433833914,\"3467\":0.0,\"3468\":0.2232319277,\"3469\":0.1218166936,\"3470\":0.1727061185,\"3471\":null,\"3472\":0.1299264586,\"3473\":0.0245722032,\"3474\":0.0393225306,\"3475\":0.2397789146,\"3476\":0.1878863416,\"3477\":0.1977998966,\"3478\":0.1916814689,\"3479\":0.2816706095,\"3480\":0.2217474885,\"3481\":0.0,\"3482\":0.0488954804,\"3483\":0.0377984636,\"3484\":0.0756399648,\"3485\":null,\"3486\":0.1015947183,\"3487\":null,\"3488\":null,\"3489\":0.0,\"3490\":null,\"3491\":0.1023252139,\"3492\":null,\"3493\":0.0043566137,\"3494\":0.1895626777,\"3495\":0.2861951961,\"3496\":0.142909549,\"3497\":0.175780761,\"3498\":0.0159065518,\"3499\":null,\"3500\":0.1159730606,\"3501\":0.0609550448,\"3502\":0.0723136825,\"3503\":0.2735851219,\"3504\":0.101245555,\"3505\":null,\"3506\":0.2343632104,\"3507\":0.344276653,\"3508\":0.1062986048,\"3509\":0.0,\"3510\":0.2118609355,\"3511\":0.0,\"3512\":0.1349383802,\"3513\":0.265745311,\"3514\":null,\"3515\":0.1379112654,\"3516\":0.1528167642,\"3517\":0.1697028967,\"3518\":0.3452157598,\"3519\":0.00651757,\"3520\":0.2119679367,\"3521\":0.1145299645,\"3522\":0.1431628363,\"3523\":0.1421028697,\"3524\":0.1575372249,\"3525\":0.0312138622,\"3526\":0.1488367063,\"3527\":0.362624298,\"3528\":null,\"3529\":0.3365058741,\"3530\":0.1322823823,\"3531\":0.2435164861,\"3532\":0.2646026257,\"3533\":0.1258449627,\"3534\":0.2497523916,\"3535\":0.0,\"3536\":0.0701812937,\"3537\":0.0,\"3538\":0.159458425,\"3539\":0.2817660897,\"3540\":0.0503983735,\"3541\":0.0419842433,\"3542\":0.0,\"3543\":0.1414272596,\"3544\":0.0,\"3545\":0.0494103802,\"3546\":0.0,\"3547\":0.2400587051,\"3548\":0.2713414089,\"3549\":0.1332218422,\"3550\":0.1654162946,\"3551\":0.2460830123,\"3552\":0.0967875185,\"3553\":0.1993352363,\"3554\":0.1700414304,\"3555\":0.1693903298,\"3556\":0.1588087316,\"3557\":0.2694602474,\"3558\":0.2531291866,\"3559\":0.0857392561,\"3560\":0.0874327113,\"3561\":0.2687718768,\"3562\":0.1784070603,\"3563\":0.2069692334,\"3564\":0.191128611,\"3565\":0.1518380192,\"3566\":0.2948105107,\"3567\":0.1352554903,\"3568\":0.1560315231,\"3569\":0.1892768445,\"3570\":0.2386512893,\"3571\":0.1133954529,\"3572\":0.0,\"3573\":0.1343001089,\"3574\":0.2234615213,\"3575\":0.0289160614,\"3576\":0.0,\"3577\":0.0,\"3578\":0.0133301848,\"3579\":0.3478193899,\"3580\":0.3355705783,\"3581\":0.2478079495,\"3582\":0.0,\"3583\":0.2363226533,\"3584\":0.1611471118,\"3585\":0.0865806919,\"3586\":0.0726067755,\"3587\":0.1762705872,\"3588\":0.1869995829,\"3589\":0.1227603705,\"3590\":null,\"3591\":null,\"3592\":0.173565387,\"3593\":0.0,\"3594\":null,\"3595\":0.2615238329,\"3596\":0.1664857407,\"3597\":0.1846560188,\"3598\":0.0624519962,\"3599\":0.0117724009,\"3600\":0.0590820069,\"3601\":0.124749878,\"3602\":0.2917366482,\"3603\":0.0,\"3604\":0.2206014802,\"3605\":0.1271136548,\"3606\":0.2726802593,\"3607\":null,\"3608\":0.2538743199,\"3609\":0.1425538395,\"3610\":0.2090206022,\"3611\":0.0,\"3612\":0.1508195312,\"3613\":0.3378759607,\"3614\":0.2748712939,\"3615\":0.1883539349,\"3616\":0.1547727688,\"3617\":0.0059185165,\"3618\":0.297198991,\"3619\":0.2603207011,\"3620\":0.0,\"3621\":0.1800722753,\"3622\":0.1433488224,\"3623\":0.0621377663,\"3624\":0.0798435089,\"3625\":0.1345265979,\"3626\":0.1163219253,\"3627\":0.0385722487,\"3628\":0.1486815255,\"3629\":0.0407595152,\"3630\":0.1774541228,\"3631\":0.0,\"3632\":0.0,\"3633\":0.404177448,\"3634\":0.0,\"3635\":0.189995926,\"3636\":0.1306193421,\"3637\":0.1929564793,\"3638\":0.0682763023,\"3639\":0.2806378868,\"3640\":0.151299345,\"3641\":0.3134163648},\"normalized profile?DTT_map2?78k\":{\"0\":0.04571994,\"1\":null,\"2\":0.2595858204,\"3\":0.1919928912,\"4\":0.4481925218,\"5\":null,\"6\":0.4379576108,\"7\":0.0,\"8\":0.1245927873,\"9\":0.389730422,\"10\":0.5175295813,\"11\":0.3473449675,\"12\":0.0774573673,\"13\":0.0,\"14\":0.1178634313,\"15\":0.219649524,\"16\":null,\"17\":0.0,\"18\":0.0695079682,\"19\":0.0877552365,\"20\":0.0972967979,\"21\":0.1329603811,\"22\":0.0,\"23\":0.0,\"24\":0.0,\"25\":0.0,\"26\":0.0093914806,\"27\":0.0671382,\"28\":0.0,\"29\":0.0771551159,\"30\":0.1945967926,\"31\":0.0835224248,\"32\":0.160009807,\"33\":0.0050323414,\"34\":0.0703940848,\"35\":0.0839719292,\"36\":0.0792032622,\"37\":0.0,\"38\":0.0086083885,\"39\":0.0660890152,\"40\":0.0698569385,\"41\":0.0658586798,\"42\":0.0,\"43\":0.0730979181,\"44\":0.0818495539,\"45\":0.0583157162,\"46\":0.1034006133,\"47\":0.0733895529,\"48\":0.0,\"49\":0.00618643,\"50\":0.0079032739,\"51\":0.082938026,\"52\":0.1961754611,\"53\":0.2587913236,\"54\":0.0,\"55\":0.4982522402,\"56\":0.4345814378,\"57\":0.0957652842,\"58\":0.0696973128,\"59\":0.0069768957,\"60\":0.2974847308,\"61\":0.2251556501,\"62\":0.3371298586,\"63\":0.0,\"64\":0.0554078,\"65\":0.0723894868,\"66\":0.0,\"67\":0.1237711238,\"68\":0.1515173782,\"69\":0.2470950239,\"70\":0.0645191792,\"71\":0.1633499458,\"72\":0.0337973657,\"73\":0.5118444071,\"74\":0.4503999642,\"75\":0.0,\"76\":0.2065130597,\"77\":0.0791066484,\"78\":0.0751113859,\"79\":0.0,\"80\":0.0801911472,\"81\":0.0655761847,\"82\":0.191276453,\"83\":0.5390686291,\"84\":0.0002299645,\"85\":0.1654730933,\"86\":0.0175519748,\"87\":0.6690842034,\"88\":0.0505529931,\"89\":0.4448085072,\"90\":null,\"91\":0.3376762753,\"92\":0.0647072356,\"93\":0.0017667534,\"94\":0.0,\"95\":0.3270272319,\"96\":0.0,\"97\":0.0843311262,\"98\":0.4717198055,\"99\":0.44823932,\"100\":0.4966959251,\"101\":0.4481124207,\"102\":0.5084206306,\"103\":0.4650404936,\"104\":0.4679004122,\"105\":0.4301728283,\"106\":0.4788822985,\"107\":0.4981744161,\"108\":0.4689135471,\"109\":0.1251662353,\"110\":0.2426680552,\"111\":0.16219962,\"112\":0.071431131,\"113\":0.1942341928,\"114\":0.433252874,\"115\":0.2322103193,\"116\":0.0648287769,\"117\":null,\"118\":0.0010611368,\"119\":0.0695153399,\"120\":0.0,\"121\":0.0,\"122\":0.1905368359,\"123\":0.1941828582,\"124\":0.2503722735,\"125\":0.103777189,\"126\":0.1591775297,\"127\":0.1092174348,\"128\":0.1911688655,\"129\":0.0112081963,\"130\":0.3005503495,\"131\":0.2443527993,\"132\":0.1019508889,\"133\":0.2396673896,\"134\":0.0075149437,\"135\":0.0061630334,\"136\":0.1255212144,\"137\":0.2814025422,\"138\":0.0941811778,\"139\":0.2122510136,\"140\":0.1221340549,\"141\":0.253572503,\"142\":null,\"143\":0.2133844291,\"144\":0.0,\"145\":0.2482709316,\"146\":0.0712556838,\"147\":0.1098540793,\"148\":0.0,\"149\":0.0,\"150\":0.0872290527,\"151\":0.5110695269,\"152\":0.0002926957,\"153\":0.2235351934,\"154\":0.0000320222,\"155\":null,\"156\":0.0,\"157\":0.0,\"158\":0.0,\"159\":0.0795768504,\"160\":0.1612584336,\"161\":0.2845386944,\"162\":0.1383671201,\"163\":0.1445923605,\"164\":0.0681765564,\"165\":0.0,\"166\":0.0225466679,\"167\":0.1902669695,\"168\":0.237896134,\"169\":null,\"170\":0.393341209,\"171\":0.0623345232,\"172\":0.0,\"173\":0.0687559306,\"174\":0.2073569262,\"175\":0.4674813504,\"176\":0.0595402157,\"177\":0.0787418394,\"178\":0.1432645897,\"179\":0.0,\"180\":0.4079112973,\"181\":0.0582383586,\"182\":0.3774110554,\"183\":0.2620683508,\"184\":0.0593334638,\"185\":0.1591557316,\"186\":0.0528472299,\"187\":0.0544964518,\"188\":0.3636638398,\"189\":0.0,\"190\":0.063209524,\"191\":0.0,\"192\":0.0,\"193\":0.0,\"194\":0.1822862464,\"195\":0.0685256678,\"196\":0.0,\"197\":0.0567875108,\"198\":0.2567533273,\"199\":0.2003269771,\"200\":0.3546071381,\"201\":0.1096455292,\"202\":0.3798916775,\"203\":0.2032477617,\"204\":0.4502495487,\"205\":0.0371114792,\"206\":0.0868367817,\"207\":0.0342376792,\"208\":0.0,\"209\":0.2943827348,\"210\":0.1192823448,\"211\":0.000915339,\"212\":0.1001805054,\"213\":0.1110817555,\"214\":0.3851488293,\"215\":0.1260789983,\"216\":0.0576369961,\"217\":0.0004769522,\"218\":0.1979071716,\"219\":0.4234039296,\"220\":0.4182735505,\"221\":0.4803323844,\"222\":0.467600566,\"223\":0.1700872201,\"224\":0.0912614804,\"225\":null,\"226\":0.1858656003,\"227\":0.0000608539,\"228\":0.046729814,\"229\":0.4870632135,\"230\":0.5135843894,\"231\":0.3345986875,\"232\":0.3938728373,\"233\":0.4193281463,\"234\":0.4841457824,\"235\":0.4143138471,\"236\":0.4254245378,\"237\":0.4524160323,\"238\":0.4995471941,\"239\":0.4522941514,\"240\":0.4115875886,\"241\":0.473412621,\"242\":0.5442543373,\"243\":0.4256312546,\"244\":0.4704690983,\"245\":0.4514518522,\"246\":0.0766582883,\"247\":0.4389953755,\"248\":0.4486554818,\"249\":0.1597952211,\"250\":0.1096732978,\"251\":0.0,\"252\":null,\"253\":0.2878121762,\"254\":0.0,\"255\":null,\"256\":0.0737050865,\"257\":0.0786944706,\"258\":0.0055661781,\"259\":0.5552747317,\"260\":0.0780151528,\"261\":0.0,\"262\":0.0,\"263\":0.4645776774,\"264\":0.0,\"265\":0.0,\"266\":0.0,\"267\":0.092978298,\"268\":0.1934104921,\"269\":0.2713027341,\"270\":0.2795616803,\"271\":0.1843424793,\"272\":0.0599186323,\"273\":0.0155249945,\"274\":0.0,\"275\":0.0221684454,\"276\":0.2849201025,\"277\":0.2753886402,\"278\":0.2597162441,\"279\":0.0030188799,\"280\":0.2769928158,\"281\":0.3775054038,\"282\":0.0,\"283\":0.4541509114,\"284\":0.0348879295,\"285\":0.0711666359,\"286\":0.2188189307,\"287\":0.2060973353,\"288\":0.2953461109,\"289\":0.0,\"290\":0.1830973459,\"291\":0.430772409,\"292\":0.2386771886,\"293\":0.0,\"294\":0.1552146425,\"295\":0.3116933608,\"296\":0.135486627,\"297\":0.2098789535,\"298\":0.00553653,\"299\":0.0,\"300\":0.0,\"301\":0.0,\"302\":0.0,\"303\":0.1332202314,\"304\":0.0038488371,\"305\":0.0661713058,\"306\":0.299204992,\"307\":0.2719584815,\"308\":0.0798205636,\"309\":0.1330476996,\"310\":0.3953786097,\"311\":0.1117654918,\"312\":0.446925115,\"313\":0.2598849229,\"314\":0.2886254647,\"315\":0.0,\"316\":0.0998149758,\"317\":0.150369548,\"318\":0.0792226074,\"319\":0.1742083147,\"320\":0.0761584591,\"321\":0.2558438633,\"322\":0.2223412238,\"323\":0.0,\"324\":0.0539726927,\"325\":0.1709655223,\"326\":0.1891879504,\"327\":0.0822549155,\"328\":0.1532202102,\"329\":0.047767483,\"330\":0.1232856402,\"331\":0.0719175283,\"332\":0.0790685561,\"333\":0.4575170853,\"334\":0.4568933314,\"335\":0.4996023805,\"336\":0.1726940831,\"337\":0.0,\"338\":0.0523869357,\"339\":0.0507668992,\"340\":0.0641000412,\"341\":0.180435173,\"342\":0.1029833096,\"343\":null,\"344\":0.0,\"345\":0.1455875388,\"346\":0.0572197319,\"347\":0.1788128746,\"348\":0.0693925276,\"349\":0.2605255245,\"350\":0.0299099379,\"351\":0.0181810424,\"352\":0.0725909993,\"353\":0.130761186,\"354\":0.0223087986,\"355\":0.0012576962,\"356\":0.0553170388,\"357\":0.0,\"358\":0.033687814,\"359\":0.0818532586,\"360\":0.0694962558,\"361\":0.0,\"362\":0.0880568124,\"363\":0.3044322862,\"364\":0.2018469804,\"365\":0.0004197893,\"366\":0.4665329901,\"367\":0.4090238448,\"368\":0.0646639104,\"369\":0.0572589556,\"370\":0.1128583678,\"371\":0.0864340063,\"372\":0.0883794766,\"373\":0.2037901869,\"374\":0.1023730422,\"375\":0.0096291901,\"376\":0.0628956276,\"377\":0.1790896191,\"378\":0.0885732844,\"379\":0.0732209438,\"380\":0.3826361091,\"381\":0.1093541749,\"382\":0.0626316808,\"383\":0.0434738356,\"384\":0.136231492,\"385\":0.0,\"386\":0.0006009702,\"387\":0.0104669088,\"388\":0.3535280447,\"389\":0.4940039238,\"390\":0.0,\"391\":0.0631547426,\"392\":0.0044367384,\"393\":0.0,\"394\":0.0098765935,\"395\":0.0315170173,\"396\":0.0,\"397\":0.2696751018,\"398\":0.2903706675,\"399\":0.1689857725,\"400\":0.5167356107,\"401\":0.1044317809,\"402\":0.0,\"403\":0.3768221124,\"404\":0.1718489125,\"405\":0.4083481335,\"406\":0.1849545372,\"407\":0.2064998562,\"408\":0.0777224697,\"409\":0.0806845785,\"410\":0.0,\"411\":0.0698423187,\"412\":0.1208925874,\"413\":0.0,\"414\":0.4412774962,\"415\":0.0392794466,\"416\":0.0206101945,\"417\":0.0626624579,\"418\":0.4918787557,\"419\":0.2593802023,\"420\":0.0379415667,\"421\":0.0085348746,\"422\":0.0,\"423\":0.0,\"424\":0.15444407,\"425\":0.2048844722,\"426\":0.0816625421,\"427\":0.0,\"428\":0.0,\"429\":0.072397022,\"430\":0.1618464297,\"431\":0.119684279,\"432\":0.0643727782,\"433\":0.0971747834,\"434\":0.2964631158,\"435\":0.0685866811,\"436\":0.0,\"437\":0.1737469112,\"438\":0.0012046558,\"439\":0.2530120318,\"440\":0.026420451,\"441\":0.2754279529,\"442\":0.0747224758,\"443\":0.0094764657,\"444\":0.2392653983,\"445\":null,\"446\":0.004797852,\"447\":0.3565423721,\"448\":0.0659184848,\"449\":0.0,\"450\":0.2496372683,\"451\":null,\"452\":0.0942690212,\"453\":0.1671141997,\"454\":0.2918432276,\"455\":0.2284888049,\"456\":0.3415580595,\"457\":0.0,\"458\":0.0348509165,\"459\":0.1698019764,\"460\":0.0629826428,\"461\":0.000251103,\"462\":null,\"463\":0.0,\"464\":0.0,\"465\":0.0920089131,\"466\":0.2930119641,\"467\":0.079575294,\"468\":0.2412204831,\"469\":0.0022087507,\"470\":0.1904366046,\"471\":0.197647345,\"472\":0.1052093205,\"473\":0.2296868639,\"474\":0.2446056271,\"475\":0.2771880754,\"476\":0.4077464042,\"477\":0.3452929119,\"478\":0.2654794574,\"479\":0.2569609671,\"480\":0.4211449401,\"481\":0.3826708408,\"482\":0.0585041053,\"483\":0.1412694835,\"484\":0.0640586678,\"485\":0.1089445353,\"486\":0.0,\"487\":0.1303236608,\"488\":0.0010942491,\"489\":0.0,\"490\":0.0137750915,\"491\":0.0541459946,\"492\":0.1247894906,\"493\":0.1114269706,\"494\":0.0937473381,\"495\":0.0,\"496\":0.4742137444,\"497\":0.170795584,\"498\":0.2456793474,\"499\":0.4812871552,\"500\":0.3819774062,\"501\":0.0,\"502\":0.2391052729,\"503\":0.0970471501,\"504\":0.0,\"505\":0.1817953434,\"506\":0.2995907835,\"507\":null,\"508\":0.0668322767,\"509\":0.0,\"510\":0.0,\"511\":0.0,\"512\":0.2555381744,\"513\":0.2291771965,\"514\":0.0042792259,\"515\":0.0092671747,\"516\":0.1277756082,\"517\":0.0031036472,\"518\":0.1621192395,\"519\":0.2376722508,\"520\":0.0733482991,\"521\":0.4054247353,\"522\":0.0,\"523\":null,\"524\":0.075192039,\"525\":0.2729578337,\"526\":0.2045252639,\"527\":0.0250835742,\"528\":0.1080262172,\"529\":0.0115470842,\"530\":0.2232082153,\"531\":0.1411581338,\"532\":0.2205946804,\"533\":0.0731189203,\"534\":0.0565523487,\"535\":0.1732539656,\"536\":0.2153679131,\"537\":0.1171178467,\"538\":0.0760078117,\"539\":0.1753015645,\"540\":null,\"541\":0.076594151,\"542\":0.0,\"543\":0.1204288376,\"544\":0.2781985262,\"545\":0.1349115343,\"546\":0.0,\"547\":0.0,\"548\":null,\"549\":0.0,\"550\":0.1495595221,\"551\":null,\"552\":0.0848758445,\"553\":0.0205813,\"554\":0.1926566912,\"555\":0.1973716461,\"556\":0.0647061101,\"557\":0.0784348236,\"558\":0.1183284991,\"559\":0.1068039766,\"560\":0.3311347682,\"561\":0.0657738708,\"562\":0.0108974032,\"563\":0.0543753808,\"564\":0.0506871335,\"565\":0.4707399594,\"566\":0.093834526,\"567\":0.2116455975,\"568\":0.0,\"569\":0.0,\"570\":0.0850420338,\"571\":0.1151740047,\"572\":0.3820877946,\"573\":0.425750149,\"574\":0.0,\"575\":0.4257157508,\"576\":0.0,\"577\":0.0467143527,\"578\":0.2949211564,\"579\":0.028015557,\"580\":0.1426751236,\"581\":0.1356033614,\"582\":0.1063092554,\"583\":0.1144684557,\"584\":0.0,\"585\":0.0145299903,\"586\":0.1615731905,\"587\":0.0,\"588\":0.0965750699,\"589\":0.0284663829,\"590\":0.0,\"591\":0.3331531087,\"592\":0.0,\"593\":0.4576145519,\"594\":0.1670642695,\"595\":0.3320504054,\"596\":0.1800000759,\"597\":0.0823853472,\"598\":0.3841191867,\"599\":0.1984714377,\"600\":0.20294299,\"601\":0.0240334961,\"602\":0.2920059592,\"603\":null,\"604\":0.5367369253,\"605\":null,\"606\":0.1771648934,\"607\":0.0719801073,\"608\":0.1592841919,\"609\":0.0,\"610\":0.0,\"611\":0.1041842222,\"612\":0.1282218245,\"613\":0.3896653385,\"614\":0.0019159683,\"615\":0.0163572946,\"616\":null,\"617\":0.1171024482,\"618\":0.2576081053,\"619\":0.0573825288,\"620\":0.2458915876,\"621\":0.2466973969,\"622\":0.3766083813,\"623\":0.0007972647,\"624\":0.0,\"625\":0.0847074077,\"626\":0.0,\"627\":0.8089157028,\"628\":0.1332775799,\"629\":0.0026091121,\"630\":0.1157075052,\"631\":0.3067509441,\"632\":0.3930077659,\"633\":0.0,\"634\":0.0011776623,\"635\":0.0,\"636\":0.0718732688,\"637\":null,\"638\":0.065222417,\"639\":0.2616696811,\"640\":null,\"641\":0.4016277994,\"642\":0.0187766331,\"643\":0.0837804712,\"644\":0.0,\"645\":0.4204873233,\"646\":0.2977469408,\"647\":0.246501915,\"648\":0.0,\"649\":0.0056188665,\"650\":0.0,\"651\":0.0600435238,\"652\":0.0,\"653\":0.0165404457,\"654\":0.096078844,\"655\":0.1350071214,\"656\":0.3865595174,\"657\":0.1564828793,\"658\":0.0927046046,\"659\":0.1271047695,\"660\":0.010188161,\"661\":0.2596522439,\"662\":0.4309705411,\"663\":0.1067992666,\"664\":0.0,\"665\":0.1986920002,\"666\":0.0189103755,\"667\":0.1993333174,\"668\":0.1870938151,\"669\":0.5401379147,\"670\":0.6093278197,\"671\":0.1463300007,\"672\":0.0,\"673\":0.3241076967,\"674\":0.0,\"675\":0.0169702379,\"676\":0.0004380437,\"677\":0.2368807522,\"678\":0.0,\"679\":0.0,\"680\":0.5491968927,\"681\":0.3201754767,\"682\":0.5043204407,\"683\":0.0,\"684\":0.3489341677,\"685\":0.3449359068,\"686\":0.0,\"687\":0.0621786183,\"688\":0.2796234979,\"689\":0.0,\"690\":0.507069339,\"691\":0.0,\"692\":0.0244345429,\"693\":0.1768683139,\"694\":0.2563282683,\"695\":0.0788078357,\"696\":0.0,\"697\":0.0,\"698\":0.1869176812,\"699\":0.4443033167,\"700\":0.0899787233,\"701\":0.1907653205,\"702\":0.1974690023,\"703\":0.0404744208,\"704\":0.0514472871,\"705\":0.0009107413,\"706\":0.4293384905,\"707\":0.1291239808,\"708\":0.2826896813,\"709\":0.4203003283,\"710\":0.3142544978,\"711\":0.1129578605,\"712\":0.0697049959,\"713\":0.0,\"714\":0.1517373874,\"715\":0.1266770378,\"716\":0.4826269283,\"717\":0.5139458655,\"718\":0.5006958512,\"719\":0.4506435106,\"720\":0.4059574096,\"721\":0.1128281133,\"722\":0.3728487941,\"723\":0.0,\"724\":0.0,\"725\":0.1766337687,\"726\":0.0011898833,\"727\":null,\"728\":0.0601210429,\"729\":0.0456362412,\"730\":0.3156909983,\"731\":null,\"732\":0.0,\"733\":0.3226946332,\"734\":0.0,\"735\":0.1292675886,\"736\":0.1388184761,\"737\":0.0031853162,\"738\":0.0119328461,\"739\":0.0,\"740\":0.0522137911,\"741\":0.5761611122,\"742\":0.3768435957,\"743\":0.2684504837,\"744\":0.349059328,\"745\":0.498939255,\"746\":0.1388023134,\"747\":0.0,\"748\":0.0005675636,\"749\":0.0788322527,\"750\":0.0421256456,\"751\":0.0982917749,\"752\":0.1825777822,\"753\":0.0278517525,\"754\":null,\"755\":0.0498442958,\"756\":0.039872916,\"757\":0.0,\"758\":0.0930539469,\"759\":0.0691175881,\"760\":0.0566455848,\"761\":null,\"762\":0.3941116392,\"763\":0.5160581786,\"764\":null,\"765\":0.0258029911,\"766\":0.0,\"767\":0.0,\"768\":0.0,\"769\":0.0009452619,\"770\":null,\"771\":0.446415259,\"772\":0.2176983481,\"773\":0.1985759839,\"774\":0.0655509066,\"775\":0.0369358635,\"776\":0.3085259296,\"777\":0.4605599865,\"778\":0.6680330611,\"779\":0.0126263204,\"780\":0.242606325,\"781\":0.0795596457,\"782\":0.2123343918,\"783\":0.1683522836,\"784\":0.0720214435,\"785\":0.1519254457,\"786\":0.183713952,\"787\":0.0409027783,\"788\":0.0117552735,\"789\":0.0620124286,\"790\":0.0654780713,\"791\":0.1800508902,\"792\":0.0741036633,\"793\":0.1203585779,\"794\":0.0908587999,\"795\":0.2958031652,\"796\":0.1649312958,\"797\":null,\"798\":0.0618830062,\"799\":0.0,\"800\":0.0678977865,\"801\":0.071473378,\"802\":0.1225890392,\"803\":0.0,\"804\":0.0719703259,\"805\":0.1683890893,\"806\":0.2164696867,\"807\":0.0980638503,\"808\":0.3159203638,\"809\":0.0796919659,\"810\":0.0007535574,\"811\":0.130959448,\"812\":0.1846529089,\"813\":0.1149083655,\"814\":0.0421376924,\"815\":0.1520622056,\"816\":0.2710702022,\"817\":0.010246956,\"818\":0.055822728,\"819\":0.0,\"820\":0.2027720356,\"821\":0.0551140553,\"822\":0.0546416293,\"823\":0.050203938,\"824\":0.3400981043,\"825\":0.0731868345,\"826\":0.1158255018,\"827\":0.0075736883,\"828\":0.0938672789,\"829\":0.0,\"830\":0.0,\"831\":0.0577904664,\"832\":0.4713056579,\"833\":0.0765389789,\"834\":0.1468517893,\"835\":0.0074984187,\"836\":0.0240511023,\"837\":0.0,\"838\":0.0,\"839\":0.2649266344,\"840\":0.0,\"841\":0.0097770157,\"842\":0.0084578654,\"843\":0.0249029917,\"844\":0.0572737914,\"845\":0.0121677966,\"846\":0.0,\"847\":0.0,\"848\":0.1429058939,\"849\":0.0371297025,\"850\":0.0551269172,\"851\":0.249154126,\"852\":0.2294197492,\"853\":0.2621671619,\"854\":0.0,\"855\":0.0125313221,\"856\":0.2730804859,\"857\":0.3470236015,\"858\":0.254437661,\"859\":0.0,\"860\":0.1756769003,\"861\":0.0178928019,\"862\":0.2007275543,\"863\":0.0254168162,\"864\":0.0787526955,\"865\":0.1098611102,\"866\":0.0,\"867\":0.2306006884,\"868\":0.0024121209,\"869\":null,\"870\":0.0,\"871\":0.0328800184,\"872\":0.0007265144,\"873\":0.1219988125,\"874\":0.0781815655,\"875\":null,\"876\":0.0,\"877\":0.0500611253,\"878\":0.1608983904,\"879\":0.1453091116,\"880\":0.1543508577,\"881\":0.0,\"882\":0.0,\"883\":0.304650282,\"884\":0.0171422422,\"885\":0.0253279259,\"886\":null,\"887\":0.1525403832,\"888\":0.0,\"889\":0.1462144423,\"890\":0.0184048889,\"891\":0.0016288,\"892\":0.0014351839,\"893\":0.006542393,\"894\":0.0450468535,\"895\":null,\"896\":0.2140049794,\"897\":0.230883424,\"898\":0.4518266677,\"899\":0.0675091584,\"900\":0.0395809901,\"901\":0.0667360485,\"902\":0.3709760103,\"903\":0.0,\"904\":0.236102918,\"905\":0.2439618086,\"906\":0.1157185136,\"907\":0.2955617068,\"908\":0.0,\"909\":0.0,\"910\":0.1857227389,\"911\":0.2107931698,\"912\":0.1633120067,\"913\":0.1728528585,\"914\":0.1750405934,\"915\":null,\"916\":0.2924266532,\"917\":0.2786615297,\"918\":0.3536253609,\"919\":0.4933702972,\"920\":null,\"921\":0.2741341597,\"922\":0.2388603179,\"923\":null,\"924\":0.2031128619,\"925\":null,\"926\":0.0106347015,\"927\":0.0,\"928\":0.1316675557,\"929\":0.1428645364,\"930\":0.0,\"931\":0.2937944812,\"932\":0.2781704327,\"933\":0.2134348851,\"934\":0.0,\"935\":0.0694198892,\"936\":0.179483005,\"937\":0.3516255664,\"938\":0.114875655,\"939\":0.1168793316,\"940\":0.2003195577,\"941\":0.2465351401,\"942\":0.1869625008,\"943\":0.1725361709,\"944\":0.0683342484,\"945\":0.1801563371,\"946\":0.0,\"947\":0.1149558153,\"948\":0.1045264025,\"949\":0.2407450448,\"950\":0.0,\"951\":0.2122206735,\"952\":0.176859932,\"953\":0.2116523797,\"954\":0.0600053089,\"955\":0.0,\"956\":0.0687422734,\"957\":0.2230413736,\"958\":0.0321822661,\"959\":0.0674702703,\"960\":0.0,\"961\":0.0736668815,\"962\":0.1078517318,\"963\":0.0452850603,\"964\":0.2648263522,\"965\":0.4077902542,\"966\":0.042205472,\"967\":null,\"968\":0.2880840286,\"969\":null,\"970\":0.1850245554,\"971\":0.0856809656,\"972\":null,\"973\":0.266870781,\"974\":0.1192624438,\"975\":0.0772324905,\"976\":0.2819645511,\"977\":0.4088423308,\"978\":0.0,\"979\":null,\"980\":0.0,\"981\":0.247592096,\"982\":0.1859125383,\"983\":0.2514316105,\"984\":0.0228172444,\"985\":0.0,\"986\":0.2707101906,\"987\":0.5134839272,\"988\":0.0,\"989\":0.2389649339,\"990\":0.0,\"991\":0.0,\"992\":0.0394987822,\"993\":0.0936498901,\"994\":0.0489464279,\"995\":0.3869263256,\"996\":0.3594332602,\"997\":0.2275295626,\"998\":0.071181997,\"999\":0.180242808,\"1000\":0.2128778274,\"1001\":0.1160327853,\"1002\":null,\"1003\":null,\"1004\":0.0,\"1005\":0.1327759022,\"1006\":0.1167057321,\"1007\":0.1460740674,\"1008\":0.0835519445,\"1009\":0.0,\"1010\":0.2685916877,\"1011\":0.4110339907,\"1012\":0.0,\"1013\":0.0835827689,\"1014\":0.2350967233,\"1015\":0.0,\"1016\":0.0,\"1017\":0.0,\"1018\":0.5286457575,\"1019\":0.4094157026,\"1020\":0.1954591659,\"1021\":0.3024011284,\"1022\":0.0,\"1023\":0.0,\"1024\":0.3511486423,\"1025\":0.0,\"1026\":0.0380153313,\"1027\":0.0,\"1028\":0.0,\"1029\":0.4593719276,\"1030\":0.0,\"1031\":0.2308769937,\"1032\":0.30474526,\"1033\":0.3022471471,\"1034\":0.3302835813,\"1035\":0.1214175373,\"1036\":0.2211332786,\"1037\":0.1472744038,\"1038\":0.0014168513,\"1039\":0.0022651716,\"1040\":0.1744632365,\"1041\":0.0310964213,\"1042\":0.424372363,\"1043\":0.0,\"1044\":0.2920962808,\"1045\":0.2264703474,\"1046\":0.0,\"1047\":0.1016180227,\"1048\":0.0640355145,\"1049\":0.1203529264,\"1050\":0.0,\"1051\":null,\"1052\":0.0427322728,\"1053\":0.4327678453,\"1054\":0.0,\"1055\":0.2690329248,\"1056\":0.5165449601,\"1057\":0.0,\"1058\":0.0,\"1059\":0.1411906123,\"1060\":0.2164980156,\"1061\":0.0728766373,\"1062\":0.2060825868,\"1063\":0.3352024189,\"1064\":0.0308014686,\"1065\":0.1249620619,\"1066\":0.1239464706,\"1067\":0.0829189514,\"1068\":0.075379408,\"1069\":0.1928608744,\"1070\":0.0006823019,\"1071\":0.3496223623,\"1072\":0.2236350389,\"1073\":0.1810217729,\"1074\":0.2858503451,\"1075\":0.0415380225,\"1076\":null,\"1077\":0.0,\"1078\":0.172262572,\"1079\":0.3156980013,\"1080\":0.0450542681,\"1081\":0.3152425175,\"1082\":0.4421431001,\"1083\":0.0600123951,\"1084\":0.0291437438,\"1085\":0.2077971635,\"1086\":0.3767048448,\"1087\":null,\"1088\":0.0,\"1089\":0.0,\"1090\":0.0387512609,\"1091\":0.0,\"1092\":0.0006379824,\"1093\":0.0,\"1094\":0.0050060264,\"1095\":0.2814425088,\"1096\":0.074942617,\"1097\":0.0181993123,\"1098\":0.2372985733,\"1099\":0.0733987615,\"1100\":0.1981421275,\"1101\":0.1857496369,\"1102\":0.1900947712,\"1103\":0.2135365878,\"1104\":0.3441775998,\"1105\":0.0,\"1106\":0.3246204889,\"1107\":0.0725703529,\"1108\":0.0,\"1109\":0.0,\"1110\":0.0,\"1111\":0.0,\"1112\":0.0155281035,\"1113\":0.0510676284,\"1114\":0.0979824315,\"1115\":0.0,\"1116\":0.2018108267,\"1117\":0.1544076646,\"1118\":0.0739576657,\"1119\":0.0114764255,\"1120\":0.2706577828,\"1121\":0.3323393554,\"1122\":0.1815802034,\"1123\":0.3760284578,\"1124\":0.0,\"1125\":0.0,\"1126\":0.224499624,\"1127\":0.0767066117,\"1128\":0.0829132838,\"1129\":0.0574265488,\"1130\":0.150418883,\"1131\":0.1624092018,\"1132\":0.0,\"1133\":0.0400972488,\"1134\":0.0196677245,\"1135\":0.205901651,\"1136\":0.3720708335,\"1137\":0.0054140668,\"1138\":0.0,\"1139\":0.3339792526,\"1140\":0.0,\"1141\":0.0079564762,\"1142\":0.1736269686,\"1143\":0.1657079518,\"1144\":0.1434665428,\"1145\":0.0044289018,\"1146\":0.2956396515,\"1147\":0.0502170138,\"1148\":0.091358942,\"1149\":null,\"1150\":0.0,\"1151\":0.4557190122,\"1152\":0.17679435,\"1153\":0.185856571,\"1154\":0.2700651866,\"1155\":0.1885434366,\"1156\":0.0817980895,\"1157\":0.011825209,\"1158\":0.0316012608,\"1159\":0.1838860081,\"1160\":0.2851738114,\"1161\":0.0,\"1162\":0.3788189337,\"1163\":0.0,\"1164\":0.2297873401,\"1165\":0.1060284396,\"1166\":0.1014485112,\"1167\":0.167406507,\"1168\":0.0,\"1169\":0.0,\"1170\":0.3443012834,\"1171\":0.1645534801,\"1172\":0.1157837749,\"1173\":0.1706050116,\"1174\":0.1528074958,\"1175\":0.3999832264,\"1176\":0.1338577857,\"1177\":0.0,\"1178\":0.0669744816,\"1179\":0.0013927425,\"1180\":0.0525631715,\"1181\":0.0742648433,\"1182\":0.0,\"1183\":0.396542162,\"1184\":0.0,\"1185\":0.0613299603,\"1186\":0.0,\"1187\":0.3775820333,\"1188\":0.0231555979,\"1189\":0.0,\"1190\":0.2658165304,\"1191\":0.0,\"1192\":0.0,\"1193\":0.1185909114,\"1194\":0.2474412756,\"1195\":0.3977334375,\"1196\":0.0010364377,\"1197\":null,\"1198\":0.0,\"1199\":0.0,\"1200\":0.0,\"1201\":0.3365455275,\"1202\":0.0265042088,\"1203\":0.0087081087,\"1204\":0.1904654869,\"1205\":0.0138490483,\"1206\":0.3423083144,\"1207\":0.0485973819,\"1208\":0.5041083858,\"1209\":0.0167376656,\"1210\":null,\"1211\":0.2278272088,\"1212\":0.0,\"1213\":0.0629440658,\"1214\":null,\"1215\":0.0,\"1216\":0.0844134513,\"1217\":0.0,\"1218\":0.364266063,\"1219\":0.0,\"1220\":0.4368813954,\"1221\":0.4032240166,\"1222\":0.322958017,\"1223\":0.1638075584,\"1224\":0.0527454208,\"1225\":0.0181563322,\"1226\":0.0,\"1227\":0.0225584962,\"1228\":null,\"1229\":0.178846895,\"1230\":0.5283533971,\"1231\":0.323352606,\"1232\":0.288920238,\"1233\":0.2615646346,\"1234\":0.3394353021,\"1235\":0.0746580152,\"1236\":0.2469312051,\"1237\":0.195512766,\"1238\":0.0,\"1239\":0.501704445,\"1240\":0.1924800883,\"1241\":0.0212199772,\"1242\":0.0692860914,\"1243\":0.0048830635,\"1244\":0.0,\"1245\":0.2917455927,\"1246\":0.427133567,\"1247\":0.4074679583,\"1248\":0.0,\"1249\":0.0,\"1250\":0.3068947101,\"1251\":0.0,\"1252\":0.217823244,\"1253\":0.0892736727,\"1254\":0.0,\"1255\":0.2911143203,\"1256\":0.0039784438,\"1257\":null,\"1258\":0.2368323204,\"1259\":0.0,\"1260\":0.2600377168,\"1261\":0.1516266175,\"1262\":0.0294418598,\"1263\":0.0767510523,\"1264\":0.0081809315,\"1265\":0.0,\"1266\":0.017278045,\"1267\":0.0,\"1268\":0.0,\"1269\":0.1237537246,\"1270\":0.0,\"1271\":null,\"1272\":0.0,\"1273\":null,\"1274\":0.0,\"1275\":0.0008599062,\"1276\":0.0347145633,\"1277\":0.1054411414,\"1278\":0.0,\"1279\":0.2527282369,\"1280\":0.392122157,\"1281\":0.2638261386,\"1282\":0.0053053823,\"1283\":0.0,\"1284\":0.1198437494,\"1285\":0.1421436429,\"1286\":0.0,\"1287\":0.0165301688,\"1288\":0.0741739806,\"1289\":0.1890589116,\"1290\":0.2346009269,\"1291\":0.0840020134,\"1292\":0.2294025611,\"1293\":0.004920026,\"1294\":0.0340275769,\"1295\":0.4068739048,\"1296\":0.058211963,\"1297\":0.3138828099,\"1298\":0.4394452659,\"1299\":0.4684000014,\"1300\":0.2766387285,\"1301\":0.0,\"1302\":0.0795195533,\"1303\":0.1492809243,\"1304\":0.0069371893,\"1305\":0.5921075907,\"1306\":0.0654503849,\"1307\":0.0,\"1308\":0.0729690596,\"1309\":0.0790881241,\"1310\":0.0,\"1311\":0.1904052601,\"1312\":0.0615072626,\"1313\":0.0933903599,\"1314\":0.0268673579,\"1315\":0.3446465484,\"1316\":0.0,\"1317\":0.0607658502,\"1318\":0.0999713904,\"1319\":0.0171574822,\"1320\":0.0673410371,\"1321\":0.1364636416,\"1322\":0.3145384164,\"1323\":0.0602037447,\"1324\":0.0849480969,\"1325\":0.0560388198,\"1326\":0.0753959689,\"1327\":0.0,\"1328\":0.2693026486,\"1329\":0.0,\"1330\":0.0,\"1331\":0.2119650418,\"1332\":0.0694149039,\"1333\":0.0,\"1334\":0.0287532978,\"1335\":0.0,\"1336\":0.0633007371,\"1337\":0.0567832598,\"1338\":0.2043359682,\"1339\":0.0,\"1340\":0.0108037206,\"1341\":0.0,\"1342\":0.1906436823,\"1343\":null,\"1344\":0.2646462601,\"1345\":0.090215619,\"1346\":0.1719753965,\"1347\":0.1640511384,\"1348\":0.1761315004,\"1349\":0.167535413,\"1350\":0.0023746953,\"1351\":0.1631671565,\"1352\":0.510973228,\"1353\":0.0,\"1354\":0.0,\"1355\":0.0,\"1356\":0.084746396,\"1357\":0.0183293011,\"1358\":0.0327305263,\"1359\":0.1481612774,\"1360\":0.3862229494,\"1361\":0.1988404521,\"1362\":0.2101724411,\"1363\":0.0972352381,\"1364\":0.0,\"1365\":0.1790001509,\"1366\":0.0082227744,\"1367\":0.4718839464,\"1368\":0.0211137029,\"1369\":0.2305439278,\"1370\":0.6997750984,\"1371\":0.0,\"1372\":0.0,\"1373\":null,\"1374\":0.0,\"1375\":0.1865639545,\"1376\":0.0,\"1377\":0.0098039979,\"1378\":0.0162802964,\"1379\":0.0748987333,\"1380\":0.5308823788,\"1381\":0.0,\"1382\":0.0,\"1383\":0.0131951934,\"1384\":0.0090597994,\"1385\":0.3800112665,\"1386\":0.0067936041,\"1387\":0.4085311853,\"1388\":0.1469608427,\"1389\":0.1708157759,\"1390\":0.0,\"1391\":0.0601148105,\"1392\":0.1195763896,\"1393\":0.1347157959,\"1394\":0.0078961839,\"1395\":0.2831825433,\"1396\":0.0869007636,\"1397\":0.3394382329,\"1398\":0.1023982819,\"1399\":0.1839642049,\"1400\":null,\"1401\":0.1648628471,\"1402\":0.0,\"1403\":0.0024020494,\"1404\":0.025823217,\"1405\":0.1851610655,\"1406\":null,\"1407\":0.0944076899,\"1408\":0.1801513784,\"1409\":0.3234413031,\"1410\":0.0,\"1411\":0.2285260295,\"1412\":null,\"1413\":0.411574704,\"1414\":0.002334591,\"1415\":0.0,\"1416\":0.1748010446,\"1417\":0.2055201205,\"1418\":0.0,\"1419\":0.2857014731,\"1420\":0.2879896971,\"1421\":0.2151593431,\"1422\":null,\"1423\":0.2379813855,\"1424\":0.0,\"1425\":0.0,\"1426\":0.0,\"1427\":0.5518462453,\"1428\":0.0,\"1429\":0.0,\"1430\":0.0597664292,\"1431\":0.2370089807,\"1432\":0.0050652462,\"1433\":0.0169103388,\"1434\":0.0953519282,\"1435\":0.2098153267,\"1436\":0.2735033637,\"1437\":0.0,\"1438\":0.1051572982,\"1439\":0.3236854959,\"1440\":0.2457977519,\"1441\":0.0,\"1442\":0.0455419869,\"1443\":0.00115328,\"1444\":0.0496795896,\"1445\":0.0848705829,\"1446\":0.24146393,\"1447\":0.0238969333,\"1448\":0.116595751,\"1449\":0.0759724947,\"1450\":0.0124003157,\"1451\":0.1176691588,\"1452\":0.06162119,\"1453\":0.4233117005,\"1454\":0.5011324087,\"1455\":0.0930870539,\"1456\":0.121282755,\"1457\":0.0,\"1458\":0.2930926851,\"1459\":0.16378238,\"1460\":0.1877671818,\"1461\":0.2578636289,\"1462\":0.2938700836,\"1463\":null,\"1464\":0.0,\"1465\":0.2782741759,\"1466\":0.2130400603,\"1467\":0.4776817627,\"1468\":0.0,\"1469\":0.0,\"1470\":0.0799609834,\"1471\":0.0892435697,\"1472\":0.0,\"1473\":0.4735221733,\"1474\":0.3749403473,\"1475\":0.2468986976,\"1476\":0.0440298765,\"1477\":0.0709378791,\"1478\":0.0397311081,\"1479\":0.0,\"1480\":0.3210288778,\"1481\":0.4355960809,\"1482\":0.0,\"1483\":0.4269537335,\"1484\":0.1447853359,\"1485\":0.1262362418,\"1486\":0.1231744698,\"1487\":0.1007326704,\"1488\":0.0,\"1489\":0.3488088933,\"1490\":0.3079287627,\"1491\":0.0736642166,\"1492\":0.4270144279,\"1493\":0.0221589581,\"1494\":0.0380971205,\"1495\":0.1730397883,\"1496\":0.1800976582,\"1497\":0.0976465519,\"1498\":0.0517702234,\"1499\":null,\"1500\":0.1641483637,\"1501\":0.0,\"1502\":0.0493257835,\"1503\":0.0,\"1504\":0.1805226143,\"1505\":0.1216505286,\"1506\":0.4140882562,\"1507\":0.1878581242,\"1508\":0.3672191968,\"1509\":0.0,\"1510\":0.3664628821,\"1511\":0.0233086487,\"1512\":0.4728946191,\"1513\":0.4150933399,\"1514\":0.0,\"1515\":0.060264799,\"1516\":0.4411299491,\"1517\":0.0,\"1518\":0.0992329386,\"1519\":0.0,\"1520\":0.4959140019,\"1521\":0.0,\"1522\":0.477234038,\"1523\":0.5869908259,\"1524\":0.0818269912,\"1525\":0.4410669131,\"1526\":0.3116884711,\"1527\":0.2004493622,\"1528\":0.242441266,\"1529\":0.0,\"1530\":0.1564443872,\"1531\":0.2343632856,\"1532\":0.0,\"1533\":null,\"1534\":0.1984446411,\"1535\":0.0,\"1536\":0.0723216715,\"1537\":0.03016056,\"1538\":0.0570125097,\"1539\":0.0,\"1540\":0.2044474722,\"1541\":0.2548778776,\"1542\":0.2780302711,\"1543\":null,\"1544\":0.0282336209,\"1545\":0.0,\"1546\":0.0419973106,\"1547\":0.0274111757,\"1548\":null,\"1549\":0.1394983186,\"1550\":0.2978571334,\"1551\":0.0,\"1552\":0.1275892345,\"1553\":0.1684209594,\"1554\":0.2347160676,\"1555\":0.068194525,\"1556\":null,\"1557\":0.4528385762,\"1558\":0.1368426297,\"1559\":0.1015553914,\"1560\":0.4187839709,\"1561\":0.0,\"1562\":0.4477858514,\"1563\":0.0396897576,\"1564\":0.4887543907,\"1565\":null,\"1566\":0.2247424149,\"1567\":0.5083135521,\"1568\":0.0,\"1569\":0.0,\"1570\":0.0717206547,\"1571\":0.1759373523,\"1572\":0.5010838805,\"1573\":0.0013818683,\"1574\":0.0837739178,\"1575\":0.1534375846,\"1576\":0.2333241386,\"1577\":0.1212924738,\"1578\":0.0,\"1579\":0.0007192659,\"1580\":0.2531825553,\"1581\":0.3390438796,\"1582\":0.0,\"1583\":0.2033362405,\"1584\":0.496080372,\"1585\":0.2283931005,\"1586\":0.0142880929,\"1587\":0.0413083918,\"1588\":0.0177917968,\"1589\":0.1682086639,\"1590\":0.3674234985,\"1591\":0.1482757053,\"1592\":0.2936188169,\"1593\":0.1050985138,\"1594\":0.1030010983,\"1595\":0.2863194016,\"1596\":0.2133268429,\"1597\":0.0,\"1598\":0.0,\"1599\":0.0565372827,\"1600\":null,\"1601\":0.3046165268,\"1602\":0.0664220729,\"1603\":0.2083995421,\"1604\":0.0682793629,\"1605\":0.3074025445,\"1606\":0.0043492528,\"1607\":0.259534704,\"1608\":0.149998539,\"1609\":0.0,\"1610\":0.0190697419,\"1611\":0.0,\"1612\":0.0211685139,\"1613\":0.1492659755,\"1614\":0.0864217162,\"1615\":0.0501099001,\"1616\":0.1492787029,\"1617\":0.1625374384,\"1618\":0.0,\"1619\":0.0396996142,\"1620\":0.0,\"1621\":0.0056387136,\"1622\":0.1552505812,\"1623\":0.4151587162,\"1624\":0.190730411,\"1625\":0.1385430365,\"1626\":0.0,\"1627\":0.1643552434,\"1628\":0.1712918718,\"1629\":0.5478551185,\"1630\":0.2150520892,\"1631\":0.417738479,\"1632\":0.1612890542,\"1633\":0.1851334976,\"1634\":0.1698521395,\"1635\":0.1998239289,\"1636\":0.2448444542,\"1637\":0.0618645889,\"1638\":0.1773008526,\"1639\":0.0,\"1640\":0.4127144768,\"1641\":0.0,\"1642\":0.0,\"1643\":0.0343945803,\"1644\":0.0830420523,\"1645\":0.0208263545,\"1646\":0.0435453082,\"1647\":0.0,\"1648\":0.0,\"1649\":0.4823283639,\"1650\":0.2365263892,\"1651\":0.1531414176,\"1652\":0.0,\"1653\":0.058742501,\"1654\":0.0905540151,\"1655\":0.0,\"1656\":0.2849545301,\"1657\":0.1009919924,\"1658\":0.0,\"1659\":0.0953034703,\"1660\":null,\"1661\":0.0696886034,\"1662\":0.0376373929,\"1663\":null,\"1664\":0.0267919625,\"1665\":0.0,\"1666\":0.2080512448,\"1667\":0.2866204759,\"1668\":0.0628483981,\"1669\":0.0150392944,\"1670\":0.1778687266,\"1671\":0.0408839402,\"1672\":0.0231654264,\"1673\":null,\"1674\":0.0887225406,\"1675\":0.5366776328,\"1676\":0.1316501137,\"1677\":0.0,\"1678\":0.0128633389,\"1679\":0.1962878821,\"1680\":0.0240535044,\"1681\":0.0,\"1682\":0.0,\"1683\":0.037377353,\"1684\":0.3513314744,\"1685\":0.5198238937,\"1686\":0.2567950686,\"1687\":0.0,\"1688\":0.3199479958,\"1689\":0.3961071214,\"1690\":0.2127148296,\"1691\":0.1680207207,\"1692\":0.0047047623,\"1693\":0.0372194294,\"1694\":0.2972297399,\"1695\":0.0,\"1696\":0.078530074,\"1697\":0.0782493839,\"1698\":0.2560016718,\"1699\":0.235214275,\"1700\":0.4272737025,\"1701\":0.1305912686,\"1702\":0.0450704225,\"1703\":0.09160724,\"1704\":0.2204259483,\"1705\":0.0,\"1706\":0.0,\"1707\":0.066224306,\"1708\":0.7297209499,\"1709\":0.2525794304,\"1710\":0.0952915141,\"1711\":0.259623323,\"1712\":0.0127139354,\"1713\":0.0,\"1714\":0.0255039471,\"1715\":null,\"1716\":0.0165445741,\"1717\":0.3130935065,\"1718\":0.0809247734,\"1719\":0.2821577501,\"1720\":0.111300512,\"1721\":0.1267826489,\"1722\":0.3127120711,\"1723\":0.0023067611,\"1724\":0.2160324442,\"1725\":0.2544384806,\"1726\":0.0,\"1727\":0.1967915628,\"1728\":0.0,\"1729\":0.0910501415,\"1730\":0.1773884531,\"1731\":0.0,\"1732\":0.369843727,\"1733\":0.0671049956,\"1734\":0.1281165582,\"1735\":0.4190436242,\"1736\":0.0,\"1737\":0.4684603161,\"1738\":0.0,\"1739\":0.0942289574,\"1740\":0.2229172677,\"1741\":null,\"1742\":0.457823318,\"1743\":0.094261584,\"1744\":0.0,\"1745\":0.0,\"1746\":0.1838175376,\"1747\":0.0,\"1748\":null,\"1749\":0.0584662597,\"1750\":0.1783400856,\"1751\":0.067435526,\"1752\":0.4947551794,\"1753\":0.0190096383,\"1754\":0.0008698838,\"1755\":0.0,\"1756\":0.0,\"1757\":0.0027600807,\"1758\":0.072318322,\"1759\":0.358959092,\"1760\":0.0,\"1761\":0.1357287517,\"1762\":0.1702029727,\"1763\":0.1738373554,\"1764\":0.0004435407,\"1765\":0.1242627962,\"1766\":0.0747949607,\"1767\":0.2117216424,\"1768\":null,\"1769\":0.0734433352,\"1770\":0.0,\"1771\":0.0261889345,\"1772\":0.5014606908,\"1773\":0.3291188633,\"1774\":null,\"1775\":0.0,\"1776\":0.0,\"1777\":0.0491681763,\"1778\":0.0317274601,\"1779\":0.1634673135,\"1780\":0.2404041544,\"1781\":0.0322793374,\"1782\":0.0838687349,\"1783\":0.1958763664,\"1784\":0.0,\"1785\":0.0,\"1786\":0.0553472504,\"1787\":0.3184518371,\"1788\":0.4447194231,\"1789\":0.0439411508,\"1790\":0.1553966097,\"1791\":0.0,\"1792\":0.1185191102,\"1793\":0.0445060772,\"1794\":0.3275571261,\"1795\":0.0852089988,\"1796\":0.2745124159,\"1797\":0.0,\"1798\":0.0650226792,\"1799\":0.2798840732,\"1800\":0.0060423023,\"1801\":0.2035068046,\"1802\":0.3093852075,\"1803\":0.480380915,\"1804\":0.0,\"1805\":0.4100885013,\"1806\":0.1179200881,\"1807\":0.1251405442,\"1808\":0.0,\"1809\":0.0,\"1810\":0.0,\"1811\":0.0,\"1812\":0.0,\"1813\":null,\"1814\":0.0970898163,\"1815\":0.2823070298,\"1816\":0.2027138894,\"1817\":0.4282378453,\"1818\":0.1916345996,\"1819\":0.019485057,\"1820\":0.0354252506,\"1821\":0.0,\"1822\":0.1513466347,\"1823\":0.4499073196,\"1824\":0.0,\"1825\":0.6390153405,\"1826\":0.0408744572,\"1827\":0.0,\"1828\":0.2972277652,\"1829\":0.0841912188,\"1830\":0.0046935521,\"1831\":0.0,\"1832\":0.2530904204,\"1833\":0.0128351271,\"1834\":0.0314185074,\"1835\":0.0,\"1836\":0.0125547788,\"1837\":0.0842928369,\"1838\":0.1733142053,\"1839\":0.0769511057,\"1840\":0.0,\"1841\":0.3092057719,\"1842\":0.1857518932,\"1843\":0.4431333923,\"1844\":0.6717537466,\"1845\":0.0,\"1846\":0.1607744035,\"1847\":0.1302774235,\"1848\":0.0318116749,\"1849\":0.0399745451,\"1850\":0.238439081,\"1851\":0.5252725946,\"1852\":0.3186140961,\"1853\":0.2188419253,\"1854\":0.2228430059,\"1855\":0.1799030847,\"1856\":0.0910686044,\"1857\":0.1722826902,\"1858\":0.0,\"1859\":0.0081311262,\"1860\":0.0651551623,\"1861\":0.0046789697,\"1862\":0.1541539912,\"1863\":null,\"1864\":0.2078698207,\"1865\":0.0241034019,\"1866\":0.1887821126,\"1867\":0.1142015585,\"1868\":0.2659221437,\"1869\":0.0,\"1870\":0.1742548161,\"1871\":0.5514345486,\"1872\":0.1964261356,\"1873\":0.0,\"1874\":0.0,\"1875\":0.3077916728,\"1876\":0.060458282,\"1877\":0.0,\"1878\":0.1962435027,\"1879\":0.0904931578,\"1880\":null,\"1881\":0.1744029106,\"1882\":0.0733095709,\"1883\":0.0,\"1884\":0.0032951694,\"1885\":0.2780963364,\"1886\":0.2408550796,\"1887\":0.1138300268,\"1888\":0.1003320846,\"1889\":0.0970060737,\"1890\":0.0,\"1891\":0.2868045656,\"1892\":0.0,\"1893\":0.2609578678,\"1894\":0.0,\"1895\":0.2398169904,\"1896\":0.0,\"1897\":0.2031740659,\"1898\":0.0746375159,\"1899\":0.4048214692,\"1900\":0.2185471598,\"1901\":0.0,\"1902\":0.0,\"1903\":0.3729708687,\"1904\":0.0,\"1905\":0.0131150321,\"1906\":0.4818970932,\"1907\":0.1677779921,\"1908\":0.2840774685,\"1909\":0.0386523552,\"1910\":0.0707515716,\"1911\":0.2655637225,\"1912\":0.3554876903,\"1913\":0.1150986044,\"1914\":0.0,\"1915\":0.2560370887,\"1916\":0.0571454977,\"1917\":0.0660392368,\"1918\":0.4328666083,\"1919\":0.0640743028,\"1920\":0.198274126,\"1921\":0.1392520068,\"1922\":0.0,\"1923\":0.0,\"1924\":0.0431733887,\"1925\":0.0,\"1926\":0.5080721849,\"1927\":0.4267206403,\"1928\":null,\"1929\":0.1625655862,\"1930\":0.0,\"1931\":null,\"1932\":0.2972368443,\"1933\":0.2720536659,\"1934\":0.0084158104,\"1935\":0.2839267876,\"1936\":0.0703953673,\"1937\":0.0349200834,\"1938\":0.074733038,\"1939\":0.3574989647,\"1940\":0.0807290248,\"1941\":0.5085865875,\"1942\":0.4819132843,\"1943\":0.3670423257,\"1944\":0.0622345142,\"1945\":0.1025227398,\"1946\":0.0940634124,\"1947\":0.0,\"1948\":0.15900469,\"1949\":0.1141059333,\"1950\":null,\"1951\":0.0,\"1952\":0.0,\"1953\":0.4625677596,\"1954\":0.0521885977,\"1955\":0.1941281834,\"1956\":0.1807184157,\"1957\":0.7952757298,\"1958\":0.2009811806,\"1959\":0.0365658361,\"1960\":0.0448626356,\"1961\":0.4991341199,\"1962\":0.4193227104,\"1963\":0.0,\"1964\":null,\"1965\":0.0702645861,\"1966\":null,\"1967\":0.0160111174,\"1968\":0.3145242708,\"1969\":0.0838237055,\"1970\":0.1291550119,\"1971\":0.3255416031,\"1972\":0.0800847105,\"1973\":0.3236744568,\"1974\":0.2515521583,\"1975\":0.0,\"1976\":0.1359607087,\"1977\":0.0569507319,\"1978\":0.0,\"1979\":0.0091977297,\"1980\":0.3539753304,\"1981\":0.0430449405,\"1982\":null,\"1983\":0.0,\"1984\":0.3130417185,\"1985\":0.266777731,\"1986\":0.0,\"1987\":0.0,\"1988\":0.0,\"1989\":0.3640141548,\"1990\":0.0,\"1991\":0.049746773,\"1992\":0.1886107712,\"1993\":0.1874466737,\"1994\":0.238458943,\"1995\":0.0,\"1996\":null,\"1997\":0.0,\"1998\":0.1749731639,\"1999\":0.1193938315,\"2000\":0.2524610406,\"2001\":0.0147746164,\"2002\":0.2506534083,\"2003\":0.1976738967,\"2004\":0.0656390354,\"2005\":0.2118885689,\"2006\":0.0723214876,\"2007\":0.0,\"2008\":0.0,\"2009\":0.0014577928,\"2010\":0.1704846032,\"2011\":null,\"2012\":0.0257939942,\"2013\":0.0,\"2014\":0.2263604418,\"2015\":null,\"2016\":0.2164667538,\"2017\":0.2027561102,\"2018\":0.0820139937,\"2019\":0.2511595714,\"2020\":0.0004825364,\"2021\":0.5185015935,\"2022\":0.1014012781,\"2023\":0.5199537252,\"2024\":0.0137606356,\"2025\":null,\"2026\":0.1160744197,\"2027\":0.0047724153,\"2028\":0.1913909454,\"2029\":0.0076109195,\"2030\":0.1185999399,\"2031\":0.1905234706,\"2032\":0.0,\"2033\":null,\"2034\":0.1933197522,\"2035\":0.0,\"2036\":null,\"2037\":0.0,\"2038\":0.0544779644,\"2039\":0.0,\"2040\":0.0,\"2041\":0.0,\"2042\":0.1669112392,\"2043\":0.415139365,\"2044\":0.0,\"2045\":0.0,\"2046\":0.0755850844,\"2047\":0.2120193817,\"2048\":0.3931438283,\"2049\":0.2538131535,\"2050\":0.2399375267,\"2051\":0.0,\"2052\":0.0060550026,\"2053\":0.375037186,\"2054\":0.0674476539,\"2055\":0.254774272,\"2056\":0.068159298,\"2057\":0.0,\"2058\":0.0,\"2059\":0.2950779379,\"2060\":0.1474204786,\"2061\":0.1959365828,\"2062\":0.4230338767,\"2063\":0.0696949584,\"2064\":0.0,\"2065\":0.2694126614,\"2066\":0.1406318599,\"2067\":0.4247724344,\"2068\":0.2116129251,\"2069\":0.144878711,\"2070\":0.511680474,\"2071\":0.4772879459,\"2072\":0.210401868,\"2073\":0.1532219231,\"2074\":0.0060052608,\"2075\":0.3824060108,\"2076\":0.1352292088,\"2077\":0.5681445619,\"2078\":0.3588091154,\"2079\":0.0,\"2080\":0.0345951724,\"2081\":0.0,\"2082\":0.0,\"2083\":0.2253288304,\"2084\":0.0006664857,\"2085\":0.0418512387,\"2086\":0.0728661896,\"2087\":0.1017596756,\"2088\":0.4829469025,\"2089\":0.0143692323,\"2090\":0.380797839,\"2091\":0.0127946064,\"2092\":0.2846731896,\"2093\":0.1144960721,\"2094\":0.0,\"2095\":0.1552019387,\"2096\":0.1091270743,\"2097\":0.0997310511,\"2098\":null,\"2099\":0.0,\"2100\":0.2813043174,\"2101\":0.3265759187,\"2102\":0.0972161177,\"2103\":0.0951155433,\"2104\":0.261500057,\"2105\":0.0,\"2106\":0.161156401,\"2107\":0.0,\"2108\":0.0564136235,\"2109\":0.0,\"2110\":0.5241577878,\"2111\":0.0,\"2112\":0.1835254742,\"2113\":0.4031859731,\"2114\":0.0722197263,\"2115\":0.2477825448,\"2116\":0.1849493966,\"2117\":0.1479617575,\"2118\":0.0,\"2119\":null,\"2120\":0.0105292052,\"2121\":0.2417261988,\"2122\":0.4847341742,\"2123\":0.1809467723,\"2124\":0.0,\"2125\":0.316066347,\"2126\":0.0,\"2127\":null,\"2128\":0.172816262,\"2129\":0.3970802663,\"2130\":0.0,\"2131\":0.2822079202,\"2132\":0.0,\"2133\":0.0792760734,\"2134\":0.1379789646,\"2135\":0.0,\"2136\":0.3509054655,\"2137\":0.2922409853,\"2138\":0.2327956653,\"2139\":0.0,\"2140\":0.3464000682,\"2141\":0.2025174683,\"2142\":0.0169142284,\"2143\":0.085236275,\"2144\":0.0328103549,\"2145\":0.0269181669,\"2146\":0.1023436457,\"2147\":0.0,\"2148\":0.2308351732,\"2149\":0.1924262531,\"2150\":0.0,\"2151\":0.1612006534,\"2152\":null,\"2153\":0.0,\"2154\":0.0,\"2155\":0.0594860526,\"2156\":0.0976458269,\"2157\":0.2917561031,\"2158\":0.1095489391,\"2159\":0.0136857735,\"2160\":0.0,\"2161\":null,\"2162\":0.0,\"2163\":0.123925555,\"2164\":0.0,\"2165\":null,\"2166\":0.1783239088,\"2167\":0.2138779159,\"2168\":0.0,\"2169\":0.2264997857,\"2170\":0.0056560498,\"2171\":null,\"2172\":0.0,\"2173\":0.08030376,\"2174\":0.0045304989,\"2175\":0.2348379849,\"2176\":0.0515584353,\"2177\":0.0,\"2178\":0.4626857175,\"2179\":0.0154675169,\"2180\":0.3349131886,\"2181\":0.0,\"2182\":0.0,\"2183\":0.5281523044,\"2184\":0.0,\"2185\":0.0,\"2186\":0.2458742005,\"2187\":0.0982802979,\"2188\":0.1120424134,\"2189\":0.0861820222,\"2190\":0.465452627,\"2191\":0.1591891962,\"2192\":0.0,\"2193\":0.0989241534,\"2194\":0.084398782,\"2195\":0.3514743228,\"2196\":null,\"2197\":0.1205539968,\"2198\":0.0,\"2199\":0.2635628724,\"2200\":0.0611163563,\"2201\":0.5127482805,\"2202\":0.0039342023,\"2203\":0.1713796738,\"2204\":0.0127466745,\"2205\":0.4386781864,\"2206\":0.1555317565,\"2207\":0.2993400427,\"2208\":0.0912488135,\"2209\":0.0551136901,\"2210\":0.0533255278,\"2211\":0.0,\"2212\":null,\"2213\":0.0763830119,\"2214\":0.0738873808,\"2215\":0.0,\"2216\":0.5085810704,\"2217\":0.5063928954,\"2218\":0.0,\"2219\":0.0,\"2220\":0.0729657441,\"2221\":0.0106057746,\"2222\":0.4243999461,\"2223\":0.0776643861,\"2224\":0.0123597786,\"2225\":0.0584843015,\"2226\":0.0279285015,\"2227\":0.2151576645,\"2228\":0.3481069086,\"2229\":0.0,\"2230\":0.4801855188,\"2231\":0.0979184271,\"2232\":0.0,\"2233\":0.0947438801,\"2234\":0.0,\"2235\":0.1985346189,\"2236\":0.2133925401,\"2237\":0.2872552443,\"2238\":0.2759120774,\"2239\":0.1995155271,\"2240\":0.21188393,\"2241\":0.05572191,\"2242\":0.1680941491,\"2243\":0.2066899344,\"2244\":0.079101092,\"2245\":0.0782255175,\"2246\":0.2071100476,\"2247\":0.0,\"2248\":0.0627362119,\"2249\":0.2310113135,\"2250\":0.2520623927,\"2251\":0.0540546881,\"2252\":0.1888284301,\"2253\":0.2039377515,\"2254\":0.1594197091,\"2255\":0.3471232923,\"2256\":0.0397476081,\"2257\":0.0,\"2258\":null,\"2259\":0.2154597502,\"2260\":0.3882252523,\"2261\":0.5294787135,\"2262\":0.2936476081,\"2263\":0.1573227233,\"2264\":0.2071988743,\"2265\":0.0457897427,\"2266\":0.0941842665,\"2267\":0.2298451653,\"2268\":0.0195343813,\"2269\":0.0130824599,\"2270\":0.1554273852,\"2271\":0.0609845547,\"2272\":0.0010175584,\"2273\":0.0,\"2274\":null,\"2275\":0.0132278824,\"2276\":0.0127633635,\"2277\":null,\"2278\":0.0,\"2279\":0.3451098936,\"2280\":0.0,\"2281\":0.0085331547,\"2282\":0.0,\"2283\":null,\"2284\":0.0,\"2285\":0.0424893659,\"2286\":0.0,\"2287\":0.1287360385,\"2288\":0.4873585295,\"2289\":0.1297613338,\"2290\":0.0,\"2291\":0.4148191677,\"2292\":0.2187408107,\"2293\":0.0280328945,\"2294\":0.0,\"2295\":0.0,\"2296\":0.0,\"2297\":0.0016164574,\"2298\":0.0,\"2299\":0.567416678,\"2300\":0.2636230632,\"2301\":0.2593722383,\"2302\":0.1335316015,\"2303\":0.0,\"2304\":0.0,\"2305\":0.1523949194,\"2306\":0.0,\"2307\":0.0,\"2308\":0.1764361281,\"2309\":0.0,\"2310\":0.228666206,\"2311\":0.066915648,\"2312\":0.0,\"2313\":0.3685430899,\"2314\":0.0636729397,\"2315\":0.0300381651,\"2316\":0.2561270441,\"2317\":0.4687680621,\"2318\":0.3160428451,\"2319\":0.1499492566,\"2320\":0.0,\"2321\":0.3702656232,\"2322\":0.0,\"2323\":0.4572471234,\"2324\":null,\"2325\":0.1846522604,\"2326\":0.097288655,\"2327\":null,\"2328\":0.0506067894,\"2329\":0.0254366554,\"2330\":0.3118920118,\"2331\":0.1913377301,\"2332\":0.2810292831,\"2333\":0.0,\"2334\":0.0,\"2335\":0.1662725813,\"2336\":0.006360171,\"2337\":0.1889783403,\"2338\":0.2366406042,\"2339\":0.0,\"2340\":0.4635808639,\"2341\":0.2456940327,\"2342\":null,\"2343\":0.0,\"2344\":0.1462542823,\"2345\":0.4772384159,\"2346\":0.0,\"2347\":0.1169903789,\"2348\":0.0,\"2349\":0.0235454812,\"2350\":null,\"2351\":0.0,\"2352\":0.0482299909,\"2353\":0.2332357724,\"2354\":0.0,\"2355\":0.6622254771,\"2356\":null,\"2357\":0.0,\"2358\":null,\"2359\":0.0957740246,\"2360\":0.14341859,\"2361\":0.0,\"2362\":0.0603840553,\"2363\":0.0,\"2364\":0.0535588605,\"2365\":0.1334600593,\"2366\":0.0,\"2367\":0.0,\"2368\":0.0872471139,\"2369\":0.0,\"2370\":0.1824195843,\"2371\":0.0,\"2372\":0.0110120199,\"2373\":0.0731028329,\"2374\":0.27234162,\"2375\":0.4090577098,\"2376\":0.2731759326,\"2377\":0.1393838439,\"2378\":0.0015422103,\"2379\":0.2712445178,\"2380\":0.0,\"2381\":0.0,\"2382\":0.2456125301,\"2383\":0.0,\"2384\":0.1164207627,\"2385\":0.0,\"2386\":0.0,\"2387\":0.4509886805,\"2388\":0.134029442,\"2389\":0.4894454822,\"2390\":0.1706974275,\"2391\":0.1433955099,\"2392\":0.0,\"2393\":0.0752075482,\"2394\":0.1091888907,\"2395\":0.0842819718,\"2396\":0.4336298217,\"2397\":0.0389109131,\"2398\":0.0,\"2399\":0.2696949998,\"2400\":0.2933120134,\"2401\":0.4699606101,\"2402\":0.2672521906,\"2403\":0.4742800098,\"2404\":0.0681976536,\"2405\":0.0246425871,\"2406\":0.0,\"2407\":0.5534172532,\"2408\":0.0157566774,\"2409\":0.1418712513,\"2410\":0.1946195338,\"2411\":0.0036117702,\"2412\":0.1333990447,\"2413\":0.2183617407,\"2414\":0.4761941802,\"2415\":0.0328717794,\"2416\":0.3821350505,\"2417\":0.0187011517,\"2418\":0.0,\"2419\":0.2441233769,\"2420\":0.0679019997,\"2421\":0.0,\"2422\":0.2840310603,\"2423\":0.0871253283,\"2424\":0.2270683057,\"2425\":0.0,\"2426\":0.021856287,\"2427\":0.0640123226,\"2428\":0.2955900654,\"2429\":0.0,\"2430\":0.0,\"2431\":0.5561063552,\"2432\":null,\"2433\":0.2069802183,\"2434\":null,\"2435\":0.0,\"2436\":0.0,\"2437\":0.0680294528,\"2438\":0.0,\"2439\":0.009097211,\"2440\":0.2472751292,\"2441\":0.1807200311,\"2442\":0.4707413729,\"2443\":0.0570964702,\"2444\":0.8015156967,\"2445\":0.0155774073,\"2446\":0.1947575067,\"2447\":0.210779618,\"2448\":0.0782559581,\"2449\":0.0714250363,\"2450\":0.0066008855,\"2451\":0.0770229607,\"2452\":0.0,\"2453\":0.0,\"2454\":0.3692477167,\"2455\":0.2012657056,\"2456\":0.3165751044,\"2457\":0.1031328728,\"2458\":0.0951729107,\"2459\":0.2789749466,\"2460\":0.323936341,\"2461\":0.0,\"2462\":0.1837605833,\"2463\":0.1926965784,\"2464\":0.1304873937,\"2465\":0.1528112345,\"2466\":0.1838219162,\"2467\":0.2779035556,\"2468\":0.0388878246,\"2469\":0.5819039786,\"2470\":0.157696504,\"2471\":0.174805858,\"2472\":0.1501416108,\"2473\":0.0,\"2474\":0.0,\"2475\":0.0,\"2476\":0.0,\"2477\":null,\"2478\":null,\"2479\":0.0439761811,\"2480\":0.0885866959,\"2481\":0.0,\"2482\":0.2022420078,\"2483\":0.2706235892,\"2484\":0.0,\"2485\":0.0,\"2486\":0.2643631772,\"2487\":0.2822042159,\"2488\":0.0680101191,\"2489\":0.2598301329,\"2490\":0.4592597712,\"2491\":0.3741699334,\"2492\":0.0,\"2493\":0.0,\"2494\":null,\"2495\":null,\"2496\":0.1989688459,\"2497\":0.0719019829,\"2498\":0.1880060487,\"2499\":0.0735356682,\"2500\":0.2714499265,\"2501\":0.0,\"2502\":0.2711380162,\"2503\":0.0610254139,\"2504\":0.1465325089,\"2505\":0.1137250947,\"2506\":0.0,\"2507\":0.0482966866,\"2508\":0.1101797252,\"2509\":0.3239478343,\"2510\":0.0521196105,\"2511\":0.4238548432,\"2512\":null,\"2513\":0.0348242311,\"2514\":0.1873419771,\"2515\":0.4536441361,\"2516\":0.1225625136,\"2517\":null,\"2518\":0.0074005497,\"2519\":0.3565788476,\"2520\":0.0,\"2521\":0.7371387613,\"2522\":null,\"2523\":0.4410587336,\"2524\":0.0,\"2525\":0.4949587732,\"2526\":0.0,\"2527\":0.0557639275,\"2528\":0.0,\"2529\":0.298441798,\"2530\":0.1648330458,\"2531\":null,\"2532\":0.0,\"2533\":0.1640285583,\"2534\":null,\"2535\":0.156488087,\"2536\":0.2402827646,\"2537\":0.267527035,\"2538\":0.0368094456,\"2539\":0.3631987469,\"2540\":0.0827980228,\"2541\":0.0104817896,\"2542\":null,\"2543\":0.0348835997,\"2544\":null,\"2545\":0.0565908975,\"2546\":0.3230862736,\"2547\":0.1100688038,\"2548\":0.0,\"2549\":0.0458166029,\"2550\":0.1437646086,\"2551\":0.0,\"2552\":0.2903855664,\"2553\":0.0576928813,\"2554\":0.2531062664,\"2555\":0.0,\"2556\":0.637796402,\"2557\":0.209567166,\"2558\":0.3157569794,\"2559\":0.1677666918,\"2560\":0.0,\"2561\":0.1992295466,\"2562\":0.3155704093,\"2563\":0.183624225,\"2564\":0.0,\"2565\":0.1614260194,\"2566\":null,\"2567\":0.1744621499,\"2568\":0.2187871454,\"2569\":0.4646212049,\"2570\":0.1740502644,\"2571\":0.0,\"2572\":0.347261072,\"2573\":0.3018091298,\"2574\":0.4191920058,\"2575\":0.0632624212,\"2576\":0.0,\"2577\":0.4014505096,\"2578\":0.0325126605,\"2579\":0.1013623651,\"2580\":0.0,\"2581\":0.0,\"2582\":0.0654591241,\"2583\":0.0902259906,\"2584\":0.0699833686,\"2585\":0.2599298334,\"2586\":0.5383499424,\"2587\":0.0015978685,\"2588\":0.0,\"2589\":0.1949474929,\"2590\":0.1764492213,\"2591\":0.0484272498,\"2592\":0.2313538913,\"2593\":0.1911441476,\"2594\":0.0712678246,\"2595\":0.077782142,\"2596\":0.0706738972,\"2597\":0.0,\"2598\":0.0872558399,\"2599\":0.0211737509,\"2600\":0.0955536513,\"2601\":0.025016255,\"2602\":0.0812449018,\"2603\":0.0,\"2604\":null,\"2605\":0.4383868559,\"2606\":0.2145187991,\"2607\":0.0,\"2608\":0.0745126361,\"2609\":0.2392634159,\"2610\":0.118655765,\"2611\":0.5781607318,\"2612\":0.2433696354,\"2613\":0.2265137328,\"2614\":0.0,\"2615\":0.0,\"2616\":null,\"2617\":null,\"2618\":0.0,\"2619\":0.0,\"2620\":0.5214269049,\"2621\":0.1608584293,\"2622\":0.2379866621,\"2623\":0.395774285,\"2624\":0.0610723235,\"2625\":0.0049713387,\"2626\":0.0,\"2627\":0.2673839067,\"2628\":0.0009913813,\"2629\":0.2098773222,\"2630\":0.2233521926,\"2631\":0.2152412821,\"2632\":0.0661835212,\"2633\":0.0692938052,\"2634\":0.102145992,\"2635\":0.0,\"2636\":0.1951213664,\"2637\":0.1060274153,\"2638\":0.3559999772,\"2639\":0.29737705,\"2640\":null,\"2641\":0.3024272344,\"2642\":0.3041987178,\"2643\":0.2415312722,\"2644\":0.0,\"2645\":0.0001836956,\"2646\":0.3358862616,\"2647\":0.3395581293,\"2648\":0.1541143178,\"2649\":0.0,\"2650\":0.045872459,\"2651\":0.222692392,\"2652\":0.0,\"2653\":0.0092906214,\"2654\":0.2308278364,\"2655\":0.121169671,\"2656\":0.4948573849,\"2657\":0.2301527661,\"2658\":0.0,\"2659\":0.0005551976,\"2660\":0.4380277818,\"2661\":0.0421408657,\"2662\":0.1207536565,\"2663\":0.1228648848,\"2664\":0.0225977317,\"2665\":0.0773064163,\"2666\":0.1892746631,\"2667\":null,\"2668\":null,\"2669\":0.4988631921,\"2670\":0.0637605853,\"2671\":0.0549406392,\"2672\":0.0,\"2673\":0.0407178812,\"2674\":0.1610212968,\"2675\":0.0,\"2676\":0.0362194134,\"2677\":null,\"2678\":0.453376614,\"2679\":0.2976902126,\"2680\":0.4478230761,\"2681\":0.1991099678,\"2682\":0.2909439728,\"2683\":0.0,\"2684\":0.1657772009,\"2685\":0.0066254905,\"2686\":0.1883492787,\"2687\":0.1891829144,\"2688\":0.2419686143,\"2689\":0.0093411937,\"2690\":0.1322218435,\"2691\":0.4602019581,\"2692\":0.0191996691,\"2693\":0.1216121331,\"2694\":0.0,\"2695\":0.0020829641,\"2696\":0.4605163528,\"2697\":0.0,\"2698\":0.0,\"2699\":null,\"2700\":0.4841581944,\"2701\":0.0,\"2702\":0.0,\"2703\":0.0,\"2704\":0.5612551884,\"2705\":0.571778482,\"2706\":0.0,\"2707\":0.6668666637,\"2708\":0.1292448884,\"2709\":0.2785833804,\"2710\":0.0836023047,\"2711\":0.2032019704,\"2712\":0.3990842547,\"2713\":0.0,\"2714\":0.4043351109,\"2715\":0.071311507,\"2716\":null,\"2717\":0.0,\"2718\":0.4413499676,\"2719\":0.4076178729,\"2720\":0.3099812871,\"2721\":0.2222551971,\"2722\":0.0457796853,\"2723\":0.0042332994,\"2724\":0.2977979696,\"2725\":0.0044774686,\"2726\":0.0,\"2727\":0.190014851,\"2728\":0.0649922622,\"2729\":0.1856683683,\"2730\":0.1710804905,\"2731\":0.2146565863,\"2732\":0.3309085631,\"2733\":0.2805102996,\"2734\":0.0575593837,\"2735\":0.0525153253,\"2736\":0.2356699446,\"2737\":0.2392285041,\"2738\":0.2501547988,\"2739\":null,\"2740\":0.1650697925,\"2741\":0.4620458823,\"2742\":0.0032806651,\"2743\":0.0,\"2744\":0.1937010157,\"2745\":0.0,\"2746\":0.0,\"2747\":0.0563507346,\"2748\":0.15214663,\"2749\":null,\"2750\":null,\"2751\":0.4238308742,\"2752\":0.0,\"2753\":0.0677478112,\"2754\":0.1264624091,\"2755\":0.0,\"2756\":0.0432595789,\"2757\":0.2419980615,\"2758\":0.0,\"2759\":0.066437685,\"2760\":0.3189547905,\"2761\":0.1576788489,\"2762\":0.0,\"2763\":0.2848414738,\"2764\":0.0578786373,\"2765\":0.4015303581,\"2766\":0.1206024617,\"2767\":0.1649301402,\"2768\":null,\"2769\":0.0,\"2770\":0.2386669524,\"2771\":0.2955631406,\"2772\":null,\"2773\":0.3571570774,\"2774\":0.0,\"2775\":null,\"2776\":0.2103231518,\"2777\":null,\"2778\":null,\"2779\":null,\"2780\":0.031981334,\"2781\":0.2183562068,\"2782\":0.065572806,\"2783\":0.1484041879,\"2784\":0.0130659143,\"2785\":null,\"2786\":0.0,\"2787\":0.2079197353,\"2788\":0.0782428748,\"2789\":0.0,\"2790\":0.486078101,\"2791\":0.4323212978,\"2792\":0.1713524395,\"2793\":0.0113083403,\"2794\":0.2747724457,\"2795\":0.0064589991,\"2796\":0.3201288987,\"2797\":0.2085561007,\"2798\":0.0,\"2799\":0.0743399616,\"2800\":0.0620049797,\"2801\":0.0,\"2802\":0.1882396944,\"2803\":null,\"2804\":0.2097084306,\"2805\":0.0224362073,\"2806\":0.0,\"2807\":0.2356737855,\"2808\":0.1769399669,\"2809\":0.2944167738,\"2810\":0.0030928874,\"2811\":0.2186743814,\"2812\":0.3204046926,\"2813\":0.0283358501,\"2814\":null,\"2815\":0.1470389355,\"2816\":0.4279014502,\"2817\":0.0,\"2818\":0.1494501403,\"2819\":0.0,\"2820\":0.0,\"2821\":0.0,\"2822\":0.0,\"2823\":0.0,\"2824\":0.0142356102,\"2825\":0.2749980891,\"2826\":0.2463151793,\"2827\":0.3110727893,\"2828\":0.0,\"2829\":0.193019058,\"2830\":0.2878690364,\"2831\":0.2808869121,\"2832\":0.3538972187,\"2833\":0.3097021849,\"2834\":0.0055182897,\"2835\":0.2887457574,\"2836\":0.0,\"2837\":0.2088655933,\"2838\":0.1965053407,\"2839\":0.3052472059,\"2840\":0.1525009087,\"2841\":0.0,\"2842\":0.014716291,\"2843\":0.0,\"2844\":0.0,\"2845\":0.0,\"2846\":0.2211031872,\"2847\":0.1864324604,\"2848\":0.0583459887,\"2849\":0.4824223521,\"2850\":0.0,\"2851\":0.1653753615,\"2852\":0.0981808319,\"2853\":0.2762079964,\"2854\":0.0628499203,\"2855\":0.1914209621,\"2856\":0.0598468178,\"2857\":0.034862264,\"2858\":null,\"2859\":0.6207089362,\"2860\":0.2086725791,\"2861\":0.1721737806,\"2862\":0.2225237683,\"2863\":0.1644928982,\"2864\":0.0,\"2865\":0.4291916441,\"2866\":0.0,\"2867\":0.489179655,\"2868\":0.0,\"2869\":0.2514651637,\"2870\":0.1091376789,\"2871\":0.0,\"2872\":0.3819483892,\"2873\":0.0,\"2874\":0.2678287129,\"2875\":0.1005013919,\"2876\":null,\"2877\":0.0,\"2878\":0.2381295535,\"2879\":0.1089565243,\"2880\":0.0618891498,\"2881\":0.2188692066,\"2882\":0.1042248908,\"2883\":0.0719622542,\"2884\":0.3112602592,\"2885\":null,\"2886\":0.1808754096,\"2887\":0.0,\"2888\":0.2401332324,\"2889\":0.1187109423,\"2890\":0.4342546737,\"2891\":0.0,\"2892\":0.2318260757,\"2893\":0.2017193254,\"2894\":0.0,\"2895\":0.2388641202,\"2896\":0.0502460486,\"2897\":0.2187765621,\"2898\":0.0,\"2899\":0.2273668581,\"2900\":0.0650215959,\"2901\":0.0,\"2902\":0.0589028236,\"2903\":0.2147084758,\"2904\":0.2124301578,\"2905\":0.5644450653,\"2906\":0.0112158011,\"2907\":0.1012080606,\"2908\":0.0640792976,\"2909\":0.2795612214,\"2910\":null,\"2911\":0.0812122774,\"2912\":0.3345799739,\"2913\":0.3086564127,\"2914\":0.1149296606,\"2915\":null,\"2916\":0.0,\"2917\":0.3073493802,\"2918\":0.1129734157,\"2919\":0.2887620933,\"2920\":0.1988262067,\"2921\":0.4895022178,\"2922\":null,\"2923\":null,\"2924\":0.0,\"2925\":0.0,\"2926\":0.1066722153,\"2927\":0.0,\"2928\":0.2440104162,\"2929\":0.0,\"2930\":0.0803505134,\"2931\":0.0914303865,\"2932\":0.3202294164,\"2933\":0.3031709738,\"2934\":0.3441467364,\"2935\":0.0,\"2936\":0.0,\"2937\":0.4005752975,\"2938\":0.0306740663,\"2939\":0.199283907,\"2940\":0.1532088747,\"2941\":0.2389569832,\"2942\":0.015733415,\"2943\":0.4138048455,\"2944\":0.040397189,\"2945\":0.3147707871,\"2946\":0.2351283813,\"2947\":0.0007715644,\"2948\":0.0,\"2949\":0.0721002174,\"2950\":null,\"2951\":0.0,\"2952\":0.1697969425,\"2953\":0.4984156965,\"2954\":0.0729292725,\"2955\":0.2603471154,\"2956\":0.440250438,\"2957\":0.3097934818,\"2958\":0.3079034943,\"2959\":0.1046673588,\"2960\":0.2273498216,\"2961\":0.3771279694,\"2962\":0.166888487,\"2963\":0.0543840657,\"2964\":0.0,\"2965\":0.0,\"2966\":0.0840911009,\"2967\":0.0,\"2968\":0.0704341437,\"2969\":0.0186168179,\"2970\":0.0,\"2971\":null,\"2972\":0.0,\"2973\":0.008825637,\"2974\":null,\"2975\":0.0799377451,\"2976\":0.1894830874,\"2977\":0.2573061152,\"2978\":0.2872818946,\"2979\":0.2315529905,\"2980\":0.1490439953,\"2981\":0.0,\"2982\":0.0002818038,\"2983\":0.124711887,\"2984\":0.2003607224,\"2985\":0.0,\"2986\":0.0550418405,\"2987\":0.619581107,\"2988\":0.2364776558,\"2989\":0.0,\"2990\":0.3801042972,\"2991\":0.0800433629,\"2992\":0.0710757458,\"2993\":0.2970515408,\"2994\":0.0420184451,\"2995\":0.1119558226,\"2996\":0.4551411439,\"2997\":0.0,\"2998\":0.0,\"2999\":0.3347634508,\"3000\":0.045682318,\"3001\":0.4858580023,\"3002\":0.4049562017,\"3003\":0.1675615363,\"3004\":0.3535022983,\"3005\":0.0148078345,\"3006\":0.0792381602,\"3007\":0.0,\"3008\":0.1131886188,\"3009\":0.0,\"3010\":0.0476570422,\"3011\":0.0570515715,\"3012\":0.1898433188,\"3013\":null,\"3014\":0.0822196659,\"3015\":0.0656191318,\"3016\":0.0,\"3017\":0.0,\"3018\":0.0663945295,\"3019\":0.1070872868,\"3020\":0.0114573801,\"3021\":0.0,\"3022\":0.0,\"3023\":0.2210816909,\"3024\":0.1308848263,\"3025\":0.2610120504,\"3026\":0.2637802473,\"3027\":0.2610183997,\"3028\":0.1180964979,\"3029\":0.3789408757,\"3030\":0.0,\"3031\":null,\"3032\":0.0,\"3033\":0.1193781684,\"3034\":0.0,\"3035\":0.0,\"3036\":0.3915602354,\"3037\":0.2294570883,\"3038\":0.0,\"3039\":0.2227909728,\"3040\":0.1672110141,\"3041\":0.1003175403,\"3042\":null,\"3043\":0.272499906,\"3044\":0.0,\"3045\":0.2056327742,\"3046\":0.3612887635,\"3047\":0.0539778405,\"3048\":0.0,\"3049\":0.0066893376,\"3050\":0.1253363089,\"3051\":0.0,\"3052\":0.057112028,\"3053\":0.2731812716,\"3054\":0.1598263042,\"3055\":0.0223458722,\"3056\":0.5512879129,\"3057\":0.1497441304,\"3058\":0.1568678091,\"3059\":0.2419314153,\"3060\":0.2665408073,\"3061\":0.3326734684,\"3062\":0.268996028,\"3063\":0.2988941696,\"3064\":0.237748995,\"3065\":0.4646446938,\"3066\":0.2981544372,\"3067\":0.1159364624,\"3068\":0.165986129,\"3069\":0.0497928175,\"3070\":0.0,\"3071\":0.3144089683,\"3072\":0.3210993993,\"3073\":0.128776251,\"3074\":0.0,\"3075\":0.1823601567,\"3076\":0.3441831904,\"3077\":0.1883840531,\"3078\":0.2125830033,\"3079\":0.3472349159,\"3080\":null,\"3081\":0.1070049126,\"3082\":0.0641108247,\"3083\":0.1781764986,\"3084\":0.163303328,\"3085\":0.2218833087,\"3086\":0.0349058441,\"3087\":0.0919247231,\"3088\":0.236933645,\"3089\":0.3109430172,\"3090\":0.0786067239,\"3091\":0.0248240993,\"3092\":0.0,\"3093\":0.1484901348,\"3094\":0.0,\"3095\":0.1929753483,\"3096\":0.0818149929,\"3097\":0.0,\"3098\":0.0,\"3099\":0.0104118298,\"3100\":0.2317510412,\"3101\":0.218208939,\"3102\":0.2726537876,\"3103\":0.0,\"3104\":0.0,\"3105\":0.3874745998,\"3106\":0.2956256863,\"3107\":0.0,\"3108\":0.0689337032,\"3109\":0.0321309185,\"3110\":0.2030034989,\"3111\":0.0,\"3112\":0.0,\"3113\":0.2380808451,\"3114\":0.0489691964,\"3115\":0.2924428389,\"3116\":0.0897003037,\"3117\":0.3033786618,\"3118\":0.3163201831,\"3119\":0.0,\"3120\":0.3303095872,\"3121\":0.3203051949,\"3122\":0.1958756349,\"3123\":0.6483797758,\"3124\":0.0,\"3125\":0.3832808413,\"3126\":0.0,\"3127\":null,\"3128\":0.2919477026,\"3129\":0.3064508072,\"3130\":0.034878702,\"3131\":0.2395539067,\"3132\":0.2200206932,\"3133\":0.0,\"3134\":null,\"3135\":null,\"3136\":0.2716163085,\"3137\":0.7068040119,\"3138\":0.0057835798,\"3139\":0.2287182782,\"3140\":0.2225627326,\"3141\":0.2287326947,\"3142\":0.131422935,\"3143\":0.3128535832,\"3144\":0.2622435504,\"3145\":0.2023212006,\"3146\":0.3896896035,\"3147\":0.0197808061,\"3148\":0.0,\"3149\":0.0355807404,\"3150\":0.2293609455,\"3151\":0.0923493196,\"3152\":0.1738911223,\"3153\":0.2355602564,\"3154\":0.0,\"3155\":0.0695931074,\"3156\":0.4487289075,\"3157\":0.0,\"3158\":0.3949825221,\"3159\":0.2715918012,\"3160\":0.0,\"3161\":0.483865235,\"3162\":0.1838398766,\"3163\":0.0,\"3164\":0.1999184178,\"3165\":0.0026786966,\"3166\":0.2565745907,\"3167\":0.4792231804,\"3168\":0.2539721073,\"3169\":0.0703861572,\"3170\":0.1524362164,\"3171\":0.0139114427,\"3172\":0.1930223712,\"3173\":0.0,\"3174\":0.4252188089,\"3175\":0.4931896881,\"3176\":0.0,\"3177\":0.0917585525,\"3178\":0.0408334331,\"3179\":0.066961873,\"3180\":null,\"3181\":0.2019523897,\"3182\":0.3487696939,\"3183\":0.2368384794,\"3184\":0.0264233436,\"3185\":0.1316742387,\"3186\":0.0,\"3187\":0.003569131,\"3188\":0.0,\"3189\":0.138243404,\"3190\":0.1081115972,\"3191\":null,\"3192\":0.1709580113,\"3193\":0.0,\"3194\":0.0922432444,\"3195\":0.0,\"3196\":0.2557795031,\"3197\":null,\"3198\":0.2671968878,\"3199\":0.4877543041,\"3200\":0.0864512345,\"3201\":0.1989450243,\"3202\":0.0,\"3203\":0.4543523675,\"3204\":0.3596283681,\"3205\":0.1739328291,\"3206\":0.0,\"3207\":0.4348187851,\"3208\":0.0231955873,\"3209\":0.0295984295,\"3210\":0.4276459341,\"3211\":0.1928871864,\"3212\":0.0,\"3213\":0.7811004083,\"3214\":0.0,\"3215\":0.0,\"3216\":0.04955334,\"3217\":0.0,\"3218\":0.3252556175,\"3219\":0.0,\"3220\":0.1700380816,\"3221\":0.0759300135,\"3222\":0.45630849,\"3223\":0.0,\"3224\":0.0006560478,\"3225\":0.0050867995,\"3226\":null,\"3227\":0.1367163379,\"3228\":0.215604221,\"3229\":0.3418323301,\"3230\":0.0,\"3231\":0.0,\"3232\":0.0,\"3233\":0.0196449999,\"3234\":0.0,\"3235\":0.039417694,\"3236\":0.0446380388,\"3237\":0.0,\"3238\":0.134585651,\"3239\":0.0,\"3240\":0.1777570644,\"3241\":0.2786692536,\"3242\":0.1348189773,\"3243\":0.3438538542,\"3244\":0.0429923957,\"3245\":0.0415745418,\"3246\":0.3280361414,\"3247\":0.3706134253,\"3248\":0.1874087085,\"3249\":0.2029448983,\"3250\":0.4173858578,\"3251\":0.2878941681,\"3252\":0.0,\"3253\":0.1825734688,\"3254\":0.0853693289,\"3255\":0.5827305982,\"3256\":0.4330762049,\"3257\":0.2519052788,\"3258\":0.0,\"3259\":0.2704469196,\"3260\":0.3720911603,\"3261\":0.3304679307,\"3262\":0.0,\"3263\":0.1825201949,\"3264\":0.2868149063,\"3265\":0.1939783034,\"3266\":0.0643431109,\"3267\":0.0,\"3268\":0.0542377313,\"3269\":0.009358393,\"3270\":0.0518754419,\"3271\":0.3146287626,\"3272\":0.0,\"3273\":0.0,\"3274\":0.1919380967,\"3275\":0.0,\"3276\":0.5446837436,\"3277\":0.3906397477,\"3278\":0.0,\"3279\":0.0999722042,\"3280\":0.3487675891,\"3281\":0.0,\"3282\":0.3135031549,\"3283\":null,\"3284\":0.2058568191,\"3285\":0.0900979511,\"3286\":0.0,\"3287\":0.1812254368,\"3288\":0.2785827724,\"3289\":0.0,\"3290\":0.0,\"3291\":0.0,\"3292\":0.1181870689,\"3293\":0.2358113738,\"3294\":0.2301314369,\"3295\":0.1299098371,\"3296\":0.1403795692,\"3297\":0.0671059354,\"3298\":0.2211711703,\"3299\":0.0092848043,\"3300\":0.1390406236,\"3301\":0.0332640844,\"3302\":0.2001562597,\"3303\":0.1936128284,\"3304\":0.2969565317,\"3305\":0.0,\"3306\":0.0,\"3307\":0.0,\"3308\":0.3556646241,\"3309\":0.239849225,\"3310\":0.3506050737,\"3311\":0.0,\"3312\":0.0,\"3313\":0.0,\"3314\":0.3376849022,\"3315\":0.2882450245,\"3316\":0.0335007793,\"3317\":0.4443697191,\"3318\":0.0307599883,\"3319\":0.0383814481,\"3320\":0.0,\"3321\":0.3683382684,\"3322\":null,\"3323\":0.0706598301,\"3324\":0.3754752439,\"3325\":0.0,\"3326\":null,\"3327\":0.1390162776,\"3328\":0.0086083887,\"3329\":0.1090321914,\"3330\":0.1079221243,\"3331\":0.0,\"3332\":0.2789705563,\"3333\":0.1922615747,\"3334\":0.1511952897,\"3335\":0.4296067308,\"3336\":0.0,\"3337\":0.3258241511,\"3338\":0.0063677646,\"3339\":0.2564515101,\"3340\":0.0,\"3341\":0.0362811647,\"3342\":0.3937143188,\"3343\":0.3183354134,\"3344\":0.1357833621,\"3345\":0.2462975977,\"3346\":0.0,\"3347\":0.0614924526,\"3348\":0.2963554374,\"3349\":0.2215603233,\"3350\":null,\"3351\":0.2865856136,\"3352\":0.073258133,\"3353\":0.0764635545,\"3354\":0.2642373321,\"3355\":0.0,\"3356\":0.0,\"3357\":0.0172106488,\"3358\":0.2024837283,\"3359\":0.2082940102,\"3360\":0.0649845669,\"3361\":0.0135639426,\"3362\":0.5312821294,\"3363\":0.252373009,\"3364\":0.0106600411,\"3365\":0.0126740959,\"3366\":0.3449798751,\"3367\":0.324853126,\"3368\":0.3461891346,\"3369\":0.0668285963,\"3370\":0.1117580131,\"3371\":null,\"3372\":0.3816997397,\"3373\":null,\"3374\":0.0149040882,\"3375\":0.1292470179,\"3376\":0.1226176146,\"3377\":0.3407795982,\"3378\":0.2566794469,\"3379\":0.1894857246,\"3380\":0.0,\"3381\":0.1189562823,\"3382\":0.3338179591,\"3383\":null,\"3384\":0.5165789798,\"3385\":0.1988152506,\"3386\":0.1443988807,\"3387\":0.4788202346,\"3388\":0.0338352199,\"3389\":0.0,\"3390\":0.2050077373,\"3391\":0.3459939802,\"3392\":0.0,\"3393\":0.2596983819,\"3394\":0.0,\"3395\":0.0,\"3396\":null,\"3397\":0.0825307607,\"3398\":0.3331951483,\"3399\":0.0750271159,\"3400\":0.3933183772,\"3401\":0.271854951,\"3402\":0.2363927235,\"3403\":0.2294598814,\"3404\":0.0119160204,\"3405\":0.2633233878,\"3406\":0.1615242752,\"3407\":0.4883400852,\"3408\":0.0714634003,\"3409\":0.2352768691,\"3410\":0.0,\"3411\":0.0,\"3412\":0.0,\"3413\":null,\"3414\":0.0,\"3415\":0.075240654,\"3416\":0.2633790744,\"3417\":0.2158871017,\"3418\":null,\"3419\":0.1936987764,\"3420\":0.1075450531,\"3421\":0.0295711225,\"3422\":null,\"3423\":0.0,\"3424\":0.5519709759,\"3425\":0.2869654679,\"3426\":0.1664143273,\"3427\":0.0,\"3428\":0.0,\"3429\":0.0975561257,\"3430\":0.1396614315,\"3431\":null,\"3432\":0.1161491941,\"3433\":0.0,\"3434\":0.0184770588,\"3435\":0.00431598,\"3436\":0.0263607299,\"3437\":null,\"3438\":0.3781537887,\"3439\":0.1917183031,\"3440\":0.1847660501,\"3441\":0.2880161335,\"3442\":0.2164184797,\"3443\":0.3370524256,\"3444\":0.357705175,\"3445\":null,\"3446\":0.1848183094,\"3447\":0.2265469398,\"3448\":0.4457222964,\"3449\":0.0,\"3450\":0.0,\"3451\":0.3008302546,\"3452\":0.0688542843,\"3453\":0.4512185584,\"3454\":0.1295693143,\"3455\":0.0169569769,\"3456\":0.1822040441,\"3457\":0.0,\"3458\":0.0,\"3459\":0.0,\"3460\":0.040549494,\"3461\":0.0967670773,\"3462\":0.1863132663,\"3463\":0.6045559514,\"3464\":0.0967110558,\"3465\":0.0754575815,\"3466\":0.178872131,\"3467\":0.0,\"3468\":0.2890177545,\"3469\":0.0400891976,\"3470\":0.0970450083,\"3471\":null,\"3472\":0.1133220922,\"3473\":0.0,\"3474\":0.0137105987,\"3475\":0.2908421934,\"3476\":0.1619915387,\"3477\":0.2794708837,\"3478\":0.0162342508,\"3479\":0.2049764774,\"3480\":0.4984065552,\"3481\":0.0,\"3482\":0.0368747828,\"3483\":0.0089138508,\"3484\":0.0275787767,\"3485\":null,\"3486\":0.0569974651,\"3487\":null,\"3488\":null,\"3489\":0.0,\"3490\":null,\"3491\":0.1073811903,\"3492\":null,\"3493\":0.0115593178,\"3494\":0.0881491368,\"3495\":0.1696559274,\"3496\":0.2466776489,\"3497\":0.4829652144,\"3498\":0.0,\"3499\":null,\"3500\":0.0791250731,\"3501\":0.0,\"3502\":0.0788266897,\"3503\":0.1884660573,\"3504\":0.0,\"3505\":null,\"3506\":0.1597414717,\"3507\":0.304800943,\"3508\":0.1202840684,\"3509\":0.0,\"3510\":0.1183139739,\"3511\":0.0,\"3512\":0.0,\"3513\":0.2786261361,\"3514\":null,\"3515\":0.0854076967,\"3516\":0.0,\"3517\":0.0878169215,\"3518\":0.3934139872,\"3519\":0.0,\"3520\":0.0840981438,\"3521\":0.0704496405,\"3522\":0.1445843472,\"3523\":0.0631138488,\"3524\":0.2614612591,\"3525\":0.0119725215,\"3526\":0.2364407179,\"3527\":0.4976893881,\"3528\":null,\"3529\":0.2191040706,\"3530\":0.0711582655,\"3531\":0.2141457415,\"3532\":0.0323152427,\"3533\":0.113299777,\"3534\":0.1852273919,\"3535\":0.0,\"3536\":0.0097476204,\"3537\":0.0,\"3538\":0.3592798137,\"3539\":0.1397675356,\"3540\":0.0,\"3541\":0.7492971011,\"3542\":0.0,\"3543\":0.5214272024,\"3544\":0.0,\"3545\":0.0047610153,\"3546\":0.0,\"3547\":0.141872647,\"3548\":0.1874484645,\"3549\":0.0178999117,\"3550\":0.0803464173,\"3551\":0.2110911039,\"3552\":0.0,\"3553\":0.1037954706,\"3554\":0.3968822002,\"3555\":0.2079372531,\"3556\":0.1890638102,\"3557\":0.1897993264,\"3558\":0.3439021797,\"3559\":0.0423666751,\"3560\":0.3055917532,\"3561\":0.1691319731,\"3562\":0.2118863145,\"3563\":0.0848430555,\"3564\":0.1428402105,\"3565\":0.3953021025,\"3566\":0.1522210832,\"3567\":0.3777922737,\"3568\":0.4752939934,\"3569\":0.4239149352,\"3570\":0.0079008918,\"3571\":0.0046967624,\"3572\":0.0123910679,\"3573\":0.2238970588,\"3574\":0.3081141085,\"3575\":0.0,\"3576\":0.0,\"3577\":0.0,\"3578\":0.0,\"3579\":0.1191035071,\"3580\":0.1604141785,\"3581\":0.3012501232,\"3582\":0.0,\"3583\":0.3913813433,\"3584\":0.4928489609,\"3585\":0.1584724286,\"3586\":0.0287616214,\"3587\":0.4650357408,\"3588\":0.4459465045,\"3589\":0.6724826072,\"3590\":null,\"3591\":null,\"3592\":0.4043202679,\"3593\":0.0,\"3594\":null,\"3595\":0.2133110212,\"3596\":0.2655164444,\"3597\":0.3714747792,\"3598\":0.0607950243,\"3599\":0.0,\"3600\":0.0,\"3601\":0.0766444709,\"3602\":0.2335602323,\"3603\":0.0,\"3604\":0.1515990776,\"3605\":0.0450953497,\"3606\":0.1758686547,\"3607\":null,\"3608\":0.1724887238,\"3609\":0.0,\"3610\":0.2293890885,\"3611\":0.0,\"3612\":0.0893631303,\"3613\":0.2061750168,\"3614\":0.2053878296,\"3615\":0.3678768838,\"3616\":0.0,\"3617\":0.0,\"3618\":0.3259522629,\"3619\":0.3324114973,\"3620\":0.0,\"3621\":0.0,\"3622\":0.1350991287,\"3623\":0.0,\"3624\":0.2037239265,\"3625\":0.0626266835,\"3626\":0.040447566,\"3627\":0.0,\"3628\":0.27615673,\"3629\":0.0035651654,\"3630\":0.271077936,\"3631\":0.0,\"3632\":0.0,\"3633\":0.1255971667,\"3634\":0.0,\"3635\":0.2137851261,\"3636\":0.1629972215,\"3637\":0.3321237795,\"3638\":0.0,\"3639\":0.2398372728,\"3640\":0.2601235623,\"3641\":0.1666007758},\"normalized profile?DTT_map3?01k\":{\"0\":0.1599433358,\"1\":0.2809743,\"2\":0.2226173622,\"3\":0.0906237337,\"4\":null,\"5\":0.3615104055,\"6\":0.0567270023,\"7\":0.3278393883,\"8\":0.1595252107,\"9\":0.1080433074,\"10\":0.0709997185,\"11\":0.0733758383,\"12\":0.1722237079,\"13\":0.4236130472,\"14\":0.1939293944,\"15\":0.1902120177,\"16\":0.4882624797,\"17\":0.5542770055,\"18\":0.1914480742,\"19\":0.1922583579,\"20\":0.1697788452,\"21\":0.1367565431,\"22\":0.4371415506,\"23\":null,\"24\":0.3934433443,\"25\":0.3773614169,\"26\":0.4539665792,\"27\":0.2173199743,\"28\":0.4020499245,\"29\":0.1782420015,\"30\":0.0938477526,\"31\":0.1943603573,\"32\":0.126256722,\"33\":0.4324628107,\"34\":0.1993554047,\"35\":0.192926402,\"36\":0.1763045909,\"37\":0.346881144,\"38\":0.4082698014,\"39\":0.1917220163,\"40\":0.1937885941,\"41\":0.1669969574,\"42\":0.4058219938,\"43\":0.1799852462,\"44\":0.2099870384,\"45\":0.1913631867,\"46\":0.159866003,\"47\":0.2041358936,\"48\":null,\"49\":0.2317249581,\"50\":0.2496970795,\"51\":0.1442318078,\"52\":0.1483975662,\"53\":0.1708037887,\"54\":0.4627684084,\"55\":0.0739742375,\"56\":0.074526234,\"57\":0.1977153218,\"58\":0.2141232911,\"59\":0.3148413347,\"60\":0.0720157221,\"61\":0.0617888962,\"62\":0.0442177062,\"63\":0.3580963425,\"64\":0.1751428254,\"65\":0.1708026637,\"66\":0.3978449941,\"67\":0.2108305485,\"68\":0.2822888184,\"69\":0.1380448047,\"70\":0.2020697781,\"71\":0.1140641393,\"72\":0.2461602867,\"73\":0.0707164284,\"74\":0.0792496396,\"75\":0.3413930571,\"76\":0.0109848878,\"77\":0.2028168156,\"78\":0.1979090377,\"79\":0.3258461489,\"80\":0.1646479068,\"81\":0.1793510837,\"82\":0.2148998294,\"83\":0.0100399282,\"84\":0.3698770023,\"85\":0.1633010848,\"86\":0.2556213238,\"87\":0.0,\"88\":0.2086618276,\"89\":0.0806762078,\"90\":0.0723732197,\"91\":0.1066449459,\"92\":0.1914920236,\"93\":0.3952472183,\"94\":0.3106890753,\"95\":0.0845368585,\"96\":0.2779324185,\"97\":0.1730545795,\"98\":0.0630584809,\"99\":0.0794537739,\"100\":0.0784523461,\"101\":0.0840154559,\"102\":0.0696372167,\"103\":0.0705634255,\"104\":0.0712678979,\"105\":0.0618148577,\"106\":0.0621135082,\"107\":0.0732077758,\"108\":0.0792447597,\"109\":0.1584824006,\"110\":0.0758709529,\"111\":0.089391422,\"112\":0.173845125,\"113\":0.0888933266,\"114\":0.1249708287,\"115\":0.0655113758,\"116\":0.1856134522,\"117\":0.023020692,\"118\":0.3447719448,\"119\":0.1765229915,\"120\":0.2942331107,\"121\":0.4188391961,\"122\":0.1056964216,\"123\":0.0854494223,\"124\":0.1018996373,\"125\":0.0898267206,\"126\":0.043262186,\"127\":0.2773544752,\"128\":0.0467894051,\"129\":0.2415974784,\"130\":0.1239510206,\"131\":0.0,\"132\":0.0099017438,\"133\":null,\"134\":0.1336825589,\"135\":0.1905835942,\"136\":0.2086234324,\"137\":0.0,\"138\":0.2239425208,\"139\":0.0366149123,\"140\":0.1511635577,\"141\":0.0408091136,\"142\":null,\"143\":0.0,\"144\":0.3847997587,\"145\":0.192239637,\"146\":0.1924330248,\"147\":0.1719248305,\"148\":0.4290986607,\"149\":0.3882960785,\"150\":0.185693509,\"151\":0.0585422621,\"152\":0.3665366194,\"153\":0.0085092547,\"154\":0.3960984053,\"155\":null,\"156\":0.2900001291,\"157\":0.3589239971,\"158\":0.3535576475,\"159\":0.174126016,\"160\":0.212258702,\"161\":0.0998511616,\"162\":0.187162458,\"163\":0.1949778179,\"164\":0.1779004969,\"165\":0.3504340142,\"166\":0.3274126722,\"167\":0.0176436833,\"168\":0.0,\"169\":null,\"170\":0.0662934052,\"171\":0.190521322,\"172\":0.3990698676,\"173\":0.2026518969,\"174\":0.0797439894,\"175\":0.0718511294,\"176\":0.1820278778,\"177\":0.1949613719,\"178\":0.1841758803,\"179\":0.3913797756,\"180\":0.0864134274,\"181\":0.2005292839,\"182\":0.1942136189,\"183\":0.0648384632,\"184\":0.2209561339,\"185\":0.3355775886,\"186\":0.1435876409,\"187\":0.1524540292,\"188\":0.1211271583,\"189\":0.3632148607,\"190\":0.3362054273,\"191\":0.4525162006,\"192\":0.2446758954,\"193\":0.3801273106,\"194\":0.2409219822,\"195\":0.1879609575,\"196\":0.3769363384,\"197\":0.1603483158,\"198\":0.159976258,\"199\":0.0,\"200\":0.0727667055,\"201\":0.1670293019,\"202\":0.1014690895,\"203\":0.1885688695,\"204\":0.0827485175,\"205\":0.298413753,\"206\":0.1914922111,\"207\":0.3993022013,\"208\":0.3336844063,\"209\":0.0298621406,\"210\":0.1494479043,\"211\":0.3759211525,\"212\":0.1897881334,\"213\":0.154934475,\"214\":0.0696744988,\"215\":0.1811929847,\"216\":0.2807779667,\"217\":0.4683685717,\"218\":0.0285357262,\"219\":0.0849001132,\"220\":0.0741421701,\"221\":0.0612846726,\"222\":0.0972600541,\"223\":0.059182699,\"224\":0.0828019627,\"225\":0.388573248,\"226\":0.0659136213,\"227\":0.3967538842,\"228\":0.1748771086,\"229\":0.0703885648,\"230\":0.0564774372,\"231\":0.0796482592,\"232\":0.0718944266,\"233\":0.0809678056,\"234\":0.0644036754,\"235\":0.0846912013,\"236\":0.0865810831,\"237\":0.0959170726,\"238\":0.0766008202,\"239\":0.0827142997,\"240\":0.0738313277,\"241\":0.0719619932,\"242\":0.043788323,\"243\":0.0776700716,\"244\":0.0855107791,\"245\":0.0858532844,\"246\":0.0686231144,\"247\":0.0707086884,\"248\":0.0539478306,\"249\":0.113760272,\"250\":0.1639682894,\"251\":0.387381771,\"252\":null,\"253\":0.0821709212,\"254\":0.4028980528,\"255\":0.4503997682,\"256\":0.2421225714,\"257\":0.2315223004,\"258\":0.3683725687,\"259\":0.0549036691,\"260\":0.1633949621,\"261\":0.3450716206,\"262\":null,\"263\":0.0737775581,\"264\":0.2696085455,\"265\":0.4077011559,\"266\":0.3857417948,\"267\":0.1732061117,\"268\":0.0669960725,\"269\":0.1105006556,\"270\":0.0515636743,\"271\":0.2065918538,\"272\":0.1271999825,\"273\":0.1945545525,\"274\":0.3526504598,\"275\":0.1643862392,\"276\":0.1252713906,\"277\":0.0636752137,\"278\":0.1350026546,\"279\":0.2202400993,\"280\":0.0836925184,\"281\":0.0569364598,\"282\":0.3892721982,\"283\":0.1146805005,\"284\":0.2047706898,\"285\":0.1754080696,\"286\":null,\"287\":0.0690269395,\"288\":0.1134705052,\"289\":0.3779556399,\"290\":0.1694465251,\"291\":0.0329421083,\"292\":0.0220703073,\"293\":null,\"294\":0.0,\"295\":0.0825587054,\"296\":0.2131626077,\"297\":0.1522747917,\"298\":0.3743101409,\"299\":0.4548583565,\"300\":0.3900425959,\"301\":0.2988652142,\"302\":0.3491414852,\"303\":0.0629050357,\"304\":0.3807615602,\"305\":0.1878615481,\"306\":0.0215467446,\"307\":0.1531852718,\"308\":0.0987151912,\"309\":0.0542045566,\"310\":0.0884164253,\"311\":0.285060047,\"312\":0.072000478,\"313\":null,\"314\":0.0946445014,\"315\":0.4629815577,\"316\":0.0576752521,\"317\":0.0545563841,\"318\":0.1900807399,\"319\":0.0314174892,\"320\":0.1611758259,\"321\":0.0275658429,\"322\":0.1135612481,\"323\":0.4153251608,\"324\":0.2489329611,\"325\":0.1533811099,\"326\":0.0751059677,\"327\":0.2008343052,\"328\":0.0136159921,\"329\":0.1709129666,\"330\":null,\"331\":0.3130869356,\"332\":0.1834053138,\"333\":0.0649261472,\"334\":0.0722642913,\"335\":0.0856828285,\"336\":0.1838414455,\"337\":0.2517310538,\"338\":0.1750572586,\"339\":0.1545904804,\"340\":0.1784815291,\"341\":0.0345139156,\"342\":0.141994267,\"343\":0.1798710096,\"344\":0.3587175683,\"345\":null,\"346\":null,\"347\":0.2524864988,\"348\":0.2018881947,\"349\":0.1147879715,\"350\":0.192544348,\"351\":0.1139696172,\"352\":0.1969206349,\"353\":0.1649200739,\"354\":0.20318222,\"355\":0.3872477044,\"356\":0.2557761018,\"357\":0.3022096812,\"358\":0.3472260711,\"359\":0.2143663175,\"360\":0.1972359822,\"361\":0.4215613121,\"362\":0.2034235874,\"363\":0.0767615945,\"364\":0.0540702611,\"365\":0.3701110382,\"366\":0.0152154355,\"367\":0.0,\"368\":0.1802713624,\"369\":0.1996798044,\"370\":0.1360908567,\"371\":0.2058327547,\"372\":0.2041172999,\"373\":0.0949840805,\"374\":0.1685494169,\"375\":0.3429082504,\"376\":0.2498783922,\"377\":0.1225737667,\"378\":0.1787507652,\"379\":0.304637472,\"380\":0.0,\"381\":0.121987238,\"382\":0.1994462405,\"383\":0.1687704754,\"384\":0.2597679947,\"385\":0.3239309348,\"386\":0.3705553102,\"387\":0.3899887002,\"388\":0.0983438882,\"389\":0.0,\"390\":0.3438276353,\"391\":0.1809717208,\"392\":0.4251260296,\"393\":0.4004278368,\"394\":0.3963186424,\"395\":0.2415051952,\"396\":0.4076331995,\"397\":0.1777028158,\"398\":0.1922583241,\"399\":0.1153202829,\"400\":0.0885215723,\"401\":0.0749834101,\"402\":0.190004262,\"403\":0.0686273668,\"404\":0.1622645004,\"405\":0.0472749021,\"406\":0.0480548762,\"407\":0.134018062,\"408\":0.151134967,\"409\":0.1626972215,\"410\":0.39892694,\"411\":0.2013776326,\"412\":0.2298494343,\"413\":0.3621562496,\"414\":0.06296829,\"415\":0.1441226551,\"416\":0.3109696518,\"417\":0.1799199804,\"418\":0.0590678457,\"419\":0.1637900761,\"420\":0.2722410634,\"421\":0.4113021907,\"422\":0.3560518657,\"423\":0.3614762874,\"424\":null,\"425\":0.0958524152,\"426\":0.0574335288,\"427\":0.3247232883,\"428\":0.3880279315,\"429\":0.1718641704,\"430\":0.0,\"431\":0.2006875538,\"432\":0.1494326119,\"433\":0.173654996,\"434\":null,\"435\":0.1607199303,\"436\":0.4289230506,\"437\":0.0478832711,\"438\":0.2072321668,\"439\":0.0217237868,\"440\":0.2003362509,\"441\":0.1919094803,\"442\":0.1555108566,\"443\":0.0888452454,\"444\":0.0044660424,\"445\":0.0997507409,\"446\":0.3903277608,\"447\":0.0839648562,\"448\":0.1524403464,\"449\":0.389197498,\"450\":0.0859446421,\"451\":null,\"452\":0.1096214182,\"453\":0.0877603265,\"454\":0.0892139216,\"455\":0.1110858486,\"456\":0.0315116981,\"457\":0.2183043752,\"458\":0.2092576568,\"459\":0.0,\"460\":0.1976009365,\"461\":0.3599625713,\"462\":0.3214617003,\"463\":null,\"464\":0.2275156651,\"465\":0.165557724,\"466\":null,\"467\":0.1749751474,\"468\":0.0,\"469\":0.1236623272,\"470\":0.0,\"471\":0.152858585,\"472\":0.2698418884,\"473\":0.0994689784,\"474\":0.1104682392,\"475\":0.1613869359,\"476\":0.0602640819,\"477\":0.0641294848,\"478\":0.1454731844,\"479\":0.0448214081,\"480\":0.1020057976,\"481\":0.083254661,\"482\":0.1544997379,\"483\":0.1717045769,\"484\":0.2265267051,\"485\":0.0879133012,\"486\":0.5459313192,\"487\":0.0515544684,\"488\":0.3886073955,\"489\":0.4102888867,\"490\":0.2088498594,\"491\":0.1170115061,\"492\":0.2182909842,\"493\":0.2843752859,\"494\":0.2127821721,\"495\":0.2716073077,\"496\":0.1010705079,\"497\":0.0191153625,\"498\":null,\"499\":0.0663561077,\"500\":null,\"501\":0.4214243781,\"502\":0.1480959026,\"503\":0.2546181453,\"504\":0.325954066,\"505\":0.0604098434,\"506\":0.0,\"507\":0.0,\"508\":0.1626878295,\"509\":0.3450135011,\"510\":0.3699704205,\"511\":0.3911562658,\"512\":0.061653202,\"513\":0.0053042426,\"514\":0.4148342798,\"515\":0.2269656175,\"516\":0.0836724037,\"517\":0.4260173322,\"518\":0.0,\"519\":0.0,\"520\":0.2086812389,\"521\":0.0700103347,\"522\":0.3739789129,\"523\":0.3828632996,\"524\":0.2449270884,\"525\":0.0584148406,\"526\":0.0818482095,\"527\":0.3444086205,\"528\":0.2628831615,\"529\":0.347440542,\"530\":0.0526216148,\"531\":null,\"532\":null,\"533\":0.2309087095,\"534\":0.1400326461,\"535\":0.0867985549,\"536\":0.0,\"537\":0.0402504609,\"538\":0.2831816032,\"539\":0.0983922119,\"540\":0.2345205522,\"541\":0.1565659502,\"542\":0.0955020992,\"543\":0.1340491086,\"544\":0.112303118,\"545\":0.1327936968,\"546\":0.3333308534,\"547\":0.3845070643,\"548\":null,\"549\":0.4028625092,\"550\":0.1658959538,\"551\":null,\"552\":0.1846697457,\"553\":0.068276177,\"554\":0.1001018208,\"555\":0.0937476608,\"556\":0.188986849,\"557\":0.1697466581,\"558\":0.1697129282,\"559\":0.1195489261,\"560\":0.1221601638,\"561\":0.1686859448,\"562\":0.3490909391,\"563\":0.1781233006,\"564\":0.1663077378,\"565\":0.0763545156,\"566\":0.2010776736,\"567\":0.0517448463,\"568\":0.3156762243,\"569\":0.1426499408,\"570\":0.1525307798,\"571\":0.1399869473,\"572\":0.1464743123,\"573\":0.0845277864,\"574\":0.3774472044,\"575\":0.0,\"576\":0.517726823,\"577\":0.1787284319,\"578\":0.0640837512,\"579\":0.2635047736,\"580\":0.1564191863,\"581\":0.2180038024,\"582\":0.2580050324,\"583\":0.2590608363,\"584\":0.3770273875,\"585\":0.315305519,\"586\":0.0,\"587\":0.421567473,\"588\":0.287308224,\"589\":0.3428216299,\"590\":0.4711239452,\"591\":0.228953073,\"592\":0.2849905447,\"593\":0.0750501778,\"594\":null,\"595\":0.0400090626,\"596\":0.2111357088,\"597\":0.1434473016,\"598\":0.0,\"599\":0.0228217757,\"600\":0.0277322147,\"601\":0.1719758628,\"602\":0.0145872189,\"603\":null,\"604\":0.1117054576,\"605\":null,\"606\":0.300589232,\"607\":0.1262735183,\"608\":0.2492214668,\"609\":0.366368718,\"610\":0.4518086769,\"611\":0.1685380726,\"612\":0.3081828657,\"613\":0.0841188449,\"614\":0.3944165748,\"615\":0.2892396923,\"616\":0.3810786914,\"617\":0.1535870474,\"618\":0.0705434529,\"619\":0.1720469284,\"620\":0.0555773966,\"621\":0.0852430423,\"622\":0.23507542,\"623\":0.3924039996,\"624\":0.1740121616,\"625\":0.0473646254,\"626\":0.4112434105,\"627\":0.0,\"628\":0.0977121919,\"629\":0.3729147419,\"630\":0.2456730881,\"631\":0.0618093022,\"632\":null,\"633\":0.3321358482,\"634\":0.3340432251,\"635\":0.1805283661,\"636\":0.1589983386,\"637\":0.1668446869,\"638\":0.0250603561,\"639\":0.0837940716,\"640\":null,\"641\":0.1276529159,\"642\":0.2622984312,\"643\":0.2132089237,\"644\":0.367823765,\"645\":0.0,\"646\":0.0956926371,\"647\":0.077256966,\"648\":0.1791521923,\"649\":0.1836243865,\"650\":0.400910898,\"651\":0.176587393,\"652\":0.3631498534,\"653\":0.2689731963,\"654\":0.1120856336,\"655\":0.0530699446,\"656\":0.1054499986,\"657\":null,\"658\":0.0765940835,\"659\":0.192697049,\"660\":0.3559791648,\"661\":0.1352842575,\"662\":0.0779022264,\"663\":0.3394433378,\"664\":null,\"665\":0.0838502492,\"666\":0.150895878,\"667\":0.0662234687,\"668\":0.141534444,\"669\":0.0323266757,\"670\":0.0298808368,\"671\":0.1459394176,\"672\":0.2219713399,\"673\":0.1100168133,\"674\":null,\"675\":0.3804341295,\"676\":0.4218602856,\"677\":0.1625934559,\"678\":0.4040525624,\"679\":0.4300373344,\"680\":0.0941926731,\"681\":0.0800675479,\"682\":null,\"683\":0.3963137593,\"684\":null,\"685\":0.0538368706,\"686\":0.4435365564,\"687\":0.2116548118,\"688\":0.0585020324,\"689\":0.3907811695,\"690\":0.0827737242,\"691\":0.3626920997,\"692\":0.1760787525,\"693\":0.056155192,\"694\":0.0664113318,\"695\":0.1204181024,\"696\":0.3418724037,\"697\":0.4480161118,\"698\":0.1131864123,\"699\":0.0,\"700\":0.029009629,\"701\":0.1618375202,\"702\":0.0690360354,\"703\":0.214328995,\"704\":0.2964805349,\"705\":0.40561657,\"706\":0.0906748015,\"707\":0.201046398,\"708\":0.0706752334,\"709\":0.0816323088,\"710\":0.0,\"711\":0.1701215467,\"712\":0.1897500965,\"713\":0.4097542538,\"714\":0.1288928545,\"715\":0.1660599201,\"716\":0.0758638166,\"717\":0.0741528927,\"718\":0.0716407678,\"719\":0.0760568503,\"720\":0.0938188142,\"721\":0.0539755132,\"722\":0.0148897623,\"723\":0.0999506053,\"724\":0.2494474572,\"725\":0.1313201832,\"726\":0.1549262409,\"727\":0.1519656991,\"728\":0.244325729,\"729\":0.1734261447,\"730\":0.0292903884,\"731\":0.1734561154,\"732\":0.3701810674,\"733\":0.1407024161,\"734\":0.3381210737,\"735\":0.0367369671,\"736\":0.073877961,\"737\":0.3323337083,\"738\":0.3625790997,\"739\":0.4416309428,\"740\":0.220153166,\"741\":0.0,\"742\":0.0658612974,\"743\":0.0817160857,\"744\":0.0130927884,\"745\":0.0539341398,\"746\":0.0669380436,\"747\":0.4445772013,\"748\":0.3447631896,\"749\":0.1896645375,\"750\":0.2140602148,\"751\":0.2245827867,\"752\":0.1815989293,\"753\":0.3156118158,\"754\":0.0,\"755\":0.2163719983,\"756\":0.209696441,\"757\":0.4289005989,\"758\":0.238584533,\"759\":0.1609557671,\"760\":0.3480634024,\"761\":0.0836762597,\"762\":0.0,\"763\":0.0402241718,\"764\":null,\"765\":0.1300213961,\"766\":0.3999972026,\"767\":0.1893078539,\"768\":0.3573374079,\"769\":0.3817496713,\"770\":0.552939578,\"771\":0.0702235654,\"772\":null,\"773\":0.0889473113,\"774\":0.20167934,\"775\":0.1481190443,\"776\":0.0397072054,\"777\":0.0771006716,\"778\":0.0,\"779\":0.2032923118,\"780\":0.1019808261,\"781\":0.1126489009,\"782\":0.1611848623,\"783\":0.2661846372,\"784\":0.1933540529,\"785\":0.0457735912,\"786\":0.1943737339,\"787\":0.1847257088,\"788\":0.3241028886,\"789\":0.1773856998,\"790\":0.1075905925,\"791\":0.0495877067,\"792\":0.1954508016,\"793\":0.2750351391,\"794\":0.3203399791,\"795\":0.1429668047,\"796\":0.0894251391,\"797\":null,\"798\":0.2822409259,\"799\":0.3824694291,\"800\":0.2055417746,\"801\":0.1786878129,\"802\":0.0,\"803\":0.3853642484,\"804\":0.2041599438,\"805\":0.0,\"806\":0.0,\"807\":0.1789639647,\"808\":0.0605922215,\"809\":0.0908023934,\"810\":0.3772241005,\"811\":0.202848905,\"812\":0.0696145499,\"813\":0.0448514189,\"814\":0.160167349,\"815\":0.1784479888,\"816\":0.1284752758,\"817\":0.3224425675,\"818\":0.182431674,\"819\":0.4153940785,\"820\":0.1593009761,\"821\":0.1460607115,\"822\":0.1658839642,\"823\":0.2565948141,\"824\":0.0881739085,\"825\":0.2042396937,\"826\":0.233847881,\"827\":0.3613646338,\"828\":0.2071675232,\"829\":0.3960508618,\"830\":0.4076417943,\"831\":0.3235452212,\"832\":0.0922722215,\"833\":0.2071178152,\"834\":0.0675031983,\"835\":0.3185442907,\"836\":0.0,\"837\":0.5050636981,\"838\":0.2392982165,\"839\":0.0383199975,\"840\":null,\"841\":0.3036073685,\"842\":0.1614771443,\"843\":0.2425165759,\"844\":0.3727242023,\"845\":0.3305864536,\"846\":0.4289927653,\"847\":0.4050625227,\"848\":0.2097229314,\"849\":0.0856154121,\"850\":0.159408936,\"851\":0.144816748,\"852\":null,\"853\":0.1189156058,\"854\":0.3716371324,\"855\":0.3534271508,\"856\":0.0,\"857\":0.0574925293,\"858\":0.1752597896,\"859\":null,\"860\":0.0105350904,\"861\":0.1297555118,\"862\":0.1060540812,\"863\":0.3509234401,\"864\":0.1990630195,\"865\":0.2946615672,\"866\":0.1599067428,\"867\":0.1490501421,\"868\":0.1473324234,\"869\":0.4134783944,\"870\":null,\"871\":0.1905066172,\"872\":0.3908145984,\"873\":0.2363915311,\"874\":0.165888441,\"875\":0.3834040642,\"876\":0.3646389064,\"877\":0.2519059184,\"878\":0.2250609762,\"879\":0.2107709036,\"880\":0.2045778637,\"881\":0.354270452,\"882\":0.3280347664,\"883\":0.0590587023,\"884\":0.2241507727,\"885\":0.1872883098,\"886\":null,\"887\":0.2297657025,\"888\":0.1931588399,\"889\":0.1845327231,\"890\":0.3920134156,\"891\":0.3960977764,\"892\":0.4220037144,\"893\":0.2979577915,\"894\":null,\"895\":0.2248549296,\"896\":0.0,\"897\":0.004257977,\"898\":0.0817351687,\"899\":0.2016788763,\"900\":0.2864092323,\"901\":0.1457521558,\"902\":0.0554315501,\"903\":0.1689762857,\"904\":0.0161648568,\"905\":0.0658043863,\"906\":0.2732474551,\"907\":0.1446623788,\"908\":0.4607190953,\"909\":0.3108254161,\"910\":0.1971479214,\"911\":0.1778006052,\"912\":0.0,\"913\":0.1685262316,\"914\":0.1072275429,\"915\":null,\"916\":0.0591884444,\"917\":0.0862646929,\"918\":0.0591501664,\"919\":0.0654474668,\"920\":null,\"921\":0.0550133192,\"922\":0.0973546675,\"923\":null,\"924\":0.0894398581,\"925\":null,\"926\":0.1151126423,\"927\":0.3324342618,\"928\":0.2571617291,\"929\":0.1479398401,\"930\":0.3080921112,\"931\":0.0942311671,\"932\":0.1033626862,\"933\":0.0137032594,\"934\":null,\"935\":0.1824648556,\"936\":0.0719589945,\"937\":0.0400026829,\"938\":0.1855922018,\"939\":0.2017677768,\"940\":0.2273056735,\"941\":0.097566176,\"942\":0.0493882187,\"943\":0.1199078626,\"944\":0.2339405753,\"945\":0.0521934484,\"946\":null,\"947\":0.0998600382,\"948\":0.0680747135,\"949\":0.0,\"950\":null,\"951\":0.0286215805,\"952\":0.152195319,\"953\":0.0,\"954\":0.1923601297,\"955\":0.3522032304,\"956\":0.1764740139,\"957\":0.0498856384,\"958\":0.4966899539,\"959\":0.303790872,\"960\":0.2158097986,\"961\":0.2076811337,\"962\":0.2096627165,\"963\":0.2443380978,\"964\":0.0,\"965\":0.1232229403,\"966\":0.1404903119,\"967\":null,\"968\":0.0330818719,\"969\":null,\"970\":0.0245310555,\"971\":0.1929832012,\"972\":null,\"973\":0.1505342517,\"974\":0.0860859763,\"975\":0.1964245418,\"976\":0.0494820801,\"977\":0.0536124187,\"978\":0.3713089552,\"979\":null,\"980\":0.3932109147,\"981\":null,\"982\":0.0,\"983\":0.0883121721,\"984\":0.2867582542,\"985\":0.3862094904,\"986\":0.0313076387,\"987\":0.0430280651,\"988\":0.3706753637,\"989\":null,\"990\":0.1144710439,\"991\":0.3444933801,\"992\":0.0,\"993\":0.2133683884,\"994\":0.2828038028,\"995\":0.0511909081,\"996\":0.0,\"997\":0.0144344878,\"998\":0.1295574152,\"999\":0.0513131608,\"1000\":0.0,\"1001\":0.1552572275,\"1002\":0.4371258872,\"1003\":0.1888620555,\"1004\":0.3079144493,\"1005\":0.0715249788,\"1006\":0.0943157375,\"1007\":0.0803789453,\"1008\":0.1817775239,\"1009\":0.374185128,\"1010\":0.0653192627,\"1011\":null,\"1012\":0.390578401,\"1013\":0.1543688901,\"1014\":0.0,\"1015\":0.2372623016,\"1016\":0.4432835913,\"1017\":0.3486505117,\"1018\":0.0800242999,\"1019\":0.0189002107,\"1020\":0.1567733484,\"1021\":0.0354933989,\"1022\":0.335958223,\"1023\":0.3801612807,\"1024\":0.0831245596,\"1025\":0.1555625419,\"1026\":0.1054163829,\"1027\":0.3631014363,\"1028\":0.3744298649,\"1029\":0.0659953146,\"1030\":0.3706900815,\"1031\":0.1411972455,\"1032\":0.0521049218,\"1033\":0.0977355308,\"1034\":0.1190890863,\"1035\":0.0,\"1036\":0.0535729952,\"1037\":0.1646171993,\"1038\":0.3529566463,\"1039\":0.4382335889,\"1040\":null,\"1041\":0.1538123255,\"1042\":0.0624369652,\"1043\":0.2164685178,\"1044\":0.1168052453,\"1045\":0.1369100642,\"1046\":0.3455737887,\"1047\":0.2733547876,\"1048\":0.2521237484,\"1049\":0.2772409718,\"1050\":0.3219158855,\"1051\":0.0890497774,\"1052\":0.2551805971,\"1053\":0.0,\"1054\":0.2312366722,\"1055\":0.0598560281,\"1056\":0.0615839515,\"1057\":0.3762153111,\"1058\":0.3633858651,\"1059\":0.1592425558,\"1060\":0.006189538,\"1061\":0.247272579,\"1062\":0.0755351948,\"1063\":0.0624445925,\"1064\":0.2100591519,\"1065\":0.1239476278,\"1066\":0.0977377933,\"1067\":0.1975626666,\"1068\":0.1861509354,\"1069\":0.0766533963,\"1070\":0.4004203452,\"1071\":0.0725148942,\"1072\":0.1363710371,\"1073\":0.0749092712,\"1074\":0.088102949,\"1075\":0.1814862979,\"1076\":null,\"1077\":0.3727022074,\"1078\":0.0640255967,\"1079\":0.2030376949,\"1080\":0.1038813424,\"1081\":0.0839923967,\"1082\":0.0757736482,\"1083\":0.1734051094,\"1084\":0.0912580257,\"1085\":null,\"1086\":0.0966110668,\"1087\":null,\"1088\":0.3640270715,\"1089\":0.43198736,\"1090\":0.3021620298,\"1091\":0.3866332426,\"1092\":0.4185169141,\"1093\":0.4357580793,\"1094\":0.3553425784,\"1095\":0.0844806744,\"1096\":0.5477183421,\"1097\":0.3096131687,\"1098\":null,\"1099\":0.2678783968,\"1100\":0.3389849659,\"1101\":0.0818544749,\"1102\":0.1204145985,\"1103\":0.1943325647,\"1104\":0.0904762436,\"1105\":0.2526405858,\"1106\":0.1018035751,\"1107\":0.1719715974,\"1108\":0.2089324542,\"1109\":0.2658168753,\"1110\":0.2245840721,\"1111\":0.4020570413,\"1112\":0.1780369564,\"1113\":0.0443455593,\"1114\":0.0313954299,\"1115\":0.3618415103,\"1116\":null,\"1117\":0.0928086951,\"1118\":0.0,\"1119\":0.1059964107,\"1120\":0.0631220508,\"1121\":0.0348323951,\"1122\":0.0587610088,\"1123\":0.0510891743,\"1124\":0.4061061321,\"1125\":0.649588965,\"1126\":0.1494746896,\"1127\":0.2210221129,\"1128\":0.1223467497,\"1129\":0.2180583213,\"1130\":0.1409265933,\"1131\":0.0677538427,\"1132\":0.1704444112,\"1133\":0.0828294714,\"1134\":0.369615806,\"1135\":0.0064240019,\"1136\":0.0653666181,\"1137\":0.4334566947,\"1138\":0.3492389135,\"1139\":0.0628850808,\"1140\":null,\"1141\":0.0958383937,\"1142\":0.1842936257,\"1143\":0.1138741079,\"1144\":0.2300625788,\"1145\":0.1801772089,\"1146\":0.0663105475,\"1147\":0.3472808494,\"1148\":0.0705352953,\"1149\":0.1509669745,\"1150\":0.3174212061,\"1151\":0.0536924556,\"1152\":null,\"1153\":0.0845665054,\"1154\":0.1204174588,\"1155\":null,\"1156\":0.1788000543,\"1157\":0.4567877031,\"1158\":0.1462147519,\"1159\":0.0810744519,\"1160\":0.0,\"1161\":0.4386928666,\"1162\":0.1109395348,\"1163\":null,\"1164\":0.0344421414,\"1165\":0.0,\"1166\":0.0396504378,\"1167\":0.270058004,\"1168\":null,\"1169\":0.3884712524,\"1170\":0.0674379577,\"1171\":null,\"1172\":0.1623060047,\"1173\":0.018432875,\"1174\":0.1955601551,\"1175\":0.0435423516,\"1176\":0.2111654432,\"1177\":0.3564672516,\"1178\":0.1528583222,\"1179\":0.4207053379,\"1180\":0.1653553331,\"1181\":0.1790708118,\"1182\":0.2504254439,\"1183\":null,\"1184\":0.4050740478,\"1185\":0.2227351886,\"1186\":0.3683641825,\"1187\":0.0687826509,\"1188\":0.2599846859,\"1189\":0.4167711584,\"1190\":0.0752040708,\"1191\":0.4151488238,\"1192\":0.3704452137,\"1193\":0.181870213,\"1194\":0.0544246969,\"1195\":0.0630170116,\"1196\":0.423106894,\"1197\":0.2108221644,\"1198\":null,\"1199\":0.2638588625,\"1200\":0.3919689979,\"1201\":0.1287392897,\"1202\":0.3344466077,\"1203\":0.1501401202,\"1204\":0.0949816051,\"1205\":0.1917974669,\"1206\":0.0,\"1207\":0.4083616138,\"1208\":0.0688320934,\"1209\":0.2631273081,\"1210\":0.0638457759,\"1211\":0.1110615617,\"1212\":0.1918807924,\"1213\":0.240516683,\"1214\":null,\"1215\":0.1825539812,\"1216\":0.0074434676,\"1217\":0.33554078,\"1218\":0.0946679311,\"1219\":0.3336745842,\"1220\":0.1052571611,\"1221\":0.0780018025,\"1222\":0.0,\"1223\":0.0610336924,\"1224\":0.0782539297,\"1225\":0.3532897433,\"1226\":0.3798912348,\"1227\":0.2055682235,\"1228\":0.0730691608,\"1229\":0.0179102158,\"1230\":null,\"1231\":0.0060674002,\"1232\":0.0661800905,\"1233\":0.1479914353,\"1234\":0.0372561223,\"1235\":0.3403779977,\"1236\":0.0336671256,\"1237\":0.1134128032,\"1238\":0.3991546857,\"1239\":null,\"1240\":0.181221898,\"1241\":0.3658562626,\"1242\":0.2124343762,\"1243\":0.2543391531,\"1244\":0.4233310123,\"1245\":0.0713501311,\"1246\":0.0681698638,\"1247\":0.083552004,\"1248\":null,\"1249\":0.3561463456,\"1250\":0.0575965847,\"1251\":0.4356197332,\"1252\":0.1588614174,\"1253\":0.1620200762,\"1254\":0.3383787975,\"1255\":0.0762470446,\"1256\":0.4826241974,\"1257\":0.3777385443,\"1258\":null,\"1259\":0.2127320738,\"1260\":0.0605270364,\"1261\":0.0,\"1262\":0.269714188,\"1263\":0.2100670104,\"1264\":0.4223310831,\"1265\":0.3779334038,\"1266\":0.4424063064,\"1267\":0.3677136057,\"1268\":0.3821288833,\"1269\":0.4735462509,\"1270\":0.3287726881,\"1271\":null,\"1272\":0.3542034808,\"1273\":null,\"1274\":0.3587029948,\"1275\":0.5018639754,\"1276\":0.1470319793,\"1277\":0.2154139385,\"1278\":0.1107522605,\"1279\":0.1298793448,\"1280\":0.0900748969,\"1281\":0.1045317638,\"1282\":0.3489577917,\"1283\":0.4386842343,\"1284\":0.0684059039,\"1285\":0.248162998,\"1286\":0.3725322314,\"1287\":0.280996952,\"1288\":0.2103924811,\"1289\":0.0791210845,\"1290\":0.1027099175,\"1291\":0.0642064386,\"1292\":0.0696771931,\"1293\":0.1913647676,\"1294\":0.1940670053,\"1295\":0.0928563906,\"1296\":0.1839590387,\"1297\":0.0441839647,\"1298\":0.0727347732,\"1299\":0.0780043884,\"1300\":0.1057249816,\"1301\":0.3926138816,\"1302\":0.1502981445,\"1303\":0.1169059199,\"1304\":0.324095646,\"1305\":0.0278363917,\"1306\":0.3005235545,\"1307\":0.355782889,\"1308\":0.2241105339,\"1309\":0.2032716605,\"1310\":0.3551852643,\"1311\":0.141234348,\"1312\":0.2001853761,\"1313\":0.1011338722,\"1314\":0.1986294303,\"1315\":0.0641173633,\"1316\":0.275787121,\"1317\":0.2217915878,\"1318\":0.1212807377,\"1319\":0.2949540374,\"1320\":null,\"1321\":0.0,\"1322\":0.0629458933,\"1323\":0.1707950041,\"1324\":null,\"1325\":0.2095131252,\"1326\":0.1429163126,\"1327\":0.3731734316,\"1328\":0.0533739126,\"1329\":0.3274479959,\"1330\":0.3148551739,\"1331\":0.0743940667,\"1332\":0.2526304644,\"1333\":0.3344171953,\"1334\":0.1727200878,\"1335\":0.3156720654,\"1336\":0.2526040818,\"1337\":0.0618608966,\"1338\":0.0437626533,\"1339\":0.1267821033,\"1340\":0.2063663795,\"1341\":0.2766440023,\"1342\":0.1011135002,\"1343\":null,\"1344\":0.0746428816,\"1345\":0.0,\"1346\":0.0035058744,\"1347\":0.0,\"1348\":0.0947908707,\"1349\":0.0237316555,\"1350\":0.3258529326,\"1351\":0.1238508853,\"1352\":0.0440680685,\"1353\":0.3803236905,\"1354\":0.4665991531,\"1355\":0.3733859995,\"1356\":0.0374926585,\"1357\":0.1532995874,\"1358\":0.1666241491,\"1359\":0.1009984931,\"1360\":null,\"1361\":0.1258448832,\"1362\":0.0,\"1363\":0.2120855486,\"1364\":0.3796540881,\"1365\":0.0416878362,\"1366\":null,\"1367\":0.0,\"1368\":0.2649547563,\"1369\":0.1522378183,\"1370\":0.0742203137,\"1371\":0.2743645661,\"1372\":0.2770638053,\"1373\":null,\"1374\":0.3954521833,\"1375\":0.1077925787,\"1376\":0.3763989625,\"1377\":0.1440087303,\"1378\":0.1225542005,\"1379\":0.2373991528,\"1380\":0.0702006786,\"1381\":null,\"1382\":0.1341688355,\"1383\":0.1192992938,\"1384\":0.3407745153,\"1385\":0.1339325279,\"1386\":0.4767564638,\"1387\":0.085769287,\"1388\":0.09001798,\"1389\":0.0859553545,\"1390\":0.3675256078,\"1391\":0.235131437,\"1392\":0.1176025922,\"1393\":0.126986185,\"1394\":0.3615064267,\"1395\":0.0162563177,\"1396\":0.1184119003,\"1397\":0.0692827077,\"1398\":null,\"1399\":0.0468212781,\"1400\":null,\"1401\":0.0320379965,\"1402\":0.4337032469,\"1403\":0.363725988,\"1404\":0.281027811,\"1405\":0.3102295167,\"1406\":0.4483303281,\"1407\":0.1343989322,\"1408\":null,\"1409\":0.0568685193,\"1410\":0.2154000446,\"1411\":0.0996096091,\"1412\":null,\"1413\":0.0165448043,\"1414\":0.4287167874,\"1415\":0.4398715122,\"1416\":0.0,\"1417\":0.1452304751,\"1418\":0.0768373942,\"1419\":0.1121788109,\"1420\":0.1173413202,\"1421\":0.0,\"1422\":null,\"1423\":0.0548834112,\"1424\":0.1853041972,\"1425\":0.4094049019,\"1426\":0.3698138199,\"1427\":0.0648066482,\"1428\":0.3872281974,\"1429\":0.2848790035,\"1430\":0.1940911182,\"1431\":0.153241777,\"1432\":0.4225525628,\"1433\":null,\"1434\":0.0953152268,\"1435\":0.1963665025,\"1436\":0.1251348765,\"1437\":0.3377569668,\"1438\":0.0842048917,\"1439\":0.1341466782,\"1440\":0.1555015559,\"1441\":0.3555136727,\"1442\":0.211729763,\"1443\":0.2645682709,\"1444\":null,\"1445\":0.1965604163,\"1446\":0.1129798467,\"1447\":0.1654463357,\"1448\":0.2528097832,\"1449\":0.1845891126,\"1450\":0.3836585953,\"1451\":0.0700538394,\"1452\":0.2072131841,\"1453\":0.0701331184,\"1454\":0.0568546327,\"1455\":0.1625756333,\"1456\":0.0,\"1457\":0.1529077815,\"1458\":0.0714267506,\"1459\":0.1749846026,\"1460\":0.1702597639,\"1461\":0.0757248312,\"1462\":0.0623863033,\"1463\":null,\"1464\":0.3848886898,\"1465\":0.0255224862,\"1466\":0.1101465861,\"1467\":0.0867314344,\"1468\":0.4021515115,\"1469\":0.4990994064,\"1470\":0.1977788852,\"1471\":0.1782886084,\"1472\":0.1776395999,\"1473\":0.0723752722,\"1474\":0.0403701945,\"1475\":0.1210185166,\"1476\":0.3444727219,\"1477\":0.1906864196,\"1478\":0.211221082,\"1479\":0.4516017525,\"1480\":0.0684840426,\"1481\":0.0592019851,\"1482\":0.3293208519,\"1483\":0.072265726,\"1484\":0.1890145565,\"1485\":0.3236149261,\"1486\":0.0,\"1487\":0.1892794021,\"1488\":0.3336801752,\"1489\":0.186988691,\"1490\":0.0,\"1491\":0.1304278821,\"1492\":0.0798939619,\"1493\":0.3462519829,\"1494\":0.4331609924,\"1495\":0.1635491431,\"1496\":0.0252441239,\"1497\":0.2627857948,\"1498\":0.1836138933,\"1499\":null,\"1500\":0.1463272662,\"1501\":0.3771291045,\"1502\":0.1968078162,\"1503\":0.4079823456,\"1504\":0.1454781346,\"1505\":0.0966096333,\"1506\":0.0634992357,\"1507\":0.0430238379,\"1508\":0.0183944755,\"1509\":0.3536356162,\"1510\":0.0835003498,\"1511\":0.2892453326,\"1512\":0.0760050175,\"1513\":0.0725847436,\"1514\":0.4384938664,\"1515\":0.1716927514,\"1516\":0.0820180779,\"1517\":0.2259570848,\"1518\":0.2168868405,\"1519\":0.4526690214,\"1520\":0.0208811508,\"1521\":0.2229082047,\"1522\":0.0829129008,\"1523\":0.1046591903,\"1524\":0.2064639726,\"1525\":0.0664885511,\"1526\":0.1042561057,\"1527\":0.0729564948,\"1528\":0.0424126327,\"1529\":0.3278593723,\"1530\":null,\"1531\":0.0,\"1532\":0.1255926509,\"1533\":null,\"1534\":0.0836109292,\"1535\":0.273878583,\"1536\":0.1002912389,\"1537\":0.1638276893,\"1538\":0.0199730453,\"1539\":0.4305853352,\"1540\":0.0,\"1541\":0.0761813075,\"1542\":0.2199569218,\"1543\":null,\"1544\":0.3518881592,\"1545\":0.4273539301,\"1546\":0.1335383345,\"1547\":0.1978207145,\"1548\":0.2702846729,\"1549\":0.0460442127,\"1550\":0.0363493548,\"1551\":0.6082791861,\"1552\":0.1029512476,\"1553\":0.0264683186,\"1554\":null,\"1555\":0.1712763128,\"1556\":null,\"1557\":0.1009998496,\"1558\":0.0,\"1559\":0.0875956574,\"1560\":0.0593094433,\"1561\":0.4042287817,\"1562\":null,\"1563\":0.4286609987,\"1564\":0.0495576989,\"1565\":null,\"1566\":0.0593022798,\"1567\":0.0940504276,\"1568\":null,\"1569\":0.3436485452,\"1570\":0.3242450714,\"1571\":0.0175623966,\"1572\":0.1644395904,\"1573\":0.4338176626,\"1574\":null,\"1575\":0.253339773,\"1576\":0.1386812122,\"1577\":null,\"1578\":0.3330652292,\"1579\":0.3919851789,\"1580\":0.1499414313,\"1581\":0.1419429953,\"1582\":0.3870560446,\"1583\":0.122887747,\"1584\":0.0,\"1585\":0.1112345881,\"1586\":0.3130158612,\"1587\":0.2442909308,\"1588\":0.1288512438,\"1589\":0.0921523742,\"1590\":0.0,\"1591\":0.0691696526,\"1592\":0.0707531441,\"1593\":0.055281489,\"1594\":0.0567121706,\"1595\":0.0272612355,\"1596\":0.0706442426,\"1597\":0.1018484203,\"1598\":0.1592350113,\"1599\":0.1562122173,\"1600\":0.4338276767,\"1601\":0.0922819814,\"1602\":0.1860510269,\"1603\":0.1513670107,\"1604\":0.2033212115,\"1605\":0.0,\"1606\":0.4820815999,\"1607\":0.0542888829,\"1608\":0.0720622425,\"1609\":0.3473846434,\"1610\":0.2431275327,\"1611\":0.1605986451,\"1612\":0.0124855385,\"1613\":0.142797414,\"1614\":0.2142090833,\"1615\":0.2119687299,\"1616\":0.0,\"1617\":0.0453235294,\"1618\":0.3067412607,\"1619\":0.2550096135,\"1620\":0.2672074501,\"1621\":0.444668008,\"1622\":0.1007758457,\"1623\":0.0726181199,\"1624\":0.0685598003,\"1625\":0.0449757935,\"1626\":0.1872937261,\"1627\":0.0953251237,\"1628\":null,\"1629\":0.0742933542,\"1630\":0.0609620884,\"1631\":0.0316717658,\"1632\":0.1465341755,\"1633\":0.1689479377,\"1634\":0.1432685545,\"1635\":0.1737668491,\"1636\":0.0583314594,\"1637\":0.02566716,\"1638\":0.0631528067,\"1639\":0.3522094311,\"1640\":0.0,\"1641\":0.4288260467,\"1642\":0.3863757376,\"1643\":0.2764110532,\"1644\":0.0,\"1645\":0.1069831091,\"1646\":0.1595494372,\"1647\":0.3642700921,\"1648\":0.3536412322,\"1649\":0.0739813902,\"1650\":0.1129476217,\"1651\":0.0169601611,\"1652\":0.3902561146,\"1653\":0.3726329634,\"1654\":0.2365009855,\"1655\":0.4143151516,\"1656\":0.0127279739,\"1657\":0.0045045996,\"1658\":0.4100068707,\"1659\":0.0989446854,\"1660\":null,\"1661\":0.2368381845,\"1662\":0.2068282731,\"1663\":null,\"1664\":0.3143944058,\"1665\":0.304641296,\"1666\":0.0,\"1667\":0.0539948129,\"1668\":0.2089760003,\"1669\":0.3798562649,\"1670\":0.0050770923,\"1671\":0.3369303071,\"1672\":0.5066992247,\"1673\":0.2460849247,\"1674\":0.17637578,\"1675\":0.0947123467,\"1676\":0.0691716394,\"1677\":null,\"1678\":0.3497072477,\"1679\":0.0,\"1680\":0.179235157,\"1681\":0.3934781293,\"1682\":0.3845834281,\"1683\":0.2644529511,\"1684\":0.0774574858,\"1685\":0.0780410875,\"1686\":0.1732594997,\"1687\":0.4440265668,\"1688\":0.075297619,\"1689\":0.0758673044,\"1690\":0.018856117,\"1691\":0.0,\"1692\":0.3520551821,\"1693\":0.2391096269,\"1694\":0.0794288705,\"1695\":0.5034001782,\"1696\":0.1162664496,\"1697\":0.2182603429,\"1698\":0.0792700519,\"1699\":0.0866830136,\"1700\":0.0729977657,\"1701\":0.0949924897,\"1702\":0.0333971312,\"1703\":0.0685936498,\"1704\":0.0,\"1705\":null,\"1706\":0.465592808,\"1707\":0.1908417152,\"1708\":0.0,\"1709\":0.0,\"1710\":0.1764381834,\"1711\":0.0489516614,\"1712\":0.121129364,\"1713\":0.3687036696,\"1714\":0.2207669098,\"1715\":null,\"1716\":0.123815346,\"1717\":0.025840554,\"1718\":0.1887907946,\"1719\":null,\"1720\":0.1573826604,\"1721\":0.1325260363,\"1722\":0.0581187353,\"1723\":0.3913138661,\"1724\":0.0978001181,\"1725\":0.0993436339,\"1726\":0.0997290946,\"1727\":0.0,\"1728\":0.3483059906,\"1729\":0.1680932516,\"1730\":0.1861718056,\"1731\":0.1760914099,\"1732\":0.1005394688,\"1733\":0.2379467192,\"1734\":0.0899869474,\"1735\":0.0715606588,\"1736\":0.3600474107,\"1737\":0.1177181934,\"1738\":0.3472376991,\"1739\":0.2806559727,\"1740\":0.1425156262,\"1741\":0.0,\"1742\":0.0753105501,\"1743\":0.0,\"1744\":0.2071714092,\"1745\":0.3776431878,\"1746\":0.1489069364,\"1747\":null,\"1748\":0.3584992956,\"1749\":0.1968520869,\"1750\":0.1496743545,\"1751\":0.1453280068,\"1752\":0.09164611,\"1753\":0.1177718826,\"1754\":0.3624315242,\"1755\":0.412776992,\"1756\":0.2974673033,\"1757\":0.4438177679,\"1758\":0.1731211442,\"1759\":0.0767764321,\"1760\":0.4004951017,\"1761\":null,\"1762\":null,\"1763\":0.0,\"1764\":0.3168987607,\"1765\":0.2274151389,\"1766\":0.1924744208,\"1767\":0.118112501,\"1768\":null,\"1769\":0.2717418282,\"1770\":null,\"1771\":0.3967491903,\"1772\":0.0589297916,\"1773\":0.0871778226,\"1774\":0.1480193057,\"1775\":0.1788492555,\"1776\":0.361160568,\"1777\":0.1049658138,\"1778\":0.1987992846,\"1779\":0.1530790691,\"1780\":0.0,\"1781\":0.1257713921,\"1782\":0.2387673076,\"1783\":0.0184108301,\"1784\":0.3032310898,\"1785\":null,\"1786\":0.149294423,\"1787\":0.0757076913,\"1788\":0.0290071172,\"1789\":0.3639684934,\"1790\":0.1058956255,\"1791\":null,\"1792\":0.3438512147,\"1793\":0.1696670356,\"1794\":0.1788109626,\"1795\":0.2661069858,\"1796\":0.0966197226,\"1797\":0.3643598653,\"1798\":0.1599219845,\"1799\":0.0199092874,\"1800\":0.3085041746,\"1801\":0.1297653019,\"1802\":0.0,\"1803\":0.0729545485,\"1804\":0.3883534502,\"1805\":0.1130903834,\"1806\":0.2176348439,\"1807\":0.2377194143,\"1808\":0.2783292061,\"1809\":0.3044727411,\"1810\":0.3825813185,\"1811\":0.3632328904,\"1812\":0.4043911133,\"1813\":0.0712955671,\"1814\":0.2919656392,\"1815\":0.0900980197,\"1816\":0.0552205527,\"1817\":0.0764482794,\"1818\":0.0067853265,\"1819\":0.3064266472,\"1820\":0.1455655696,\"1821\":0.4782025764,\"1822\":0.1909840603,\"1823\":0.0638294901,\"1824\":0.4058476649,\"1825\":0.0,\"1826\":0.209388324,\"1827\":0.3382143825,\"1828\":0.1009185548,\"1829\":0.0348565622,\"1830\":0.4309181539,\"1831\":0.393609702,\"1832\":0.0677014314,\"1833\":0.2343104507,\"1834\":0.3557093034,\"1835\":0.4093259205,\"1836\":0.2715907662,\"1837\":null,\"1838\":0.1837965695,\"1839\":0.2038842414,\"1840\":0.3696334383,\"1841\":0.1126705758,\"1842\":0.0,\"1843\":0.0,\"1844\":0.0,\"1845\":0.3558707865,\"1846\":0.0209147168,\"1847\":null,\"1848\":0.3854461984,\"1849\":0.1861295622,\"1850\":0.0207138911,\"1851\":0.0537168389,\"1852\":0.0668473297,\"1853\":0.0,\"1854\":0.0035661128,\"1855\":0.0139324036,\"1856\":0.1734529732,\"1857\":0.2396380132,\"1858\":0.3216982023,\"1859\":0.3940016403,\"1860\":0.1470444942,\"1861\":0.3982849895,\"1862\":0.0131172552,\"1863\":null,\"1864\":0.0479938422,\"1865\":0.0999539237,\"1866\":0.0967277477,\"1867\":0.0526857035,\"1868\":0.1450480529,\"1869\":null,\"1870\":0.0649309495,\"1871\":0.0,\"1872\":0.0513431352,\"1873\":0.2860730364,\"1874\":0.3735298025,\"1875\":0.0582228339,\"1876\":0.1096802507,\"1877\":0.445280716,\"1878\":0.0,\"1879\":0.1286299174,\"1880\":0.3634988016,\"1881\":0.165365859,\"1882\":0.1510361324,\"1883\":null,\"1884\":0.4362896065,\"1885\":0.0974068522,\"1886\":0.1397693742,\"1887\":0.1398108027,\"1888\":0.2348399256,\"1889\":0.0973916487,\"1890\":0.1433758158,\"1891\":0.0785393945,\"1892\":0.3742931847,\"1893\":0.1081727295,\"1894\":0.3868814754,\"1895\":0.1161552565,\"1896\":0.4272262126,\"1897\":0.2706569215,\"1898\":null,\"1899\":0.0762564023,\"1900\":null,\"1901\":0.3996741746,\"1902\":0.4773006465,\"1903\":0.0490963219,\"1904\":null,\"1905\":0.314701204,\"1906\":0.0,\"1907\":0.0958849216,\"1908\":0.0,\"1909\":0.2452978508,\"1910\":0.3431578703,\"1911\":0.0913273634,\"1912\":null,\"1913\":0.4587680873,\"1914\":0.3677740236,\"1915\":0.119358105,\"1916\":0.1897167904,\"1917\":0.2362392828,\"1918\":0.0626545642,\"1919\":0.2104731041,\"1920\":0.0697271794,\"1921\":0.1507502464,\"1922\":0.3920063701,\"1923\":0.3714072948,\"1924\":0.2382656177,\"1925\":0.0924263375,\"1926\":0.0,\"1927\":0.0953818577,\"1928\":null,\"1929\":0.0759177702,\"1930\":0.3639730366,\"1931\":0.0357763745,\"1932\":null,\"1933\":0.0419456474,\"1934\":0.3973643512,\"1935\":0.090703687,\"1936\":0.1977849554,\"1937\":0.1263488228,\"1938\":0.2593132886,\"1939\":0.0669254034,\"1940\":0.1848002443,\"1941\":0.0582516664,\"1942\":null,\"1943\":0.0847063407,\"1944\":0.1889872073,\"1945\":0.0323391315,\"1946\":0.1992122461,\"1947\":0.4515536303,\"1948\":0.0796173812,\"1949\":0.1471052417,\"1950\":0.1366878698,\"1951\":0.3546647734,\"1952\":0.3960177916,\"1953\":0.0726796246,\"1954\":0.1501866479,\"1955\":0.1659591362,\"1956\":0.1661109062,\"1957\":0.0465525767,\"1958\":0.1464767751,\"1959\":0.1127683498,\"1960\":0.2129977282,\"1961\":0.1117501811,\"1962\":0.1047400571,\"1963\":0.4003075088,\"1964\":null,\"1965\":0.2190941457,\"1966\":null,\"1967\":0.2152460267,\"1968\":null,\"1969\":0.232043027,\"1970\":0.172870665,\"1971\":0.1479200491,\"1972\":0.2119219498,\"1973\":0.0467045729,\"1974\":0.0,\"1975\":null,\"1976\":0.1061795037,\"1977\":0.2824714028,\"1978\":0.1333805913,\"1979\":0.2811290899,\"1980\":0.0162014001,\"1981\":0.2020678476,\"1982\":0.0661631484,\"1983\":0.3859248571,\"1984\":0.0841549447,\"1985\":0.104811574,\"1986\":0.3465830627,\"1987\":0.4126445521,\"1988\":0.3883727999,\"1989\":0.0689088491,\"1990\":0.3645804993,\"1991\":0.1858061002,\"1992\":0.1889356016,\"1993\":0.2063588093,\"1994\":0.0491466787,\"1995\":0.3922118759,\"1996\":0.0,\"1997\":0.4032792894,\"1998\":0.1615500883,\"1999\":0.0374685159,\"2000\":0.1347305889,\"2001\":0.5990240161,\"2002\":0.0753082487,\"2003\":0.0,\"2004\":0.2280869232,\"2005\":0.0188795207,\"2006\":null,\"2007\":0.169263044,\"2008\":0.4831554969,\"2009\":0.1915651314,\"2010\":0.1004772815,\"2011\":0.0,\"2012\":0.2227950984,\"2013\":null,\"2014\":0.1037114562,\"2015\":0.2328588757,\"2016\":0.0862094825,\"2017\":0.1151956512,\"2018\":0.0998502535,\"2019\":0.1066990863,\"2020\":0.1595302083,\"2021\":0.0701588519,\"2022\":0.2903485946,\"2023\":0.0723198614,\"2024\":0.2492808322,\"2025\":null,\"2026\":0.2915627446,\"2027\":0.3072942879,\"2028\":0.0203391651,\"2029\":0.5861759324,\"2030\":0.1409114493,\"2031\":0.0438915346,\"2032\":0.4887785426,\"2033\":null,\"2034\":0.0579827998,\"2035\":0.3693578195,\"2036\":null,\"2037\":0.4092576623,\"2038\":0.2335448783,\"2039\":0.4023761783,\"2040\":0.1512485297,\"2041\":0.2035027677,\"2042\":0.194378868,\"2043\":0.0,\"2044\":0.3303452703,\"2045\":null,\"2046\":0.0629098356,\"2047\":0.1376250674,\"2048\":0.080190703,\"2049\":0.0873614282,\"2050\":0.1375455899,\"2051\":0.1207221978,\"2052\":0.3810367721,\"2053\":0.0886122405,\"2054\":0.2038261436,\"2055\":0.0616486576,\"2056\":0.1867921997,\"2057\":0.3941717543,\"2058\":0.2675079718,\"2059\":0.1099121366,\"2060\":0.1190584825,\"2061\":0.0677426674,\"2062\":null,\"2063\":0.1895764194,\"2064\":0.3879261487,\"2065\":0.1062047721,\"2066\":0.1910545313,\"2067\":0.0776050856,\"2068\":0.0128027893,\"2069\":null,\"2070\":0.0443524977,\"2071\":0.0729115341,\"2072\":0.0324028062,\"2073\":0.2391703915,\"2074\":0.3495614342,\"2075\":0.0422031162,\"2076\":0.1504845309,\"2077\":0.057120305,\"2078\":0.0857243139,\"2079\":null,\"2080\":0.2142418494,\"2081\":0.1370114819,\"2082\":0.4243757153,\"2083\":0.0,\"2084\":0.3186014566,\"2085\":0.2481627087,\"2086\":0.146950342,\"2087\":0.1762335184,\"2088\":0.0713025394,\"2089\":0.2950778332,\"2090\":0.0078167833,\"2091\":0.3636940705,\"2092\":0.0487426539,\"2093\":0.1505382686,\"2094\":0.3483748648,\"2095\":0.3365496036,\"2096\":0.1144488526,\"2097\":0.1986257466,\"2098\":null,\"2099\":0.3513434536,\"2100\":null,\"2101\":0.0,\"2102\":0.0798621086,\"2103\":0.1126414895,\"2104\":0.1186312083,\"2105\":0.3503520312,\"2106\":null,\"2107\":null,\"2108\":0.1763152971,\"2109\":0.3599397758,\"2110\":0.0756691093,\"2111\":0.1393753897,\"2112\":0.0,\"2113\":0.1236605879,\"2114\":0.3192779266,\"2115\":0.0883030053,\"2116\":0.0114567812,\"2117\":0.1436533785,\"2118\":0.2505713327,\"2119\":0.0,\"2120\":0.1096291333,\"2121\":0.1302825373,\"2122\":0.0653770919,\"2123\":0.1819196019,\"2124\":0.1406980551,\"2125\":0.1051273387,\"2126\":0.3950320276,\"2127\":null,\"2128\":0.0,\"2129\":0.0889969333,\"2130\":0.4905253737,\"2131\":0.1583455004,\"2132\":0.2366762893,\"2133\":0.1476561286,\"2134\":0.0539846957,\"2135\":0.3175892943,\"2136\":0.1320838471,\"2137\":0.0602749383,\"2138\":0.0859905228,\"2139\":0.4508470815,\"2140\":0.0523463425,\"2141\":0.1597989716,\"2142\":0.240677818,\"2143\":0.1832285492,\"2144\":0.1661043519,\"2145\":0.3239978936,\"2146\":null,\"2147\":0.291331245,\"2148\":0.0268609763,\"2149\":0.0536907538,\"2150\":0.3756241365,\"2151\":0.1336106821,\"2152\":0.2290673911,\"2153\":null,\"2154\":0.4263140329,\"2155\":0.1934849786,\"2156\":0.0533640726,\"2157\":0.0,\"2158\":0.1773297477,\"2159\":0.4180534515,\"2160\":0.3555971469,\"2161\":0.3790071169,\"2162\":0.4831329065,\"2163\":0.0888134441,\"2164\":0.4579022608,\"2165\":0.2112341598,\"2166\":0.0035553443,\"2167\":0.0104549022,\"2168\":0.2829260786,\"2169\":0.0,\"2170\":0.2485574852,\"2171\":0.4248213329,\"2172\":0.4736852994,\"2173\":0.2040595486,\"2174\":0.1669496933,\"2175\":0.1437091043,\"2176\":0.2858462517,\"2177\":0.4471210128,\"2178\":0.0694631848,\"2179\":0.3975553835,\"2180\":0.0829320384,\"2181\":null,\"2182\":0.422662812,\"2183\":0.0816497044,\"2184\":0.3532119434,\"2185\":0.3972261649,\"2186\":0.015743911,\"2187\":0.1850814527,\"2188\":0.1748066237,\"2189\":0.1268082068,\"2190\":0.0,\"2191\":0.0935009873,\"2192\":0.4528971626,\"2193\":0.1647409894,\"2194\":0.2393470877,\"2195\":0.0115683293,\"2196\":0.3839756228,\"2197\":0.2033431706,\"2198\":0.3173924276,\"2199\":0.0364606234,\"2200\":0.0435415123,\"2201\":null,\"2202\":0.3032225505,\"2203\":0.1677273354,\"2204\":0.1743286021,\"2205\":0.100893932,\"2206\":0.1362002187,\"2207\":null,\"2208\":0.1080384066,\"2209\":0.1459559415,\"2210\":0.2538702391,\"2211\":0.4110595581,\"2212\":null,\"2213\":0.1911833083,\"2214\":0.1811660323,\"2215\":0.3597914677,\"2216\":0.0694863638,\"2217\":0.0651436616,\"2218\":0.3782129392,\"2219\":0.3667315208,\"2220\":0.1681259,\"2221\":0.3417039176,\"2222\":0.0921759734,\"2223\":0.2670482182,\"2224\":0.4108073023,\"2225\":0.2769173066,\"2226\":0.27815783,\"2227\":0.0184862092,\"2228\":0.0,\"2229\":0.1658224753,\"2230\":0.5142157699,\"2231\":0.0613842805,\"2232\":0.2615250802,\"2233\":0.2688208451,\"2234\":0.3445915842,\"2235\":0.0547370079,\"2236\":null,\"2237\":0.0326219654,\"2238\":0.0265515172,\"2239\":0.0742919118,\"2240\":0.055152299,\"2241\":0.0069876554,\"2242\":0.055960434,\"2243\":0.0724075552,\"2244\":0.1744444195,\"2245\":0.2905509325,\"2246\":0.1219709428,\"2247\":0.4050934306,\"2248\":0.1028540394,\"2249\":0.1226961522,\"2250\":0.093812984,\"2251\":0.2020321961,\"2252\":0.0151806809,\"2253\":0.0527334753,\"2254\":0.1173131173,\"2255\":0.017373504,\"2256\":0.087024872,\"2257\":0.3121705754,\"2258\":0.1984711476,\"2259\":0.2999124343,\"2260\":0.1101038349,\"2261\":0.088684271,\"2262\":0.0513884402,\"2263\":0.1597607991,\"2264\":0.0374340224,\"2265\":0.1860714309,\"2266\":0.3236952418,\"2267\":0.1173575969,\"2268\":0.1835924143,\"2269\":0.0501353962,\"2270\":0.1507126428,\"2271\":0.1282566564,\"2272\":0.3447081631,\"2273\":0.4391609958,\"2274\":0.3965547959,\"2275\":0.3986892199,\"2276\":0.4110155487,\"2277\":null,\"2278\":0.3764341184,\"2279\":0.1514167954,\"2280\":0.3197841927,\"2281\":0.1631117517,\"2282\":0.2515420805,\"2283\":null,\"2284\":0.1323766922,\"2285\":0.2634772549,\"2286\":0.4311276401,\"2287\":0.0440323013,\"2288\":0.0269839626,\"2289\":0.1566244498,\"2290\":null,\"2291\":0.0,\"2292\":0.0781816392,\"2293\":0.2947530319,\"2294\":0.3684875391,\"2295\":null,\"2296\":null,\"2297\":0.2436320288,\"2298\":0.508523206,\"2299\":0.0692961763,\"2300\":0.1287659283,\"2301\":null,\"2302\":0.1626576994,\"2303\":0.2272493118,\"2304\":0.4061216745,\"2305\":0.2253216283,\"2306\":0.4021753177,\"2307\":0.4520979838,\"2308\":0.1318804459,\"2309\":null,\"2310\":0.0512406916,\"2311\":0.2854474509,\"2312\":0.4348256524,\"2313\":0.0,\"2314\":0.194549887,\"2315\":0.2110849439,\"2316\":null,\"2317\":0.0063960438,\"2318\":0.0364923512,\"2319\":0.0592763978,\"2320\":0.187268864,\"2321\":0.1074096265,\"2322\":0.1348442668,\"2323\":0.0,\"2324\":0.1657216103,\"2325\":0.0667396843,\"2326\":0.1446976172,\"2327\":null,\"2328\":0.1663450837,\"2329\":0.1787951992,\"2330\":0.0895994364,\"2331\":0.0892773113,\"2332\":0.2372643269,\"2333\":0.3474526254,\"2334\":0.3639108301,\"2335\":0.0516149049,\"2336\":0.1910683983,\"2337\":0.0,\"2338\":0.0644602158,\"2339\":0.0472095544,\"2340\":0.0681348194,\"2341\":0.0119136038,\"2342\":0.2507873878,\"2343\":0.3718115408,\"2344\":0.1166061209,\"2345\":0.0735673797,\"2346\":0.4038259231,\"2347\":0.1729333144,\"2348\":null,\"2349\":0.1311195559,\"2350\":null,\"2351\":0.4222884642,\"2352\":null,\"2353\":0.0382506002,\"2354\":0.34180742,\"2355\":null,\"2356\":null,\"2357\":0.3302884127,\"2358\":null,\"2359\":0.1505856773,\"2360\":0.2000382304,\"2361\":0.3250169287,\"2362\":0.1847204947,\"2363\":0.2986838135,\"2364\":0.1913153184,\"2365\":0.1510911458,\"2366\":null,\"2367\":0.1224002879,\"2368\":0.3336598837,\"2369\":0.4241305503,\"2370\":0.0338521172,\"2371\":null,\"2372\":0.3675959633,\"2373\":0.0721173221,\"2374\":0.0371044126,\"2375\":0.0441692152,\"2376\":0.2877181166,\"2377\":0.1477949686,\"2378\":0.5762500383,\"2379\":0.0517497236,\"2380\":null,\"2381\":null,\"2382\":0.0040923725,\"2383\":0.7491930482,\"2384\":0.0683058985,\"2385\":0.3476522986,\"2386\":0.3676434605,\"2387\":0.0869026907,\"2388\":0.0306046215,\"2389\":0.0757831331,\"2390\":0.0118514448,\"2391\":0.0879829722,\"2392\":0.1514518848,\"2393\":0.093133422,\"2394\":null,\"2395\":0.2059407698,\"2396\":0.1121737285,\"2397\":0.273188141,\"2398\":0.4635515431,\"2399\":0.0681050444,\"2400\":0.0917218164,\"2401\":0.0609256831,\"2402\":0.0597164241,\"2403\":0.0952056041,\"2404\":0.1884218134,\"2405\":0.1680904015,\"2406\":0.3557012445,\"2407\":null,\"2408\":0.154491159,\"2409\":0.0,\"2410\":0.0,\"2411\":0.1225316853,\"2412\":0.0873315145,\"2413\":0.0622732605,\"2414\":0.0,\"2415\":0.2431555111,\"2416\":0.0,\"2417\":0.128909492,\"2418\":0.259447901,\"2419\":0.0539174063,\"2420\":0.1954307143,\"2421\":0.3306127462,\"2422\":0.0826215756,\"2423\":0.321598713,\"2424\":0.0753588812,\"2425\":0.5200675045,\"2426\":0.3476315933,\"2427\":0.189655142,\"2428\":0.0828801961,\"2429\":0.2808608648,\"2430\":0.4128648514,\"2431\":0.0711835765,\"2432\":null,\"2433\":0.0517526012,\"2434\":null,\"2435\":0.2903592275,\"2436\":null,\"2437\":0.1092169285,\"2438\":0.2743645693,\"2439\":0.2157670431,\"2440\":0.0047420347,\"2441\":0.0545059459,\"2442\":0.0472836177,\"2443\":0.1846068572,\"2444\":0.045569253,\"2445\":0.3897575165,\"2446\":0.031468935,\"2447\":0.0759077766,\"2448\":0.2504509619,\"2449\":0.173791642,\"2450\":0.1766702695,\"2451\":0.1056493314,\"2452\":0.3187726337,\"2453\":null,\"2454\":null,\"2455\":null,\"2456\":0.0780577717,\"2457\":0.2775915408,\"2458\":0.1970286902,\"2459\":0.098813561,\"2460\":0.0906756018,\"2461\":0.3022275897,\"2462\":0.1770459733,\"2463\":0.054316232,\"2464\":0.1713082815,\"2465\":0.1807578582,\"2466\":0.1519684103,\"2467\":0.1019556358,\"2468\":0.3446397884,\"2469\":0.0451938356,\"2470\":0.1873584219,\"2471\":0.0414420143,\"2472\":0.1700007347,\"2473\":0.3571319665,\"2474\":0.3356929174,\"2475\":0.4191372109,\"2476\":0.2763262257,\"2477\":null,\"2478\":0.1615430029,\"2479\":0.1115613132,\"2480\":0.1033106816,\"2481\":0.3911920907,\"2482\":0.1284270025,\"2483\":0.0497904943,\"2484\":null,\"2485\":0.4482235143,\"2486\":0.1943516912,\"2487\":0.044738431,\"2488\":0.1666083802,\"2489\":0.0739019964,\"2490\":0.085494351,\"2491\":0.0215464796,\"2492\":0.5136742303,\"2493\":null,\"2494\":0.3310770926,\"2495\":0.0,\"2496\":0.0274041333,\"2497\":0.1772703108,\"2498\":0.0443288259,\"2499\":0.1672223186,\"2500\":0.0174771836,\"2501\":0.1843288656,\"2502\":null,\"2503\":0.0599470825,\"2504\":0.0672296861,\"2505\":0.1789184084,\"2506\":0.3538819733,\"2507\":0.3784736011,\"2508\":0.2013728059,\"2509\":0.0894343567,\"2510\":0.2438345124,\"2511\":0.0591054254,\"2512\":null,\"2513\":0.0,\"2514\":0.0617724014,\"2515\":0.0931329742,\"2516\":0.082874286,\"2517\":null,\"2518\":0.1037160869,\"2519\":0.0780175923,\"2520\":0.402687389,\"2521\":0.0,\"2522\":0.0,\"2523\":0.0836882643,\"2524\":0.4102258724,\"2525\":0.0942944598,\"2526\":0.4224600933,\"2527\":0.1541586699,\"2528\":0.3234387765,\"2529\":0.0585044917,\"2530\":0.0896470607,\"2531\":null,\"2532\":0.3452890842,\"2533\":0.1545598457,\"2534\":null,\"2535\":0.2087377577,\"2536\":0.0449788378,\"2537\":0.126303368,\"2538\":0.2839780536,\"2539\":0.08835216,\"2540\":0.1776658892,\"2541\":0.4013357481,\"2542\":null,\"2543\":0.2046073046,\"2544\":null,\"2545\":0.1865295089,\"2546\":0.0644440976,\"2547\":0.1673067376,\"2548\":0.3656984145,\"2549\":0.2431122375,\"2550\":0.052074726,\"2551\":0.2378052669,\"2552\":0.0757082606,\"2553\":0.2204669979,\"2554\":null,\"2555\":null,\"2556\":0.0572580747,\"2557\":0.0491232021,\"2558\":0.102405368,\"2559\":0.1309225368,\"2560\":0.3257209948,\"2561\":0.0193056413,\"2562\":0.0,\"2563\":0.04444764,\"2564\":0.2605582996,\"2565\":0.0103582196,\"2566\":null,\"2567\":0.0347028015,\"2568\":0.0569316457,\"2569\":0.0565154297,\"2570\":0.0346541912,\"2571\":0.3680108951,\"2572\":0.0,\"2573\":0.0504942945,\"2574\":0.0913147256,\"2575\":0.1967834395,\"2576\":0.3901873522,\"2577\":0.0589430342,\"2578\":0.0856883614,\"2579\":0.0302961984,\"2580\":0.4521389477,\"2581\":0.268173524,\"2582\":0.2129517011,\"2583\":0.11682082,\"2584\":0.1911198784,\"2585\":0.063976603,\"2586\":null,\"2587\":0.3591614583,\"2588\":0.375284544,\"2589\":0.0069364037,\"2590\":0.0918948252,\"2591\":null,\"2592\":0.0086952313,\"2593\":0.0267018687,\"2594\":0.2971769856,\"2595\":0.1914122737,\"2596\":0.1989970044,\"2597\":0.4983038973,\"2598\":0.0791464322,\"2599\":0.2754478487,\"2600\":0.5005260704,\"2601\":0.2823887658,\"2602\":0.1988537244,\"2603\":0.2684340765,\"2604\":0.0861923897,\"2605\":0.075048776,\"2606\":0.1089877299,\"2607\":0.5304354727,\"2608\":0.2318480741,\"2609\":0.2204741509,\"2610\":0.0782376146,\"2611\":0.0993163921,\"2612\":0.1208194965,\"2613\":0.1039103939,\"2614\":0.2124210103,\"2615\":null,\"2616\":0.4256268862,\"2617\":0.3653659831,\"2618\":0.3725228273,\"2619\":0.4723299373,\"2620\":0.0708236627,\"2621\":0.1237988718,\"2622\":0.1425375393,\"2623\":0.0775839767,\"2624\":0.1791145907,\"2625\":0.1882992195,\"2626\":0.2026412367,\"2627\":0.1104007185,\"2628\":0.5245275954,\"2629\":0.0559779866,\"2630\":0.066671171,\"2631\":0.05756098,\"2632\":0.0949833147,\"2633\":0.1728117484,\"2634\":0.0784660839,\"2635\":0.2984525672,\"2636\":0.1912734199,\"2637\":0.1547875878,\"2638\":0.0543883302,\"2639\":0.3344845749,\"2640\":null,\"2641\":0.0664124963,\"2642\":0.0427242207,\"2643\":0.186095611,\"2644\":0.3385765415,\"2645\":0.4057415035,\"2646\":0.0596162571,\"2647\":0.0,\"2648\":0.0278469784,\"2649\":0.2327028795,\"2650\":0.2309267526,\"2651\":0.0804053198,\"2652\":0.372025255,\"2653\":0.2499873074,\"2654\":0.1243168512,\"2655\":0.1878662302,\"2656\":0.0679181033,\"2657\":0.207978185,\"2658\":0.3862856495,\"2659\":0.3508092284,\"2660\":0.0800293252,\"2661\":0.1869474024,\"2662\":0.0788862863,\"2663\":0.2726688188,\"2664\":0.2139880252,\"2665\":0.1891294919,\"2666\":0.0764107955,\"2667\":null,\"2668\":0.1965718694,\"2669\":0.0069818342,\"2670\":0.2489623192,\"2671\":0.3121892376,\"2672\":0.4138428358,\"2673\":0.1208024633,\"2674\":0.061342998,\"2675\":0.1800747868,\"2676\":0.0144735781,\"2677\":null,\"2678\":0.078677265,\"2679\":0.0698380128,\"2680\":0.0738781617,\"2681\":0.0782191979,\"2682\":0.0542625482,\"2683\":0.4742838836,\"2684\":0.0611867114,\"2685\":0.3450501331,\"2686\":null,\"2687\":0.0901474562,\"2688\":0.0111667889,\"2689\":0.1230628631,\"2690\":0.2104894763,\"2691\":0.0708472042,\"2692\":0.257632925,\"2693\":0.2344511057,\"2694\":0.4427190648,\"2695\":0.1313810049,\"2696\":0.081289707,\"2697\":0.1976181554,\"2698\":0.2606724344,\"2699\":0.2992788937,\"2700\":0.0,\"2701\":0.3680146781,\"2702\":0.3922077125,\"2703\":0.5402891253,\"2704\":0.0816678181,\"2705\":0.0753632473,\"2706\":0.3581927553,\"2707\":0.1044160336,\"2708\":0.074181207,\"2709\":0.0237694666,\"2710\":0.3189998425,\"2711\":0.0150349028,\"2712\":0.0730634728,\"2713\":0.1626809443,\"2714\":0.0,\"2715\":0.0349928657,\"2716\":null,\"2717\":null,\"2718\":0.0811734075,\"2719\":0.0649894148,\"2720\":0.1317043416,\"2721\":0.0547269786,\"2722\":0.3071347373,\"2723\":0.4591892799,\"2724\":0.0342804906,\"2725\":0.0843085673,\"2726\":0.382868824,\"2727\":0.0433557969,\"2728\":0.2172025774,\"2729\":0.0791971064,\"2730\":0.0,\"2731\":0.087026085,\"2732\":null,\"2733\":0.036147191,\"2734\":0.1970020673,\"2735\":0.210050841,\"2736\":0.0707954621,\"2737\":null,\"2738\":null,\"2739\":null,\"2740\":0.1200771662,\"2741\":0.1263169053,\"2742\":0.406384286,\"2743\":0.3379879852,\"2744\":0.0492779823,\"2745\":0.5117275639,\"2746\":0.435744989,\"2747\":0.2205858125,\"2748\":0.0261503199,\"2749\":0.2374906647,\"2750\":0.1926314095,\"2751\":0.1058764422,\"2752\":0.4174359663,\"2753\":0.1212115527,\"2754\":null,\"2755\":0.3880149813,\"2756\":0.2485445793,\"2757\":0.0418659528,\"2758\":0.3509089383,\"2759\":0.1653293912,\"2760\":0.1736847589,\"2761\":0.1490557132,\"2762\":0.404688586,\"2763\":0.0284715722,\"2764\":0.1388462052,\"2765\":0.0218042015,\"2766\":0.0292540997,\"2767\":0.0649538578,\"2768\":0.1767983672,\"2769\":0.3586758905,\"2770\":0.0579019846,\"2771\":0.0555448134,\"2772\":null,\"2773\":0.2083257245,\"2774\":0.4503059305,\"2775\":null,\"2776\":0.0,\"2777\":0.0680944269,\"2778\":0.0,\"2779\":0.3563151871,\"2780\":0.3543208255,\"2781\":null,\"2782\":0.0811228905,\"2783\":0.0939380341,\"2784\":0.164542968,\"2785\":null,\"2786\":0.2730115807,\"2787\":0.0942084335,\"2788\":0.0693982479,\"2789\":0.1825405685,\"2790\":0.0125892946,\"2791\":0.0,\"2792\":0.0598892971,\"2793\":0.2635420022,\"2794\":0.0517834078,\"2795\":0.4276935047,\"2796\":0.0828497394,\"2797\":0.0748567352,\"2798\":0.3985004359,\"2799\":0.1833677686,\"2800\":0.3675855783,\"2801\":0.3757997795,\"2802\":0.0611075428,\"2803\":0.0985134883,\"2804\":0.0231879816,\"2805\":0.4179117972,\"2806\":0.4127022181,\"2807\":0.038025987,\"2808\":0.1541525814,\"2809\":0.0623836003,\"2810\":0.4053322104,\"2811\":0.0443176909,\"2812\":0.0524847572,\"2813\":0.5430185679,\"2814\":0.2733569201,\"2815\":0.1795582246,\"2816\":0.0535668887,\"2817\":0.3632462379,\"2818\":0.2277982756,\"2819\":0.4706577172,\"2820\":0.3559748931,\"2821\":0.3800232295,\"2822\":0.0995724589,\"2823\":0.1100117832,\"2824\":0.4204093788,\"2825\":0.1359568137,\"2826\":0.0360097428,\"2827\":0.0116074746,\"2828\":0.0,\"2829\":0.0973044619,\"2830\":0.0774922222,\"2831\":0.0555729657,\"2832\":0.1030239179,\"2833\":0.0,\"2834\":0.2365157497,\"2835\":0.0388161626,\"2836\":null,\"2837\":0.0445257177,\"2838\":0.0,\"2839\":0.0586668255,\"2840\":0.077407153,\"2841\":0.3950082277,\"2842\":0.0,\"2843\":0.3980743064,\"2844\":0.3509755376,\"2845\":0.0643648218,\"2846\":0.0,\"2847\":0.0354388047,\"2848\":0.2038550044,\"2849\":0.0851424104,\"2850\":0.367297416,\"2851\":0.0,\"2852\":0.0802472745,\"2853\":0.0,\"2854\":0.0470911663,\"2855\":0.1210260617,\"2856\":0.2471438962,\"2857\":0.4499982458,\"2858\":0.1874176452,\"2859\":0.0641848565,\"2860\":0.0302418254,\"2861\":0.2248949207,\"2862\":0.0062586032,\"2863\":0.0,\"2864\":0.42629193,\"2865\":0.1373743683,\"2866\":0.3652663724,\"2867\":0.0349261811,\"2868\":null,\"2869\":0.072342154,\"2870\":0.2575984814,\"2871\":0.1266477366,\"2872\":0.1328957974,\"2873\":0.4308057234,\"2874\":0.1215324194,\"2875\":0.0526788587,\"2876\":0.0762386626,\"2877\":0.4379776459,\"2878\":0.0,\"2879\":0.1909404349,\"2880\":0.1924062562,\"2881\":0.0670023717,\"2882\":0.1530537519,\"2883\":0.1404322217,\"2884\":0.0317927744,\"2885\":null,\"2886\":0.0324190099,\"2887\":0.4319233137,\"2888\":0.031216644,\"2889\":0.0567801991,\"2890\":0.0268540874,\"2891\":0.3360618195,\"2892\":0.1578427778,\"2893\":0.0567204835,\"2894\":0.4358825715,\"2895\":null,\"2896\":0.2201573351,\"2897\":0.2537450537,\"2898\":0.0742810883,\"2899\":0.2196411824,\"2900\":null,\"2901\":0.0340028209,\"2902\":0.2362493162,\"2903\":0.0682645808,\"2904\":0.1638089863,\"2905\":0.0707433336,\"2906\":0.0969278763,\"2907\":0.1407340214,\"2908\":0.2176465191,\"2909\":0.046324455,\"2910\":null,\"2911\":0.1335273909,\"2912\":0.0610464152,\"2913\":null,\"2914\":0.0330900336,\"2915\":0.3933079007,\"2916\":0.3785542367,\"2917\":null,\"2918\":0.1840870299,\"2919\":0.1004029605,\"2920\":0.0,\"2921\":0.073227149,\"2922\":0.2020144932,\"2923\":0.0870519278,\"2924\":0.2108532265,\"2925\":0.2686548311,\"2926\":0.184074029,\"2927\":0.3644363129,\"2928\":0.0,\"2929\":0.3944964532,\"2930\":0.153431264,\"2931\":0.1522406862,\"2932\":0.1098448117,\"2933\":0.1019341044,\"2934\":0.0,\"2935\":null,\"2936\":0.2909123524,\"2937\":0.1002500196,\"2938\":0.1109759466,\"2939\":0.072365233,\"2940\":0.023323255,\"2941\":0.0956497095,\"2942\":0.3232993829,\"2943\":0.091073521,\"2944\":0.1513887363,\"2945\":0.055632289,\"2946\":0.0498102624,\"2947\":0.3701347267,\"2948\":0.4122223724,\"2949\":0.235650233,\"2950\":0.1209975702,\"2951\":0.433595659,\"2952\":0.0874120511,\"2953\":0.0444872561,\"2954\":0.1474436089,\"2955\":0.0067749855,\"2956\":0.0949431993,\"2957\":0.137397911,\"2958\":0.0229679904,\"2959\":0.3640934368,\"2960\":0.0774655754,\"2961\":0.0669573682,\"2962\":0.1957352077,\"2963\":0.1908757021,\"2964\":0.4573648887,\"2965\":0.0,\"2966\":0.0228951075,\"2967\":0.3683554164,\"2968\":0.3090021603,\"2969\":0.3590222925,\"2970\":0.3798551704,\"2971\":0.265174238,\"2972\":0.4080933394,\"2973\":0.1477185333,\"2974\":null,\"2975\":0.1796479295,\"2976\":0.0686322525,\"2977\":0.0611586926,\"2978\":0.0,\"2979\":0.0833130467,\"2980\":0.1853139313,\"2981\":0.4074540585,\"2982\":0.4374155243,\"2983\":0.2250460295,\"2984\":0.0548714161,\"2985\":0.3028023369,\"2986\":0.2931692963,\"2987\":0.0976039779,\"2988\":0.0124616524,\"2989\":0.0,\"2990\":0.1042091088,\"2991\":0.1816039126,\"2992\":0.1849224362,\"2993\":0.1001138009,\"2994\":0.0261022176,\"2995\":0.0400630324,\"2996\":0.1292697295,\"2997\":0.3584574396,\"2998\":null,\"2999\":0.038032495,\"3000\":0.1417282875,\"3001\":0.030044708,\"3002\":0.127140874,\"3003\":0.0894198463,\"3004\":0.1569009523,\"3005\":0.385937548,\"3006\":0.2002842987,\"3007\":0.3509836655,\"3008\":0.1923254062,\"3009\":0.4560842596,\"3010\":0.1715047282,\"3011\":0.2827627076,\"3012\":0.0,\"3013\":0.2689338198,\"3014\":0.1579539557,\"3015\":0.1422416069,\"3016\":0.3339649741,\"3017\":0.4492604792,\"3018\":0.1926688139,\"3019\":0.2222302157,\"3020\":0.0903479567,\"3021\":0.5201015656,\"3022\":0.3891482781,\"3023\":0.2270391247,\"3024\":0.1339088077,\"3025\":0.0798634692,\"3026\":0.0642896567,\"3027\":0.0658145982,\"3028\":0.0119405965,\"3029\":0.1093186646,\"3030\":0.1886998284,\"3031\":null,\"3032\":0.4676095795,\"3033\":0.1708208065,\"3034\":null,\"3035\":0.127312745,\"3036\":0.0,\"3037\":0.0593863171,\"3038\":0.3918499655,\"3039\":null,\"3040\":0.0199363219,\"3041\":0.2606159991,\"3042\":null,\"3043\":0.1043667626,\"3044\":0.3910853722,\"3045\":0.0,\"3046\":0.060481082,\"3047\":0.3157891914,\"3048\":0.4462896316,\"3049\":0.3468094311,\"3050\":0.2001828778,\"3051\":0.4059200447,\"3052\":0.1482530968,\"3053\":0.0316629712,\"3054\":0.057901765,\"3055\":0.4169247651,\"3056\":0.0985067366,\"3057\":0.2585047433,\"3058\":0.3927787091,\"3059\":0.0725540044,\"3060\":0.1418786164,\"3061\":0.0069247181,\"3062\":0.1160180099,\"3063\":0.0816764464,\"3064\":0.1088944946,\"3065\":0.074922776,\"3066\":0.0355671152,\"3067\":0.0994110764,\"3068\":0.0250485699,\"3069\":0.2144080283,\"3070\":0.3539667919,\"3071\":0.0916520553,\"3072\":0.0477617489,\"3073\":0.0,\"3074\":null,\"3075\":0.0936564602,\"3076\":0.0135080163,\"3077\":0.1445797529,\"3078\":0.0287294336,\"3079\":0.0945486011,\"3080\":0.1440249492,\"3081\":0.0926084285,\"3082\":0.1417892962,\"3083\":0.0963839746,\"3084\":0.1429895749,\"3085\":0.0,\"3086\":0.0742582484,\"3087\":0.0212883344,\"3088\":0.0,\"3089\":0.0360673985,\"3090\":0.4001357297,\"3091\":0.0746623213,\"3092\":0.3247545601,\"3093\":0.0,\"3094\":0.3667874493,\"3095\":0.0163530592,\"3096\":0.1753757448,\"3097\":0.3450506298,\"3098\":null,\"3099\":0.1370953364,\"3100\":0.0920578914,\"3101\":0.1698180441,\"3102\":0.1046737521,\"3103\":0.3506148734,\"3104\":0.3380535038,\"3105\":0.0802399778,\"3106\":0.0746603286,\"3107\":0.291910708,\"3108\":0.182209166,\"3109\":0.0934544955,\"3110\":0.1324948249,\"3111\":0.2311166774,\"3112\":0.1481830063,\"3113\":0.0187962309,\"3114\":0.1682327555,\"3115\":0.1273317791,\"3116\":0.1350381946,\"3117\":0.0,\"3118\":0.0981076016,\"3119\":0.3541555693,\"3120\":0.0980008594,\"3121\":0.033521689,\"3122\":0.0450270332,\"3123\":0.0,\"3124\":0.4229070677,\"3125\":0.0861350644,\"3126\":0.3895691721,\"3127\":0.1750921019,\"3128\":0.0046090033,\"3129\":0.1109836766,\"3130\":0.3786124768,\"3131\":0.0531871801,\"3132\":0.1202100245,\"3133\":0.4407277326,\"3134\":0.0481140554,\"3135\":0.4097527689,\"3136\":0.0682964293,\"3137\":null,\"3138\":0.2844080276,\"3139\":0.1617973981,\"3140\":0.0387058334,\"3141\":0.0304754158,\"3142\":0.0747376615,\"3143\":0.1322107992,\"3144\":null,\"3145\":0.113689873,\"3146\":0.1311900381,\"3147\":0.2451528854,\"3148\":0.1854015133,\"3149\":0.3734747102,\"3150\":0.1106540218,\"3151\":0.0,\"3152\":0.1079868249,\"3153\":0.0274727258,\"3154\":0.3819426762,\"3155\":0.153552405,\"3156\":0.0767597396,\"3157\":0.3496072015,\"3158\":null,\"3159\":0.0796713288,\"3160\":null,\"3161\":0.0607280046,\"3162\":0.1567732116,\"3163\":0.2102178449,\"3164\":0.0314773597,\"3165\":0.4912259088,\"3166\":0.1633403957,\"3167\":0.1712546416,\"3168\":0.1332706732,\"3169\":0.0799794902,\"3170\":0.2176800583,\"3171\":0.2328854615,\"3172\":0.0512940003,\"3173\":0.3032215864,\"3174\":0.0511728023,\"3175\":0.0278529478,\"3176\":null,\"3177\":0.160364676,\"3178\":0.1330297591,\"3179\":0.1951886739,\"3180\":null,\"3181\":0.0143894225,\"3182\":0.0620378152,\"3183\":0.0886284296,\"3184\":0.2097275722,\"3185\":0.2001522913,\"3186\":0.105358333,\"3187\":0.3607651315,\"3188\":0.3251000187,\"3189\":0.0310591937,\"3190\":0.2630595463,\"3191\":null,\"3192\":0.0982643628,\"3193\":0.2933371036,\"3194\":0.1028184684,\"3195\":0.4393105652,\"3196\":0.0425863396,\"3197\":null,\"3198\":0.0283912639,\"3199\":null,\"3200\":0.0789787486,\"3201\":0.1281314092,\"3202\":0.2309360403,\"3203\":0.0702042199,\"3204\":0.0521562365,\"3205\":null,\"3206\":0.3890006133,\"3207\":0.1167172034,\"3208\":0.2355994782,\"3209\":0.2092368985,\"3210\":0.0943268868,\"3211\":0.0548998849,\"3212\":0.4007746295,\"3213\":0.0,\"3214\":0.3722785107,\"3215\":0.4925887298,\"3216\":0.2157246904,\"3217\":0.3313084533,\"3218\":0.0938398474,\"3219\":0.4184072368,\"3220\":0.0730025386,\"3221\":0.1443141585,\"3222\":0.0954261514,\"3223\":0.396188168,\"3224\":0.3325833877,\"3225\":0.4041009115,\"3226\":0.2452058742,\"3227\":0.0045987369,\"3228\":null,\"3229\":0.0593313546,\"3230\":null,\"3231\":null,\"3232\":0.2421282218,\"3233\":0.1932943824,\"3234\":null,\"3235\":0.1639179592,\"3236\":0.1642920035,\"3237\":0.3361835606,\"3238\":0.1471196564,\"3239\":null,\"3240\":null,\"3241\":0.0858359799,\"3242\":0.0102154138,\"3243\":0.1032080735,\"3244\":0.1463785225,\"3245\":0.2405082651,\"3246\":0.0689022492,\"3247\":null,\"3248\":0.0,\"3249\":0.0,\"3250\":0.0997530244,\"3251\":0.0800941106,\"3252\":0.290627687,\"3253\":0.1466515421,\"3254\":0.1556809796,\"3255\":0.0396595925,\"3256\":0.0237262202,\"3257\":0.0831617664,\"3258\":0.3704198785,\"3259\":0.0353172763,\"3260\":0.163880321,\"3261\":0.0843000851,\"3262\":0.5093998084,\"3263\":0.0880776298,\"3264\":0.0,\"3265\":0.2102912874,\"3266\":0.0826067275,\"3267\":0.3724105204,\"3268\":0.2513241684,\"3269\":0.3685171417,\"3270\":0.2097836312,\"3271\":0.0,\"3272\":0.299790152,\"3273\":0.2574654226,\"3274\":0.0864796864,\"3275\":0.2745700824,\"3276\":0.1084059863,\"3277\":0.0856056568,\"3278\":0.3462860212,\"3279\":0.2640408661,\"3280\":0.1085292081,\"3281\":0.4168322561,\"3282\":0.0774905431,\"3283\":null,\"3284\":0.0032094563,\"3285\":0.4345508763,\"3286\":0.2816411742,\"3287\":0.0611981045,\"3288\":null,\"3289\":0.0,\"3290\":0.3844809762,\"3291\":0.3761099572,\"3292\":0.0757384393,\"3293\":0.1824946738,\"3294\":0.0341774316,\"3295\":0.0657365762,\"3296\":0.0917170953,\"3297\":0.2225414879,\"3298\":0.1649287575,\"3299\":0.076718896,\"3300\":null,\"3301\":0.1564162575,\"3302\":0.1317805339,\"3303\":0.0796205521,\"3304\":0.081819141,\"3305\":0.2176797791,\"3306\":0.2760760238,\"3307\":0.5168051378,\"3308\":0.0641207179,\"3309\":0.0462711214,\"3310\":0.0855012968,\"3311\":0.4138279775,\"3312\":0.3934624697,\"3313\":0.4031592423,\"3314\":0.0783373352,\"3315\":0.087192094,\"3316\":0.1804450742,\"3317\":0.0610588955,\"3318\":0.1786479132,\"3319\":0.2065397571,\"3320\":0.2274151842,\"3321\":0.1001453643,\"3322\":0.2149365456,\"3323\":0.0495690079,\"3324\":0.0324090921,\"3325\":0.2030780097,\"3326\":null,\"3327\":0.2108955304,\"3328\":0.0368669583,\"3329\":0.1227008656,\"3330\":0.0579857075,\"3331\":0.2298476951,\"3332\":0.0903499609,\"3333\":0.2056380705,\"3334\":0.0333264738,\"3335\":0.0964715612,\"3336\":0.3781453189,\"3337\":0.0821693483,\"3338\":0.4097450427,\"3339\":0.065714183,\"3340\":0.3825076066,\"3341\":0.0196680255,\"3342\":0.0539398157,\"3343\":0.0961282004,\"3344\":0.0350792267,\"3345\":0.14380171,\"3346\":0.1419527143,\"3347\":0.1265053239,\"3348\":0.0,\"3349\":0.0390665131,\"3350\":0.1182394732,\"3351\":null,\"3352\":0.0920697561,\"3353\":0.137227843,\"3354\":0.0,\"3355\":0.2911689023,\"3356\":0.3916652067,\"3357\":0.2269192941,\"3358\":0.0212758058,\"3359\":0.0384034265,\"3360\":0.1716238556,\"3361\":0.1319722611,\"3362\":0.0779177725,\"3363\":0.0325369478,\"3364\":0.2387233605,\"3365\":0.3280250319,\"3366\":0.0081843549,\"3367\":0.0502032609,\"3368\":0.0035221074,\"3369\":0.0096112914,\"3370\":0.2006512724,\"3371\":null,\"3372\":0.0831450695,\"3373\":null,\"3374\":0.2260954668,\"3375\":0.1116794516,\"3376\":0.1768401187,\"3377\":0.0830268577,\"3378\":0.0705207505,\"3379\":0.127639937,\"3380\":0.4521165816,\"3381\":0.0521374894,\"3382\":0.099099249,\"3383\":0.1471257901,\"3384\":0.0733595284,\"3385\":null,\"3386\":0.0,\"3387\":0.0557124125,\"3388\":0.2832592422,\"3389\":0.3255323906,\"3390\":0.4925902816,\"3391\":0.1926025285,\"3392\":0.3892517835,\"3393\":null,\"3394\":0.4766057459,\"3395\":0.446470674,\"3396\":0.5374318956,\"3397\":null,\"3398\":0.083179326,\"3399\":0.1495430479,\"3400\":0.1132555338,\"3401\":0.0304228949,\"3402\":0.0666139413,\"3403\":0.0919897194,\"3404\":0.1918494574,\"3405\":0.1172474517,\"3406\":0.1318027906,\"3407\":0.0306377945,\"3408\":0.0930098972,\"3409\":0.1461068827,\"3410\":0.2973552125,\"3411\":0.3938851048,\"3412\":0.3381190997,\"3413\":null,\"3414\":0.0791848593,\"3415\":0.1989940682,\"3416\":0.0611343977,\"3417\":0.0736711138,\"3418\":null,\"3419\":0.0428973819,\"3420\":0.1357673678,\"3421\":0.26423557,\"3422\":null,\"3423\":0.4358948936,\"3424\":0.06362269,\"3425\":0.0438168994,\"3426\":0.0897957224,\"3427\":0.1457478853,\"3428\":0.2494944449,\"3429\":0.1688822353,\"3430\":0.1048394309,\"3431\":0.0,\"3432\":0.2911563158,\"3433\":null,\"3434\":0.0893800356,\"3435\":0.1706668274,\"3436\":0.2042653248,\"3437\":0.1524928242,\"3438\":0.0214429662,\"3439\":0.161124111,\"3440\":0.1009402142,\"3441\":0.0884398056,\"3442\":0.0541619312,\"3443\":0.0646441482,\"3444\":0.0913471076,\"3445\":0.1728120324,\"3446\":0.0,\"3447\":0.0478335691,\"3448\":null,\"3449\":0.4562331074,\"3450\":0.3598608198,\"3451\":0.0581263086,\"3452\":0.1988893401,\"3453\":0.0,\"3454\":0.0,\"3455\":0.10685574,\"3456\":0.0619329509,\"3457\":0.3841597662,\"3458\":null,\"3459\":0.4475298115,\"3460\":0.3508663896,\"3461\":0.179144019,\"3462\":0.0443538847,\"3463\":0.0,\"3464\":null,\"3465\":0.1329923869,\"3466\":0.1387147098,\"3467\":null,\"3468\":0.087773995,\"3469\":0.1093999524,\"3470\":0.1400443576,\"3471\":null,\"3472\":0.230077382,\"3473\":0.3386818451,\"3474\":0.3466345447,\"3475\":0.0413133253,\"3476\":0.1291196869,\"3477\":0.1192444641,\"3478\":0.1153523831,\"3479\":0.1278864421,\"3480\":0.0,\"3481\":0.4000499867,\"3482\":0.3280354472,\"3483\":0.35517424,\"3484\":0.2661596958,\"3485\":0.1945289938,\"3486\":0.3413140957,\"3487\":0.1010904346,\"3488\":0.2441383987,\"3489\":0.3618283443,\"3490\":null,\"3491\":0.2565125758,\"3492\":null,\"3493\":0.4591806919,\"3494\":0.1405660877,\"3495\":0.1134929864,\"3496\":0.0798559776,\"3497\":0.0790918388,\"3498\":0.432718326,\"3499\":0.2004989264,\"3500\":0.3704512881,\"3501\":0.2538989146,\"3502\":0.3138393864,\"3503\":0.0529849729,\"3504\":0.1455353948,\"3505\":0.0684631792,\"3506\":0.1136976341,\"3507\":0.0376248251,\"3508\":0.2010025786,\"3509\":null,\"3510\":0.108818477,\"3511\":0.3339716026,\"3512\":0.1564513421,\"3513\":0.0548629904,\"3514\":null,\"3515\":0.0996164305,\"3516\":null,\"3517\":0.2243633895,\"3518\":null,\"3519\":0.3677038982,\"3520\":0.0628770466,\"3521\":0.1880444405,\"3522\":0.1682505738,\"3523\":0.239990785,\"3524\":0.1323262423,\"3525\":0.3235506401,\"3526\":0.1915763998,\"3527\":0.0,\"3528\":0.1174095165,\"3529\":0.2559418226,\"3530\":0.2052746197,\"3531\":0.1067640747,\"3532\":0.1588655322,\"3533\":0.1486889415,\"3534\":0.1269999873,\"3535\":0.3333911666,\"3536\":0.4131121898,\"3537\":null,\"3538\":0.0,\"3539\":0.0696184702,\"3540\":0.1007839194,\"3541\":null,\"3542\":0.3538725202,\"3543\":0.0168219828,\"3544\":0.3862284615,\"3545\":0.2676862141,\"3546\":0.395632431,\"3547\":0.1163745925,\"3548\":0.0113490872,\"3549\":0.1826764709,\"3550\":0.1615375837,\"3551\":0.1178119339,\"3552\":0.1916483789,\"3553\":0.0839467077,\"3554\":0.0110422079,\"3555\":0.1936703709,\"3556\":null,\"3557\":0.0,\"3558\":0.0,\"3559\":0.3214359718,\"3560\":0.2301981981,\"3561\":0.081819872,\"3562\":0.0618092904,\"3563\":0.1466012305,\"3564\":0.1404043459,\"3565\":0.1222620424,\"3566\":0.0172410453,\"3567\":0.1577128596,\"3568\":0.072446438,\"3569\":0.0759616176,\"3570\":0.1833034262,\"3571\":0.2812017272,\"3572\":0.3261032916,\"3573\":0.1836054974,\"3574\":0.1351995498,\"3575\":0.0642725451,\"3576\":0.451158981,\"3577\":0.4786114803,\"3578\":0.42005681,\"3579\":0.0284622445,\"3580\":0.0243515127,\"3581\":0.0749580672,\"3582\":null,\"3583\":0.0382099706,\"3584\":0.0764042545,\"3585\":0.2652300378,\"3586\":0.240694416,\"3587\":0.0719333401,\"3588\":0.0526715678,\"3589\":0.0683325908,\"3590\":0.0822323068,\"3591\":0.367130696,\"3592\":0.0758507015,\"3593\":0.1749709315,\"3594\":0.0671747298,\"3595\":0.0,\"3596\":0.1062988467,\"3597\":0.0895630049,\"3598\":0.2535338659,\"3599\":0.3113720462,\"3600\":0.2168402575,\"3601\":0.1828500917,\"3602\":0.0733376241,\"3603\":0.4016103006,\"3604\":0.2204865034,\"3605\":0.1937805345,\"3606\":0.1083995538,\"3607\":0.3231300611,\"3608\":0.0920299747,\"3609\":null,\"3610\":0.0651434151,\"3611\":0.3975004125,\"3612\":null,\"3613\":0.0324387485,\"3614\":0.0736117773,\"3615\":0.026097051,\"3616\":0.2877872846,\"3617\":0.3283997553,\"3618\":0.0717687407,\"3619\":0.0928493297,\"3620\":0.4529940871,\"3621\":0.0,\"3622\":0.0329637662,\"3623\":0.3916906715,\"3624\":0.252950315,\"3625\":0.1792235477,\"3626\":0.19615399,\"3627\":0.3826326579,\"3628\":0.2495196389,\"3629\":0.398001855,\"3630\":0.1143688971,\"3631\":0.3482508526,\"3632\":0.4023183141,\"3633\":0.0,\"3634\":0.4181310092,\"3635\":0.0885492887,\"3636\":0.1656612637,\"3637\":0.1163026667,\"3638\":0.0971625529,\"3639\":0.0713618595,\"3640\":0.0813206321,\"3641\":0.0},\"normalized profile?DTT_map3?03k\":{\"0\":0.1307087455,\"1\":0.5386403123,\"2\":0.1304776512,\"3\":0.0,\"4\":null,\"5\":0.4612744046,\"6\":0.0361582773,\"7\":0.3623524672,\"8\":0.3137118664,\"9\":0.0703816194,\"10\":0.0728972671,\"11\":0.0641137481,\"12\":0.2533063105,\"13\":0.3087909423,\"14\":0.2130913436,\"15\":0.1204578129,\"16\":0.3413317826,\"17\":0.3014964218,\"18\":0.2730903935,\"19\":0.2175915669,\"20\":0.2766886821,\"21\":0.224725473,\"22\":0.3784177734,\"23\":null,\"24\":0.4408360836,\"25\":0.4366100797,\"26\":0.316431645,\"27\":0.279207748,\"28\":0.439827551,\"29\":0.2666690093,\"30\":0.1098036201,\"31\":0.2770259275,\"32\":0.2001402852,\"33\":0.295577305,\"34\":0.2463825863,\"35\":0.2781574597,\"36\":0.254235187,\"37\":0.4652512319,\"38\":0.4211786366,\"39\":0.2395864093,\"40\":0.2692330865,\"41\":0.2833078815,\"42\":0.4432103411,\"43\":0.2228952838,\"44\":0.2497279961,\"45\":0.2775073773,\"46\":0.2394304077,\"47\":0.2626418178,\"48\":null,\"49\":0.1898739591,\"50\":0.2345982387,\"51\":0.1287101066,\"52\":0.0807084762,\"53\":0.0957716768,\"54\":0.3643750192,\"55\":0.0793324298,\"56\":0.071198827,\"57\":0.1906527652,\"58\":0.2062315439,\"59\":0.4014155677,\"60\":0.0965060945,\"61\":0.0274550121,\"62\":0.0426647064,\"63\":0.4719866247,\"64\":0.2817720396,\"65\":0.2387974521,\"66\":0.4332545154,\"67\":0.2459259642,\"68\":0.1769250326,\"69\":0.0931385177,\"70\":0.2664089788,\"71\":0.0864038756,\"72\":0.2576564165,\"73\":0.0768043056,\"74\":0.0818939444,\"75\":0.4486539754,\"76\":0.0153731274,\"77\":0.2565037989,\"78\":0.273673065,\"79\":0.4806351979,\"80\":0.2096439921,\"81\":0.2666469138,\"82\":0.1890260761,\"83\":0.0072583021,\"84\":0.4332920065,\"85\":0.0971462919,\"86\":0.2247040429,\"87\":0.0,\"88\":0.3029736661,\"89\":0.074285479,\"90\":0.0716864599,\"91\":0.0896873243,\"92\":0.2882683538,\"93\":0.3477991054,\"94\":0.3805285088,\"95\":0.0806876274,\"96\":0.5188103605,\"97\":0.2724363682,\"98\":0.0635545203,\"99\":0.0781479864,\"100\":0.0739376771,\"101\":0.0876829873,\"102\":0.0757487679,\"103\":0.0588586813,\"104\":0.0702249969,\"105\":0.0771264153,\"106\":0.0643560102,\"107\":0.0657518099,\"108\":0.0665466948,\"109\":0.1925650971,\"110\":0.0646746242,\"111\":0.0697765184,\"112\":0.1597571649,\"113\":0.0483669486,\"114\":0.1170475735,\"115\":0.0534696138,\"116\":0.2783271808,\"117\":0.0,\"118\":0.4752750123,\"119\":0.2789036197,\"120\":0.3295483877,\"121\":0.4328739403,\"122\":0.1119430123,\"123\":0.0866536831,\"124\":0.0656331538,\"125\":0.0607372633,\"126\":0.0608304515,\"127\":0.223044182,\"128\":0.0354075011,\"129\":0.2217070376,\"130\":0.1042932902,\"131\":0.0,\"132\":0.0187577173,\"133\":null,\"134\":0.196593129,\"135\":0.1956813188,\"136\":0.182767597,\"137\":0.1762595005,\"138\":0.2554880421,\"139\":0.0189666284,\"140\":0.1447942244,\"141\":0.0092309008,\"142\":null,\"143\":0.0,\"144\":0.4508404895,\"145\":0.1913667141,\"146\":0.2539295145,\"147\":0.2140611799,\"148\":0.3913059091,\"149\":0.4289868352,\"150\":0.2395828921,\"151\":0.0613148224,\"152\":0.4855071943,\"153\":0.0043416708,\"154\":0.4211406926,\"155\":null,\"156\":0.5689151201,\"157\":0.4576029533,\"158\":0.4562472411,\"159\":0.2421133277,\"160\":0.2249794714,\"161\":0.1110279095,\"162\":0.2464217332,\"163\":0.2316787117,\"164\":0.2354122598,\"165\":0.5070256597,\"166\":0.311070157,\"167\":0.0092217335,\"168\":0.0,\"169\":null,\"170\":0.083952422,\"171\":0.2058292645,\"172\":0.4158875667,\"173\":0.2683158583,\"174\":0.0655557549,\"175\":0.0682165941,\"176\":0.2686099771,\"177\":0.2743604641,\"178\":0.2367585609,\"179\":0.4478393565,\"180\":0.0795732211,\"181\":0.2048349663,\"182\":0.2880922972,\"183\":0.0458058512,\"184\":0.2905879273,\"185\":0.4812906545,\"186\":0.2877666642,\"187\":0.1379487684,\"188\":0.0797462482,\"189\":0.4018204059,\"190\":0.3493307916,\"191\":0.3996906779,\"192\":0.3196177776,\"193\":0.4400495357,\"194\":0.1786546302,\"195\":0.2693132371,\"196\":0.4006317088,\"197\":0.1735043012,\"198\":0.1849642608,\"199\":0.0,\"200\":0.0278083033,\"201\":0.088971448,\"202\":0.0731283403,\"203\":0.1735102304,\"204\":0.0953892571,\"205\":0.2402399749,\"206\":0.2701376349,\"207\":0.4366500823,\"208\":0.4605236249,\"209\":0.0,\"210\":0.1159496428,\"211\":0.4497332708,\"212\":0.2000854361,\"213\":0.2031654098,\"214\":0.0387166101,\"215\":0.3131885674,\"216\":0.2645929284,\"217\":0.4443650408,\"218\":0.0,\"219\":0.0675650845,\"220\":0.0703602545,\"221\":0.0732783713,\"222\":0.0632125006,\"223\":0.0451211041,\"224\":0.0377534417,\"225\":0.4522741067,\"226\":0.0163723491,\"227\":0.4377142357,\"228\":0.2007945209,\"229\":0.0689937562,\"230\":0.0593439102,\"231\":0.0667993679,\"232\":0.0715770557,\"233\":0.0851658813,\"234\":0.0382956261,\"235\":0.0718314094,\"236\":0.0840475435,\"237\":0.0800883652,\"238\":0.0619565457,\"239\":0.0821292709,\"240\":0.0703297258,\"241\":0.0683302097,\"242\":0.0384499973,\"243\":0.0789511176,\"244\":0.0833321605,\"245\":0.0714393979,\"246\":0.0531870721,\"247\":0.0705752296,\"248\":0.0677157187,\"249\":0.0692306897,\"250\":0.1943843513,\"251\":0.4426618485,\"252\":null,\"253\":0.0886004742,\"254\":0.4914791299,\"255\":0.3710143939,\"256\":0.1992817436,\"257\":0.2177324516,\"258\":0.3635978222,\"259\":0.068496366,\"260\":0.1895721386,\"261\":0.4181479838,\"262\":null,\"263\":0.0656855573,\"264\":0.2342874163,\"265\":0.4476387358,\"266\":0.4134198213,\"267\":0.230861544,\"268\":0.0452284091,\"269\":0.0864946526,\"270\":0.0385136355,\"271\":0.2125255009,\"272\":0.1266157601,\"273\":0.2240097277,\"274\":0.451098402,\"275\":0.1957061294,\"276\":0.197277859,\"277\":0.0558897143,\"278\":0.1270141127,\"279\":0.2713143167,\"280\":0.1201888424,\"281\":0.1043322219,\"282\":0.3523988979,\"283\":0.0,\"284\":0.1515983973,\"285\":0.2681366484,\"286\":null,\"287\":0.0784189607,\"288\":0.1107508393,\"289\":0.4423110157,\"290\":0.0939389934,\"291\":0.0464164028,\"292\":0.0374903142,\"293\":null,\"294\":0.0,\"295\":0.0876241112,\"296\":0.187426847,\"297\":0.1792142511,\"298\":0.3515498054,\"299\":0.3672798826,\"300\":0.3371076112,\"301\":0.4268130996,\"302\":0.4578866954,\"303\":0.0897104374,\"304\":0.4453145318,\"305\":0.2809263688,\"306\":0.0109090134,\"307\":0.1573348919,\"308\":0.1038610126,\"309\":0.0783485191,\"310\":0.0656149216,\"311\":0.1731898877,\"312\":0.0792175977,\"313\":null,\"314\":0.1297339829,\"315\":0.4030320611,\"316\":0.0278333202,\"317\":0.0546458171,\"318\":0.2568361263,\"319\":0.0259446192,\"320\":0.2719612683,\"321\":0.0146159289,\"322\":0.0699803267,\"323\":0.5490328966,\"324\":0.2433490581,\"325\":0.0771101311,\"326\":0.0671341691,\"327\":0.2742525063,\"328\":0.0269443192,\"329\":0.1625726885,\"330\":null,\"331\":0.2070831715,\"332\":0.2867215041,\"333\":0.0705646834,\"334\":0.0817782489,\"335\":0.086181177,\"336\":0.0942887192,\"337\":0.2592529913,\"338\":0.3100927301,\"339\":0.1236062361,\"340\":0.2697403826,\"341\":0.0344397109,\"342\":0.0978476781,\"343\":0.1665394572,\"344\":0.4444509733,\"345\":null,\"346\":null,\"347\":0.2132788234,\"348\":0.2398870843,\"349\":0.1254415287,\"350\":0.1966027024,\"351\":0.1906002275,\"352\":0.2739858907,\"353\":0.2143931779,\"354\":0.1551875414,\"355\":0.3690139567,\"356\":0.2854203223,\"357\":0.3559026617,\"358\":0.2198047719,\"359\":0.2696773872,\"360\":0.2322191233,\"361\":0.4285150619,\"362\":0.2623147846,\"363\":0.0894618097,\"364\":0.0450451198,\"365\":0.4383461913,\"366\":0.01068632,\"367\":0.0,\"368\":0.2557222344,\"369\":0.2776194406,\"370\":0.1038997079,\"371\":0.2816684853,\"372\":0.2561396341,\"373\":0.0636658551,\"374\":0.2362722948,\"375\":0.3604122441,\"376\":0.2008584485,\"377\":0.0843565466,\"378\":0.2726598619,\"379\":0.1954628363,\"380\":0.0,\"381\":0.1362808635,\"382\":0.2705180798,\"383\":0.2197167814,\"384\":0.1653069057,\"385\":0.4994644308,\"386\":0.4687848011,\"387\":0.372919333,\"388\":0.1127062484,\"389\":0.0,\"390\":0.4553351192,\"391\":0.2412540829,\"392\":0.3416532383,\"393\":0.4127809438,\"394\":0.2262900948,\"395\":0.4656198509,\"396\":0.3444856351,\"397\":0.1941572571,\"398\":0.1945479397,\"399\":0.0891557913,\"400\":0.0860501579,\"401\":0.1798685162,\"402\":0.1609774116,\"403\":0.0614271607,\"404\":0.1172944941,\"405\":0.0326760097,\"406\":0.0787535794,\"407\":0.1373505518,\"408\":0.2119297704,\"409\":0.2659516052,\"410\":0.4266405075,\"411\":0.2492175648,\"412\":0.223656629,\"413\":0.4589883465,\"414\":0.0174639761,\"415\":0.2971382225,\"416\":0.3412202783,\"417\":0.2708927837,\"418\":0.0680477747,\"419\":0.1145838559,\"420\":0.2357266162,\"421\":0.3403412294,\"422\":0.4368680694,\"423\":0.4939053042,\"424\":null,\"425\":0.35751436,\"426\":0.0759254051,\"427\":0.5151179968,\"428\":0.4531851519,\"429\":0.2662456169,\"430\":0.0442726894,\"431\":0.136334349,\"432\":0.1522031926,\"433\":0.1754935438,\"434\":null,\"435\":0.2943326842,\"436\":0.4096864628,\"437\":0.0668224245,\"438\":0.2134919497,\"439\":0.0057387839,\"440\":0.2658861069,\"441\":0.1939435979,\"442\":0.1892839918,\"443\":0.0953185107,\"444\":0.024087513,\"445\":0.0777221489,\"446\":0.4339459096,\"447\":0.0541852332,\"448\":0.2147894615,\"449\":0.4413611766,\"450\":0.1005496139,\"451\":null,\"452\":0.0734780283,\"453\":0.0841951202,\"454\":0.0564701867,\"455\":0.0943595594,\"456\":0.0224250884,\"457\":0.1592207216,\"458\":0.2401178064,\"459\":0.0,\"460\":0.2911146294,\"461\":0.4717923557,\"462\":0.5270769914,\"463\":null,\"464\":0.3460053696,\"465\":0.2859397293,\"466\":null,\"467\":0.1959083397,\"468\":0.0,\"469\":0.1962305204,\"470\":0.0,\"471\":0.1283531252,\"472\":0.1946731093,\"473\":0.0662279308,\"474\":0.0825225216,\"475\":0.0940973722,\"476\":0.0539241383,\"477\":0.0484351919,\"478\":0.1258020996,\"479\":0.0088958598,\"480\":0.115792104,\"481\":0.0787353136,\"482\":0.2454339224,\"483\":0.1730908091,\"484\":0.2119457303,\"485\":0.0867327439,\"486\":0.3526740785,\"487\":0.0846830961,\"488\":0.4508454369,\"489\":0.3705926818,\"490\":0.2781544836,\"491\":0.0679912268,\"492\":0.1983332533,\"493\":0.2563311405,\"494\":0.2756420893,\"495\":0.3341558363,\"496\":0.1195016678,\"497\":0.0154815266,\"498\":null,\"499\":0.1311703171,\"500\":null,\"501\":0.3426113568,\"502\":0.0729128747,\"503\":0.1456882277,\"504\":0.4642381935,\"505\":0.0612756185,\"506\":0.0267074414,\"507\":0.0,\"508\":0.2626182237,\"509\":0.4474080912,\"510\":0.4224209916,\"511\":0.3584744096,\"512\":0.1047467567,\"513\":0.0,\"514\":0.427608777,\"515\":0.1846398168,\"516\":0.0648670539,\"517\":0.3755460047,\"518\":0.1131123482,\"519\":0.0254144642,\"520\":0.1294938013,\"521\":0.0870478561,\"522\":0.5009315181,\"523\":0.482770679,\"524\":0.2441913507,\"525\":0.0400303029,\"526\":0.0743351932,\"527\":0.3361303764,\"528\":0.2441665839,\"529\":0.276698165,\"530\":0.049003337,\"531\":null,\"532\":null,\"533\":0.2101040766,\"534\":0.198974955,\"535\":0.0830027897,\"536\":0.0186529622,\"537\":0.070710069,\"538\":0.1882359896,\"539\":0.096274537,\"540\":0.2595082747,\"541\":0.2039678038,\"542\":0.2202327169,\"543\":0.1196932392,\"544\":0.0727913685,\"545\":0.1376192928,\"546\":0.5143773296,\"547\":0.4382363525,\"548\":null,\"549\":0.4822044174,\"550\":0.2362643284,\"551\":null,\"552\":0.1711085678,\"553\":0.209974132,\"554\":0.0527635138,\"555\":0.0819360232,\"556\":0.2780010521,\"557\":0.1824671144,\"558\":0.1209850028,\"559\":0.1134397548,\"560\":0.1306771879,\"561\":0.2368596037,\"562\":0.3717305841,\"563\":0.0993919375,\"564\":0.1614991207,\"565\":0.0741161716,\"566\":0.2544547218,\"567\":0.0014443191,\"568\":0.2830211994,\"569\":0.1932760549,\"570\":0.1376682818,\"571\":0.1241330174,\"572\":0.0908681352,\"573\":0.0972828314,\"574\":0.4534268365,\"575\":0.0,\"576\":0.3484271968,\"577\":0.174159808,\"578\":0.0730512122,\"579\":0.1720833539,\"580\":0.1583663131,\"581\":0.1743000885,\"582\":0.2245726127,\"583\":0.2125132085,\"584\":0.4319167224,\"585\":0.24826629,\"586\":0.0114001095,\"587\":0.3764111682,\"588\":0.2694638844,\"589\":0.3277635554,\"590\":0.3543846441,\"591\":0.1803577697,\"592\":0.2246140432,\"593\":0.0619012012,\"594\":null,\"595\":0.038447596,\"596\":0.1432198327,\"597\":0.1585695147,\"598\":0.0,\"599\":0.0102168439,\"600\":0.0206482801,\"601\":0.2827929153,\"602\":0.0275204002,\"603\":null,\"604\":0.091004577,\"605\":null,\"606\":0.1865076343,\"607\":0.0,\"608\":0.3651747657,\"609\":0.4932374229,\"610\":0.3512830096,\"611\":0.1803927017,\"612\":0.2507320241,\"613\":0.1080129542,\"614\":0.3618497587,\"615\":0.1985999954,\"616\":0.4441312997,\"617\":0.1250522542,\"618\":0.0656133019,\"619\":0.1725751095,\"620\":0.0474456331,\"621\":0.056205281,\"622\":0.1283048181,\"623\":0.3011988941,\"624\":0.40485341,\"625\":0.0,\"626\":0.2882173904,\"627\":0.0,\"628\":0.0837053492,\"629\":0.3617279777,\"630\":0.1572713084,\"631\":0.0706282441,\"632\":null,\"633\":0.5006018651,\"634\":0.250129783,\"635\":0.1944609945,\"636\":0.1563850391,\"637\":0.2820462299,\"638\":0.0593092729,\"639\":0.0,\"640\":null,\"641\":0.1051948962,\"642\":0.2541505533,\"643\":0.1250103126,\"644\":0.3336146308,\"645\":0.0,\"646\":0.0719346259,\"647\":0.0543255931,\"648\":0.1561825181,\"649\":0.2578964155,\"650\":0.4215508424,\"651\":0.2918529443,\"652\":0.4571325792,\"653\":0.3665775358,\"654\":0.1090482759,\"655\":0.0681590653,\"656\":0.0818002817,\"657\":null,\"658\":0.0520938599,\"659\":0.1294037321,\"660\":0.2401914093,\"661\":0.0864232884,\"662\":0.0860678721,\"663\":0.2601084813,\"664\":null,\"665\":0.0816614863,\"666\":0.1461896565,\"667\":0.0,\"668\":0.0750062858,\"669\":0.0130268403,\"670\":0.0,\"671\":0.1747061547,\"672\":0.2919263184,\"673\":0.1035786606,\"674\":null,\"675\":0.4018257377,\"676\":0.3576688335,\"677\":0.2577855764,\"678\":0.2873021279,\"679\":0.3455150518,\"680\":0.0515326151,\"681\":0.0548508408,\"682\":null,\"683\":0.4410201578,\"684\":null,\"685\":0.0605896424,\"686\":0.3631873333,\"687\":0.1676951088,\"688\":0.0525660469,\"689\":0.4247592943,\"690\":0.0770604161,\"691\":0.4308809329,\"692\":0.314816981,\"693\":0.058453853,\"694\":0.0409280563,\"695\":0.1183778632,\"696\":0.4347495694,\"697\":0.4109209484,\"698\":0.0791274347,\"699\":0.0,\"700\":0.0496395008,\"701\":0.1787941382,\"702\":0.0568312338,\"703\":0.2093488505,\"704\":0.2775663062,\"705\":0.4067324097,\"706\":0.0475785574,\"707\":0.360599438,\"708\":0.060406046,\"709\":0.0817764785,\"710\":0.0,\"711\":0.1453571566,\"712\":0.2708690617,\"713\":0.4019465985,\"714\":0.1426636423,\"715\":0.1331857996,\"716\":0.0466708057,\"717\":0.0604485991,\"718\":0.0633024744,\"719\":0.0777145175,\"720\":0.0876568526,\"721\":0.0619365494,\"722\":0.0,\"723\":0.211106008,\"724\":0.1299915255,\"725\":0.0824467925,\"726\":0.2346335346,\"727\":0.1102715216,\"728\":0.2746560691,\"729\":0.2816136654,\"730\":0.026888199,\"731\":0.1128853987,\"732\":0.4213940872,\"733\":0.0829289428,\"734\":0.4440890919,\"735\":0.0431249346,\"736\":0.0764742455,\"737\":0.3210642057,\"738\":0.3395103837,\"739\":0.4303239323,\"740\":0.1731395356,\"741\":0.0,\"742\":0.155828423,\"743\":0.0556767083,\"744\":0.0292196436,\"745\":0.0598877365,\"746\":0.0498431272,\"747\":0.4375020223,\"748\":0.4496177637,\"749\":0.2249228209,\"750\":0.2379141661,\"751\":0.2757205129,\"752\":0.2012973245,\"753\":0.3081825706,\"754\":0.0,\"755\":0.1862752712,\"756\":0.2041147676,\"757\":0.3729416361,\"758\":0.1769788386,\"759\":0.2834541757,\"760\":0.2298808456,\"761\":0.121891881,\"762\":0.0115845647,\"763\":0.0532955873,\"764\":null,\"765\":0.2057033966,\"766\":0.3853806425,\"767\":0.0858895547,\"768\":0.385112533,\"769\":0.4910824346,\"770\":0.2787342378,\"771\":0.092730596,\"772\":null,\"773\":0.0709379355,\"774\":0.2421462288,\"775\":0.0655889589,\"776\":0.0784425702,\"777\":0.0822225791,\"778\":0.0,\"779\":0.2339260907,\"780\":0.0954584849,\"781\":0.1663228131,\"782\":0.1431295819,\"783\":0.0513473221,\"784\":0.2659724505,\"785\":0.0239454818,\"786\":0.2052934479,\"787\":0.2208924436,\"788\":0.3875466461,\"789\":0.278442151,\"790\":0.1913515869,\"791\":0.0737080674,\"792\":0.1903898476,\"793\":0.252553965,\"794\":0.2381236335,\"795\":0.0462934293,\"796\":0.0612615164,\"797\":null,\"798\":0.2649029646,\"799\":0.4277816055,\"800\":0.1338199779,\"801\":0.2803466202,\"802\":0.0,\"803\":0.4613950172,\"804\":0.2843241345,\"805\":0.0,\"806\":0.0,\"807\":0.0314017421,\"808\":0.0180524854,\"809\":0.0443763336,\"810\":0.3959734311,\"811\":0.2179791936,\"812\":0.0601898157,\"813\":0.0,\"814\":0.2105258742,\"815\":0.1840334282,\"816\":0.1378181407,\"817\":0.2819883149,\"818\":0.2593451001,\"819\":0.5005109726,\"820\":0.1408822204,\"821\":0.2107314223,\"822\":0.2928618479,\"823\":0.5154318324,\"824\":0.0592646906,\"825\":0.2747675721,\"826\":0.2152119001,\"827\":0.3836907944,\"828\":0.2308711967,\"829\":0.4257941955,\"830\":0.361409761,\"831\":0.2741929168,\"832\":0.0892651444,\"833\":0.2668179006,\"834\":0.033490996,\"835\":0.3754241738,\"836\":0.0,\"837\":0.3406442149,\"838\":0.5315833757,\"839\":0.0142089962,\"840\":null,\"841\":0.4620184582,\"842\":0.1543747278,\"843\":0.2509424723,\"844\":0.2537547363,\"845\":0.3181619139,\"846\":0.3280209892,\"847\":0.3360205967,\"848\":0.1460903138,\"849\":0.1218758799,\"850\":0.282803651,\"851\":0.0829336612,\"852\":null,\"853\":0.0932937082,\"854\":0.4272055213,\"855\":0.3726249223,\"856\":0.0,\"857\":0.0799774088,\"858\":0.1677178989,\"859\":null,\"860\":0.0105323143,\"861\":0.2179727682,\"862\":0.0,\"863\":0.3017164633,\"864\":0.2760364717,\"865\":0.2731108795,\"866\":0.1347864448,\"867\":0.1376106076,\"868\":0.2827030987,\"869\":0.3914119965,\"870\":null,\"871\":0.1102061597,\"872\":0.4135554524,\"873\":0.2333000921,\"874\":0.209528648,\"875\":0.4136080366,\"876\":0.4584639775,\"877\":0.3316345426,\"878\":0.1642888487,\"879\":0.1957212807,\"880\":0.2076297728,\"881\":0.3738521097,\"882\":0.480247606,\"883\":0.0782544567,\"884\":0.186354925,\"885\":0.1877715299,\"886\":null,\"887\":0.173806924,\"888\":0.282503052,\"889\":0.2383224298,\"890\":0.2910454756,\"891\":0.4386550269,\"892\":0.339189904,\"893\":0.3179105511,\"894\":null,\"895\":0.2514120551,\"896\":0.0,\"897\":0.0016157674,\"898\":0.0984389532,\"899\":0.2228334227,\"900\":0.2712860199,\"901\":0.145963636,\"902\":0.0533393744,\"903\":0.2977050194,\"904\":0.0085473768,\"905\":0.0432102611,\"906\":0.2424338754,\"907\":0.140542565,\"908\":0.3644612334,\"909\":0.3817712378,\"910\":0.1834414277,\"911\":0.1759617259,\"912\":0.0,\"913\":0.1279960606,\"914\":0.0921611801,\"915\":null,\"916\":0.0230605698,\"917\":0.0441640281,\"918\":0.0588846605,\"919\":0.0712977054,\"920\":null,\"921\":0.0376732134,\"922\":0.0909726778,\"923\":null,\"924\":0.0678792193,\"925\":null,\"926\":0.2334891924,\"927\":0.3200869076,\"928\":0.2451663935,\"929\":0.1176351068,\"930\":0.2674223201,\"931\":0.0441853247,\"932\":0.065366534,\"933\":0.0331534511,\"934\":null,\"935\":0.2752249882,\"936\":0.040310612,\"937\":0.0,\"938\":0.1152730098,\"939\":0.2257382245,\"940\":0.1127953634,\"941\":0.0523727744,\"942\":0.0482990899,\"943\":0.1211542101,\"944\":0.1993752655,\"945\":0.1070934657,\"946\":null,\"947\":0.1169934302,\"948\":0.2795722231,\"949\":0.0464740997,\"950\":null,\"951\":0.0149570018,\"952\":0.212656012,\"953\":0.0,\"954\":0.1873867058,\"955\":0.4743609848,\"956\":0.2711460814,\"957\":0.0363236433,\"958\":0.3497971262,\"959\":0.2327434427,\"960\":0.2948384288,\"961\":0.3105814268,\"962\":0.2142592278,\"963\":0.2177223979,\"964\":0.0,\"965\":0.088956975,\"966\":0.2543362211,\"967\":null,\"968\":0.044323046,\"969\":null,\"970\":0.0617931879,\"971\":0.184897095,\"972\":null,\"973\":0.1356583486,\"974\":0.0767226234,\"975\":0.2652458441,\"976\":0.0184290164,\"977\":0.0729140524,\"978\":0.3813823024,\"979\":null,\"980\":0.422917142,\"981\":null,\"982\":0.0,\"983\":0.1009569875,\"984\":0.3249691674,\"985\":0.4166489062,\"986\":0.0190661113,\"987\":0.0292658383,\"988\":0.4514354771,\"989\":null,\"990\":0.2320816031,\"991\":0.4274664927,\"992\":0.0669733189,\"993\":0.1479432164,\"994\":0.2605642412,\"995\":0.1192648631,\"996\":0.0,\"997\":0.1867096838,\"998\":0.0816050974,\"999\":0.0570871705,\"1000\":0.0,\"1001\":0.2339994563,\"1002\":0.4553032847,\"1003\":0.2179288803,\"1004\":0.4947551705,\"1005\":0.0446621882,\"1006\":0.0914303135,\"1007\":0.0772551381,\"1008\":0.1631063072,\"1009\":0.4519234037,\"1010\":0.075043194,\"1011\":null,\"1012\":0.2675336285,\"1013\":0.1398385005,\"1014\":0.0,\"1015\":0.1612967401,\"1016\":0.4009275822,\"1017\":0.4505364371,\"1018\":0.0591370438,\"1019\":0.0298553249,\"1020\":0.1447395459,\"1021\":0.0748444176,\"1022\":0.4754376142,\"1023\":0.4495017069,\"1024\":0.0510362936,\"1025\":0.2152956458,\"1026\":0.15220828,\"1027\":0.4398935555,\"1028\":0.45207745,\"1029\":0.1873895614,\"1030\":0.3590325694,\"1031\":0.0268412206,\"1032\":0.0360794054,\"1033\":0.071514237,\"1034\":0.1166370791,\"1035\":0.0807064712,\"1036\":0.0689518148,\"1037\":0.0906497885,\"1038\":0.3464370537,\"1039\":0.3289603658,\"1040\":null,\"1041\":0.2263341307,\"1042\":0.0587776101,\"1043\":0.185045733,\"1044\":0.0,\"1045\":0.1419523557,\"1046\":0.3857176846,\"1047\":0.2587151304,\"1048\":0.2305859367,\"1049\":0.207378958,\"1050\":0.3473121455,\"1051\":0.0,\"1052\":0.238903357,\"1053\":0.0,\"1054\":0.2616890644,\"1055\":0.0742174412,\"1056\":0.0714995794,\"1057\":0.4262598476,\"1058\":0.3999549289,\"1059\":0.1342513629,\"1060\":0.0252757225,\"1061\":0.23258026,\"1062\":0.0467598825,\"1063\":0.078687087,\"1064\":0.2482897465,\"1065\":0.112174657,\"1066\":0.1440936459,\"1067\":0.2808467062,\"1068\":0.2257767948,\"1069\":0.0783788337,\"1070\":0.3567961945,\"1071\":0.0245930478,\"1072\":0.1646314516,\"1073\":0.0236480851,\"1074\":0.1289274416,\"1075\":0.2385296867,\"1076\":null,\"1077\":0.4664249518,\"1078\":0.0606670432,\"1079\":0.2498222535,\"1080\":0.1237618755,\"1081\":0.0295103276,\"1082\":0.0797574615,\"1083\":0.2839924244,\"1084\":0.0816126123,\"1085\":null,\"1086\":0.0550178041,\"1087\":null,\"1088\":0.3060432358,\"1089\":0.3468644226,\"1090\":0.2321087848,\"1091\":0.4545387354,\"1092\":0.360957263,\"1093\":0.3804942996,\"1094\":0.3868699926,\"1095\":0.0660537956,\"1096\":0.3314714724,\"1097\":0.2648983394,\"1098\":null,\"1099\":0.280411558,\"1100\":0.1916922583,\"1101\":0.0973950216,\"1102\":0.0,\"1103\":0.1176838329,\"1104\":0.083208672,\"1105\":0.0981592297,\"1106\":0.0958308066,\"1107\":0.1424723445,\"1108\":0.1872238199,\"1109\":0.3477078095,\"1110\":0.160202716,\"1111\":0.3964553988,\"1112\":0.184500808,\"1113\":0.0439543153,\"1114\":0.0800488886,\"1115\":0.4698846936,\"1116\":null,\"1117\":0.0795532619,\"1118\":0.0,\"1119\":0.2268321779,\"1120\":0.0270573981,\"1121\":0.0238123909,\"1122\":0.0249630021,\"1123\":0.0,\"1124\":0.3792483872,\"1125\":0.0789084898,\"1126\":0.1621069615,\"1127\":0.2334323885,\"1128\":0.1941887297,\"1129\":0.2650896107,\"1130\":0.0880989371,\"1131\":0.0447174581,\"1132\":0.2669459823,\"1133\":0.2384660104,\"1134\":0.3308613805,\"1135\":0.0,\"1136\":0.0612227131,\"1137\":0.3283733028,\"1138\":0.4535297079,\"1139\":0.0584612781,\"1140\":null,\"1141\":0.1153590802,\"1142\":0.2023992764,\"1143\":0.0074137815,\"1144\":0.264207712,\"1145\":0.1065481709,\"1146\":0.0415551632,\"1147\":0.2920429099,\"1148\":0.0654004362,\"1149\":0.4245198541,\"1150\":0.3169288313,\"1151\":0.0569954931,\"1152\":null,\"1153\":0.0102967511,\"1154\":0.1592126109,\"1155\":null,\"1156\":0.2306258149,\"1157\":0.3023044013,\"1158\":0.1929169588,\"1159\":0.0903007509,\"1160\":0.0,\"1161\":0.3306981874,\"1162\":0.1069597212,\"1163\":null,\"1164\":0.0221281795,\"1165\":0.1263346475,\"1166\":0.0742446197,\"1167\":0.2848112485,\"1168\":null,\"1169\":0.4606150646,\"1170\":0.0659071671,\"1171\":null,\"1172\":0.1116963564,\"1173\":0.0681624918,\"1174\":0.2350810522,\"1175\":0.0150684769,\"1176\":0.2241467716,\"1177\":0.4769000461,\"1178\":0.1546943347,\"1179\":0.3464969352,\"1180\":0.1606561188,\"1181\":0.1699146776,\"1182\":0.1097069013,\"1183\":null,\"1184\":0.1633212802,\"1185\":0.17720825,\"1186\":0.3989362305,\"1187\":0.0877400304,\"1188\":0.3462237464,\"1189\":0.3622979077,\"1190\":0.0753683876,\"1191\":0.4216977782,\"1192\":0.4222901438,\"1193\":0.2163346115,\"1194\":0.0636087386,\"1195\":0.0522744185,\"1196\":0.3495215962,\"1197\":0.1381777692,\"1198\":null,\"1199\":0.5971388155,\"1200\":0.3584262005,\"1201\":0.1308674773,\"1202\":0.3721163459,\"1203\":0.230674672,\"1204\":0.0654285903,\"1205\":0.2143408526,\"1206\":0.0,\"1207\":0.1987214442,\"1208\":0.0496711028,\"1209\":0.2751276724,\"1210\":0.0323291296,\"1211\":0.0687091659,\"1212\":0.3061919744,\"1213\":0.2266004107,\"1214\":null,\"1215\":0.1533386055,\"1216\":0.0714771846,\"1217\":0.2391246345,\"1218\":0.0686782873,\"1219\":0.4711076392,\"1220\":0.0589182166,\"1221\":0.0878322321,\"1222\":0.131108848,\"1223\":0.0,\"1224\":0.0861039246,\"1225\":0.3219633722,\"1226\":0.4631392954,\"1227\":0.2495170477,\"1228\":0.065516903,\"1229\":0.0172041362,\"1230\":null,\"1231\":0.0072007297,\"1232\":0.0407410393,\"1233\":0.0670136066,\"1234\":0.053616177,\"1235\":0.3641511827,\"1236\":0.0101263495,\"1237\":0.1160709158,\"1238\":0.4613513637,\"1239\":null,\"1240\":0.2672169473,\"1241\":0.2901542275,\"1242\":0.2478947624,\"1243\":0.1112946262,\"1244\":0.4051090718,\"1245\":0.0346114309,\"1246\":0.0435002051,\"1247\":0.3487572665,\"1248\":null,\"1249\":0.3581350641,\"1250\":0.0562367343,\"1251\":0.3660951941,\"1252\":0.1988071571,\"1253\":0.2784332403,\"1254\":0.4467232967,\"1255\":0.0948238316,\"1256\":0.3531110649,\"1257\":0.4859087626,\"1258\":null,\"1259\":0.0551580246,\"1260\":0.0,\"1261\":0.0,\"1262\":0.1939522006,\"1263\":0.2817641303,\"1264\":0.3833562339,\"1265\":0.4540433404,\"1266\":0.40033021,\"1267\":0.435798494,\"1268\":0.4619447248,\"1269\":0.273511134,\"1270\":0.4957482978,\"1271\":null,\"1272\":0.4185610208,\"1273\":null,\"1274\":0.4370074308,\"1275\":0.3159712959,\"1276\":0.2699280559,\"1277\":0.189171064,\"1278\":0.3281202768,\"1279\":0.1473836481,\"1280\":0.0922458946,\"1281\":0.1480215067,\"1282\":0.489034135,\"1283\":0.5051366353,\"1284\":0.0665629557,\"1285\":0.1681936997,\"1286\":0.4786542473,\"1287\":0.2730388667,\"1288\":0.2416882169,\"1289\":0.0777928328,\"1290\":0.0757933454,\"1291\":0.078605818,\"1292\":0.0487782097,\"1293\":0.3405304199,\"1294\":0.2906777499,\"1295\":0.0881456871,\"1296\":0.2854784102,\"1297\":0.0339599655,\"1298\":0.0,\"1299\":0.0767083932,\"1300\":0.1029659978,\"1301\":0.4402193938,\"1302\":0.1357827981,\"1303\":0.1203566518,\"1304\":0.3270762076,\"1305\":0.0700257242,\"1306\":0.3972775763,\"1307\":0.4741176792,\"1308\":0.2880833253,\"1309\":0.2611819202,\"1310\":0.4444613763,\"1311\":0.0770490112,\"1312\":0.2170543444,\"1313\":0.1529884148,\"1314\":0.1726453543,\"1315\":0.0156949711,\"1316\":0.4747331836,\"1317\":0.2921475812,\"1318\":0.1081762295,\"1319\":0.3120541914,\"1320\":null,\"1321\":0.0,\"1322\":0.0542201584,\"1323\":0.2802595169,\"1324\":null,\"1325\":0.2819514234,\"1326\":0.1788482149,\"1327\":0.4326970346,\"1328\":0.0263423819,\"1329\":0.4863521055,\"1330\":0.420537421,\"1331\":0.0404382266,\"1332\":0.239848941,\"1333\":0.3276366871,\"1334\":0.0913969913,\"1335\":0.4201745007,\"1336\":0.2387278714,\"1337\":0.1245730409,\"1338\":0.0432178258,\"1339\":0.4783200724,\"1340\":0.2341503084,\"1341\":0.3565407655,\"1342\":0.0793315506,\"1343\":null,\"1344\":0.0533543739,\"1345\":0.0,\"1346\":0.0262657782,\"1347\":0.0,\"1348\":0.0922549554,\"1349\":0.0391322221,\"1350\":0.3451677667,\"1351\":0.0,\"1352\":0.061840706,\"1353\":0.4357161484,\"1354\":0.4184517388,\"1355\":0.4109742087,\"1356\":0.0498322353,\"1357\":0.1522759003,\"1358\":0.3103046022,\"1359\":0.0318024983,\"1360\":null,\"1361\":0.0745490792,\"1362\":0.0,\"1363\":0.2365221053,\"1364\":0.3337428275,\"1365\":0.0535270864,\"1366\":null,\"1367\":0.0,\"1368\":0.2730091989,\"1369\":0.1632455683,\"1370\":0.1109124113,\"1371\":0.2003868943,\"1372\":0.3051229062,\"1373\":null,\"1374\":0.4234612976,\"1375\":0.118509684,\"1376\":0.236094433,\"1377\":0.3042289095,\"1378\":0.2425928887,\"1379\":0.2141538307,\"1380\":0.0460481951,\"1381\":null,\"1382\":0.2713698484,\"1383\":0.2483001337,\"1384\":0.2963021514,\"1385\":0.1253006432,\"1386\":0.3248582027,\"1387\":0.0718492494,\"1388\":0.0694253638,\"1389\":0.0489803243,\"1390\":0.3365482395,\"1391\":0.2479846842,\"1392\":0.0998088151,\"1393\":0.0855383665,\"1394\":0.3818603138,\"1395\":0.0189845901,\"1396\":0.1776678593,\"1397\":0.0747681085,\"1398\":null,\"1399\":0.0658224947,\"1400\":null,\"1401\":0.0862916324,\"1402\":0.3393333021,\"1403\":0.3670982389,\"1404\":0.2532303978,\"1405\":0.3470229889,\"1406\":0.3705287877,\"1407\":0.1170854592,\"1408\":null,\"1409\":0.0,\"1410\":0.2999962856,\"1411\":0.1122630687,\"1412\":null,\"1413\":0.0358631472,\"1414\":0.4207705659,\"1415\":0.4114776969,\"1416\":0.0,\"1417\":0.1416851696,\"1418\":0.1959502644,\"1419\":0.0903778587,\"1420\":0.0934201117,\"1421\":0.0127681054,\"1422\":null,\"1423\":0.0503210858,\"1424\":0.2918185177,\"1425\":0.4068987765,\"1426\":0.2595232263,\"1427\":0.0828272192,\"1428\":0.4552828055,\"1429\":0.2174209807,\"1430\":0.1815685376,\"1431\":0.1246266683,\"1432\":0.3134973126,\"1433\":null,\"1434\":0.1799776368,\"1435\":0.1823015307,\"1436\":0.1345982885,\"1437\":0.4384515531,\"1438\":0.0,\"1439\":0.1378595078,\"1440\":0.1296385325,\"1441\":0.4480109081,\"1442\":0.2032574704,\"1443\":0.2266694314,\"1444\":null,\"1445\":0.1369170156,\"1446\":0.1160033606,\"1447\":0.1680426006,\"1448\":0.239200264,\"1449\":0.251260172,\"1450\":0.319286923,\"1451\":0.1995443699,\"1452\":0.2699562284,\"1453\":0.0573826529,\"1454\":0.0477274715,\"1455\":0.1662354781,\"1456\":0.0,\"1457\":0.2901963544,\"1458\":0.0821993933,\"1459\":0.1569924174,\"1460\":0.1356076294,\"1461\":0.0746291959,\"1462\":0.0402671274,\"1463\":null,\"1464\":0.3741188817,\"1465\":0.0166168878,\"1466\":0.1723120243,\"1467\":0.0781823923,\"1468\":0.4102289216,\"1469\":0.4820316748,\"1470\":0.2760053703,\"1471\":0.2431653468,\"1472\":0.2618278534,\"1473\":0.0876777763,\"1474\":0.0548308552,\"1475\":0.0595132424,\"1476\":0.4071765665,\"1477\":0.2962107268,\"1478\":0.3163033578,\"1479\":0.396712291,\"1480\":0.0618627554,\"1481\":0.0791109992,\"1482\":0.1473644531,\"1483\":0.089323582,\"1484\":0.1468111844,\"1485\":0.2712148679,\"1486\":0.0092439882,\"1487\":0.1311979621,\"1488\":0.5382735487,\"1489\":0.1853912683,\"1490\":0.0,\"1491\":0.1470452376,\"1492\":0.0640589208,\"1493\":0.2073597426,\"1494\":0.3684030826,\"1495\":0.193459792,\"1496\":0.1264504447,\"1497\":0.2510510947,\"1498\":0.2868299703,\"1499\":null,\"1500\":0.0,\"1501\":0.4521443677,\"1502\":0.2656889198,\"1503\":0.349128174,\"1504\":0.2165343412,\"1505\":0.0838975289,\"1506\":0.0692354775,\"1507\":0.0472791901,\"1508\":0.0,\"1509\":0.3153227725,\"1510\":0.0365319412,\"1511\":0.3700991795,\"1512\":0.0737560841,\"1513\":0.0458311633,\"1514\":0.4295490686,\"1515\":0.2259246299,\"1516\":0.0669303162,\"1517\":0.3198790056,\"1518\":0.2783925972,\"1519\":0.3751883801,\"1520\":0.0196357617,\"1521\":0.1206823721,\"1522\":0.085708847,\"1523\":0.0911712248,\"1524\":0.2115486038,\"1525\":0.0424377622,\"1526\":0.074216514,\"1527\":0.0728236319,\"1528\":0.0133023044,\"1529\":0.4540891601,\"1530\":null,\"1531\":0.0,\"1532\":0.2060114142,\"1533\":null,\"1534\":0.0840997904,\"1535\":0.3242464703,\"1536\":0.2032316378,\"1537\":0.2251360526,\"1538\":0.0372730543,\"1539\":0.3812150976,\"1540\":0.0,\"1541\":0.0688234267,\"1542\":0.0721398652,\"1543\":null,\"1544\":0.2920562102,\"1545\":0.3890271545,\"1546\":0.3549374459,\"1547\":0.271974654,\"1548\":0.276079913,\"1549\":0.0852772062,\"1550\":0.0128419333,\"1551\":0.2618459299,\"1552\":0.1964920196,\"1553\":0.0520290208,\"1554\":null,\"1555\":0.279751574,\"1556\":null,\"1557\":0.1155590638,\"1558\":0.0,\"1559\":0.1918120723,\"1560\":0.0132223316,\"1561\":0.3700674193,\"1562\":null,\"1563\":0.4188465043,\"1564\":0.0703168512,\"1565\":null,\"1566\":0.0371224948,\"1567\":0.0692053934,\"1568\":null,\"1569\":0.425790921,\"1570\":0.2698483246,\"1571\":0.0119606104,\"1572\":0.1478716724,\"1573\":0.4074649826,\"1574\":null,\"1575\":0.1545631532,\"1576\":0.1749994735,\"1577\":null,\"1578\":0.4935335414,\"1579\":0.4364497397,\"1580\":0.0988225048,\"1581\":0.1782486202,\"1582\":0.3497151557,\"1583\":0.052631848,\"1584\":0.0,\"1585\":0.0587405,\"1586\":0.1657307031,\"1587\":0.1980037097,\"1588\":0.1853417957,\"1589\":0.1130480718,\"1590\":0.0,\"1591\":0.0597300837,\"1592\":0.0649933626,\"1593\":0.0252528432,\"1594\":0.1095674662,\"1595\":0.0573552563,\"1596\":0.0526962694,\"1597\":0.2442450073,\"1598\":0.2062397753,\"1599\":0.1334260852,\"1600\":0.4478786949,\"1601\":0.0831244321,\"1602\":0.2712563999,\"1603\":0.1435124113,\"1604\":0.2345740468,\"1605\":0.0,\"1606\":0.3586684315,\"1607\":0.0182854947,\"1608\":0.0917424644,\"1609\":0.4019699273,\"1610\":0.2055287949,\"1611\":0.2126736205,\"1612\":0.0440917925,\"1613\":0.0805853432,\"1614\":0.1166673289,\"1615\":0.2954639467,\"1616\":0.0,\"1617\":0.0092385872,\"1618\":0.2065091601,\"1619\":0.330061209,\"1620\":0.3448859387,\"1621\":0.3921442323,\"1622\":0.0596046126,\"1623\":0.0383284068,\"1624\":0.0522872799,\"1625\":0.3508071695,\"1626\":0.3989222584,\"1627\":0.0935918077,\"1628\":null,\"1629\":0.0847736914,\"1630\":0.0403350197,\"1631\":0.0,\"1632\":0.1381754115,\"1633\":0.1793585665,\"1634\":0.1437247733,\"1635\":0.1807560911,\"1636\":0.0323666031,\"1637\":0.0312312771,\"1638\":0.075089843,\"1639\":0.4834397646,\"1640\":0.0,\"1641\":0.323100125,\"1642\":0.333887262,\"1643\":0.2258469724,\"1644\":0.2320287512,\"1645\":0.1817649753,\"1646\":0.2338651535,\"1647\":0.549531379,\"1648\":0.4250469172,\"1649\":0.0811840917,\"1650\":0.083362422,\"1651\":0.0149004026,\"1652\":0.4550913438,\"1653\":0.136945231,\"1654\":0.2262358821,\"1655\":0.4369536785,\"1656\":0.011105936,\"1657\":0.0734605948,\"1658\":0.5105043106,\"1659\":0.1071830317,\"1660\":null,\"1661\":0.2095054923,\"1662\":0.2231621649,\"1663\":null,\"1664\":0.3561091553,\"1665\":0.4730436273,\"1666\":0.0,\"1667\":0.005321616,\"1668\":0.2647573472,\"1669\":0.3769889873,\"1670\":0.0034342067,\"1671\":0.274359335,\"1672\":0.3752619365,\"1673\":0.4348039838,\"1674\":0.2863245232,\"1675\":0.0793750506,\"1676\":0.2175680556,\"1677\":null,\"1678\":0.2657529194,\"1679\":0.0,\"1680\":0.2455072375,\"1681\":0.4155615705,\"1682\":0.4362444606,\"1683\":0.2508855527,\"1684\":0.0655152947,\"1685\":0.0958620507,\"1686\":0.0207859462,\"1687\":0.3816686265,\"1688\":0.0851513975,\"1689\":0.0509368145,\"1690\":0.0345950935,\"1691\":0.0,\"1692\":0.4232957428,\"1693\":0.1812571146,\"1694\":0.0522095234,\"1695\":0.2374309708,\"1696\":0.1021861736,\"1697\":0.1962258898,\"1698\":0.069639157,\"1699\":0.068438134,\"1700\":0.0679693391,\"1701\":0.0994762045,\"1702\":0.09737425,\"1703\":0.0802045487,\"1704\":0.0,\"1705\":null,\"1706\":0.3655246493,\"1707\":0.2903782902,\"1708\":0.0514215202,\"1709\":0.0,\"1710\":0.2203416232,\"1711\":0.0487497537,\"1712\":0.252966204,\"1713\":0.4544058553,\"1714\":0.2261533241,\"1715\":null,\"1716\":0.2578697359,\"1717\":0.0275868991,\"1718\":0.251017785,\"1719\":null,\"1720\":0.1332695007,\"1721\":0.1351610036,\"1722\":0.0548044177,\"1723\":0.3535765747,\"1724\":0.063574215,\"1725\":0.0821796066,\"1726\":0.0,\"1727\":0.0,\"1728\":0.3996607334,\"1729\":0.0640974456,\"1730\":0.0729700845,\"1731\":0.1522654844,\"1732\":0.066316747,\"1733\":0.2241078696,\"1734\":0.1701158077,\"1735\":0.0646798263,\"1736\":0.4619650725,\"1737\":0.0,\"1738\":0.2983783442,\"1739\":0.2664134666,\"1740\":0.0583210897,\"1741\":0.0978434926,\"1742\":0.077555807,\"1743\":0.0,\"1744\":0.3123742669,\"1745\":0.3273826731,\"1746\":0.1320062184,\"1747\":null,\"1748\":0.3536309146,\"1749\":0.2704292536,\"1750\":0.0,\"1751\":0.1344137082,\"1752\":0.0831785021,\"1753\":0.2059868044,\"1754\":0.4594599603,\"1755\":0.4272866572,\"1756\":0.523479344,\"1757\":0.3135169203,\"1758\":0.2291132973,\"1759\":0.0518087548,\"1760\":0.3832843774,\"1761\":null,\"1762\":null,\"1763\":0.0,\"1764\":0.4438104728,\"1765\":0.2322221427,\"1766\":0.2317391827,\"1767\":0.0791042591,\"1768\":null,\"1769\":0.1352539637,\"1770\":null,\"1771\":0.300173745,\"1772\":0.0553066477,\"1773\":0.032970436,\"1774\":0.1030877188,\"1775\":0.2925915365,\"1776\":0.4056005811,\"1777\":0.1960253165,\"1778\":0.1298809154,\"1779\":0.0959312546,\"1780\":0.0,\"1781\":0.0918129008,\"1782\":0.2525214543,\"1783\":0.0137168417,\"1784\":0.3889253109,\"1785\":null,\"1786\":0.2434804103,\"1787\":0.1387889485,\"1788\":0.0061868067,\"1789\":0.2572186947,\"1790\":0.0621398577,\"1791\":null,\"1792\":0.1235504527,\"1793\":0.164453902,\"1794\":0.1796063319,\"1795\":0.1389155981,\"1796\":0.1388885337,\"1797\":0.4757008902,\"1798\":0.1830228068,\"1799\":0.0632930213,\"1800\":0.3040543988,\"1801\":0.0274046037,\"1802\":0.0,\"1803\":0.0648175383,\"1804\":0.4102493864,\"1805\":0.1103447283,\"1806\":0.2243792207,\"1807\":0.2148998398,\"1808\":0.1289955818,\"1809\":0.3806328631,\"1810\":0.3890499777,\"1811\":0.4338101485,\"1812\":0.3376410239,\"1813\":0.0562921917,\"1814\":0.2520654371,\"1815\":0.0893962079,\"1816\":0.1018298845,\"1817\":0.0722230707,\"1818\":0.0095142823,\"1819\":0.4563825411,\"1820\":0.1530260118,\"1821\":0.3653038094,\"1822\":0.2179857876,\"1823\":0.0604597837,\"1824\":0.3695066265,\"1825\":0.0,\"1826\":0.2231347366,\"1827\":0.4988533742,\"1828\":0.0615064299,\"1829\":0.0469143389,\"1830\":0.3625432719,\"1831\":0.4531278881,\"1832\":0.0386159318,\"1833\":0.4078099607,\"1834\":0.328268784,\"1835\":0.3326596165,\"1836\":0.2891606164,\"1837\":null,\"1838\":0.2068406745,\"1839\":0.2377454854,\"1840\":0.4164510884,\"1841\":0.0700768943,\"1842\":0.0,\"1843\":0.0,\"1844\":0.0359893581,\"1845\":0.4016432584,\"1846\":0.0,\"1847\":null,\"1848\":0.3291583985,\"1849\":0.2842336658,\"1850\":0.0,\"1851\":0.0642837196,\"1852\":0.0606162573,\"1853\":0.0,\"1854\":0.0,\"1855\":0.074001455,\"1856\":0.2103259784,\"1857\":0.0,\"1858\":0.2787705592,\"1859\":0.3461253499,\"1860\":0.1531766183,\"1861\":0.2804262711,\"1862\":0.0,\"1863\":null,\"1864\":0.0548808007,\"1865\":0.1257343417,\"1866\":0.1123579661,\"1867\":0.0680063194,\"1868\":0.1363657639,\"1869\":null,\"1870\":0.148476392,\"1871\":0.0538432539,\"1872\":0.0577553632,\"1873\":0.5179727736,\"1874\":0.5010895932,\"1875\":0.0538720071,\"1876\":0.1762844107,\"1877\":0.3792514239,\"1878\":0.0,\"1879\":0.2421475255,\"1880\":0.4675630662,\"1881\":0.1689907039,\"1882\":0.2246618948,\"1883\":null,\"1884\":0.4426398268,\"1885\":0.0974607078,\"1886\":0.1376694846,\"1887\":0.0,\"1888\":0.0,\"1889\":0.1010637094,\"1890\":0.240165124,\"1891\":0.1073934114,\"1892\":0.5666140061,\"1893\":0.0970895688,\"1894\":0.3962527103,\"1895\":0.0,\"1896\":0.3360606799,\"1897\":0.1106104866,\"1898\":null,\"1899\":0.0,\"1900\":null,\"1901\":0.26850567,\"1902\":0.3008886059,\"1903\":0.099754011,\"1904\":null,\"1905\":0.2873190461,\"1906\":0.0255602074,\"1907\":0.0683753269,\"1908\":0.0,\"1909\":0.3063817715,\"1910\":0.2344954711,\"1911\":0.1311771128,\"1912\":null,\"1913\":0.1633618983,\"1914\":0.1947325345,\"1915\":0.1979734849,\"1916\":0.2180710949,\"1917\":0.1875186291,\"1918\":0.0424169465,\"1919\":0.2776022767,\"1920\":0.065533708,\"1921\":0.15622163,\"1922\":0.4266439583,\"1923\":0.3519301341,\"1924\":0.3476683028,\"1925\":0.0295124967,\"1926\":0.0432086673,\"1927\":0.0994183042,\"1928\":null,\"1929\":0.1014143721,\"1930\":0.4486759921,\"1931\":0.0340387498,\"1932\":null,\"1933\":0.0563315323,\"1934\":0.312419068,\"1935\":0.0,\"1936\":0.2117498461,\"1937\":0.1451611662,\"1938\":0.1471806465,\"1939\":0.0614440919,\"1940\":0.1894604137,\"1941\":0.0573309237,\"1942\":null,\"1943\":0.099582178,\"1944\":0.2449779313,\"1945\":0.1905036203,\"1946\":0.2685746838,\"1947\":0.3355138737,\"1948\":0.0,\"1949\":0.0234410276,\"1950\":0.2493126216,\"1951\":0.4643263402,\"1952\":0.433203809,\"1953\":0.0618869211,\"1954\":0.2127004336,\"1955\":0.1433031223,\"1956\":0.1764067802,\"1957\":0.0366695241,\"1958\":0.1434717282,\"1959\":0.1459942067,\"1960\":0.2811136565,\"1961\":0.0939630062,\"1962\":0.014659199,\"1963\":0.3576717129,\"1964\":null,\"1965\":0.2001264028,\"1966\":null,\"1967\":0.1974400808,\"1968\":null,\"1969\":0.2371419772,\"1970\":0.2382076093,\"1971\":0.1687131662,\"1972\":0.2566105422,\"1973\":0.0564206649,\"1974\":0.0,\"1975\":null,\"1976\":0.2115064,\"1977\":0.2260313009,\"1978\":0.2275776441,\"1979\":0.3585421877,\"1980\":0.0129582951,\"1981\":0.2443402015,\"1982\":0.0,\"1983\":0.4544526315,\"1984\":0.0,\"1985\":0.0778556403,\"1986\":0.5006282736,\"1987\":0.5396276243,\"1988\":0.4334082711,\"1989\":0.1253210327,\"1990\":0.4486122518,\"1991\":0.2516735249,\"1992\":0.1479451588,\"1993\":0.2052839321,\"1994\":0.0370182652,\"1995\":0.4233261527,\"1996\":0.038719668,\"1997\":0.4553894085,\"1998\":0.2080755992,\"1999\":0.0,\"2000\":0.0957887652,\"2001\":0.1656144813,\"2002\":0.0584604852,\"2003\":0.0,\"2004\":0.2012184592,\"2005\":0.0205340868,\"2006\":null,\"2007\":0.1802117256,\"2008\":0.4337273708,\"2009\":0.2836204198,\"2010\":0.0787330536,\"2011\":0.0,\"2012\":0.2588771728,\"2013\":null,\"2014\":0.1719672213,\"2015\":0.1326265582,\"2016\":0.0,\"2017\":0.0622963941,\"2018\":0.1259257974,\"2019\":0.1697635358,\"2020\":0.2321781464,\"2021\":0.0766405647,\"2022\":0.2362511743,\"2023\":0.1125851968,\"2024\":0.2945481325,\"2025\":null,\"2026\":0.2467518915,\"2027\":0.4369682437,\"2028\":0.045042364,\"2029\":0.1642852877,\"2030\":0.1945044967,\"2031\":0.0509709398,\"2032\":0.2740703764,\"2033\":null,\"2034\":0.0499587245,\"2035\":0.4496378054,\"2036\":null,\"2037\":0.348959101,\"2038\":0.3119729116,\"2039\":0.3974664093,\"2040\":0.2841959705,\"2041\":0.2588393073,\"2042\":0.137319707,\"2043\":0.0725411954,\"2044\":0.3900820895,\"2045\":null,\"2046\":0.0512134863,\"2047\":0.084060504,\"2048\":0.0271559693,\"2049\":0.0436342222,\"2050\":0.1186952035,\"2051\":0.5761946171,\"2052\":0.4124933046,\"2053\":0.0830919656,\"2054\":0.2773219749,\"2055\":0.0529552754,\"2056\":0.2695916555,\"2057\":0.3710758569,\"2058\":0.5762554104,\"2059\":0.0796271457,\"2060\":0.0653743383,\"2061\":0.0330847464,\"2062\":null,\"2063\":0.2636020839,\"2064\":0.4362268881,\"2065\":0.1076428112,\"2066\":0.2131304263,\"2067\":0.0930409998,\"2068\":0.0154575483,\"2069\":null,\"2070\":0.0248381355,\"2071\":0.0823082821,\"2072\":0.0292383785,\"2073\":0.1358958323,\"2074\":0.3319416872,\"2075\":0.0,\"2076\":0.131046953,\"2077\":0.0,\"2078\":0.0607327912,\"2079\":null,\"2080\":0.2898574638,\"2081\":0.326785618,\"2082\":0.3586258658,\"2083\":0.0369754077,\"2084\":0.327420026,\"2085\":0.2337634028,\"2086\":0.1689285952,\"2087\":0.1913225022,\"2088\":0.0790954299,\"2089\":0.2942358161,\"2090\":0.0093659812,\"2091\":0.3381994558,\"2092\":0.0333956494,\"2093\":0.1652187326,\"2094\":0.3243481761,\"2095\":0.4309938959,\"2096\":0.062986412,\"2097\":0.1638440756,\"2098\":null,\"2099\":0.3904597038,\"2100\":null,\"2101\":0.0,\"2102\":0.1224920244,\"2103\":0.0595275876,\"2104\":0.065010797,\"2105\":0.4171685869,\"2106\":null,\"2107\":null,\"2108\":0.2787584453,\"2109\":0.4549654117,\"2110\":0.0710507017,\"2111\":0.2207468324,\"2112\":0.0278025331,\"2113\":0.0305838702,\"2114\":0.3331866104,\"2115\":0.0941399332,\"2116\":0.0202096143,\"2117\":0.1240682484,\"2118\":0.37077884,\"2119\":0.3882953386,\"2120\":0.2261687665,\"2121\":0.1045159009,\"2122\":0.0633713168,\"2123\":0.1793715797,\"2124\":0.1939130901,\"2125\":0.058518015,\"2126\":0.4399740237,\"2127\":null,\"2128\":0.0,\"2129\":0.1061295112,\"2130\":0.3167569563,\"2131\":0.090287364,\"2132\":0.3383424471,\"2133\":0.2752126522,\"2134\":0.0320684142,\"2135\":0.2085202657,\"2136\":0.0970349995,\"2137\":0.0272132124,\"2138\":0.0985375627,\"2139\":0.2052519351,\"2140\":0.0529464301,\"2141\":0.1782149422,\"2142\":0.2598036516,\"2143\":0.2449580548,\"2144\":0.1988013986,\"2145\":0.2507055423,\"2146\":null,\"2147\":0.5059377454,\"2148\":0.0397004583,\"2149\":0.0505294941,\"2150\":0.3025951752,\"2151\":0.1123947105,\"2152\":0.35052471,\"2153\":null,\"2154\":0.4269690608,\"2155\":0.286338385,\"2156\":0.0,\"2157\":0.0,\"2158\":0.1673778966,\"2159\":0.4280401797,\"2160\":0.392487285,\"2161\":0.4215313055,\"2162\":0.3971159352,\"2163\":0.1086679903,\"2164\":0.4900021732,\"2165\":0.09399759,\"2166\":0.0080627531,\"2167\":0.0,\"2168\":0.2893326464,\"2169\":0.0,\"2170\":0.2708555331,\"2171\":0.3645454378,\"2172\":0.3364593154,\"2173\":0.2784792496,\"2174\":0.1350807175,\"2175\":0.0596401043,\"2176\":0.187802058,\"2177\":0.3924739618,\"2178\":0.0840185474,\"2179\":0.2653489037,\"2180\":0.0392270797,\"2181\":null,\"2182\":0.5071501654,\"2183\":0.0254812168,\"2184\":0.3790478576,\"2185\":0.4406415262,\"2186\":0.0015725528,\"2187\":0.1704406811,\"2188\":0.1881281959,\"2189\":0.1135856946,\"2190\":0.0475197927,\"2191\":0.0770099914,\"2192\":0.3506794979,\"2193\":0.2130821958,\"2194\":0.1541575844,\"2195\":0.0182459623,\"2196\":0.4920783119,\"2197\":0.2418165495,\"2198\":0.5410702554,\"2199\":0.0009104829,\"2200\":0.1261700017,\"2201\":null,\"2202\":0.4317321017,\"2203\":0.1533048158,\"2204\":0.1438957892,\"2205\":0.0892350321,\"2206\":0.1489409018,\"2207\":null,\"2208\":0.1673295905,\"2209\":0.1950313555,\"2210\":0.2705773193,\"2211\":0.3956568984,\"2212\":null,\"2213\":0.2561858844,\"2214\":0.269457045,\"2215\":0.4893263891,\"2216\":0.0738708976,\"2217\":0.0603774569,\"2218\":0.4588307181,\"2219\":0.4465174111,\"2220\":0.2515499049,\"2221\":0.2163591329,\"2222\":0.0902930791,\"2223\":0.1845427935,\"2224\":0.3599401435,\"2225\":0.2366003704,\"2226\":0.3328929187,\"2227\":0.0248187587,\"2228\":0.0,\"2229\":0.3406302519,\"2230\":0.3402465117,\"2231\":0.2395776082,\"2232\":0.5246096308,\"2233\":0.2291996583,\"2234\":0.4840470297,\"2235\":0.0459229521,\"2236\":null,\"2237\":0.0388844881,\"2238\":0.0356776484,\"2239\":0.0709558573,\"2240\":0.0179351559,\"2241\":0.0,\"2242\":0.0112402475,\"2243\":0.058193207,\"2244\":0.2379627822,\"2245\":0.2352854777,\"2246\":0.0774949374,\"2247\":0.4132387409,\"2248\":0.1235438005,\"2249\":0.2413620882,\"2250\":0.112122132,\"2251\":0.2462746093,\"2252\":0.0146988837,\"2253\":0.0,\"2254\":0.078978516,\"2255\":0.0192478345,\"2256\":0.1065280005,\"2257\":0.408660998,\"2258\":0.2298840931,\"2259\":0.0,\"2260\":0.0667935612,\"2261\":0.0790911181,\"2262\":0.0848678189,\"2263\":0.1431936393,\"2264\":0.0235860879,\"2265\":0.1857513947,\"2266\":0.4126259407,\"2267\":0.1091546759,\"2268\":0.3438184238,\"2269\":0.1679461973,\"2270\":0.1813753011,\"2271\":0.2316111913,\"2272\":0.4308645547,\"2273\":0.3347802141,\"2274\":0.3419635705,\"2275\":0.3625357944,\"2276\":0.3911957329,\"2277\":null,\"2278\":0.4567447509,\"2279\":0.157181835,\"2280\":0.323229527,\"2281\":0.0993002994,\"2282\":0.3164712618,\"2283\":null,\"2284\":0.1738966719,\"2285\":0.3371422174,\"2286\":0.3420958537,\"2287\":0.089592601,\"2288\":0.0,\"2289\":0.1452109541,\"2290\":null,\"2291\":0.1511784189,\"2292\":0.0492450348,\"2293\":0.2877055212,\"2294\":0.2055655171,\"2295\":null,\"2296\":null,\"2297\":0.214684634,\"2298\":0.440715005,\"2299\":0.0539011383,\"2300\":0.1172150045,\"2301\":null,\"2302\":0.2147685551,\"2303\":0.287914121,\"2304\":0.4794197776,\"2305\":0.2616446297,\"2306\":0.3984277407,\"2307\":0.3965724314,\"2308\":0.1191870013,\"2309\":null,\"2310\":0.0213524363,\"2311\":0.326458804,\"2312\":0.3959271907,\"2313\":0.0,\"2314\":0.2605390001,\"2315\":0.1802379113,\"2316\":null,\"2317\":0.0,\"2318\":0.1075012295,\"2319\":0.0,\"2320\":0.1067432287,\"2321\":0.1151131273,\"2322\":0.0178096763,\"2323\":0.0,\"2324\":0.0865034362,\"2325\":0.050223418,\"2326\":0.1252842761,\"2327\":null,\"2328\":0.2705914373,\"2329\":0.0990469627,\"2330\":0.0747882717,\"2331\":0.0467095179,\"2332\":0.2285247949,\"2333\":0.3674594944,\"2334\":0.2422381862,\"2335\":0.007656661,\"2336\":0.2964608469,\"2337\":0.0,\"2338\":0.0444077166,\"2339\":0.0917345256,\"2340\":0.0688935142,\"2341\":0.0132423463,\"2342\":0.1986404437,\"2343\":0.4648347966,\"2344\":0.1062556626,\"2345\":0.1017293851,\"2346\":0.3871423685,\"2347\":0.2106303774,\"2348\":null,\"2349\":0.2004270925,\"2350\":null,\"2351\":0.4425955939,\"2352\":null,\"2353\":0.0113400129,\"2354\":0.4699718715,\"2355\":null,\"2356\":null,\"2357\":0.4504417589,\"2358\":null,\"2359\":0.1864228768,\"2360\":0.1981783709,\"2361\":0.3082501288,\"2362\":0.3565923963,\"2363\":0.4148966627,\"2364\":0.2615926428,\"2365\":0.1811361419,\"2366\":null,\"2367\":0.2092257841,\"2368\":0.338832067,\"2369\":0.4006674998,\"2370\":0.0560028903,\"2371\":null,\"2372\":0.3383991955,\"2373\":0.3061540348,\"2374\":0.0179686705,\"2375\":0.0,\"2376\":0.1810278893,\"2377\":0.1704635439,\"2378\":0.1095909883,\"2379\":0.0,\"2380\":null,\"2381\":null,\"2382\":0.0068467768,\"2383\":0.1342783268,\"2384\":0.0828199003,\"2385\":0.5003904573,\"2386\":0.446688028,\"2387\":0.090528047,\"2388\":0.2702069083,\"2389\":0.0770259032,\"2390\":0.0102265483,\"2391\":0.062534965,\"2392\":0.2036679214,\"2393\":0.045188434,\"2394\":null,\"2395\":0.2010708821,\"2396\":0.0774166798,\"2397\":0.1760936072,\"2398\":0.3297997543,\"2399\":0.0456784758,\"2400\":0.0649679263,\"2401\":0.0708833334,\"2402\":0.0206459454,\"2403\":0.0652222595,\"2404\":0.1830300296,\"2405\":0.4409227033,\"2406\":0.4363934364,\"2407\":null,\"2408\":0.2574023742,\"2409\":0.0,\"2410\":0.0285658967,\"2411\":0.2220012024,\"2412\":0.0883799329,\"2413\":0.0409767338,\"2414\":0.0,\"2415\":0.1426938921,\"2416\":0.0,\"2417\":0.1303564408,\"2418\":0.3206999851,\"2419\":0.0089526702,\"2420\":0.2473258253,\"2421\":0.4623749248,\"2422\":0.0759631224,\"2423\":0.230728684,\"2424\":0.068171648,\"2425\":0.2475166752,\"2426\":0.2799376169,\"2427\":0.2271738,\"2428\":0.0775296675,\"2429\":0.3813816122,\"2430\":0.442055856,\"2431\":0.0694267566,\"2432\":null,\"2433\":0.0368208146,\"2434\":null,\"2435\":0.3954113945,\"2436\":null,\"2437\":0.1760159067,\"2438\":0.2351193013,\"2439\":0.1950920923,\"2440\":0.0152145646,\"2441\":0.0736744547,\"2442\":0.0315356732,\"2443\":0.2961349303,\"2444\":0.034430132,\"2445\":0.3249975698,\"2446\":0.0229538845,\"2447\":0.0431130307,\"2448\":0.24154437,\"2449\":0.2098881237,\"2450\":0.3067132499,\"2451\":0.1314975048,\"2452\":0.1920990548,\"2453\":null,\"2454\":null,\"2455\":null,\"2456\":0.0,\"2457\":0.2315931523,\"2458\":0.1029175165,\"2459\":0.0668387533,\"2460\":0.0663867238,\"2461\":0.5749683188,\"2462\":0.153574922,\"2463\":0.0632824558,\"2464\":0.1981188695,\"2465\":0.0781294588,\"2466\":0.1457730883,\"2467\":0.0436229981,\"2468\":0.3357527891,\"2469\":0.0416493237,\"2470\":0.1634329669,\"2471\":0.0,\"2472\":0.1950530504,\"2473\":0.502387353,\"2474\":0.4074045845,\"2475\":0.3541380384,\"2476\":0.3593842647,\"2477\":null,\"2478\":0.1943786784,\"2479\":0.1818809704,\"2480\":0.3019791339,\"2481\":0.3955247341,\"2482\":0.1418599799,\"2483\":0.0267838468,\"2484\":null,\"2485\":0.3500145261,\"2486\":0.1803772767,\"2487\":0.0464933218,\"2488\":0.2157112168,\"2489\":0.064177385,\"2490\":0.0734349474,\"2491\":0.0202893774,\"2492\":0.4087386406,\"2493\":null,\"2494\":0.3252982782,\"2495\":0.2052368938,\"2496\":0.0943352049,\"2497\":0.203779421,\"2498\":0.0,\"2499\":0.2724326401,\"2500\":0.0,\"2501\":0.3158812636,\"2502\":null,\"2503\":0.0538665601,\"2504\":0.0569745587,\"2505\":0.211234392,\"2506\":0.3452922674,\"2507\":0.2265772198,\"2508\":0.1794484955,\"2509\":0.0583513839,\"2510\":0.293924486,\"2511\":0.107675342,\"2512\":null,\"2513\":0.1090517273,\"2514\":0.0456833146,\"2515\":0.0694884761,\"2516\":0.1025558799,\"2517\":null,\"2518\":0.1411287555,\"2519\":0.0,\"2520\":0.3530758441,\"2521\":0.086649482,\"2522\":0.0,\"2523\":0.033852147,\"2524\":0.4266845313,\"2525\":0.0784124649,\"2526\":0.4016485805,\"2527\":0.1678540137,\"2528\":0.5238573005,\"2529\":0.0664606421,\"2530\":0.0810843624,\"2531\":null,\"2532\":0.5084740584,\"2533\":0.149561261,\"2534\":null,\"2535\":0.1436792942,\"2536\":0.0903172508,\"2537\":0.139273982,\"2538\":0.268750299,\"2539\":0.0883163926,\"2540\":0.0996726759,\"2541\":0.3640827162,\"2542\":null,\"2543\":0.2729603706,\"2544\":null,\"2545\":0.2737100111,\"2546\":0.0427797997,\"2547\":0.1483541217,\"2548\":0.4006270318,\"2549\":0.2479222442,\"2550\":0.0459620803,\"2551\":0.3068428079,\"2552\":0.0494245091,\"2553\":0.2291549804,\"2554\":null,\"2555\":null,\"2556\":0.0042752533,\"2557\":0.0575648188,\"2558\":0.0643309046,\"2559\":0.0411940081,\"2560\":0.3137350447,\"2561\":0.0130022169,\"2562\":0.0,\"2563\":0.0461797907,\"2564\":0.2587667124,\"2565\":0.007064083,\"2566\":null,\"2567\":0.0258478681,\"2568\":0.1617258663,\"2569\":0.0486340002,\"2570\":0.012424004,\"2571\":0.4452166582,\"2572\":0.0,\"2573\":0.0191617728,\"2574\":0.0550833172,\"2575\":0.2727388535,\"2576\":0.3827337234,\"2577\":0.067992808,\"2578\":0.0661786596,\"2579\":0.0568966944,\"2580\":0.3363276436,\"2581\":0.5247022583,\"2582\":0.2538995292,\"2583\":0.165183438,\"2584\":0.2706184178,\"2585\":0.0864478915,\"2586\":null,\"2587\":0.3756010734,\"2588\":0.4279341906,\"2589\":0.0,\"2590\":0.0765940022,\"2591\":null,\"2592\":0.0075129385,\"2593\":0.0,\"2594\":0.1975891141,\"2595\":0.265217413,\"2596\":0.2719349592,\"2597\":0.3799823015,\"2598\":0.0725102994,\"2599\":0.2617207448,\"2600\":0.1619194917,\"2601\":0.282462378,\"2602\":0.2637900425,\"2603\":0.3408342791,\"2604\":0.0885943812,\"2605\":0.0656437692,\"2606\":0.0929761406,\"2607\":0.2827482223,\"2608\":0.2205537718,\"2609\":0.0372866019,\"2610\":0.060288491,\"2611\":0.0,\"2612\":0.1558137591,\"2613\":0.0593464178,\"2614\":0.1122632955,\"2615\":null,\"2616\":0.3887918912,\"2617\":0.3927618088,\"2618\":0.4579001485,\"2619\":0.2792336307,\"2620\":0.072457637,\"2621\":0.1105124239,\"2622\":0.1078868754,\"2623\":0.1126315646,\"2624\":0.1985395067,\"2625\":0.2200669625,\"2626\":0.2208883001,\"2627\":0.1161099944,\"2628\":0.2555979251,\"2629\":0.0300854623,\"2630\":0.0641523202,\"2631\":0.0494182293,\"2632\":0.2013785418,\"2633\":0.2003703214,\"2634\":0.042158326,\"2635\":0.4286940485,\"2636\":0.1819365622,\"2637\":0.2146506837,\"2638\":0.043213778,\"2639\":0.0893152746,\"2640\":null,\"2641\":0.0614664789,\"2642\":0.0300301064,\"2643\":0.1346012094,\"2644\":0.4957528741,\"2645\":0.4465732329,\"2646\":0.0577962313,\"2647\":0.0,\"2648\":0.0074785476,\"2649\":0.400565063,\"2650\":0.2249398529,\"2651\":0.0699725565,\"2652\":0.4560101991,\"2653\":0.2853854876,\"2654\":0.0731613963,\"2655\":0.1481579711,\"2656\":0.0675486003,\"2657\":0.0927666786,\"2658\":0.4505468536,\"2659\":0.5152313193,\"2660\":0.0724526381,\"2661\":0.1687061179,\"2662\":0.0922561542,\"2663\":0.2164102428,\"2664\":0.3138259668,\"2665\":0.269124663,\"2666\":0.0139621535,\"2667\":null,\"2668\":0.2091139343,\"2669\":0.0063825453,\"2670\":0.2930097066,\"2671\":0.2649097403,\"2672\":0.3832912129,\"2673\":0.2478357095,\"2674\":0.0610587441,\"2675\":0.0681797815,\"2676\":0.0,\"2677\":null,\"2678\":0.1050117629,\"2679\":0.0619835223,\"2680\":0.075254143,\"2681\":0.0046295708,\"2682\":0.0434073964,\"2683\":0.4042745038,\"2684\":0.0462281057,\"2685\":0.4457917204,\"2686\":null,\"2687\":0.0511267646,\"2688\":0.0,\"2689\":0.4663554184,\"2690\":0.2275250322,\"2691\":0.0624643071,\"2692\":0.2510182496,\"2693\":0.2630476316,\"2694\":0.353369138,\"2695\":0.2390297559,\"2696\":0.0726576422,\"2697\":0.1789966109,\"2698\":0.4880923083,\"2699\":0.447802234,\"2700\":0.0361611489,\"2701\":0.4458554797,\"2702\":0.493035277,\"2703\":0.3513522648,\"2704\":0.0183941761,\"2705\":0.0278846237,\"2706\":0.3876543576,\"2707\":0.0,\"2708\":0.0478647868,\"2709\":0.0,\"2710\":0.2600996246,\"2711\":0.0222796509,\"2712\":0.0467059023,\"2713\":0.3564935198,\"2714\":0.0,\"2715\":0.1141821427,\"2716\":null,\"2717\":null,\"2718\":0.0633099722,\"2719\":0.0658248904,\"2720\":0.109917474,\"2721\":0.0427095874,\"2722\":0.2259020966,\"2723\":0.3248807629,\"2724\":0.0114510845,\"2725\":0.2065884359,\"2726\":0.3977258209,\"2727\":0.0433496425,\"2728\":0.0951549439,\"2729\":0.0629104185,\"2730\":0.0212394537,\"2731\":0.0608117179,\"2732\":null,\"2733\":0.0304218771,\"2734\":0.3264844258,\"2735\":0.2702588323,\"2736\":0.0162968975,\"2737\":null,\"2738\":null,\"2739\":null,\"2740\":0.1324489807,\"2741\":0.1001173259,\"2742\":0.354984857,\"2743\":0.3973934067,\"2744\":0.0491309651,\"2745\":0.3515994368,\"2746\":0.4563857289,\"2747\":0.2621849177,\"2748\":0.0265227772,\"2749\":0.1745199724,\"2750\":0.1978790052,\"2751\":0.1128682827,\"2752\":0.423730236,\"2753\":0.1320957661,\"2754\":null,\"2755\":0.4693719182,\"2756\":0.2853482288,\"2757\":0.0473973333,\"2758\":0.3622695009,\"2759\":0.196854412,\"2760\":0.2130956792,\"2761\":0.0130051,\"2762\":0.412126575,\"2763\":0.0097326293,\"2764\":0.1988102396,\"2765\":0.0425350375,\"2766\":0.057656901,\"2767\":0.080128151,\"2768\":0.134844565,\"2769\":0.4844462591,\"2770\":0.0033410305,\"2771\":0.0537338697,\"2772\":null,\"2773\":0.0774677894,\"2774\":0.2998902686,\"2775\":null,\"2776\":0.0,\"2777\":0.0663554503,\"2778\":0.0,\"2779\":0.4484998135,\"2780\":0.3848104044,\"2781\":null,\"2782\":0.0676454659,\"2783\":0.0459576338,\"2784\":0.2590134093,\"2785\":null,\"2786\":0.286561201,\"2787\":0.05768334,\"2788\":0.0673603954,\"2789\":0.4505262676,\"2790\":0.0627785583,\"2791\":0.0,\"2792\":0.0386088362,\"2793\":0.2135554956,\"2794\":0.0263760696,\"2795\":0.3392070757,\"2796\":0.0547560939,\"2797\":0.1135585674,\"2798\":0.4388782331,\"2799\":0.2699338705,\"2800\":0.1136825714,\"2801\":0.3917241884,\"2802\":0.0442957684,\"2803\":0.5116739009,\"2804\":0.0,\"2805\":0.2691234988,\"2806\":0.3934385415,\"2807\":0.0522921567,\"2808\":0.112239675,\"2809\":0.0057954637,\"2810\":0.3418488188,\"2811\":0.0253279624,\"2812\":0.0110844674,\"2813\":0.3881756121,\"2814\":0.2422868194,\"2815\":0.1909801706,\"2816\":0.0576967622,\"2817\":0.5093398589,\"2818\":0.249467277,\"2819\":0.374534244,\"2820\":0.4317554871,\"2821\":0.4074094996,\"2822\":0.0895229885,\"2823\":0.1845053186,\"2824\":0.3916080877,\"2825\":0.0895506395,\"2826\":0.0,\"2827\":0.014901156,\"2828\":0.2005009705,\"2829\":0.0550860645,\"2830\":0.079303077,\"2831\":0.038175022,\"2832\":0.12103197,\"2833\":0.0756953303,\"2834\":0.2964619459,\"2835\":0.0357377557,\"2836\":null,\"2837\":0.0099016345,\"2838\":0.0,\"2839\":0.0512590136,\"2840\":0.1421051173,\"2841\":0.3665433847,\"2842\":0.0,\"2843\":0.3521285748,\"2844\":0.4862116753,\"2845\":0.2098443495,\"2846\":0.0,\"2847\":0.0319795871,\"2848\":0.1823991148,\"2849\":0.0788310641,\"2850\":0.4061471953,\"2851\":0.0154779318,\"2852\":0.0,\"2853\":0.0,\"2854\":0.1191858768,\"2855\":0.0846295816,\"2856\":0.1880573639,\"2857\":0.326920603,\"2858\":0.0,\"2859\":0.0736340975,\"2860\":0.0242382761,\"2861\":0.223569825,\"2862\":0.0042723981,\"2863\":0.0,\"2864\":0.495496625,\"2865\":0.0760733248,\"2866\":0.3497653324,\"2867\":0.0713341299,\"2868\":null,\"2869\":0.091348367,\"2870\":0.2460198431,\"2871\":0.4493502035,\"2872\":0.1341488106,\"2873\":0.3416521678,\"2874\":0.1371643817,\"2875\":0.0550395467,\"2876\":0.0633481508,\"2877\":0.3198383585,\"2878\":0.0750181457,\"2879\":0.2011596399,\"2880\":0.2477979565,\"2881\":0.0340592318,\"2882\":0.2997607772,\"2883\":0.2845548942,\"2884\":0.0419917551,\"2885\":null,\"2886\":0.0368890128,\"2887\":0.3668103069,\"2888\":0.0184118962,\"2889\":0.0378103553,\"2890\":0.0234631033,\"2891\":0.4105239541,\"2892\":0.1578521799,\"2893\":0.0390491384,\"2894\":0.340572278,\"2895\":null,\"2896\":0.1529229613,\"2897\":0.0591532196,\"2898\":0.1551385213,\"2899\":0.1431311724,\"2900\":null,\"2901\":0.2295411209,\"2902\":0.2919618901,\"2903\":0.0405305017,\"2904\":0.1282837561,\"2905\":0.0481375463,\"2906\":0.1280100731,\"2907\":0.12943645,\"2908\":0.2855610196,\"2909\":0.0576682607,\"2910\":null,\"2911\":0.2414350191,\"2912\":0.0537024025,\"2913\":null,\"2914\":0.0,\"2915\":0.3492880526,\"2916\":0.506058332,\"2917\":null,\"2918\":0.2115376546,\"2919\":0.0812827712,\"2920\":0.0,\"2921\":0.0787958486,\"2922\":0.1752128676,\"2923\":0.0965436395,\"2924\":0.286706961,\"2925\":0.2886359983,\"2926\":0.1886277852,\"2927\":0.3640298179,\"2928\":0.0,\"2929\":0.4344794856,\"2930\":0.1315339876,\"2931\":0.1718666021,\"2932\":0.0505569953,\"2933\":0.0722454401,\"2934\":0.0,\"2935\":null,\"2936\":0.4496357214,\"2937\":0.1320817572,\"2938\":0.2186808923,\"2939\":0.0560873822,\"2940\":0.0430833252,\"2941\":0.0868499362,\"2942\":0.3050446645,\"2943\":0.0613503829,\"2944\":0.0822198616,\"2945\":0.0181406021,\"2946\":0.0312673209,\"2947\":0.3588303024,\"2948\":0.4275352525,\"2949\":0.173503217,\"2950\":0.0714231988,\"2951\":0.3807317032,\"2952\":0.0576702325,\"2953\":0.1153762417,\"2954\":0.1511048883,\"2955\":0.0129403126,\"2956\":0.0621261238,\"2957\":0.2479023965,\"2958\":0.06267021,\"2959\":0.2727540192,\"2960\":0.0350039764,\"2961\":0.0637162568,\"2962\":0.2158454784,\"2963\":0.2824111135,\"2964\":0.3732560127,\"2965\":0.0,\"2966\":0.0669572426,\"2967\":0.4083184157,\"2968\":0.1907623768,\"2969\":0.3207501547,\"2970\":0.4462907455,\"2971\":0.0697310698,\"2972\":0.3749526582,\"2973\":0.2446821328,\"2974\":null,\"2975\":0.26793201,\"2976\":0.0164554289,\"2977\":0.0481599328,\"2978\":0.0,\"2979\":0.0559261243,\"2980\":0.2302322888,\"2981\":0.3342136048,\"2982\":0.3511755186,\"2983\":0.1171259659,\"2984\":0.0626737393,\"2985\":0.4338363685,\"2986\":0.2510643626,\"2987\":0.0852295391,\"2988\":0.0512027662,\"2989\":0.2225408469,\"2990\":0.0418637679,\"2991\":0.2709191698,\"2992\":0.1930259006,\"2993\":0.0790567688,\"2994\":0.1517368467,\"2995\":0.0766458561,\"2996\":0.0731614745,\"2997\":0.3864296376,\"2998\":null,\"2999\":0.0370116135,\"3000\":0.2813663718,\"3001\":0.0644721907,\"3002\":0.106644356,\"3003\":0.0559030635,\"3004\":0.1552024346,\"3005\":0.3707151215,\"3006\":0.2459978806,\"3007\":0.4666623625,\"3008\":0.2100644148,\"3009\":0.3740374133,\"3010\":0.2939475568,\"3011\":0.1766621856,\"3012\":0.0,\"3013\":0.0873852295,\"3014\":0.2426025181,\"3015\":0.2551421642,\"3016\":0.4462521977,\"3017\":0.3683883028,\"3018\":0.2867976726,\"3019\":0.2643831397,\"3020\":0.2370701589,\"3021\":0.2877001133,\"3022\":0.4175489205,\"3023\":0.1045673077,\"3024\":0.0911829948,\"3025\":0.0,\"3026\":0.0263889108,\"3027\":0.0363393792,\"3028\":0.0790292218,\"3029\":0.0738672448,\"3030\":0.2999225954,\"3031\":null,\"3032\":0.410382906,\"3033\":0.2167174407,\"3034\":null,\"3035\":0.2033511066,\"3036\":0.0265425952,\"3037\":0.0268867517,\"3038\":0.4170651425,\"3039\":null,\"3040\":0.0134694267,\"3041\":0.2500064561,\"3042\":null,\"3043\":0.1118830546,\"3044\":0.3440792347,\"3045\":0.0,\"3046\":0.0579516289,\"3047\":0.2630709489,\"3048\":0.3675020077,\"3049\":0.3616348724,\"3050\":0.2267756583,\"3051\":0.3940263945,\"3052\":0.2210978726,\"3053\":0.1078618649,\"3054\":0.0118923799,\"3055\":0.251391945,\"3056\":0.0961685481,\"3057\":0.193356578,\"3058\":0.3243705968,\"3059\":0.0434898709,\"3060\":0.0868738396,\"3061\":0.0292413386,\"3062\":0.0,\"3063\":0.068184565,\"3064\":0.0,\"3065\":0.0576458405,\"3066\":0.0331378221,\"3067\":0.1625197033,\"3068\":0.0061740377,\"3069\":0.2424414704,\"3070\":0.2788329081,\"3071\":0.0572215797,\"3072\":0.0192136412,\"3073\":0.0063693288,\"3074\":null,\"3075\":0.0082741824,\"3076\":0.0,\"3077\":0.1519780143,\"3078\":0.0,\"3079\":0.0878785694,\"3080\":0.1083872797,\"3081\":0.0508227617,\"3082\":0.1523753749,\"3083\":0.0,\"3084\":0.1106058801,\"3085\":0.0,\"3086\":0.3704219771,\"3087\":0.0122953727,\"3088\":0.0,\"3089\":0.0399551515,\"3090\":0.1745918577,\"3091\":0.096657419,\"3092\":0.1776886025,\"3093\":0.0,\"3094\":0.54871933,\"3095\":0.0194010831,\"3096\":0.2386110538,\"3097\":0.4659208766,\"3098\":null,\"3099\":0.1039385183,\"3100\":0.1294574077,\"3101\":0.1209549899,\"3102\":0.0642457361,\"3103\":0.3045415166,\"3104\":0.4644264993,\"3105\":0.0679756316,\"3106\":0.0488555558,\"3107\":0.1383362101,\"3108\":0.1499006184,\"3109\":0.1479605447,\"3110\":0.0,\"3111\":0.4554494483,\"3112\":0.2212710051,\"3113\":0.0162169374,\"3114\":0.2831886225,\"3115\":0.0620114157,\"3116\":0.2844235818,\"3117\":0.0,\"3118\":0.0319478459,\"3119\":0.4705230273,\"3120\":0.0647235388,\"3121\":0.0350126338,\"3122\":0.0374674518,\"3123\":0.020689928,\"3124\":0.3945925822,\"3125\":0.0588393809,\"3126\":0.4131582877,\"3127\":0.1544356666,\"3128\":0.0,\"3129\":0.0486250799,\"3130\":0.4269294985,\"3131\":0.0417915258,\"3132\":0.0,\"3133\":0.3024703008,\"3134\":0.1753946397,\"3135\":0.4226275067,\"3136\":0.0703068087,\"3137\":null,\"3138\":0.1868314562,\"3139\":0.1299969745,\"3140\":0.0508660108,\"3141\":0.0176393986,\"3142\":0.0857623033,\"3143\":0.1407780853,\"3144\":null,\"3145\":0.1793660809,\"3146\":0.1463012675,\"3147\":0.20094421,\"3148\":0.0638174274,\"3149\":0.3013971618,\"3150\":0.1054003463,\"3151\":0.0,\"3152\":0.0397388568,\"3153\":0.0,\"3154\":0.4573358457,\"3155\":0.1489187686,\"3156\":0.0431554081,\"3157\":0.4491565575,\"3158\":null,\"3159\":0.053658713,\"3160\":null,\"3161\":0.074079722,\"3162\":0.1437378879,\"3163\":0.1232998542,\"3164\":0.0422234734,\"3165\":0.2954586634,\"3166\":0.0,\"3167\":0.0670000567,\"3168\":0.0,\"3169\":0.1386348507,\"3170\":0.1759280636,\"3171\":0.2678106773,\"3172\":0.044058554,\"3173\":0.3950120439,\"3174\":0.0647033525,\"3175\":0.0,\"3176\":null,\"3177\":0.1543321654,\"3178\":0.2568726246,\"3179\":0.2829121778,\"3180\":null,\"3181\":0.0211258263,\"3182\":0.0726305487,\"3183\":0.1120033981,\"3184\":0.1009460068,\"3185\":0.1509546555,\"3186\":0.3027967078,\"3187\":0.3294943921,\"3188\":0.269882221,\"3189\":0.0062939035,\"3190\":0.1986060206,\"3191\":null,\"3192\":0.0785791452,\"3193\":0.2351014824,\"3194\":0.1532027113,\"3195\":0.3307206965,\"3196\":0.0183205181,\"3197\":null,\"3198\":0.0208897565,\"3199\":null,\"3200\":0.1163757762,\"3201\":0.1025431629,\"3202\":0.2928156668,\"3203\":0.0534724806,\"3204\":0.0624710368,\"3205\":null,\"3206\":0.4165276054,\"3207\":0.0515672999,\"3208\":0.3102952522,\"3209\":0.1545974512,\"3210\":0.0943895266,\"3211\":0.0443380883,\"3212\":0.4143031768,\"3213\":0.0,\"3214\":0.4363207811,\"3215\":0.2417392722,\"3216\":0.1774358925,\"3217\":0.4704423574,\"3218\":0.0741267898,\"3219\":0.3748303739,\"3220\":0.0586284604,\"3221\":0.1082952528,\"3222\":0.0903470515,\"3223\":0.3989168283,\"3224\":0.3705544017,\"3225\":0.358673081,\"3226\":0.2938075625,\"3227\":0.0,\"3228\":null,\"3229\":0.0562691155,\"3230\":null,\"3231\":null,\"3232\":0.0860625079,\"3233\":0.3089070048,\"3234\":null,\"3235\":0.2948006399,\"3236\":0.2995552509,\"3237\":0.362155619,\"3238\":0.1376345148,\"3239\":null,\"3240\":null,\"3241\":0.0586849623,\"3242\":0.0059655679,\"3243\":0.0270965815,\"3244\":0.1969766241,\"3245\":0.1837802494,\"3246\":0.0816438181,\"3247\":null,\"3248\":0.0,\"3249\":0.0,\"3250\":0.0775305418,\"3251\":0.0361751982,\"3252\":0.1729398386,\"3253\":0.1665239818,\"3254\":0.1626786602,\"3255\":0.0690705541,\"3256\":0.0449523657,\"3257\":0.0697217146,\"3258\":0.2184942595,\"3259\":0.0264935053,\"3260\":0.104293303,\"3261\":0.0238591661,\"3262\":0.3612391837,\"3263\":0.0626757005,\"3264\":0.0,\"3265\":0.1380107053,\"3266\":0.0986914338,\"3267\":0.520621536,\"3268\":0.2573889233,\"3269\":0.3259819549,\"3270\":0.2469350692,\"3271\":0.0,\"3272\":0.2985969897,\"3273\":0.2340293054,\"3274\":0.1077693297,\"3275\":0.3407067138,\"3276\":0.0472259779,\"3277\":0.0679387414,\"3278\":0.3047482777,\"3279\":0.2695257399,\"3280\":0.0632755434,\"3281\":0.4252290965,\"3282\":0.0905696459,\"3283\":null,\"3284\":0.0049823433,\"3285\":0.0914342233,\"3286\":0.2905762488,\"3287\":0.0591943958,\"3288\":null,\"3289\":0.1439961801,\"3290\":0.4313962462,\"3291\":0.4451293732,\"3292\":0.1718873204,\"3293\":0.0701490928,\"3294\":0.0073355886,\"3295\":0.0730066876,\"3296\":0.1087645724,\"3297\":0.2027450579,\"3298\":0.1361834103,\"3299\":0.2582305223,\"3300\":null,\"3301\":0.3024062129,\"3302\":0.0694039138,\"3303\":0.0,\"3304\":0.0760720482,\"3305\":0.2477770103,\"3306\":0.2025731378,\"3307\":0.2525134726,\"3308\":0.0543750853,\"3309\":0.0838721224,\"3310\":0.0547517851,\"3311\":0.3295673467,\"3312\":0.5711610487,\"3313\":0.3579997464,\"3314\":0.1023758372,\"3315\":0.0989298064,\"3316\":0.2480001526,\"3317\":0.1148659945,\"3318\":0.2592559932,\"3319\":0.162093288,\"3320\":0.3591282971,\"3321\":0.0640021614,\"3322\":0.152890197,\"3323\":0.0,\"3324\":0.0,\"3325\":0.2819855093,\"3326\":null,\"3327\":0.2262394307,\"3328\":0.0601291582,\"3329\":0.1812641608,\"3330\":0.076788936,\"3331\":0.2854034033,\"3332\":0.1031694436,\"3333\":0.1595514433,\"3334\":0.0,\"3335\":0.0738215566,\"3336\":0.3698271201,\"3337\":0.0740408718,\"3338\":0.411160819,\"3339\":0.0615492916,\"3340\":0.4725762879,\"3341\":0.0498006599,\"3342\":0.0638186023,\"3343\":0.044726469,\"3344\":0.0440367694,\"3345\":0.1316279218,\"3346\":0.2762763082,\"3347\":0.161598028,\"3348\":0.0,\"3349\":0.0329281765,\"3350\":0.0,\"3351\":null,\"3352\":0.1619795797,\"3353\":0.1002534099,\"3354\":0.028191994,\"3355\":0.1678880991,\"3356\":0.410936405,\"3357\":0.2446073358,\"3358\":0.013983195,\"3359\":0.0121085431,\"3360\":0.2606133567,\"3361\":0.2164282938,\"3362\":0.0128774544,\"3363\":0.0,\"3364\":0.2605904885,\"3365\":0.3155112908,\"3366\":0.0217692685,\"3367\":0.0316455193,\"3368\":0.0,\"3369\":0.1488434912,\"3370\":0.22474464,\"3371\":null,\"3372\":0.0860314729,\"3373\":null,\"3374\":0.2152573972,\"3375\":0.0902241418,\"3376\":0.1978297131,\"3377\":0.0789370196,\"3378\":0.0565171355,\"3379\":0.0415768977,\"3380\":0.3780479244,\"3381\":0.1574036591,\"3382\":0.0477593506,\"3383\":0.1910750155,\"3384\":0.0666740361,\"3385\":null,\"3386\":0.0328369233,\"3387\":0.0375362379,\"3388\":0.2841576793,\"3389\":0.3546171503,\"3390\":0.0,\"3391\":0.1211745922,\"3392\":0.3653460573,\"3393\":null,\"3394\":0.3310749328,\"3395\":0.3995080039,\"3396\":0.4184663096,\"3397\":null,\"3398\":0.0604496304,\"3399\":0.2775564681,\"3400\":0.1003626798,\"3401\":0.0,\"3402\":0.0924887049,\"3403\":0.0639152826,\"3404\":0.3040641462,\"3405\":0.0480138169,\"3406\":0.0,\"3407\":0.2123845825,\"3408\":0.1210102682,\"3409\":0.1674996947,\"3410\":0.2683725242,\"3411\":0.477963436,\"3412\":0.3677915894,\"3413\":null,\"3414\":0.1646117378,\"3415\":0.2409313357,\"3416\":0.037399093,\"3417\":0.0560156612,\"3418\":null,\"3419\":0.0,\"3420\":0.0873349519,\"3421\":0.2271814229,\"3422\":null,\"3423\":0.3650127667,\"3424\":0.07777579,\"3425\":0.0234794496,\"3426\":0.0994611444,\"3427\":0.2003057322,\"3428\":0.1854930669,\"3429\":0.0,\"3430\":0.0933934304,\"3431\":0.0329130321,\"3432\":0.2320455404,\"3433\":null,\"3434\":0.6319997885,\"3435\":0.2346408113,\"3436\":0.2132304521,\"3437\":0.1309683085,\"3438\":0.0060681743,\"3439\":0.1262780538,\"3440\":0.1027687518,\"3441\":0.0083425104,\"3442\":0.068923035,\"3443\":0.058153455,\"3444\":0.1090862619,\"3445\":0.0987223267,\"3446\":0.0135542344,\"3447\":0.0571160452,\"3448\":null,\"3449\":0.3842952954,\"3450\":0.2677168754,\"3451\":0.0565433675,\"3452\":0.2722506002,\"3453\":0.0957744826,\"3454\":0.0,\"3455\":0.2032119075,\"3456\":0.0237865658,\"3457\":0.4393765222,\"3458\":null,\"3459\":0.3431263602,\"3460\":0.2395443116,\"3461\":0.1967823934,\"3462\":0.0,\"3463\":0.0,\"3464\":null,\"3465\":0.1936504291,\"3466\":0.2255543439,\"3467\":null,\"3468\":0.0511127509,\"3469\":0.1285189305,\"3470\":0.2924924196,\"3471\":null,\"3472\":0.1055996293,\"3473\":0.3523578953,\"3474\":0.2186055292,\"3475\":0.059803265,\"3476\":0.1705356086,\"3477\":0.1087195569,\"3478\":0.1054443758,\"3479\":0.0554598171,\"3480\":0.0,\"3481\":0.4232581078,\"3482\":0.2583208081,\"3483\":0.3817054838,\"3484\":0.1920089278,\"3485\":0.5303919908,\"3486\":0.2399350587,\"3487\":0.1465096772,\"3488\":0.2241890662,\"3489\":0.4473656689,\"3490\":null,\"3491\":0.2556232074,\"3492\":null,\"3493\":0.3008583272,\"3494\":0.1537200805,\"3495\":0.0667290577,\"3496\":0.1453606933,\"3497\":0.0421991919,\"3498\":0.3600224226,\"3499\":0.3488156194,\"3500\":0.1646595822,\"3501\":0.4067723247,\"3502\":0.3094761775,\"3503\":0.0552117733,\"3504\":0.250419141,\"3505\":0.054500077,\"3506\":0.0552518142,\"3507\":0.0,\"3508\":0.2348846854,\"3509\":null,\"3510\":0.0676683256,\"3511\":0.5310736361,\"3512\":0.2889041786,\"3513\":0.0259881315,\"3514\":null,\"3515\":0.1635694862,\"3516\":null,\"3517\":0.2135749298,\"3518\":null,\"3519\":0.429707883,\"3520\":0.0525445881,\"3521\":0.2299416668,\"3522\":0.1657249256,\"3523\":0.2188787859,\"3524\":0.1530469274,\"3525\":0.3008300652,\"3526\":0.1435566562,\"3527\":0.0,\"3528\":0.2450304025,\"3529\":0.0,\"3530\":0.2695356649,\"3531\":0.0630273057,\"3532\":0.0840511474,\"3533\":0.2450616066,\"3534\":0.0892079987,\"3535\":0.211509716,\"3536\":0.2811743122,\"3537\":null,\"3538\":0.0,\"3539\":0.043251929,\"3540\":0.1334195839,\"3541\":null,\"3542\":0.4971945064,\"3543\":0.0250308401,\"3544\":0.5615085322,\"3545\":0.3471595702,\"3546\":0.4093352374,\"3547\":0.0,\"3548\":0.0638743917,\"3549\":0.3079004699,\"3550\":0.1562326916,\"3551\":0.0675414346,\"3552\":0.2560629745,\"3553\":0.0308409923,\"3554\":0.0106070488,\"3555\":0.2365960341,\"3556\":null,\"3557\":0.0477341476,\"3558\":0.0,\"3559\":0.2469627238,\"3560\":0.1719239999,\"3561\":0.0555865428,\"3562\":0.0778647031,\"3563\":0.0987162217,\"3564\":0.1414089714,\"3565\":0.0990021085,\"3566\":0.0,\"3567\":0.0930577331,\"3568\":0.0743620405,\"3569\":0.0564849001,\"3570\":0.0331618543,\"3571\":0.2765041414,\"3572\":0.3360560499,\"3573\":0.1863932216,\"3574\":0.0411107776,\"3575\":0.2096968296,\"3576\":0.2995498491,\"3577\":0.3604764056,\"3578\":0.3211919153,\"3579\":0.0352404585,\"3580\":0.0451426663,\"3581\":0.0537815885,\"3582\":null,\"3583\":0.0378627361,\"3584\":0.0550569936,\"3585\":0.048506509,\"3586\":0.2188459312,\"3587\":0.0784883302,\"3588\":0.0631061875,\"3589\":0.077155069,\"3590\":0.0682597083,\"3591\":0.4333023251,\"3592\":0.0687517698,\"3593\":0.2352898956,\"3594\":0.0683369707,\"3595\":0.0817675922,\"3596\":0.0922570093,\"3597\":0.0875712804,\"3598\":0.2172146894,\"3599\":0.4338073579,\"3600\":0.2453130486,\"3601\":0.2605578751,\"3602\":0.0490345715,\"3603\":0.4589230536,\"3604\":0.1324296119,\"3605\":0.253706382,\"3606\":0.0555427787,\"3607\":0.3983291184,\"3608\":0.1032182172,\"3609\":null,\"3610\":0.0627785903,\"3611\":0.3621102128,\"3612\":null,\"3613\":0.0575696259,\"3614\":0.0,\"3615\":0.0162480661,\"3616\":0.3539073294,\"3617\":0.3949381746,\"3618\":0.022287859,\"3619\":0.0527672492,\"3620\":0.3317219242,\"3621\":0.0255299027,\"3622\":0.0279042911,\"3623\":0.2160519854,\"3624\":0.2371975389,\"3625\":0.2772598079,\"3626\":0.2099127994,\"3627\":0.2594067502,\"3628\":0.0978627923,\"3629\":0.3395072195,\"3630\":0.1475588282,\"3631\":0.4580993939,\"3632\":0.2554376775,\"3633\":0.0,\"3634\":0.3734774388,\"3635\":0.2332152463,\"3636\":0.2004511523,\"3637\":0.081285719,\"3638\":0.1807831158,\"3639\":0.061554576,\"3640\":0.1524780818,\"3641\":0.0388781064},\"normalized profile?DTT_map3?06k\":{\"0\":0.3334113871,\"1\":0.1803853878,\"2\":0.1177301737,\"3\":0.0341285656,\"4\":null,\"5\":0.1772151899,\"6\":0.0714274167,\"7\":0.200733645,\"8\":0.2343223858,\"9\":0.1579325377,\"10\":0.0751629564,\"11\":0.0976923314,\"12\":0.1942454481,\"13\":0.1528106748,\"14\":0.1412226552,\"15\":0.1125265223,\"16\":0.1704057377,\"17\":0.1432083328,\"18\":0.1952760149,\"19\":0.1922437818,\"20\":0.1829280496,\"21\":0.1800335676,\"22\":0.184440676,\"23\":null,\"24\":0.1657205721,\"25\":0.1855495497,\"26\":0.117181942,\"27\":0.2068128165,\"28\":0.1459042245,\"29\":0.1904996164,\"30\":0.2190585004,\"31\":0.1845473144,\"32\":0.1833166833,\"33\":0.2043325934,\"34\":0.2124176181,\"35\":0.1920196886,\"36\":0.194144668,\"37\":0.1862395213,\"38\":0.1590750976,\"39\":0.2177256921,\"40\":0.1984451572,\"41\":0.2007274169,\"42\":0.1509171135,\"43\":0.2328221533,\"44\":0.1960651674,\"45\":0.2047969068,\"46\":0.1715329847,\"47\":0.1867940539,\"48\":null,\"49\":0.3231967954,\"50\":0.3063554796,\"51\":0.2784785212,\"52\":0.1225700726,\"53\":0.1615096231,\"54\":0.1728565724,\"55\":0.06520983,\"56\":0.0715232438,\"57\":0.183118767,\"58\":0.2098837711,\"59\":0.2020599575,\"60\":0.1320148603,\"61\":0.1101070525,\"62\":0.0867589582,\"63\":0.1650557019,\"64\":0.2294121522,\"65\":0.2016458614,\"66\":0.1689004905,\"67\":0.1549764894,\"68\":0.1414881419,\"69\":0.0605720865,\"70\":0.1879758838,\"71\":0.1341094904,\"72\":0.2047896582,\"73\":0.0671052963,\"74\":0.0737985697,\"75\":0.2099529675,\"76\":0.1340709866,\"77\":0.1867350823,\"78\":0.1852060021,\"79\":0.1935186533,\"80\":0.1765608929,\"81\":0.1958260111,\"82\":0.1985632436,\"83\":0.026722823,\"84\":0.1898303791,\"85\":0.1274186393,\"86\":0.2708379867,\"87\":0.0503905713,\"88\":0.1970285994,\"89\":0.076913031,\"90\":0.0928450588,\"91\":0.0860872612,\"92\":0.2116936226,\"93\":0.1988765944,\"94\":0.2604491361,\"95\":0.1607903511,\"96\":0.2031224348,\"97\":0.1855646711,\"98\":0.0632415265,\"99\":0.0748354694,\"100\":0.0685210511,\"101\":0.0799287095,\"102\":0.068276522,\"103\":0.0678507177,\"104\":0.0777860291,\"105\":0.0684854352,\"106\":0.0685582031,\"107\":0.0750521897,\"108\":0.0691801392,\"109\":0.1815463081,\"110\":0.1794094136,\"111\":0.1338835286,\"112\":0.2367172017,\"113\":0.1283439764,\"114\":0.1025582349,\"115\":0.0875297428,\"116\":0.2107952701,\"117\":0.1494268023,\"118\":0.1764776776,\"119\":0.2121332986,\"120\":0.2217268216,\"121\":0.147413772,\"122\":0.2139882576,\"123\":0.1715488865,\"124\":0.1442518144,\"125\":0.1758032985,\"126\":0.1816866263,\"127\":0.2268269288,\"128\":0.1430027481,\"129\":0.2858132621,\"130\":0.1401902429,\"131\":0.0402477182,\"132\":0.1487020269,\"133\":null,\"134\":0.4356904562,\"135\":0.3284655606,\"136\":0.1876536578,\"137\":0.1475002459,\"138\":0.1764708343,\"139\":0.1230408035,\"140\":0.1937479386,\"141\":0.0960481929,\"142\":null,\"143\":0.1199419055,\"144\":0.1643597517,\"145\":0.1496630203,\"146\":0.2087515132,\"147\":0.2036488739,\"148\":0.1755491426,\"149\":0.1827170863,\"150\":0.1882916084,\"151\":0.0600734994,\"152\":0.1463740254,\"153\":0.1963607109,\"154\":0.181262498,\"155\":null,\"156\":0.1410847507,\"157\":0.1834730496,\"158\":0.1883969894,\"159\":0.1958682075,\"160\":0.1568836899,\"161\":0.1401577133,\"162\":0.1650274327,\"163\":0.1656594368,\"164\":0.2087496582,\"165\":0.1425403261,\"166\":0.2183135093,\"167\":0.1890890663,\"168\":0.1007369837,\"169\":null,\"170\":0.127921518,\"171\":0.1896800507,\"172\":0.1842078315,\"173\":0.1847689719,\"174\":0.1780047322,\"175\":0.064405178,\"176\":0.2011200331,\"177\":0.1887170165,\"178\":0.1716576622,\"179\":0.1604250638,\"180\":0.0753483636,\"181\":0.2753667706,\"182\":0.1917951493,\"183\":0.1262969478,\"184\":0.1859955633,\"185\":0.1438462416,\"186\":0.2320978698,\"187\":0.2448878685,\"188\":0.1541320397,\"189\":0.2349647334,\"190\":0.1670233113,\"191\":0.1477931215,\"192\":0.3177920858,\"193\":0.1695041333,\"194\":0.1402787977,\"195\":0.2053836579,\"196\":0.2224319529,\"197\":0.2665256326,\"198\":0.1451291075,\"199\":0.2854609504,\"200\":0.1247526707,\"201\":0.1581040344,\"202\":0.0543051033,\"203\":0.1656450304,\"204\":0.08590965,\"205\":0.2101606508,\"206\":0.1821091921,\"207\":0.1505104358,\"208\":0.2053473226,\"209\":0.0,\"210\":0.189947656,\"211\":0.1722527109,\"212\":0.1639024829,\"213\":0.1808075979,\"214\":0.1104051222,\"215\":0.187944543,\"216\":0.161903655,\"217\":0.0865404175,\"218\":0.1469575949,\"219\":0.0763373366,\"220\":0.0755069845,\"221\":0.0595038094,\"222\":0.0665417068,\"223\":0.1408703957,\"224\":0.220207358,\"225\":0.1591526452,\"226\":0.1164753962,\"227\":0.1638586307,\"228\":0.2693590786,\"229\":0.0678102491,\"230\":0.067262344,\"231\":0.0758984863,\"232\":0.0828516569,\"233\":0.0760448162,\"234\":0.076520299,\"235\":0.0747665425,\"236\":0.0912439188,\"237\":0.0771632491,\"238\":0.0676036843,\"239\":0.0716280036,\"240\":0.0721747101,\"241\":0.0727761512,\"242\":0.0483874509,\"243\":0.0759442502,\"244\":0.0753650031,\"245\":0.0803424585,\"246\":0.1642728562,\"247\":0.0685244129,\"248\":0.0694169338,\"249\":0.1235055365,\"250\":0.1956823638,\"251\":0.1672624988,\"252\":null,\"253\":0.1212981933,\"254\":0.1056228173,\"255\":0.1785858379,\"256\":0.1922574165,\"257\":0.1917385232,\"258\":0.2008716623,\"259\":0.0592174683,\"260\":0.2328866045,\"261\":0.1864574144,\"262\":null,\"263\":0.0721949743,\"264\":0.2971794331,\"265\":0.1446601083,\"266\":0.1511480467,\"267\":0.2074296569,\"268\":0.148094466,\"269\":0.0919149123,\"270\":0.1032380409,\"271\":0.1563852466,\"272\":0.2712204342,\"273\":0.1858067974,\"274\":0.1912772211,\"275\":0.1934696438,\"276\":0.1545341565,\"277\":0.1455121549,\"278\":0.1434603845,\"279\":0.3417758667,\"280\":0.141192158,\"281\":0.076300822,\"282\":0.2118297136,\"283\":0.1054300339,\"284\":0.3385316076,\"285\":0.2017879235,\"286\":null,\"287\":0.107357574,\"288\":0.2241639294,\"289\":0.169697001,\"290\":0.1575497929,\"291\":0.1018609054,\"292\":0.1443634178,\"293\":null,\"294\":0.1955163674,\"295\":0.1386732908,\"296\":0.2006120175,\"297\":0.1520119935,\"298\":0.2077788994,\"299\":0.1572164787,\"300\":0.1128348401,\"301\":0.1722849179,\"302\":0.1929718194,\"303\":0.333009087,\"304\":0.1656633684,\"305\":0.191129012,\"306\":0.0780850844,\"307\":0.1590492889,\"308\":0.3410904843,\"309\":0.2469011307,\"310\":0.0681538999,\"311\":0.1641937168,\"312\":0.0855725895,\"313\":null,\"314\":0.1822610617,\"315\":0.1151852224,\"316\":0.2986150084,\"317\":0.1747226162,\"318\":0.1857166223,\"319\":0.2423335666,\"320\":0.1869768284,\"321\":0.0950679657,\"322\":0.1173034065,\"323\":0.0356419426,\"324\":0.1782837521,\"325\":0.151399608,\"326\":0.125937407,\"327\":0.1809076744,\"328\":0.2281023911,\"329\":0.2894928345,\"330\":null,\"331\":0.1522310419,\"332\":0.1584156149,\"333\":0.0703447847,\"334\":0.0783895066,\"335\":0.0802225184,\"336\":0.1360830399,\"337\":0.2868202261,\"338\":0.1801318723,\"339\":0.3215630827,\"340\":0.1957980349,\"341\":0.2028261806,\"342\":0.2427665114,\"343\":0.1931612189,\"344\":0.1689320018,\"345\":null,\"346\":null,\"347\":0.1904728406,\"348\":0.2092230144,\"349\":0.1565681139,\"350\":0.2583078882,\"351\":0.3808832462,\"352\":0.1959223986,\"353\":0.1831360851,\"354\":0.3011710065,\"355\":0.1898893289,\"356\":0.2254842541,\"357\":0.1132612078,\"358\":0.1519876129,\"359\":0.1764743073,\"360\":0.2072638721,\"361\":0.149923626,\"362\":0.1847947393,\"363\":0.0929581042,\"364\":0.1288264709,\"365\":0.1906778579,\"366\":0.0566703447,\"367\":0.0937549203,\"368\":0.2009269181,\"369\":0.1994122888,\"370\":0.2104843242,\"371\":0.1670829914,\"372\":0.179751691,\"373\":0.1145058517,\"374\":0.1857257125,\"375\":0.1979716948,\"376\":0.2169928954,\"377\":0.1572535757,\"378\":0.1807513723,\"379\":0.1904981518,\"380\":0.036235692,\"381\":0.1773407371,\"382\":0.1994892553,\"383\":0.300170127,\"384\":0.1724564835,\"385\":0.1763521771,\"386\":0.158724262,\"387\":0.1700506752,\"388\":0.1149458375,\"389\":0.0,\"390\":0.2008372455,\"391\":0.2085310297,\"392\":0.1681193594,\"393\":0.1820810546,\"394\":0.1791225115,\"395\":0.0772525654,\"396\":0.2010933931,\"397\":0.1466994554,\"398\":0.1400863116,\"399\":0.1613975171,\"400\":0.1306370838,\"401\":0.3284802446,\"402\":0.2569853672,\"403\":0.0739985402,\"404\":0.1764767922,\"405\":0.2521799232,\"406\":0.2309940273,\"407\":0.2349897834,\"408\":0.2718280004,\"409\":0.1933448036,\"410\":0.1738142607,\"411\":0.1905041753,\"412\":0.1680735248,\"413\":0.1788554039,\"414\":0.0394056852,\"415\":0.21770871,\"416\":0.200262851,\"417\":0.2030771778,\"418\":0.0702397802,\"419\":0.1278749327,\"420\":0.1791243221,\"421\":0.1797986078,\"422\":0.2025307191,\"423\":0.1446184083,\"424\":null,\"425\":0.0522551605,\"426\":0.2019313978,\"427\":0.1601587148,\"428\":0.1587869166,\"429\":0.1966903849,\"430\":0.2599343226,\"431\":0.2112502754,\"432\":0.2454377026,\"433\":0.2570271329,\"434\":null,\"435\":0.1739260525,\"436\":0.1574036597,\"437\":0.2488902614,\"438\":0.377689079,\"439\":0.1317165397,\"440\":0.294553244,\"441\":0.1492369132,\"442\":0.2961478625,\"443\":0.3749010555,\"444\":0.1049934155,\"445\":0.0443034451,\"446\":0.1720002268,\"447\":0.1037950282,\"448\":0.2222316959,\"449\":0.1692226081,\"450\":0.163026438,\"451\":null,\"452\":0.1859789293,\"453\":0.2361447854,\"454\":0.1128928676,\"455\":0.0623184711,\"456\":0.0928677844,\"457\":0.3087832671,\"458\":0.2201380616,\"459\":0.1528018252,\"460\":0.18259838,\"461\":0.1666046372,\"462\":0.1514613083,\"463\":null,\"464\":0.2161886757,\"465\":0.1962062786,\"466\":null,\"467\":0.2008725329,\"468\":0.0185770054,\"469\":0.4191897421,\"470\":0.1386293946,\"471\":0.2048825973,\"472\":0.1493925903,\"473\":0.10612566,\"474\":0.1068456461,\"475\":0.1514592089,\"476\":0.1043601536,\"477\":0.0965050106,\"478\":0.1379103583,\"479\":0.0834673443,\"480\":0.1003724608,\"481\":0.0999068113,\"482\":0.1940113288,\"483\":0.181042642,\"484\":0.2139550598,\"485\":0.2271086537,\"486\":0.0841117484,\"487\":0.2527326558,\"488\":0.1560798455,\"489\":0.1624239349,\"490\":0.2191249147,\"491\":0.2574378946,\"492\":0.1964455545,\"493\":0.1555402157,\"494\":0.1738665487,\"495\":0.2139485664,\"496\":0.1010853658,\"497\":0.1312658316,\"498\":null,\"499\":0.1166121826,\"500\":null,\"501\":0.1900080748,\"502\":0.1670610363,\"503\":0.1575646089,\"504\":0.2098077405,\"505\":0.1676467119,\"506\":0.0945336391,\"507\":0.0503859205,\"508\":0.2304972944,\"509\":0.1731425443,\"510\":0.207608588,\"511\":0.2123414218,\"512\":0.156187465,\"513\":0.0796538037,\"514\":0.1527549584,\"515\":0.2501978103,\"516\":0.1642137795,\"517\":0.1873469457,\"518\":0.075810501,\"519\":0.1162738633,\"520\":0.1987795112,\"521\":0.1173306899,\"522\":0.125089569,\"523\":0.1343660215,\"524\":0.1779406211,\"525\":0.1011121406,\"526\":0.1086868084,\"527\":0.1921622061,\"528\":0.1681229521,\"529\":0.2355729739,\"530\":0.1164200812,\"531\":null,\"532\":null,\"533\":0.203650231,\"534\":0.3122873447,\"535\":0.2181999226,\"536\":0.122620193,\"537\":0.2993855529,\"538\":0.1836013242,\"539\":0.1249299677,\"540\":0.1675592245,\"541\":0.2327985633,\"542\":0.4537220455,\"543\":0.22959704,\"544\":0.0896141028,\"545\":0.1645492319,\"546\":0.152291817,\"547\":0.1772565832,\"548\":null,\"549\":0.1149330734,\"550\":0.175580484,\"551\":null,\"552\":0.2808676633,\"553\":0.3797373817,\"554\":0.1463517344,\"555\":0.1580894279,\"556\":0.1859168858,\"557\":0.2269198594,\"558\":0.1330033319,\"559\":0.2358933871,\"560\":0.107521218,\"561\":0.2404964895,\"562\":0.1755707909,\"563\":0.246502405,\"564\":0.2215570302,\"565\":0.0644643056,\"566\":0.1706835157,\"567\":0.1365387334,\"568\":0.1825847556,\"569\":0.2968035519,\"570\":0.2413350039,\"571\":0.2165656551,\"572\":0.0889407525,\"573\":0.0967736728,\"574\":0.1691259591,\"575\":0.1775592945,\"576\":0.1338459802,\"577\":0.1805917679,\"578\":0.1138446488,\"579\":0.2943191376,\"580\":0.1610416337,\"581\":0.1787099254,\"582\":0.1758455238,\"583\":0.2035752024,\"584\":0.1883170283,\"585\":0.2042943226,\"586\":0.2658248636,\"587\":0.1997957495,\"588\":0.1631241191,\"589\":0.1960434689,\"590\":0.1509406086,\"591\":0.1114239495,\"592\":0.2234365122,\"593\":0.0702707194,\"594\":null,\"595\":0.1216682588,\"596\":0.202834001,\"597\":0.2517345455,\"598\":0.1214812232,\"599\":0.1019402013,\"600\":0.1101819236,\"601\":0.2420613488,\"602\":0.1273779455,\"603\":null,\"604\":0.0761466869,\"605\":null,\"606\":0.0842725507,\"607\":0.2170609193,\"608\":0.1821240784,\"609\":0.1403938591,\"610\":0.1966214739,\"611\":0.202573656,\"612\":0.1410888457,\"613\":0.1231482617,\"614\":0.184857221,\"615\":0.3043646058,\"616\":0.1747900088,\"617\":0.2117700495,\"618\":0.1973512275,\"619\":0.2451407333,\"620\":0.1271924379,\"621\":0.121047539,\"622\":0.156428381,\"623\":0.1933858547,\"624\":0.2041212791,\"625\":0.1847986631,\"626\":0.1902114414,\"627\":0.0,\"628\":0.1777819047,\"629\":0.1981752241,\"630\":0.2461273265,\"631\":0.2148329029,\"632\":null,\"633\":0.1672622867,\"634\":0.2712113835,\"635\":0.3480538187,\"636\":0.1739317557,\"637\":0.1846501644,\"638\":0.4284130925,\"639\":0.1210168414,\"640\":null,\"641\":0.1096369878,\"642\":0.2161449593,\"643\":0.2324591983,\"644\":0.2113131975,\"645\":0.0858042492,\"646\":0.1059778335,\"647\":0.0906887184,\"648\":0.2424842738,\"649\":0.3542739833,\"650\":0.1775382596,\"651\":0.2062573935,\"652\":0.1791271421,\"653\":0.1812652019,\"654\":0.244961288,\"655\":0.2471643393,\"656\":0.1080442094,\"657\":null,\"658\":0.1989494257,\"659\":0.1308821711,\"660\":0.1646463039,\"661\":0.0919623826,\"662\":0.081970932,\"663\":0.126179038,\"664\":null,\"665\":0.2234511587,\"666\":0.4310559744,\"667\":0.0847948802,\"668\":0.1063912378,\"669\":0.1458843653,\"670\":0.0282494353,\"671\":0.1763559349,\"672\":0.2897850496,\"673\":0.1181669796,\"674\":null,\"675\":0.2177401328,\"676\":0.1881709539,\"677\":0.1416924914,\"678\":0.127442576,\"679\":0.1814564625,\"680\":0.0808047899,\"681\":0.1041182819,\"682\":null,\"683\":0.1621478173,\"684\":null,\"685\":0.0941004723,\"686\":0.1884907052,\"687\":0.261207776,\"688\":0.1699791155,\"689\":0.1844595361,\"690\":0.0670268259,\"691\":0.1913917262,\"692\":0.20623888,\"693\":0.1673451114,\"694\":0.0825682056,\"695\":0.2168853884,\"696\":0.223378027,\"697\":0.1410629398,\"698\":0.1671200609,\"699\":0.0328037629,\"700\":0.1747618033,\"701\":0.1584266689,\"702\":0.1482271755,\"703\":0.2008558137,\"704\":0.1865100569,\"705\":0.1669508663,\"706\":0.0450335151,\"707\":0.0612580947,\"708\":0.1360101065,\"709\":0.0787673176,\"710\":0.0885450452,\"711\":0.221837839,\"712\":0.1841875447,\"713\":0.1882991478,\"714\":0.179632994,\"715\":0.1786368896,\"716\":0.0528591158,\"717\":0.0682559992,\"718\":0.0658241571,\"719\":0.0729653359,\"720\":0.0789054399,\"721\":0.1213768683,\"722\":0.149912384,\"723\":0.2025095973,\"724\":0.2695366157,\"725\":0.1259062853,\"726\":0.3978840925,\"727\":0.2247654448,\"728\":0.2645037298,\"729\":0.2029718549,\"730\":0.0398157595,\"731\":0.1910734677,\"732\":0.2084248454,\"733\":0.110745234,\"734\":0.2177898344,\"735\":0.1364920335,\"736\":0.2442352234,\"737\":0.2059679172,\"738\":0.1821869057,\"739\":0.1280451249,\"740\":0.219923233,\"741\":0.0,\"742\":0.031273848,\"743\":0.1083922192,\"744\":0.0492228753,\"745\":0.0869285644,\"746\":0.1029197743,\"747\":0.0858728718,\"748\":0.2043244203,\"749\":0.2034398828,\"750\":0.2208348042,\"751\":0.1929126638,\"752\":0.1783589309,\"753\":0.2093583142,\"754\":0.1786642011,\"755\":0.275334432,\"756\":0.2581786459,\"757\":0.1828154417,\"758\":0.1966471953,\"759\":0.2202052508,\"760\":0.1019272774,\"761\":0.0,\"762\":0.0157776678,\"763\":0.0677452006,\"764\":null,\"765\":0.2273936882,\"766\":0.2146221549,\"767\":0.2247353224,\"768\":0.2038546224,\"769\":0.1247806884,\"770\":0.1169749552,\"771\":0.1090603939,\"772\":null,\"773\":0.1891979945,\"774\":0.2115986336,\"775\":0.1850690239,\"776\":0.2115206201,\"777\":0.0728535127,\"778\":0.0,\"779\":0.2482974931,\"780\":0.1518901388,\"781\":0.2545253592,\"782\":0.2004160888,\"783\":0.2670977601,\"784\":0.188473492,\"785\":0.0,\"786\":0.1480532396,\"787\":0.2135462276,\"788\":0.2001295936,\"789\":0.197913855,\"790\":0.3077523272,\"791\":0.2097182261,\"792\":0.2397951416,\"793\":0.1495630187,\"794\":0.1475763311,\"795\":0.1688308756,\"796\":0.1470685397,\"797\":null,\"798\":0.1693983862,\"799\":0.1897489655,\"800\":0.1348107513,\"801\":0.1981056709,\"802\":0.0,\"803\":0.1532407344,\"804\":0.1758222772,\"805\":0.2664706218,\"806\":0.0402059354,\"807\":0.2382822329,\"808\":0.1478834345,\"809\":0.2948341618,\"810\":0.1835507669,\"811\":0.1846817126,\"812\":0.1611074417,\"813\":0.1465916,\"814\":0.3285175739,\"815\":0.1975210216,\"816\":0.1396640748,\"817\":0.1976488655,\"818\":0.2011846041,\"819\":0.0840949489,\"820\":0.1536132541,\"821\":0.2404822282,\"822\":0.2240298359,\"823\":0.2027956709,\"824\":0.0858587462,\"825\":0.1955102997,\"826\":0.1824465739,\"827\":0.1975090764,\"828\":0.2041153438,\"829\":0.1781549427,\"830\":0.2152880077,\"831\":0.1718217707,\"832\":0.0847554191,\"833\":0.1854373509,\"834\":0.2696950524,\"835\":0.2031888376,\"836\":0.2846731952,\"837\":0.154292087,\"838\":0.2291184078,\"839\":0.0958512517,\"840\":null,\"841\":0.2053628303,\"842\":0.3771605291,\"843\":0.2201304304,\"844\":0.1520575849,\"845\":0.2523677855,\"846\":0.2361099027,\"847\":0.2313842741,\"848\":0.1810754884,\"849\":0.4286801454,\"850\":0.1876346046,\"851\":0.0925437061,\"852\":null,\"853\":0.1568927905,\"854\":0.1801244121,\"855\":0.2113254108,\"856\":0.0951216223,\"857\":0.1754090014,\"858\":0.1657072209,\"859\":null,\"860\":0.2178742709,\"861\":0.3710613385,\"862\":0.0962001998,\"863\":0.1971146398,\"864\":0.1791950028,\"865\":0.1538664132,\"866\":0.5429414895,\"867\":0.1710326959,\"868\":0.4164397139,\"869\":0.1951096091,\"870\":null,\"871\":0.1910901431,\"872\":0.1901791569,\"873\":0.1756418124,\"874\":0.2129215247,\"875\":0.2029878993,\"876\":0.1702852067,\"877\":0.1784983329,\"878\":0.2113145353,\"879\":0.2063730617,\"880\":0.1303425068,\"881\":0.2045195366,\"882\":0.1890804025,\"883\":0.1849108668,\"884\":0.2842962853,\"885\":0.3252881688,\"886\":null,\"887\":0.2086125563,\"888\":0.1877147584,\"889\":0.1846371981,\"890\":0.158016476,\"891\":0.162086596,\"892\":0.1709111283,\"893\":0.2519142767,\"894\":null,\"895\":0.2326674728,\"896\":0.1625192858,\"897\":0.128061242,\"898\":0.0909040532,\"899\":0.2484388277,\"900\":0.2062347707,\"901\":0.301311706,\"902\":0.0605109617,\"903\":0.1072590352,\"904\":0.0442419135,\"905\":0.0853290938,\"906\":0.1542051686,\"907\":0.1481717405,\"908\":0.1199307624,\"909\":0.2565629975,\"910\":0.1832903642,\"911\":0.1878193269,\"912\":0.1050261894,\"913\":0.1288044482,\"914\":0.1964940104,\"915\":null,\"916\":0.1202015983,\"917\":0.1007268243,\"918\":0.1285974045,\"919\":0.068260664,\"920\":null,\"921\":0.0939190421,\"922\":0.1175172366,\"923\":null,\"924\":0.1351677588,\"925\":null,\"926\":0.4160135108,\"927\":0.2360677644,\"928\":0.1592174899,\"929\":0.1385717435,\"930\":0.2644870631,\"931\":0.10637406,\"932\":0.1135571862,\"933\":0.2580059775,\"934\":null,\"935\":0.1850725511,\"936\":0.080435374,\"937\":0.0793714328,\"938\":0.1177647262,\"939\":0.1804017992,\"940\":0.1773752834,\"941\":0.1165990095,\"942\":0.1510510273,\"943\":0.1832823254,\"944\":0.2193217882,\"945\":0.2278919034,\"946\":null,\"947\":0.2016911118,\"948\":0.2239270384,\"949\":0.0638482133,\"950\":null,\"951\":0.1417418693,\"952\":0.1908080222,\"953\":0.1361780975,\"954\":0.3017562523,\"955\":0.1734357849,\"956\":0.1998977637,\"957\":0.1088763972,\"958\":0.1535129199,\"959\":0.1850109006,\"960\":0.2995548311,\"961\":0.2159048897,\"962\":0.1824081084,\"963\":0.2196821794,\"964\":0.0504216958,\"965\":0.0,\"966\":0.3230615763,\"967\":null,\"968\":0.1101401121,\"969\":null,\"970\":0.1575306247,\"971\":0.1834064087,\"972\":null,\"973\":0.1675711306,\"974\":0.1910123998,\"975\":0.1761351954,\"976\":0.1066967412,\"977\":0.1150813812,\"978\":0.2312565499,\"979\":null,\"980\":0.1838719433,\"981\":null,\"982\":0.0902298244,\"983\":0.2011597442,\"984\":0.218366702,\"985\":0.1971416035,\"986\":0.1300704139,\"987\":0.0526628178,\"988\":0.1778891592,\"989\":null,\"990\":0.3656592258,\"991\":0.2280401272,\"992\":0.4691342855,\"993\":0.2138970339,\"994\":0.1816740259,\"995\":0.1233906316,\"996\":0.144250593,\"997\":0.1565111553,\"998\":0.2470753137,\"999\":0.1518978707,\"1000\":0.0763597419,\"1001\":0.1860701665,\"1002\":0.1075708282,\"1003\":0.3596911108,\"1004\":0.1973303802,\"1005\":0.2030731218,\"1006\":0.1912358364,\"1007\":0.2062096049,\"1008\":0.1680221589,\"1009\":0.1738914682,\"1010\":0.0921393146,\"1011\":null,\"1012\":0.1994357274,\"1013\":0.2489027322,\"1014\":0.2709674722,\"1015\":0.1584350237,\"1016\":0.1557888265,\"1017\":0.2008130512,\"1018\":0.0566330401,\"1019\":0.10763734,\"1020\":0.1939728244,\"1021\":0.1517577723,\"1022\":0.1877732165,\"1023\":0.1613899179,\"1024\":0.0682793445,\"1025\":0.3544274474,\"1026\":0.2720340534,\"1027\":0.1970050082,\"1028\":0.1734926851,\"1029\":0.0657875424,\"1030\":0.1745355187,\"1031\":0.1179544278,\"1032\":0.1362874732,\"1033\":0.0773186521,\"1034\":0.1311235377,\"1035\":0.3223268639,\"1036\":0.1822286903,\"1037\":0.1531429944,\"1038\":0.2338903841,\"1039\":0.1918981278,\"1040\":null,\"1041\":0.3566388369,\"1042\":0.07512991,\"1043\":0.333436221,\"1044\":0.1248738848,\"1045\":0.1303967638,\"1046\":0.1842751946,\"1047\":0.1618083734,\"1048\":0.1492135365,\"1049\":0.1567376873,\"1050\":0.2260162632,\"1051\":0.1522718676,\"1052\":0.2087142564,\"1053\":0.0527347374,\"1054\":0.1914215792,\"1055\":0.0953903605,\"1056\":0.0809174807,\"1057\":0.1975248413,\"1058\":0.166576183,\"1059\":0.2553043066,\"1060\":0.1705621727,\"1061\":0.2182276477,\"1062\":0.1001563246,\"1063\":0.1672313244,\"1064\":0.1733779325,\"1065\":0.2083073663,\"1066\":0.1714475227,\"1067\":0.1829017752,\"1068\":0.2049601165,\"1069\":0.2109715117,\"1070\":0.1870539707,\"1071\":0.0670802646,\"1072\":0.1784941735,\"1073\":0.1197506931,\"1074\":0.1388772282,\"1075\":0.2120263882,\"1076\":null,\"1077\":0.159042745,\"1078\":0.1672512286,\"1079\":0.1841432198,\"1080\":0.3788707612,\"1081\":0.1065711149,\"1082\":0.0718854359,\"1083\":0.1905016777,\"1084\":0.2814094233,\"1085\":null,\"1086\":0.0730940556,\"1087\":null,\"1088\":0.1635650251,\"1089\":0.1834774194,\"1090\":0.2082420133,\"1091\":0.158828022,\"1092\":0.1801791502,\"1093\":0.1520872475,\"1094\":0.2260779266,\"1095\":0.1230503502,\"1096\":0.1208101855,\"1097\":0.2074783668,\"1098\":null,\"1099\":0.2127052413,\"1100\":0.1429133138,\"1101\":0.2359155251,\"1102\":0.1494496054,\"1103\":0.1423110428,\"1104\":0.0971019023,\"1105\":0.4549086282,\"1106\":0.1342037833,\"1107\":0.2142465491,\"1108\":0.2992459844,\"1109\":0.1844538689,\"1110\":0.2708314934,\"1111\":0.1655609199,\"1112\":0.2677418134,\"1113\":0.4155356872,\"1114\":0.3141687222,\"1115\":0.1682737961,\"1116\":null,\"1117\":0.1409487501,\"1118\":0.488785988,\"1119\":0.4332373402,\"1120\":0.0777537636,\"1121\":0.0559636342,\"1122\":0.3019549401,\"1123\":0.0389216547,\"1124\":0.2146454807,\"1125\":0.1816160552,\"1126\":0.153672856,\"1127\":0.2076688266,\"1128\":0.4575226464,\"1129\":0.1911465129,\"1130\":0.2050680448,\"1131\":0.1624421749,\"1132\":0.2728385456,\"1133\":0.4603279274,\"1134\":0.1754837512,\"1135\":0.0363439558,\"1136\":0.0961803817,\"1137\":0.1483090447,\"1138\":0.1962317225,\"1139\":0.149496732,\"1140\":null,\"1141\":0.37081208,\"1142\":0.1926403148,\"1143\":0.1548021607,\"1144\":0.1348102603,\"1145\":0.2595200742,\"1146\":0.0674001788,\"1147\":0.2294131714,\"1148\":0.3230406096,\"1149\":0.2159888267,\"1150\":0.2437683543,\"1151\":0.0829632602,\"1152\":null,\"1153\":0.1699571287,\"1154\":0.1338284221,\"1155\":null,\"1156\":0.1911074924,\"1157\":0.1797293164,\"1158\":0.3588907547,\"1159\":0.1987647954,\"1160\":0.1681234978,\"1161\":0.1899073068,\"1162\":0.1507701451,\"1163\":null,\"1164\":0.1452010921,\"1165\":0.2991833559,\"1166\":0.3630094533,\"1167\":0.1196703563,\"1168\":null,\"1169\":0.150913683,\"1170\":0.1127457793,\"1171\":null,\"1172\":0.2293410254,\"1173\":0.2200227733,\"1174\":0.1714608057,\"1175\":0.0512506063,\"1176\":0.1672127662,\"1177\":0.1655702047,\"1178\":0.2934194706,\"1179\":0.1850557291,\"1180\":0.2825617083,\"1181\":0.2523610211,\"1182\":0.3469181588,\"1183\":null,\"1184\":0.1547180205,\"1185\":0.1502324474,\"1186\":0.1616358855,\"1187\":0.1012828964,\"1188\":0.1984067143,\"1189\":0.171300279,\"1190\":0.2064136542,\"1191\":0.0578218315,\"1192\":0.2072646425,\"1193\":0.1888594004,\"1194\":0.0978739695,\"1195\":0.0806300187,\"1196\":0.175340021,\"1197\":0.1617535879,\"1198\":null,\"1199\":0.139002322,\"1200\":0.2072873512,\"1201\":0.173971303,\"1202\":0.1570057356,\"1203\":0.3774748317,\"1204\":0.114957152,\"1205\":0.2166280699,\"1206\":0.052112439,\"1207\":0.2508484145,\"1208\":0.080253007,\"1209\":0.2456989209,\"1210\":0.0,\"1211\":0.1052306527,\"1212\":0.1692953286,\"1213\":0.2363717457,\"1214\":null,\"1215\":0.4366823437,\"1216\":0.4285501952,\"1217\":0.2469156225,\"1218\":0.0982828625,\"1219\":0.1912851151,\"1220\":0.2016344084,\"1221\":0.0743788088,\"1222\":0.1345667128,\"1223\":0.1914155308,\"1224\":0.3172177343,\"1225\":0.1617453969,\"1226\":0.1558678761,\"1227\":0.2747078213,\"1228\":0.1189501935,\"1229\":0.1662509702,\"1230\":null,\"1231\":0.0983212724,\"1232\":0.1128615556,\"1233\":0.1108319896,\"1234\":0.1147074233,\"1235\":0.1906887677,\"1236\":0.105448789,\"1237\":0.1730152349,\"1238\":0.1394939506,\"1239\":null,\"1240\":0.1715625897,\"1241\":0.2125541054,\"1242\":0.2040932721,\"1243\":0.3976434518,\"1244\":0.1715599159,\"1245\":0.0754190007,\"1246\":0.0925913011,\"1247\":0.1109569318,\"1248\":null,\"1249\":0.223113128,\"1250\":0.1060578027,\"1251\":0.1582519836,\"1252\":0.1418337933,\"1253\":0.2039308435,\"1254\":0.1822343929,\"1255\":0.1079897961,\"1256\":0.1429376919,\"1257\":0.1363526931,\"1258\":null,\"1259\":0.375148773,\"1260\":0.2694373644,\"1261\":0.2131777051,\"1262\":0.2604117429,\"1263\":0.187434549,\"1264\":0.194312683,\"1265\":0.1680232558,\"1266\":0.1393418907,\"1267\":0.1964879003,\"1268\":0.1559263919,\"1269\":0.1011180997,\"1270\":0.1754790141,\"1271\":null,\"1272\":0.1940206631,\"1273\":null,\"1274\":0.2042895744,\"1275\":0.1771832762,\"1276\":0.1853509847,\"1277\":0.1638670738,\"1278\":0.0934956116,\"1279\":0.1600132535,\"1280\":0.1309556944,\"1281\":0.1435958954,\"1282\":0.1512931373,\"1283\":0.0561791304,\"1284\":0.2268560928,\"1285\":0.1411472339,\"1286\":0.1441689563,\"1287\":0.28018961,\"1288\":0.1847134858,\"1289\":0.1836591666,\"1290\":0.1707948019,\"1291\":0.2869647895,\"1292\":0.110268737,\"1293\":0.2274367907,\"1294\":0.2119492488,\"1295\":0.0752448704,\"1296\":0.2004578128,\"1297\":0.150425383,\"1298\":0.0,\"1299\":0.0725346888,\"1300\":0.1495946277,\"1301\":0.1671667246,\"1302\":0.2399970142,\"1303\":0.1596020613,\"1304\":0.1943680478,\"1305\":0.0893050657,\"1306\":0.1517369284,\"1307\":0.1700994318,\"1308\":0.1816832584,\"1309\":0.1831423836,\"1310\":0.1996094336,\"1311\":0.1756469847,\"1312\":0.2875155295,\"1313\":0.2832020861,\"1314\":0.2823425221,\"1315\":0.0673825703,\"1316\":0.1755451665,\"1317\":0.1888693515,\"1318\":0.2476229508,\"1319\":0.243051291,\"1320\":null,\"1321\":0.0094375424,\"1322\":0.0940050648,\"1323\":0.2462119512,\"1324\":null,\"1325\":0.1821194878,\"1326\":0.2206940429,\"1327\":0.130984314,\"1328\":0.1006371352,\"1329\":0.1861998985,\"1330\":0.1911371394,\"1331\":0.1196528868,\"1332\":0.1836976334,\"1333\":0.1937981022,\"1334\":0.1817174871,\"1335\":0.2483005319,\"1336\":0.202085303,\"1337\":0.3605313561,\"1338\":0.1440325906,\"1339\":0.1113973315,\"1340\":0.2927128411,\"1341\":0.2019858241,\"1342\":0.090404454,\"1343\":null,\"1344\":0.2087519726,\"1345\":0.3260926756,\"1346\":0.1750326745,\"1347\":0.1543968864,\"1348\":0.1460510654,\"1349\":0.227130513,\"1350\":0.1801359563,\"1351\":0.0,\"1352\":0.0629584494,\"1353\":0.1839601612,\"1354\":0.114949108,\"1355\":0.2033847809,\"1356\":0.4387760442,\"1357\":0.2627171192,\"1358\":0.1983188313,\"1359\":0.134338868,\"1360\":null,\"1361\":0.1617761534,\"1362\":0.0,\"1363\":0.1798468908,\"1364\":0.1795277682,\"1365\":0.1432062646,\"1366\":null,\"1367\":0.0693048749,\"1368\":0.0485086767,\"1369\":0.158257085,\"1370\":0.0391862412,\"1371\":0.3501543425,\"1372\":0.1468644252,\"1373\":null,\"1374\":0.1810865191,\"1375\":0.2076733131,\"1376\":0.252797925,\"1377\":0.2169808407,\"1378\":0.1821503925,\"1379\":0.198959572,\"1380\":0.1009750516,\"1381\":null,\"1382\":0.4149565068,\"1383\":0.3483030297,\"1384\":0.2172655944,\"1385\":0.1110029635,\"1386\":0.13937712,\"1387\":0.124022389,\"1388\":0.1186365104,\"1389\":0.1455300319,\"1390\":0.2059495357,\"1391\":0.1892766092,\"1392\":0.1869098862,\"1393\":0.1685140026,\"1394\":0.1903135631,\"1395\":0.046784755,\"1396\":0.4374093589,\"1397\":0.0864407748,\"1398\":null,\"1399\":0.2438244577,\"1400\":null,\"1401\":0.296522095,\"1402\":0.1847824292,\"1403\":0.1868508892,\"1404\":0.2363134486,\"1405\":0.1396498566,\"1406\":0.1811408842,\"1407\":0.206062194,\"1408\":null,\"1409\":0.0292154815,\"1410\":0.3057722309,\"1411\":0.149808229,\"1412\":null,\"1413\":0.0595165498,\"1414\":0.1448025776,\"1415\":0.1269716682,\"1416\":0.1705293276,\"1417\":0.1585102457,\"1418\":0.5477175363,\"1419\":0.0867038501,\"1420\":0.1017181659,\"1421\":0.0989741854,\"1422\":null,\"1423\":0.1491370708,\"1424\":0.2379708591,\"1425\":0.1836963216,\"1426\":0.2529005622,\"1427\":0.0651671602,\"1428\":0.1574889971,\"1429\":0.211224291,\"1430\":0.2989433073,\"1431\":0.0840326919,\"1432\":0.1948696598,\"1433\":null,\"1434\":0.2824240018,\"1435\":0.1733890733,\"1436\":0.0946341199,\"1437\":0.1787435947,\"1438\":0.0844431242,\"1439\":0.1338582436,\"1440\":0.1190182744,\"1441\":0.1925986693,\"1442\":0.2873599988,\"1443\":0.3196414354,\"1444\":null,\"1445\":0.1471534814,\"1446\":0.1508593418,\"1447\":0.3204269285,\"1448\":0.1641492535,\"1449\":0.1923203637,\"1450\":0.1997621848,\"1451\":0.3066164962,\"1452\":0.2033987494,\"1453\":0.0922657922,\"1454\":0.069952276,\"1455\":0.2186652083,\"1456\":0.1125634486,\"1457\":0.3088605813,\"1458\":0.208712942,\"1459\":0.2148157871,\"1460\":0.2200690282,\"1461\":0.1545366148,\"1462\":0.1791207165,\"1463\":null,\"1464\":0.1982571883,\"1465\":0.0589444589,\"1466\":0.1547548241,\"1467\":0.0744887244,\"1468\":0.1596739462,\"1469\":0.0188689188,\"1470\":0.1808944916,\"1471\":0.189742657,\"1472\":0.103544397,\"1473\":0.0713172926,\"1474\":0.0812386305,\"1475\":0.1354039799,\"1476\":0.1856406899,\"1477\":0.2008610814,\"1478\":0.176707754,\"1479\":0.113715415,\"1480\":0.1006411944,\"1481\":0.101724417,\"1482\":0.1482126029,\"1483\":0.0982714568,\"1484\":0.1049743429,\"1485\":0.1368778905,\"1486\":0.1833341237,\"1487\":0.1919278763,\"1488\":0.128046276,\"1489\":0.1324858304,\"1490\":0.0587916053,\"1491\":0.3788235907,\"1492\":0.0690712534,\"1493\":0.2200683692,\"1494\":0.198435925,\"1495\":0.1383184415,\"1496\":0.2508120978,\"1497\":0.1608689857,\"1498\":0.1994831804,\"1499\":null,\"1500\":0.2465634585,\"1501\":0.1707265279,\"1502\":0.1799547393,\"1503\":0.2071545609,\"1504\":0.1681403449,\"1505\":0.2463103028,\"1506\":0.0831690974,\"1507\":0.1603110606,\"1508\":0.0870339505,\"1509\":0.1781255086,\"1510\":0.0522253915,\"1511\":0.1761497333,\"1512\":0.0750957015,\"1513\":0.0786744058,\"1514\":0.131957065,\"1515\":0.2091179964,\"1516\":0.0532707016,\"1517\":0.1626618773,\"1518\":0.1781148119,\"1519\":0.1567574843,\"1520\":0.0762592004,\"1521\":0.1715461684,\"1522\":0.0984779149,\"1523\":0.0747763846,\"1524\":0.2858392121,\"1525\":0.0792168968,\"1526\":0.152994419,\"1527\":0.1232967714,\"1528\":0.1031339652,\"1529\":0.2031865126,\"1530\":null,\"1531\":0.3884944615,\"1532\":0.4080397991,\"1533\":null,\"1534\":0.2122378247,\"1535\":0.2442032897,\"1536\":0.2822621015,\"1537\":0.2493263231,\"1538\":0.3044804635,\"1539\":0.1824333748,\"1540\":0.0182719301,\"1541\":0.1187311226,\"1542\":0.0723135676,\"1543\":null,\"1544\":0.2431717211,\"1545\":0.1532524591,\"1546\":0.1786371424,\"1547\":0.1942964385,\"1548\":0.222137551,\"1549\":0.3254484461,\"1550\":0.1245910856,\"1551\":0.129874884,\"1552\":0.2509325878,\"1553\":0.1699100234,\"1554\":null,\"1555\":0.2150089541,\"1556\":null,\"1557\":0.0923733273,\"1558\":0.0597032444,\"1559\":0.315617066,\"1560\":0.11012953,\"1561\":0.2127346668,\"1562\":null,\"1563\":0.0956018693,\"1564\":0.0725907745,\"1565\":null,\"1566\":0.1069457022,\"1567\":0.0763992382,\"1568\":null,\"1569\":0.2299772636,\"1570\":0.1630931764,\"1571\":0.1385468117,\"1572\":0.0755931741,\"1573\":0.1558268049,\"1574\":null,\"1575\":0.1418098591,\"1576\":0.1786850031,\"1577\":null,\"1578\":0.1734012294,\"1579\":0.1622439285,\"1580\":0.1024590506,\"1581\":0.1646417875,\"1582\":0.2632287998,\"1583\":0.1031725337,\"1584\":0.0255716477,\"1585\":0.1102444317,\"1586\":0.2626136104,\"1587\":0.2744825317,\"1588\":0.3810024738,\"1589\":0.1337173714,\"1590\":0.0366965131,\"1591\":0.1631325982,\"1592\":0.1070042215,\"1593\":0.2581271839,\"1594\":0.3308142839,\"1595\":0.1136238119,\"1596\":0.1227170972,\"1597\":0.4262021681,\"1598\":0.2917004232,\"1599\":0.2261441253,\"1600\":0.1182936284,\"1601\":0.1391172795,\"1602\":0.1891647011,\"1603\":0.1774225533,\"1604\":0.1977793199,\"1605\":0.1356492625,\"1606\":0.1587781337,\"1607\":0.1142275819,\"1608\":0.3175857568,\"1609\":0.18594436,\"1610\":0.3088318133,\"1611\":0.275498088,\"1612\":0.30794513,\"1613\":0.1152258914,\"1614\":0.1855107879,\"1615\":0.2022609579,\"1616\":0.1355693974,\"1617\":0.1473831075,\"1618\":0.2676483709,\"1619\":0.2291501297,\"1620\":0.1485407762,\"1621\":0.1369077776,\"1622\":0.1627724108,\"1623\":0.131569362,\"1624\":0.1288270787,\"1625\":0.2342284654,\"1626\":0.1529387055,\"1627\":0.1840578449,\"1628\":null,\"1629\":0.0639460163,\"1630\":0.2379362406,\"1631\":0.0,\"1632\":0.1981027047,\"1633\":0.1765471034,\"1634\":0.1922994063,\"1635\":0.1580753154,\"1636\":0.1706044361,\"1637\":0.5211655147,\"1638\":0.2906626316,\"1639\":0.1529164989,\"1640\":0.1217726032,\"1641\":0.1802217907,\"1642\":0.2091164059,\"1643\":0.2361581662,\"1644\":0.1940182252,\"1645\":0.3859399121,\"1646\":0.3265731952,\"1647\":0.0861985289,\"1648\":0.2213118506,\"1649\":0.0649234747,\"1650\":0.1478806999,\"1651\":0.1342445433,\"1652\":0.1543356405,\"1653\":0.1561794586,\"1654\":0.1752197983,\"1655\":0.1487311698,\"1656\":0.1831893518,\"1657\":0.3014949245,\"1658\":0.0783145776,\"1659\":0.2438537515,\"1660\":null,\"1661\":0.2433034001,\"1662\":0.2907668188,\"1663\":null,\"1664\":0.1666398863,\"1665\":0.2223150767,\"1666\":0.0,\"1667\":0.0564046361,\"1668\":0.1924506784,\"1669\":0.2057395935,\"1670\":0.1995965503,\"1671\":0.153971609,\"1672\":0.106832935,\"1673\":0.3191110915,\"1674\":0.1952083501,\"1675\":0.0529357963,\"1676\":0.0967515606,\"1677\":null,\"1678\":0.1920623617,\"1679\":0.0946757418,\"1680\":0.2026343229,\"1681\":0.1877631122,\"1682\":0.1775253967,\"1683\":0.2299147344,\"1684\":0.08258264,\"1685\":0.0755549559,\"1686\":0.1397257972,\"1687\":0.1272513179,\"1688\":0.2444778727,\"1689\":0.074144106,\"1690\":0.2006029351,\"1691\":0.2164089963,\"1692\":0.2215878604,\"1693\":0.2355466851,\"1694\":0.1346348313,\"1695\":0.2274112765,\"1696\":0.2701755916,\"1697\":0.1886001708,\"1698\":0.1221263049,\"1699\":0.1298186091,\"1700\":0.0391796309,\"1701\":0.2600971846,\"1702\":0.2159093353,\"1703\":0.2287671304,\"1704\":0.0901190096,\"1705\":null,\"1706\":0.1688825428,\"1707\":0.1838773225,\"1708\":0.0671231138,\"1709\":0.0633840908,\"1710\":0.2458151922,\"1711\":0.1517080658,\"1712\":0.4577903966,\"1713\":0.1768904751,\"1714\":0.2498139861,\"1715\":null,\"1716\":0.4303247302,\"1717\":0.0902255974,\"1718\":0.2287596594,\"1719\":null,\"1720\":0.2970479913,\"1721\":0.1433764044,\"1722\":0.0973815816,\"1723\":0.1975913236,\"1724\":0.1099665079,\"1725\":0.1279539152,\"1726\":0.2400858411,\"1727\":0.1420223002,\"1728\":0.252033276,\"1729\":0.192281143,\"1730\":0.1208133637,\"1731\":0.2067473286,\"1732\":0.0859226397,\"1733\":0.2310398706,\"1734\":0.1701482498,\"1735\":0.0954858871,\"1736\":0.172797568,\"1737\":0.0988759663,\"1738\":0.2406966118,\"1739\":0.1433871384,\"1740\":0.0,\"1741\":0.0901501277,\"1742\":0.0921015244,\"1743\":0.0,\"1744\":0.2669426935,\"1745\":0.2019251601,\"1746\":0.1573895486,\"1747\":null,\"1748\":0.1742362511,\"1749\":0.2217374096,\"1750\":0.1340893418,\"1751\":0.1654430793,\"1752\":0.0667366469,\"1753\":0.4236408302,\"1754\":0.1613226162,\"1755\":0.1599363508,\"1756\":0.1790533527,\"1757\":0.1086858657,\"1758\":0.2280331632,\"1759\":0.0740454893,\"1760\":0.1795667211,\"1761\":null,\"1762\":null,\"1763\":0.0530750358,\"1764\":0.2194290211,\"1765\":0.1921995846,\"1766\":0.196053501,\"1767\":0.1610848465,\"1768\":null,\"1769\":0.2285340266,\"1770\":null,\"1771\":0.149254108,\"1772\":0.0472318035,\"1773\":0.0723861742,\"1774\":0.3612385397,\"1775\":0.2027258227,\"1776\":0.2332388508,\"1777\":0.2345844461,\"1778\":0.3246120182,\"1779\":0.1402075695,\"1780\":0.0462104052,\"1781\":0.2374724195,\"1782\":0.156860779,\"1783\":0.1022222867,\"1784\":0.175865633,\"1785\":null,\"1786\":0.2189524308,\"1787\":0.1007314507,\"1788\":0.0619810903,\"1789\":0.3229595075,\"1790\":0.1082998856,\"1791\":null,\"1792\":0.1365617245,\"1793\":0.2867579291,\"1794\":0.1354911704,\"1795\":0.1919425344,\"1796\":0.105314641,\"1797\":0.157778601,\"1798\":0.2279503288,\"1799\":0.1403194341,\"1800\":0.1570076823,\"1801\":0.134425691,\"1802\":0.2239642806,\"1803\":0.0664035745,\"1804\":0.1958289009,\"1805\":0.1016504538,\"1806\":0.195879212,\"1807\":0.1758498552,\"1808\":0.4555139426,\"1809\":0.2427235989,\"1810\":0.1912817981,\"1811\":0.1810019991,\"1812\":0.2218111829,\"1813\":0.1176727048,\"1814\":0.1566131885,\"1815\":0.1570274759,\"1816\":0.2648334871,\"1817\":0.0900465791,\"1818\":0.0085135145,\"1819\":0.2081996876,\"1820\":0.3822585726,\"1821\":0.1564936142,\"1822\":0.1979928676,\"1823\":0.0838631203,\"1824\":0.1772132233,\"1825\":0.242542142,\"1826\":0.4992394326,\"1827\":0.1197738183,\"1828\":0.0900183711,\"1829\":0.3087481492,\"1830\":0.1670028391,\"1831\":0.1532624099,\"1832\":0.0836083938,\"1833\":0.1411078649,\"1834\":0.2025105742,\"1835\":0.1720039163,\"1836\":0.2396547811,\"1837\":null,\"1838\":0.1646366829,\"1839\":0.2083662576,\"1840\":0.2083325254,\"1841\":0.1025604501,\"1842\":0.100637913,\"1843\":0.0903036443,\"1844\":0.0068599358,\"1845\":0.2424859551,\"1846\":0.1375716917,\"1847\":null,\"1848\":0.122756617,\"1849\":0.1994619432,\"1850\":0.1361576049,\"1851\":0.0651736014,\"1852\":0.1909039562,\"1853\":0.1105181324,\"1854\":0.0892375765,\"1855\":0.1646765194,\"1856\":0.1481836299,\"1857\":0.1334440837,\"1858\":0.2683995664,\"1859\":0.179637236,\"1860\":0.2803818875,\"1861\":0.1906915187,\"1862\":0.1356001003,\"1863\":null,\"1864\":0.1360478471,\"1865\":0.4016634499,\"1866\":0.2090411833,\"1867\":0.2245430471,\"1868\":0.1663598352,\"1869\":null,\"1870\":0.1676019913,\"1871\":0.0,\"1872\":0.1895795116,\"1873\":0.1954584353,\"1874\":0.1253806043,\"1875\":0.0995699812,\"1876\":0.3822818141,\"1877\":0.17546786,\"1878\":0.170309783,\"1879\":0.2565461633,\"1880\":0.1689381322,\"1881\":0.1358445997,\"1882\":0.2179879634,\"1883\":null,\"1884\":0.0993260192,\"1885\":0.1714583202,\"1886\":0.1587709612,\"1887\":0.1725155945,\"1888\":0.1765313923,\"1889\":0.2416430915,\"1890\":0.4016848803,\"1891\":0.2146060549,\"1892\":0.0590928091,\"1893\":0.2095966331,\"1894\":0.1778009723,\"1895\":0.1509253814,\"1896\":0.1898825615,\"1897\":0.1319617332,\"1898\":null,\"1899\":0.0537386993,\"1900\":null,\"1901\":0.1657655584,\"1902\":0.1619352062,\"1903\":0.1233872829,\"1904\":null,\"1905\":0.2238007375,\"1906\":0.0397077267,\"1907\":0.1221042079,\"1908\":0.1377923205,\"1909\":0.1707573238,\"1910\":0.1859265541,\"1911\":0.2240490968,\"1912\":null,\"1913\":0.0621473544,\"1914\":0.1426370905,\"1915\":0.2206460963,\"1916\":0.2848010136,\"1917\":0.2269028012,\"1918\":0.051996856,\"1919\":0.1841626895,\"1920\":0.1316370259,\"1921\":0.1629391649,\"1922\":0.1813496715,\"1923\":0.1893833146,\"1924\":0.1535834626,\"1925\":0.3152724476,\"1926\":0.0757727393,\"1927\":0.1253029665,\"1928\":null,\"1929\":0.2536370476,\"1930\":0.187115784,\"1931\":0.0584606902,\"1932\":null,\"1933\":0.1051925939,\"1934\":0.1955734064,\"1935\":0.1123045872,\"1936\":0.2349430695,\"1937\":0.3482252095,\"1938\":0.2104329804,\"1939\":0.0975176483,\"1940\":0.2721048391,\"1941\":0.0587610134,\"1942\":null,\"1943\":0.0878419151,\"1944\":0.2121519887,\"1945\":0.3445435,\"1946\":0.1719513656,\"1947\":0.1666709218,\"1948\":0.1265100918,\"1949\":0.286078584,\"1950\":0.2918657301,\"1951\":0.1810088864,\"1952\":0.1707783994,\"1953\":0.0709083137,\"1954\":0.3376972926,\"1955\":0.1238907711,\"1956\":0.1493906114,\"1957\":0.0873027989,\"1958\":0.145038462,\"1959\":0.3077847195,\"1960\":0.1835689096,\"1961\":0.0943474339,\"1962\":0.0746587715,\"1963\":0.1958976698,\"1964\":null,\"1965\":0.1663807555,\"1966\":null,\"1967\":0.1677169162,\"1968\":null,\"1969\":0.2052837362,\"1970\":0.1737072275,\"1971\":0.132074326,\"1972\":0.1998989146,\"1973\":0.1218209863,\"1974\":0.0678812063,\"1975\":null,\"1976\":0.2298510381,\"1977\":0.2101427998,\"1978\":0.4417498212,\"1979\":0.2186003777,\"1980\":0.108171257,\"1981\":0.2351861882,\"1982\":0.3086623528,\"1983\":0.1596225114,\"1984\":0.2018731308,\"1985\":0.114296146,\"1986\":0.1527886637,\"1987\":0.0426943646,\"1988\":0.1601135371,\"1989\":0.1180952418,\"1990\":0.1648429522,\"1991\":0.2239440068,\"1992\":0.0911040569,\"1993\":0.1555928858,\"1994\":0.0952985836,\"1995\":0.1844619714,\"1996\":0.929136142,\"1997\":0.1413313022,\"1998\":0.1774904421,\"1999\":0.0570070576,\"2000\":0.1388689572,\"2001\":0.087168385,\"2002\":0.1314572926,\"2003\":0.0,\"2004\":0.2209200806,\"2005\":0.0963141832,\"2006\":null,\"2007\":0.2426319712,\"2008\":0.0831171322,\"2009\":0.358780499,\"2010\":0.1668960717,\"2011\":0.1692081207,\"2012\":0.2045259247,\"2013\":null,\"2014\":0.0,\"2015\":0.2953721534,\"2016\":0.1379973664,\"2017\":0.134371935,\"2018\":0.3234812875,\"2019\":0.1678530914,\"2020\":0.4328595825,\"2021\":0.0687259691,\"2022\":0.1537706908,\"2023\":0.0868540427,\"2024\":0.237072239,\"2025\":null,\"2026\":0.1483746413,\"2027\":0.1956487341,\"2028\":0.1332650959,\"2029\":0.0917974645,\"2030\":0.2827438603,\"2031\":0.1703217028,\"2032\":0.1819691848,\"2033\":null,\"2034\":0.1516103595,\"2035\":0.175218276,\"2036\":null,\"2037\":0.2072231097,\"2038\":0.186495305,\"2039\":0.2001574124,\"2040\":0.2887701887,\"2041\":0.3401992938,\"2042\":0.1806814201,\"2043\":0.1497923703,\"2044\":0.2224934384,\"2045\":null,\"2046\":0.3379723917,\"2047\":0.1417587139,\"2048\":0.038538895,\"2049\":0.1503755514,\"2050\":0.1355605095,\"2051\":0.1946906434,\"2052\":0.1419810799,\"2053\":0.073861224,\"2054\":0.1873139655,\"2055\":0.1192591245,\"2056\":0.1863131471,\"2057\":0.1734185622,\"2058\":0.0478177854,\"2059\":0.130800416,\"2060\":0.1583186287,\"2061\":0.1166257979,\"2062\":null,\"2063\":0.1914939093,\"2064\":0.1758469632,\"2065\":0.1773279461,\"2066\":0.1783338211,\"2067\":0.0746888423,\"2068\":0.1545041188,\"2069\":null,\"2070\":0.0372649391,\"2071\":0.0875445711,\"2072\":0.2051918398,\"2073\":0.1870253171,\"2074\":0.2607453556,\"2075\":0.0214481134,\"2076\":0.1464860944,\"2077\":0.0361045432,\"2078\":0.1014890212,\"2079\":null,\"2080\":0.1750494299,\"2081\":0.185973802,\"2082\":0.1936870635,\"2083\":0.1862193909,\"2084\":0.2188682851,\"2085\":0.2214391062,\"2086\":0.2523407424,\"2087\":0.2424603521,\"2088\":0.0704595837,\"2089\":0.2562510151,\"2090\":0.0697194895,\"2091\":0.186149159,\"2092\":0.0992397442,\"2093\":0.2948568473,\"2094\":0.2315750937,\"2095\":0.1042938348,\"2096\":0.1941302487,\"2097\":0.2174363644,\"2098\":null,\"2099\":0.1638147869,\"2100\":null,\"2101\":0.1254689544,\"2102\":0.3038676122,\"2103\":0.1873086397,\"2104\":0.1127901095,\"2105\":0.175351981,\"2106\":null,\"2107\":null,\"2108\":0.2213433013,\"2109\":0.1740137968,\"2110\":0.0730716049,\"2111\":0.3598336708,\"2112\":0.0378181848,\"2113\":0.1384054145,\"2114\":0.2236843612,\"2115\":0.2138856401,\"2116\":0.1606684429,\"2117\":0.2046223605,\"2118\":0.3301663025,\"2119\":0.1908637535,\"2120\":0.4141328327,\"2121\":0.1115162864,\"2122\":0.0757350886,\"2123\":0.173931208,\"2124\":0.3975198336,\"2125\":0.0838748648,\"2126\":0.1649939487,\"2127\":null,\"2128\":0.0947293317,\"2129\":0.1130360026,\"2130\":0.1561097455,\"2131\":0.1430448633,\"2132\":0.2092447122,\"2133\":0.1924598066,\"2134\":0.1218153939,\"2135\":0.2024549918,\"2136\":0.2079977236,\"2137\":0.0643233828,\"2138\":0.1593852359,\"2139\":0.2249286976,\"2140\":0.1723576273,\"2141\":0.1650806208,\"2142\":0.1858662559,\"2143\":0.1945954135,\"2144\":0.3114621905,\"2145\":0.2057465091,\"2146\":null,\"2147\":0.1490209716,\"2148\":0.1318604542,\"2149\":0.1033877153,\"2150\":0.1628030938,\"2151\":0.1880823267,\"2152\":0.1919043942,\"2153\":null,\"2154\":0.1467169063,\"2155\":0.1933731519,\"2156\":0.1789233877,\"2157\":0.0569425107,\"2158\":0.1478542328,\"2159\":0.1539063688,\"2160\":0.196687117,\"2161\":0.1381717859,\"2162\":0.1197511583,\"2163\":0.2959314634,\"2164\":0.0307212113,\"2165\":0.1093931382,\"2166\":0.1790339898,\"2167\":0.0460678843,\"2168\":0.1898635719,\"2169\":0.1769509134,\"2170\":0.1729742445,\"2171\":0.2106332293,\"2172\":0.1605304613,\"2173\":0.189675954,\"2174\":0.3986645681,\"2175\":0.1095394488,\"2176\":0.2525235223,\"2177\":0.1604050254,\"2178\":0.0698061024,\"2179\":0.159569768,\"2180\":0.0670739274,\"2181\":null,\"2182\":0.0701870226,\"2183\":0.0933230419,\"2184\":0.2201789773,\"2185\":0.1583197247,\"2186\":0.1010507846,\"2187\":0.1886572387,\"2188\":0.2017782903,\"2189\":0.2267784125,\"2190\":0.1427939466,\"2191\":0.1653457729,\"2192\":0.1964233396,\"2193\":0.2141131694,\"2194\":0.2052280293,\"2195\":0.2033255365,\"2196\":0.0836805245,\"2197\":0.0999501958,\"2198\":0.1285020863,\"2199\":0.1420540594,\"2200\":0.2839962199,\"2201\":null,\"2202\":0.1385651706,\"2203\":0.1589347316,\"2204\":0.2918353904,\"2205\":0.0825232197,\"2206\":0.1827616241,\"2207\":null,\"2208\":0.2931826297,\"2209\":0.3427560701,\"2210\":0.2673765945,\"2211\":0.1932835435,\"2212\":null,\"2213\":0.1896795111,\"2214\":0.1896757738,\"2215\":0.1484467701,\"2216\":0.0722326454,\"2217\":0.062894468,\"2218\":0.1605432393,\"2219\":0.1866710015,\"2220\":0.19448007,\"2221\":0.2272105055,\"2222\":0.0811590388,\"2223\":0.3227751322,\"2224\":0.1472649057,\"2225\":0.185744569,\"2226\":0.1768346931,\"2227\":0.1135639538,\"2228\":0.0182446629,\"2229\":0.1959533152,\"2230\":0.1455377184,\"2231\":0.3353159765,\"2232\":0.2130436192,\"2233\":0.1952408735,\"2234\":0.1713613861,\"2235\":0.1335033319,\"2236\":null,\"2237\":0.0615511859,\"2238\":0.0573128688,\"2239\":0.1449936831,\"2240\":0.0888266512,\"2241\":0.126076866,\"2242\":0.140957735,\"2243\":0.0890102745,\"2244\":0.1941573127,\"2245\":0.1933320165,\"2246\":0.122201987,\"2247\":0.1729805319,\"2248\":0.3184232277,\"2249\":0.1827227891,\"2250\":0.1350261898,\"2251\":0.1939333237,\"2252\":0.1059000831,\"2253\":0.0479089823,\"2254\":0.2075284961,\"2255\":0.1038241277,\"2256\":0.5745094423,\"2257\":0.2791684267,\"2258\":0.2059289643,\"2259\":0.1185834764,\"2260\":0.0645556239,\"2261\":0.0935923958,\"2262\":0.1627227696,\"2263\":0.1732879544,\"2264\":0.1138906909,\"2265\":0.3158579727,\"2266\":0.1608915745,\"2267\":0.1844981901,\"2268\":0.0826815379,\"2269\":0.1416238842,\"2270\":0.1536447109,\"2271\":0.207352922,\"2272\":0.1999247876,\"2273\":0.178948351,\"2274\":0.2072916142,\"2275\":0.189307911,\"2276\":0.1423062778,\"2277\":null,\"2278\":0.1668211307,\"2279\":0.1842609003,\"2280\":0.213099191,\"2281\":0.2943333392,\"2282\":0.1884350185,\"2283\":null,\"2284\":0.316449207,\"2285\":0.2063365302,\"2286\":0.1772519166,\"2287\":0.2894163527,\"2288\":0.1692953554,\"2289\":0.164304559,\"2290\":null,\"2291\":0.0596927745,\"2292\":0.1151019897,\"2293\":0.2062253725,\"2294\":0.1993301748,\"2295\":null,\"2296\":null,\"2297\":0.3168606214,\"2298\":0.050761789,\"2299\":0.0553654934,\"2300\":0.1111708259,\"2301\":null,\"2302\":0.2140937218,\"2303\":0.2806301341,\"2304\":0.1144585479,\"2305\":0.1604008755,\"2306\":0.1993969416,\"2307\":0.1392802405,\"2308\":0.1229737823,\"2309\":null,\"2310\":0.1014192392,\"2311\":0.1672547928,\"2312\":0.1692471569,\"2313\":0.0,\"2314\":0.183989551,\"2315\":0.2527541167,\"2316\":null,\"2317\":0.0513670551,\"2318\":0.092684705,\"2319\":0.1284364876,\"2320\":0.2753667278,\"2321\":0.1243230905,\"2322\":0.1629129183,\"2323\":0.250659383,\"2324\":0.3559857191,\"2325\":0.1250426597,\"2326\":0.2377634533,\"2327\":null,\"2328\":0.2008962202,\"2329\":0.199792015,\"2330\":0.0946511623,\"2331\":0.1209754436,\"2332\":0.1073505849,\"2333\":0.2286585061,\"2334\":0.2049809589,\"2335\":0.1237249219,\"2336\":0.2064791665,\"2337\":0.254997616,\"2338\":0.1032874543,\"2339\":0.5676734658,\"2340\":0.0747280784,\"2341\":0.108370863,\"2342\":0.3522816749,\"2343\":0.1633536626,\"2344\":0.1829241784,\"2345\":0.1032005885,\"2346\":0.2090317084,\"2347\":0.2163862248,\"2348\":null,\"2349\":0.4318841867,\"2350\":null,\"2351\":0.1317491628,\"2352\":null,\"2353\":0.0886089091,\"2354\":0.1882207084,\"2355\":null,\"2356\":null,\"2357\":0.152315426,\"2358\":null,\"2359\":0.2189834083,\"2360\":0.1836094708,\"2361\":0.2227704742,\"2362\":0.2155958755,\"2363\":0.2017881876,\"2364\":0.1987521804,\"2365\":0.1680453596,\"2366\":null,\"2367\":0.4600814687,\"2368\":0.2068242543,\"2369\":0.1752019498,\"2370\":0.0895497307,\"2371\":null,\"2372\":0.2061559378,\"2373\":0.2322583094,\"2374\":0.1312623019,\"2375\":0.1320472996,\"2376\":0.1175095808,\"2377\":0.15981909,\"2378\":0.3087239143,\"2379\":0.1137967747,\"2380\":null,\"2381\":null,\"2382\":0.0654997103,\"2383\":0.1165286249,\"2384\":0.1362003287,\"2385\":0.1238110672,\"2386\":0.1856685115,\"2387\":0.0914777278,\"2388\":0.1610432837,\"2389\":0.0676593165,\"2390\":0.0850138917,\"2391\":0.19688379,\"2392\":0.3353080571,\"2393\":0.0934846891,\"2394\":null,\"2395\":0.2353943438,\"2396\":0.1181907479,\"2397\":0.2177570724,\"2398\":0.188575343,\"2399\":0.0852143872,\"2400\":0.156171483,\"2401\":0.0900659082,\"2402\":0.141993561,\"2403\":0.063080842,\"2404\":0.2489015674,\"2405\":0.2522159257,\"2406\":0.2079053191,\"2407\":null,\"2408\":0.1629154906,\"2409\":0.1517324493,\"2410\":0.2366590709,\"2411\":0.4152780767,\"2412\":0.3754670096,\"2413\":0.1033482698,\"2414\":0.1593545344,\"2415\":0.2577448418,\"2416\":0.0429821891,\"2417\":0.2962040798,\"2418\":0.2616777141,\"2419\":0.1137527829,\"2420\":0.2914820521,\"2421\":0.207012329,\"2422\":0.1243926411,\"2423\":0.1802911338,\"2424\":0.1175049484,\"2425\":0.1257040856,\"2426\":0.2138802335,\"2427\":0.2109785691,\"2428\":0.1796093316,\"2429\":0.187169178,\"2430\":0.1450792926,\"2431\":0.0782119725,\"2432\":null,\"2433\":0.1264435126,\"2434\":null,\"2435\":0.1552604432,\"2436\":null,\"2437\":0.3185748508,\"2438\":0.3494087497,\"2439\":0.2936311776,\"2440\":0.0994010588,\"2441\":0.1486764899,\"2442\":0.07732296,\"2443\":0.2324154693,\"2444\":0.0412300563,\"2445\":0.1611243445,\"2446\":0.0866951449,\"2447\":0.1060997937,\"2448\":0.1603787329,\"2449\":0.2572002867,\"2450\":0.3118805936,\"2451\":0.2721247211,\"2452\":0.2980059806,\"2453\":null,\"2454\":null,\"2455\":null,\"2456\":0.1401864586,\"2457\":0.1878724204,\"2458\":0.2052146254,\"2459\":0.099118876,\"2460\":0.0884149674,\"2461\":0.1215148943,\"2462\":0.164679305,\"2463\":0.1915139682,\"2464\":0.1761902629,\"2465\":0.1182870778,\"2466\":0.1393718657,\"2467\":0.1154257701,\"2468\":0.2167906994,\"2469\":0.0307016511,\"2470\":0.1573452215,\"2471\":0.1302025197,\"2472\":0.2054735435,\"2473\":0.1404806805,\"2474\":0.256902498,\"2475\":0.1883124409,\"2476\":0.1658157568,\"2477\":null,\"2478\":0.352604639,\"2479\":0.3255596613,\"2480\":0.3037758414,\"2481\":0.1746359329,\"2482\":0.1623565562,\"2483\":0.0698357374,\"2484\":null,\"2485\":0.2017619595,\"2486\":0.1598764094,\"2487\":0.2248376303,\"2488\":0.2582616282,\"2489\":0.1209784581,\"2490\":0.0833954543,\"2491\":0.0944045918,\"2492\":0.057476961,\"2493\":null,\"2494\":0.1534552739,\"2495\":0.2082726271,\"2496\":0.0530784852,\"2497\":0.2375138949,\"2498\":0.1745335484,\"2499\":0.2095902635,\"2500\":0.16435029,\"2501\":0.2066205454,\"2502\":null,\"2503\":0.2974426426,\"2504\":0.2765338018,\"2505\":0.2093484211,\"2506\":0.1530602131,\"2507\":0.2110183597,\"2508\":0.1117434018,\"2509\":0.0778480329,\"2510\":0.1790136018,\"2511\":0.1711548353,\"2512\":null,\"2513\":0.2990235044,\"2514\":0.2908849648,\"2515\":0.0908272009,\"2516\":0.2774454388,\"2517\":null,\"2518\":0.4386622977,\"2519\":0.0842843604,\"2520\":0.2120425554,\"2521\":0.0912212441,\"2522\":0.2894942756,\"2523\":0.0903351141,\"2524\":0.1630895963,\"2525\":0.0764741112,\"2526\":0.1561771271,\"2527\":0.3417160381,\"2528\":0.1527039229,\"2529\":0.1178147815,\"2530\":0.2635924093,\"2531\":null,\"2532\":0.1406161171,\"2533\":0.1611519389,\"2534\":null,\"2535\":0.2662956552,\"2536\":0.1898170401,\"2537\":0.2136542515,\"2538\":0.1547999734,\"2539\":0.1203217772,\"2540\":0.256934365,\"2541\":0.179784684,\"2542\":null,\"2543\":0.2047579358,\"2544\":null,\"2545\":0.2271345721,\"2546\":0.0913696075,\"2547\":0.2497202637,\"2548\":0.0847018969,\"2549\":0.1934025083,\"2550\":0.2802538347,\"2551\":0.3344306441,\"2552\":0.0923487357,\"2553\":0.2391650471,\"2554\":null,\"2555\":null,\"2556\":0.0331526203,\"2557\":0.2169003335,\"2558\":0.1059670517,\"2559\":0.1347433444,\"2560\":0.2995437358,\"2561\":0.0489364215,\"2562\":0.0,\"2563\":0.1328069338,\"2564\":0.1176234265,\"2565\":0.2284750532,\"2566\":null,\"2567\":0.1122272511,\"2568\":0.2315267449,\"2569\":0.1011526559,\"2570\":0.1512424346,\"2571\":0.1867724467,\"2572\":0.018244289,\"2573\":0.1038352976,\"2574\":0.1159011233,\"2575\":0.1910686483,\"2576\":0.2270789244,\"2577\":0.114013026,\"2578\":0.2210807663,\"2579\":0.3921439926,\"2580\":0.195990323,\"2581\":0.2071242176,\"2582\":0.2020043576,\"2583\":0.1639166424,\"2584\":0.1996626028,\"2585\":0.2133094348,\"2586\":null,\"2587\":0.2050331702,\"2588\":0.1929962722,\"2589\":0.1430917328,\"2590\":0.1763523051,\"2591\":null,\"2592\":0.1507212613,\"2593\":0.141820506,\"2594\":0.1904672334,\"2595\":0.1864616552,\"2596\":0.1865142459,\"2597\":0.1217138011,\"2598\":0.2992358858,\"2599\":0.201877443,\"2600\":0.1346014563,\"2601\":0.2646114133,\"2602\":0.1931532227,\"2603\":0.2359272327,\"2604\":0.0990123207,\"2605\":0.0783593619,\"2606\":0.142361546,\"2607\":0.1179231785,\"2608\":0.1815140972,\"2609\":0.1110755867,\"2610\":0.2776503505,\"2611\":0.0758490748,\"2612\":0.1539519579,\"2613\":0.1203854897,\"2614\":0.1734933298,\"2615\":null,\"2616\":0.1855812226,\"2617\":0.2371707644,\"2618\":0.1695770241,\"2619\":0.1576548057,\"2620\":0.0752928346,\"2621\":0.2209357156,\"2622\":0.0960953847,\"2623\":0.101062502,\"2624\":0.2132302467,\"2625\":0.3268763222,\"2626\":0.307986057,\"2627\":0.1515203353,\"2628\":0.139380686,\"2629\":0.1183899983,\"2630\":0.1005432286,\"2631\":0.1401708279,\"2632\":0.3524855619,\"2633\":0.2114260802,\"2634\":0.1688708552,\"2635\":0.2540870507,\"2636\":0.1694705745,\"2637\":0.2228178884,\"2638\":0.1235765913,\"2639\":0.1971632807,\"2640\":null,\"2641\":0.0843761568,\"2642\":0.1014004191,\"2643\":0.1135034804,\"2644\":0.1567208568,\"2645\":0.1466205549,\"2646\":0.1054524275,\"2647\":0.0642377262,\"2648\":0.1442741649,\"2649\":0.1757332029,\"2650\":0.2103759022,\"2651\":0.1350474984,\"2652\":0.1719645459,\"2653\":0.2346574979,\"2654\":0.1104586514,\"2655\":0.1332228254,\"2656\":0.0729861423,\"2657\":0.083128625,\"2658\":0.163167497,\"2659\":0.1330533201,\"2660\":0.0679402529,\"2661\":0.2915307674,\"2662\":0.2410394661,\"2663\":0.1347302412,\"2664\":0.2002115511,\"2665\":0.1857134553,\"2666\":0.0972386043,\"2667\":null,\"2668\":0.2622464051,\"2669\":0.076841629,\"2670\":0.2763770889,\"2671\":0.1703590533,\"2672\":0.2028659513,\"2673\":0.4089239757,\"2674\":0.187196394,\"2675\":0.1711948774,\"2676\":0.1419536169,\"2677\":null,\"2678\":0.0918889466,\"2679\":0.1141287839,\"2680\":0.0657425787,\"2681\":0.1191421872,\"2682\":0.0758704681,\"2683\":0.1049290302,\"2684\":0.1857050238,\"2685\":0.1883350344,\"2686\":null,\"2687\":0.0743290222,\"2688\":0.1204443592,\"2689\":0.3030543078,\"2690\":0.2132738376,\"2691\":0.0755644701,\"2692\":0.2535046729,\"2693\":0.194518743,\"2694\":0.1096495437,\"2695\":0.3941527517,\"2696\":0.0757870314,\"2697\":0.2748139699,\"2698\":0.2002300134,\"2699\":0.1972413905,\"2700\":0.1479416354,\"2701\":0.1854586082,\"2702\":0.1137037764,\"2703\":0.0814451194,\"2704\":0.0053560433,\"2705\":0.0017839861,\"2706\":0.2260441595,\"2707\":0.0,\"2708\":0.2387621935,\"2709\":0.1030774656,\"2710\":0.1598720198,\"2711\":0.1507325174,\"2712\":0.1144274826,\"2713\":0.1448168547,\"2714\":0.0525581585,\"2715\":0.668796862,\"2716\":null,\"2717\":null,\"2718\":0.0732939196,\"2719\":0.1018486315,\"2720\":0.1267886616,\"2721\":0.1093174656,\"2722\":0.2255944638,\"2723\":0.1885151252,\"2724\":0.090178016,\"2725\":0.3865839189,\"2726\":0.2194053551,\"2727\":0.1545886287,\"2728\":0.1913065881,\"2729\":0.11997791,\"2730\":0.208460455,\"2731\":0.1288995092,\"2732\":null,\"2733\":0.2257718129,\"2734\":0.1903508721,\"2735\":0.1954361553,\"2736\":0.1080390353,\"2737\":null,\"2738\":null,\"2739\":null,\"2740\":0.172349491,\"2741\":0.1003076493,\"2742\":0.1766783153,\"2743\":0.203861912,\"2744\":0.1450297301,\"2745\":0.1366729992,\"2746\":0.1078692821,\"2747\":0.1881866345,\"2748\":0.1511851781,\"2749\":0.2164155144,\"2750\":0.3383711229,\"2751\":0.0908709536,\"2752\":0.1588337977,\"2753\":0.2591043115,\"2754\":null,\"2755\":0.1426131005,\"2756\":0.2179646625,\"2757\":0.1216332796,\"2758\":0.1386566928,\"2759\":0.2015625875,\"2760\":0.1549171028,\"2761\":0.0393094225,\"2762\":0.1816666835,\"2763\":0.2244940562,\"2764\":0.1957286656,\"2765\":0.0849815451,\"2766\":0.2198735336,\"2767\":0.1747098867,\"2768\":0.1470303743,\"2769\":0.1568778504,\"2770\":0.0972924084,\"2771\":0.107927381,\"2772\":null,\"2773\":0.0862872409,\"2774\":0.2057190779,\"2775\":null,\"2776\":0.0417340375,\"2777\":0.2507577601,\"2778\":0.0,\"2779\":0.1951849994,\"2780\":0.1133317928,\"2781\":null,\"2782\":0.179304735,\"2783\":0.1381302953,\"2784\":0.3668026342,\"2785\":null,\"2786\":0.1730571286,\"2787\":0.1261639208,\"2788\":0.1711796121,\"2789\":0.2421088488,\"2790\":0.0836098961,\"2791\":0.1039013095,\"2792\":0.1007596457,\"2793\":0.2662755032,\"2794\":0.1103243905,\"2795\":0.1893642333,\"2796\":0.0996233692,\"2797\":0.1901890568,\"2798\":0.162621331,\"2799\":0.2048322231,\"2800\":0.1607990879,\"2801\":0.2103120208,\"2802\":0.1283134967,\"2803\":0.1283458182,\"2804\":0.102841969,\"2805\":0.1489036239,\"2806\":0.1639094752,\"2807\":0.1141146727,\"2808\":0.1922915155,\"2809\":0.0224268547,\"2810\":0.2138095977,\"2811\":0.2352263958,\"2812\":0.0492686515,\"2813\":0.0661016066,\"2814\":0.177185776,\"2815\":0.1622736867,\"2816\":0.0768009582,\"2817\":0.1274139032,\"2818\":0.1790837164,\"2819\":0.1366419703,\"2820\":0.2122696198,\"2821\":0.1934676714,\"2822\":0.1041636385,\"2823\":0.4081417354,\"2824\":0.1780972146,\"2825\":0.1120755107,\"2826\":0.0864309633,\"2827\":0.1850466971,\"2828\":0.268163458,\"2829\":0.1438501977,\"2830\":0.1194987554,\"2831\":0.2232681935,\"2832\":0.1867153303,\"2833\":0.1310639466,\"2834\":0.124479453,\"2835\":0.131456971,\"2836\":null,\"2837\":0.1591276004,\"2838\":0.0230981455,\"2839\":0.1213792396,\"2840\":0.2485746056,\"2841\":0.2155195253,\"2842\":0.328789483,\"2843\":0.1603585354,\"2844\":0.1628127871,\"2845\":0.4977100994,\"2846\":0.1800782977,\"2847\":0.1818938689,\"2848\":0.2529084918,\"2849\":0.0709277031,\"2850\":0.21033376,\"2851\":0.1899034385,\"2852\":0.2608815975,\"2853\":0.0315439685,\"2854\":0.3000703268,\"2855\":0.1302661657,\"2856\":0.224505447,\"2857\":0.0895458851,\"2858\":0.1708218932,\"2859\":0.0,\"2860\":0.1588018401,\"2861\":0.1197706543,\"2862\":0.0684069193,\"2863\":0.1200721218,\"2864\":0.0778034595,\"2865\":0.0251015064,\"2866\":0.2049466139,\"2867\":0.0438370853,\"2868\":null,\"2869\":0.2510492982,\"2870\":0.1602917733,\"2871\":0.1941235794,\"2872\":0.1256374895,\"2873\":0.183023962,\"2874\":0.2506554336,\"2875\":0.1787521361,\"2876\":0.0,\"2877\":0.1910914553,\"2878\":0.1181891681,\"2879\":0.1414508124,\"2880\":0.2075732959,\"2881\":0.1159524819,\"2882\":0.1916797574,\"2883\":0.2057385698,\"2884\":0.0812256955,\"2885\":null,\"2886\":0.1984693534,\"2887\":0.2012663794,\"2888\":0.0920791744,\"2889\":0.1347490451,\"2890\":0.0572297853,\"2891\":0.1891888259,\"2892\":0.1491646217,\"2893\":0.0930374309,\"2894\":0.2068921095,\"2895\":null,\"2896\":0.2808047541,\"2897\":0.0926627781,\"2898\":0.4219464349,\"2899\":0.1580402842,\"2900\":null,\"2901\":0.4354017058,\"2902\":0.2019621506,\"2903\":0.0955689565,\"2904\":0.0961377726,\"2905\":0.0845760881,\"2906\":0.3528594693,\"2907\":0.2122028432,\"2908\":0.2090676339,\"2909\":0.1181897441,\"2910\":null,\"2911\":0.2233657963,\"2912\":0.0919841151,\"2913\":null,\"2914\":0.0478566851,\"2915\":0.2220346311,\"2916\":0.1153874312,\"2917\":null,\"2918\":0.1686426695,\"2919\":0.1156161495,\"2920\":0.0,\"2921\":0.0646892176,\"2922\":0.2451443579,\"2923\":0.2868724242,\"2924\":0.2214666708,\"2925\":0.2186157874,\"2926\":0.2256016884,\"2927\":0.2181794137,\"2928\":0.0,\"2929\":0.1710240612,\"2930\":0.2061541524,\"2931\":0.2250535639,\"2932\":0.0694444914,\"2933\":0.1270547834,\"2934\":0.0675355906,\"2935\":null,\"2936\":0.1421100563,\"2937\":0.1156298072,\"2938\":0.4380604953,\"2939\":0.1579739383,\"2940\":0.1315023245,\"2941\":0.1204194417,\"2942\":0.219252382,\"2943\":0.0630160504,\"2944\":0.2298981562,\"2945\":0.080299436,\"2946\":0.1128889578,\"2947\":0.214681858,\"2948\":0.1602423751,\"2949\":0.1612839116,\"2950\":0.0607391516,\"2951\":0.1856726378,\"2952\":0.176345581,\"2953\":0.0860783976,\"2954\":0.255337354,\"2955\":0.1217895962,\"2956\":0.1179739754,\"2957\":0.2328158407,\"2958\":0.1223261731,\"2959\":0.1539073264,\"2960\":0.0479685356,\"2961\":0.1121217183,\"2962\":0.2137328777,\"2963\":0.1819024277,\"2964\":0.1640525691,\"2965\":0.4390609116,\"2966\":0.3917983617,\"2967\":0.2233261679,\"2968\":0.1484612682,\"2969\":0.1823646565,\"2970\":0.1664321598,\"2971\":0.07449484,\"2972\":0.1700809093,\"2973\":0.5288590921,\"2974\":null,\"2975\":0.185008137,\"2976\":0.1131623647,\"2977\":0.0924465688,\"2978\":0.0445737836,\"2979\":0.1288037392,\"2980\":0.1963193981,\"2981\":0.1903798932,\"2982\":0.1580520037,\"2983\":0.2226110404,\"2984\":0.1329080776,\"2985\":0.2257242348,\"2986\":0.1759974487,\"2987\":0.090078046,\"2988\":0.0482833324,\"2989\":0.4361809834,\"2990\":0.0752246684,\"2991\":0.1890238098,\"2992\":0.2458116511,\"2993\":0.1624952583,\"2994\":0.4344686666,\"2995\":0.1119991238,\"2996\":0.0745215149,\"2997\":0.2049316992,\"2998\":null,\"2999\":0.0991055499,\"3000\":0.1922222196,\"3001\":0.1313720494,\"3002\":0.1115826028,\"3003\":0.1713300402,\"3004\":0.1291818756,\"3005\":0.1557889566,\"3006\":0.2130187232,\"3007\":0.182353972,\"3008\":0.2317871659,\"3009\":0.1631577555,\"3010\":0.2047479561,\"3011\":0.2055611605,\"3012\":0.1043361268,\"3013\":0.1233447893,\"3014\":0.1720794938,\"3015\":0.1862303,\"3016\":0.1993168624,\"3017\":0.1556442233,\"3018\":0.1778351448,\"3019\":0.1761542595,\"3020\":0.4399468409,\"3021\":0.1701736279,\"3022\":0.1933028014,\"3023\":0.2050729443,\"3024\":0.1723454435,\"3025\":0.0978051443,\"3026\":0.0831438349,\"3027\":0.0841727546,\"3028\":0.3550056985,\"3029\":0.0775583176,\"3030\":0.2607178262,\"3031\":null,\"3032\":0.1220075145,\"3033\":0.1793535141,\"3034\":null,\"3035\":0.1606324219,\"3036\":0.2441369364,\"3037\":0.0849104625,\"3038\":0.191084892,\"3039\":null,\"3040\":0.0990880163,\"3041\":0.1637183758,\"3042\":null,\"3043\":0.1579965222,\"3044\":0.2031240662,\"3045\":0.0167402533,\"3046\":0.070733227,\"3047\":0.1734086374,\"3048\":0.1862083606,\"3049\":0.1915191624,\"3050\":0.1977620839,\"3051\":0.2000535608,\"3052\":0.2114977645,\"3053\":0.0590793088,\"3054\":0.1881335008,\"3055\":0.1725065014,\"3056\":0.0891539829,\"3057\":0.1882584714,\"3058\":0.0888387734,\"3059\":0.1064476606,\"3060\":0.1048362384,\"3061\":0.069064269,\"3062\":0.1268546239,\"3063\":0.1162102366,\"3064\":0.1999768924,\"3065\":0.0701622621,\"3066\":0.1105726444,\"3067\":0.2435958185,\"3068\":0.1635958722,\"3069\":0.1978389323,\"3070\":0.2086712694,\"3071\":0.0862453967,\"3072\":0.1939056732,\"3073\":0.3953732155,\"3074\":null,\"3075\":0.2315534996,\"3076\":0.0325562775,\"3077\":0.1771500264,\"3078\":0.0925682116,\"3079\":0.1250072108,\"3080\":0.1229031801,\"3081\":0.196171792,\"3082\":0.2766623544,\"3083\":0.2466891174,\"3084\":0.1502970102,\"3085\":0.2265233782,\"3086\":0.1895509223,\"3087\":0.2774115313,\"3088\":0.0094541701,\"3089\":0.113033755,\"3090\":0.114237893,\"3091\":0.3169693657,\"3092\":0.2621126044,\"3093\":0.184874989,\"3094\":0.0844932207,\"3095\":0.1445070864,\"3096\":0.2144007066,\"3097\":0.1890284936,\"3098\":null,\"3099\":0.2074520611,\"3100\":0.1931443534,\"3101\":0.1812320438,\"3102\":0.0849845332,\"3103\":0.2229346515,\"3104\":0.1975199969,\"3105\":0.1036025056,\"3106\":0.0724784974,\"3107\":0.3817395721,\"3108\":0.2516239948,\"3109\":0.3273024435,\"3110\":0.0,\"3111\":0.1739849749,\"3112\":0.2300525247,\"3113\":0.0707205716,\"3114\":0.2439103209,\"3115\":0.1002170592,\"3116\":0.1726418331,\"3117\":0.1425690974,\"3118\":0.1229372015,\"3119\":0.1753214034,\"3120\":0.0767507712,\"3121\":0.1157643109,\"3122\":0.138404442,\"3123\":0.0865041372,\"3124\":0.1825003501,\"3125\":0.1287696202,\"3126\":0.1804186878,\"3127\":0.152160208,\"3128\":0.0625250353,\"3129\":0.2297545808,\"3130\":0.1512974015,\"3131\":0.0966817878,\"3132\":0.0914444015,\"3133\":0.0632538167,\"3134\":0.2902552199,\"3135\":0.1676197243,\"3136\":0.1237399834,\"3137\":null,\"3138\":0.2388442812,\"3139\":0.1344628458,\"3140\":0.1038991271,\"3141\":0.138839247,\"3142\":0.2907003533,\"3143\":0.1201067616,\"3144\":null,\"3145\":0.2857416012,\"3146\":0.1206172956,\"3147\":0.2833104538,\"3148\":0.2942640957,\"3149\":0.1835413357,\"3150\":0.139302085,\"3151\":0.2266347073,\"3152\":0.2768874053,\"3153\":0.1465405617,\"3154\":0.1607214781,\"3155\":0.2761742461,\"3156\":0.0907341884,\"3157\":0.201236241,\"3158\":null,\"3159\":0.1160195906,\"3160\":null,\"3161\":0.063199682,\"3162\":0.1721914481,\"3163\":0.2173986826,\"3164\":0.1492755281,\"3165\":0.149125094,\"3166\":0.1339750464,\"3167\":0.0344620868,\"3168\":0.0971232171,\"3169\":0.3203466841,\"3170\":0.1646093003,\"3171\":0.1933136883,\"3172\":0.0618855491,\"3173\":0.1245410023,\"3174\":0.1534488356,\"3175\":0.0784356284,\"3176\":null,\"3177\":0.2709126596,\"3178\":0.3800832195,\"3179\":0.1923543347,\"3180\":null,\"3181\":0.1185389964,\"3182\":0.1012841195,\"3183\":0.1432762122,\"3184\":0.1993933761,\"3185\":0.2187431651,\"3186\":0.2468005518,\"3187\":0.2049952837,\"3188\":0.2077397644,\"3189\":0.2363648535,\"3190\":0.2653883902,\"3191\":null,\"3192\":0.1592865968,\"3193\":0.2551056476,\"3194\":0.3337196366,\"3195\":0.2208763491,\"3196\":0.1023741863,\"3197\":null,\"3198\":0.1033643228,\"3199\":null,\"3200\":0.3631593119,\"3201\":0.1446992579,\"3202\":0.3628535448,\"3203\":0.0723186443,\"3204\":0.1023253773,\"3205\":null,\"3206\":0.1836654163,\"3207\":0.0555440175,\"3208\":0.2039810209,\"3209\":0.2758545079,\"3210\":0.0929887713,\"3211\":0.1436809898,\"3212\":0.1849221937,\"3213\":0.0,\"3214\":0.1914007082,\"3215\":0.1695553406,\"3216\":0.2785926436,\"3217\":0.1982491893,\"3218\":0.0974550941,\"3219\":0.1582198447,\"3220\":0.1455498223,\"3221\":0.256800826,\"3222\":0.0982897225,\"3223\":0.20399398,\"3224\":0.1984968855,\"3225\":0.1507406972,\"3226\":0.2050396859,\"3227\":0.0588473304,\"3228\":null,\"3229\":0.0903266388,\"3230\":null,\"3231\":null,\"3232\":0.2690200231,\"3233\":0.1921396342,\"3234\":null,\"3235\":0.1937027559,\"3236\":0.2056651725,\"3237\":0.2711050029,\"3238\":0.2751505578,\"3239\":null,\"3240\":null,\"3241\":0.0864395131,\"3242\":0.0320940953,\"3243\":0.0481380686,\"3244\":0.3757383865,\"3245\":0.2603764001,\"3246\":0.0896012967,\"3247\":null,\"3248\":0.1578572244,\"3249\":0.1495150977,\"3250\":0.0876257643,\"3251\":0.0884885895,\"3252\":0.2602002607,\"3253\":0.1719923806,\"3254\":0.2516303447,\"3255\":0.0554572898,\"3256\":0.0855013125,\"3257\":0.2224824148,\"3258\":0.411085862,\"3259\":0.203521519,\"3260\":0.2070613628,\"3261\":0.0606235772,\"3262\":0.117158709,\"3263\":0.1237505742,\"3264\":0.0,\"3265\":0.177045327,\"3266\":0.3719878653,\"3267\":0.1069679437,\"3268\":0.2000098053,\"3269\":0.1600274235,\"3270\":0.1772352488,\"3271\":0.1036088085,\"3272\":0.1552364504,\"3273\":0.3061708261,\"3274\":0.1562857391,\"3275\":0.1862308598,\"3276\":0.0395962516,\"3277\":0.0732260242,\"3278\":0.2107198013,\"3279\":0.1771114367,\"3280\":0.105035795,\"3281\":0.1579386474,\"3282\":0.1088343267,\"3283\":null,\"3284\":0.0951796622,\"3285\":0.0542717231,\"3286\":0.3088783305,\"3287\":0.1158699907,\"3288\":null,\"3289\":0.4523737544,\"3290\":0.1841227776,\"3291\":0.1787606696,\"3292\":0.3364896831,\"3293\":0.1324966069,\"3294\":0.1427263688,\"3295\":0.1667892145,\"3296\":0.2088913856,\"3297\":0.2145347751,\"3298\":0.1008626991,\"3299\":0.4849067591,\"3300\":null,\"3301\":0.178628409,\"3302\":0.109421938,\"3303\":0.3890134752,\"3304\":0.1695612164,\"3305\":0.2789665475,\"3306\":0.3351542637,\"3307\":0.1439324683,\"3308\":0.1176470588,\"3309\":0.1028394762,\"3310\":0.0701567705,\"3311\":0.2267149622,\"3312\":0.0353764816,\"3313\":0.2388410113,\"3314\":0.1152786554,\"3315\":0.1313175017,\"3316\":0.2433232626,\"3317\":0.0992097063,\"3318\":0.2331949711,\"3319\":0.2758985503,\"3320\":0.1843503433,\"3321\":0.0931359118,\"3322\":0.1236498333,\"3323\":0.3769360203,\"3324\":0.1098478794,\"3325\":0.2080134724,\"3326\":null,\"3327\":0.2009015768,\"3328\":0.3150007846,\"3329\":0.1785133329,\"3330\":0.3270980699,\"3331\":0.2977405678,\"3332\":0.1247105573,\"3333\":0.1742553364,\"3334\":0.148355338,\"3335\":0.0732472664,\"3336\":0.2150393035,\"3337\":0.1230374458,\"3338\":0.1747809547,\"3339\":0.1040623491,\"3340\":0.1449161055,\"3341\":0.3080656537,\"3342\":0.0784529413,\"3343\":0.0585804629,\"3344\":0.3023946429,\"3345\":0.1967958398,\"3346\":0.5817709774,\"3347\":0.2369495547,\"3348\":0.085272035,\"3349\":0.1111163235,\"3350\":0.0,\"3351\":null,\"3352\":0.27993435,\"3353\":0.2189151009,\"3354\":0.007347559,\"3355\":0.3640753502,\"3356\":0.1973983882,\"3357\":0.2581758917,\"3358\":0.1441946535,\"3359\":0.1104011905,\"3360\":0.2113555175,\"3361\":0.3964963952,\"3362\":0.0435960596,\"3363\":0.1508706055,\"3364\":0.2303195848,\"3365\":0.1944580354,\"3366\":0.0918175943,\"3367\":0.1792590414,\"3368\":0.1102740139,\"3369\":0.4158481654,\"3370\":0.1782000019,\"3371\":null,\"3372\":0.1098498515,\"3373\":null,\"3374\":0.3365615999,\"3375\":0.236411363,\"3376\":0.1897273582,\"3377\":0.1189136132,\"3378\":0.214810035,\"3379\":0.1526128242,\"3380\":0.1372267983,\"3381\":0.117925578,\"3382\":0.0690180732,\"3383\":0.1651119501,\"3384\":0.0783265988,\"3385\":null,\"3386\":0.2476060412,\"3387\":0.0968042962,\"3388\":0.1938827216,\"3389\":0.2283397118,\"3390\":0.0,\"3391\":0.080429942,\"3392\":0.2052861518,\"3393\":null,\"3394\":0.1860131665,\"3395\":0.1493637667,\"3396\":0.0441017948,\"3397\":null,\"3398\":0.0807879832,\"3399\":0.2287617284,\"3400\":0.0993060537,\"3401\":0.0517567421,\"3402\":0.1236458392,\"3403\":0.1223909149,\"3404\":0.1970226065,\"3405\":0.1727115717,\"3406\":0.0,\"3407\":0.1595406302,\"3408\":0.2673307597,\"3409\":0.1935894827,\"3410\":0.2932739205,\"3411\":0.1281514592,\"3412\":0.2212784807,\"3413\":null,\"3414\":0.5661302969,\"3415\":0.2381836965,\"3416\":0.0828561301,\"3417\":0.1506839084,\"3418\":null,\"3419\":0.1046109327,\"3420\":0.2393451311,\"3421\":0.2082347747,\"3422\":null,\"3423\":0.1812571969,\"3424\":0.0994405462,\"3425\":0.0765859265,\"3426\":0.1365420909,\"3427\":0.418094771,\"3428\":0.1707312032,\"3429\":0.1597862442,\"3430\":0.2511407598,\"3431\":0.0684301043,\"3432\":0.1643374881,\"3433\":null,\"3434\":0.16917317,\"3435\":0.3963605525,\"3436\":0.2409131904,\"3437\":0.0,\"3438\":0.022105473,\"3439\":0.1785413761,\"3440\":0.2034000914,\"3441\":0.0337081274,\"3442\":0.1662226667,\"3443\":0.1220171417,\"3444\":0.1110528283,\"3445\":0.2047011089,\"3446\":0.1105942562,\"3447\":0.2873838334,\"3448\":null,\"3449\":0.1594715972,\"3450\":0.2132573863,\"3451\":0.2162303432,\"3452\":0.1936174457,\"3453\":0.1245068274,\"3454\":0.0,\"3455\":0.3916176739,\"3456\":0.0925342772,\"3457\":0.1764637116,\"3458\":null,\"3459\":0.1838750635,\"3460\":0.1616941209,\"3461\":0.2011004096,\"3462\":0.0930641861,\"3463\":0.0,\"3464\":null,\"3465\":0.2466095547,\"3466\":0.2565279292,\"3467\":null,\"3468\":0.0952018381,\"3469\":0.39483033,\"3470\":0.1526266353,\"3471\":null,\"3472\":0.1604538878,\"3473\":0.1872150823,\"3474\":0.2570356655,\"3475\":0.1266565153,\"3476\":0.204368398,\"3477\":0.1072184922,\"3478\":0.3265236734,\"3479\":0.1175538084,\"3480\":0.0592701115,\"3481\":0.1766919055,\"3482\":0.1869183784,\"3483\":0.1689332817,\"3484\":0.2912011524,\"3485\":0.1475267134,\"3486\":0.1473066739,\"3487\":0.3911957501,\"3488\":0.2097789903,\"3489\":0.1908059868,\"3490\":null,\"3491\":0.1602969554,\"3492\":null,\"3493\":0.1909969558,\"3494\":0.2277139377,\"3495\":0.1261719552,\"3496\":0.2028868213,\"3497\":0.0575538761,\"3498\":0.185306704,\"3499\":0.1912665099,\"3500\":0.1616445858,\"3501\":0.1897149897,\"3502\":0.1472805632,\"3503\":0.1584095798,\"3504\":0.268893508,\"3505\":0.1313850958,\"3506\":0.1340656176,\"3507\":0.0483083457,\"3508\":0.3133824404,\"3509\":null,\"3510\":0.1850926834,\"3511\":0.1349547613,\"3512\":0.2321904685,\"3513\":0.1055862651,\"3514\":null,\"3515\":0.3031343924,\"3516\":null,\"3517\":0.1787227195,\"3518\":null,\"3519\":0.1923440243,\"3520\":0.255997244,\"3521\":0.2124330668,\"3522\":0.2240959746,\"3523\":0.2042144363,\"3524\":0.175997553,\"3525\":0.2481054609,\"3526\":0.1792254174,\"3527\":0.0372457441,\"3528\":0.1433877039,\"3529\":0.1607045699,\"3530\":0.1849621751,\"3531\":0.1138667452,\"3532\":0.2001722669,\"3533\":0.2138856003,\"3534\":0.1404844378,\"3535\":0.1200040928,\"3536\":0.1600473713,\"3537\":null,\"3538\":0.129901369,\"3539\":0.1707541084,\"3540\":0.4952545021,\"3541\":null,\"3542\":0.1489329734,\"3543\":0.0342029219,\"3544\":0.0522630063,\"3545\":0.210960135,\"3546\":0.1950323316,\"3547\":0.1685713277,\"3548\":0.1852215569,\"3549\":0.2140927084,\"3550\":0.201187895,\"3551\":0.1202460647,\"3552\":0.2167590815,\"3553\":0.2492779958,\"3554\":0.1125072919,\"3555\":0.135932984,\"3556\":null,\"3557\":0.1240244222,\"3558\":0.0271300829,\"3559\":0.1459201256,\"3560\":0.1623835338,\"3561\":0.1666553299,\"3562\":0.2780203522,\"3563\":0.2101599406,\"3564\":0.2446633236,\"3565\":0.0830259696,\"3566\":0.2527971439,\"3567\":0.1302594951,\"3568\":0.0880941689,\"3569\":0.0797601823,\"3570\":0.2331659515,\"3571\":0.2529455718,\"3572\":0.1909531132,\"3573\":0.1482068894,\"3574\":0.1020640931,\"3575\":0.4739186882,\"3576\":0.2492911699,\"3577\":0.1573953822,\"3578\":0.2120635852,\"3579\":0.096133369,\"3580\":0.1833211731,\"3581\":0.1017290536,\"3582\":null,\"3583\":0.0790047125,\"3584\":0.075815638,\"3585\":0.0866629074,\"3586\":0.2796085149,\"3587\":0.0764152983,\"3588\":0.0880598525,\"3589\":0.0587071789,\"3590\":0.0959961238,\"3591\":0.1995669789,\"3592\":0.0775268154,\"3593\":0.3984755179,\"3594\":0.0590413725,\"3595\":0.1641167109,\"3596\":0.0842138523,\"3597\":0.085584939,\"3598\":0.226859782,\"3599\":0.1653280563,\"3600\":0.4377764775,\"3601\":0.167271376,\"3602\":0.0938102243,\"3603\":0.1337385282,\"3604\":0.1480941161,\"3605\":0.2187548147,\"3606\":0.2176778512,\"3607\":0.217439827,\"3608\":0.200775509,\"3609\":null,\"3610\":0.206745613,\"3611\":0.2403893747,\"3612\":null,\"3613\":0.0911308073,\"3614\":0.0,\"3615\":0.1744388286,\"3616\":0.1707068676,\"3617\":0.2214049503,\"3618\":0.0817062839,\"3619\":0.1094124065,\"3620\":0.2019640937,\"3621\":0.4839322973,\"3622\":0.3898558955,\"3623\":0.1946921759,\"3624\":0.143062097,\"3625\":0.2029197709,\"3626\":0.2653887286,\"3627\":0.1354079152,\"3628\":0.1188901585,\"3629\":0.1776171366,\"3630\":0.149241636,\"3631\":0.1936497535,\"3632\":0.3023073598,\"3633\":0.088726268,\"3634\":0.1683423904,\"3635\":0.15500857,\"3636\":0.1489407223,\"3637\":0.0914406064,\"3638\":0.3485551399,\"3639\":0.1130013529,\"3640\":0.1874486341,\"3641\":0.1653207291},\"normalized profile?DTT_map3?12k\":{\"0\":0.2142102866,\"1\":0.0,\"2\":0.1197667363,\"3\":0.3494174526,\"4\":null,\"5\":0.0,\"6\":0.161092041,\"7\":0.0701091946,\"8\":0.1663562651,\"9\":0.1430215108,\"10\":0.1169875265,\"11\":0.1815111625,\"12\":0.1926175095,\"13\":0.0463309753,\"14\":0.1759963588,\"15\":0.0990663097,\"16\":0.0,\"17\":0.00101824,\"18\":0.1617228387,\"19\":0.2039920939,\"20\":0.1609276494,\"21\":0.181895253,\"22\":0.0,\"23\":null,\"24\":0.0,\"25\":0.0004789537,\"26\":0.0530770433,\"27\":0.1332872903,\"28\":0.0085803201,\"29\":0.1739550574,\"30\":0.1808455364,\"31\":0.1594805795,\"32\":0.1786830191,\"33\":0.045987433,\"34\":0.1486537726,\"35\":0.1567873973,\"36\":0.1693736702,\"37\":0.0016281027,\"38\":0.0026781849,\"39\":0.1631510285,\"40\":0.1559948655,\"41\":0.1693342504,\"42\":0.0000505516,\"43\":0.1656819004,\"44\":0.1665042527,\"45\":0.151495738,\"46\":0.1599941193,\"47\":0.1547314498,\"48\":null,\"49\":0.1958062828,\"50\":0.1437051045,\"51\":0.2298651932,\"52\":0.2053132163,\"53\":0.169305235,\"54\":0.0,\"55\":0.1269534764,\"56\":0.1230585679,\"57\":0.1731278332,\"58\":0.1682428749,\"59\":0.0507877289,\"60\":0.1734888308,\"61\":0.2287832258,\"62\":0.1935848623,\"63\":0.0048613308,\"64\":0.1445784896,\"65\":0.1893742831,\"66\":0.0,\"67\":0.1639180787,\"68\":0.1413584314,\"69\":0.1894457526,\"70\":0.1418747171,\"71\":0.2131015177,\"72\":0.1423803996,\"73\":0.1211462351,\"74\":0.1239090083,\"75\":0.0,\"76\":0.2897285981,\"77\":0.1564809598,\"78\":0.1508467744,\"79\":0.0,\"80\":0.1827169591,\"81\":0.1742340649,\"82\":0.1042142907,\"83\":0.148849201,\"84\":0.0051163382,\"85\":0.1731044451,\"86\":0.1656149952,\"87\":0.1713271451,\"88\":0.1515944432,\"89\":0.1274057502,\"90\":0.1667867101,\"91\":0.1527317736,\"92\":0.165451954,\"93\":0.0416721992,\"94\":0.0483332798,\"95\":0.1908497471,\"96\":0.0001347863,\"97\":0.1640999875,\"98\":0.1132450896,\"99\":0.1376899151,\"100\":0.0955716193,\"101\":0.1081909799,\"102\":0.1252868005,\"103\":0.0922808132,\"104\":0.1230820961,\"105\":0.1424124206,\"106\":0.1168319563,\"107\":0.1129317113,\"108\":0.1140822498,\"109\":0.1686031511,\"110\":0.2382338415,\"111\":0.2549345384,\"112\":0.219942206,\"113\":0.2449467748,\"114\":0.1120289832,\"115\":0.2291875552,\"116\":0.1500852739,\"117\":0.3745091312,\"118\":0.002044824,\"119\":0.1573126916,\"120\":0.0709002947,\"121\":0.0008730916,\"122\":0.183280252,\"123\":0.1966182286,\"124\":0.1930540933,\"125\":0.291720587,\"126\":0.294292588,\"127\":0.1484743121,\"128\":0.3104413681,\"129\":0.1782449969,\"130\":0.1659677833,\"131\":0.2221513835,\"132\":0.3199915372,\"133\":null,\"134\":0.1495847928,\"135\":0.2050745706,\"136\":0.1598351342,\"137\":0.2224265728,\"138\":0.1418153876,\"139\":0.2723082458,\"140\":0.2067944442,\"141\":0.2541790059,\"142\":null,\"143\":0.190236251,\"144\":0.0,\"145\":0.1233495073,\"146\":0.1631984859,\"147\":0.1611319577,\"148\":0.0032600776,\"149\":0.0,\"150\":0.1653887971,\"151\":0.11759902,\"152\":0.0005724922,\"153\":0.2956126286,\"154\":0.0014984042,\"155\":null,\"156\":0.0,\"157\":0.0,\"158\":0.001798122,\"159\":0.1842598064,\"160\":0.1369744332,\"161\":0.1769328193,\"162\":0.1744292375,\"163\":0.1420518115,\"164\":0.1801194992,\"165\":0.0,\"166\":0.0795579661,\"167\":0.3744857807,\"168\":0.4864971836,\"169\":null,\"170\":0.160918326,\"171\":0.1910058516,\"172\":0.0008347342,\"173\":0.1758593882,\"174\":0.2463415044,\"175\":0.1271481618,\"176\":0.1718743907,\"177\":0.1592929008,\"178\":0.1862629839,\"179\":0.0003558041,\"180\":0.1607781567,\"181\":0.1626970375,\"182\":0.1684236205,\"183\":0.2181204939,\"184\":0.1401063698,\"185\":0.0,\"186\":0.1752009714,\"187\":0.260148532,\"188\":0.1451181015,\"189\":0.0,\"190\":0.045124489,\"191\":0.0,\"192\":0.0804908787,\"193\":0.0103190204,\"194\":0.137506014,\"195\":0.1573495771,\"196\":0.0,\"197\":0.2324663815,\"198\":0.1521506689,\"199\":0.2743955043,\"200\":0.2418056525,\"201\":0.2563313154,\"202\":0.0891217778,\"203\":0.1593006223,\"204\":0.1080622144,\"205\":0.1273202956,\"206\":0.1711364167,\"207\":0.0028637136,\"208\":0.0004446463,\"209\":0.1387475432,\"210\":0.2409830742,\"211\":0.0003313369,\"212\":0.1695757421,\"213\":0.1559776585,\"214\":0.1290440676,\"215\":0.1513954093,\"216\":0.1332141975,\"217\":0.00072597,\"218\":0.3444720751,\"219\":0.1358982463,\"220\":0.1261597182,\"221\":0.1317455778,\"222\":0.1814669602,\"223\":0.2894759832,\"224\":0.3352429377,\"225\":0.0,\"226\":0.273032477,\"227\":0.0013915151,\"228\":0.1836734213,\"229\":0.1180989,\"230\":0.1001111748,\"231\":0.1180490169,\"232\":0.1341943341,\"233\":0.1296012516,\"234\":0.183078753,\"235\":0.1098344498,\"236\":0.11562064,\"237\":0.1104724142,\"238\":0.1232725425,\"239\":0.1226147278,\"240\":0.0995400153,\"241\":0.1165443301,\"242\":0.0808623877,\"243\":0.1212360588,\"244\":0.1287496024,\"245\":0.1150577212,\"246\":0.2733773859,\"247\":0.1260495977,\"248\":0.1312473677,\"249\":0.2333897726,\"250\":0.1862473481,\"251\":0.0026938817,\"252\":null,\"253\":0.1825670893,\"254\":0.0,\"255\":0.0,\"256\":0.174541802,\"257\":0.1751450344,\"258\":0.0430426784,\"259\":0.1359290845,\"260\":0.1755941635,\"261\":0.0,\"262\":null,\"263\":0.1177011998,\"264\":0.168699097,\"265\":0.0,\"266\":0.0496903373,\"267\":0.1721968918,\"268\":0.256298505,\"269\":0.14801939,\"270\":0.2293223884,\"271\":0.158908576,\"272\":0.2527435983,\"273\":0.1589955481,\"274\":0.0049739171,\"275\":0.1946060694,\"276\":0.1314503611,\"277\":0.1976861837,\"278\":0.1790692793,\"279\":0.1283099295,\"280\":0.1936860314,\"281\":0.1697447168,\"282\":0.0407133559,\"283\":0.1490648251,\"284\":0.1679225159,\"285\":0.1669234146,\"286\":null,\"287\":0.1916708376,\"288\":0.1327771113,\"289\":0.0,\"290\":0.2122544251,\"291\":0.1665348493,\"292\":0.4651830824,\"293\":null,\"294\":0.2633598686,\"295\":0.1841965732,\"296\":0.1489853764,\"297\":0.1829004806,\"298\":0.0574773564,\"299\":0.0151394572,\"300\":0.1600149528,\"301\":0.0468801219,\"302\":0.0,\"303\":0.2202385731,\"304\":0.0019679873,\"305\":0.164903713,\"306\":0.1759359278,\"307\":0.1571692967,\"308\":0.2256951365,\"309\":0.2650213731,\"310\":0.1293482057,\"311\":0.1477786964,\"312\":0.1617129883,\"313\":null,\"314\":0.1401469874,\"315\":0.0,\"316\":0.3209585425,\"317\":0.2659782214,\"318\":0.1636135191,\"319\":0.284670756,\"320\":0.1906720226,\"321\":0.2700293949,\"322\":0.2127824667,\"323\":0.0,\"324\":0.1497384551,\"325\":0.2427110131,\"326\":0.2608909324,\"327\":0.1595208462,\"328\":0.2255213485,\"329\":0.2084343126,\"330\":null,\"331\":0.1485787304,\"332\":0.1855494682,\"333\":0.1327566177,\"334\":0.1280485941,\"335\":0.1284712622,\"336\":0.2052024065,\"337\":0.1586772336,\"338\":0.1937656679,\"339\":0.1915776766,\"340\":0.1728504097,\"341\":0.3491985892,\"342\":0.2061406726,\"343\":0.2138295775,\"344\":0.0278994566,\"345\":null,\"346\":null,\"347\":0.1486677345,\"348\":0.1639069297,\"349\":0.179309604,\"350\":0.1897053198,\"351\":0.2280167743,\"352\":0.1522010582,\"353\":0.1557926137,\"354\":0.2221684201,\"355\":0.0381120105,\"356\":0.133875548,\"357\":0.092488332,\"358\":0.1329895943,\"359\":0.1440999929,\"360\":0.166382217,\"361\":0.0,\"362\":0.1567364318,\"363\":0.1651924456,\"364\":0.2565685738,\"365\":0.0002672558,\"366\":0.1877446577,\"367\":0.1388419009,\"368\":0.1641503466,\"369\":0.136391791,\"370\":0.2493912126,\"371\":0.1583491897,\"372\":0.1569900283,\"373\":0.2088747503,\"374\":0.1630835941,\"375\":0.0615353662,\"376\":0.1507132042,\"377\":0.1863789666,\"378\":0.1688671686,\"379\":0.1410980416,\"380\":0.2475142663,\"381\":0.3012387809,\"382\":0.1598499461,\"383\":0.1747065615,\"384\":0.1359534008,\"385\":0.0,\"386\":0.0010619912,\"387\":0.0364307412,\"388\":0.1579839207,\"389\":0.1619742045,\"390\":0.0,\"391\":0.1819666495,\"392\":0.044569868,\"393\":0.002955799,\"394\":0.1241956423,\"395\":0.0797427283,\"396\":0.0317163652,\"397\":0.143223165,\"398\":0.1255264381,\"399\":0.228385993,\"400\":0.0609977943,\"401\":0.2035826237,\"402\":0.2197243927,\"403\":0.1166673823,\"404\":0.1711520059,\"405\":0.1568734585,\"406\":0.2202135217,\"407\":0.1729769392,\"408\":0.1774621628,\"409\":0.1694549182,\"410\":0.0002189548,\"411\":0.1664120051,\"412\":0.1510841635,\"413\":0.0,\"414\":0.1553102901,\"415\":0.1701308312,\"416\":0.0670474548,\"417\":0.1621329107,\"418\":0.1198210914,\"419\":0.1627209773,\"420\":0.1514083979,\"421\":0.0393538821,\"422\":0.0040526094,\"423\":0.0,\"424\":null,\"425\":0.1886869793,\"426\":0.3472838197,\"427\":0.0,\"428\":0.0,\"429\":0.1670822482,\"430\":0.2260372468,\"431\":0.1988876095,\"432\":0.261462384,\"433\":0.1822102486,\"434\":null,\"435\":0.184026697,\"436\":0.0039868269,\"437\":0.2664382731,\"438\":0.1474190496,\"439\":0.262653855,\"440\":0.1476659484,\"441\":0.1180812564,\"442\":0.1646377046,\"443\":0.2833066992,\"444\":0.2874573162,\"445\":0.1429106779,\"446\":0.0011317875,\"447\":0.1419580454,\"448\":0.2015639655,\"449\":0.0001716974,\"450\":0.1829403061,\"451\":null,\"452\":0.2927284522,\"453\":0.3536559641,\"454\":0.1906737538,\"455\":0.1119190746,\"456\":0.2040897187,\"457\":0.1902530294,\"458\":0.1544481997,\"459\":0.2832140513,\"460\":0.1589957033,\"461\":0.0012818336,\"462\":0.0,\"463\":null,\"464\":0.1671133766,\"465\":0.162118494,\"466\":null,\"467\":0.200555939,\"468\":0.3099620792,\"469\":0.1839058759,\"470\":0.3191569893,\"471\":0.1823499041,\"472\":0.1746923984,\"473\":0.2241546771,\"474\":0.1556464133,\"475\":0.2091401862,\"476\":0.1279033348,\"477\":0.1876645463,\"478\":0.1522961688,\"479\":0.2167907183,\"480\":0.1184410481,\"481\":0.153261909,\"482\":0.1867673052,\"483\":0.243006857,\"484\":0.1410116589,\"485\":0.2826967666,\"486\":0.0172828538,\"487\":0.2450971221,\"488\":0.0021936521,\"489\":0.0401262176,\"490\":0.1621170774,\"491\":0.2811463367,\"492\":0.1488159854,\"493\":0.1103718427,\"494\":0.1618698183,\"495\":0.122297654,\"496\":0.099020125,\"497\":0.2856729399,\"498\":null,\"499\":0.1398332788,\"500\":null,\"501\":0.0376175215,\"502\":0.2247148404,\"503\":0.2048929467,\"504\":0.0,\"505\":0.2613137229,\"506\":0.2475577642,\"507\":0.4808962641,\"508\":0.1854531484,\"509\":0.0074019113,\"510\":0.0,\"511\":0.0215755023,\"512\":0.2017444323,\"513\":0.2882042453,\"514\":0.0013653081,\"515\":0.1737083406,\"516\":0.2755048756,\"517\":0.010478372,\"518\":0.2378500649,\"519\":0.2119451762,\"520\":0.2517490983,\"521\":0.1737371607,\"522\":0.0,\"523\":0.0,\"524\":0.1630149551,\"525\":0.2408351897,\"526\":0.2230354377,\"527\":0.0790661428,\"528\":0.1275620931,\"529\":0.0902567365,\"530\":0.2291988832,\"531\":null,\"532\":null,\"533\":0.1825516341,\"534\":0.1884042716,\"535\":0.2577622884,\"536\":0.261552297,\"537\":0.2655739211,\"538\":0.1722747694,\"539\":0.2393126809,\"540\":0.1208655862,\"541\":0.2087519816,\"542\":0.1667087032,\"543\":0.2627137571,\"544\":0.1845002453,\"545\":0.2310658221,\"546\":0.0,\"547\":0.0,\"548\":null,\"549\":0.0,\"550\":0.1681052219,\"551\":null,\"552\":0.182499597,\"553\":0.2198358975,\"554\":0.2395932195,\"555\":0.2433222297,\"556\":0.1561746449,\"557\":0.2073055698,\"558\":0.1990747211,\"559\":0.2480737323,\"560\":0.1329530321,\"561\":0.1536607675,\"562\":0.0443915957,\"563\":0.3155662891,\"564\":0.2466305333,\"565\":0.1070880892,\"566\":0.1580232036,\"567\":0.2435067154,\"568\":0.1562926826,\"569\":0.2541325745,\"570\":0.2280898014,\"571\":0.2354901385,\"572\":0.1554574739,\"573\":0.1507606333,\"574\":0.0,\"575\":0.2009730387,\"576\":0.0,\"577\":0.2567124955,\"578\":0.188289804,\"579\":0.1769773462,\"580\":0.1791198354,\"581\":0.1656451403,\"582\":0.1263598688,\"583\":0.121033255,\"584\":0.0027388618,\"585\":0.1254404527,\"586\":0.2554642542,\"587\":0.0019762791,\"588\":0.1224359846,\"589\":0.0679977449,\"590\":0.0235508021,\"591\":0.0,\"592\":0.1724802588,\"593\":0.1078723321,\"594\":null,\"595\":0.2361427487,\"596\":0.2112455197,\"597\":0.2220557035,\"598\":0.2656753801,\"599\":0.286238203,\"600\":0.2649230208,\"601\":0.1893915408,\"602\":0.2128862885,\"603\":null,\"604\":0.0798402916,\"605\":null,\"606\":0.1701109927,\"607\":0.2348749637,\"608\":0.1228120219,\"609\":0.0,\"610\":0.0002868397,\"611\":0.1673365634,\"612\":0.1174112065,\"613\":0.1846291617,\"614\":0.0433435945,\"615\":0.090056995,\"616\":0.0,\"617\":0.2142420734,\"618\":0.2724902628,\"619\":0.2356981477,\"620\":0.2142778318,\"621\":0.2512667736,\"622\":0.1598254693,\"623\":0.0715059426,\"624\":0.1554373827,\"625\":0.4087760296,\"626\":0.080454766,\"627\":0.0689761583,\"628\":0.2612372592,\"629\":0.0514139166,\"630\":0.1968482844,\"631\":0.1583855379,\"632\":null,\"633\":0.0,\"634\":0.1120339433,\"635\":0.1742396962,\"636\":0.2559986662,\"637\":0.1901929877,\"638\":0.3227233531,\"639\":0.2587066717,\"640\":null,\"641\":0.122175426,\"642\":0.166177794,\"643\":0.1832334961,\"644\":0.0821787541,\"645\":0.2412501232,\"646\":0.1602314286,\"647\":0.1943577711,\"648\":0.2624542296,\"649\":0.1404641979,\"650\":0.0,\"651\":0.1625762394,\"652\":0.0005904254,\"653\":0.1080040592,\"654\":0.2429186615,\"655\":0.2921169149,\"656\":0.1456854178,\"657\":null,\"658\":0.2983957246,\"659\":0.2120887924,\"660\":0.1075458327,\"661\":0.1796521262,\"662\":0.1289445706,\"663\":0.1011080028,\"664\":null,\"665\":0.2449396072,\"666\":0.1694239754,\"667\":0.2523725723,\"668\":0.2074009378,\"669\":0.1674082498,\"670\":0.0567498554,\"671\":0.1533216619,\"672\":0.1134186181,\"673\":0.1449013905,\"674\":null,\"675\":0.0,\"676\":0.0307233875,\"677\":0.0853190784,\"678\":0.0944971582,\"679\":0.0312332778,\"680\":0.1420826902,\"681\":0.183373305,\"682\":null,\"683\":0.0005182656,\"684\":null,\"685\":0.1566146405,\"686\":0.0047854052,\"687\":0.2176235547,\"688\":0.2073070533,\"689\":0.0,\"690\":0.1085732208,\"691\":0.0150352413,\"692\":0.1542687344,\"693\":0.2674682329,\"694\":0.2044889254,\"695\":0.2983273809,\"696\":0.0,\"697\":0.0,\"698\":0.2157794008,\"699\":0.135517753,\"700\":0.3825407886,\"701\":0.1808987984,\"702\":0.2541904397,\"703\":0.2065245151,\"704\":0.1102352772,\"705\":0.0140220307,\"706\":0.0902452708,\"707\":0.069169025,\"708\":0.1885140783,\"709\":0.1499795248,\"710\":0.2061635659,\"711\":0.1858836945,\"712\":0.1655792585,\"713\":0.0,\"714\":0.2233748643,\"715\":0.2041624786,\"716\":0.1027786577,\"717\":0.1074583736,\"718\":0.1066254624,\"719\":0.1123436757,\"720\":0.1289569959,\"721\":0.2795152683,\"722\":0.1837336277,\"723\":0.2297893359,\"724\":0.2995673011,\"725\":0.1931760771,\"726\":0.1563658171,\"727\":0.2001728087,\"728\":0.1098226146,\"729\":0.1828181585,\"730\":0.2450779223,\"731\":0.2528349587,\"732\":0.0,\"733\":0.159909267,\"734\":0.0,\"735\":0.2885170438,\"736\":0.2774130074,\"737\":0.0814521056,\"738\":0.0656533073,\"739\":0.0,\"740\":0.2204290856,\"741\":0.1308167942,\"742\":0.0156895441,\"743\":0.2267076895,\"744\":0.1059343894,\"745\":0.1538289873,\"746\":0.2765940345,\"747\":0.0203055222,\"748\":0.0004071023,\"749\":0.1912699995,\"750\":0.1599609999,\"751\":0.1877812575,\"752\":0.1475557558,\"753\":0.0830589611,\"754\":0.1306936312,\"755\":0.1596530133,\"756\":0.1623289552,\"757\":0.0153423232,\"758\":0.1708773742,\"759\":0.1616482169,\"760\":0.1739281441,\"761\":0.1211613474,\"762\":0.1790041328,\"763\":0.1430840452,\"764\":null,\"765\":0.2091033699,\"766\":0.0,\"767\":0.3027104226,\"768\":0.0536954367,\"769\":0.0006935408,\"770\":0.02923274,\"771\":0.1354790098,\"772\":null,\"773\":0.2208275263,\"774\":0.1703539955,\"775\":0.4783457609,\"776\":0.230276143,\"777\":0.1185728186,\"778\":0.1475165754,\"779\":0.1733644966,\"780\":0.2006290039,\"781\":0.2194113554,\"782\":0.1842307311,\"783\":0.1315456002,\"784\":0.1702037362,\"785\":0.2228742914,\"786\":0.1493754715,\"787\":0.2253585537,\"788\":0.0531993823,\"789\":0.1736255689,\"790\":0.1973714239,\"791\":0.2584283028,\"792\":0.1759759854,\"793\":0.1463121609,\"794\":0.1205785003,\"795\":0.1897956419,\"796\":0.229173549,\"797\":null,\"798\":0.1319075683,\"799\":0.0,\"800\":0.2543227954,\"801\":0.1497889836,\"802\":0.2966567655,\"803\":0.0,\"804\":0.1670108206,\"805\":0.2827749696,\"806\":0.3138854951,\"807\":0.2881325988,\"808\":0.188769607,\"809\":0.2383394817,\"810\":0.0331604182,\"811\":0.1498748181,\"812\":0.2547965025,\"813\":0.267496094,\"814\":0.1525801508,\"815\":0.1659147505,\"816\":0.1889383266,\"817\":0.0940520003,\"818\":0.1744682818,\"819\":0.0,\"820\":0.1680355778,\"821\":0.1917642477,\"822\":0.1897204544,\"823\":0.0,\"824\":0.1532135145,\"825\":0.1535925415,\"826\":0.1494920011,\"827\":0.0156642972,\"828\":0.1390067162,\"829\":0.0,\"830\":0.0074471891,\"831\":0.1180838605,\"832\":0.1045533449,\"833\":0.1544059158,\"834\":0.2682512828,\"835\":0.0682332659,\"836\":0.2919756815,\"837\":0.0,\"838\":0.0,\"839\":0.2468798301,\"840\":null,\"841\":0.0092370363,\"842\":0.2195700278,\"843\":0.1482475846,\"844\":0.071933676,\"845\":0.0539958352,\"846\":0.0011063308,\"847\":0.0275326066,\"848\":0.1712777584,\"849\":0.2222668672,\"850\":0.1655708377,\"851\":0.182413341,\"852\":null,\"853\":0.167796412,\"854\":0.0210329342,\"855\":0.0340492455,\"856\":0.2167064958,\"857\":0.2287107961,\"858\":0.0831141854,\"859\":null,\"860\":0.2761726105,\"861\":0.1820519692,\"862\":0.3056348053,\"863\":0.0755354843,\"864\":0.1702886504,\"865\":0.1080740647,\"866\":0.161124026,\"867\":0.1713778543,\"868\":0.110614129,\"869\":0.0,\"870\":null,\"871\":0.2997426651,\"872\":0.0031620556,\"873\":0.1686176741,\"874\":0.1827890009,\"875\":0.0,\"876\":0.0066119094,\"877\":0.1098579799,\"878\":0.1895518885,\"879\":0.1827493784,\"880\":0.1732091691,\"881\":0.051697077,\"882\":0.0020216579,\"883\":0.2263440557,\"884\":0.1871289281,\"885\":0.2055786411,\"886\":null,\"887\":0.1889081579,\"888\":0.1243654463,\"889\":0.1505285938,\"890\":0.0884145239,\"891\":0.0010095021,\"892\":0.0454908121,\"893\":0.0757247408,\"894\":null,\"895\":0.174341179,\"896\":0.3187710863,\"897\":0.3001751775,\"898\":0.1123809895,\"899\":0.1900381695,\"900\":0.1153598817,\"901\":0.2183427354,\"902\":0.1323045692,\"903\":0.4260596597,\"904\":0.2628415324,\"905\":0.1885259846,\"906\":0.1237239277,\"907\":0.1380565214,\"908\":0.0424903951,\"909\":0.0382242089,\"910\":0.140579681,\"911\":0.1773884426,\"912\":0.2747408172,\"913\":0.1787439217,\"914\":0.2443260555,\"915\":null,\"916\":0.2130187986,\"917\":0.2200208195,\"918\":0.1179771665,\"919\":0.118792571,\"920\":null,\"921\":0.2177887261,\"922\":0.1973942019,\"923\":null,\"924\":0.2253459666,\"925\":null,\"926\":0.1642883558,\"927\":0.0672248369,\"928\":0.1130138383,\"929\":0.2191062481,\"930\":0.1453815536,\"931\":0.1921011887,\"932\":0.2006019435,\"933\":0.3278190128,\"934\":null,\"935\":0.1734462779,\"936\":0.2260718028,\"937\":0.2326079525,\"938\":0.2104595648,\"939\":0.171498823,\"940\":0.1747632033,\"941\":0.211283442,\"942\":0.2684648675,\"943\":0.2028869101,\"944\":0.1634755229,\"945\":0.2194041987,\"946\":null,\"947\":0.2725956059,\"948\":0.3112074687,\"949\":0.2361499996,\"950\":null,\"951\":0.289429168,\"952\":0.1821563528,\"953\":0.3587236709,\"954\":0.187348301,\"955\":0.0,\"956\":0.1759498913,\"957\":0.2889013908,\"958\":0.0,\"959\":0.1350079545,\"960\":0.1400226629,\"961\":0.1573837685,\"962\":0.1801523415,\"963\":0.1592985102,\"964\":0.2774892699,\"965\":0.1590339166,\"966\":0.2029412934,\"967\":null,\"968\":0.2013782347,\"969\":null,\"970\":0.2927615628,\"971\":0.2115734453,\"972\":null,\"973\":0.1661741739,\"974\":0.3040957052,\"975\":0.1716019357,\"976\":0.2300256747,\"977\":0.1383005748,\"978\":0.0160521925,\"979\":null,\"980\":0.0,\"981\":null,\"982\":0.3058333431,\"983\":0.2008299591,\"984\":0.0997226603,\"985\":0.0,\"986\":0.2327468432,\"987\":0.1436787392,\"988\":0.0,\"989\":null,\"990\":0.2158349477,\"991\":0.0,\"992\":0.2894236696,\"993\":0.1786610466,\"994\":0.1227886289,\"995\":0.1639447544,\"996\":0.2276818373,\"997\":0.196128627,\"998\":0.3107931293,\"999\":0.2510402963,\"1000\":0.3053250908,\"1001\":0.1597379936,\"1002\":0.0,\"1003\":0.1310667959,\"1004\":0.0,\"1005\":0.3580727357,\"1006\":0.3027768522,\"1007\":0.2909085392,\"1008\":0.2280910109,\"1009\":0.0,\"1010\":0.1940435793,\"1011\":null,\"1012\":0.1424522431,\"1013\":0.2273889215,\"1014\":0.2471151434,\"1015\":0.0793384079,\"1016\":0.0,\"1017\":0.0,\"1018\":0.0914999558,\"1019\":0.1932518748,\"1020\":0.1837113429,\"1021\":0.1758651482,\"1022\":0.0008309462,\"1023\":0.0,\"1024\":0.1490820235,\"1025\":0.1958920392,\"1026\":0.2909175993,\"1027\":0.0,\"1028\":0.0,\"1029\":0.1267296083,\"1030\":0.0123718167,\"1031\":0.1807286163,\"1032\":0.2724112745,\"1033\":0.1902502909,\"1034\":0.151183759,\"1035\":0.2865042811,\"1036\":0.2402037436,\"1037\":0.1787328078,\"1038\":0.0446724246,\"1039\":0.0360150855,\"1040\":null,\"1041\":0.1597025567,\"1042\":0.1368563776,\"1043\":0.2121288186,\"1044\":0.0617000741,\"1045\":0.1598251134,\"1046\":0.0640654543,\"1047\":0.1205634066,\"1048\":0.161734906,\"1049\":0.1163555895,\"1050\":0.0791903463,\"1051\":0.1384156983,\"1052\":0.163712322,\"1053\":0.03879024,\"1054\":0.1805418402,\"1055\":0.2449865169,\"1056\":0.0840970285,\"1057\":0.0,\"1058\":0.070083023,\"1059\":0.1844325621,\"1060\":0.3085842044,\"1061\":0.1290563115,\"1062\":0.2182755077,\"1063\":0.1565188014,\"1064\":0.2571677612,\"1065\":0.2586229363,\"1066\":0.2362728474,\"1067\":0.1664853932,\"1068\":0.1472956528,\"1069\":0.2615997092,\"1070\":0.0390997783,\"1071\":0.1759393911,\"1072\":0.1882283162,\"1073\":0.2375628339,\"1074\":0.200299744,\"1075\":0.1922623644,\"1076\":null,\"1077\":0.0007450889,\"1078\":0.2444607543,\"1079\":0.1855113129,\"1080\":0.2130199724,\"1081\":0.2551651685,\"1082\":0.1226142301,\"1083\":0.1728698767,\"1084\":0.3437724284,\"1085\":null,\"1086\":0.1450176081,\"1087\":null,\"1088\":0.0784037183,\"1089\":0.0359265957,\"1090\":0.1219413145,\"1091\":0.0,\"1092\":0.0299043614,\"1093\":0.0308991088,\"1094\":0.0246698072,\"1095\":0.1885042536,\"1096\":0.0,\"1097\":0.1178187685,\"1098\":null,\"1099\":0.1189216319,\"1100\":0.0924553756,\"1101\":0.233181118,\"1102\":0.2586080658,\"1103\":0.150796823,\"1104\":0.1930948766,\"1105\":0.0885892243,\"1106\":0.1941799103,\"1107\":0.2536839797,\"1108\":0.1809251596,\"1109\":0.0988018797,\"1110\":0.1863279914,\"1111\":0.0359266401,\"1112\":0.1964232634,\"1113\":0.2623567912,\"1114\":0.2577906568,\"1115\":0.0,\"1116\":null,\"1117\":0.2584706144,\"1118\":0.3043597082,\"1119\":0.1708287562,\"1120\":0.2074759633,\"1121\":0.1763821573,\"1122\":0.2813395842,\"1123\":0.106435586,\"1124\":0.0,\"1125\":0.08988649,\"1126\":0.1656468036,\"1127\":0.1561204159,\"1128\":0.0819848005,\"1129\":0.1567213715,\"1130\":0.2324938261,\"1131\":0.2577335179,\"1132\":0.1996588359,\"1133\":0.12078049,\"1134\":0.0664371282,\"1135\":0.4965919062,\"1136\":0.1401745489,\"1137\":0.0585779409,\"1138\":0.0009996561,\"1139\":0.1602117624,\"1140\":null,\"1141\":0.2865516962,\"1142\":0.1815325537,\"1143\":0.2339416159,\"1144\":0.0741766047,\"1145\":0.3313930685,\"1146\":0.1842255122,\"1147\":0.0593024739,\"1148\":0.3026185021,\"1149\":0.1248379466,\"1150\":0.0707232216,\"1151\":0.1320453053,\"1152\":null,\"1153\":0.3576542517,\"1154\":0.1645674905,\"1155\":null,\"1156\":0.19676561,\"1157\":0.0300678532,\"1158\":0.2327556693,\"1159\":0.2890969925,\"1160\":0.2518265195,\"1161\":0.0351177397,\"1162\":0.1889071831,\"1163\":null,\"1164\":0.2505537311,\"1165\":0.2725982883,\"1166\":0.2466966862,\"1167\":0.067474959,\"1168\":null,\"1169\":0.0,\"1170\":0.1716717412,\"1171\":null,\"1172\":0.2079400054,\"1173\":0.3601406601,\"1174\":0.1428316948,\"1175\":0.1556022643,\"1176\":0.1430447343,\"1177\":0.0010624976,\"1178\":0.2047325279,\"1179\":0.0401723361,\"1180\":0.1984601632,\"1181\":0.1727084812,\"1182\":0.1961584618,\"1183\":null,\"1184\":0.2022645092,\"1185\":0.1870370278,\"1186\":0.0406941685,\"1187\":0.1573418961,\"1188\":0.1598680755,\"1189\":0.040134342,\"1190\":0.236695643,\"1191\":0.0179998617,\"1192\":0.0,\"1193\":0.1680156624,\"1194\":0.174198228,\"1195\":0.1436016025,\"1196\":0.0395550965,\"1197\":0.1355048097,\"1198\":null,\"1199\":0.0,\"1200\":0.0423174505,\"1201\":0.1563035514,\"1202\":0.0519792863,\"1203\":0.1665138322,\"1204\":0.2506058203,\"1205\":0.1889241502,\"1206\":0.3125399764,\"1207\":0.0738329089,\"1208\":0.1113673687,\"1209\":0.1177569444,\"1210\":0.1015572062,\"1211\":0.226264042,\"1212\":0.181233185,\"1213\":0.1579804227,\"1214\":null,\"1215\":0.218108527,\"1216\":0.3289318902,\"1217\":0.0968110312,\"1218\":0.1430160608,\"1219\":0.0019608873,\"1220\":0.1886672614,\"1221\":0.1037805671,\"1222\":0.0954337222,\"1223\":0.3444905991,\"1224\":0.3272651767,\"1225\":0.1019387817,\"1226\":0.0011015937,\"1227\":0.144311257,\"1228\":0.2758579493,\"1229\":0.2425166857,\"1230\":null,\"1231\":0.2891299225,\"1232\":0.1895076439,\"1233\":0.2060827769,\"1234\":0.2092778803,\"1235\":0.1047820519,\"1236\":0.266569726,\"1237\":0.2289422517,\"1238\":0.0,\"1239\":null,\"1240\":0.0981925045,\"1241\":0.0740016656,\"1242\":0.1419784243,\"1243\":0.0972444935,\"1244\":0.0,\"1245\":0.193299611,\"1246\":0.144713062,\"1247\":0.087417886,\"1248\":null,\"1249\":0.0561963649,\"1250\":0.1727265753,\"1251\":0.0400330891,\"1252\":0.1763928174,\"1253\":0.1525614953,\"1254\":0.0139073359,\"1255\":0.1788349066,\"1256\":0.0141633732,\"1257\":0.0,\"1258\":null,\"1259\":0.1203049183,\"1260\":0.3796263139,\"1261\":0.2793830634,\"1262\":0.1917778485,\"1263\":0.1498492123,\"1264\":0.0,\"1265\":0.0,\"1266\":0.0,\"1267\":0.0,\"1268\":0.0,\"1269\":0.0,\"1270\":0.0,\"1271\":null,\"1272\":0.0050667069,\"1273\":null,\"1274\":0.0,\"1275\":0.0000317592,\"1276\":0.1927395264,\"1277\":0.1696274465,\"1278\":0.1610903402,\"1279\":0.1774997778,\"1280\":0.1485665849,\"1281\":0.1516583097,\"1282\":0.0030197796,\"1283\":0.0,\"1284\":0.3228628575,\"1285\":0.1549629916,\"1286\":0.004644565,\"1287\":0.1009712219,\"1288\":0.1755177461,\"1289\":0.2630138632,\"1290\":0.2047763764,\"1291\":0.3066025385,\"1292\":0.2195877811,\"1293\":0.1751515387,\"1294\":0.1869180406,\"1295\":0.1284509254,\"1296\":0.1564277256,\"1297\":0.170671459,\"1298\":0.1882519425,\"1299\":0.110516346,\"1300\":0.1694124266,\"1301\":0.0,\"1302\":0.2180086759,\"1303\":0.2276226133,\"1304\":0.0848728409,\"1305\":0.0987082778,\"1306\":0.0237067221,\"1307\":0.0,\"1308\":0.1405569443,\"1309\":0.1710553187,\"1310\":0.0007439257,\"1311\":0.2267025771,\"1312\":0.1202207306,\"1313\":0.2256392626,\"1314\":0.2091451566,\"1315\":0.1941751637,\"1316\":0.0,\"1317\":0.1379405806,\"1318\":0.2061372951,\"1319\":0.0649097282,\"1320\":null,\"1321\":0.1526515973,\"1322\":0.1791385608,\"1323\":0.2016528308,\"1324\":null,\"1325\":0.1514242815,\"1326\":0.2292980576,\"1327\":0.0,\"1328\":0.2255146893,\"1329\":0.0,\"1330\":0.0734702657,\"1331\":0.2448704347,\"1332\":0.1385463349,\"1333\":0.0932978947,\"1334\":0.321683304,\"1335\":0.015852902,\"1336\":0.1267503179,\"1337\":0.1950721301,\"1338\":0.2412935939,\"1339\":0.1912020242,\"1340\":0.1691658616,\"1341\":0.1373710478,\"1342\":0.2110468997,\"1343\":null,\"1344\":0.2106730703,\"1345\":0.3212711142,\"1346\":0.2619616538,\"1347\":0.2952593327,\"1348\":0.2218849796,\"1349\":0.3109881676,\"1350\":0.0997077375,\"1351\":0.2640862453,\"1352\":0.1160072757,\"1353\":0.0,\"1354\":0.0,\"1355\":0.0065410959,\"1356\":0.2579913588,\"1357\":0.2425943547,\"1358\":0.1717499524,\"1359\":0.2747813596,\"1360\":null,\"1361\":0.1958705145,\"1362\":0.2718318435,\"1363\":0.148766328,\"1364\":0.0657363008,\"1365\":0.283082982,\"1366\":null,\"1367\":0.2204851239,\"1368\":0.167220694,\"1369\":0.140555605,\"1370\":0.0294986369,\"1371\":0.0906739246,\"1372\":0.0634440842,\"1373\":null,\"1374\":0.0,\"1375\":0.1699282727,\"1376\":0.1099500456,\"1377\":0.2126362822,\"1378\":0.2244382997,\"1379\":0.1922368923,\"1380\":0.1853334377,\"1381\":null,\"1382\":0.143666981,\"1383\":0.1217837432,\"1384\":0.0911773597,\"1385\":0.1109568585,\"1386\":0.0384928533,\"1387\":0.1568053164,\"1388\":0.2444168077,\"1389\":0.2497975587,\"1390\":0.0667335982,\"1391\":0.1762689687,\"1392\":0.246797377,\"1393\":0.2913347163,\"1394\":0.0391172139,\"1395\":0.0342904353,\"1396\":0.1377835162,\"1397\":0.1581814373,\"1398\":null,\"1399\":0.2304330961,\"1400\":null,\"1401\":0.2344355923,\"1402\":0.0318534267,\"1403\":0.0458474309,\"1404\":0.1203013867,\"1405\":0.0265425314,\"1406\":0.0,\"1407\":0.2107888783,\"1408\":null,\"1409\":0.2183542813,\"1410\":0.1141928534,\"1411\":0.1530143999,\"1412\":null,\"1413\":0.15036452,\"1414\":0.0,\"1415\":0.0186448159,\"1416\":0.3015946125,\"1417\":0.1765453236,\"1418\":0.1576061134,\"1419\":0.1846223706,\"1420\":0.1821558175,\"1421\":0.2418016266,\"1422\":null,\"1423\":0.2306469098,\"1424\":0.1823915548,\"1425\":0.0,\"1426\":0.0868818,\"1427\":0.0823962815,\"1428\":0.0,\"1429\":0.1810384363,\"1430\":0.1688594505,\"1431\":0.1635563755,\"1432\":0.0540352915,\"1433\":null,\"1434\":0.1869102233,\"1435\":0.1503420156,\"1436\":0.1671688484,\"1437\":0.0450478854,\"1438\":0.1675862637,\"1439\":0.1245823067,\"1440\":0.1496014125,\"1441\":0.0038767499,\"1442\":0.1651205218,\"1443\":0.0903082311,\"1444\":null,\"1445\":0.2957350295,\"1446\":0.194402091,\"1447\":0.1966677905,\"1448\":0.1351658934,\"1449\":0.1695466675,\"1450\":0.0539294899,\"1451\":0.13260296,\"1452\":0.1348144586,\"1453\":0.1355918072,\"1454\":0.1267539843,\"1455\":0.2003028837,\"1456\":0.3868176931,\"1457\":0.1460951979,\"1458\":0.2122511407,\"1459\":0.1741162929,\"1460\":0.1964323342,\"1461\":0.228678253,\"1462\":0.1814903951,\"1463\":null,\"1464\":0.0390466167,\"1465\":0.2200755949,\"1466\":0.1894927836,\"1467\":0.1217617988,\"1468\":0.0279456207,\"1469\":0.0,\"1470\":0.1722289851,\"1471\":0.1674361773,\"1472\":0.2593284401,\"1473\":0.1391317924,\"1474\":0.1431351925,\"1475\":0.1778507731,\"1476\":0.0,\"1477\":0.1455729602,\"1478\":0.1704050033,\"1479\":0.0096001201,\"1480\":0.1741231304,\"1481\":0.1433765486,\"1482\":0.1806559025,\"1483\":0.15192915,\"1484\":0.223363703,\"1485\":0.1139293265,\"1486\":0.2901238796,\"1487\":0.2004588914,\"1488\":0.0,\"1489\":0.1163244573,\"1490\":0.1596083996,\"1491\":0.215748468,\"1492\":0.119911612,\"1493\":0.1230019885,\"1494\":0.0,\"1495\":0.1767613886,\"1496\":0.2281786726,\"1497\":0.1303478609,\"1498\":0.1619357245,\"1499\":null,\"1500\":0.1614614816,\"1501\":0.0,\"1502\":0.1669694926,\"1503\":0.0357349194,\"1504\":0.1536621023,\"1505\":0.2858512035,\"1506\":0.1405251065,\"1507\":0.2896712832,\"1508\":0.1998432282,\"1509\":0.0814210531,\"1510\":0.1618664227,\"1511\":0.0818975573,\"1512\":0.1345909499,\"1513\":0.1423041342,\"1514\":0.0,\"1515\":0.2036253552,\"1516\":0.0927006179,\"1517\":0.1732142294,\"1518\":0.1538483525,\"1519\":0.0096629756,\"1520\":0.142597054,\"1521\":0.3238451124,\"1522\":0.1007210678,\"1523\":0.091602492,\"1524\":0.1660168135,\"1525\":0.1574506994,\"1526\":0.1606861763,\"1527\":0.2530939833,\"1528\":0.2460326107,\"1529\":0.014864955,\"1530\":null,\"1531\":0.376770471,\"1532\":0.1313932294,\"1533\":null,\"1534\":0.2089787502,\"1535\":0.1576716571,\"1536\":0.2670645844,\"1537\":0.2252113238,\"1538\":0.3646608564,\"1539\":0.001302177,\"1540\":0.3458625737,\"1541\":0.2130162021,\"1542\":0.1461581983,\"1543\":null,\"1544\":0.0589675488,\"1545\":0.0262123671,\"1546\":0.2154150564,\"1547\":0.1704625306,\"1548\":0.136354674,\"1549\":0.2398946623,\"1550\":0.2358782736,\"1551\":0.0,\"1552\":0.2257869591,\"1553\":0.3473260737,\"1554\":null,\"1555\":0.1570855008,\"1556\":null,\"1557\":0.1052598607,\"1558\":0.1782121478,\"1559\":0.1569338824,\"1560\":0.1973988892,\"1561\":0.0129691322,\"1562\":null,\"1563\":0.0291224638,\"1564\":0.1473863326,\"1565\":null,\"1566\":0.2474307989,\"1567\":0.0917316251,\"1568\":null,\"1569\":0.0005832702,\"1570\":0.0982237276,\"1571\":0.2707111878,\"1572\":0.3520327645,\"1573\":0.0017257147,\"1574\":null,\"1575\":0.1435774617,\"1576\":0.1811911632,\"1577\":null,\"1578\":0.0,\"1579\":0.0051596415,\"1580\":0.1706700203,\"1581\":0.12106615,\"1582\":0.0,\"1583\":0.2318531585,\"1584\":0.2410200712,\"1585\":0.2036562051,\"1586\":0.1479822494,\"1587\":0.1745399598,\"1588\":0.1941404296,\"1589\":0.194727442,\"1590\":0.19820593,\"1591\":0.2882126557,\"1592\":0.2026084166,\"1593\":0.2651537296,\"1594\":0.2021593131,\"1595\":0.1788035359,\"1596\":0.2870719336,\"1597\":0.1761389958,\"1598\":0.224207125,\"1599\":0.3058780651,\"1600\":0.0,\"1601\":0.1778766861,\"1602\":0.1698354714,\"1603\":0.2221532466,\"1604\":0.1750600167,\"1605\":0.2830502969,\"1606\":0.0004718349,\"1607\":0.2197199251,\"1608\":0.1219408982,\"1609\":0.0528366063,\"1610\":0.1564469567,\"1611\":0.2257393356,\"1612\":0.3623922479,\"1613\":0.2048856026,\"1614\":0.2311989245,\"1615\":0.1546122389,\"1616\":0.2376422199,\"1617\":0.2820579058,\"1618\":0.1570396295,\"1619\":0.0998879893,\"1620\":0.0218697061,\"1621\":0.0041435664,\"1622\":0.2766480761,\"1623\":0.186382571,\"1624\":0.2792786394,\"1625\":0.1654683076,\"1626\":0.066929413,\"1627\":0.2629563552,\"1628\":null,\"1629\":0.0722591664,\"1630\":0.1997016724,\"1631\":0.2333426184,\"1632\":0.2137213433,\"1633\":0.1579120322,\"1634\":0.1846514045,\"1635\":0.1680158971,\"1636\":0.2306321468,\"1637\":0.2886118698,\"1638\":0.2326923481,\"1639\":0.0114343054,\"1640\":0.1924026085,\"1641\":0.0610059246,\"1642\":0.0664650018,\"1643\":0.1419806227,\"1644\":0.2680268856,\"1645\":0.2284255348,\"1646\":0.1654528953,\"1647\":0.0,\"1648\":0.0,\"1649\":0.1253396268,\"1650\":0.2054656545,\"1651\":0.3281415554,\"1652\":0.0003169011,\"1653\":0.1886140673,\"1654\":0.1569296174,\"1655\":0.0,\"1656\":0.2233752442,\"1657\":0.277427615,\"1658\":0.0005483931,\"1659\":0.2703374016,\"1660\":null,\"1661\":0.1288392861,\"1662\":0.1628297717,\"1663\":null,\"1664\":0.0793321049,\"1665\":0.0,\"1666\":0.2343882933,\"1667\":0.2593714578,\"1668\":0.1574545638,\"1669\":0.0169741173,\"1670\":0.3402009281,\"1671\":0.1260864911,\"1672\":0.0112059037,\"1673\":0.0,\"1674\":0.1422672015,\"1675\":0.0779626129,\"1676\":0.1428935014,\"1677\":null,\"1678\":0.1225850612,\"1679\":0.2896254119,\"1680\":0.2181366536,\"1681\":0.0,\"1682\":0.000749679,\"1683\":0.1157963993,\"1684\":0.1915614306,\"1685\":0.091022499,\"1686\":0.2114034753,\"1687\":0.0206881924,\"1688\":0.1636807712,\"1689\":0.1251740663,\"1690\":0.2565268569,\"1691\":0.2786935599,\"1692\":0.0,\"1693\":0.2006268362,\"1694\":0.1880548484,\"1695\":0.0317575745,\"1696\":0.3149214102,\"1697\":0.2081328463,\"1698\":0.1973226932,\"1699\":0.2035046491,\"1700\":0.1037072503,\"1701\":0.227395273,\"1702\":0.4018681905,\"1703\":0.2810406752,\"1704\":0.1984283764,\"1705\":null,\"1706\":0.0,\"1707\":0.1528478074,\"1708\":0.1510365252,\"1709\":0.298895267,\"1710\":0.1494943278,\"1711\":0.2335633783,\"1712\":0.1309958952,\"1713\":0.0,\"1714\":0.1627792681,\"1715\":null,\"1716\":0.1314937911,\"1717\":0.2799950933,\"1718\":0.1478771181,\"1719\":null,\"1720\":0.151037092,\"1721\":0.1413994667,\"1722\":0.1964149504,\"1723\":0.0434737599,\"1724\":0.1972739194,\"1725\":0.2084917142,\"1726\":0.5065686403,\"1727\":0.2271290846,\"1728\":0.0,\"1729\":0.2578673612,\"1730\":0.2152262131,\"1731\":0.1637233401,\"1732\":0.1284070475,\"1733\":0.1579771838,\"1734\":0.2086462649,\"1735\":0.146279811,\"1736\":0.0051899488,\"1737\":0.1237087066,\"1738\":0.0866557914,\"1739\":0.1279750489,\"1740\":0.1944824896,\"1741\":0.1530778254,\"1742\":0.1196096176,\"1743\":0.4418069683,\"1744\":0.1772162561,\"1745\":0.0598043582,\"1746\":0.1787863736,\"1747\":null,\"1748\":0.0,\"1749\":0.1656032941,\"1750\":0.2533905448,\"1751\":0.2867013392,\"1752\":0.1136968806,\"1753\":0.1657751226,\"1754\":0.0093789455,\"1755\":0.0,\"1756\":0.0,\"1757\":0.0089212445,\"1758\":0.1800389972,\"1759\":0.1511649384,\"1760\":0.0299342777,\"1761\":null,\"1762\":null,\"1763\":0.2897358486,\"1764\":0.0176208842,\"1765\":0.133817316,\"1766\":0.1845553931,\"1767\":0.1906691909,\"1768\":null,\"1769\":0.1925239795,\"1770\":null,\"1771\":0.0738334042,\"1772\":0.0909345706,\"1773\":0.1413983683,\"1774\":0.3152447404,\"1775\":0.1704285218,\"1776\":0.0,\"1777\":0.2714255318,\"1778\":0.1707312376,\"1779\":0.2079575912,\"1780\":0.3117118143,\"1781\":0.3447131628,\"1782\":0.1500087739,\"1783\":0.255414339,\"1784\":0.0,\"1785\":null,\"1786\":0.1761397922,\"1787\":0.1708938633,\"1788\":0.0755604735,\"1789\":0.0264378776,\"1790\":0.2656608072,\"1791\":null,\"1792\":0.1398445477,\"1793\":0.1993890136,\"1794\":0.0790617028,\"1795\":0.1640392908,\"1796\":0.1409471835,\"1797\":0.0018092917,\"1798\":0.1999980398,\"1799\":0.1599979042,\"1800\":0.037044723,\"1801\":0.1475837995,\"1802\":0.2140498185,\"1803\":0.1122073862,\"1804\":0.0055682625,\"1805\":0.1198762025,\"1806\":0.149436369,\"1807\":0.1447264639,\"1808\":0.064029361,\"1809\":0.0721707968,\"1810\":0.0316432632,\"1811\":0.0129922666,\"1812\":0.0272492937,\"1813\":0.2694391314,\"1814\":0.1178183426,\"1815\":0.1999608155,\"1816\":0.2070372567,\"1817\":0.145298819,\"1818\":0.3019156538,\"1819\":0.0017499768,\"1820\":0.1845725355,\"1821\":0.0,\"1822\":0.1481234215,\"1823\":0.1469274581,\"1824\":0.0405560584,\"1825\":0.0705202999,\"1826\":0.0682375068,\"1827\":0.0431584249,\"1828\":0.1921511679,\"1829\":0.3635261357,\"1830\":0.0314646643,\"1831\":0.0,\"1832\":0.2132257708,\"1833\":0.1750696615,\"1834\":0.0823139082,\"1835\":0.0860105466,\"1836\":0.1176016514,\"1837\":null,\"1838\":0.1587402169,\"1839\":0.1648242039,\"1840\":0.0055829479,\"1841\":0.191979474,\"1842\":0.2461499095,\"1843\":0.2181531035,\"1844\":0.2196744627,\"1845\":0.0,\"1846\":0.3371372353,\"1847\":null,\"1848\":0.0975215792,\"1849\":0.160829782,\"1850\":0.1127295085,\"1851\":0.117963325,\"1852\":0.2036164656,\"1853\":0.248287414,\"1854\":0.3501368576,\"1855\":0.2396414977,\"1856\":0.1880407998,\"1857\":0.1641482336,\"1858\":0.07085714,\"1859\":0.0526841488,\"1860\":0.2262795949,\"1861\":0.1122821771,\"1862\":0.2555122419,\"1863\":null,\"1864\":0.2686957925,\"1865\":0.2528909378,\"1866\":0.2428250173,\"1867\":0.2928251116,\"1868\":0.1465380055,\"1869\":null,\"1870\":0.1482463941,\"1871\":0.1665989554,\"1872\":0.2824263761,\"1873\":0.0003477958,\"1874\":0.0,\"1875\":0.1853368889,\"1876\":0.216338483,\"1877\":0.0,\"1878\":0.2682166549,\"1879\":0.1829670376,\"1880\":0.0,\"1881\":0.1652787756,\"1882\":0.1846499577,\"1883\":null,\"1884\":0.0217445475,\"1885\":0.1403926074,\"1886\":0.2059098616,\"1887\":0.3228258972,\"1888\":0.213570388,\"1889\":0.2508458753,\"1890\":0.1686033659,\"1891\":0.1812371418,\"1892\":0.0,\"1893\":0.1896227402,\"1894\":0.033267398,\"1895\":0.2208634587,\"1896\":0.0305873797,\"1897\":0.1633771974,\"1898\":null,\"1899\":0.1414720188,\"1900\":null,\"1901\":0.0403828324,\"1902\":0.0598755414,\"1903\":0.1556048006,\"1904\":null,\"1905\":0.115202823,\"1906\":0.0971377359,\"1907\":0.2010374795,\"1908\":0.2697177069,\"1909\":0.1522836988,\"1910\":0.1066099732,\"1911\":0.1059324871,\"1912\":null,\"1913\":0.1822326662,\"1914\":0.1751904472,\"1915\":0.174814661,\"1916\":0.1423656475,\"1917\":0.154789805,\"1918\":0.122804201,\"1919\":0.1503496027,\"1920\":0.2367657597,\"1921\":0.15648449,\"1922\":0.0,\"1923\":0.0659511823,\"1924\":0.127191114,\"1925\":0.2651978307,\"1926\":0.1499101416,\"1927\":0.1391648511,\"1928\":null,\"1929\":0.1949080756,\"1930\":0.0002351873,\"1931\":0.1357750823,\"1932\":null,\"1933\":0.220692614,\"1934\":0.0598107616,\"1935\":0.2127828211,\"1936\":0.1535158846,\"1937\":0.2136699523,\"1938\":0.1800049963,\"1939\":0.157947438,\"1940\":0.1626153852,\"1941\":0.1127468986,\"1942\":null,\"1943\":0.1177005278,\"1944\":0.1577354882,\"1945\":0.1942276907,\"1946\":0.1541449985,\"1947\":0.02751543,\"1948\":0.2932018237,\"1949\":0.2959908145,\"1950\":0.1266531206,\"1951\":0.0,\"1952\":0.0,\"1953\":0.1215247802,\"1954\":0.1706662646,\"1955\":0.1802330565,\"1956\":0.1691642409,\"1957\":0.055629928,\"1958\":0.1725461994,\"1959\":0.2005912445,\"1960\":0.2214005304,\"1961\":0.0924992238,\"1962\":0.1990054404,\"1963\":0.0311192057,\"1964\":null,\"1965\":0.1357073311,\"1966\":null,\"1967\":0.2623465274,\"1968\":null,\"1969\":0.1393441118,\"1970\":0.1778353491,\"1971\":0.1475461181,\"1972\":0.1528193294,\"1973\":0.1653337995,\"1974\":0.3635768954,\"1975\":null,\"1976\":0.1148847894,\"1977\":0.1647151135,\"1978\":0.1812619187,\"1979\":0.0859506916,\"1980\":0.2406791521,\"1981\":0.1713599306,\"1982\":0.2943884587,\"1983\":0.0,\"1984\":0.2897700442,\"1985\":0.1999975106,\"1986\":0.0,\"1987\":0.005033459,\"1988\":0.0181053919,\"1989\":0.1555891327,\"1990\":0.0,\"1991\":0.1543452731,\"1992\":0.1966651915,\"1993\":0.1467354275,\"1994\":0.2344293841,\"1995\":0.0,\"1996\":0.03214419,\"1997\":0.0,\"1998\":0.165881292,\"1999\":0.2860141727,\"2000\":0.2124584912,\"2001\":0.0877073461,\"2002\":0.2117103988,\"2003\":0.2669489948,\"2004\":0.1712222968,\"2005\":0.2560776595,\"2006\":null,\"2007\":0.2062945987,\"2008\":0.0,\"2009\":0.144922954,\"2010\":0.2557593971,\"2011\":0.3166351262,\"2012\":0.177088704,\"2013\":null,\"2014\":0.1723232021,\"2015\":0.1189136588,\"2016\":0.2444296756,\"2017\":0.2237940543,\"2018\":0.262229777,\"2019\":0.1929944511,\"2020\":0.1388203874,\"2021\":0.1220821883,\"2022\":0.1237165684,\"2023\":0.1113497002,\"2024\":0.1347317792,\"2025\":null,\"2026\":0.1050560918,\"2027\":0.0013041485,\"2028\":0.2912852007,\"2029\":0.0915930158,\"2030\":0.1545658942,\"2031\":0.234736126,\"2032\":0.0551818962,\"2033\":null,\"2034\":0.2542291959,\"2035\":0.0057860992,\"2036\":null,\"2037\":0.0292474211,\"2038\":0.1283581927,\"2039\":0.0,\"2040\":0.134650652,\"2041\":0.1879650663,\"2042\":0.158084185,\"2043\":0.2065179505,\"2044\":0.0529653754,\"2045\":null,\"2046\":0.2885604302,\"2047\":0.1886874744,\"2048\":0.1275668914,\"2049\":0.197650608,\"2050\":0.1777670997,\"2051\":0.083786615,\"2052\":0.0283006817,\"2053\":0.1429946389,\"2054\":0.1537388207,\"2055\":0.2354569761,\"2056\":0.1718649199,\"2057\":0.056679299,\"2058\":0.0,\"2059\":0.178040179,\"2060\":0.2619485757,\"2061\":0.273251562,\"2062\":null,\"2063\":0.1751160829,\"2064\":0.0,\"2065\":0.2066843755,\"2066\":0.160403863,\"2067\":0.128938304,\"2068\":0.2542512846,\"2069\":null,\"2070\":0.1337905619,\"2071\":0.1275135499,\"2072\":0.2577637396,\"2073\":0.1765748811,\"2074\":0.0356510698,\"2075\":0.0833178051,\"2076\":0.1865056728,\"2077\":0.0669199082,\"2078\":0.1320963491,\"2079\":null,\"2080\":0.1578458015,\"2081\":0.175548488,\"2082\":0.022128213,\"2083\":0.3860329713,\"2084\":0.0930824778,\"2085\":0.1459982017,\"2086\":0.1947413522,\"2087\":0.174136077,\"2088\":0.1249982984,\"2089\":0.1029226968,\"2090\":0.2166398194,\"2091\":0.0629996641,\"2092\":0.2342316431,\"2093\":0.1599970966,\"2094\":0.0957018654,\"2095\":0.0552149198,\"2096\":0.2124895167,\"2097\":0.1982782893,\"2098\":null,\"2099\":0.0943820557,\"2100\":null,\"2101\":0.3117641335,\"2102\":0.2275132675,\"2103\":0.3019993653,\"2104\":0.1862634477,\"2105\":0.0336727286,\"2106\":null,\"2107\":null,\"2108\":0.1613469341,\"2109\":0.003821492,\"2110\":0.115678514,\"2111\":0.1733368372,\"2112\":0.2799274834,\"2113\":0.1617172583,\"2114\":0.0618805522,\"2115\":0.1899274953,\"2116\":0.2830460767,\"2117\":0.1933481171,\"2118\":0.0484835248,\"2119\":0.1216118213,\"2120\":0.1888092352,\"2121\":0.1630872425,\"2122\":0.1220231627,\"2123\":0.158808352,\"2124\":0.2108109449,\"2125\":0.147769273,\"2126\":0.0,\"2127\":null,\"2128\":0.3562733217,\"2129\":0.128409448,\"2130\":0.01906742,\"2131\":0.1197836475,\"2132\":0.1594161161,\"2133\":0.2037100183,\"2134\":0.3117025965,\"2135\":0.1636564937,\"2136\":0.1803433558,\"2137\":0.1999696566,\"2138\":0.2079178557,\"2139\":0.1189722858,\"2140\":0.1941322344,\"2141\":0.1582284371,\"2142\":0.1420971562,\"2143\":0.1812638476,\"2144\":0.1870218174,\"2145\":0.1046921025,\"2146\":null,\"2147\":0.0209009724,\"2148\":0.3081826861,\"2149\":0.2647386135,\"2150\":0.0340320762,\"2151\":0.2133075047,\"2152\":0.0441387146,\"2153\":null,\"2154\":0.0,\"2155\":0.1579365247,\"2156\":0.390691505,\"2157\":0.3663063565,\"2158\":0.1732395047,\"2159\":0.0,\"2160\":0.0455316963,\"2161\":0.0612897917,\"2162\":0.0,\"2163\":0.2351008633,\"2164\":0.0,\"2165\":0.3115082605,\"2166\":0.308161532,\"2167\":0.3085439554,\"2168\":0.0805738813,\"2169\":0.2943395471,\"2170\":0.1789455189,\"2171\":0.0,\"2172\":0.0293249238,\"2173\":0.1957400989,\"2174\":0.2192721398,\"2175\":0.1689023656,\"2176\":0.1083095765,\"2177\":0.0,\"2178\":0.134188888,\"2179\":0.0929142629,\"2180\":0.1630196153,\"2181\":null,\"2182\":0.0,\"2183\":0.1153806367,\"2184\":0.0263101782,\"2185\":0.0038125842,\"2186\":0.2200383351,\"2187\":0.1746917227,\"2188\":0.2077245408,\"2189\":0.2570273491,\"2190\":0.1655518105,\"2191\":0.2865505571,\"2192\":0.0,\"2193\":0.1891263787,\"2194\":0.1966036397,\"2195\":0.1676949166,\"2196\":0.0,\"2197\":0.1755237102,\"2198\":0.0130352306,\"2199\":0.2117001438,\"2200\":0.2723579627,\"2201\":null,\"2202\":0.0991865338,\"2203\":0.1989402511,\"2204\":0.2168789552,\"2205\":0.123196832,\"2206\":0.1933340746,\"2207\":null,\"2208\":0.1826446199,\"2209\":0.1721337836,\"2210\":0.109633619,\"2211\":0.0,\"2212\":null,\"2213\":0.1743860193,\"2214\":0.1761866277,\"2215\":0.0010226222,\"2216\":0.101632814,\"2217\":0.1197168244,\"2218\":0.0024131034,\"2219\":0.0,\"2220\":0.1841689778,\"2221\":0.1363603054,\"2222\":0.1389221146,\"2223\":0.0997800982,\"2224\":0.0461307826,\"2225\":0.1384820953,\"2226\":0.1029813171,\"2227\":0.2649953447,\"2228\":0.111007747,\"2229\":0.1736356121,\"2230\":0.0,\"2231\":0.1209575381,\"2232\":0.0,\"2233\":0.1527442074,\"2234\":0.0,\"2235\":0.1768383769,\"2236\":null,\"2237\":0.2079096967,\"2238\":0.2482851359,\"2239\":0.2261953215,\"2240\":0.2043437542,\"2241\":0.3909975431,\"2242\":0.2318108209,\"2243\":0.3026986661,\"2244\":0.1893284313,\"2245\":0.1306044168,\"2246\":0.1987319752,\"2247\":0.0086872966,\"2248\":0.2470513007,\"2249\":0.2777762363,\"2250\":0.1370690114,\"2251\":0.1937248468,\"2252\":0.2438264221,\"2253\":0.2303288483,\"2254\":0.2367483791,\"2255\":0.2123106845,\"2256\":0.1931981669,\"2257\":0.0,\"2258\":0.1697989497,\"2259\":0.2057920868,\"2260\":0.1534241443,\"2261\":0.1042942712,\"2262\":0.1720104453,\"2263\":0.1717189198,\"2264\":0.2502358977,\"2265\":0.1748405301,\"2266\":0.0,\"2267\":0.1805768157,\"2268\":0.2436751549,\"2269\":0.2805757982,\"2270\":0.1758407737,\"2271\":0.2191959002,\"2272\":0.0198875812,\"2273\":0.047110439,\"2274\":0.0363179891,\"2275\":0.0279305776,\"2276\":0.0463258551,\"2277\":null,\"2278\":0.0,\"2279\":0.1520947058,\"2280\":0.1278203973,\"2281\":0.3392682419,\"2282\":0.1295447191,\"2283\":null,\"2284\":0.2344617646,\"2285\":0.1182341307,\"2286\":0.0434175668,\"2287\":0.2470167993,\"2288\":0.1316070911,\"2289\":0.1823599269,\"2290\":null,\"2291\":0.1814720624,\"2292\":0.244614104,\"2293\":0.1726586574,\"2294\":0.0938564031,\"2295\":null,\"2296\":null,\"2297\":0.1554683577,\"2298\":0.0,\"2299\":0.0907723105,\"2300\":0.1619310216,\"2301\":null,\"2302\":0.1737981677,\"2303\":0.1239717946,\"2304\":0.0,\"2305\":0.1617453555,\"2306\":0.0,\"2307\":0.0120493443,\"2308\":0.1716609672,\"2309\":null,\"2310\":0.2728636047,\"2311\":0.0927128323,\"2312\":0.0,\"2313\":0.1660039541,\"2314\":0.1670321597,\"2315\":0.2152213241,\"2316\":null,\"2317\":0.138266768,\"2318\":0.1919504577,\"2319\":0.4139627065,\"2320\":0.3072147699,\"2321\":0.0640817142,\"2322\":0.471196379,\"2323\":0.3060944716,\"2324\":0.2127282076,\"2325\":0.2676016096,\"2326\":0.1857173897,\"2327\":null,\"2328\":0.1829961167,\"2329\":0.3237153704,\"2330\":0.1730913464,\"2331\":0.2354336321,\"2332\":0.0,\"2333\":0.0564293741,\"2334\":0.1255171087,\"2335\":0.2721072979,\"2336\":0.17291278,\"2337\":0.3156666416,\"2338\":0.2169080985,\"2339\":0.2122365813,\"2340\":0.1124949644,\"2341\":0.2231922448,\"2342\":0.1181562877,\"2343\":0.0,\"2344\":0.2280683144,\"2345\":0.115806782,\"2346\":0.0,\"2347\":0.2508465581,\"2348\":null,\"2349\":0.1545980439,\"2350\":null,\"2351\":0.0012665198,\"2352\":null,\"2353\":0.2805938621,\"2354\":0.0,\"2355\":null,\"2356\":null,\"2357\":0.0,\"2358\":null,\"2359\":0.2016669777,\"2360\":0.2032929847,\"2361\":0.0933707068,\"2362\":0.1478106466,\"2363\":0.0846313362,\"2364\":0.1877935351,\"2365\":0.1973262012,\"2366\":null,\"2367\":0.1433343685,\"2368\":0.0448520197,\"2369\":0.0,\"2370\":0.2879964599,\"2371\":null,\"2372\":0.0565409967,\"2373\":0.2060640926,\"2374\":0.2657053275,\"2375\":0.2058828239,\"2376\":0.0,\"2377\":0.1784217579,\"2378\":0.0005936699,\"2379\":0.2223688375,\"2380\":null,\"2381\":null,\"2382\":0.2529206674,\"2383\":0.0,\"2384\":0.0725158686,\"2385\":0.019461759,\"2386\":0.0,\"2387\":0.1260728017,\"2388\":0.1918739265,\"2389\":0.1103199252,\"2390\":0.321827515,\"2391\":0.2979342359,\"2392\":0.2368792122,\"2393\":0.2741272897,\"2394\":null,\"2395\":0.1474158157,\"2396\":0.1284823685,\"2397\":0.1657757449,\"2398\":0.0180733596,\"2399\":0.1999839315,\"2400\":0.207771356,\"2401\":0.1012997998,\"2402\":0.1716388253,\"2403\":0.0974379969,\"2404\":0.207755756,\"2405\":0.0973789089,\"2406\":0.0,\"2407\":null,\"2408\":0.2206119092,\"2409\":0.2955373516,\"2410\":0.2884391026,\"2411\":0.1746150739,\"2412\":0.1851298359,\"2413\":0.2368985064,\"2414\":0.163031413,\"2415\":0.165880238,\"2416\":0.2948744146,\"2417\":0.2694437164,\"2418\":0.1064447698,\"2419\":0.2374083115,\"2420\":0.179248325,\"2421\":0.0,\"2422\":0.1794875344,\"2423\":0.1018818527,\"2424\":0.224813799,\"2425\":0.0623223805,\"2426\":0.0837759087,\"2427\":0.1650627103,\"2428\":0.1933159774,\"2429\":0.0343116194,\"2430\":0.0,\"2431\":0.083851878,\"2432\":null,\"2433\":0.2136138881,\"2434\":null,\"2435\":0.1589689349,\"2436\":null,\"2437\":0.2283413246,\"2438\":0.1125080263,\"2439\":0.1876288792,\"2440\":0.2420082767,\"2441\":0.2634683666,\"2442\":0.1770289983,\"2443\":0.184329054,\"2444\":0.0350839194,\"2445\":0.0721143547,\"2446\":0.2333738136,\"2447\":0.2354261719,\"2448\":0.1294189387,\"2449\":0.1803546387,\"2450\":0.1601105305,\"2451\":0.252698294,\"2452\":0.1911223309,\"2453\":null,\"2454\":null,\"2455\":null,\"2456\":0.2094215218,\"2457\":0.125022798,\"2458\":0.2569768172,\"2459\":0.1932820606,\"2460\":0.1562886479,\"2461\":0.0004539398,\"2462\":0.1721319111,\"2463\":0.2411777898,\"2464\":0.1780355623,\"2465\":0.2233016193,\"2466\":0.1768366338,\"2467\":0.2115734382,\"2468\":0.0441452741,\"2469\":0.0650446729,\"2470\":0.1828496515,\"2471\":0.3582711523,\"2472\":0.1540702015,\"2473\":0.0,\"2474\":0.0,\"2475\":0.0322828232,\"2476\":0.0496045772,\"2477\":null,\"2478\":0.1697717023,\"2479\":0.1925403081,\"2480\":0.2019587419,\"2481\":0.0347719969,\"2482\":0.1815215948,\"2483\":0.2008151773,\"2484\":null,\"2485\":0.0,\"2486\":0.1625542064,\"2487\":0.2931683397,\"2488\":0.2156189832,\"2489\":0.2282774402,\"2490\":0.1146885756,\"2491\":0.1837555487,\"2492\":0.0201101682,\"2493\":null,\"2494\":0.1266703059,\"2495\":0.1746460426,\"2496\":0.2013522877,\"2497\":0.206036441,\"2498\":0.2743959725,\"2499\":0.1580137818,\"2500\":0.3116561151,\"2501\":0.1824139274,\"2502\":null,\"2503\":0.3425210616,\"2504\":0.277972507,\"2505\":0.1676365138,\"2506\":0.0922384878,\"2507\":0.0634732208,\"2508\":0.1777368995,\"2509\":0.1581474108,\"2510\":0.1398242023,\"2511\":0.1706478579,\"2512\":null,\"2513\":0.2757706585,\"2514\":0.2515159744,\"2515\":0.1187129206,\"2516\":0.2165784536,\"2517\":null,\"2518\":0.2242961548,\"2519\":0.1462846541,\"2520\":0.0321942114,\"2521\":0.1108555031,\"2522\":0.4089435325,\"2523\":0.139225314,\"2524\":0.0,\"2525\":0.1097162911,\"2526\":0.0197141991,\"2527\":0.1724486816,\"2528\":0.0,\"2529\":0.1807113162,\"2530\":0.1895915041,\"2531\":null,\"2532\":0.0056207403,\"2533\":0.1473638965,\"2534\":null,\"2535\":0.1479590719,\"2536\":0.2197865877,\"2537\":0.1229608597,\"2538\":0.0210485965,\"2539\":0.1563688862,\"2540\":0.2200778771,\"2541\":0.0437275372,\"2542\":null,\"2543\":0.1598665073,\"2544\":null,\"2545\":0.1520358114,\"2546\":0.1804783069,\"2547\":0.2243240671,\"2548\":0.0711863456,\"2549\":0.202844092,\"2550\":0.265370326,\"2551\":0.0958517888,\"2552\":0.1735137553,\"2553\":0.2280406522,\"2554\":null,\"2555\":null,\"2556\":0.0869235124,\"2557\":0.2263262493,\"2558\":0.1613466291,\"2559\":0.2572601046,\"2560\":0.0416518768,\"2561\":0.2968629857,\"2562\":0.2629470683,\"2563\":0.2811149821,\"2564\":0.2231400671,\"2565\":0.340895001,\"2566\":null,\"2567\":0.2682612479,\"2568\":0.1554615715,\"2569\":0.1541376231,\"2570\":0.2446274846,\"2571\":0.0,\"2572\":0.2135637501,\"2573\":0.2192821693,\"2574\":0.143933585,\"2575\":0.1603361642,\"2576\":0.0,\"2577\":0.1509128538,\"2578\":0.384787139,\"2579\":0.2548036997,\"2580\":0.0155430857,\"2581\":0.0,\"2582\":0.1575415535,\"2583\":0.2282882358,\"2584\":0.1490530242,\"2585\":0.204985506,\"2586\":null,\"2587\":0.049917402,\"2588\":0.0035991108,\"2589\":0.2802443241,\"2590\":0.253602152,\"2591\":null,\"2592\":0.2839031222,\"2593\":0.2843072601,\"2594\":0.1796336467,\"2595\":0.1667290485,\"2596\":0.1667804286,\"2597\":0.0,\"2598\":0.3383200227,\"2599\":0.1116424269,\"2600\":0.0378354119,\"2601\":0.1073045411,\"2602\":0.1546738711,\"2603\":0.0834446753,\"2604\":0.1824291535,\"2605\":0.1394536503,\"2606\":0.2380171771,\"2607\":0.0436386459,\"2608\":0.1730175609,\"2609\":0.1789949931,\"2610\":0.2803938822,\"2611\":0.0687472825,\"2612\":0.1703510065,\"2613\":0.2214644767,\"2614\":0.2869280193,\"2615\":null,\"2616\":0.0,\"2617\":0.0047014437,\"2618\":0.0,\"2619\":0.0601191875,\"2620\":0.1190841206,\"2621\":0.2138310169,\"2622\":0.1404582363,\"2623\":0.1362644046,\"2624\":0.2072681437,\"2625\":0.1982684438,\"2626\":0.1848440622,\"2627\":0.1787195826,\"2628\":0.0620955114,\"2629\":0.2662741977,\"2630\":0.1832166698,\"2631\":0.1919627993,\"2632\":0.2044323905,\"2633\":0.1985921909,\"2634\":0.2984977516,\"2635\":0.0025734799,\"2636\":0.1782010417,\"2637\":0.1857045532,\"2638\":0.1768768488,\"2639\":0.1249887133,\"2640\":null,\"2641\":0.1806059635,\"2642\":0.2308577423,\"2643\":0.1449624607,\"2644\":0.0089497276,\"2645\":0.0005525072,\"2646\":0.1732091909,\"2647\":0.3099627278,\"2648\":0.3103925793,\"2649\":0.1252983767,\"2650\":0.1731542131,\"2651\":0.2358285835,\"2652\":0.0,\"2653\":0.1379776874,\"2654\":0.1845560262,\"2655\":0.2275330488,\"2656\":0.139573769,\"2657\":0.2333246504,\"2658\":0.0,\"2659\":0.0002477827,\"2660\":0.1292580996,\"2661\":0.2143196351,\"2662\":0.3141910107,\"2663\":0.1345380062,\"2664\":0.1232941617,\"2665\":0.1850561813,\"2666\":0.2929807054,\"2667\":null,\"2668\":0.1600014212,\"2669\":0.1826433615,\"2670\":0.103645124,\"2671\":0.1226309366,\"2672\":0.0,\"2673\":0.1497695599,\"2674\":0.2714522834,\"2675\":0.3947812202,\"2676\":0.3366023765,\"2677\":null,\"2678\":0.0981445883,\"2679\":0.1730529605,\"2680\":0.1162741737,\"2681\":0.2592903749,\"2682\":0.2082022574,\"2683\":0.0011350419,\"2684\":0.3299896927,\"2685\":0.0076710007,\"2686\":null,\"2687\":0.23384415,\"2688\":0.2830718348,\"2689\":0.0810218327,\"2690\":0.139115129,\"2691\":0.138379322,\"2692\":0.1176196641,\"2693\":0.1692118497,\"2694\":0.0514987056,\"2695\":0.1722341067,\"2696\":0.1043900481,\"2697\":0.1591849677,\"2698\":0.0,\"2699\":0.0431385322,\"2700\":0.1754297205,\"2701\":0.000548004,\"2702\":0.0010532341,\"2703\":0.0269134905,\"2704\":0.1041641531,\"2705\":0.1278222339,\"2706\":0.0281087276,\"2707\":0.0682163981,\"2708\":0.3007933274,\"2709\":0.2354206294,\"2710\":0.1175532753,\"2711\":0.2745781886,\"2712\":0.2366632276,\"2713\":0.0,\"2714\":0.1855567722,\"2715\":0.0651277842,\"2716\":null,\"2717\":null,\"2718\":0.1106391031,\"2719\":0.1402389233,\"2720\":0.1466666667,\"2721\":0.2290144236,\"2722\":0.153400368,\"2723\":0.0187493965,\"2724\":0.2123067474,\"2725\":0.1856099043,\"2726\":0.0,\"2727\":0.2489973433,\"2728\":0.2681722131,\"2729\":0.2910437353,\"2730\":0.3618093565,\"2731\":0.2452776307,\"2732\":null,\"2733\":0.2268117531,\"2734\":0.1693751332,\"2735\":0.166799271,\"2736\":0.2844050458,\"2737\":null,\"2738\":null,\"2739\":null,\"2740\":0.2188880124,\"2741\":0.1109344396,\"2742\":0.0385795101,\"2743\":0.0298919422,\"2744\":0.2755483196,\"2745\":0.0,\"2746\":0.0,\"2747\":0.1647315893,\"2748\":0.3178492981,\"2749\":0.1493337893,\"2750\":0.2711184625,\"2751\":0.1271715908,\"2752\":0.0,\"2753\":0.2684470376,\"2754\":null,\"2755\":0.0,\"2756\":0.1429984347,\"2757\":0.2424419268,\"2758\":0.0453527091,\"2759\":0.2050690258,\"2760\":0.1075580049,\"2761\":0.2279750219,\"2762\":0.0015181555,\"2763\":0.2301121797,\"2764\":0.2065044317,\"2765\":0.2144146808,\"2766\":0.2936551127,\"2767\":0.2986999093,\"2768\":0.1032253287,\"2769\":0.0,\"2770\":0.2682392592,\"2771\":0.1976679819,\"2772\":null,\"2773\":0.1485441818,\"2774\":0.039442475,\"2775\":null,\"2776\":0.2716669459,\"2777\":0.260949726,\"2778\":0.0787471523,\"2779\":0.0,\"2780\":0.0758881295,\"2781\":null,\"2782\":0.3890088957,\"2783\":0.2516262315,\"2784\":0.1647097506,\"2785\":null,\"2786\":0.1497702877,\"2787\":0.2987793769,\"2788\":0.3610571067,\"2789\":0.1248243151,\"2790\":0.1385436162,\"2791\":0.2761277723,\"2792\":0.2456336127,\"2793\":0.1704346615,\"2794\":0.1566637291,\"2795\":0.026339709,\"2796\":0.1778028865,\"2797\":0.2249005405,\"2798\":0.0,\"2799\":0.1532743442,\"2800\":0.1364013741,\"2801\":0.0221640112,\"2802\":0.2836858358,\"2803\":0.118897601,\"2804\":0.3683627278,\"2805\":0.0825084487,\"2806\":0.0280831171,\"2807\":0.2492480219,\"2808\":0.2107835519,\"2809\":0.2207507913,\"2810\":0.0298063769,\"2811\":0.2942359032,\"2812\":0.137587529,\"2813\":0.0027042134,\"2814\":0.1579365555,\"2815\":0.190219104,\"2816\":0.1792624984,\"2817\":0.0,\"2818\":0.1564775171,\"2819\":0.0089785682,\"2820\":0.0,\"2821\":0.0174995644,\"2822\":0.2953892729,\"2823\":0.2226626026,\"2824\":0.0098853189,\"2825\":0.1615303897,\"2826\":0.3155363805,\"2827\":0.2560962563,\"2828\":0.2999003305,\"2829\":0.2409766739,\"2830\":0.2019765702,\"2831\":0.3068634456,\"2832\":0.1284418858,\"2833\":0.1811960318,\"2834\":0.178224893,\"2835\":0.1785076223,\"2836\":null,\"2837\":0.294762095,\"2838\":0.2031080406,\"2839\":0.2041160761,\"2840\":0.2006394638,\"2841\":0.0185785471,\"2842\":0.5018528322,\"2843\":0.0,\"2844\":0.0,\"2845\":0.2059820766,\"2846\":0.3095472627,\"2847\":0.2832102477,\"2848\":0.1914433014,\"2849\":0.0951684579,\"2850\":0.0162216287,\"2851\":0.2679423175,\"2852\":0.1960032274,\"2853\":0.2788623647,\"2854\":0.2765678292,\"2855\":0.2413735909,\"2856\":0.1465565372,\"2857\":0.0415568316,\"2858\":0.1260731513,\"2859\":0.0563391133,\"2860\":0.2739751651,\"2861\":0.0610359942,\"2862\":0.3271501955,\"2863\":0.2220423805,\"2864\":0.0004079855,\"2865\":0.0647046104,\"2866\":0.0276913807,\"2867\":0.0982712244,\"2868\":null,\"2869\":0.2240308095,\"2870\":0.1247902421,\"2871\":0.1412171973,\"2872\":0.096676841,\"2873\":0.0390961012,\"2874\":0.1784230215,\"2875\":0.3753911848,\"2876\":0.0750997418,\"2877\":0.0343104543,\"2878\":0.3190995111,\"2879\":0.1802647553,\"2880\":0.1790906444,\"2881\":0.2366009734,\"2882\":0.1762149961,\"2883\":0.1731910694,\"2884\":0.1917745967,\"2885\":null,\"2886\":0.2737608686,\"2887\":0.0,\"2888\":0.2808694467,\"2889\":0.3014784183,\"2890\":0.1334510096,\"2891\":0.046130957,\"2892\":0.157306857,\"2893\":0.2616035974,\"2894\":0.0139453487,\"2895\":null,\"2896\":0.1721692203,\"2897\":0.1823963205,\"2898\":0.2343013985,\"2899\":0.1338508978,\"2900\":null,\"2901\":0.2687658036,\"2902\":0.1619930188,\"2903\":0.2336530618,\"2904\":0.192545166,\"2905\":0.0870101255,\"2906\":0.2610676825,\"2907\":0.2206783124,\"2908\":0.1353468153,\"2909\":0.1981780826,\"2910\":null,\"2911\":0.189596658,\"2912\":0.1713234539,\"2913\":null,\"2914\":0.4842382229,\"2915\":0.0353694155,\"2916\":0.0,\"2917\":null,\"2918\":0.1684531681,\"2919\":0.1991201076,\"2920\":0.2063316137,\"2921\":0.1700357809,\"2922\":0.2123907403,\"2923\":0.3076985072,\"2924\":0.1450690674,\"2925\":0.1536769941,\"2926\":0.1864686067,\"2927\":0.046322363,\"2928\":0.1600969773,\"2929\":0.0,\"2930\":0.2537516277,\"2931\":0.2249562855,\"2932\":0.1558302896,\"2933\":0.2514076522,\"2934\":0.3294096332,\"2935\":null,\"2936\":0.0159054531,\"2937\":0.1116595094,\"2938\":0.1730473264,\"2939\":0.2432612401,\"2940\":0.3176696252,\"2941\":0.2031741533,\"2942\":0.1052607195,\"2943\":0.1139602692,\"2944\":0.3759959518,\"2945\":0.1958280338,\"2946\":0.2411203925,\"2947\":0.0394508924,\"2948\":0.0,\"2949\":0.1968694991,\"2950\":0.1242874849,\"2951\":0.0,\"2952\":0.2637724758,\"2953\":0.0891795692,\"2954\":0.1872214645,\"2955\":0.2545588051,\"2956\":0.1229732347,\"2957\":0.2041220769,\"2958\":0.2001411625,\"2959\":0.0764511741,\"2960\":0.1973694082,\"2961\":0.1858627635,\"2962\":0.1376630288,\"2963\":0.1656116615,\"2964\":0.0053265295,\"2965\":0.4219990659,\"2966\":0.2660529811,\"2967\":0.0,\"2968\":0.1538432788,\"2969\":0.0770694775,\"2970\":0.0019409043,\"2971\":0.2123391517,\"2972\":0.0327848658,\"2973\":0.0472769682,\"2974\":null,\"2975\":0.1664877319,\"2976\":0.2575147845,\"2977\":0.1917131147,\"2978\":0.2853433798,\"2979\":0.2220572245,\"2980\":0.185200123,\"2981\":0.0645845766,\"2982\":0.0403489276,\"2983\":0.1748523881,\"2984\":0.2858927013,\"2985\":0.0376370599,\"2986\":0.1258569684,\"2987\":0.0832642728,\"2988\":0.3197704155,\"2989\":0.3016428795,\"2990\":0.126931412,\"2991\":0.1675709242,\"2992\":0.1755094204,\"2993\":0.1904190504,\"2994\":0.2377856615,\"2995\":0.2934893597,\"2996\":0.0802305216,\"2997\":0.0420344321,\"2998\":null,\"2999\":0.2448909324,\"3000\":0.1873906525,\"3001\":0.0953322986,\"3002\":0.1098921093,\"3003\":0.2778884583,\"3004\":0.1321885873,\"3005\":0.042963913,\"3006\":0.1686496584,\"3007\":0.0,\"3008\":0.199717721,\"3009\":0.0067205716,\"3010\":0.1675347549,\"3011\":0.1646897532,\"3012\":0.2998575436,\"3013\":0.3410037478,\"3014\":0.1744998932,\"3015\":0.1379328553,\"3016\":0.0204659658,\"3017\":0.0267069947,\"3018\":0.1633553285,\"3019\":0.143106367,\"3020\":0.1552169278,\"3021\":0.0220246933,\"3022\":0.0,\"3023\":0.1512350796,\"3024\":0.2611372513,\"3025\":0.2797271396,\"3026\":0.1291344046,\"3027\":0.208595575,\"3028\":0.2402082237,\"3029\":0.1560184992,\"3030\":0.1769533354,\"3031\":null,\"3032\":0.0,\"3033\":0.1809367313,\"3034\":null,\"3035\":0.2591201476,\"3036\":0.2015262033,\"3037\":0.2054787391,\"3038\":0.0,\"3039\":null,\"3040\":0.2429899902,\"3041\":0.1275081993,\"3042\":null,\"3043\":0.1666422895,\"3044\":0.0536388569,\"3045\":0.2651652295,\"3046\":0.1518900874,\"3047\":0.1220259166,\"3048\":0.0,\"3049\":0.0573925226,\"3050\":0.1530612856,\"3051\":0.0,\"3052\":0.1920338093,\"3053\":0.2286887924,\"3054\":0.2786856961,\"3055\":0.0889138787,\"3056\":0.0704782613,\"3057\":0.1243131006,\"3058\":0.0070604634,\"3059\":0.2580780022,\"3060\":0.1549831462,\"3061\":0.1947083851,\"3062\":0.1858301313,\"3063\":0.1738109509,\"3064\":0.2041747704,\"3065\":0.1078796937,\"3066\":0.2087988889,\"3067\":0.2478652728,\"3068\":0.2607799349,\"3069\":0.1996144975,\"3070\":0.1585290306,\"3071\":0.1686243265,\"3072\":0.2302327109,\"3073\":0.273518194,\"3074\":null,\"3075\":0.2560769293,\"3076\":0.1905793901,\"3077\":0.1779067799,\"3078\":0.2040024929,\"3079\":0.1619772137,\"3080\":0.219316732,\"3081\":0.2813911397,\"3082\":0.2409006559,\"3083\":0.2282141355,\"3084\":0.2323515855,\"3085\":0.2806504248,\"3086\":0.1997221761,\"3087\":0.2953816914,\"3088\":0.3760118161,\"3089\":0.2110943391,\"3090\":0.1287830841,\"3091\":0.3540255017,\"3092\":0.1738106256,\"3093\":0.3738713667,\"3094\":0.0,\"3095\":0.2773366788,\"3096\":0.1800736112,\"3097\":0.0,\"3098\":null,\"3099\":0.3214677372,\"3100\":0.1754464393,\"3101\":0.1554197011,\"3102\":0.1687076468,\"3103\":0.0791690671,\"3104\":0.0,\"3105\":0.1724538042,\"3106\":0.1642730663,\"3107\":0.0773120431,\"3108\":0.2113477824,\"3109\":0.2635114332,\"3110\":0.2404215139,\"3111\":0.1394488994,\"3112\":0.2508349978,\"3113\":0.2492699413,\"3114\":0.1833330151,\"3115\":0.1527711231,\"3116\":0.2245383186,\"3117\":0.3360346116,\"3118\":0.1743787105,\"3119\":0.0,\"3120\":0.15715092,\"3121\":0.1989695732,\"3122\":0.2650882172,\"3123\":0.1226716827,\"3124\":0.0,\"3125\":0.2793364257,\"3126\":0.0089952527,\"3127\":0.2017622491,\"3128\":0.2798718597,\"3129\":0.2504381786,\"3130\":0.0282301285,\"3131\":0.2131112688,\"3132\":0.1135549543,\"3133\":0.1935481499,\"3134\":0.2192837683,\"3135\":0.0,\"3136\":0.1890490792,\"3137\":null,\"3138\":0.1878545395,\"3139\":0.1551413425,\"3140\":0.2276458362,\"3141\":0.2716402811,\"3142\":0.2213828577,\"3143\":0.1479504415,\"3144\":null,\"3145\":0.117540807,\"3146\":0.1188438694,\"3147\":0.161315392,\"3148\":0.1579643642,\"3149\":0.098643154,\"3150\":0.1550847206,\"3151\":0.4697628567,\"3152\":0.2080081939,\"3153\":0.2330096478,\"3154\":0.0,\"3155\":0.2127309011,\"3156\":0.256966967,\"3157\":0.0,\"3158\":null,\"3159\":0.1937716311,\"3160\":null,\"3161\":0.1181547915,\"3162\":0.2073300563,\"3163\":0.2028327383,\"3164\":0.3100229614,\"3165\":0.0388341234,\"3166\":0.1469139355,\"3167\":0.0687264056,\"3168\":0.1827008382,\"3169\":0.2049792209,\"3170\":0.1638896968,\"3171\":0.1786981529,\"3172\":0.2102816919,\"3173\":0.1359297343,\"3174\":0.1585675916,\"3175\":0.1830062369,\"3176\":null,\"3177\":0.192702287,\"3178\":0.1782055019,\"3179\":0.1646031925,\"3180\":null,\"3181\":0.2439363076,\"3182\":0.1624250944,\"3183\":0.1723655043,\"3184\":0.2769037959,\"3185\":0.2026364748,\"3186\":0.1785077681,\"3187\":0.0712188679,\"3188\":0.1248831557,\"3189\":0.2823211003,\"3190\":0.1720156143,\"3191\":null,\"3192\":0.2414819223,\"3193\":0.1571196295,\"3194\":0.2034066794,\"3195\":0.0090923892,\"3196\":0.2063593832,\"3197\":null,\"3198\":0.2259423158,\"3199\":null,\"3200\":0.2512233193,\"3201\":0.185841071,\"3202\":0.1016905332,\"3203\":0.1115258969,\"3204\":0.1549093787,\"3205\":null,\"3206\":0.010806365,\"3207\":0.1171777224,\"3208\":0.1317968691,\"3209\":0.2194571733,\"3210\":0.1331095581,\"3211\":0.2726484426,\"3212\":0.0,\"3213\":0.048915975,\"3214\":0.0,\"3215\":0.0501934234,\"3216\":0.203362906,\"3217\":0.0,\"3218\":0.1556264055,\"3219\":0.0385325809,\"3220\":0.3073630311,\"3221\":0.2502104227,\"3222\":0.1284342082,\"3223\":0.0009010236,\"3224\":0.0828127852,\"3225\":0.0494771224,\"3226\":0.1767372327,\"3227\":0.2486638585,\"3228\":null,\"3229\":0.1594059331,\"3230\":null,\"3231\":null,\"3232\":0.1744178139,\"3233\":0.1871238455,\"3234\":null,\"3235\":0.1723376099,\"3236\":0.1730719203,\"3237\":0.0305558175,\"3238\":0.214112943,\"3239\":null,\"3240\":null,\"3241\":0.1623823343,\"3242\":0.2484685796,\"3243\":0.1573564443,\"3244\":0.1565322615,\"3245\":0.205767091,\"3246\":0.2230392941,\"3247\":null,\"3248\":0.37035751,\"3249\":0.3075245226,\"3250\":0.121059599,\"3251\":0.2447876255,\"3252\":0.1980417718,\"3253\":0.1863108105,\"3254\":0.1999149058,\"3255\":0.1083842782,\"3256\":0.1470940081,\"3257\":0.2174288272,\"3258\":0.0,\"3259\":0.2836434007,\"3260\":0.0521190946,\"3261\":0.1771004575,\"3262\":0.008425735,\"3263\":0.2698667892,\"3264\":0.304748101,\"3265\":0.1506755944,\"3266\":0.2947061089,\"3267\":0.0,\"3268\":0.1500663673,\"3269\":0.105314969,\"3270\":0.1577062194,\"3271\":0.1993008457,\"3272\":0.0505352981,\"3273\":0.0975893828,\"3274\":0.2403637597,\"3275\":0.0958810365,\"3276\":0.0526155066,\"3277\":0.1629250613,\"3278\":0.1207171523,\"3279\":0.1243785864,\"3280\":0.1345059671,\"3281\":0.0,\"3282\":0.173643584,\"3283\":null,\"3284\":0.2736412513,\"3285\":0.1009952906,\"3286\":0.1189042465,\"3287\":0.2553724117,\"3288\":null,\"3289\":0.3168678818,\"3290\":0.0,\"3291\":0.0,\"3292\":0.142028763,\"3293\":0.2069229345,\"3294\":0.252726192,\"3295\":0.4107103637,\"3296\":0.2228964581,\"3297\":0.1954328949,\"3298\":0.1746704557,\"3299\":0.0855744099,\"3300\":null,\"3301\":0.2435173172,\"3302\":0.2067740966,\"3303\":0.2091825597,\"3304\":0.1995217106,\"3305\":0.1752646973,\"3306\":0.0934998368,\"3307\":0.061934718,\"3308\":0.1556486284,\"3309\":0.2426133215,\"3310\":0.1473570293,\"3311\":0.0298897137,\"3312\":0.0,\"3313\":0.0,\"3314\":0.1784384346,\"3315\":0.1792025173,\"3316\":0.1682233277,\"3317\":0.1485807521,\"3318\":0.1937333871,\"3319\":0.215167961,\"3320\":0.1301831893,\"3321\":0.1976612326,\"3322\":0.0333873854,\"3323\":0.3390520142,\"3324\":0.235830965,\"3325\":0.163182803,\"3326\":null,\"3327\":0.1512831958,\"3328\":0.3525370705,\"3329\":0.1785307616,\"3330\":0.321236319,\"3331\":0.085766649,\"3332\":0.1785158618,\"3333\":0.168452236,\"3334\":0.3661633939,\"3335\":0.1116098502,\"3336\":0.0369882575,\"3337\":0.188348544,\"3338\":0.0,\"3339\":0.2384078826,\"3340\":0.0,\"3341\":0.4105450025,\"3342\":0.2077067298,\"3343\":0.1351507337,\"3344\":0.3026790914,\"3345\":0.1401673863,\"3346\":0.0,\"3347\":0.2348277561,\"3348\":0.0898795598,\"3349\":0.269681027,\"3350\":0.2541602032,\"3351\":null,\"3352\":0.2184233766,\"3353\":0.2696406261,\"3354\":0.2670169408,\"3355\":0.0878532487,\"3356\":0.0,\"3357\":0.1434224687,\"3358\":0.2766736572,\"3359\":0.2793098154,\"3360\":0.1734994308,\"3361\":0.1960701713,\"3362\":0.0998370563,\"3363\":0.2194063169,\"3364\":0.1788451471,\"3365\":0.1036412786,\"3366\":0.2044379404,\"3367\":0.2164142628,\"3368\":0.230931119,\"3369\":0.2730506233,\"3370\":0.1504235126,\"3371\":null,\"3372\":0.1452360467,\"3373\":null,\"3374\":0.143274939,\"3375\":0.2689438297,\"3376\":0.1847455801,\"3377\":0.1503550294,\"3378\":0.24851782,\"3379\":0.2218017185,\"3380\":0.0326086957,\"3381\":0.2416725481,\"3382\":0.155191725,\"3383\":0.1777714093,\"3384\":0.1285938632,\"3385\":null,\"3386\":0.2359321227,\"3387\":0.1152451048,\"3388\":0.1140152591,\"3389\":0.0560800207,\"3390\":0.185974183,\"3391\":0.1052651635,\"3392\":0.0249717522,\"3393\":null,\"3394\":0.0063061548,\"3395\":0.0004941135,\"3396\":0.0,\"3397\":null,\"3398\":0.1573817356,\"3399\":0.1615854086,\"3400\":0.1268287275,\"3401\":0.2932681305,\"3402\":0.2515824979,\"3403\":0.2584746588,\"3404\":0.1582662225,\"3405\":0.2075417386,\"3406\":0.3084831433,\"3407\":0.1631041961,\"3408\":0.2557888127,\"3409\":0.1725202491,\"3410\":0.1335244309,\"3411\":0.0,\"3412\":0.0728108303,\"3413\":null,\"3414\":0.1714245076,\"3415\":0.1804468976,\"3416\":0.1984044905,\"3417\":0.257450852,\"3418\":null,\"3419\":0.3135045701,\"3420\":0.1967853366,\"3421\":0.167131074,\"3422\":null,\"3423\":0.0,\"3424\":0.1291183246,\"3425\":0.2351184653,\"3426\":0.2594004262,\"3427\":0.1876671973,\"3428\":0.394281285,\"3429\":0.1574743465,\"3430\":0.2531292644,\"3431\":0.0645682555,\"3432\":0.1154067519,\"3433\":null,\"3434\":0.0675221309,\"3435\":0.14459627,\"3436\":0.2205313941,\"3437\":0.123830798,\"3438\":0.1949855321,\"3439\":0.1650202298,\"3440\":0.2117149952,\"3441\":0.279635009,\"3442\":0.279610856,\"3443\":0.1783066432,\"3444\":0.1493770314,\"3445\":0.3547222116,\"3446\":0.3066831977,\"3447\":0.2125544642,\"3448\":null,\"3449\":0.0,\"3450\":0.0846128105,\"3451\":0.2558929659,\"3452\":0.1702590352,\"3453\":0.099094078,\"3454\":0.4330565679,\"3455\":0.1797080833,\"3456\":0.2735058383,\"3457\":0.0,\"3458\":null,\"3459\":0.0254687648,\"3460\":0.1310719967,\"3461\":0.1845942656,\"3462\":0.2317316912,\"3463\":0.1634460548,\"3464\":null,\"3465\":0.1950169286,\"3466\":0.1289334182,\"3467\":null,\"3468\":0.1869455113,\"3469\":0.2339672038,\"3470\":0.1310835473,\"3471\":null,\"3472\":0.2183440899,\"3473\":0.1055245061,\"3474\":0.1097739668,\"3475\":0.1933607499,\"3476\":0.2078640706,\"3477\":0.1813059263,\"3478\":0.2580918586,\"3479\":0.2259489843,\"3480\":0.1564244057,\"3481\":0.0,\"3482\":0.1061673649,\"3483\":0.0544695456,\"3484\":0.1710712551,\"3485\":0.1275523021,\"3486\":0.1224366532,\"3487\":0.2039640871,\"3488\":0.2053742802,\"3489\":0.0,\"3490\":null,\"3491\":0.1302924735,\"3492\":null,\"3493\":0.0436677797,\"3494\":0.2107630799,\"3495\":0.2573475474,\"3496\":0.1520647464,\"3497\":0.1169497655,\"3498\":0.0129350244,\"3499\":0.2594189444,\"3500\":0.1274586057,\"3501\":0.1103449424,\"3502\":0.0753321382,\"3503\":0.2708970824,\"3504\":0.2406090309,\"3505\":0.2568880973,\"3506\":0.2810158496,\"3507\":0.199119588,\"3508\":0.1293795193,\"3509\":null,\"3510\":0.2672376508,\"3511\":0.0,\"3512\":0.1450786513,\"3513\":0.2134327634,\"3514\":null,\"3515\":0.2033862888,\"3516\":null,\"3517\":0.1628386936,\"3518\":null,\"3519\":0.0102441945,\"3520\":0.2461618165,\"3521\":0.1805329281,\"3522\":0.1723893185,\"3523\":0.1481053808,\"3524\":0.1370426649,\"3525\":0.0600263404,\"3526\":0.1502389335,\"3527\":0.2096538058,\"3528\":0.2803049899,\"3529\":0.2569813374,\"3530\":0.1550172683,\"3531\":0.213383197,\"3532\":0.3043975557,\"3533\":0.1895718232,\"3534\":0.2243126134,\"3535\":0.1016575913,\"3536\":0.0796876629,\"3537\":null,\"3538\":0.2830699895,\"3539\":0.301536687,\"3540\":0.2145283043,\"3541\":null,\"3542\":0.0,\"3543\":0.0881382988,\"3544\":0.0,\"3545\":0.0817746727,\"3546\":0.0,\"3547\":0.2688220133,\"3548\":0.2508210771,\"3549\":0.1729836063,\"3550\":0.2320987723,\"3551\":0.1993604969,\"3552\":0.1927643158,\"3553\":0.3314196929,\"3554\":0.1793899076,\"3555\":0.1266647089,\"3556\":null,\"3557\":0.2641983822,\"3558\":0.1378121743,\"3559\":0.1424166249,\"3560\":0.0758018037,\"3561\":0.2703733431,\"3562\":0.2122475637,\"3563\":0.2787471542,\"3564\":0.176181704,\"3565\":0.1288313982,\"3566\":0.3956455595,\"3567\":0.1776505011,\"3568\":0.1135318227,\"3569\":0.1077921387,\"3570\":0.2973688941,\"3571\":0.1191826978,\"3572\":0.1117102325,\"3573\":0.145169063,\"3574\":0.1352694899,\"3575\":0.1996484551,\"3576\":0.0,\"3577\":0.0035167319,\"3578\":0.039271318,\"3579\":0.3042956834,\"3580\":0.3038994143,\"3581\":0.1786422467,\"3582\":null,\"3583\":0.1862222301,\"3584\":0.0987045862,\"3585\":0.1821614071,\"3586\":0.1852770454,\"3587\":0.1043723961,\"3588\":0.1365669376,\"3589\":0.0831183201,\"3590\":0.1886871982,\"3591\":0.0,\"3592\":0.099682946,\"3593\":0.191263655,\"3594\":0.1198063087,\"3595\":0.2829198839,\"3596\":0.1395401786,\"3597\":0.1296612633,\"3598\":0.1351593641,\"3599\":0.0282875042,\"3600\":0.0591199532,\"3601\":0.2639091919,\"3602\":0.2151710188,\"3603\":0.0057281176,\"3604\":0.1788959537,\"3605\":0.1717758328,\"3606\":0.2402471467,\"3607\":0.0405239737,\"3608\":0.1950826338,\"3609\":null,\"3610\":0.226979298,\"3611\":0.0,\"3612\":null,\"3613\":0.2604614251,\"3614\":0.234043904,\"3615\":0.1790741259,\"3616\":0.1875985184,\"3617\":0.037092388,\"3618\":0.1633987211,\"3619\":0.1501841441,\"3620\":0.0133198951,\"3621\":0.2830921065,\"3622\":0.2830256995,\"3623\":0.1577278155,\"3624\":0.0835106187,\"3625\":0.1532933552,\"3626\":0.1824310509,\"3627\":0.2225526767,\"3628\":0.164050481,\"3629\":0.0521986649,\"3630\":0.1730970866,\"3631\":0.0,\"3632\":0.0399366486,\"3633\":0.3206302388,\"3634\":0.0400491615,\"3635\":0.2347479788,\"3636\":0.2095021046,\"3637\":0.1427141494,\"3638\":0.2875835144,\"3639\":0.2084156842,\"3640\":0.1453292097,\"3641\":0.2497790785},\"normalized profile?DTT_map3?24k\":{\"0\":0.1495864553,\"1\":0.0,\"2\":0.143188611,\"3\":0.379113773,\"4\":null,\"5\":0.0,\"6\":0.3311365339,\"7\":0.0389653049,\"8\":0.0094052712,\"9\":0.1810798256,\"10\":0.2433247434,\"11\":0.2793016687,\"12\":0.1143028716,\"13\":0.0482978915,\"14\":0.1656871391,\"15\":0.1582944518,\"16\":0.0,\"17\":0.0,\"18\":0.1123066762,\"19\":0.0876619401,\"20\":0.1148553988,\"21\":0.1173491892,\"22\":0.0,\"23\":null,\"24\":0.0,\"25\":0.0,\"26\":0.0388410739,\"27\":0.1057339588,\"28\":0.0036379799,\"29\":0.1246434867,\"30\":0.2144061416,\"31\":0.1098191295,\"32\":0.1517206198,\"33\":0.0216398579,\"34\":0.122683586,\"35\":0.1069119933,\"36\":0.1215334127,\"37\":0.0,\"38\":0.0020181131,\"39\":0.1146585806,\"40\":0.1074481523,\"41\":0.1094331045,\"42\":0.0,\"43\":0.1300884516,\"44\":0.1102396473,\"45\":0.1125665804,\"46\":0.129968706,\"47\":0.1126685314,\"48\":null,\"49\":0.0577138266,\"50\":0.0557222719,\"51\":0.1410154553,\"52\":0.2480660894,\"53\":0.2401967439,\"54\":0.0,\"55\":0.2217068256,\"56\":0.209884896,\"57\":0.1467724388,\"58\":0.1305276642,\"59\":0.0241810789,\"60\":0.2243630253,\"61\":0.3530457279,\"62\":0.3343789544,\"63\":0.0,\"64\":0.1071015842,\"65\":0.1202436498,\"66\":0.0,\"67\":0.1403153058,\"68\":0.1458074993,\"69\":0.2671760803,\"70\":0.1222521203,\"71\":0.2394902118,\"72\":0.1250916692,\"73\":0.2507814666,\"74\":0.2315235689,\"75\":0.0,\"76\":0.3943488449,\"77\":0.1121945278,\"78\":0.1091325601,\"79\":0.0,\"80\":0.1526735136,\"81\":0.1050563979,\"82\":0.1133895718,\"83\":0.3306210616,\"84\":0.001721327,\"85\":0.26608252,\"86\":0.0660840593,\"87\":0.1832266629,\"88\":0.0570469951,\"89\":0.2066553293,\"90\":0.2153776342,\"91\":0.1900086811,\"92\":0.0970768397,\"93\":0.0110776073,\"94\":0.0,\"95\":0.2010190949,\"96\":0.0,\"97\":0.1137456025,\"98\":0.227074248,\"99\":0.2040928805,\"100\":0.2095340432,\"101\":0.2304292521,\"102\":0.1883057422,\"103\":0.2076911948,\"104\":0.2213287637,\"105\":0.1869093291,\"106\":0.2208724572,\"107\":0.2232874256,\"108\":0.2314109303,\"109\":0.1654243802,\"110\":0.2658130958,\"111\":0.2820616613,\"112\":0.1399080184,\"113\":0.2655357432,\"114\":0.1623440329,\"115\":0.3159690526,\"116\":0.1087754915,\"117\":0.2908598132,\"118\":0.0007697473,\"119\":0.1076907277,\"120\":0.0565716709,\"121\":0.0,\"122\":0.2507404996,\"123\":0.2369803874,\"124\":0.2404346561,\"125\":0.219026772,\"126\":0.2762806724,\"127\":0.0389125352,\"128\":0.2768581713,\"129\":0.072637225,\"130\":0.1631931902,\"131\":0.400811944,\"132\":0.3156997841,\"133\":null,\"134\":0.0699134475,\"135\":0.0767915477,\"136\":0.1320476004,\"137\":0.1938170169,\"138\":0.103136562,\"139\":0.3766187411,\"140\":0.156514091,\"141\":0.3231997155,\"142\":null,\"143\":0.395933385,\"144\":0.0,\"145\":0.1181276984,\"146\":0.1142449639,\"147\":0.1347602049,\"148\":0.0006221677,\"149\":0.0,\"150\":0.1272009715,\"151\":0.2076868109,\"152\":0.0,\"153\":0.3172226537,\"154\":0.0,\"155\":null,\"156\":0.0,\"157\":0.0,\"158\":0.0,\"159\":0.1497893968,\"160\":0.1180533326,\"161\":0.2478668035,\"162\":0.1157581117,\"163\":0.1316454493,\"164\":0.1287587102,\"165\":0.0,\"166\":0.0378262829,\"167\":0.3053304011,\"168\":0.2284466172,\"169\":null,\"170\":0.2219811218,\"171\":0.1402739989,\"172\":0.0,\"173\":0.1095784196,\"174\":0.2424671436,\"175\":0.1984577455,\"176\":0.1115608774,\"177\":0.1058577863,\"178\":0.1080428341,\"179\":0.0,\"180\":0.2456536275,\"181\":0.1045020636,\"182\":0.1104644723,\"183\":0.2822996232,\"184\":0.0952574507,\"185\":0.0392855154,\"186\":0.1142038219,\"187\":0.1444955931,\"188\":0.1972854809,\"189\":0.0,\"190\":0.0405270345,\"191\":0.0,\"192\":0.0374233624,\"193\":0.0,\"194\":0.1498126155,\"195\":0.1073907442,\"196\":0.0,\"197\":0.1146501551,\"198\":0.1376865892,\"199\":0.4401435453,\"200\":0.2035830264,\"201\":0.1962078714,\"202\":0.2010987099,\"203\":0.1386812961,\"204\":0.1680668765,\"205\":0.0864036979,\"206\":0.1012260133,\"207\":0.0034027731,\"208\":0.0,\"209\":0.4830828245,\"210\":0.2001872158,\"211\":0.0006811315,\"212\":0.1241521962,\"213\":0.1607643492,\"214\":0.2637006418,\"215\":0.0930772975,\"216\":0.1000450392,\"217\":0.0,\"218\":0.2816984385,\"219\":0.2441677569,\"220\":0.2438712187,\"221\":0.1911332162,\"222\":0.1582404732,\"223\":0.289399649,\"224\":0.2571248454,\"225\":0.0,\"226\":0.3524869585,\"227\":0.0002817342,\"228\":0.1142058917,\"229\":0.2166989458,\"230\":0.228649527,\"231\":0.2534345387,\"232\":0.2457640903,\"233\":0.2389920948,\"234\":0.2428587747,\"235\":0.2439818914,\"236\":0.2466727116,\"237\":0.2178928288,\"238\":0.1963024864,\"239\":0.2114440413,\"240\":0.2283441392,\"241\":0.2399690939,\"242\":0.2133866532,\"243\":0.1967668068,\"244\":0.2079117068,\"245\":0.2088277279,\"246\":0.3030530786,\"247\":0.2144304535,\"248\":0.1980398323,\"249\":0.2553079966,\"250\":0.1425720188,\"251\":0.0,\"252\":null,\"253\":0.2314085365,\"254\":0.0,\"255\":0.0,\"256\":0.1161387528,\"257\":0.113097058,\"258\":0.0190237795,\"259\":0.1662504414,\"260\":0.1494700847,\"261\":0.026327836,\"262\":null,\"263\":0.2124271699,\"264\":0.0273820161,\"265\":0.0,\"266\":0.0,\"267\":0.1373338409,\"268\":0.3333036081,\"269\":0.1994679524,\"270\":0.2924898192,\"271\":0.1385231336,\"272\":0.1653798794,\"273\":0.1540596863,\"274\":0.0,\"275\":0.104587523,\"276\":0.1452756829,\"277\":0.252123439,\"278\":0.1704139966,\"279\":0.037821835,\"280\":0.2438409975,\"281\":0.3104440693,\"282\":0.0057858345,\"283\":0.1699678051,\"284\":0.0927387507,\"285\":0.1051442711,\"286\":null,\"287\":0.3470631532,\"288\":0.1864572725,\"289\":0.0100363434,\"290\":0.2343870923,\"291\":0.2155241938,\"292\":0.2262671176,\"293\":null,\"294\":0.3545318245,\"295\":0.2069741936,\"296\":0.1075120218,\"297\":0.1687234887,\"298\":0.0088837979,\"299\":0.0043471906,\"300\":0.0,\"301\":0.0551566464,\"302\":0.0,\"303\":0.163181174,\"304\":0.0010316303,\"305\":0.107876652,\"306\":0.4027571564,\"307\":0.1152250146,\"308\":0.1554717465,\"309\":0.2213917917,\"310\":0.2241120766,\"311\":0.1130014794,\"312\":0.235433454,\"313\":null,\"314\":0.1829675389,\"315\":0.0,\"316\":0.206319509,\"317\":0.2715932543,\"318\":0.1205225046,\"319\":0.2390502974,\"320\":0.1109563766,\"321\":0.3019073467,\"322\":0.2881953073,\"323\":0.0,\"324\":0.1296909599,\"325\":0.2477489893,\"326\":0.2687351444,\"327\":0.1075695064,\"328\":0.3553455817,\"329\":0.109975448,\"330\":null,\"331\":0.1076998243,\"332\":0.0963877486,\"333\":0.1905132354,\"334\":0.2109581223,\"335\":0.210332867,\"336\":0.2728389175,\"337\":0.0435184952,\"338\":0.0378650762,\"339\":0.1290138539,\"340\":0.1120907402,\"341\":0.2446427116,\"342\":0.1792022688,\"343\":0.1577270212,\"344\":0.0,\"345\":null,\"346\":null,\"347\":0.0783531207,\"348\":0.1156739545,\"349\":0.1688519307,\"350\":0.1290811485,\"351\":0.0822346335,\"352\":0.1083915344,\"353\":0.1302065432,\"354\":0.0919318563,\"355\":0.013654775,\"356\":0.0726759958,\"357\":0.0,\"358\":0.1166951865,\"359\":0.1072981108,\"360\":0.1228489364,\"361\":0.0,\"362\":0.1081142798,\"363\":0.2700140449,\"364\":0.3035519273,\"365\":0.000181782,\"366\":0.2876073828,\"367\":0.2808650822,\"368\":0.1185015685,\"369\":0.1239111601,\"370\":0.1976148024,\"371\":0.1009955722,\"372\":0.1136645634,\"373\":0.2492238455,\"374\":0.1239387603,\"375\":0.031142068,\"376\":0.1187577504,\"377\":0.25179636,\"378\":0.1165726912,\"379\":0.1184652599,\"380\":0.1756576119,\"381\":0.1661353329,\"382\":0.1084517373,\"383\":0.0895216861,\"384\":0.1870496694,\"385\":0.0,\"386\":0.0002497572,\"387\":0.0186523387,\"388\":0.1977412203,\"389\":0.451150441,\"390\":0.0,\"391\":0.1153515558,\"392\":0.0178132224,\"393\":0.0017543658,\"394\":0.0657185971,\"395\":0.0799761811,\"396\":0.0150714071,\"397\":0.1460428227,\"398\":0.1484711613,\"399\":0.2180162304,\"400\":0.1077903912,\"401\":0.1432212526,\"402\":0.1723085666,\"403\":0.2064788974,\"404\":0.2269079198,\"405\":0.2344957867,\"406\":0.1971964802,\"407\":0.1760172841,\"408\":0.1188820739,\"409\":0.1239594392,\"410\":0.0003993371,\"411\":0.1189930162,\"412\":0.1174379029,\"413\":0.0,\"414\":0.3286759551,\"415\":0.1109698144,\"416\":0.0492025939,\"417\":0.1111492251,\"418\":0.2102413177,\"419\":0.2186981561,\"420\":0.1109559486,\"421\":0.0191384889,\"422\":0.0004967364,\"423\":0.0,\"424\":null,\"425\":0.2583114173,\"426\":0.2566849837,\"427\":0.0,\"428\":0.0,\"429\":0.1195993192,\"430\":0.2696223733,\"431\":0.1392150913,\"432\":0.1701762179,\"433\":0.1336504135,\"434\":null,\"435\":0.1193787114,\"436\":0.0,\"437\":0.2251080877,\"438\":0.0505134224,\"439\":0.2494971749,\"440\":0.0695654799,\"441\":0.1171490745,\"442\":0.1380799694,\"443\":0.1576284892,\"444\":0.3369480338,\"445\":0.1501143508,\"446\":0.0,\"447\":0.2635949919,\"448\":0.1380796356,\"449\":0.0000131946,\"450\":0.2085595856,\"451\":null,\"452\":0.2154528451,\"453\":0.1307771837,\"454\":0.2921247886,\"455\":0.1210648471,\"456\":0.2938633608,\"457\":0.1234386066,\"458\":0.0845947592,\"459\":0.4320405038,\"460\":0.0923946681,\"461\":0.0001124597,\"462\":0.0,\"463\":null,\"464\":0.043176913,\"465\":0.123704803,\"466\":null,\"467\":0.1477100759,\"468\":0.407277784,\"469\":0.0703567546,\"470\":0.5422136161,\"471\":0.1406058551,\"472\":0.1099864587,\"473\":0.2662158278,\"474\":0.2857360094,\"475\":0.2359479948,\"476\":0.2270609762,\"477\":0.2508265488,\"478\":0.1637951461,\"479\":0.3053452042,\"480\":0.1596873602,\"481\":0.2280260441,\"482\":0.1249344721,\"483\":0.1480336677,\"484\":0.1517221554,\"485\":0.189746987,\"486\":0.0,\"487\":0.2172093002,\"488\":0.0019876191,\"489\":0.0165682791,\"490\":0.0946282676,\"491\":0.2233570092,\"492\":0.1251404967,\"493\":0.1003335024,\"494\":0.107980407,\"495\":0.0451205119,\"496\":0.1583252234,\"497\":0.346834679,\"498\":null,\"499\":0.1694998365,\"500\":null,\"501\":0.0083386688,\"502\":0.1692502932,\"503\":0.1515225221,\"504\":0.0,\"505\":0.2843578554,\"506\":0.3536994563,\"507\":0.3090475856,\"508\":0.1403715799,\"509\":0.0,\"510\":0.0,\"511\":0.0164524005,\"512\":0.2726241162,\"513\":0.3465585064,\"514\":0.0010619407,\"515\":0.105776623,\"516\":0.2598817073,\"517\":0.0,\"518\":0.4837657218,\"519\":0.3860288773,\"520\":0.1869377898,\"521\":0.1869866914,\"522\":0.0,\"523\":0.0,\"524\":0.1039450257,\"525\":0.2899338461,\"526\":0.2484221919,\"527\":0.0482326543,\"528\":0.1096824068,\"529\":0.0417509698,\"530\":0.2872151823,\"531\":null,\"532\":null,\"533\":0.0898808243,\"534\":0.1118416859,\"535\":0.1851222463,\"536\":0.3433596699,\"537\":0.2103867792,\"538\":0.1131295815,\"539\":0.2332552055,\"540\":0.1179540547,\"541\":0.1287878669,\"542\":0.06189262,\"543\":0.1608072654,\"544\":0.2364804852,\"545\":0.1956701352,\"546\":0.0,\"547\":0.0,\"548\":null,\"549\":0.0,\"550\":0.1240276281,\"551\":null,\"552\":0.141014639,\"553\":0.1042020287,\"554\":0.2736906281,\"555\":0.2230393992,\"556\":0.1135928459,\"557\":0.1399852656,\"558\":0.2074375363,\"559\":0.1576816391,\"560\":0.1895013019,\"561\":0.0934226998,\"562\":0.0426850206,\"563\":0.1345885188,\"564\":0.1645371363,\"565\":0.2210372581,\"566\":0.1205145186,\"567\":0.3843580338,\"568\":0.0624251381,\"569\":0.113137878,\"570\":0.1682690464,\"571\":0.1957524633,\"572\":0.2042924067,\"573\":0.1938900962,\"574\":0.0,\"575\":0.2687857288,\"576\":0.0,\"577\":0.1513442934,\"578\":0.2550843981,\"579\":0.0845160102,\"580\":0.1863859427,\"581\":0.1580162941,\"582\":0.100679626,\"583\":0.1076531677,\"584\":0.0,\"585\":0.0931927143,\"586\":0.2180284921,\"587\":0.0,\"588\":0.1093208595,\"589\":0.0271281751,\"590\":0.0,\"591\":0.1443310908,\"592\":0.0944786411,\"593\":0.2137812818,\"594\":null,\"595\":0.2604526416,\"596\":0.1665832103,\"597\":0.1402049657,\"598\":0.2634941268,\"599\":0.3685039074,\"600\":0.3554217047,\"601\":0.1137783324,\"602\":0.2860461894,\"603\":null,\"604\":0.1770287002,\"605\":null,\"606\":0.1315824544,\"607\":0.2227600614,\"608\":0.0484743656,\"609\":0.0,\"610\":0.0,\"611\":0.159393688,\"612\":0.1026414169,\"613\":0.2000834172,\"614\":0.0151401912,\"615\":0.0861300911,\"616\":0.0,\"617\":0.1676715544,\"618\":0.1936204731,\"619\":0.1123193405,\"620\":0.3017511915,\"621\":0.2484404043,\"622\":0.1464110284,\"623\":0.041021122,\"624\":0.0615757667,\"625\":0.2222229927,\"626\":0.0298729918,\"627\":0.1408468959,\"628\":0.2478375463,\"629\":0.0157681397,\"630\":0.1132393021,\"631\":0.1910634381,\"632\":null,\"633\":0.0,\"634\":0.0309761186,\"635\":0.1027171244,\"636\":0.1960750102,\"637\":0.1154037602,\"638\":0.1147907674,\"639\":0.3077414281,\"640\":null,\"641\":0.1788358388,\"642\":0.1012282622,\"643\":0.1464169415,\"644\":0.0050696526,\"645\":0.3252920734,\"646\":0.2834603837,\"647\":0.2892464957,\"648\":0.1597267862,\"649\":0.0575407726,\"650\":0.0,\"651\":0.0926049684,\"652\":0.0,\"653\":0.053133205,\"654\":0.2049342022,\"655\":0.1862918124,\"656\":0.2103825922,\"657\":null,\"658\":0.2686475709,\"659\":0.1926110308,\"660\":0.0758777576,\"661\":0.2326467477,\"662\":0.2093256016,\"663\":0.0911288984,\"664\":null,\"665\":0.2114219334,\"666\":0.0763561126,\"667\":0.3452097676,\"668\":0.2372684726,\"669\":0.1589163409,\"670\":0.2401706697,\"671\":0.2006397249,\"672\":0.0828986741,\"673\":0.2013917013,\"674\":null,\"675\":0.0,\"676\":0.0012338907,\"677\":0.1347079653,\"678\":0.0867055756,\"679\":0.0117578735,\"680\":0.2042739106,\"681\":0.2452741526,\"682\":null,\"683\":0.0,\"684\":null,\"685\":0.2631972526,\"686\":0.0,\"687\":0.1418187486,\"688\":0.230826586,\"689\":0.0,\"690\":0.1440953884,\"691\":0.0,\"692\":0.1244759378,\"693\":0.3189730841,\"694\":0.3056811048,\"695\":0.1599241718,\"696\":0.0,\"697\":0.0,\"698\":0.2183397449,\"699\":0.3246151532,\"700\":0.2463200916,\"701\":0.1769455088,\"702\":0.2481767502,\"703\":0.1689418257,\"704\":0.0724414959,\"705\":0.0017593957,\"706\":0.2287966713,\"707\":0.1080690482,\"708\":0.2495071173,\"709\":0.2079265777,\"710\":0.4123489362,\"711\":0.1383998816,\"712\":0.1096847887,\"713\":0.0,\"714\":0.191995528,\"715\":0.1622336157,\"716\":0.212875841,\"717\":0.2090111497,\"718\":0.2239833553,\"719\":0.2080687128,\"720\":0.1865045614,\"721\":0.3740592214,\"722\":0.2548906533,\"723\":0.2566444535,\"724\":0.0514571005,\"725\":0.2544773177,\"726\":0.0545995179,\"727\":0.1432519013,\"728\":0.0697525435,\"729\":0.0995096912,\"730\":0.27822529,\"731\":0.2697500595,\"732\":0.0,\"733\":0.1966714242,\"734\":0.0,\"735\":0.2982713101,\"736\":0.1723796315,\"737\":0.0553456615,\"738\":0.0336153369,\"739\":0.0,\"740\":0.1138091618,\"741\":0.3038872314,\"742\":0.014267195,\"743\":0.2509410465,\"744\":0.1276118575,\"745\":0.1930758233,\"746\":0.2739277529,\"747\":0.0117423824,\"748\":0.0,\"749\":0.1323045084,\"750\":0.1010439256,\"751\":0.0826315121,\"752\":0.1419834886,\"753\":0.0635768582,\"754\":0.1734151269,\"755\":0.1107343268,\"756\":0.1085074072,\"757\":0.0,\"758\":0.1335956993,\"759\":0.1143691099,\"760\":0.0985895522,\"761\":0.1957226921,\"762\":0.4178550937,\"763\":0.2081417601,\"764\":null,\"765\":0.1327761434,\"766\":0.0,\"767\":0.1973568464,\"768\":0.0,\"769\":0.0008973716,\"770\":0.0221184889,\"771\":0.2066253458,\"772\":null,\"773\":0.2205469782,\"774\":0.1108831043,\"775\":0.122877212,\"776\":0.2331215322,\"777\":0.2050463352,\"778\":0.3178767089,\"779\":0.1001245522,\"780\":0.1833135281,\"781\":0.1715952352,\"782\":0.1463369328,\"783\":0.1992135962,\"784\":0.1067564455,\"785\":0.4233494498,\"786\":0.1314349323,\"787\":0.1554770662,\"788\":0.0248511592,\"789\":0.1066098031,\"790\":0.1274328022,\"791\":0.2086187774,\"792\":0.1241875734,\"793\":0.1133088865,\"794\":0.0796798977,\"795\":0.2093090013,\"796\":0.2573686336,\"797\":null,\"798\":0.0968133365,\"799\":0.0,\"800\":0.1829033304,\"801\":0.1141343148,\"802\":0.5928653916,\"803\":0.0,\"804\":0.1035499413,\"805\":0.2759672393,\"806\":0.5557433939,\"807\":0.1873102806,\"808\":0.2592106593,\"809\":0.2673524689,\"810\":0.0100912833,\"811\":0.1260857383,\"812\":0.242655847,\"813\":0.3676007666,\"814\":0.1067437412,\"815\":0.1525983314,\"816\":0.1845498794,\"817\":0.0762861077,\"818\":0.1164728644,\"819\":0.0,\"820\":0.1962216133,\"821\":0.1359814865,\"822\":0.1042419949,\"823\":0.0,\"824\":0.2385165641,\"825\":0.103987083,\"826\":0.1041321519,\"827\":0.0265035152,\"828\":0.1413111456,\"829\":0.0,\"830\":0.008213248,\"831\":0.0750394242,\"832\":0.1792317621,\"833\":0.1107268067,\"834\":0.2736054941,\"835\":0.0333597408,\"836\":0.2642014793,\"837\":0.0,\"838\":0.0,\"839\":0.3339659541,\"840\":null,\"841\":0.0116991906,\"842\":0.0628527563,\"843\":0.0961174029,\"844\":0.0903669773,\"845\":0.0448880118,\"846\":0.0033803122,\"847\":0.0,\"848\":0.1307991365,\"849\":0.1112992819,\"850\":0.1197938626,\"851\":0.224804371,\"852\":null,\"853\":0.2174272453,\"854\":0.0,\"855\":0.0165711026,\"856\":0.4875755692,\"857\":0.2109888453,\"858\":0.136944176,\"859\":null,\"860\":0.2819519697,\"861\":0.0729122646,\"862\":0.3523173817,\"863\":0.0479259306,\"864\":0.0938592514,\"865\":0.0982205224,\"866\":0.0012412968,\"867\":0.1533578979,\"868\":0.0378098039,\"869\":0.0,\"870\":null,\"871\":0.1677345191,\"872\":0.0022887367,\"873\":0.1181471822,\"874\":0.1374357613,\"875\":0.0,\"876\":0.0,\"877\":0.0742763803,\"878\":0.1269887436,\"879\":0.1273157928,\"880\":0.1520990205,\"881\":0.0156608247,\"882\":0.0006155671,\"883\":0.1884077404,\"884\":0.1002268845,\"885\":0.086217272,\"886\":null,\"887\":0.1227082307,\"888\":0.1097724798,\"889\":0.1194248899,\"890\":0.0459730249,\"891\":0.0,\"892\":0.0205880051,\"893\":0.0459614469,\"894\":null,\"895\":0.1167243635,\"896\":0.3610686094,\"897\":0.3724886118,\"898\":0.1815954338,\"899\":0.120131679,\"900\":0.0769547091,\"901\":0.1333171199,\"902\":0.2523714656,\"903\":0.0,\"904\":0.4041521986,\"905\":0.313003932,\"906\":0.1023025294,\"907\":0.1477824668,\"908\":0.0103939994,\"909\":0.0126161396,\"910\":0.1408515952,\"911\":0.1467711023,\"912\":0.4443234375,\"913\":0.2035905538,\"914\":0.2254950266,\"915\":null,\"916\":0.2477891443,\"917\":0.2271744316,\"918\":0.2618183671,\"919\":0.216523101,\"920\":null,\"921\":0.3010078694,\"922\":0.2737825779,\"923\":null,\"924\":0.2730732186,\"925\":null,\"926\":0.0581941307,\"927\":0.0441862292,\"928\":0.1100129657,\"929\":0.2272984692,\"930\":0.0146169521,\"931\":0.2230849637,\"932\":0.2153446646,\"933\":0.2179464175,\"934\":null,\"935\":0.1125905251,\"936\":0.3264496979,\"937\":0.2992466367,\"938\":0.2107749719,\"939\":0.1258594169,\"940\":0.1294415619,\"941\":0.2653202983,\"942\":0.3364150048,\"943\":0.1953834365,\"944\":0.1172701602,\"945\":0.2174751749,\"946\":null,\"947\":0.2007776556,\"948\":0.0433396719,\"949\":0.3448209241,\"950\":null,\"951\":0.3812435857,\"952\":0.1479098812,\"953\":0.2064960898,\"954\":0.0916963024,\"955\":0.0,\"956\":0.1046109846,\"957\":0.3666027225,\"958\":0.0,\"959\":0.0965408232,\"960\":0.0497742786,\"961\":0.0711056512,\"962\":0.12613754,\"963\":0.1376830529,\"964\":0.3007596057,\"965\":0.207330958,\"966\":0.0425038221,\"967\":null,\"968\":0.2910313027,\"969\":null,\"970\":0.3292167433,\"971\":0.1624761339,\"972\":null,\"973\":0.1643577557,\"974\":0.1993013029,\"975\":0.1101923125,\"976\":0.3268891804,\"977\":0.2245863608,\"978\":0.0,\"979\":null,\"980\":0.0,\"981\":null,\"982\":0.2543465773,\"983\":0.1762609699,\"984\":0.0380414108,\"985\":0.0,\"986\":0.2542679554,\"987\":0.1740531967,\"988\":0.0,\"989\":null,\"990\":0.0685067865,\"991\":0.0,\"992\":0.1273729709,\"993\":0.1514111312,\"994\":0.1036755505,\"995\":0.2962561654,\"996\":0.2683389124,\"997\":0.2375174732,\"998\":0.2309690445,\"999\":0.3668420796,\"1000\":0.4245160241,\"1001\":0.1518286962,\"1002\":0.0,\"1003\":0.0768911512,\"1004\":0.0,\"1005\":0.2023781947,\"1006\":0.1904425148,\"1007\":0.1916845402,\"1008\":0.158032607,\"1009\":0.0,\"1010\":0.3001578601,\"1011\":null,\"1012\":0.0,\"1013\":0.1627484877,\"1014\":0.2268375282,\"1015\":0.1614191665,\"1016\":0.0,\"1017\":0.0,\"1018\":0.1846240191,\"1019\":0.3251072644,\"1020\":0.1841929518,\"1021\":0.337184542,\"1022\":0.0,\"1023\":0.002880078,\"1024\":0.2427538492,\"1025\":0.0788223257,\"1026\":0.1528982268,\"1027\":0.0,\"1028\":0.0,\"1029\":0.1839012758,\"1030\":0.0,\"1031\":0.2688377173,\"1032\":0.3026087241,\"1033\":0.2816404679,\"1034\":0.1565361405,\"1035\":0.1513714168,\"1036\":0.2076347066,\"1037\":0.2023561709,\"1038\":0.0207177675,\"1039\":0.0029669103,\"1040\":null,\"1041\":0.0731867883,\"1042\":0.2073885078,\"1043\":0.0412911966,\"1044\":0.3500876313,\"1045\":0.1621460385,\"1046\":0.0203678778,\"1047\":0.1033482062,\"1048\":0.1165470855,\"1049\":0.1122021017,\"1050\":0.0130915108,\"1051\":0.2702749335,\"1052\":0.0987305882,\"1053\":0.2882441304,\"1054\":0.135110844,\"1055\":0.2706028541,\"1056\":0.1678854933,\"1057\":0.0,\"1058\":0.0,\"1059\":0.2106968584,\"1060\":0.1861027297,\"1061\":0.12088976,\"1062\":0.3008814972,\"1063\":0.1624441133,\"1064\":0.0904388344,\"1065\":0.1980640885,\"1066\":0.1666690022,\"1067\":0.1017675756,\"1068\":0.1230124891,\"1069\":0.1913231604,\"1070\":0.0153215312,\"1071\":0.2891588873,\"1072\":0.1508966576,\"1073\":0.4632689403,\"1074\":0.183651268,\"1075\":0.1063721705,\"1076\":null,\"1077\":0.0010068343,\"1078\":0.2937702722,\"1079\":0.0221990274,\"1080\":0.1282831429,\"1081\":0.2564795183,\"1082\":0.2124831389,\"1083\":0.1046482903,\"1084\":0.1229293155,\"1085\":null,\"1086\":0.2522463856,\"1087\":null,\"1088\":0.0698758183,\"1089\":0.0017442024,\"1090\":0.0953784519,\"1091\":0.0,\"1092\":0.01017315,\"1093\":0.0007612648,\"1094\":0.0070396952,\"1095\":0.2598325735,\"1096\":0.0,\"1097\":0.0851101697,\"1098\":null,\"1099\":0.0693439449,\"1100\":0.1434646925,\"1101\":0.1739812055,\"1102\":0.3187867749,\"1103\":0.1784678452,\"1104\":0.2181573933,\"1105\":0.0881525067,\"1106\":0.2162121874,\"1107\":0.1443640252,\"1108\":0.1236725819,\"1109\":0.0859521835,\"1110\":0.1248949849,\"1111\":0.0,\"1112\":0.153856963,\"1113\":0.0775231562,\"1114\":0.1605342821,\"1115\":0.0,\"1116\":null,\"1117\":0.2413718288,\"1118\":0.1439459074,\"1119\":0.0556511102,\"1120\":0.3007224698,\"1121\":0.3117097658,\"1122\":0.169569582,\"1123\":0.3535691545,\"1124\":0.0,\"1125\":0.0,\"1126\":0.1572747533,\"1127\":0.114891905,\"1128\":0.0930696178,\"1129\":0.1114239282,\"1130\":0.2087670905,\"1131\":0.2756969997,\"1132\":0.090112225,\"1133\":0.0659925581,\"1134\":0.0354811253,\"1135\":0.3044845058,\"1136\":0.2399590833,\"1137\":0.0203959367,\"1138\":0.0,\"1139\":0.2245895745,\"1140\":null,\"1141\":0.1314387499,\"1142\":0.1449150256,\"1143\":0.2993476754,\"1144\":0.1216169946,\"1145\":0.107261285,\"1146\":0.2970801774,\"1147\":0.0120163529,\"1148\":0.1760932281,\"1149\":0.0836863982,\"1150\":0.043121331,\"1151\":0.2172436082,\"1152\":null,\"1153\":0.1939295139,\"1154\":0.1892704373,\"1155\":null,\"1156\":0.1265317922,\"1157\":0.0212842993,\"1158\":0.0692218654,\"1159\":0.2206827587,\"1160\":0.2847098495,\"1161\":0.0055838995,\"1162\":0.1974643505,\"1163\":null,\"1164\":0.356972799,\"1165\":0.1434848277,\"1166\":0.1661610958,\"1167\":0.0694929629,\"1168\":null,\"1169\":0.0,\"1170\":0.2105416093,\"1171\":null,\"1172\":0.1435338091,\"1173\":0.1923959431,\"1174\":0.1162384317,\"1175\":0.3297368444,\"1176\":0.1464588987,\"1177\":0.0,\"1178\":0.1385709931,\"1179\":0.0071831441,\"1180\":0.1267902263,\"1181\":0.1408111286,\"1182\":0.0967910342,\"1183\":null,\"1184\":0.0746221423,\"1185\":0.1724079761,\"1186\":0.0303695331,\"1187\":0.2284181459,\"1188\":0.0165747347,\"1189\":0.0094963129,\"1190\":0.2087935969,\"1191\":0.0,\"1192\":0.0,\"1193\":0.1372302181,\"1194\":0.2879949885,\"1195\":0.2615343348,\"1196\":0.0116865928,\"1197\":0.169161956,\"1198\":null,\"1199\":0.0,\"1200\":0.0,\"1201\":0.1599293523,\"1202\":0.0446248657,\"1203\":0.053061894,\"1204\":0.2267254863,\"1205\":0.1483975184,\"1206\":0.2721427369,\"1207\":0.0682356187,\"1208\":0.2199079267,\"1209\":0.0726552259,\"1210\":0.1503543776,\"1211\":0.2417659425,\"1212\":0.1071924262,\"1213\":0.1032514905,\"1214\":null,\"1215\":0.0093165425,\"1216\":0.1208216385,\"1217\":0.0816079319,\"1218\":0.215327309,\"1219\":0.0019717742,\"1220\":0.1992465528,\"1221\":0.1758554622,\"1222\":0.2022516277,\"1223\":0.2650852513,\"1224\":0.1483006439,\"1225\":0.0442610695,\"1226\":0.0,\"1227\":0.1158819859,\"1228\":0.1694308499,\"1229\":0.2799241902,\"1230\":null,\"1231\":0.2941206331,\"1232\":0.2678855395,\"1233\":0.2237118577,\"1234\":0.2711872935,\"1235\":0.0,\"1236\":0.3157705668,\"1237\":0.1934269142,\"1238\":0.0,\"1239\":null,\"1240\":0.105830862,\"1241\":0.0470535759,\"1242\":0.1101938273,\"1243\":0.1065000706,\"1244\":0.0,\"1245\":0.28821726,\"1246\":0.2083641148,\"1247\":0.1018537516,\"1248\":null,\"1249\":0.0064090975,\"1250\":0.2879453172,\"1251\":0.0,\"1252\":0.1467634244,\"1253\":0.1105221506,\"1254\":0.0,\"1255\":0.2352096777,\"1256\":0.0071636725,\"1257\":0.0,\"1258\":null,\"1259\":0.2366562104,\"1260\":0.193280391,\"1261\":0.3569817251,\"1262\":0.0686452388,\"1263\":0.1044641171,\"1264\":0.0,\"1265\":0.0,\"1266\":0.0,\"1267\":0.0,\"1268\":0.0,\"1269\":0.0,\"1270\":0.0,\"1271\":null,\"1272\":0.014905425,\"1273\":null,\"1274\":0.0,\"1275\":0.0003194324,\"1276\":0.1460178658,\"1277\":0.1800998888,\"1278\":0.0566435977,\"1279\":0.1663797771,\"1280\":0.2240074897,\"1281\":0.1904186552,\"1282\":0.0024860674,\"1283\":0.0,\"1284\":0.2112831798,\"1285\":0.1417108138,\"1286\":0.0,\"1287\":0.0479068348,\"1288\":0.1185041597,\"1289\":0.210764846,\"1290\":0.2404665945,\"1291\":0.1628623983,\"1292\":0.292510628,\"1293\":0.0579213001,\"1294\":0.1045153367,\"1295\":0.1945750314,\"1296\":0.1108715956,\"1297\":0.2679845462,\"1298\":0.2882237447,\"1299\":0.2244550032,\"1300\":0.2057011786,\"1301\":0.0,\"1302\":0.2187465011,\"1303\":0.2327263448,\"1304\":0.0482450499,\"1305\":0.2035008621,\"1306\":0.0330061345,\"1307\":0.0,\"1308\":0.0832164017,\"1309\":0.1037492856,\"1310\":0.0,\"1311\":0.2133040475,\"1312\":0.1140649912,\"1313\":0.172046289,\"1314\":0.1056731613,\"1315\":0.275208811,\"1316\":0.0739345288,\"1317\":0.0946141631,\"1318\":0.185942623,\"1319\":0.0484909823,\"1320\":null,\"1321\":0.2669045139,\"1322\":0.2560602132,\"1323\":0.0,\"1324\":null,\"1325\":0.0966668657,\"1326\":0.1498657091,\"1327\":0.0631452198,\"1328\":0.2564252107,\"1329\":0.0,\"1330\":0.0,\"1331\":0.3293037075,\"1332\":0.1186135451,\"1333\":0.0482280782,\"1334\":0.2002125738,\"1335\":0.0,\"1336\":0.1244559547,\"1337\":0.1601019525,\"1338\":0.357697856,\"1339\":0.0,\"1340\":0.0859072426,\"1341\":0.0274583603,\"1342\":0.2633453131,\"1343\":null,\"1344\":0.2390476844,\"1345\":0.2349139104,\"1346\":0.3122568991,\"1347\":0.4498317228,\"1348\":0.2592235167,\"1349\":0.2209338353,\"1350\":0.0453165127,\"1351\":0.3185099201,\"1352\":0.2201100667,\"1353\":0.0,\"1354\":0.0,\"1355\":0.0,\"1356\":0.1227415725,\"1357\":0.1446323696,\"1358\":0.0961265829,\"1359\":0.2544819525,\"1360\":null,\"1361\":0.2092557433,\"1362\":0.2299634121,\"1363\":0.1253901051,\"1364\":0.0413390155,\"1365\":0.3376363313,\"1366\":null,\"1367\":0.3292884058,\"1368\":0.0753249649,\"1369\":0.1632455683,\"1370\":0.0,\"1371\":0.0817975997,\"1372\":0.0067117924,\"1373\":null,\"1374\":0.0,\"1375\":0.1982832474,\"1376\":0.0247586339,\"1377\":0.0492932371,\"1378\":0.1377096748,\"1379\":0.1021240215,\"1380\":0.2228722826,\"1381\":null,\"1382\":0.030997489,\"1383\":0.0493247023,\"1384\":0.0465191743,\"1385\":0.1619285218,\"1386\":0.0087859788,\"1387\":0.2218692622,\"1388\":0.3116609545,\"1389\":0.3013164834,\"1390\":0.0232430189,\"1391\":0.0921631861,\"1392\":0.1616962251,\"1393\":0.2504303401,\"1394\":0.0189829097,\"1395\":0.0317275127,\"1396\":0.0795686508,\"1397\":0.2222349199,\"1398\":null,\"1399\":0.2121518452,\"1400\":null,\"1401\":0.1699072605,\"1402\":0.0103275951,\"1403\":0.031078924,\"1404\":0.082960842,\"1405\":0.0,\"1406\":0.0,\"1407\":0.1817029518,\"1408\":null,\"1409\":0.2738958315,\"1410\":0.0646385855,\"1411\":0.2182935808,\"1412\":null,\"1413\":0.2207739838,\"1414\":0.002283632,\"1415\":0.0030343068,\"1416\":0.2875536481,\"1417\":0.1540997889,\"1418\":0.0218886917,\"1419\":0.2800456843,\"1420\":0.2381832431,\"1421\":0.3649779209,\"1422\":null,\"1423\":0.2605209881,\"1424\":0.1025148711,\"1425\":0.0,\"1426\":0.0194758607,\"1427\":0.1665498496,\"1428\":0.0,\"1429\":0.1054372884,\"1430\":0.1213446942,\"1431\":0.2438831657,\"1432\":0.0112589261,\"1433\":null,\"1434\":0.1650590952,\"1435\":0.1280553018,\"1436\":0.2093724764,\"1437\":0.0,\"1438\":0.4720238585,\"1439\":0.1743587698,\"1440\":0.223273079,\"1441\":0.0,\"1442\":0.0966112769,\"1443\":0.0884189423,\"1444\":null,\"1445\":0.150811598,\"1446\":0.1741346942,\"1447\":0.1494163447,\"1448\":0.1053946491,\"1449\":0.1207705993,\"1450\":0.030375115,\"1451\":0.1466624573,\"1452\":0.1277520894,\"1453\":0.232532029,\"1454\":0.2283055902,\"1455\":0.1636273128,\"1456\":0.3914935114,\"1457\":0.1019400849,\"1458\":0.2034464299,\"1459\":0.1465626041,\"1460\":0.1419800182,\"1461\":0.2231891203,\"1462\":0.2798570794,\"1463\":null,\"1464\":0.0036886236,\"1465\":0.3423174668,\"1466\":0.1403672557,\"1467\":0.2053473737,\"1468\":0.0,\"1469\":0.0,\"1470\":0.1029784615,\"1471\":0.1213028514,\"1472\":0.0762378297,\"1473\":0.1978770651,\"1474\":0.2235725573,\"1475\":0.2444496625,\"1476\":0.0,\"1477\":0.1020683974,\"1478\":0.1253628028,\"1479\":0.0179184199,\"1480\":0.241046977,\"1481\":0.2250229263,\"1482\":0.1944461896,\"1483\":0.1848390048,\"1484\":0.1939993717,\"1485\":0.0727800905,\"1486\":0.3397600392,\"1487\":0.1790448457,\"1488\":0.0,\"1489\":0.1198935943,\"1490\":0.5398907303,\"1491\":0.1279548216,\"1492\":0.2067328658,\"1493\":0.0616180709,\"1494\":0.0,\"1495\":0.107858503,\"1496\":0.1717114768,\"1497\":0.0991482195,\"1498\":0.1210008493,\"1499\":null,\"1500\":0.1999070902,\"1501\":0.0,\"1502\":0.1083862825,\"1503\":0.0,\"1504\":0.1321186652,\"1505\":0.2306379423,\"1506\":0.2204671672,\"1507\":0.3318522773,\"1508\":0.3316258489,\"1509\":0.0470396581,\"1510\":0.1843732845,\"1511\":0.0532130504,\"1512\":0.2138232273,\"1513\":0.2278994696,\"1514\":0.0,\"1515\":0.1188870509,\"1516\":0.1782817187,\"1517\":0.0643948703,\"1518\":0.1201425547,\"1519\":0.0057221386,\"1520\":0.2440469071,\"1521\":0.1610181424,\"1522\":0.1867618953,\"1523\":0.1673417057,\"1524\":0.0750298632,\"1525\":0.2432185309,\"1526\":0.1820501813,\"1527\":0.2894049218,\"1528\":0.3254005722,\"1529\":0.0,\"1530\":null,\"1531\":0.1679706514,\"1532\":0.1289629064,\"1533\":null,\"1534\":0.1971928087,\"1535\":0.0,\"1536\":0.0241922874,\"1537\":0.1066874666,\"1538\":0.2186611317,\"1539\":0.0019989034,\"1540\":0.4728760383,\"1541\":0.2614295765,\"1542\":0.1831940405,\"1543\":null,\"1544\":0.0324956539,\"1545\":0.0041540892,\"1546\":0.0918323111,\"1547\":0.1210001449,\"1548\":0.062082343,\"1549\":0.1706443993,\"1550\":0.2392760012,\"1551\":0.0,\"1552\":0.1183560673,\"1553\":0.2480626983,\"1554\":null,\"1555\":0.104426381,\"1556\":null,\"1557\":0.1447213452,\"1558\":0.2078140571,\"1559\":0.12409255,\"1560\":0.2372618595,\"1561\":0.0,\"1562\":null,\"1563\":0.0,\"1564\":0.215869065,\"1565\":null,\"1566\":0.2859261593,\"1567\":0.179154016,\"1568\":null,\"1569\":0.0,\"1570\":0.0813192539,\"1571\":0.4388754518,\"1572\":0.0660641638,\"1573\":0.0011079572,\"1574\":null,\"1575\":0.16034728,\"1576\":0.1540340754,\"1577\":null,\"1578\":0.0,\"1579\":0.0024021009,\"1580\":0.2303516626,\"1581\":0.1614778211,\"1582\":0.0,\"1583\":0.3082291587,\"1584\":0.2643105515,\"1585\":0.2509835729,\"1586\":0.0972132044,\"1587\":0.0970780638,\"1588\":0.0913559613,\"1589\":0.2406946226,\"1590\":0.4255218674,\"1591\":0.2771055835,\"1592\":0.2808766444,\"1593\":0.2909776904,\"1594\":0.1665883658,\"1595\":0.294904222,\"1596\":0.3014972584,\"1597\":0.0515654086,\"1598\":0.1186176652,\"1599\":0.1227198974,\"1600\":0.0,\"1601\":0.200618299,\"1602\":0.1066199735,\"1603\":0.1535914746,\"1604\":0.1144130867,\"1605\":0.2492858154,\"1606\":0.0,\"1607\":0.3208402828,\"1608\":0.1784017213,\"1609\":0.011864463,\"1610\":0.0779878317,\"1611\":0.1143327076,\"1612\":0.2197129906,\"1613\":0.275033874,\"1614\":0.1539184911,\"1615\":0.088475817,\"1616\":0.4115314622,\"1617\":0.3043546446,\"1618\":0.0620615788,\"1619\":0.0550351908,\"1620\":0.0,\"1621\":0.0062120927,\"1622\":0.2405823914,\"1623\":0.199583658,\"1624\":0.278177705,\"1625\":0.1249404171,\"1626\":0.1939158971,\"1627\":0.2013329852,\"1628\":null,\"1629\":0.1709669742,\"1630\":0.2335175803,\"1631\":0.3325581637,\"1632\":0.1504865737,\"1633\":0.1429555962,\"1634\":0.1553330081,\"1635\":0.13500788,\"1636\":0.2648836079,\"1637\":0.0768132969,\"1638\":0.1759998319,\"1639\":0.0,\"1640\":0.2350190099,\"1641\":0.0052493235,\"1642\":0.0041555927,\"1643\":0.083433324,\"1644\":0.1958293776,\"1645\":0.0853733014,\"1646\":0.080543186,\"1647\":0.0,\"1648\":0.0,\"1649\":0.245558935,\"1650\":0.1990412722,\"1651\":0.3530620894,\"1652\":0.0,\"1653\":0.0855045428,\"1654\":0.1322826065,\"1655\":0.0,\"1656\":0.2578049275,\"1657\":0.226258303,\"1658\":0.000625848,\"1659\":0.1819003466,\"1660\":null,\"1661\":0.1239723152,\"1662\":0.0980121801,\"1663\":null,\"1664\":0.0504990536,\"1665\":0.0,\"1666\":0.4102764071,\"1667\":0.3074140381,\"1668\":0.1053517221,\"1669\":0.0011581812,\"1670\":0.2807448949,\"1671\":0.0643813534,\"1672\":0.0,\"1673\":0.0,\"1674\":0.1013028097,\"1675\":0.1215842218,\"1676\":0.2844903785,\"1677\":null,\"1678\":0.0611005166,\"1679\":0.5376292637,\"1680\":0.0765855005,\"1681\":0.003197188,\"1682\":0.0008970356,\"1683\":0.0964504788,\"1684\":0.2499522312,\"1685\":0.1763605156,\"1686\":0.2041626886,\"1687\":0.0,\"1688\":0.2158385093,\"1689\":0.2397760773,\"1690\":0.2715070836,\"1691\":0.3034708713,\"1692\":0.0,\"1693\":0.1057514335,\"1694\":0.2429367694,\"1695\":0.0,\"1696\":0.1434821792,\"1697\":0.1197392132,\"1698\":0.2634684992,\"1699\":0.2352074415,\"1700\":0.2404577857,\"1701\":0.1850005777,\"1702\":0.1671166407,\"1703\":0.22583756,\"1704\":0.3226670153,\"1705\":null,\"1706\":0.0,\"1707\":0.1069652605,\"1708\":0.302058948,\"1709\":0.4193652529,\"1710\":0.1267105853,\"1711\":0.2387108074,\"1712\":0.0284988718,\"1713\":0.0,\"1714\":0.1169764869,\"1715\":null,\"1716\":0.0465616754,\"1717\":0.2116489913,\"1718\":0.1225054666,\"1719\":null,\"1720\":0.2254247447,\"1721\":0.3454228482,\"1722\":0.2453776818,\"1723\":0.0125271799,\"1724\":0.2523675261,\"1725\":0.2539269538,\"1726\":0.153616424,\"1727\":0.3257961663,\"1728\":0.0,\"1729\":0.2114318336,\"1730\":0.260265203,\"1731\":0.1074888256,\"1732\":0.2463032409,\"1733\":0.1032757478,\"1734\":0.1922954225,\"1735\":0.2078728193,\"1736\":0.0,\"1737\":0.1939698827,\"1738\":0.0270315535,\"1739\":0.0943526734,\"1740\":0.3410862365,\"1741\":0.1580128297,\"1742\":0.1988867336,\"1743\":0.4612950806,\"1744\":0.0362953743,\"1745\":0.0332446209,\"1746\":0.1993252614,\"1747\":null,\"1748\":0.0,\"1749\":0.0964579599,\"1750\":0.2141061988,\"1751\":0.1965227004,\"1752\":0.2212285029,\"1753\":0.0722451332,\"1754\":0.0025220948,\"1755\":0.0,\"1756\":0.0,\"1757\":0.0627554761,\"1758\":0.1326192377,\"1759\":0.2640702921,\"1760\":0.0,\"1761\":null,\"1762\":null,\"1763\":0.5210939245,\"1764\":0.0022408612,\"1765\":0.1022540103,\"1766\":0.1152013295,\"1767\":0.2166241319,\"1768\":null,\"1769\":0.1080655981,\"1770\":null,\"1771\":0.0550268062,\"1772\":0.1603655468,\"1773\":0.2500657952,\"1774\":0.0724096953,\"1775\":0.0677178475,\"1776\":0.0,\"1777\":0.1420863595,\"1778\":0.1209742453,\"1779\":0.1799407336,\"1780\":0.394396841,\"1781\":0.1161419189,\"1782\":0.1050947164,\"1783\":0.3536903413,\"1784\":0.1319779663,\"1785\":null,\"1786\":0.1388070987,\"1787\":0.1949248184,\"1788\":0.2941234847,\"1789\":0.0294154268,\"1790\":0.3379431544,\"1791\":null,\"1792\":0.1441822018,\"1793\":0.1303105462,\"1794\":0.1249684338,\"1795\":0.1352041435,\"1796\":0.1918763889,\"1797\":0.0001304778,\"1798\":0.1455047976,\"1799\":0.2961210899,\"1800\":0.0040354159,\"1801\":0.2925973456,\"1802\":0.2691400401,\"1803\":0.2236352657,\"1804\":0.0,\"1805\":0.1474929918,\"1806\":0.1239333764,\"1807\":0.114573076,\"1808\":0.0731319085,\"1809\":0.0,\"1810\":0.0054436426,\"1811\":0.0089626955,\"1812\":0.0089073862,\"1813\":0.3210227273,\"1814\":0.1022612431,\"1815\":0.195676839,\"1816\":0.1778151224,\"1817\":0.2260104867,\"1818\":0.3827279309,\"1819\":0.019467541,\"1820\":0.1203619897,\"1821\":0.0,\"1822\":0.1720365218,\"1823\":0.2228354236,\"1824\":0.006876427,\"1825\":0.2461485589,\"1826\":0.0,\"1827\":0.0,\"1828\":0.2124223602,\"1829\":0.1875580603,\"1830\":0.0080710708,\"1831\":0.0,\"1832\":0.3101795188,\"1833\":0.0223525165,\"1834\":0.0182796546,\"1835\":0.0,\"1836\":0.071415877,\"1837\":null,\"1838\":0.1324745809,\"1839\":0.1201853948,\"1840\":0.0,\"1841\":0.2806862726,\"1842\":0.4119656289,\"1843\":0.2893262612,\"1844\":0.3255825836,\"1845\":0.0,\"1846\":0.2444424149,\"1847\":null,\"1848\":0.0449379648,\"1849\":0.106117817,\"1850\":0.0961550665,\"1851\":0.1967681281,\"1852\":0.2311365348,\"1853\":0.2904861341,\"1854\":0.3878415494,\"1855\":0.2695250475,\"1856\":0.1088362014,\"1857\":0.2402726785,\"1858\":0.0495160923,\"1859\":0.022638405,\"1860\":0.1277580505,\"1861\":0.0129422632,\"1862\":0.3825298242,\"1863\":null,\"1864\":0.2892332704,\"1865\":0.0951899591,\"1866\":0.1887055715,\"1867\":0.2380437451,\"1868\":0.1616169496,\"1869\":null,\"1870\":0.2497674466,\"1871\":0.2818618032,\"1872\":0.2578072652,\"1873\":0.0001479589,\"1874\":0.0,\"1875\":0.272663789,\"1876\":0.0865466641,\"1877\":0.0,\"1878\":0.3475236684,\"1879\":0.1134821332,\"1880\":0.0,\"1881\":0.1923508153,\"1882\":0.1279260622,\"1883\":null,\"1884\":0.0,\"1885\":0.1918965254,\"1886\":0.1577511872,\"1887\":0.2555830675,\"1888\":0.2458833541,\"1889\":0.2059861944,\"1890\":0.046170814,\"1891\":0.1698100214,\"1892\":0.0,\"1893\":0.2067885387,\"1894\":0.0,\"1895\":0.338205279,\"1896\":0.0138747599,\"1897\":0.2128730874,\"1898\":null,\"1899\":0.2964834485,\"1900\":null,\"1901\":0.0731680766,\"1902\":0.0,\"1903\":0.2343932845,\"1904\":null,\"1905\":0.0503997657,\"1906\":0.315739494,\"1907\":0.2928807201,\"1908\":0.2592680553,\"1909\":0.1157529301,\"1910\":0.106106548,\"1911\":0.2497197408,\"1912\":null,\"1913\":0.1334899937,\"1914\":0.1196659042,\"1915\":0.1245435857,\"1916\":0.1039779083,\"1917\":0.1311856017,\"1918\":0.2232680048,\"1919\":0.1070458398,\"1920\":0.2717794079,\"1921\":0.1816460395,\"1922\":0.0,\"1923\":0.0213280741,\"1924\":0.0928104109,\"1925\":0.2171361352,\"1926\":0.1921286635,\"1927\":0.139031679,\"1928\":null,\"1929\":0.2020036264,\"1930\":0.0,\"1931\":0.2784119299,\"1932\":null,\"1933\":0.2728625632,\"1934\":0.0292224307,\"1935\":0.2115347691,\"1936\":0.1056619615,\"1937\":0.1549591281,\"1938\":0.1317723545,\"1939\":0.2339014291,\"1940\":0.0921622082,\"1941\":0.177066651,\"1942\":null,\"1943\":0.1889097673,\"1944\":0.1254892999,\"1945\":0.1495790327,\"1946\":0.1000364293,\"1947\":0.0029844456,\"1948\":0.3366638035,\"1949\":0.1455313257,\"1950\":0.0453260221,\"1951\":0.0,\"1952\":0.0,\"1953\":0.2299491237,\"1954\":0.0883401599,\"1955\":0.1946603628,\"1956\":0.1978495173,\"1957\":0.1942229581,\"1958\":0.2184823229,\"1959\":0.1892751918,\"1960\":0.1009191753,\"1961\":0.2211864031,\"1962\":0.2075227931,\"1963\":0.0150039027,\"1964\":null,\"1965\":0.1288259423,\"1966\":null,\"1967\":0.1421680393,\"1968\":null,\"1969\":0.1002637177,\"1970\":0.1251217877,\"1971\":0.1487062629,\"1972\":0.1039869168,\"1973\":0.2519742134,\"1974\":0.3096650749,\"1975\":null,\"1976\":0.1039583797,\"1977\":0.1074717532,\"1978\":0.0160300248,\"1979\":0.055777653,\"1980\":0.3133204335,\"1981\":0.0678276407,\"1982\":0.1677649305,\"1983\":0.0,\"1984\":0.1963496129,\"1985\":0.2331478739,\"1986\":0.0,\"1987\":0.0,\"1988\":0.0,\"1989\":0.1732495809,\"1990\":0.0,\"1991\":0.1159507572,\"1992\":0.1741934248,\"1993\":0.1377604962,\"1994\":0.2889830598,\"1995\":0.0,\"1996\":0.0,\"1997\":0.0,\"1998\":0.1326669292,\"1999\":0.4004238372,\"2000\":0.1719981533,\"2001\":0.0311214732,\"2002\":0.2672866662,\"2003\":0.4168186895,\"2004\":0.1182337139,\"2005\":0.3591254791,\"2006\":null,\"2007\":0.1147289117,\"2008\":0.0,\"2009\":0.0195020767,\"2010\":0.1984519632,\"2011\":0.3826392415,\"2012\":0.1063146672,\"2013\":null,\"2014\":0.2571890329,\"2015\":0.1501497386,\"2016\":0.3000606809,\"2017\":0.3627576861,\"2018\":0.1636630647,\"2019\":0.2453019337,\"2020\":0.0356923572,\"2021\":0.2231880063,\"2022\":0.0968798583,\"2023\":0.1572499943,\"2024\":0.0714565162,\"2025\":null,\"2026\":0.0995669189,\"2027\":0.0587845858,\"2028\":0.3949554877,\"2029\":0.0230203851,\"2030\":0.1083016257,\"2031\":0.262280105,\"2032\":0.0,\"2033\":null,\"2034\":0.3382432666,\"2035\":0.0,\"2036\":null,\"2037\":0.0034823074,\"2038\":0.0829427633,\"2039\":0.0,\"2040\":0.0972643224,\"2041\":0.0094935649,\"2042\":0.1597138665,\"2043\":0.4478011082,\"2044\":0.0041138262,\"2045\":null,\"2046\":0.1697773297,\"2047\":0.2065854045,\"2048\":0.251798127,\"2049\":0.2565734417,\"2050\":0.1873065137,\"2051\":0.0246059267,\"2052\":0.024310248,\"2053\":0.1925844637,\"2054\":0.1069103293,\"2055\":0.2924583524,\"2056\":0.1122452238,\"2057\":0.0046545276,\"2058\":0.0422861582,\"2059\":0.2096740162,\"2060\":0.2843332493,\"2061\":0.3470009726,\"2062\":null,\"2063\":0.1089274987,\"2064\":0.0,\"2065\":0.1830029956,\"2066\":0.1455370208,\"2067\":0.1813328638,\"2068\":0.3157063045,\"2069\":null,\"2070\":0.2500316804,\"2071\":0.169156042,\"2072\":0.2508786295,\"2073\":0.1294236003,\"2074\":0.0114801843,\"2075\":0.3161663674,\"2076\":0.2067355433,\"2077\":0.2350706692,\"2078\":0.161603122,\"2079\":null,\"2080\":0.1024541356,\"2081\":0.1117028732,\"2082\":0.0011831425,\"2083\":0.1867773369,\"2084\":0.0386437443,\"2085\":0.0990205538,\"2086\":0.150831608,\"2087\":0.1342798462,\"2088\":0.2298389588,\"2089\":0.0460630359,\"2090\":0.291750348,\"2091\":0.0388145522,\"2092\":0.2697805516,\"2093\":0.1143406721,\"2094\":0.0,\"2095\":0.0,\"2096\":0.2494340131,\"2097\":0.1502213542,\"2098\":null,\"2099\":0.0,\"2100\":null,\"2101\":0.2913950245,\"2102\":0.1820030542,\"2103\":0.2354687099,\"2104\":0.2590364376,\"2105\":0.0234546723,\"2106\":null,\"2107\":null,\"2108\":0.1012891093,\"2109\":0.0069818179,\"2110\":0.1943537868,\"2111\":0.1067072699,\"2112\":0.4832405154,\"2113\":0.1974911308,\"2114\":0.0229984177,\"2115\":0.1857499007,\"2116\":0.2790990383,\"2117\":0.144601494,\"2118\":0.0,\"2119\":0.0791347883,\"2120\":0.0531347454,\"2121\":0.2374159736,\"2122\":0.200912845,\"2123\":0.1379926176,\"2124\":0.0345049233,\"2125\":0.2474562915,\"2126\":0.0,\"2127\":null,\"2128\":0.3076314152,\"2129\":0.201379131,\"2130\":0.0,\"2131\":0.1159941598,\"2132\":0.0563204352,\"2133\":0.1194030197,\"2134\":0.308970983,\"2135\":0.1077789545,\"2136\":0.1711998482,\"2137\":0.3256550917,\"2138\":0.2236692084,\"2139\":0.0,\"2140\":0.2147144596,\"2141\":0.1487121618,\"2142\":0.11326406,\"2143\":0.1182418997,\"2144\":0.1366102417,\"2145\":0.0945209995,\"2146\":null,\"2147\":0.0179463633,\"2148\":0.3368873798,\"2149\":0.2782482703,\"2150\":0.0211820249,\"2151\":0.1987990504,\"2152\":0.0947624743,\"2153\":null,\"2154\":0.0,\"2155\":0.1051108513,\"2156\":0.240449835,\"2157\":0.4335215047,\"2158\":0.1997294642,\"2159\":0.0,\"2160\":0.0080551314,\"2161\":0.0,\"2162\":0.0,\"2163\":0.1685442559,\"2164\":0.0213743548,\"2165\":0.1163096589,\"2166\":0.2898092495,\"2167\":0.4300342711,\"2168\":0.1573038219,\"2169\":0.3602579853,\"2170\":0.0810585621,\"2171\":0.0,\"2172\":0.0,\"2173\":0.0611825083,\"2174\":0.0774870911,\"2175\":0.2727412721,\"2176\":0.1033298259,\"2177\":0.0,\"2178\":0.1733597728,\"2179\":0.0590923783,\"2180\":0.2753424331,\"2181\":null,\"2182\":0.0,\"2183\":0.1972193267,\"2184\":0.0212510434,\"2185\":0.0,\"2186\":0.3478673369,\"2187\":0.1642559526,\"2188\":0.1315451874,\"2189\":0.1810030411,\"2190\":0.1974153389,\"2191\":0.2291898697,\"2192\":0.0,\"2193\":0.109255995,\"2194\":0.1343606901,\"2195\":0.2138125502,\"2196\":0.0402655407,\"2197\":0.1568156872,\"2198\":0.0,\"2199\":0.2926015438,\"2200\":0.1898275044,\"2201\":null,\"2202\":0.0245798007,\"2203\":0.1728549745,\"2204\":0.1266658144,\"2205\":0.2137147677,\"2206\":0.1893497155,\"2207\":null,\"2208\":0.1510672909,\"2209\":0.1005788712,\"2210\":0.0554850927,\"2211\":0.0,\"2212\":null,\"2213\":0.1090860348,\"2214\":0.1129273337,\"2215\":0.0006865059,\"2216\":0.2203007314,\"2217\":0.1975190139,\"2218\":0.0,\"2219\":0.0,\"2220\":0.1189549081,\"2221\":0.0704606411,\"2222\":0.2513692476,\"2223\":0.0603346586,\"2224\":0.0088046625,\"2225\":0.1033324515,\"2226\":0.0528103882,\"2227\":0.3126638204,\"2228\":0.2411583557,\"2229\":0.0676090559,\"2230\":0.0,\"2231\":0.1203693097,\"2232\":0.0,\"2233\":0.0791486081,\"2234\":0.0,\"2235\":0.4272526754,\"2236\":null,\"2237\":0.3357718652,\"2238\":0.3088538305,\"2239\":0.2562386338,\"2240\":0.4136823797,\"2241\":0.3889214034,\"2242\":0.3729441417,\"2243\":0.2257203739,\"2244\":0.1246525192,\"2245\":0.0891743187,\"2246\":0.232627516,\"2247\":0.0,\"2248\":0.1408729937,\"2249\":0.1754427342,\"2250\":0.1983119389,\"2251\":0.0978617527,\"2252\":0.3613391847,\"2253\":0.3955183819,\"2254\":0.2041756155,\"2255\":0.3302412126,\"2256\":0.0387395185,\"2257\":0.0,\"2258\":0.1259842764,\"2259\":0.2053436315,\"2260\":0.2177154976,\"2261\":0.1709798672,\"2262\":0.2169782749,\"2263\":0.1733302568,\"2264\":0.2984659275,\"2265\":0.1014514828,\"2266\":0.0,\"2267\":0.2015478399,\"2268\":0.1172507194,\"2269\":0.195458786,\"2270\":0.1509661879,\"2271\":0.1276388184,\"2272\":0.0034789639,\"2273\":0.0,\"2274\":0.0178720302,\"2275\":0.0215364971,\"2276\":0.0091565855,\"2277\":null,\"2278\":0.0,\"2279\":0.1598897415,\"2280\":0.016066692,\"2281\":0.1039863678,\"2282\":0.0960744779,\"2283\":null,\"2284\":0.1428156644,\"2285\":0.0748098668,\"2286\":0.0061070228,\"2287\":0.193344654,\"2288\":0.1913255135,\"2289\":0.1978979257,\"2290\":null,\"2291\":0.1547010853,\"2292\":0.3186500862,\"2293\":0.0386574171,\"2294\":0.0937420699,\"2295\":null,\"2296\":null,\"2297\":0.0671019067,\"2298\":0.0,\"2299\":0.1735823917,\"2300\":0.2137660841,\"2301\":null,\"2302\":0.134474831,\"2303\":0.0802346385,\"2304\":0.0,\"2305\":0.0984027136,\"2306\":0.0,\"2307\":0.0,\"2308\":0.2978322611,\"2309\":null,\"2310\":0.3835652666,\"2311\":0.0773640289,\"2312\":0.0,\"2313\":0.3612246485,\"2314\":0.1175885625,\"2315\":0.1407017041,\"2316\":null,\"2317\":0.2436135332,\"2318\":0.2620339773,\"2319\":0.2977445753,\"2320\":0.1234064095,\"2321\":0.2636537419,\"2322\":0.2132367596,\"2323\":0.1573293162,\"2324\":0.0802465113,\"2325\":0.2850464694,\"2326\":0.1935250235,\"2327\":null,\"2328\":0.1132960394,\"2329\":0.1809395021,\"2330\":0.2360158101,\"2331\":0.3687560319,\"2332\":0.2179495621,\"2333\":0.0,\"2334\":0.0487906217,\"2335\":0.4062334193,\"2336\":0.1257200973,\"2337\":0.2177971844,\"2338\":0.2781905807,\"2339\":0.0811458728,\"2340\":0.1896871223,\"2341\":0.335094257,\"2342\":0.0,\"2343\":0.0,\"2344\":0.1954275042,\"2345\":0.1600222123,\"2346\":0.0,\"2347\":0.1207644064,\"2348\":null,\"2349\":0.0790477093,\"2350\":null,\"2351\":0.0,\"2352\":null,\"2353\":0.3529961303,\"2354\":0.0,\"2355\":null,\"2356\":null,\"2357\":0.0,\"2358\":null,\"2359\":0.1347448322,\"2360\":0.0931324685,\"2361\":0.0505917615,\"2362\":0.095280587,\"2363\":0.0,\"2364\":0.1141757521,\"2365\":0.1502954607,\"2366\":null,\"2367\":0.0649580908,\"2368\":0.0043988788,\"2369\":0.0,\"2370\":0.3058649556,\"2371\":null,\"2372\":0.0246543488,\"2373\":0.1665683532,\"2374\":0.2784040346,\"2375\":0.2608761789,\"2376\":0.0,\"2377\":0.1741517939,\"2378\":0.0,\"2379\":0.3236156158,\"2380\":null,\"2381\":null,\"2382\":0.3965385154,\"2383\":0.0,\"2384\":0.2341471021,\"2385\":0.0086844179,\"2386\":0.0,\"2387\":0.2387396095,\"2388\":0.215957604,\"2389\":0.1940929658,\"2390\":0.4447235464,\"2391\":0.2275619092,\"2392\":0.0590792165,\"2393\":0.377423644,\"2394\":null,\"2395\":0.1152955159,\"2396\":0.1574025628,\"2397\":0.1084300698,\"2398\":0.0,\"2399\":0.2701340627,\"2400\":0.261111464,\"2401\":0.1801299614,\"2402\":0.2807679395,\"2403\":0.2101108498,\"2404\":0.1262671648,\"2405\":0.0413920606,\"2406\":0.0,\"2407\":null,\"2408\":0.1271109909,\"2409\":0.4081485574,\"2410\":0.2289019952,\"2411\":0.0655739617,\"2412\":0.1435116803,\"2413\":0.3039893611,\"2414\":0.3166486291,\"2415\":0.1278862484,\"2416\":0.2742945074,\"2417\":0.1176505919,\"2418\":0.0517296301,\"2419\":0.2683316254,\"2420\":0.0865130833,\"2421\":0.0,\"2422\":0.2825343651,\"2423\":0.0920953692,\"2424\":0.2531262268,\"2425\":0.0443893542,\"2426\":0.056075771,\"2427\":0.1405583918,\"2428\":0.1802046414,\"2429\":0.034180582,\"2430\":0.0,\"2431\":0.1242609692,\"2432\":null,\"2433\":0.3063104836,\"2434\":null,\"2435\":0.0,\"2436\":null,\"2437\":0.1012342146,\"2438\":0.0285993533,\"2439\":0.1027110831,\"2440\":0.3619738881,\"2441\":0.3134530243,\"2442\":0.2273008576,\"2443\":0.0795211731,\"2444\":0.1366870357,\"2445\":0.0375644547,\"2446\":0.3525330322,\"2447\":0.2734953939,\"2448\":0.127648134,\"2449\":0.1077814828,\"2450\":0.0446253566,\"2451\":0.1548117964,\"2452\":0.0,\"2453\":null,\"2454\":null,\"2455\":null,\"2456\":0.2648262463,\"2457\":0.0958071424,\"2458\":0.1391608986,\"2459\":0.2772058378,\"2460\":0.2569674135,\"2461\":0.0003489788,\"2462\":0.1702361545,\"2463\":0.2219261331,\"2464\":0.1596183992,\"2465\":0.2122573633,\"2466\":0.2034069695,\"2467\":0.2719575836,\"2468\":0.0343337664,\"2469\":0.2251053013,\"2470\":0.1701472322,\"2471\":0.2995289348,\"2472\":0.1313925353,\"2473\":0.0,\"2474\":0.0,\"2475\":0.0045014585,\"2476\":0.0264767713,\"2477\":null,\"2478\":0.1217019774,\"2479\":0.1334620406,\"2480\":0.0889756012,\"2481\":0.0038752455,\"2482\":0.1485707782,\"2483\":0.318105936,\"2484\":null,\"2485\":0.0,\"2486\":0.1224197745,\"2487\":0.1943104295,\"2488\":0.1437997917,\"2489\":0.2747983903,\"2490\":0.2049252698,\"2491\":0.2993080472,\"2492\":0.0,\"2493\":null,\"2494\":0.0634990493,\"2495\":0.1970282303,\"2496\":0.3950782463,\"2497\":0.1118843942,\"2498\":0.2715019103,\"2499\":0.1165753662,\"2500\":0.3236951814,\"2501\":0.061792742,\"2502\":null,\"2503\":0.1829775898,\"2504\":0.1388304701,\"2505\":0.1460934672,\"2506\":0.0555270584,\"2507\":0.0587417728,\"2508\":0.1828805103,\"2509\":0.288578118,\"2510\":0.0843398011,\"2511\":0.2722172676,\"2512\":null,\"2513\":0.2664687908,\"2514\":0.1886816998,\"2515\":0.1995250833,\"2516\":0.185636962,\"2517\":null,\"2518\":0.0784177487,\"2519\":0.2903135386,\"2520\":0.0,\"2521\":0.1778366811,\"2522\":0.2176296331,\"2523\":0.1887384971,\"2524\":0.0,\"2525\":0.1764058194,\"2526\":0.0,\"2527\":0.1023865154,\"2528\":0.0,\"2529\":0.2711953706,\"2530\":0.1988282623,\"2531\":null,\"2532\":0.0,\"2533\":0.1665992221,\"2534\":null,\"2535\":0.1014950008,\"2536\":0.2461232377,\"2537\":0.1667049735,\"2538\":0.0199197172,\"2539\":0.1876003928,\"2540\":0.1680663857,\"2541\":0.000455484,\"2542\":null,\"2543\":0.1074234375,\"2544\":null,\"2545\":0.0968762625,\"2546\":0.2784400391,\"2547\":0.1502190303,\"2548\":0.0777863112,\"2549\":0.1003191992,\"2550\":0.2069397024,\"2551\":0.0250694923,\"2552\":0.2233668545,\"2553\":0.0375320842,\"2554\":null,\"2555\":null,\"2556\":0.2218100103,\"2557\":0.268909701,\"2558\":0.248589676,\"2559\":0.2826028938,\"2560\":0.019348348,\"2561\":0.3426415976,\"2562\":0.3239053877,\"2563\":0.2705063763,\"2564\":0.0573657757,\"2565\":0.2927561567,\"2566\":null,\"2567\":0.3354667995,\"2568\":0.1731573196,\"2569\":0.2106938232,\"2570\":0.3993200046,\"2571\":0.0,\"2572\":0.3514148769,\"2573\":0.2924832448,\"2574\":0.3191860725,\"2575\":0.1034394904,\"2576\":0.0,\"2577\":0.2510470251,\"2578\":0.177595748,\"2579\":0.1337558896,\"2580\":0.0,\"2581\":0.0,\"2582\":0.1117318895,\"2583\":0.2027756429,\"2584\":0.1172536084,\"2585\":0.21369668,\"2586\":null,\"2587\":0.0068320944,\"2588\":0.0001858823,\"2589\":0.3768725671,\"2590\":0.2800756385,\"2591\":null,\"2592\":0.3832799933,\"2593\":0.3599659423,\"2594\":0.1009842482,\"2595\":0.1102909986,\"2596\":0.1017740789,\"2597\":0.0,\"2598\":0.1372989022,\"2599\":0.0965269959,\"2600\":0.0497287681,\"2601\":0.0632329017,\"2602\":0.1194828252,\"2603\":0.0515291057,\"2604\":0.3178099983,\"2605\":0.1791306548,\"2606\":0.1801521646,\"2607\":0.0252544806,\"2608\":0.1171551573,\"2609\":0.2712915485,\"2610\":0.2012269271,\"2611\":0.1607686362,\"2612\":0.1671821449,\"2613\":0.3295339331,\"2614\":0.2148943452,\"2615\":null,\"2616\":0.0,\"2617\":0.0,\"2618\":0.0,\"2619\":0.023984227,\"2620\":0.2342676613,\"2621\":0.1627237649,\"2622\":0.220761446,\"2623\":0.1487003527,\"2624\":0.1318024192,\"2625\":0.0664890519,\"2626\":0.083640344,\"2627\":0.2000384895,\"2628\":0.0157238803,\"2629\":0.2783158595,\"2630\":0.3119645415,\"2631\":0.3223577963,\"2632\":0.0930192466,\"2633\":0.1325760359,\"2634\":0.3072749138,\"2635\":0.0022416482,\"2636\":0.129658711,\"2637\":0.1248357638,\"2638\":0.2312498757,\"2639\":0.0849209932,\"2640\":null,\"2641\":0.2787554049,\"2642\":0.2679072734,\"2643\":0.1712866763,\"2644\":0.0,\"2645\":0.0002418341,\"2646\":0.2330208564,\"2647\":0.39269155,\"2648\":0.2944089821,\"2649\":0.0389932839,\"2650\":0.1244037437,\"2651\":0.277513194,\"2652\":0.0,\"2653\":0.0644829797,\"2654\":0.262755868,\"2655\":0.1658198997,\"2656\":0.2281481521,\"2657\":0.1534306921,\"2658\":0.0,\"2659\":0.0002353546,\"2660\":0.1888718734,\"2661\":0.1103257625,\"2662\":0.1289980996,\"2663\":0.1173429142,\"2664\":0.0886568164,\"2665\":0.1215733442,\"2666\":0.3661411792,\"2667\":null,\"2668\":0.1720663699,\"2669\":0.209772436,\"2670\":0.0628634585,\"2671\":0.0636291812,\"2672\":0.0,\"2673\":0.0726682916,\"2674\":0.3051566696,\"2675\":0.1857693342,\"2676\":0.4844206696,\"2677\":null,\"2678\":0.1451776602,\"2679\":0.3019670322,\"2680\":0.2019196066,\"2681\":0.3027921909,\"2682\":0.3029649996,\"2683\":0.0,\"2684\":0.2852842152,\"2685\":0.0106029823,\"2686\":null,\"2687\":0.2883057476,\"2688\":0.3489304005,\"2689\":0.017062231,\"2690\":0.0965545459,\"2691\":0.1878665051,\"2692\":0.0917766481,\"2693\":0.0475832839,\"2694\":0.0427635478,\"2695\":0.0598823968,\"2696\":0.2255153526,\"2697\":0.1175726928,\"2698\":0.0510052439,\"2699\":0.0125389496,\"2700\":0.2858072114,\"2701\":0.0001232299,\"2702\":0.0,\"2703\":0.0,\"2704\":0.2032162475,\"2705\":0.2352535711,\"2706\":0.0,\"2707\":0.188745969,\"2708\":0.2060314455,\"2709\":0.2668717154,\"2710\":0.0838905759,\"2711\":0.3556754787,\"2712\":0.2632946078,\"2713\":0.0,\"2714\":0.3255070303,\"2715\":0.0571064969,\"2716\":null,\"2717\":null,\"2718\":0.1912121687,\"2719\":0.2575230606,\"2720\":0.1850448511,\"2721\":0.2926746977,\"2722\":0.0398281944,\"2723\":0.0086654356,\"2724\":0.3312004389,\"2725\":0.1131854604,\"2726\":0.0,\"2727\":0.3344000985,\"2728\":0.17896364,\"2729\":0.2384291196,\"2730\":0.1912789551,\"2731\":0.2940695486,\"2732\":null,\"2733\":0.2026270984,\"2734\":0.0707690049,\"2735\":0.0958545641,\"2736\":0.2726497923,\"2737\":null,\"2738\":null,\"2739\":null,\"2740\":0.1841685851,\"2741\":0.208490832,\"2742\":0.0177707775,\"2743\":0.0064988117,\"2744\":0.313119378,\"2745\":0.0,\"2746\":0.0,\"2747\":0.100635584,\"2748\":0.2514182027,\"2749\":0.1480983856,\"2750\":0.0,\"2751\":0.1841151376,\"2752\":0.0,\"2753\":0.1752918039,\"2754\":null,\"2755\":0.0,\"2756\":0.0764725748,\"2757\":0.2795250117,\"2758\":0.0655181741,\"2759\":0.1283685678,\"2760\":0.0901970546,\"2761\":0.3173592282,\"2762\":0.0,\"2763\":0.2726329085,\"2764\":0.1596711874,\"2765\":0.4130997483,\"2766\":0.238527825,\"2767\":0.2484642714,\"2768\":0.1304802588,\"2769\":0.0,\"2770\":0.3170700222,\"2771\":0.2873201901,\"2772\":null,\"2773\":0.0959385885,\"2774\":0.004642248,\"2775\":null,\"2776\":0.5532282529,\"2777\":0.1978657345,\"2778\":0.1392976373,\"2779\":0.0,\"2780\":0.0716488478,\"2781\":null,\"2782\":0.2369806419,\"2783\":0.3418354215,\"2784\":0.0449312379,\"2785\":null,\"2786\":0.117599802,\"2787\":0.2079889554,\"2788\":0.2368008058,\"2789\":0.0,\"2790\":0.2311266045,\"2791\":0.2145528355,\"2792\":0.2983342664,\"2793\":0.0802639483,\"2794\":0.3260555137,\"2795\":0.0134722089,\"2796\":0.2797463015,\"2797\":0.2436099369,\"2798\":0.0,\"2799\":0.1099481053,\"2800\":0.086041423,\"2801\":0.0,\"2802\":0.3045548366,\"2803\":0.0934933025,\"2804\":0.3992855127,\"2805\":0.0570122955,\"2806\":0.0018666482,\"2807\":0.2631739964,\"2808\":0.1866455275,\"2809\":0.3485212564,\"2810\":0.0052974733,\"2811\":0.2122758955,\"2812\":0.3581410125,\"2813\":0.0,\"2814\":0.149233929,\"2815\":0.1639087909,\"2816\":0.246944967,\"2817\":0.0,\"2818\":0.0704180889,\"2819\":0.0091875003,\"2820\":0.0,\"2821\":0.0016000351,\"2822\":0.2868635127,\"2823\":0.0746785602,\"2824\":0.0,\"2825\":0.2014131459,\"2826\":0.3504073776,\"2827\":0.2404495903,\"2828\":0.0,\"2829\":0.2859901422,\"2830\":0.2654006583,\"2831\":0.1931564858,\"2832\":0.2019666127,\"2833\":0.1664373173,\"2834\":0.1138165676,\"2835\":0.3119760524,\"2836\":null,\"2837\":0.274794311,\"2838\":0.3728732148,\"2839\":0.2095763797,\"2840\":0.142674967,\"2841\":0.0043503152,\"2842\":0.1693576848,\"2843\":0.0,\"2844\":0.0,\"2845\":0.0220986527,\"2846\":0.259263118,\"2847\":0.2939045068,\"2848\":0.0850778939,\"2849\":0.1596754396,\"2850\":0.0,\"2851\":0.3438215467,\"2852\":0.2218961089,\"2853\":0.4163021966,\"2854\":0.1812597116,\"2855\":0.2688526469,\"2856\":0.137368096,\"2857\":0.0434584303,\"2858\":0.1841437718,\"2859\":0.1888082592,\"2860\":0.3526736924,\"2861\":0.1605166467,\"2862\":0.3496620538,\"2863\":0.4882921053,\"2864\":0.0,\"2865\":0.188773835,\"2866\":0.0,\"2867\":0.2520859887,\"2868\":null,\"2869\":0.1535661095,\"2870\":0.1090583966,\"2871\":0.0886612833,\"2872\":0.1763539609,\"2873\":0.0054220456,\"2874\":0.1409778137,\"2875\":0.2838466263,\"2876\":0.1358525339,\"2877\":0.0167820861,\"2878\":0.2380019411,\"2879\":0.1019822655,\"2880\":0.1153908558,\"2881\":0.3139114023,\"2882\":0.1040676486,\"2883\":0.1126758045,\"2884\":0.2955432207,\"2885\":null,\"2886\":0.3291074087,\"2887\":0.0,\"2888\":0.3694589236,\"2889\":0.3386992203,\"2890\":0.2793283972,\"2891\":0.0180944435,\"2892\":0.1614249852,\"2893\":0.3913621361,\"2894\":0.0027076923,\"2895\":null,\"2896\":0.1212187657,\"2897\":0.2276517293,\"2898\":0.1143325571,\"2899\":0.1414182894,\"2900\":null,\"2901\":0.0232422529,\"2902\":0.0920673891,\"2903\":0.2990590223,\"2904\":0.2074282314,\"2905\":0.1463596248,\"2906\":0.1371690111,\"2907\":0.2033013098,\"2908\":0.0927939373,\"2909\":0.2521613335,\"2910\":null,\"2911\":0.1179498462,\"2912\":0.2255785127,\"2913\":null,\"2914\":0.2468206581,\"2915\":0.0,\"2916\":0.0,\"2917\":null,\"2918\":0.139594819,\"2919\":0.253066137,\"2920\":0.5125342576,\"2921\":0.2869423307,\"2922\":0.1025084909,\"2923\":0.1336569283,\"2924\":0.0969846461,\"2925\":0.0704163892,\"2926\":0.1172774869,\"2927\":0.0070320924,\"2928\":0.2065592358,\"2929\":0.0,\"2930\":0.1729212417,\"2931\":0.1562777395,\"2932\":0.2731659025,\"2933\":0.1792723621,\"2934\":0.1749359013,\"2935\":null,\"2936\":0.0325394635,\"2937\":0.1733764927,\"2938\":0.0553948119,\"2939\":0.3190712593,\"2940\":0.2831561494,\"2941\":0.2786098909,\"2942\":0.0324441322,\"2943\":0.2018284873,\"2944\":0.1369946643,\"2945\":0.3426069659,\"2946\":0.3089099604,\"2947\":0.0166422806,\"2948\":0.0,\"2949\":0.1713760314,\"2950\":0.1298502533,\"2951\":0.0,\"2952\":0.2583050478,\"2953\":0.2519796867,\"2954\":0.1492943655,\"2955\":0.3662367118,\"2956\":0.1549556761,\"2957\":0.119656903,\"2958\":0.2234230912,\"2959\":0.0,\"2960\":0.2619421163,\"2961\":0.2349037747,\"2962\":0.1167868999,\"2963\":0.1212126472,\"2964\":0.0,\"2965\":0.1389400225,\"2966\":0.1610868965,\"2967\":0.0,\"2968\":0.1207439135,\"2969\":0.0454091635,\"2970\":0.0,\"2971\":0.3782607005,\"2972\":0.0140882273,\"2973\":0.01783601,\"2974\":null,\"2975\":0.1166994496,\"2976\":0.350358191,\"2977\":0.3024065896,\"2978\":0.4354932364,\"2979\":0.3181021471,\"2980\":0.1342299568,\"2981\":0.003367867,\"2982\":0.0124715652,\"2983\":0.1373938894,\"2984\":0.2873654289,\"2985\":0.0,\"2986\":0.0993985568,\"2987\":0.1380458441,\"2988\":0.3880340184,\"2989\":0.0396352902,\"2990\":0.2880041914,\"2991\":0.1074276027,\"2992\":0.1232553674,\"2993\":0.205453152,\"2994\":0.1499066077,\"2995\":0.3506071816,\"2996\":0.1613861869,\"2997\":0.0074726012,\"2998\":null,\"2999\":0.3210677696,\"3000\":0.1364309433,\"3001\":0.2260557344,\"3002\":0.1668287917,\"3003\":0.241714762,\"3004\":0.1265410922,\"3005\":0.0278438222,\"3006\":0.0980394169,\"3007\":0.0,\"3008\":0.1367737417,\"3009\":0.0,\"3010\":0.1001770712,\"3011\":0.0855908507,\"3012\":0.3899260458,\"3013\":0.1793324136,\"3014\":0.1519094989,\"3015\":0.1355250235,\"3016\":0.0,\"3017\":0.0,\"3018\":0.1073138956,\"3019\":0.1096144637,\"3020\":0.049937012,\"3021\":0.0,\"3022\":0.0,\"3023\":0.1002362401,\"3024\":0.2378564867,\"3025\":0.3261345286,\"3026\":0.351063662,\"3027\":0.2845601036,\"3028\":0.1635857384,\"3029\":0.1594208958,\"3030\":0.0737064146,\"3031\":null,\"3032\":0.0,\"3033\":0.1352150842,\"3034\":null,\"3035\":0.1328839673,\"3036\":0.1855349151,\"3037\":0.3377993648,\"3038\":0.0,\"3039\":null,\"3040\":0.3869200079,\"3041\":0.1130335976,\"3042\":null,\"3043\":0.208124096,\"3044\":0.0080724701,\"3045\":0.3875191723,\"3046\":0.2942454227,\"3047\":0.0718821737,\"3048\":0.0,\"3049\":0.0330146383,\"3050\":0.1277388227,\"3051\":0.0,\"3052\":0.1357940555,\"3053\":0.3194332656,\"3054\":0.3020573362,\"3055\":0.0638528395,\"3056\":0.1688509616,\"3057\":0.1232281518,\"3058\":0.0213359742,\"3059\":0.2616303657,\"3060\":0.1996773438,\"3061\":0.312178795,\"3062\":0.2383725042,\"3063\":0.2372745906,\"3064\":0.2247790337,\"3065\":0.1903636577,\"3066\":0.2817130674,\"3067\":0.1479658444,\"3068\":0.3635750186,\"3069\":0.1014803774,\"3070\":0.0,\"3071\":0.242625467,\"3072\":0.2133717096,\"3073\":0.198114936,\"3074\":null,\"3075\":0.1996496396,\"3076\":0.3605643217,\"3077\":0.1475768951,\"3078\":0.437113293,\"3079\":0.1919238535,\"3080\":0.2503614799,\"3081\":0.2497965927,\"3082\":0.1792960938,\"3083\":0.2154637959,\"3084\":0.1732913497,\"3085\":0.303471558,\"3086\":0.1204358257,\"3087\":0.2414937301,\"3088\":0.2770749798,\"3089\":0.2828885142,\"3090\":0.104073416,\"3091\":0.1179993331,\"3092\":0.0574371461,\"3093\":0.3529110345,\"3094\":0.0,\"3095\":0.3898105871,\"3096\":0.1091549811,\"3097\":0.0,\"3098\":null,\"3099\":0.219517289,\"3100\":0.1915797204,\"3101\":0.1727133026,\"3102\":0.2540412369,\"3103\":0.0427398915,\"3104\":0.0,\"3105\":0.2395103611,\"3106\":0.2665411026,\"3107\":0.0911300165,\"3108\":0.1459786615,\"3109\":0.1304068265,\"3110\":0.4667522123,\"3111\":0.0,\"3112\":0.10954295,\"3113\":0.3501563882,\"3114\":0.121335286,\"3115\":0.2652399711,\"3116\":0.1047881717,\"3117\":0.3294971876,\"3118\":0.219262494,\"3119\":0.0,\"3120\":0.241498682,\"3121\":0.2862527863,\"3122\":0.3454419261,\"3123\":0.1852106184,\"3124\":0.0,\"3125\":0.1518929852,\"3126\":0.0078585997,\"3127\":0.1218059851,\"3128\":0.223861274,\"3129\":0.1746440657,\"3130\":0.0,\"3131\":0.3087255532,\"3132\":0.2486728514,\"3133\":0.0,\"3134\":0.1420132836,\"3135\":0.0,\"3136\":0.2472427872,\"3137\":null,\"3138\":0.1020616956,\"3139\":0.2049367938,\"3140\":0.2919717334,\"3141\":0.3295244256,\"3142\":0.2075668912,\"3143\":0.1818790914,\"3144\":null,\"3145\":0.1206243587,\"3146\":0.1568445808,\"3147\":0.0856196037,\"3148\":0.1876909934,\"3149\":0.0269040077,\"3150\":0.2534837676,\"3151\":0.2176774071,\"3152\":0.2152760891,\"3153\":0.29929011,\"3154\":0.0,\"3155\":0.1504474522,\"3156\":0.2900020153,\"3157\":0.0,\"3158\":null,\"3159\":0.292336824,\"3160\":null,\"3161\":0.1822094297,\"3162\":0.1371360132,\"3163\":0.1245757492,\"3164\":0.3250446472,\"3165\":0.0204744417,\"3166\":0.3213012128,\"3167\":0.1843876663,\"3168\":0.4165348322,\"3169\":0.1398197639,\"3170\":0.1394126836,\"3171\":0.0946934624,\"3172\":0.3072857265,\"3173\":0.0327677867,\"3174\":0.2288050192,\"3175\":0.2818549364,\"3176\":null,\"3177\":0.1294709892,\"3178\":0.0518088949,\"3179\":0.0982993965,\"3180\":null,\"3181\":0.3019907693,\"3182\":0.2173963168,\"3183\":0.1866546319,\"3184\":0.1601787224,\"3185\":0.1485784799,\"3186\":0.0753318281,\"3187\":0.0269781099,\"3188\":0.0723948402,\"3189\":0.2555809085,\"3190\":0.1009304286,\"3191\":null,\"3192\":0.2334732797,\"3193\":0.0593361368,\"3194\":0.1090920329,\"3195\":0.0,\"3196\":0.3331813635,\"3197\":null,\"3198\":0.2767245461,\"3199\":null,\"3200\":0.1423666293,\"3201\":0.2122981691,\"3202\":0.0117042148,\"3203\":0.2074362651,\"3204\":0.2129866854,\"3205\":null,\"3206\":0.0,\"3207\":0.2818196102,\"3208\":0.0882012389,\"3209\":0.1172953065,\"3210\":0.1978553431,\"3211\":0.3450489479,\"3212\":0.0,\"3213\":0.0506618814,\"3214\":0.0,\"3215\":0.0317553831,\"3216\":0.105623938,\"3217\":0.0,\"3218\":0.2299524609,\"3219\":0.0100099637,\"3220\":0.2662343341,\"3221\":0.172774887,\"3222\":0.1788818004,\"3223\":0.0,\"3224\":0.0146230901,\"3225\":0.031601969,\"3226\":0.0792096447,\"3227\":0.4288821568,\"3228\":null,\"3229\":0.2800611695,\"3230\":null,\"3231\":null,\"3232\":0.2283714333,\"3233\":0.0939955473,\"3234\":null,\"3235\":0.1094385301,\"3236\":0.0948793825,\"3237\":0.0,\"3238\":0.1533418896,\"3239\":null,\"3240\":null,\"3241\":0.2572726415,\"3242\":0.3194384634,\"3243\":0.255505711,\"3244\":0.0937037264,\"3245\":0.081341492,\"3246\":0.2738629783,\"3247\":null,\"3248\":0.3150199886,\"3249\":0.3473496846,\"3250\":0.1762164269,\"3251\":0.2981387746,\"3252\":0.0781904418,\"3253\":0.1769899193,\"3254\":0.1277956835,\"3255\":0.1902701719,\"3256\":0.2576579914,\"3257\":0.1864311173,\"3258\":0.0,\"3259\":0.2113444045,\"3260\":0.169539101,\"3261\":0.2242463123,\"3262\":0.0037765638,\"3263\":0.320509876,\"3264\":0.3500818638,\"3265\":0.1419675434,\"3266\":0.1122128907,\"3267\":0.0,\"3268\":0.1071409765,\"3269\":0.029081415,\"3270\":0.1158259592,\"3271\":0.4084693963,\"3272\":0.1958411098,\"3273\":0.0545573213,\"3274\":0.2051274973,\"3275\":0.0903780919,\"3276\":0.2009417688,\"3277\":0.2279856447,\"3278\":0.0175287475,\"3279\":0.0953245046,\"3280\":0.2267198267,\"3281\":0.0,\"3282\":0.1983431275,\"3283\":null,\"3284\":0.3597865427,\"3285\":0.1286746699,\"3286\":0.0,\"3287\":0.3560729371,\"3288\":null,\"3289\":0.0513797809,\"3290\":0.0,\"3291\":0.0,\"3292\":0.1357416492,\"3293\":0.2181552543,\"3294\":0.290199855,\"3295\":0.2081976554,\"3296\":0.2028844442,\"3297\":0.1245253616,\"3298\":0.1952911362,\"3299\":0.0624937365,\"3300\":null,\"3301\":0.0863219582,\"3302\":0.2648485109,\"3303\":0.1350493163,\"3304\":0.205752368,\"3305\":0.075728734,\"3306\":0.0741524514,\"3307\":0.0161253588,\"3308\":0.2540347345,\"3309\":0.2101257691,\"3310\":0.2318788883,\"3311\":0.0,\"3312\":0.0,\"3313\":0.0,\"3314\":0.2369939762,\"3315\":0.2358916368,\"3316\":0.1169485628,\"3317\":0.1811629272,\"3318\":0.0982508409,\"3319\":0.1262546252,\"3320\":0.0900276041,\"3321\":0.2585962829,\"3322\":0.0,\"3323\":0.1711569874,\"3324\":0.3516114612,\"3325\":0.135604115,\"3326\":null,\"3327\":0.1186706807,\"3328\":0.2141995528,\"3329\":0.1915470865,\"3330\":0.1709806214,\"3331\":0.1012416848,\"3332\":0.209998466,\"3333\":0.1359332305,\"3334\":0.434966262,\"3335\":0.2131673252,\"3336\":0.0,\"3337\":0.1914829649,\"3338\":0.0002984886,\"3339\":0.3284510462,\"3340\":0.0,\"3341\":0.1821855088,\"3342\":0.2114139336,\"3343\":0.2273224044,\"3344\":0.1958660837,\"3345\":0.1731846992,\"3346\":0.0,\"3347\":0.1505000987,\"3348\":0.3702134263,\"3349\":0.2720969562,\"3350\":0.2326342104,\"3351\":null,\"3352\":0.1648666204,\"3353\":0.1557558882,\"3354\":0.3957419585,\"3355\":0.087410346,\"3356\":0.0,\"3357\":0.0987093136,\"3358\":0.3054224165,\"3359\":0.3718383271,\"3360\":0.0990434566,\"3361\":0.054139938,\"3362\":0.1997831051,\"3363\":0.2318409213,\"3364\":0.0817453415,\"3365\":0.0405912756,\"3366\":0.2893432754,\"3367\":0.2168513831,\"3368\":0.312262723,\"3369\":0.1137628432,\"3370\":0.1226191912,\"3371\":null,\"3372\":0.1941883378,\"3373\":null,\"3374\":0.0750447167,\"3375\":0.1878593703,\"3376\":0.1360682961,\"3377\":0.1912754317,\"3378\":0.2214981159,\"3379\":0.2737761511,\"3380\":0.0,\"3381\":0.2645483582,\"3382\":0.2536671851,\"3383\":0.1111508408,\"3384\":0.1904150249,\"3385\":null,\"3386\":0.3543938919,\"3387\":0.2712080242,\"3388\":0.0802232436,\"3389\":0.0354307267,\"3390\":0.2227790344,\"3391\":0.16416244,\"3392\":0.0151442552,\"3393\":null,\"3394\":0.0,\"3395\":0.000386614,\"3396\":0.0,\"3397\":null,\"3398\":0.2525408016,\"3399\":0.1145048455,\"3400\":0.182549375,\"3401\":0.416703805,\"3402\":0.2138002674,\"3403\":0.2373050488,\"3404\":0.1111536885,\"3405\":0.227691422,\"3406\":0.2989302014,\"3407\":0.0949643479,\"3408\":0.1402587394,\"3409\":0.1304041679,\"3410\":0.0074739119,\"3411\":0.0,\"3412\":0.0,\"3413\":null,\"3414\":0.0186485983,\"3415\":0.0724062335,\"3416\":0.3093958186,\"3417\":0.2520323395,\"3418\":null,\"3419\":0.3163413972,\"3420\":0.2158427092,\"3421\":0.0905871999,\"3422\":null,\"3423\":0.0178351427,\"3424\":0.2358849994,\"3425\":0.1763002511,\"3426\":0.245365805,\"3427\":0.0481844143,\"3428\":0.0,\"3429\":0.3857647739,\"3430\":0.1693700859,\"3431\":0.1483064898,\"3432\":0.1005773485,\"3433\":null,\"3434\":0.041924875,\"3435\":0.0517209958,\"3436\":0.1210596387,\"3437\":0.2531193455,\"3438\":0.2500983387,\"3439\":0.1685013775,\"3440\":0.2051359666,\"3441\":0.2700865655,\"3442\":0.2312497159,\"3443\":0.2588464795,\"3444\":0.208101262,\"3445\":0.1080171124,\"3446\":0.3362748228,\"3447\":0.1883210313,\"3448\":null,\"3449\":0.0,\"3450\":0.074552108,\"3451\":0.2192833702,\"3452\":0.10866158,\"3453\":0.2022313157,\"3454\":0.3150492793,\"3455\":0.0815870154,\"3456\":0.3496480736,\"3457\":0.0,\"3458\":null,\"3459\":0.0,\"3460\":0.07526043,\"3461\":0.1595852928,\"3462\":0.5560190777,\"3463\":0.3619431025,\"3464\":null,\"3465\":0.1451833072,\"3466\":0.1135178117,\"3467\":null,\"3468\":0.2779780972,\"3469\":0.1066278197,\"3470\":0.1638481841,\"3471\":null,\"3472\":0.1689967974,\"3473\":0.0162206712,\"3474\":0.0528891448,\"3475\":0.2244998981,\"3476\":0.2432428465,\"3477\":0.2019892016,\"3478\":0.1581929021,\"3479\":0.3429364261,\"3480\":0.2500180386,\"3481\":0.0,\"3482\":0.0700948361,\"3483\":0.0253037368,\"3484\":0.0795589689,\"3485\":0.0,\"3486\":0.087781944,\"3487\":0.1572400509,\"3488\":0.1165192646,\"3489\":0.0,\"3490\":null,\"3491\":0.1019894938,\"3492\":null,\"3493\":0.0052962454,\"3494\":0.1866130057,\"3495\":0.3014536801,\"3496\":0.1926523069,\"3497\":0.1962361568,\"3498\":0.0090175229,\"3499\":0.0,\"3500\":0.0918656273,\"3501\":0.0392688287,\"3502\":0.0682396975,\"3503\":0.3082641561,\"3504\":0.0945429253,\"3505\":0.341014872,\"3506\":0.2839194912,\"3507\":0.3849477449,\"3508\":0.0,\"3509\":null,\"3510\":0.2445236688,\"3511\":0.0,\"3512\":0.0562952139,\"3513\":0.2830449134,\"3514\":null,\"3515\":0.1420552455,\"3516\":null,\"3517\":0.144906689,\"3518\":null,\"3519\":0.0,\"3520\":0.2790079367,\"3521\":0.1233445117,\"3522\":0.1520596938,\"3523\":0.1132846607,\"3524\":0.1779709516,\"3525\":0.0498689929,\"3526\":0.1473357929,\"3527\":0.5065450249,\"3528\":0.1028279124,\"3529\":0.2463650157,\"3530\":0.1163062698,\"3531\":0.2549186652,\"3532\":0.2334805928,\"3533\":0.0710010524,\"3534\":0.2819173233,\"3535\":0.2334374333,\"3536\":0.0566899484,\"3537\":null,\"3538\":0.271874525,\"3539\":0.2508971925,\"3540\":0.0560136903,\"3541\":null,\"3542\":0.0,\"3543\":0.1529954205,\"3544\":0.0,\"3545\":0.0726051638,\"3546\":0.0,\"3547\":0.2413760636,\"3548\":0.3160897508,\"3549\":0.0772570039,\"3550\":0.1615348005,\"3551\":0.2449564291,\"3552\":0.1314429446,\"3553\":0.2013821224,\"3554\":0.2558054429,\"3555\":0.0934194732,\"3556\":null,\"3557\":0.358962875,\"3558\":0.322951889,\"3559\":0.0931072371,\"3560\":0.112280527,\"3561\":0.2268355395,\"3562\":0.1874480974,\"3563\":0.1796344291,\"3564\":0.1357111585,\"3565\":0.1493962117,\"3566\":0.2403256592,\"3567\":0.2809685826,\"3568\":0.1804013179,\"3569\":0.2758677422,\"3570\":0.2312991004,\"3571\":0.0599101136,\"3572\":0.0351773129,\"3573\":0.1345122703,\"3574\":0.3689500488,\"3575\":0.052463482,\"3576\":0.0,\"3577\":0.0,\"3578\":0.0074163716,\"3579\":0.3912444551,\"3580\":0.348870407,\"3581\":0.2539371651,\"3582\":null,\"3583\":0.2354728413,\"3584\":0.2206549502,\"3585\":0.2550611284,\"3586\":0.0591531004,\"3587\":0.2108783716,\"3588\":0.2105956404,\"3589\":0.1590543008,\"3590\":0.2138788437,\"3591\":0.0,\"3592\":0.2250313862,\"3593\":0.0,\"3594\":0.2283372502,\"3595\":0.2838511541,\"3596\":0.302680123,\"3597\":0.2393299193,\"3598\":0.1025561496,\"3599\":0.0612050354,\"3600\":0.0409502633,\"3601\":0.0558365847,\"3602\":0.2923317396,\"3603\":0.0,\"3604\":0.2160754823,\"3605\":0.1018540607,\"3606\":0.2279584656,\"3607\":0.0205770199,\"3608\":0.2743326847,\"3609\":null,\"3610\":0.2030705011,\"3611\":0.0,\"3612\":null,\"3613\":0.329648889,\"3614\":0.4033464067,\"3615\":0.2521004968,\"3616\":0.0,\"3617\":0.0181647318,\"3618\":0.2889961809,\"3619\":0.259971057,\"3620\":0.0,\"3621\":0.1233413119,\"3622\":0.1784594041,\"3623\":0.0398373518,\"3624\":0.0870112356,\"3625\":0.1080971965,\"3626\":0.100308638,\"3627\":0.0,\"3628\":0.1344276841,\"3629\":0.0275142524,\"3630\":0.1685348968,\"3631\":0.0,\"3632\":0.0,\"3633\":0.3349860922,\"3634\":0.0,\"3635\":0.1372928479,\"3636\":0.1815678705,\"3637\":0.2319636256,\"3638\":0.085915677,\"3639\":0.2785567769,\"3640\":0.185038703,\"3641\":0.3828626123},\"normalized profile?DTT_map3?78k\":{\"0\":0.0121397897,\"1\":0.0,\"2\":0.2662194656,\"3\":0.1467164751,\"4\":null,\"5\":0.0,\"6\":0.3434587287,\"7\":0.0,\"8\":0.1166790008,\"9\":0.3395411992,\"10\":0.4206277881,\"11\":0.3040052509,\"12\":0.0733041524,\"13\":0.020156469,\"14\":0.110073109,\"15\":0.3194428856,\"16\":0.0,\"17\":0.0,\"18\":0.0661560024,\"19\":0.1062522593,\"20\":0.094821375,\"21\":0.1592399741,\"22\":0.0,\"23\":null,\"24\":0.0,\"25\":0.0,\"26\":0.0205017165,\"27\":0.0576382121,\"28\":0.0,\"29\":0.0659908288,\"30\":0.1820384489,\"31\":0.0747666918,\"32\":0.1598826705,\"33\":0.0,\"34\":0.0705070324,\"35\":0.073197059,\"36\":0.0844084713,\"37\":0.0,\"38\":0.0067801665,\"39\":0.0731562733,\"40\":0.0750901443,\"41\":0.0702003894,\"42\":0.0,\"43\":0.0685269646,\"44\":0.0674758981,\"45\":0.0622702108,\"46\":0.1392077794,\"47\":0.0790282536,\"48\":null,\"49\":0.001684178,\"50\":0.0099218258,\"51\":0.0776989158,\"52\":0.1949445793,\"53\":0.1624129325,\"54\":0.0,\"55\":0.4328232006,\"56\":0.4498082312,\"57\":0.108612874,\"58\":0.0709908547,\"59\":0.0067143323,\"60\":0.301611467,\"61\":0.2188200854,\"62\":0.2983948127,\"63\":0.0,\"64\":0.0619929091,\"65\":0.0791360898,\"66\":0.0,\"67\":0.0840336134,\"68\":0.1121320764,\"69\":0.2516227582,\"70\":0.0794185218,\"71\":0.2128307652,\"72\":0.0239215698,\"73\":0.4134462679,\"74\":0.4096252692,\"75\":0.0,\"76\":0.1554935552,\"77\":0.0852688156,\"78\":0.0832325606,\"79\":0.0,\"80\":0.1137567356,\"81\":0.0788855286,\"82\":0.1799069885,\"83\":0.4765086841,\"84\":0.000162947,\"85\":0.1729470189,\"86\":0.0171375921,\"87\":0.5950556208,\"88\":0.0826944686,\"89\":0.4340642026,\"90\":0.3809309174,\"91\":0.3748400139,\"92\":0.0460172063,\"93\":0.0053272754,\"94\":0.0,\"95\":0.2821163211,\"96\":0.0,\"97\":0.0910987912,\"98\":0.4698261347,\"99\":0.4257799748,\"100\":0.4739832633,\"101\":0.4097526153,\"102\":0.4727449508,\"103\":0.5027551675,\"104\":0.4363102163,\"105\":0.4632515421,\"106\":0.4672678651,\"107\":0.4497690876,\"108\":0.4395352262,\"109\":0.1333786629,\"110\":0.175998072,\"111\":0.1699523312,\"112\":0.0698302841,\"113\":0.2239132304,\"114\":0.3810503468,\"115\":0.2483326599,\"116\":0.0664033315,\"117\":0.1621835612,\"118\":0.0006607941,\"119\":0.0674366709,\"120\":0.0270197143,\"121\":0.0,\"122\":0.134351557,\"123\":0.222749392,\"124\":0.2547266451,\"125\":0.1628853584,\"126\":0.1436474759,\"127\":0.0853875667,\"128\":0.1875008064,\"129\":0.0,\"130\":0.3024044729,\"131\":0.3367889542,\"132\":0.1869471907,\"133\":null,\"134\":0.0145356157,\"135\":0.0034034082,\"136\":0.1290725781,\"137\":0.2599966639,\"138\":0.0991466532,\"139\":0.172450669,\"140\":0.1469857441,\"141\":0.2765330713,\"142\":null,\"143\":0.2938884586,\"144\":0.0,\"145\":0.2252534229,\"146\":0.0674424976,\"147\":0.1144729531,\"148\":0.0001640423,\"149\":0.0,\"150\":0.0938422219,\"151\":0.4947835851,\"152\":0.0010096687,\"153\":0.1779530814,\"154\":0.0,\"155\":null,\"156\":0.0,\"157\":0.0,\"158\":0.0,\"159\":0.0538432456,\"160\":0.1508503709,\"161\":0.2241635928,\"162\":0.1112010269,\"163\":0.1339867728,\"164\":0.0690593756,\"165\":0.0,\"166\":0.0258194125,\"167\":0.104229335,\"168\":0.1843192154,\"169\":null,\"170\":0.3389332069,\"171\":0.0826895123,\"172\":0.0,\"173\":0.0588254651,\"174\":0.1878868754,\"175\":0.4699211912,\"176\":0.0648068438,\"177\":0.0768104604,\"178\":0.1131020787,\"179\":0.0,\"180\":0.3522332036,\"181\":0.0520698781,\"182\":0.0470108418,\"183\":0.2626386208,\"184\":0.0670965549,\"185\":0.0,\"186\":0.0471430317,\"187\":0.0600652088,\"188\":0.3025909714,\"189\":0.0,\"190\":0.0617889463,\"191\":0.0,\"192\":0.0,\"193\":0.0,\"194\":0.1528259603,\"195\":0.0726018261,\"196\":0.0,\"197\":0.0525052138,\"198\":0.2200931157,\"199\":0.0,\"200\":0.3292836415,\"201\":0.1333560289,\"202\":0.4808769793,\"203\":0.1742939514,\"204\":0.4598234845,\"205\":0.0374616278,\"206\":0.0838985321,\"207\":0.007270794,\"208\":0.0,\"209\":0.3483074917,\"210\":0.1034845069,\"211\":0.0010803974,\"212\":0.1524960092,\"213\":0.1443505096,\"214\":0.3884590595,\"215\":0.0732011982,\"216\":0.0594662134,\"217\":0.0,\"218\":0.1983361653,\"219\":0.3911314625,\"220\":0.409959654,\"221\":0.4830543527,\"222\":0.4332783051,\"223\":0.1759501691,\"224\":0.0668694545,\"225\":0.0,\"226\":0.1757191978,\"227\":0.0,\"228\":0.0570899789,\"229\":0.4580095841,\"230\":0.4881556067,\"231\":0.4061703311,\"232\":0.3937184365,\"233\":0.3892281505,\"234\":0.3948428718,\"235\":0.4148945056,\"236\":0.375834103,\"237\":0.41846607,\"238\":0.4742639209,\"239\":0.4294696567,\"240\":0.4557800819,\"241\":0.4304182218,\"242\":0.5751251879,\"243\":0.4494316951,\"244\":0.4191307481,\"245\":0.4384794102,\"246\":0.1374864928,\"247\":0.4497116178,\"248\":0.4796323168,\"249\":0.2048057327,\"250\":0.1171456286,\"251\":0.0,\"252\":null,\"253\":0.2939547855,\"254\":0.0,\"255\":0.0,\"256\":0.0756577137,\"257\":0.0707646325,\"258\":0.0050914889,\"259\":0.5152029706,\"260\":0.0890820466,\"261\":0.0239951452,\"262\":null,\"263\":0.4582135405,\"264\":0.002843492,\"265\":0.0,\"266\":0.0,\"267\":0.0789719547,\"268\":0.1500789393,\"269\":0.3636024371,\"270\":0.2848724417,\"271\":0.1270656891,\"272\":0.0568403455,\"273\":0.0825736879,\"274\":0.0,\"275\":0.1472443951,\"276\":0.2461905499,\"277\":0.2851132945,\"278\":0.2450395723,\"279\":0.0005379529,\"280\":0.2173994522,\"281\":0.2822417103,\"282\":0.0,\"283\":0.4608568354,\"284\":0.0444380387,\"285\":0.0825996727,\"286\":null,\"287\":0.206462535,\"288\":0.2323803423,\"289\":0.0,\"290\":0.1324231712,\"291\":0.4367215405,\"292\":0.1046257607,\"293\":null,\"294\":0.1865919395,\"295\":0.2999731259,\"296\":0.1423011296,\"297\":0.1648749945,\"298\":0.0,\"299\":0.0011586345,\"300\":0.0,\"301\":0.0,\"302\":0.0,\"303\":0.1309556928,\"304\":0.0052609219,\"305\":0.0673027061,\"306\":0.3107660734,\"307\":0.2580362361,\"308\":0.0751664289,\"309\":0.1341326289,\"310\":0.4243544709,\"311\":0.1167761727,\"312\":0.3660628927,\"313\":null,\"314\":0.2702459277,\"315\":0.0188011588,\"316\":0.0885983678,\"317\":0.1785037069,\"318\":0.0832304879,\"319\":0.1765832716,\"320\":0.0782576782,\"321\":0.2908135209,\"322\":0.1981772447,\"323\":0.0,\"324\":0.0500048137,\"325\":0.1276491486,\"326\":0.2021963794,\"327\":0.0769151616,\"328\":0.1504703674,\"329\":0.0586117498,\"330\":null,\"331\":0.0713202962,\"332\":0.0895203504,\"333\":0.4708945316,\"334\":0.4285612369,\"335\":0.4091093469,\"336\":0.1077454714,\"337\":0.0,\"338\":0.103087395,\"339\":0.0796486702,\"340\":0.0710389035,\"341\":0.1343788921,\"342\":0.1320486022,\"343\":0.0888717156,\"344\":0.0,\"345\":null,\"346\":null,\"347\":0.116740982,\"348\":0.0694208224,\"349\":0.2550408513,\"350\":0.0337585931,\"351\":0.0042955013,\"352\":0.0725784832,\"353\":0.1515515061,\"354\":0.0263589556,\"355\":0.0020822244,\"356\":0.026767778,\"357\":0.1361381173,\"358\":0.0312967633,\"359\":0.0880838843,\"360\":0.0740498689,\"361\":0.0,\"362\":0.0846161771,\"363\":0.305612001,\"364\":0.2119376471,\"365\":0.0004158747,\"366\":0.4420758594,\"367\":0.4865380966,\"368\":0.08042757,\"369\":0.0629855151,\"370\":0.1025190962,\"371\":0.0860710067,\"372\":0.0893367833,\"373\":0.2687456168,\"374\":0.1224302213,\"375\":0.0060303765,\"376\":0.0627993094,\"377\":0.1976407845,\"378\":0.0823981407,\"379\":0.0498382384,\"380\":0.5405924298,\"381\":0.0970170476,\"382\":0.0622447409,\"383\":0.0471143686,\"384\":0.0794655458,\"385\":0.0002524573,\"386\":0.0006238783,\"387\":0.0119582117,\"388\":0.318278885,\"389\":0.3868753545,\"390\":0.0,\"391\":0.0719249613,\"392\":0.0027182823,\"393\":0.0,\"394\":0.008354512,\"395\":0.0559034791,\"396\":0.0,\"397\":0.192174484,\"398\":0.1991098252,\"399\":0.1877241853,\"400\":0.5260030005,\"401\":0.0698639528,\"402\":0.0,\"403\":0.4728006526,\"404\":0.1459042876,\"405\":0.2764999199,\"406\":0.2247875152,\"407\":0.1446473794,\"408\":0.0687630255,\"409\":0.0845920123,\"410\":0.0,\"411\":0.0734956061,\"412\":0.1098983456,\"413\":0.0,\"414\":0.3961758035,\"415\":0.0599297667,\"416\":0.0312971702,\"417\":0.0728279223,\"418\":0.4725821903,\"419\":0.2123320019,\"420\":0.0505436519,\"421\":0.0100656011,\"422\":0.0,\"423\":0.0,\"424\":null,\"425\":0.0473796676,\"426\":0.0607408649,\"427\":0.0,\"428\":0.0,\"429\":0.0785182603,\"430\":0.200133368,\"431\":0.1136251211,\"432\":0.021287891,\"433\":0.0779636651,\"434\":null,\"435\":0.0676159246,\"436\":0.0,\"437\":0.1448576822,\"438\":0.0036543325,\"439\":0.3286698596,\"440\":0.0219929699,\"441\":0.2296796777,\"442\":0.056339615,\"443\":0.0,\"444\":0.2420476792,\"445\":0.4851986364,\"446\":0.0025943153,\"447\":0.3525018451,\"448\":0.0708948952,\"449\":0.0000338252,\"450\":0.2589794143,\"451\":null,\"452\":0.1227403268,\"453\":0.1074666201,\"454\":0.2586244816,\"455\":0.4992521994,\"456\":0.3552423497,\"457\":0.0,\"458\":0.0914435162,\"459\":0.1319436197,\"460\":0.0772956827,\"461\":0.0002461426,\"462\":0.0,\"463\":null,\"464\":0.0,\"465\":0.0664729711,\"466\":null,\"467\":0.0799779651,\"468\":0.2641831315,\"469\":0.0066547799,\"470\":0.0,\"471\":0.1909499333,\"472\":0.1014135549,\"473\":0.237806926,\"474\":0.2587811704,\"475\":0.147968302,\"476\":0.4264873152,\"477\":0.3524392175,\"478\":0.2747230429,\"479\":0.3406794653,\"480\":0.4037012291,\"481\":0.356815261,\"482\":0.0943532337,\"483\":0.0831214473,\"484\":0.0548386906,\"485\":0.1258015475,\"486\":0.0,\"487\":0.1487233575,\"488\":0.0002860509,\"489\":0.0,\"490\":0.0371253973,\"491\":0.0530560266,\"492\":0.1129737259,\"493\":0.0930480127,\"494\":0.0678589647,\"495\":0.0128701238,\"496\":0.4209971101,\"497\":0.2016296604,\"498\":null,\"499\":0.3765282772,\"500\":null,\"501\":0.0,\"502\":0.2179650528,\"503\":0.0857135494,\"504\":0.0,\"505\":0.1649962479,\"506\":0.2775016989,\"507\":0.1596702298,\"508\":0.0183719242,\"509\":0.027033952,\"510\":0.0,\"511\":0.0,\"512\":0.2030440278,\"513\":0.280279202,\"514\":0.0023747359,\"515\":0.0587117917,\"516\":0.1518601801,\"517\":0.0006113454,\"518\":0.089461364,\"519\":0.260337619,\"520\":0.0243585605,\"521\":0.3648872672,\"522\":0.0,\"523\":0.0,\"524\":0.0659809591,\"525\":0.2696736801,\"526\":0.2636721593,\"527\":0.0,\"528\":0.0875828026,\"529\":0.0082806128,\"530\":0.2655409016,\"531\":null,\"532\":null,\"533\":0.0829045245,\"534\":0.0484590968,\"535\":0.169114198,\"536\":0.253814878,\"537\":0.113693217,\"538\":0.0595767321,\"539\":0.207835397,\"540\":0.0995923076,\"541\":0.0691278342,\"542\":0.0019418152,\"543\":0.0931395896,\"544\":0.3043106803,\"545\":0.1383018213,\"546\":0.0,\"547\":0.0,\"548\":null,\"549\":0.0,\"550\":0.1301263839,\"551\":null,\"552\":0.0398397872,\"553\":0.0179743832,\"554\":0.1874990834,\"555\":0.1998652594,\"556\":0.0773277223,\"557\":0.0735755327,\"558\":0.1697864797,\"559\":0.1253625605,\"560\":0.3171870963,\"561\":0.1068744947,\"562\":0.0165310696,\"563\":0.025827549,\"564\":0.0394684417,\"565\":0.45693966,\"566\":0.0952463667,\"567\":0.182407352,\"568\":0.0,\"569\":0.0,\"570\":0.0721070867,\"571\":0.0880717784,\"572\":0.3139669195,\"573\":0.3767649798,\"574\":0.0,\"575\":0.352681938,\"576\":0.0,\"577\":0.0584632033,\"578\":0.3056461857,\"579\":0.0085993786,\"580\":0.1586670888,\"581\":0.1053247493,\"582\":0.1145373363,\"583\":0.0961643301,\"584\":0.0,\"585\":0.0135007013,\"586\":0.2492822806,\"587\":0.0002493302,\"588\":0.0483469284,\"589\":0.0382454258,\"590\":0.0,\"591\":0.334934117,\"592\":0.0,\"593\":0.4711242878,\"594\":null,\"595\":0.3032796924,\"596\":0.0649817275,\"597\":0.083987969,\"598\":0.34934927,\"599\":0.2102790687,\"600\":0.221092856,\"601\":0.0,\"602\":0.3315819576,\"603\":null,\"604\":0.4642742867,\"605\":null,\"606\":0.1269371359,\"607\":0.1990305374,\"608\":0.0321933015,\"609\":0.0,\"610\":0.0,\"611\":0.1217653183,\"612\":0.0799436411,\"613\":0.3000073603,\"614\":0.0003926599,\"615\":0.0316086203,\"616\":0.0,\"617\":0.127677021,\"618\":0.2003812818,\"619\":0.0622197406,\"620\":0.2537555091,\"621\":0.2377969597,\"622\":0.1739548833,\"623\":0.000484187,\"624\":0.0,\"625\":0.1368376892,\"626\":0.0,\"627\":0.7901769458,\"628\":0.1317257487,\"629\":0.0,\"630\":0.0408406904,\"631\":0.3032805748,\"632\":null,\"633\":0.0,\"634\":0.0016055466,\"635\":0.0,\"636\":0.0586111903,\"637\":0.0608621709,\"638\":0.0497031579,\"639\":0.2287409872,\"640\":null,\"641\":0.3565039353,\"642\":0.0,\"643\":0.0996711277,\"644\":0.0,\"645\":0.3476535542,\"646\":0.2827030913,\"647\":0.2941244558,\"648\":0.0,\"649\":0.0062002441,\"650\":0.0,\"651\":0.0701210613,\"652\":0.0,\"653\":0.0220468018,\"654\":0.0860519387,\"655\":0.1531979234,\"656\":0.3486375004,\"657\":null,\"658\":0.1053193356,\"659\":0.1423172246,\"660\":0.0557595317,\"661\":0.2740311977,\"662\":0.4157887973,\"663\":0.0820322417,\"664\":null,\"665\":0.1546755652,\"666\":0.0260784031,\"667\":0.2513993112,\"668\":0.232398622,\"669\":0.482437528,\"670\":0.6449492029,\"671\":0.1490371061,\"672\":0.0,\"673\":0.3219444547,\"674\":null,\"675\":0.0,\"676\":0.0003426487,\"677\":0.2179014327,\"678\":0.0,\"679\":0.0,\"680\":0.4271133211,\"681\":0.3323158717,\"682\":null,\"683\":0.0,\"684\":null,\"685\":0.3716611217,\"686\":0.0,\"687\":0.0,\"688\":0.280819166,\"689\":0.0,\"690\":0.5204704247,\"691\":0.0,\"692\":0.0241207144,\"693\":0.1316045266,\"694\":0.2999223761,\"695\":0.0860670933,\"696\":0.0,\"697\":0.0,\"698\":0.2064469465,\"699\":0.5070633309,\"700\":0.1177281868,\"701\":0.1430973655,\"702\":0.2235383653,\"703\":0.0,\"704\":0.0567663289,\"705\":0.0049187275,\"706\":0.497671184,\"707\":0.199857996,\"708\":0.2948874186,\"709\":0.3999177925,\"710\":0.2929424527,\"711\":0.1383998816,\"712\":0.0799292499,\"713\":0.0,\"714\":0.133440117,\"715\":0.1557212964,\"716\":0.5089517631,\"717\":0.4806729857,\"718\":0.468623783,\"719\":0.4528509079,\"720\":0.4241573361,\"721\":0.1091365795,\"722\":0.3965735727,\"723\":0.0,\"724\":0.0,\"725\":0.2126733442,\"726\":0.001590797,\"727\":0.1695726245,\"728\":0.036939314,\"729\":0.0596604852,\"730\":0.3807024407,\"731\":0.0,\"732\":0.0,\"733\":0.3090427159,\"734\":0.0,\"735\":0.1968577108,\"736\":0.1556199313,\"737\":0.0038364016,\"738\":0.0164549667,\"739\":0.0,\"740\":0.052545818,\"741\":0.5652959744,\"742\":0.7170796926,\"743\":0.2765662508,\"744\":0.6749184459,\"745\":0.4523447488,\"746\":0.2297772675,\"747\":0.0,\"748\":0.0008875241,\"749\":0.0583982508,\"750\":0.0661858894,\"751\":0.0363712669,\"752\":0.1492055709,\"753\":0.02021148,\"754\":0.5172270408,\"755\":0.0516309584,\"756\":0.0571737831,\"757\":0.0,\"758\":0.0833163596,\"759\":0.0593674797,\"760\":0.0476107782,\"761\":0.4775478198,\"762\":0.375778541,\"763\":0.4875092351,\"764\":null,\"765\":0.0950020059,\"766\":0.0,\"767\":0.0,\"768\":0.0,\"769\":0.0007962933,\"770\":0.0,\"771\":0.3858810891,\"772\":null,\"773\":0.2095422542,\"774\":0.0633386978,\"775\":0.0,\"776\":0.2069319291,\"777\":0.4442040828,\"778\":0.5346067157,\"779\":0.0409950557,\"780\":0.2667280184,\"781\":0.0754963363,\"782\":0.1647018031,\"783\":0.0846110842,\"784\":0.0752398229,\"785\":0.2840571857,\"786\":0.1714691748,\"787\":0.0,\"788\":0.0101703302,\"789\":0.0660229222,\"790\":0.0685012673,\"791\":0.1999389195,\"792\":0.0742006503,\"793\":0.0632268298,\"794\":0.0937016584,\"795\":0.2428042471,\"796\":0.2157026223,\"797\":null,\"798\":0.0547368185,\"799\":0.0,\"800\":0.0886013703,\"801\":0.0789365977,\"802\":0.110477843,\"803\":0.0,\"804\":0.0651328824,\"805\":0.1747871694,\"806\":0.0901651756,\"807\":0.0759091809,\"808\":0.3254915923,\"809\":0.0642951606,\"810\":0.0,\"811\":0.1185296324,\"812\":0.2116358432,\"813\":0.1734601205,\"814\":0.0414653109,\"815\":0.1214844794,\"816\":0.2205543027,\"817\":0.0275821441,\"818\":0.0660974756,\"819\":0.0,\"820\":0.1819463583,\"821\":0.0749799037,\"822\":0.0232619028,\"823\":0.0251776826,\"824\":0.374972576,\"825\":0.06790281,\"826\":0.114869492,\"827\":0.0152676832,\"828\":0.0775280746,\"829\":0.0,\"830\":0.0,\"831\":0.0373168066,\"832\":0.449922108,\"833\":0.0754942109,\"834\":0.0874539764,\"835\":0.0012496911,\"836\":0.159149644,\"837\":0.0,\"838\":0.0,\"839\":0.2707739704,\"840\":null,\"841\":0.0080751161,\"842\":0.0245648148,\"843\":0.042045534,\"844\":0.0591628231,\"845\":0.0,\"846\":0.0023896997,\"847\":0.0,\"848\":0.1610343716,\"849\":0.0302624135,\"850\":0.0847881081,\"851\":0.2724881727,\"852\":null,\"853\":0.2456742382,\"854\":0.0,\"855\":0.0120021679,\"856\":0.2005963127,\"857\":0.2474214191,\"858\":0.2712567292,\"859\":null,\"860\":0.2029337441,\"861\":0.0262461477,\"862\":0.139793532,\"863\":0.026784042,\"864\":0.0815576042,\"865\":0.0720665529,\"866\":0.0,\"867\":0.2175708023,\"868\":0.0051008311,\"869\":0.0,\"870\":null,\"871\":0.0407198959,\"872\":0.0,\"873\":0.0679017081,\"874\":0.0914366242,\"875\":0.0,\"876\":0.0,\"877\":0.0538268459,\"878\":0.0827950076,\"879\":0.0770695829,\"880\":0.1321416672,\"881\":0.0,\"882\":0.0,\"883\":0.2630241782,\"884\":0.0178422045,\"885\":0.0078560784,\"886\":null,\"887\":0.0761984285,\"888\":0.1024854235,\"889\":0.1225541653,\"890\":0.024537084,\"891\":0.0021510986,\"892\":0.0018164361,\"893\":0.0105311931,\"894\":null,\"895\":0.0,\"896\":0.1576410184,\"897\":0.1934012243,\"898\":0.4349454016,\"899\":0.0168790248,\"900\":0.0437553863,\"901\":0.055312647,\"902\":0.4460420789,\"903\":0.0,\"904\":0.2640521218,\"905\":0.3041263421,\"906\":0.1040870438,\"907\":0.2807843276,\"908\":0.0020045144,\"909\":0.0,\"910\":0.1546890106,\"911\":0.1342587969,\"912\":0.1759095559,\"913\":0.1923387841,\"914\":0.1342961845,\"915\":null,\"916\":0.3367414446,\"917\":0.3216492035,\"918\":0.3735722351,\"919\":0.4596784917,\"920\":null,\"921\":0.2945978298,\"922\":0.2229786384,\"923\":null,\"924\":0.2090939786,\"925\":null,\"926\":0.0129021681,\"927\":0.0,\"928\":0.1154275836,\"929\":0.1494485922,\"930\":0.0,\"931\":0.3400232958,\"932\":0.3017669855,\"933\":0.1493718817,\"934\":null,\"935\":0.0712008021,\"936\":0.2547735188,\"937\":0.3487712952,\"938\":0.1601355255,\"939\":0.0947339595,\"940\":0.1783189145,\"941\":0.2568582998,\"942\":0.1463817918,\"943\":0.1773852552,\"944\":0.0666166879,\"945\":0.1759418088,\"946\":null,\"947\":0.1080821583,\"948\":0.0738788844,\"949\":0.3087067634,\"950\":null,\"951\":0.1440067948,\"952\":0.1142744128,\"953\":0.2986021417,\"954\":0.0394523089,\"955\":0.0,\"956\":0.0719212651,\"957\":0.1494102077,\"958\":0.0,\"959\":0.0469060069,\"960\":0.0,\"961\":0.03734313,\"962\":0.0873800658,\"963\":0.0212757618,\"964\":0.3713294286,\"965\":0.4214552101,\"966\":0.0366667751,\"967\":null,\"968\":0.3200454326,\"969\":null,\"970\":0.1341668257,\"971\":0.0646637159,\"972\":null,\"973\":0.2157043396,\"974\":0.1427819923,\"975\":0.0804001705,\"976\":0.2684773073,\"977\":0.3955052122,\"978\":0.0,\"979\":null,\"980\":0.0,\"981\":null,\"982\":0.3495902552,\"983\":0.2324801671,\"984\":0.0321418053,\"985\":0.0,\"986\":0.3325410376,\"987\":0.5573113429,\"988\":0.0,\"989\":null,\"990\":0.0034463929,\"991\":0.0,\"992\":0.0470957552,\"993\":0.0947191835,\"994\":0.0484937506,\"995\":0.2459526775,\"996\":0.3597286573,\"997\":0.2086985729,\"998\":0.0,\"999\":0.1218194221,\"1000\":0.1937991432,\"1001\":0.1131064598,\"1002\":0.0,\"1003\":0.0255600064,\"1004\":0.0,\"1005\":0.1202887808,\"1006\":0.1297987456,\"1007\":0.1535632323,\"1008\":0.1009703921,\"1009\":0.0,\"1010\":0.2732967894,\"1011\":null,\"1012\":0.0,\"1013\":0.0667524681,\"1014\":0.2550798562,\"1015\":0.2022483603,\"1016\":0.0,\"1017\":0.0,\"1018\":0.5280816412,\"1019\":0.3252479852,\"1020\":0.1366099866,\"1021\":0.2248547211,\"1022\":0.0,\"1023\":0.0060670165,\"1024\":0.4057239296,\"1025\":0.0,\"1026\":0.0265254575,\"1027\":0.0,\"1028\":0.0,\"1029\":0.3701966974,\"1030\":0.0833700138,\"1031\":0.2644407724,\"1032\":0.200508201,\"1033\":0.2815408213,\"1034\":0.3254303973,\"1035\":0.159090967,\"1036\":0.2474080496,\"1037\":0.2105010392,\"1038\":0.0013257239,\"1039\":0.0019259217,\"1040\":null,\"1041\":0.030325362,\"1042\":0.4594106292,\"1043\":0.011629513,\"1044\":0.3465331645,\"1045\":0.2687696645,\"1046\":0.0,\"1047\":0.0822100959,\"1048\":0.0897947868,\"1049\":0.1300846918,\"1050\":0.0124738486,\"1051\":0.3499877232,\"1052\":0.0347588793,\"1053\":0.6202308921,\"1054\":0.0,\"1055\":0.2549467993,\"1056\":0.5340164666,\"1057\":0.0,\"1058\":0.0,\"1059\":0.0560723541,\"1060\":0.3032856328,\"1061\":0.0519734417,\"1062\":0.2583915932,\"1063\":0.3726740815,\"1064\":0.0206665735,\"1065\":0.0988833241,\"1066\":0.1837791884,\"1067\":0.0704358832,\"1068\":0.1128040114,\"1069\":0.1810733887,\"1070\":0.0013081801,\"1071\":0.370713515,\"1072\":0.1813783639,\"1073\":0.0808601763,\"1074\":0.2601413691,\"1075\":0.0693230923,\"1076\":null,\"1077\":0.0000781726,\"1078\":0.1698251049,\"1079\":0.1552864914,\"1080\":0.0521829057,\"1081\":0.2682814739,\"1082\":0.4374860855,\"1083\":0.0745826214,\"1084\":0.0790181949,\"1085\":null,\"1086\":0.3780130799,\"1087\":null,\"1088\":0.0180851309,\"1089\":0.0,\"1090\":0.0401674058,\"1091\":0.0,\"1092\":0.0002691613,\"1093\":0.0,\"1094\":0.0,\"1095\":0.2780783527,\"1096\":0.0,\"1097\":0.0150811869,\"1098\":null,\"1099\":0.0507392271,\"1100\":0.0904893939,\"1101\":0.177672655,\"1102\":0.1527409554,\"1103\":0.2164078914,\"1104\":0.3179609121,\"1105\":0.0175498253,\"1106\":0.2577697373,\"1107\":0.0732615043,\"1108\":0.0,\"1109\":0.0172673831,\"1110\":0.0331587421,\"1111\":0.0,\"1112\":0.0194401959,\"1113\":0.1562844908,\"1114\":0.1560620205,\"1115\":0.0,\"1116\":null,\"1117\":0.1868468496,\"1118\":0.0629083964,\"1119\":0.0074542048,\"1120\":0.3238683544,\"1121\":0.3972996568,\"1122\":0.1634118828,\"1123\":0.4499844304,\"1124\":0.0,\"1125\":0.0,\"1126\":0.211823936,\"1127\":0.0668643512,\"1128\":0.0508874559,\"1129\":0.0575602554,\"1130\":0.1246455081,\"1131\":0.1916560066,\"1132\":0.0,\"1133\":0.0316035428,\"1134\":0.0221208088,\"1135\":0.1561556303,\"1136\":0.3970966548,\"1137\":0.0108870801,\"1138\":0.0,\"1139\":0.3443555722,\"1140\":null,\"1141\":0.0,\"1142\":0.0942192037,\"1143\":0.1906206585,\"1144\":0.1751258496,\"1145\":0.0151001925,\"1146\":0.343428421,\"1147\":0.0599442425,\"1148\":0.0623119289,\"1149\":0.0,\"1150\":0.0080370557,\"1151\":0.4570598776,\"1152\":null,\"1153\":0.1835958492,\"1154\":0.2327035805,\"1155\":null,\"1156\":0.0761692361,\"1157\":0.0098264267,\"1158\":0.0,\"1159\":0.1200802506,\"1160\":0.2953401332,\"1161\":0.0,\"1162\":0.2449590652,\"1163\":null,\"1164\":0.1907020569,\"1165\":0.1583988806,\"1166\":0.1102377072,\"1167\":0.1884924693,\"1168\":null,\"1169\":0.0,\"1170\":0.3716957454,\"1171\":null,\"1172\":0.1451827989,\"1173\":0.1408452567,\"1174\":0.1388278606,\"1175\":0.4047994565,\"1176\":0.1079713861,\"1177\":0.0,\"1178\":0.0557243515,\"1179\":0.0003865176,\"1180\":0.0661764502,\"1181\":0.0851338798,\"1182\":0.0,\"1183\":null,\"1184\":0.0,\"1185\":0.09037911,\"1186\":0.0,\"1187\":0.3564343803,\"1188\":0.0189420432,\"1189\":0.0,\"1190\":0.1975246475,\"1191\":0.0873317048,\"1192\":0.0,\"1193\":0.1076898947,\"1194\":0.3218993785,\"1195\":0.3989426139,\"1196\":0.0007897995,\"1197\":0.1845797127,\"1198\":null,\"1199\":0.0,\"1200\":0.0,\"1201\":0.2501890263,\"1202\":0.0398271587,\"1203\":0.0221346498,\"1204\":0.247301346,\"1205\":0.0399119421,\"1206\":0.3632048477,\"1207\":0.0,\"1208\":0.4699685013,\"1209\":0.0256339284,\"1210\":0.6519135107,\"1211\":0.2469686352,\"1212\":0.0442062933,\"1213\":0.0352792474,\"1214\":null,\"1215\":0.0,\"1216\":0.0427756238,\"1217\":0.0,\"1218\":0.3800275492,\"1219\":0.0,\"1220\":0.2462763997,\"1221\":0.4801511272,\"1222\":0.4366390893,\"1223\":0.1379749265,\"1224\":0.0428585909,\"1225\":0.0168016363,\"1226\":0.0,\"1227\":0.0100136646,\"1228\":0.2971749436,\"1229\":0.276193802,\"1230\":null,\"1231\":0.305160042,\"1232\":0.3228241312,\"1233\":0.2443683338,\"1234\":0.3139551036,\"1235\":0.0,\"1236\":0.2684174431,\"1237\":0.1751318801,\"1238\":0.0,\"1239\":null,\"1240\":0.1759751985,\"1241\":0.0103801631,\"1242\":0.0834053377,\"1243\":0.0329782048,\"1244\":0.0,\"1245\":0.3371025663,\"1246\":0.4426614532,\"1247\":0.2674621601,\"1248\":null,\"1249\":0.0,\"1250\":0.3194369858,\"1251\":0.0,\"1252\":0.1773413905,\"1253\":0.0925321941,\"1254\":0.018756177,\"1255\":0.3068947434,\"1256\":0.0,\"1257\":0.0,\"1258\":null,\"1259\":0.0,\"1260\":0.0971288943,\"1261\":0.1504575064,\"1262\":0.0154987812,\"1263\":0.0664209809,\"1264\":0.0,\"1265\":0.0,\"1266\":0.0179215929,\"1267\":0.0,\"1268\":0.0,\"1269\":0.1518245154,\"1270\":0.0,\"1271\":null,\"1272\":0.0132427033,\"1273\":null,\"1274\":0.0,\"1275\":0.0046302609,\"1276\":0.0589315879,\"1277\":0.0818205884,\"1278\":0.2498979132,\"1279\":0.2188441988,\"1280\":0.3141494395,\"1281\":0.2617738692,\"1282\":0.005209089,\"1283\":0.0,\"1284\":0.1040290102,\"1285\":0.145822263,\"1286\":0.0,\"1287\":0.0168965145,\"1288\":0.0691839105,\"1289\":0.1856482069,\"1290\":0.2054589643,\"1291\":0.1007580171,\"1292\":0.2591774512,\"1293\":0.0075951831,\"1294\":0.0118726187,\"1295\":0.4207270952,\"1296\":0.062805417,\"1297\":0.3327746816,\"1298\":0.4507895396,\"1299\":0.4377811804,\"1300\":0.2666007877,\"1301\":0.0,\"1302\":0.0371668662,\"1303\":0.1427864088,\"1304\":0.0213422078,\"1305\":0.5106236785,\"1306\":0.0937490842,\"1307\":0.0,\"1308\":0.0823495365,\"1309\":0.0775994313,\"1310\":0.0,\"1311\":0.1660630315,\"1312\":0.0609590282,\"1313\":0.0649900754,\"1314\":0.0315643755,\"1315\":0.3834211207,\"1316\":0.0,\"1317\":0.0646367359,\"1318\":0.1308401639,\"1319\":0.0365397697,\"1320\":null,\"1321\":0.5710063463,\"1322\":0.3536301094,\"1323\":0.101080697,\"1324\":null,\"1325\":0.0783248164,\"1326\":0.0783776629,\"1327\":0.0,\"1328\":0.3377066702,\"1329\":0.0,\"1330\":0.0,\"1331\":0.1913406777,\"1332\":0.0666630812,\"1333\":0.0026220426,\"1334\":0.032269556,\"1335\":0.0,\"1336\":0.0553764712,\"1337\":0.0978606238,\"1338\":0.1699954804,\"1339\":0.0922984686,\"1340\":0.0116973668,\"1341\":0.0,\"1342\":0.2547582824,\"1343\":null,\"1344\":0.2135300172,\"1345\":0.1177222998,\"1346\":0.22097712,\"1347\":0.1005120581,\"1348\":0.1857946122,\"1349\":0.1780836065,\"1350\":0.0038190942,\"1351\":0.2935529493,\"1352\":0.4950154337,\"1353\":0.0,\"1354\":0.0,\"1355\":0.005713915,\"1356\":0.0931661307,\"1357\":0.0444806689,\"1358\":0.0568758821,\"1359\":0.2035968285,\"1360\":null,\"1361\":0.2327036264,\"1362\":0.4982047445,\"1363\":0.0973890222,\"1364\":0.0,\"1365\":0.1408594997,\"1366\":null,\"1367\":0.3809215954,\"1368\":0.1709817091,\"1369\":0.2224583551,\"1370\":0.746182397,\"1371\":0.0026226728,\"1372\":0.2007929867,\"1373\":null,\"1374\":0.0,\"1375\":0.1978129042,\"1376\":0.0,\"1377\":0.0728520002,\"1378\":0.0905545437,\"1379\":0.0551265306,\"1380\":0.3745703544,\"1381\":null,\"1382\":0.0048403393,\"1383\":0.1129890974,\"1384\":0.0079612049,\"1385\":0.3568784851,\"1386\":0.0117293814,\"1387\":0.3396844961,\"1388\":0.1658423836,\"1389\":0.1684202472,\"1390\":0.0,\"1391\":0.0591751149,\"1392\":0.1871851045,\"1393\":0.0771963896,\"1394\":0.0082195728,\"1395\":0.8519563893,\"1396\":0.0491587145,\"1397\":0.3890920519,\"1398\":null,\"1399\":0.2009468283,\"1400\":null,\"1401\":0.1808054233,\"1402\":0.0,\"1403\":0.005398529,\"1404\":0.026166114,\"1405\":0.1765551064,\"1406\":0.0,\"1407\":0.1499615846,\"1408\":null,\"1409\":0.4216658864,\"1410\":0.0,\"1411\":0.2670111124,\"1412\":null,\"1413\":0.5169369949,\"1414\":0.0034264371,\"1415\":0.0,\"1416\":0.2403224118,\"1417\":0.2239289971,\"1418\":0.0,\"1419\":0.2460714253,\"1420\":0.2671813416,\"1421\":0.2814781617,\"1422\":null,\"1423\":0.2544905343,\"1424\":0.0,\"1425\":0.0,\"1426\":0.0114047309,\"1427\":0.5382528413,\"1428\":0.0,\"1429\":0.0,\"1430\":0.0351928921,\"1431\":0.2306593215,\"1432\":0.0037862472,\"1433\":null,\"1434\":0.0903138161,\"1435\":0.1695455761,\"1436\":0.2690913903,\"1437\":0.0,\"1438\":0.1917418619,\"1439\":0.295194494,\"1440\":0.2229671457,\"1441\":0.0,\"1442\":0.0359209692,\"1443\":0.0103936889,\"1444\":null,\"1445\":0.0728224591,\"1446\":0.2516206657,\"1447\":0.0,\"1448\":0.1032801568,\"1449\":0.0815130849,\"1450\":0.012987692,\"1451\":0.1445198772,\"1452\":0.05686529,\"1453\":0.4120946002,\"1454\":0.4704060453,\"1455\":0.0885934838,\"1456\":0.1091253469,\"1457\":0.0,\"1458\":0.2219633434,\"1459\":0.1325282958,\"1460\":0.1356512262,\"1461\":0.2432419847,\"1462\":0.2568783783,\"1463\":null,\"1464\":0.0,\"1465\":0.3365231054,\"1466\":0.2329265263,\"1467\":0.4334882765,\"1468\":0.0,\"1469\":0.0,\"1470\":0.0701138063,\"1471\":0.1000643591,\"1472\":0.12142188,\"1473\":0.4316208015,\"1474\":0.45685257,\"1475\":0.2617638255,\"1476\":0.0627100217,\"1477\":0.0646004145,\"1478\":0.0,\"1479\":0.0104520016,\"1480\":0.3538419001,\"1481\":0.3915631237,\"1482\":0.0,\"1483\":0.4033710804,\"1484\":0.1418368416,\"1485\":0.0815828985,\"1486\":0.1775379692,\"1487\":0.1080910223,\"1488\":0.0,\"1489\":0.2589161587,\"1490\":0.2417092649,\"1491\":0.0,\"1492\":0.4603313862,\"1493\":0.0416998458,\"1494\":0.0,\"1495\":0.2200527318,\"1496\":0.1976031843,\"1497\":0.0957980444,\"1498\":0.0471363822,\"1499\":null,\"1500\":0.2457407034,\"1501\":0.0,\"1502\":0.0821927496,\"1503\":0.0,\"1504\":0.1840664119,\"1505\":0.0566933892,\"1506\":0.4231039157,\"1507\":0.127862351,\"1508\":0.3631024968,\"1509\":0.0244553914,\"1510\":0.4815026102,\"1511\":0.0293951469,\"1512\":0.4267290198,\"1513\":0.4327060834,\"1514\":0.0,\"1515\":0.0707522161,\"1516\":0.5267985676,\"1517\":0.0538929325,\"1518\":0.0526148432,\"1519\":0.0,\"1520\":0.4965799261,\"1521\":0.0,\"1522\":0.4454173742,\"1523\":0.4704490027,\"1524\":0.0551015349,\"1525\":0.4111875596,\"1526\":0.3257966037,\"1527\":0.1884241968,\"1528\":0.2697179149,\"1529\":0.0,\"1530\":null,\"1531\":0.0667644161,\"1532\":0.0,\"1533\":null,\"1534\":0.2138798968,\"1535\":0.0,\"1536\":0.12295815,\"1537\":0.0298111446,\"1538\":0.0549514488,\"1539\":0.0024651121,\"1540\":0.1629894579,\"1541\":0.2618183646,\"1542\":0.3062374066,\"1543\":null,\"1544\":0.021420707,\"1545\":0.0,\"1546\":0.0256397097,\"1547\":0.0444455175,\"1548\":0.033060846,\"1549\":0.1326910734,\"1550\":0.3510633516,\"1551\":0.0,\"1552\":0.1054811186,\"1553\":0.1562038652,\"1554\":null,\"1555\":0.0724512773,\"1556\":null,\"1557\":0.4410865534,\"1558\":0.5542705507,\"1559\":0.1239487718,\"1560\":0.3826779464,\"1561\":0.0,\"1562\":null,\"1563\":0.0277681639,\"1564\":0.4442792777,\"1565\":null,\"1566\":0.263272565,\"1567\":0.4894592997,\"1568\":null,\"1569\":0.0,\"1570\":0.063270446,\"1571\":0.1223435418,\"1572\":0.1939986348,\"1573\":0.0000568781,\"1574\":null,\"1575\":0.1463624731,\"1576\":0.1724090727,\"1577\":null,\"1578\":0.0,\"1579\":0.0017594104,\"1580\":0.2477553303,\"1581\":0.2326226259,\"1582\":0.0,\"1583\":0.1812255541,\"1584\":0.4690977296,\"1585\":0.2651407023,\"1586\":0.0134443716,\"1587\":0.0116048043,\"1588\":0.0193080957,\"1589\":0.2256601179,\"1590\":0.3395756895,\"1591\":0.1426494262,\"1592\":0.2737642107,\"1593\":0.1052070639,\"1594\":0.1341584003,\"1595\":0.3280519385,\"1596\":0.1653731988,\"1597\":0.0,\"1598\":0.0,\"1599\":0.0556196097,\"1600\":0.0,\"1601\":0.3069813219,\"1602\":0.0770724271,\"1603\":0.1519533035,\"1604\":0.0748523184,\"1605\":0.3320146252,\"1606\":0.0,\"1607\":0.2726378325,\"1608\":0.2182669168,\"1609\":0.0,\"1610\":0.0080770707,\"1611\":0.0111576033,\"1612\":0.0533723004,\"1613\":0.1814718749,\"1614\":0.0984953842,\"1615\":0.0472183097,\"1616\":0.2152569205,\"1617\":0.2116422255,\"1618\":0.0,\"1619\":0.0308558678,\"1620\":0.2174961288,\"1621\":0.0159243229,\"1622\":0.1596166634,\"1623\":0.3715178822,\"1624\":0.1928694967,\"1625\":0.0795798469,\"1626\":0.0,\"1627\":0.1627358833,\"1628\":null,\"1629\":0.5337607974,\"1630\":0.2275473985,\"1631\":0.4024274521,\"1632\":0.1529797912,\"1633\":0.1742787639,\"1634\":0.1807228534,\"1635\":0.1843779672,\"1636\":0.2431817467,\"1637\":0.0565108816,\"1638\":0.1624025387,\"1639\":0.0,\"1640\":0.4508057784,\"1641\":0.0015967896,\"1642\":0.0,\"1643\":0.0361698616,\"1644\":0.1100967605,\"1645\":0.0115131672,\"1646\":0.0340161327,\"1647\":0.0,\"1648\":0.0,\"1649\":0.4090124817,\"1650\":0.2513023297,\"1651\":0.1526912481,\"1652\":0.0,\"1653\":0.0601237368,\"1654\":0.0728311101,\"1655\":0.0,\"1656\":0.3117965666,\"1657\":0.116853963,\"1658\":0.0,\"1659\":0.0977807833,\"1660\":null,\"1661\":0.0575413218,\"1662\":0.0184007913,\"1663\":null,\"1664\":0.033025394,\"1665\":0.0,\"1666\":0.3553352996,\"1667\":0.3174934392,\"1668\":0.0710096882,\"1669\":0.0192828558,\"1670\":0.1709463278,\"1671\":0.0442709044,\"1672\":0.0,\"1673\":0.0,\"1674\":0.0985213354,\"1675\":0.5734299717,\"1676\":0.1891248646,\"1677\":null,\"1678\":0.0087918934,\"1679\":0.0780695826,\"1680\":0.0779011286,\"1681\":0.0,\"1682\":0.0,\"1683\":0.0424998837,\"1684\":0.3329309177,\"1685\":0.4831588912,\"1686\":0.2506625931,\"1687\":0.0263652964,\"1688\":0.2155538302,\"1689\":0.4341016314,\"1690\":0.2179119139,\"1691\":0.2014265725,\"1692\":0.0030612147,\"1693\":0.0377083038,\"1694\":0.302735157,\"1695\":0.0,\"1696\":0.0529681958,\"1697\":0.069041537,\"1698\":0.2681732938,\"1699\":0.2763481527,\"1700\":0.4756882283,\"1701\":0.1330382704,\"1702\":0.0843344522,\"1703\":0.1155564359,\"1704\":0.3887855988,\"1705\":null,\"1706\":0.0,\"1707\":0.0750896042,\"1708\":0.4283598928,\"1709\":0.2183553893,\"1710\":0.0812000881,\"1711\":0.2783163334,\"1712\":0.0086192685,\"1713\":0.0,\"1714\":0.023510025,\"1715\":null,\"1716\":0.0099347215,\"1717\":0.3647028649,\"1718\":0.0610491763,\"1719\":null,\"1720\":0.0358380108,\"1721\":0.1021142408,\"1722\":0.3479026332,\"1723\":0.0015172959,\"1724\":0.2790177135,\"1725\":0.2281041763,\"1726\":0.0,\"1727\":0.3050524489,\"1728\":0.0,\"1729\":0.106228965,\"1730\":0.1445533301,\"1731\":0.1936836114,\"1732\":0.3725108562,\"1733\":0.0456526092,\"1734\":0.1688073077,\"1735\":0.4141209975,\"1736\":0.0,\"1737\":0.465727251,\"1738\":0.0,\"1739\":0.0872157001,\"1740\":0.263594558,\"1741\":0.5009157246,\"1742\":0.4365357673,\"1743\":0.0968979511,\"1744\":0.0,\"1745\":0.0,\"1746\":0.1835856615,\"1747\":null,\"1748\":0.1136335387,\"1749\":0.0489199959,\"1750\":0.2487395602,\"1751\":0.0715911661,\"1752\":0.4235133575,\"1753\":0.014580227,\"1754\":0.0048848591,\"1755\":0.0,\"1756\":0.0,\"1757\":0.0623027255,\"1758\":0.0570741603,\"1759\":0.3821340932,\"1760\":0.0067195221,\"1761\":null,\"1762\":null,\"1763\":0.1360951911,\"1764\":0.0,\"1765\":0.1120918075,\"1766\":0.0799761728,\"1767\":0.2344050707,\"1768\":null,\"1769\":0.0638806038,\"1770\":null,\"1771\":0.0249627464,\"1772\":0.5872316398,\"1773\":0.4160014036,\"1774\":0.0,\"1775\":0.087687016,\"1776\":0.0,\"1777\":0.0509125322,\"1778\":0.0550022989,\"1779\":0.2228837821,\"1780\":0.2476809396,\"1781\":0.0840882059,\"1782\":0.0967469688,\"1783\":0.2565453612,\"1784\":0.0,\"1785\":null,\"1786\":0.073325845,\"1787\":0.3189532279,\"1788\":0.5331410277,\"1789\":0.0,\"1790\":0.1200606695,\"1791\":null,\"1792\":0.1120098586,\"1793\":0.0494215735,\"1794\":0.3020613985,\"1795\":0.1037914475,\"1796\":0.3263535303,\"1797\":0.0002208741,\"1798\":0.0836020425,\"1799\":0.3203592631,\"1800\":0.1893536054,\"1801\":0.2682232583,\"1802\":0.2928458609,\"1803\":0.4599816868,\"1804\":0.0,\"1805\":0.4075452403,\"1806\":0.088736978,\"1807\":0.1122313507,\"1808\":0.0,\"1809\":0.0,\"1810\":0.0,\"1811\":0.0,\"1812\":0.0,\"1813\":0.1642776778,\"1814\":0.0792761496,\"1815\":0.2678406419,\"1816\":0.1932636967,\"1817\":0.3899727652,\"1818\":0.290543292,\"1819\":0.0077736063,\"1820\":0.0142153208,\"1821\":0.0,\"1822\":0.0728773411,\"1823\":0.4220847242,\"1824\":0.0,\"1825\":0.4407889992,\"1826\":0.0,\"1827\":0.0,\"1828\":0.3429831161,\"1829\":0.0583967537,\"1830\":0.0,\"1831\":0.0,\"1832\":0.2866689534,\"1833\":0.0193495457,\"1834\":0.0129177756,\"1835\":0.0,\"1836\":0.010576308,\"1837\":null,\"1838\":0.1535112754,\"1839\":0.0649944169,\"1840\":0.0,\"1841\":0.2420263332,\"1842\":0.2412465486,\"1843\":0.402216991,\"1844\":0.4118936598,\"1845\":0.0,\"1846\":0.2599339414,\"1847\":null,\"1848\":0.0201792421,\"1849\":0.0632272298,\"1850\":0.6342439289,\"1851\":0.502094387,\"1852\":0.2468794565,\"1853\":0.3507083196,\"1854\":0.1692179037,\"1855\":0.2382230768,\"1856\":0.1711604174,\"1857\":0.222496991,\"1858\":0.0107584398,\"1859\":0.00491322,\"1860\":0.0653593547,\"1861\":0.0053727804,\"1862\":0.2132405783,\"1863\":null,\"1864\":0.2031484471,\"1865\":0.0245673878,\"1866\":0.150342514,\"1867\":0.1238960733,\"1868\":0.2440713929,\"1869\":null,\"1870\":0.2209768264,\"1871\":0.4976959875,\"1872\":0.1610883487,\"1873\":0.0,\"1874\":0.0,\"1875\":0.3303344999,\"1876\":0.0288683774,\"1877\":0.0,\"1878\":0.2139498937,\"1879\":0.076227223,\"1880\":0.0,\"1881\":0.1721692465,\"1882\":0.0937379894,\"1883\":null,\"1884\":0.0,\"1885\":0.3013849869,\"1886\":0.2001291311,\"1887\":0.1092646382,\"1888\":0.12917494,\"1889\":0.1030694806,\"1890\":0.0,\"1891\":0.2484139759,\"1892\":0.0,\"1893\":0.1887297897,\"1894\":0.005797444,\"1895\":0.1738506244,\"1896\":0.0023684064,\"1897\":0.110520574,\"1898\":null,\"1899\":0.4320494311,\"1900\":null,\"1901\":0.0525036881,\"1902\":0.0,\"1903\":0.337764299,\"1904\":null,\"1905\":0.0085764237,\"1906\":0.521854836,\"1907\":0.219717344,\"1908\":0.3332219173,\"1909\":0.009526425,\"1910\":0.0237035832,\"1911\":0.1977941991,\"1912\":null,\"1913\":0.0,\"1914\":0.0,\"1915\":0.1626640672,\"1916\":0.0610675453,\"1917\":0.0633638802,\"1918\":0.4968594275,\"1919\":0.0703664872,\"1920\":0.2245569191,\"1921\":0.1919584292,\"1922\":0.0,\"1923\":0.0,\"1924\":0.040481092,\"1925\":0.0804547522,\"1926\":0.5389797883,\"1927\":0.4017003415,\"1928\":null,\"1929\":0.1721191082,\"1930\":0.0,\"1931\":0.4575371733,\"1932\":null,\"1933\":0.3029750493,\"1934\":0.0056099821,\"1935\":0.3726741356,\"1936\":0.0963442829,\"1937\":0.011635721,\"1938\":0.0712957337,\"1939\":0.3822639893,\"1940\":0.0988569095,\"1941\":0.5358428469,\"1942\":null,\"1943\":0.4212592711,\"1944\":0.0706580846,\"1945\":0.0888070248,\"1946\":0.1060802766,\"1947\":0.0157616986,\"1948\":0.1640068998,\"1949\":0.1018530066,\"1950\":0.1501546358,\"1951\":0.0,\"1952\":0.0,\"1953\":0.4430512367,\"1954\":0.0404092014,\"1955\":0.1919535511,\"1956\":0.141077944,\"1957\":0.5796222141,\"1958\":0.1739845125,\"1959\":0.0435862877,\"1960\":0.0,\"1961\":0.3862537519,\"1962\":0.3994137389,\"1963\":0.0,\"1964\":null,\"1965\":0.1498654225,\"1966\":null,\"1967\":0.0150824096,\"1968\":null,\"1969\":0.0859234301,\"1970\":0.1122573614,\"1971\":0.2550400777,\"1972\":0.0747623472,\"1973\":0.3577457631,\"1974\":0.2588768234,\"1975\":null,\"1976\":0.2336198891,\"1977\":0.0091676298,\"1978\":0.0,\"1979\":0.0,\"1980\":0.3086694622,\"1981\":0.0792181913,\"1982\":0.1630211096,\"1983\":0.0,\"1984\":0.2278522674,\"1985\":0.2698912552,\"1986\":0.0,\"1987\":0.0,\"1988\":0.0,\"1989\":0.3588361628,\"1990\":0.0219642968,\"1991\":0.0682803378,\"1992\":0.2011565662,\"1993\":0.1482684491,\"1994\":0.2951240286,\"1995\":0.0,\"1996\":0.0,\"1997\":0.0,\"1998\":0.1543356492,\"1999\":0.2190864168,\"2000\":0.2461550442,\"2001\":0.0293642984,\"2002\":0.2557769086,\"2003\":0.3162323157,\"2004\":0.0603185263,\"2005\":0.2490690707,\"2006\":null,\"2007\":0.086869749,\"2008\":0.0,\"2009\":0.0016089191,\"2010\":0.1996822329,\"2011\":0.1315175116,\"2012\":0.0303984329,\"2013\":null,\"2014\":0.2948090875,\"2015\":0.0700790154,\"2016\":0.2313027948,\"2017\":0.1015842794,\"2018\":0.0248498199,\"2019\":0.1173879015,\"2020\":0.0009193181,\"2021\":0.4392044198,\"2022\":0.0990331136,\"2023\":0.4596412045,\"2024\":0.012910501,\"2025\":null,\"2026\":0.108687712,\"2027\":0.0,\"2028\":0.1151126865,\"2029\":0.0431279144,\"2030\":0.1189726738,\"2031\":0.2377995918,\"2032\":0.0,\"2033\":null,\"2034\":0.1479756536,\"2035\":0.0,\"2036\":null,\"2037\":0.0018303985,\"2038\":0.0566859491,\"2039\":0.0,\"2040\":0.0438703367,\"2041\":0.0,\"2042\":0.1698219535,\"2043\":0.1233473756,\"2044\":0.0,\"2045\":null,\"2046\":0.0895665264,\"2047\":0.2412828358,\"2048\":0.4747494143,\"2049\":0.2644047484,\"2050\":0.2431250837,\"2051\":0.0,\"2052\":0.0118779137,\"2053\":0.4188554672,\"2054\":0.070888766,\"2055\":0.238221614,\"2056\":0.0731928538,\"2057\":0.0,\"2058\":0.0661326741,\"2059\":0.2919461064,\"2060\":0.1109667255,\"2061\":0.1622942537,\"2062\":null,\"2063\":0.0712840058,\"2064\":0.0,\"2065\":0.2191370995,\"2066\":0.1115403375,\"2067\":0.4443939044,\"2068\":0.2472779545,\"2069\":null,\"2070\":0.5097221854,\"2071\":0.4605660207,\"2072\":0.2245246065,\"2073\":0.1319099778,\"2074\":0.0106202689,\"2075\":0.5368645979,\"2076\":0.1787412056,\"2077\":0.6047845743,\"2078\":0.4583544025,\"2079\":null,\"2080\":0.0605513196,\"2081\":0.062977737,\"2082\":0.0,\"2083\":0.2039948932,\"2084\":0.0033840102,\"2085\":0.0516160269,\"2086\":0.0862073601,\"2087\":0.0815677042,\"2088\":0.4243051898,\"2089\":0.0054496029,\"2090\":0.4047075786,\"2091\":0.0101430983,\"2092\":0.3146097577,\"2093\":0.1150483829,\"2094\":0.0,\"2095\":0.0729477459,\"2096\":0.1665109569,\"2097\":0.0715941699,\"2098\":null,\"2099\":0.0,\"2100\":null,\"2101\":0.2713718876,\"2102\":0.0842619332,\"2103\":0.103054208,\"2104\":0.2582679999,\"2105\":0.0,\"2106\":null,\"2107\":null,\"2108\":0.0609469128,\"2109\":0.0002777057,\"2110\":0.4701762832,\"2111\":0.0,\"2112\":0.1712112833,\"2113\":0.3481417383,\"2114\":0.0389721319,\"2115\":0.2279940253,\"2116\":0.2455200466,\"2117\":0.1897064016,\"2118\":0.0,\"2119\":0.2200942984,\"2120\":0.0081252869,\"2121\":0.2531820593,\"2122\":0.4725804949,\"2123\":0.1679766408,\"2124\":0.022553153,\"2125\":0.3572542169,\"2126\":0.0,\"2127\":null,\"2128\":0.2413659314,\"2129\":0.362048974,\"2130\":0.0175405045,\"2131\":0.3725444651,\"2132\":0.0,\"2133\":0.0615583747,\"2134\":0.1714579168,\"2135\":0.0,\"2136\":0.2113402257,\"2137\":0.3225637182,\"2138\":0.2244996145,\"2139\":0.0,\"2140\":0.3135029061,\"2141\":0.1899648666,\"2142\":0.0582910583,\"2143\":0.0777122351,\"2144\":0.0,\"2145\":0.0203369531,\"2146\":null,\"2147\":0.0148627024,\"2148\":0.1565080454,\"2149\":0.2494051529,\"2150\":0.1037634935,\"2151\":0.1538057257,\"2152\":0.0896023158,\"2153\":null,\"2154\":0.0,\"2155\":0.0637561085,\"2156\":0.1365711997,\"2157\":0.1432296281,\"2158\":0.1344691541,\"2159\":0.0,\"2160\":0.0016416235,\"2161\":0.0,\"2162\":0.0,\"2163\":0.102941983,\"2164\":0.0,\"2165\":0.1575571926,\"2166\":0.2113771313,\"2167\":0.2048989869,\"2168\":0.0,\"2169\":0.1684515543,\"2170\":0.0476086562,\"2171\":0.0,\"2172\":0.0,\"2173\":0.0708626407,\"2174\":0.0025457902,\"2175\":0.2454677049,\"2176\":0.0621887656,\"2177\":0.0,\"2178\":0.4691635046,\"2179\":0.0255193037,\"2180\":0.3724049062,\"2181\":null,\"2182\":0.0,\"2183\":0.4869460735,\"2184\":0.0,\"2185\":0.0,\"2186\":0.3137270796,\"2187\":0.1168729522,\"2188\":0.096017162,\"2189\":0.0947972959,\"2190\":0.4467191113,\"2191\":0.1484028215,\"2192\":0.0,\"2193\":0.1096812716,\"2194\":0.0703029689,\"2195\":0.3853527051,\"2196\":0.0,\"2197\":0.1225506867,\"2198\":0.0,\"2199\":0.3162731467,\"2200\":0.084106799,\"2201\":null,\"2202\":0.0027138427,\"2203\":0.1482378915,\"2204\":0.0463954487,\"2205\":0.3904362165,\"2206\":0.1494134653,\"2207\":null,\"2208\":0.0977374623,\"2209\":0.0435439781,\"2210\":0.0430571354,\"2211\":0.0,\"2212\":null,\"2213\":0.0794792422,\"2214\":0.0705871874,\"2215\":0.000726245,\"2216\":0.4624765478,\"2217\":0.4943485752,\"2218\":0.0,\"2219\":0.0000800666,\"2220\":0.0827202393,\"2221\":0.0079054975,\"2222\":0.3460805467,\"2223\":0.0655190994,\"2224\":0.0270522033,\"2225\":0.0589232073,\"2226\":0.056322853,\"2227\":0.2654719133,\"2228\":0.6295892344,\"2229\":0.0563492895,\"2230\":0.0,\"2231\":0.122395287,\"2232\":0.0008216697,\"2233\":0.0748458076,\"2234\":0.0,\"2235\":0.1617456557,\"2236\":null,\"2237\":0.3232607987,\"2238\":0.3233189991,\"2239\":0.2273245925,\"2240\":0.2200597601,\"2241\":0.0870165321,\"2242\":0.187086621,\"2243\":0.2519699233,\"2244\":0.0794545351,\"2245\":0.0610528377,\"2246\":0.2469726417,\"2247\":0.0,\"2248\":0.0672546381,\"2249\":0.0,\"2250\":0.3236577439,\"2251\":0.0661732715,\"2252\":0.2590547456,\"2253\":0.2735103122,\"2254\":0.155255876,\"2255\":0.3170026367,\"2256\":0.0,\"2257\":0.0,\"2258\":0.0699325689,\"2259\":0.1703683709,\"2260\":0.387407338,\"2261\":0.4633580768,\"2262\":0.3120322511,\"2263\":0.1787084307,\"2264\":0.2763873736,\"2265\":0.0360271889,\"2266\":0.1027872429,\"2267\":0.2068648814,\"2268\":0.0289817497,\"2269\":0.164259938,\"2270\":0.1874603836,\"2271\":0.0859445116,\"2272\":0.0011359494,\"2273\":0.0,\"2274\":0.0,\"2275\":0.0,\"2276\":0.0,\"2277\":null,\"2278\":0.0,\"2279\":0.1951560221,\"2280\":0.0,\"2281\":0.0,\"2282\":0.0179324422,\"2283\":null,\"2284\":0.0,\"2285\":0.0,\"2286\":0.0,\"2287\":0.1365972917,\"2288\":0.4807880775,\"2289\":0.1536021846,\"2290\":null,\"2291\":0.4529556588,\"2292\":0.1942071462,\"2293\":0.0,\"2294\":0.0390182961,\"2295\":null,\"2296\":null,\"2297\":0.0022524514,\"2298\":0.0,\"2299\":0.5570824899,\"2300\":0.2671511356,\"2301\":null,\"2302\":0.1002070251,\"2303\":0.0,\"2304\":0.0,\"2305\":0.0924847975,\"2306\":0.0,\"2307\":0.0,\"2308\":0.1564655422,\"2309\":null,\"2310\":0.1695587615,\"2311\":0.0507620912,\"2312\":0.0,\"2313\":0.4727713975,\"2314\":0.0763008397,\"2315\":0.0,\"2316\":null,\"2317\":0.5603565998,\"2318\":0.3093372792,\"2319\":0.1005798329,\"2320\":0.0,\"2321\":0.3254186995,\"2322\":0.0,\"2323\":0.2859168291,\"2324\":0.0988145155,\"2325\":0.205346159,\"2326\":0.1130122402,\"2327\":null,\"2328\":0.0658751027,\"2329\":0.0177109504,\"2330\":0.3318539731,\"2331\":0.1388480632,\"2332\":0.2089107311,\"2333\":0.0,\"2334\":0.0145622943,\"2335\":0.138662795,\"2336\":0.007358711,\"2337\":0.2115385581,\"2338\":0.2927459341,\"2339\":0.0,\"2340\":0.4860615013,\"2341\":0.3081866851,\"2342\":0.0801342059,\"2343\":0.0,\"2344\":0.1707182196,\"2345\":0.4456736525,\"2346\":0.0,\"2347\":0.0284391188,\"2348\":null,\"2349\":0.0029234117,\"2350\":null,\"2351\":0.0021002592,\"2352\":null,\"2353\":0.2282104855,\"2354\":0.0,\"2355\":null,\"2356\":null,\"2357\":0.0669544024,\"2358\":null,\"2359\":0.1075962277,\"2360\":0.1217484747,\"2361\":0.0,\"2362\":0.0,\"2363\":0.0,\"2364\":0.0463705713,\"2365\":0.1521056907,\"2366\":null,\"2367\":0.0,\"2368\":0.0714328966,\"2369\":0.0,\"2370\":0.2267338462,\"2371\":null,\"2372\":0.0066535578,\"2373\":0.0168378879,\"2374\":0.269555253,\"2375\":0.3570244824,\"2376\":0.4137444133,\"2377\":0.1693488457,\"2378\":0.0048413892,\"2379\":0.2884690484,\"2380\":null,\"2381\":null,\"2382\":0.2741019576,\"2383\":0.0,\"2384\":0.4060109017,\"2385\":0.0,\"2386\":0.0,\"2387\":0.3662791233,\"2388\":0.130313656,\"2389\":0.4751187562,\"2390\":0.1263570538,\"2391\":0.1271021277,\"2392\":0.013613708,\"2393\":0.1166425212,\"2394\":null,\"2395\":0.0948826727,\"2396\":0.4063339125,\"2397\":0.0587553647,\"2398\":0.0,\"2399\":0.3308840984,\"2400\":0.2182559543,\"2401\":0.4966953141,\"2402\":0.3252373046,\"2403\":0.4689424477,\"2404\":0.0456236688,\"2405\":0.0,\"2406\":0.0,\"2407\":null,\"2408\":0.0774680761,\"2409\":0.1445816417,\"2410\":0.2174339345,\"2411\":0.0,\"2412\":0.1201800268,\"2413\":0.2525138684,\"2414\":0.3609654235,\"2415\":0.0626392686,\"2416\":0.3878488889,\"2417\":0.057435679,\"2418\":0.0,\"2419\":0.3176372038,\"2420\":0.0,\"2421\":0.0,\"2422\":0.2550007614,\"2423\":0.0734042473,\"2424\":0.2610244964,\"2425\":0.0,\"2426\":0.0186988765,\"2427\":0.0665713868,\"2428\":0.2864601861,\"2429\":0.0820961436,\"2430\":0.0,\"2431\":0.5730648472,\"2432\":null,\"2433\":0.2650586998,\"2434\":null,\"2435\":0.0,\"2436\":null,\"2437\":0.0666167747,\"2438\":0.0,\"2439\":0.0051697246,\"2440\":0.2766601771,\"2441\":0.1462217185,\"2442\":0.4395278932,\"2443\":0.0229925162,\"2444\":0.7069996036,\"2445\":0.0144417599,\"2446\":0.2729751899,\"2447\":0.2659578333,\"2448\":0.0905588624,\"2449\":0.0709838262,\"2450\":0.0,\"2451\":0.0832183523,\"2452\":0.0,\"2453\":null,\"2454\":null,\"2455\":null,\"2456\":0.3075080017,\"2457\":0.0821129461,\"2458\":0.0987014522,\"2459\":0.2647409112,\"2460\":0.3412666456,\"2461\":0.0004862786,\"2462\":0.1623317341,\"2463\":0.2277834211,\"2464\":0.1167286245,\"2465\":0.1872666225,\"2466\":0.1826430323,\"2467\":0.2554645742,\"2468\":0.0243376825,\"2469\":0.5923052155,\"2470\":0.138866506,\"2471\":0.1705553789,\"2472\":0.1440099347,\"2473\":0.0,\"2474\":0.0,\"2475\":0.0016280281,\"2476\":0.1223924042,\"2477\":null,\"2478\":0.0,\"2479\":0.0549957063,\"2480\":0.0,\"2481\":0.0,\"2482\":0.2372640883,\"2483\":0.3346688082,\"2484\":null,\"2485\":0.0,\"2486\":0.1804206418,\"2487\":0.1964518477,\"2488\":0.0,\"2489\":0.23786633,\"2490\":0.438061402,\"2491\":0.3806959553,\"2492\":0.0,\"2493\":null,\"2494\":0.0,\"2495\":0.2148162061,\"2496\":0.2287516426,\"2497\":0.0635155382,\"2498\":0.2352397428,\"2499\":0.0761656297,\"2500\":0.1828212299,\"2501\":0.0489626561,\"2502\":null,\"2503\":0.0632450634,\"2504\":0.1824589763,\"2505\":0.0867687975,\"2506\":0.0,\"2507\":0.0617158258,\"2508\":0.1468178871,\"2509\":0.3276406976,\"2510\":0.0590633965,\"2511\":0.2191992717,\"2512\":null,\"2513\":0.049685319,\"2514\":0.1614616449,\"2515\":0.428313345,\"2516\":0.1349089797,\"2517\":null,\"2518\":0.0137789564,\"2519\":0.4010998545,\"2520\":0.0,\"2521\":0.5334370896,\"2522\":0.0839325588,\"2523\":0.4641606636,\"2524\":0.0,\"2525\":0.4646968538,\"2526\":0.0,\"2527\":0.0614360814,\"2528\":0.0,\"2529\":0.3053133979,\"2530\":0.1772564011,\"2531\":null,\"2532\":0.0,\"2533\":0.2207638357,\"2534\":null,\"2535\":0.1318332201,\"2536\":0.2089770459,\"2537\":0.2311025653,\"2538\":0.2515033602,\"2539\":0.3590403912,\"2540\":0.077582807,\"2541\":0.0106138306,\"2542\":null,\"2543\":0.0503844442,\"2544\":null,\"2545\":0.0637138341,\"2546\":0.3424881491,\"2547\":0.0600757796,\"2548\":0.0,\"2549\":0.0123997188,\"2550\":0.1493993307,\"2551\":0.0,\"2552\":0.3856378849,\"2553\":0.0456402382,\"2554\":null,\"2555\":null,\"2556\":0.5965805289,\"2557\":0.1811756953,\"2558\":0.3173603704,\"2559\":0.1532771123,\"2560\":0.0,\"2561\":0.279251137,\"2562\":0.413147544,\"2563\":0.224944277,\"2564\":0.0825457186,\"2565\":0.1204514866,\"2566\":null,\"2567\":0.223494032,\"2568\":0.2211968519,\"2569\":0.428866468,\"2570\":0.157731881,\"2571\":0.0,\"2572\":0.4167770839,\"2573\":0.314743221,\"2574\":0.2745811764,\"2575\":0.0756334041,\"2576\":0.0,\"2577\":0.3570912528,\"2578\":0.0646693256,\"2579\":0.1321035253,\"2580\":0.0,\"2581\":0.0,\"2582\":0.0618709692,\"2583\":0.123015221,\"2584\":0.0722924684,\"2585\":0.2175838847,\"2586\":null,\"2587\":0.0034548017,\"2588\":0.0,\"2589\":0.1928549722,\"2590\":0.1214810771,\"2591\":null,\"2592\":0.1658874535,\"2593\":0.187204423,\"2594\":0.0341487719,\"2595\":0.0798886111,\"2596\":0.073999283,\"2597\":0.0,\"2598\":0.0734884577,\"2599\":0.0527845407,\"2600\":0.1153888016,\"2601\":0.0,\"2602\":0.0700463142,\"2603\":0.0198306308,\"2604\":0.2259617567,\"2605\":0.4623637878,\"2606\":0.2375052419,\"2607\":0.0,\"2608\":0.0759113387,\"2609\":0.1808771189,\"2610\":0.1022027346,\"2611\":0.5953186144,\"2612\":0.231881635,\"2613\":0.1653592888,\"2614\":0.0,\"2615\":null,\"2616\":0.0,\"2617\":0.0,\"2618\":0.0,\"2619\":0.0066782118,\"2620\":0.4280740838,\"2621\":0.168198207,\"2622\":0.2922605182,\"2623\":0.4237571995,\"2624\":0.070045093,\"2625\":0.0,\"2626\":0.0,\"2627\":0.2432108797,\"2628\":0.0026744018,\"2629\":0.2509564956,\"2630\":0.2734520689,\"2631\":0.2385293671,\"2632\":0.0537009445,\"2633\":0.0842236232,\"2634\":0.1047320695,\"2635\":0.0139512055,\"2636\":0.1494596906,\"2637\":0.0972035232,\"2638\":0.370694576,\"2639\":0.1691271633,\"2640\":null,\"2641\":0.3283834995,\"2642\":0.3270802382,\"2643\":0.2495505622,\"2644\":0.0,\"2645\":0.0002703674,\"2646\":0.3709050368,\"2647\":0.233107996,\"2648\":0.2155987478,\"2649\":0.026707194,\"2650\":0.0361995355,\"2651\":0.2012328478,\"2652\":0.0,\"2653\":0.0275090399,\"2654\":0.2447512068,\"2655\":0.1374000249,\"2656\":0.4238252331,\"2657\":0.2293711689,\"2658\":0.0,\"2659\":0.0004229949,\"2660\":0.4614478107,\"2661\":0.0281703146,\"2662\":0.1446289831,\"2663\":0.1243097768,\"2664\":0.0600234789,\"2665\":0.0494028643,\"2666\":0.1532665621,\"2667\":null,\"2668\":0.0,\"2669\":0.5173781939,\"2670\":0.0151423028,\"2671\":0.0662818509,\"2672\":0.0,\"2673\":0.0,\"2674\":0.1137929109,\"2675\":0.0,\"2676\":0.0225497589,\"2677\":null,\"2678\":0.4810997769,\"2679\":0.2790296884,\"2680\":0.4669313363,\"2681\":0.2359264782,\"2682\":0.3152923303,\"2683\":0.0153775405,\"2684\":0.0916062511,\"2685\":0.0025491292,\"2686\":null,\"2687\":0.2622468594,\"2688\":0.2363866167,\"2689\":0.009443347,\"2690\":0.113041979,\"2691\":0.4648781915,\"2692\":0.0284478404,\"2693\":0.0911873861,\"2694\":0.0,\"2695\":0.0033199839,\"2696\":0.4403602186,\"2697\":0.0718136034,\"2698\":0.0,\"2699\":0.0,\"2700\":0.3546602837,\"2701\":0.0,\"2702\":0.0,\"2703\":0.0,\"2704\":0.587201562,\"2705\":0.531892338,\"2706\":0.0,\"2707\":0.6386215993,\"2708\":0.1323670398,\"2709\":0.370860723,\"2710\":0.0595846619,\"2711\":0.1816992615,\"2712\":0.2658453069,\"2713\":0.3360086812,\"2714\":0.436378039,\"2715\":0.0597938485,\"2716\":null,\"2717\":null,\"2718\":0.4803714289,\"2719\":0.3695750794,\"2720\":0.299878005,\"2721\":0.2715568472,\"2722\":0.0481401399,\"2723\":0.0,\"2724\":0.3205832227,\"2725\":0.0237237132,\"2726\":0.0,\"2727\":0.17530849,\"2728\":0.0492000375,\"2729\":0.2084417102,\"2730\":0.2172117798,\"2731\":0.1839155087,\"2732\":null,\"2733\":0.2782202674,\"2734\":0.0460184967,\"2735\":0.0616003363,\"2736\":0.247813767,\"2737\":null,\"2738\":null,\"2739\":null,\"2740\":0.1720677646,\"2741\":0.3538328479,\"2742\":0.0056022541,\"2743\":0.0243659421,\"2744\":0.1678936249,\"2745\":0.0,\"2746\":0.0,\"2747\":0.0636754619,\"2748\":0.226874224,\"2749\":0.0741416736,\"2750\":0.0,\"2751\":0.3790975931,\"2752\":0.0,\"2753\":0.0438495283,\"2754\":null,\"2755\":0.0,\"2756\":0.0286715199,\"2757\":0.2671364957,\"2758\":0.0372939849,\"2759\":0.1028160157,\"2760\":0.2605473996,\"2761\":0.2532955142,\"2762\":0.0,\"2763\":0.2345566541,\"2764\":0.1004392704,\"2765\":0.2231647867,\"2766\":0.1610325279,\"2767\":0.1330439238,\"2768\":0.307621106,\"2769\":0.0,\"2770\":0.256155295,\"2771\":0.2978057639,\"2772\":null,\"2773\":0.3834364749,\"2774\":0.0,\"2775\":null,\"2776\":0.1333707636,\"2777\":0.1559769021,\"2778\":0.7819552104,\"2779\":0.0,\"2780\":0.0,\"2781\":null,\"2782\":0.045937371,\"2783\":0.1285123839,\"2784\":0.0,\"2785\":null,\"2786\":0.0,\"2787\":0.2151759733,\"2788\":0.0942038321,\"2789\":0.0,\"2790\":0.4713520303,\"2791\":0.4054180827,\"2792\":0.2567743418,\"2793\":0.0059283892,\"2794\":0.3287968893,\"2795\":0.0039232683,\"2796\":0.3052216096,\"2797\":0.1528851632,\"2798\":0.0,\"2799\":0.0786436883,\"2800\":0.1354899653,\"2801\":0.0,\"2802\":0.1780425197,\"2803\":0.0490758891,\"2804\":0.106321809,\"2805\":0.0245403358,\"2806\":0.0,\"2807\":0.2831451654,\"2808\":0.1438871487,\"2809\":0.3401220336,\"2810\":0.0039055229,\"2811\":0.1886161523,\"2812\":0.3914335824,\"2813\":0.0,\"2814\":0.0,\"2815\":0.1130600232,\"2816\":0.3857279255,\"2817\":0.0,\"2818\":0.116755125,\"2819\":0.0,\"2820\":0.0,\"2821\":0.0,\"2822\":0.1244881286,\"2823\":0.0,\"2824\":0.0,\"2825\":0.2994735006,\"2826\":0.2116155357,\"2827\":0.2918988256,\"2828\":0.231435241,\"2829\":0.1767924598,\"2830\":0.256328717,\"2831\":0.1829638874,\"2832\":0.2588202832,\"2833\":0.445607374,\"2834\":0.0505013909,\"2835\":0.3035054359,\"2836\":null,\"2837\":0.2168886414,\"2838\":0.4009205992,\"2839\":0.3550024654,\"2840\":0.1885986934,\"2841\":0.0,\"2842\":0.0,\"2843\":0.0894385834,\"2844\":0.0,\"2845\":0.0,\"2846\":0.2511113216,\"2847\":0.1735729848,\"2848\":0.0843161937,\"2849\":0.5102549249,\"2850\":0.0,\"2851\":0.1828547655,\"2852\":0.2409717918,\"2853\":0.2732914702,\"2854\":0.0758250892,\"2855\":0.1538519533,\"2856\":0.0563686597,\"2857\":0.0485200042,\"2858\":0.3315435385,\"2859\":0.6170336735,\"2860\":0.160069201,\"2861\":0.2102119591,\"2862\":0.24424983,\"2863\":0.1695933924,\"2864\":0.0,\"2865\":0.507972355,\"2866\":0.0523303006,\"2867\":0.4995453906,\"2868\":null,\"2869\":0.2076632618,\"2870\":0.1022412636,\"2871\":0.0,\"2872\":0.3342871005,\"2873\":0.0,\"2874\":0.1712469301,\"2875\":0.0542916473,\"2876\":0.6494609109,\"2877\":0.0,\"2878\":0.249691234,\"2879\":0.184202092,\"2880\":0.0577409912,\"2881\":0.2324735389,\"2882\":0.0752230688,\"2883\":0.0834074404,\"2884\":0.3576719577,\"2885\":null,\"2886\":0.1293543465,\"2887\":0.0,\"2888\":0.2079639151,\"2889\":0.1304827619,\"2890\":0.4796736172,\"2891\":0.0,\"2892\":0.2164085785,\"2893\":0.1582272138,\"2894\":0.0,\"2895\":null,\"2896\":0.0527269636,\"2897\":0.1843908988,\"2898\":0.0,\"2899\":0.2039181738,\"2900\":null,\"2901\":0.0090462959,\"2902\":0.0157662351,\"2903\":0.2629238769,\"2904\":0.2117960876,\"2905\":0.5631732817,\"2906\":0.0239658876,\"2907\":0.0936470631,\"2908\":0.0595840747,\"2909\":0.3274781241,\"2910\":null,\"2911\":0.0941252895,\"2912\":0.3963651005,\"2913\":null,\"2914\":0.1879944003,\"2915\":0.0,\"2916\":0.0,\"2917\":null,\"2918\":0.1276846589,\"2919\":0.2505118743,\"2920\":0.2811341286,\"2921\":0.3263096731,\"2922\":0.0627290501,\"2923\":0.0881765729,\"2924\":0.0389194282,\"2925\":0.0,\"2926\":0.0979504038,\"2927\":0.0,\"2928\":0.6333437869,\"2929\":0.0,\"2930\":0.0822077265,\"2931\":0.0696051227,\"2932\":0.3411575096,\"2933\":0.2680856578,\"2934\":0.4281188749,\"2935\":null,\"2936\":0.0688969533,\"2937\":0.3670024138,\"2938\":0.0038405275,\"2939\":0.1512409471,\"2940\":0.2012653207,\"2941\":0.2152968684,\"2942\":0.0146987188,\"2943\":0.4687712892,\"2944\":0.0235026299,\"2945\":0.3074926731,\"2946\":0.256003106,\"2947\":0.0002599398,\"2948\":0.0,\"2949\":0.0613171079,\"2950\":0.4927023412,\"2951\":0.0,\"2952\":0.1564946117,\"2953\":0.4128988486,\"2954\":0.1095983188,\"2955\":0.2376995887,\"2956\":0.4470277908,\"2957\":0.0581048718,\"2958\":0.3684713729,\"2959\":0.1327940435,\"2960\":0.3802503881,\"2961\":0.3364381184,\"2962\":0.1202365074,\"2963\":0.057986448,\"2964\":0.0,\"2965\":0.0,\"2966\":0.0912094107,\"2967\":0.0,\"2968\":0.0771870024,\"2969\":0.0153842554,\"2970\":0.0054810199,\"2971\":0.0,\"2972\":0.0,\"2973\":0.0136272634,\"2974\":null,\"2975\":0.0842247421,\"2976\":0.1938769783,\"2977\":0.3041151014,\"2978\":0.2345896002,\"2979\":0.1917977182,\"2980\":0.068704302,\"2981\":0.0,\"2982\":0.0005364606,\"2983\":0.1229706868,\"2984\":0.1762886367,\"2985\":0.0,\"2986\":0.0545133671,\"2987\":0.5057783201,\"2988\":0.1802478151,\"2989\":0.0,\"2990\":0.3637668515,\"2991\":0.0834545809,\"2992\":0.0774752244,\"2993\":0.2624619696,\"2994\":0.0,\"2995\":0.1271954464,\"2996\":0.4814305727,\"2997\":0.0006741903,\"2998\":null,\"2999\":0.2598916396,\"3000\":0.0608615252,\"3001\":0.4527230188,\"3002\":0.3779112663,\"3003\":0.1637438297,\"3004\":0.2999850579,\"3005\":0.0167506387,\"3006\":0.0740100223,\"3007\":0.0,\"3008\":0.0293315505,\"3009\":0.0,\"3010\":0.0620879328,\"3011\":0.0847333425,\"3012\":0.2058802839,\"3013\":0.0,\"3014\":0.1009546404,\"3015\":0.1429280502,\"3016\":0.0,\"3017\":0.0,\"3018\":0.0720291446,\"3019\":0.0845115544,\"3020\":0.0274811036,\"3021\":0.0,\"3022\":0.0,\"3023\":0.2118493037,\"3024\":0.103569016,\"3025\":0.2164697182,\"3026\":0.345979531,\"3027\":0.3205175894,\"3028\":0.150230521,\"3029\":0.4238163781,\"3030\":0.0,\"3031\":null,\"3032\":0.0,\"3033\":0.1169564232,\"3034\":null,\"3035\":0.1166996115,\"3036\":0.3422593499,\"3037\":0.2855383648,\"3038\":0.0,\"3039\":null,\"3040\":0.2375962369,\"3041\":0.0851173721,\"3042\":null,\"3043\":0.2509872751,\"3044\":0.0,\"3045\":0.3305753448,\"3046\":0.3646985521,\"3047\":0.0538231319,\"3048\":0.0,\"3049\":0.0096293733,\"3050\":0.0944792717,\"3051\":0.0,\"3052\":0.0913234013,\"3053\":0.2532737971,\"3054\":0.161329322,\"3055\":0.0064100703,\"3056\":0.4768415095,\"3057\":0.1123389549,\"3058\":0.1656154831,\"3059\":0.2578000962,\"3060\":0.3117508157,\"3061\":0.3878824941,\"3062\":0.3329247307,\"3063\":0.3228432105,\"3064\":0.2621748089,\"3065\":0.49902577,\"3066\":0.3302104621,\"3067\":0.0986422845,\"3068\":0.1808265667,\"3069\":0.0442166941,\"3070\":0.0,\"3071\":0.3536311748,\"3072\":0.2955145163,\"3073\":0.1266243257,\"3074\":null,\"3075\":0.210789289,\"3076\":0.4027919944,\"3077\":0.2008085314,\"3078\":0.2375865689,\"3079\":0.3386645515,\"3080\":0.1550063791,\"3081\":0.1292092853,\"3082\":0.0089762248,\"3083\":0.2132489766,\"3084\":0.1904645996,\"3085\":0.1893546391,\"3086\":0.0456108505,\"3087\":0.1521293401,\"3088\":0.337459034,\"3089\":0.3169608417,\"3090\":0.0781780194,\"3091\":0.0396860593,\"3092\":0.0041964613,\"3093\":0.0883426098,\"3094\":0.0,\"3095\":0.1525915054,\"3096\":0.0823839024,\"3097\":0.0,\"3098\":null,\"3099\":0.0105290581,\"3100\":0.2183141879,\"3101\":0.1998619184,\"3102\":0.323347095,\"3103\":0.0,\"3104\":0.0,\"3105\":0.3362177197,\"3106\":0.3731914493,\"3107\":0.0195714502,\"3108\":0.058939777,\"3109\":0.0373642566,\"3110\":0.1603314489,\"3111\":0.0,\"3112\":0.040115516,\"3113\":0.2948399306,\"3114\":0.0,\"3115\":0.2924286518,\"3116\":0.0785699001,\"3117\":0.1918991033,\"3118\":0.3533661464,\"3119\":0.0,\"3120\":0.3618752285,\"3121\":0.3304790068,\"3122\":0.1685709297,\"3123\":0.5849236337,\"3124\":0.0,\"3125\":0.2950265236,\"3126\":0.0,\"3127\":0.1947437893,\"3128\":0.4291328278,\"3129\":0.1855544184,\"3130\":0.0149304947,\"3131\":0.2865026844,\"3132\":0.4261177683,\"3133\":0.0,\"3134\":0.1249390331,\"3135\":0.0,\"3136\":0.3013649121,\"3137\":null,\"3138\":0.0,\"3139\":0.2136646453,\"3140\":0.2869114591,\"3141\":0.2118812319,\"3142\":0.1198499329,\"3143\":0.277074821,\"3144\":null,\"3145\":0.1830372792,\"3146\":0.3262029485,\"3147\":0.0236574551,\"3148\":0.1108616061,\"3149\":0.0160396306,\"3150\":0.2360750587,\"3151\":0.0859250289,\"3152\":0.1521026299,\"3153\":0.2936869547,\"3154\":0.0,\"3155\":0.0581762269,\"3156\":0.2423816815,\"3157\":0.0,\"3158\":null,\"3159\":0.2645419125,\"3160\":null,\"3161\":0.5016283701,\"3162\":0.1828313829,\"3163\":0.1216751307,\"3164\":0.1419560302,\"3165\":0.0048817686,\"3166\":0.2344694096,\"3167\":0.4741691431,\"3168\":0.1703704393,\"3169\":0.1162399902,\"3170\":0.1384801974,\"3171\":0.0325985577,\"3172\":0.3251944782,\"3173\":0.0085278462,\"3174\":0.3433023987,\"3175\":0.4288502506,\"3176\":null,\"3177\":0.0922172228,\"3178\":0.0,\"3179\":0.0666422246,\"3180\":null,\"3181\":0.3000186778,\"3182\":0.3842261055,\"3183\":0.2970718239,\"3184\":0.0528505267,\"3185\":0.0789349333,\"3186\":0.0912048112,\"3187\":0.0065482149,\"3188\":0.0,\"3189\":0.1883800405,\"3190\":0.0,\"3191\":null,\"3192\":0.1889146931,\"3193\":0.0,\"3194\":0.0977604714,\"3195\":0.0,\"3196\":0.2971782093,\"3197\":null,\"3198\":0.3446877949,\"3199\":null,\"3200\":0.0478962147,\"3201\":0.2264869299,\"3202\":0.0,\"3203\":0.4850424931,\"3204\":0.4151512853,\"3205\":null,\"3206\":0.0,\"3207\":0.3771741466,\"3208\":0.0301261407,\"3209\":0.0235586625,\"3210\":0.3873299141,\"3211\":0.1393836466,\"3212\":0.0,\"3213\":0.9004221435,\"3214\":0.0,\"3215\":0.014167851,\"3216\":0.0192599296,\"3217\":0.0,\"3218\":0.3489994022,\"3219\":0.0,\"3220\":0.1492218134,\"3221\":0.0676044531,\"3222\":0.4086210659,\"3223\":0.0,\"3224\":0.0009294498,\"3225\":0.0054062188,\"3226\":0.0,\"3227\":0.2590079174,\"3228\":null,\"3229\":0.3546057885,\"3230\":null,\"3231\":null,\"3232\":0.0,\"3233\":0.0245395858,\"3234\":null,\"3235\":0.065802505,\"3236\":0.0625362703,\"3237\":0.0,\"3238\":0.0726404383,\"3239\":null,\"3240\":null,\"3241\":0.349384569,\"3242\":0.38381788,\"3243\":0.408695121,\"3244\":0.0306704789,\"3245\":0.0282265024,\"3246\":0.2629503636,\"3247\":null,\"3248\":0.156765277,\"3249\":0.1956106952,\"3250\":0.4378146437,\"3251\":0.2523157017,\"3252\":0.0,\"3253\":0.1515313657,\"3254\":0.1022994262,\"3255\":0.5371581135,\"3256\":0.4410681021,\"3257\":0.2207741598,\"3258\":0.0,\"3259\":0.2396798942,\"3260\":0.3031068176,\"3261\":0.4298704018,\"3262\":0.0,\"3263\":0.1351194304,\"3264\":0.3451700352,\"3265\":0.1820095425,\"3266\":0.0397949738,\"3267\":0.0,\"3268\":0.0340697592,\"3269\":0.0110770959,\"3270\":0.0925138721,\"3271\":0.2886209495,\"3272\":0.0,\"3273\":0.0501877418,\"3274\":0.2039739879,\"3275\":0.0122332155,\"3276\":0.5512145088,\"3277\":0.3823188715,\"3278\":0.0,\"3279\":0.0696188663,\"3280\":0.3619336596,\"3281\":0.0,\"3282\":0.3511187728,\"3283\":null,\"3284\":0.2632007441,\"3285\":0.1900732169,\"3286\":0.0,\"3287\":0.1522921603,\"3288\":null,\"3289\":0.0353824029,\"3290\":0.0,\"3291\":0.0,\"3292\":0.138114145,\"3293\":0.1897814378,\"3294\":0.2728345641,\"3295\":0.0755595026,\"3296\":0.1648460443,\"3297\":0.0402204226,\"3298\":0.2280635412,\"3299\":0.0320756761,\"3300\":null,\"3301\":0.0327098452,\"3302\":0.2177710068,\"3303\":0.1871340967,\"3304\":0.2672735159,\"3305\":0.0045832319,\"3306\":0.0185442864,\"3307\":0.0086888444,\"3308\":0.3541737751,\"3309\":0.3142781894,\"3310\":0.41035423,\"3311\":0.0,\"3312\":0.0,\"3313\":0.0,\"3314\":0.2885757614,\"3315\":0.2674664438,\"3316\":0.0430596202,\"3317\":0.3951217243,\"3318\":0.0369168945,\"3319\":0.0140458186,\"3320\":0.008895382,\"3321\":0.2864590468,\"3322\":0.4751360387,\"3323\":0.0632859701,\"3324\":0.2703006023,\"3325\":0.0081360906,\"3326\":null,\"3327\":0.0920095856,\"3328\":0.0212664758,\"3329\":0.1474437925,\"3330\":0.0459103461,\"3331\":0.0,\"3332\":0.2932557103,\"3333\":0.1561696832,\"3334\":0.0171885323,\"3335\":0.4316824405,\"3336\":0.0,\"3337\":0.3409208253,\"3338\":0.0040146949,\"3339\":0.2018152475,\"3340\":0.0,\"3341\":0.0297351496,\"3342\":0.3846679774,\"3343\":0.4380917296,\"3344\":0.119944186,\"3345\":0.2144224429,\"3346\":0.0,\"3347\":0.0896192386,\"3348\":0.454634979,\"3349\":0.2751110037,\"3350\":0.3949661132,\"3351\":null,\"3352\":0.0827263171,\"3353\":0.118207132,\"3354\":0.3017015477,\"3355\":0.0016040537,\"3356\":0.0,\"3357\":0.028165696,\"3358\":0.2384502721,\"3359\":0.1879386975,\"3360\":0.0838643828,\"3361\":0.0048929406,\"3362\":0.5659885522,\"3363\":0.3653452085,\"3364\":0.0097760777,\"3365\":0.0177730876,\"3366\":0.3844475665,\"3367\":0.3056265324,\"3368\":0.3430100367,\"3369\":0.0388835854,\"3370\":0.123361382,\"3371\":null,\"3372\":0.3815492215,\"3373\":null,\"3374\":0.0037658803,\"3375\":0.1048818437,\"3376\":0.1147889338,\"3377\":0.3774920484,\"3378\":0.1881361431,\"3379\":0.1825924715,\"3380\":0.0,\"3381\":0.1663123671,\"3382\":0.3752644171,\"3383\":0.2077649942,\"3384\":0.4626309486,\"3385\":null,\"3386\":0.1292310209,\"3387\":0.4234939244,\"3388\":0.0444618542,\"3389\":0.0,\"3390\":0.0986565011,\"3391\":0.3363653338,\"3392\":0.0,\"3393\":null,\"3394\":0.0,\"3395\":0.0037768278,\"3396\":0.0,\"3397\":null,\"3398\":0.3656605231,\"3399\":0.0680485015,\"3400\":0.3776976302,\"3401\":0.2078484275,\"3402\":0.2518687493,\"3403\":0.2259243755,\"3404\":0.0376438789,\"3405\":0.2267939991,\"3406\":0.2607838647,\"3407\":0.3393684487,\"3408\":0.1226015228,\"3409\":0.189879523,\"3410\":0.0,\"3411\":0.0,\"3412\":0.0,\"3413\":null,\"3414\":0.0,\"3415\":0.0690377685,\"3416\":0.3108100701,\"3417\":0.210146125,\"3418\":null,\"3419\":0.2226457181,\"3420\":0.1249245034,\"3421\":0.0426299585,\"3422\":null,\"3423\":0.0,\"3424\":0.3941576498,\"3425\":0.4446990081,\"3426\":0.169434811,\"3427\":0.0,\"3428\":0.0,\"3429\":0.1280924001,\"3430\":0.1281270286,\"3431\":0.6857821183,\"3432\":0.0964765553,\"3433\":null,\"3434\":0.0,\"3435\":0.0020145431,\"3436\":0.0,\"3437\":0.3395887238,\"3438\":0.5052995156,\"3439\":0.2005348518,\"3440\":0.1760399807,\"3441\":0.3197879821,\"3442\":0.1998317952,\"3443\":0.3180321323,\"3444\":0.3310355088,\"3445\":0.0610252081,\"3446\":0.2328934888,\"3447\":0.2067910568,\"3448\":null,\"3449\":0.0,\"3450\":0.0,\"3451\":0.1939236446,\"3452\":0.0563219988,\"3453\":0.4783932963,\"3454\":0.2518941529,\"3455\":0.0370195798,\"3456\":0.1985922942,\"3457\":0.0,\"3458\":null,\"3459\":0.0,\"3460\":0.0415627512,\"3461\":0.0787936195,\"3462\":0.0748311603,\"3463\":0.4746108427,\"3464\":null,\"3465\":0.0865473935,\"3466\":0.1367517872,\"3467\":null,\"3468\":0.3009878075,\"3469\":0.0266557635,\"3470\":0.1199048561,\"3471\":null,\"3472\":0.1165282135,\"3473\":0.0,\"3474\":0.0150611491,\"3475\":0.3543662464,\"3476\":0.0448693894,\"3477\":0.2815223589,\"3478\":0.036394807,\"3479\":0.130214522,\"3480\":0.5342874442,\"3481\":0.0,\"3482\":0.0504631653,\"3483\":0.0144137122,\"3484\":0.0,\"3485\":0.0,\"3486\":0.0612255745,\"3487\":0.0,\"3488\":0.0,\"3489\":0.0,\"3490\":null,\"3491\":0.0952852942,\"3492\":null,\"3493\":0.0,\"3494\":0.0806238085,\"3495\":0.1348047732,\"3496\":0.2271794545,\"3497\":0.5079691709,\"3498\":0.0,\"3499\":0.0,\"3500\":0.0839203109,\"3501\":0.0,\"3502\":0.0858320372,\"3503\":0.1542324355,\"3504\":0.0,\"3505\":0.1477486788,\"3506\":0.1320495933,\"3507\":0.3299994962,\"3508\":0.1213507763,\"3509\":null,\"3510\":0.1266591943,\"3511\":0.0,\"3512\":0.1210801456,\"3513\":0.3170849362,\"3514\":null,\"3515\":0.0882381566,\"3516\":null,\"3517\":0.0755935786,\"3518\":null,\"3519\":0.0,\"3520\":0.1034113681,\"3521\":0.0657033861,\"3522\":0.1174795137,\"3523\":0.0755259513,\"3524\":0.2236156609,\"3525\":0.0176185006,\"3526\":0.1880668003,\"3527\":0.2465554252,\"3528\":0.111039475,\"3529\":0.0800072545,\"3530\":0.0689040022,\"3531\":0.2480400121,\"3532\":0.019032905,\"3533\":0.1317909761,\"3534\":0.1370776395,\"3535\":0.0,\"3536\":0.0092885155,\"3537\":null,\"3538\":0.3151541165,\"3539\":0.1639416129,\"3540\":0.0,\"3541\":null,\"3542\":0.0,\"3543\":0.6828105359,\"3544\":0.0,\"3545\":0.0198142443,\"3546\":0.0,\"3547\":0.2048560029,\"3548\":0.1726441362,\"3549\":0.0450897405,\"3550\":0.0874082568,\"3551\":0.2500836409,\"3552\":0.0113223047,\"3553\":0.1031324889,\"3554\":0.4306481008,\"3555\":0.2137164289,\"3556\":null,\"3557\":0.205080173,\"3558\":0.5121058537,\"3559\":0.0501573167,\"3560\":0.2474119374,\"3561\":0.1987293727,\"3562\":0.1826099933,\"3563\":0.0861410239,\"3564\":0.1616304966,\"3565\":0.4174822697,\"3566\":0.093990592,\"3567\":0.1603508285,\"3568\":0.471164212,\"3569\":0.4041334191,\"3570\":0.0217007735,\"3571\":0.0102557482,\"3572\":0.0,\"3573\":0.2021130584,\"3574\":0.2174060409,\"3575\":0.0,\"3576\":0.0,\"3577\":0.0,\"3578\":0.0,\"3579\":0.1446237896,\"3580\":0.0944148266,\"3581\":0.3369518789,\"3582\":null,\"3583\":0.4232275095,\"3584\":0.4733635774,\"3585\":0.1623780103,\"3586\":0.0164209921,\"3587\":0.4579122638,\"3588\":0.4489998142,\"3589\":0.5536325404,\"3590\":0.3509458193,\"3591\":0.0,\"3592\":0.4531563811,\"3593\":0.0,\"3594\":0.4573033682,\"3595\":0.187344659,\"3596\":0.2750099901,\"3597\":0.3682895931,\"3598\":0.064676149,\"3599\":0.0,\"3600\":0.0,\"3601\":0.0695748805,\"3602\":0.2763148216,\"3603\":0.0,\"3604\":0.1040183326,\"3605\":0.0601283753,\"3606\":0.1501742041,\"3607\":0.0,\"3608\":0.1345609806,\"3609\":null,\"3610\":0.2352825825,\"3611\":0.0,\"3612\":null,\"3613\":0.2287505042,\"3614\":0.288997912,\"3615\":0.3520414315,\"3616\":0.0,\"3617\":0.0,\"3618\":0.3718422144,\"3619\":0.3348158135,\"3620\":0.0,\"3621\":0.0841043816,\"3622\":0.0877909436,\"3623\":0.0,\"3624\":0.1962681948,\"3625\":0.0792063219,\"3626\":0.045804793,\"3627\":0.0,\"3628\":0.2352492451,\"3629\":0.0051608716,\"3630\":0.2471986554,\"3631\":0.0,\"3632\":0.0,\"3633\":0.255657401,\"3634\":0.0,\"3635\":0.1511860684,\"3636\":0.0938768866,\"3637\":0.336293233,\"3638\":0.0,\"3639\":0.2671097505,\"3640\":0.2483847393,\"3641\":0.1631594737}}",
        "Analysis parameters": {
            "acquisition": "LFQ",
            "comment": "",
            "filename": "proteinGroups_ER_Stress_trimmed_DTT.txt",
            "legacy": false,
            "organism": "Saccharomyces cerevisiae",
            "processing steps": "Formatting pivot data\nReannotating genes\nAnnotating marker proteins\nFiltering Potential contaminant\nFiltering Only identified by site\nFiltering Reverse\nFiltering MSMS count\nFiltering consecutive values\nNormalizing to % profiles"
        },
```
