## Supplemental Dataset 3 for "Dynamic Organellar Mapping in yeast reveals extensive protein localization changes during ER stress": ER Stress maps analysed data_DTT.json (part 3 of 3)

```
        "Distances to the median profile": "{\"Original Protein IDs\":{\"0\":\"P07213\",\"1\":\"P07213\",\"2\":\"P07213\",\"3\":\"P07213\",\"4\":\"P07213\",\"5\":\"P07213\",\"6\":\"P07213\",\"7\":\"P07213\",\"8\":\"P07213\",\"9\":\"P07213\",\"10\":\"P07213\",\"11\":\"P07213\",\"12\":\"P07213\",\"13\":\"P07213\",\"14\":\"P07213\",\"15\":\"P07213\",\"16\":\"P07213\",\"17\":\"P07213\",\"18\":\"P10662\",\"19\":\"P10662\",\"20\":\"P10662\",\"21\":\"P10662\",\"22\":\"P10662\",\"23\":\"P10662\",\"24\":\"P10662\",\"25\":\"P10662\",\"26\":\"P10662\",\"27\":\"P10662\",\"28\":\"P10662\",\"29\":\"P10662\",\"30\":\"P10662\",\"31\":\"P10662\",\"32\":\"P10662\",\"33\":\"P10662\",\"34\":\"P10662\",\"35\":\"P10662\",\"36\":\"P12612\",\"37\":\"P12612\",\"38\":\"P12612\",\"39\":\"P12612\",\"40\":\"P12612\",\"41\":\"P12612\",\"42\":\"P12612\",\"43\":\"P12612\",\"44\":\"P12612\",\"45\":\"P12612\",\"46\":\"P12612\",\"47\":\"P12612\",\"48\":\"P12612\",\"49\":\"P12612\",\"50\":\"P12612\",\"51\":\"P12612\",\"52\":\"P12612\",\"53\":\"P12612\",\"54\":\"P12686\",\"55\":\"P12686\",\"56\":\"P12686\",\"57\":\"P12686\",\"58\":\"P12686\",\"59\":\"P12686\",\"60\":\"P12686\",\"61\":\"P12686\",\"62\":\"P12686\",\"63\":\"P12686\",\"64\":\"P12686\",\"65\":\"P12686\",\"66\":\"P12686\",\"67\":\"P12686\",\"68\":\"P12686\",\"69\":\"P12686\",\"70\":\"P12686\",\"71\":\"P12686\",\"72\":\"P12687\",\"73\":\"P12687\",\"74\":\"P12687\",\"75\":\"P12687\",\"76\":\"P12687\",\"77\":\"P12687\",\"78\":\"P12687\",\"79\":\"P12687\",\"80\":\"P12687\",\"81\":\"P12687\",\"82\":\"P12687\",\"83\":\"P12687\",\"84\":\"P12687\",\"85\":\"P12687\",\"86\":\"P12687\",\"87\":\"P12687\",\"88\":\"P12687\",\"89\":\"P12687\",\"90\":\"P14906\",\"91\":\"P14906\",\"92\":\"P14906\",\"93\":\"P14906\",\"94\":\"P14906\",\"95\":\"P14906\",\"96\":\"P14906\",\"97\":\"P14906\",\"98\":\"P14906\",\"99\":\"P14906\",\"100\":\"P14906\",\"101\":\"P14906\",\"102\":\"P14906\",\"103\":\"P14906\",\"104\":\"P14906\",\"105\":\"P14906\",\"106\":\"P14906\",\"107\":\"P14906\",\"108\":\"P14907\",\"109\":\"P14907\",\"110\":\"P14907\",\"111\":\"P14907\",\"112\":\"P14907\",\"113\":\"P14907\",\"114\":\"P14907\",\"115\":\"P14907\",\"116\":\"P14907\",\"117\":\"P14907\",\"118\":\"P14907\",\"119\":\"P14907\",\"120\":\"P14907\",\"121\":\"P14907\",\"122\":\"P14907\",\"123\":\"P14907\",\"124\":\"P14907\",\"125\":\"P14907\",\"126\":\"P15303\",\"127\":\"P15303\",\"128\":\"P15303\",\"129\":\"P15303\",\"130\":\"P15303\",\"131\":\"P15303\",\"132\":\"P15303\",\"133\":\"P15303\",\"134\":\"P15303\",\"135\":\"P15303\",\"136\":\"P15303\",\"137\":\"P15303\",\"138\":\"P15303\",\"139\":\"P15303\",\"140\":\"P15303\",\"141\":\"P15303\",\"142\":\"P15303\",\"143\":\"P15303\",\"144\":\"P16140\",\"145\":\"P16140\",\"146\":\"P16140\",\"147\":\"P16140\",\"148\":\"P16140\",\"149\":\"P16140\",\"150\":\"P16140\",\"151\":\"P16140\",\"152\":\"P16140\",\"153\":\"P16140\",\"154\":\"P16140\",\"155\":\"P16140\",\"156\":\"P16140\",\"157\":\"P16140\",\"158\":\"P16140\",\"159\":\"P16140\",\"160\":\"P16140\",\"161\":\"P16140\",\"162\":\"P17255\",\"163\":\"P17255\",\"164\":\"P17255\",\"165\":\"P17255\",\"166\":\"P17255\",\"167\":\"P17255\",\"168\":\"P17255\",\"169\":\"P17255\",\"170\":\"P17255\",\"171\":\"P17255\",\"172\":\"P17255\",\"173\":\"P17255\",\"174\":\"P17255\",\"175\":\"P17255\",\"176\":\"P17255\",\"177\":\"P17255\",\"178\":\"P17255\",\"179\":\"P17255\",\"180\":\"P20606\",\"181\":\"P20606\",\"182\":\"P20606\",\"183\":\"P20606\",\"184\":\"P20606\",\"185\":\"P20606\",\"186\":\"P20606\",\"187\":\"P20606\",\"188\":\"P20606\",\"189\":\"P20606\",\"190\":\"P20606\",\"191\":\"P20606\",\"192\":\"P20606\",\"193\":\"P20606\",\"194\":\"P20606\",\"195\":\"P20606\",\"196\":\"P20606\",\"197\":\"P20606\",\"198\":\"P21242\",\"199\":\"P21242\",\"200\":\"P21242\",\"201\":\"P21242\",\"202\":\"P21242\",\"203\":\"P21242\",\"204\":\"P21242\",\"205\":\"P21242\",\"206\":\"P21242\",\"207\":\"P21242\",\"208\":\"P21242\",\"209\":\"P21242\",\"210\":\"P21242\",\"211\":\"P21242\",\"212\":\"P21242\",\"213\":\"P21242\",\"214\":\"P21242\",\"215\":\"P21242\",\"216\":\"P21771\",\"217\":\"P21771\",\"218\":\"P21771\",\"219\":\"P21771\",\"220\":\"P21771\",\"221\":\"P21771\",\"222\":\"P21771\",\"223\":\"P21771\",\"224\":\"P21771\",\"225\":\"P21771\",\"226\":\"P21771\",\"227\":\"P21771\",\"228\":\"P21771\",\"229\":\"P21771\",\"230\":\"P21771\",\"231\":\"P21771\",\"232\":\"P21771\",\"233\":\"P21771\",\"234\":\"P21825\",\"235\":\"P21825\",\"236\":\"P21825\",\"237\":\"P21825\",\"238\":\"P21825\",\"239\":\"P21825\",\"240\":\"P21825\",\"241\":\"P21825\",\"242\":\"P21825\",\"243\":\"P21825\",\"244\":\"P21825\",\"245\":\"P21825\",\"246\":\"P21825\",\"247\":\"P21825\",\"248\":\"P21825\",\"249\":\"P21825\",\"250\":\"P21825\",\"251\":\"P21825\",\"252\":\"P22141\",\"253\":\"P22141\",\"254\":\"P22141\",\"255\":\"P22141\",\"256\":\"P22141\",\"257\":\"P22141\",\"258\":\"P22141\",\"259\":\"P22141\",\"260\":\"P22141\",\"261\":\"P22141\",\"262\":\"P22141\",\"263\":\"P22141\",\"264\":\"P22141\",\"265\":\"P22141\",\"266\":\"P22141\",\"267\":\"P22141\",\"268\":\"P22141\",\"269\":\"P22141\",\"270\":\"P22203\",\"271\":\"P22203\",\"272\":\"P22203\",\"273\":\"P22203\",\"274\":\"P22203\",\"275\":\"P22203\",\"276\":\"P22203\",\"277\":\"P22203\",\"278\":\"P22203\",\"279\":\"P22203\",\"280\":\"P22203\",\"281\":\"P22203\",\"282\":\"P22203\",\"283\":\"P22203\",\"284\":\"P22203\",\"285\":\"P22203\",\"286\":\"P22203\",\"287\":\"P22203\",\"288\":\"P22219\",\"289\":\"P22219\",\"290\":\"P22219\",\"291\":\"P22219\",\"292\":\"P22219\",\"293\":\"P22219\",\"294\":\"P22219\",\"295\":\"P22219\",\"296\":\"P22219\",\"297\":\"P22219\",\"298\":\"P22219\",\"299\":\"P22219\",\"300\":\"P22219\",\"301\":\"P22219\",\"302\":\"P22219\",\"303\":\"P22219\",\"304\":\"P22219\",\"305\":\"P22219\",\"306\":\"P22219\",\"307\":\"P22219\",\"308\":\"P22219\",\"309\":\"P22219\",\"310\":\"P22219\",\"311\":\"P22219\",\"312\":\"P22219\",\"313\":\"P22219\",\"314\":\"P22219\",\"315\":\"P22219\",\"316\":\"P22219\",\"317\":\"P22219\",\"318\":\"P22219\",\"319\":\"P22219\",\"320\":\"P22219\",\"321\":\"P22219\",\"322\":\"P22219\",\"323\":\"P22219\",\"324\":\"P22543\",\"325\":\"P22543\",\"326\":\"P22543\",\"327\":\"P22543\",\"328\":\"P22543\",\"329\":\"P22543\",\"330\":\"P22543\",\"331\":\"P22543\",\"332\":\"P22543\",\"333\":\"P22543\",\"334\":\"P22543\",\"335\":\"P22543\",\"336\":\"P22543\",\"337\":\"P22543\",\"338\":\"P22543\",\"339\":\"P22543\",\"340\":\"P22543\",\"341\":\"P22543\",\"342\":\"P22543\",\"343\":\"P22543\",\"344\":\"P22543\",\"345\":\"P22543\",\"346\":\"P22543\",\"347\":\"P22543\",\"348\":\"P22543\",\"349\":\"P22543\",\"350\":\"P22543\",\"351\":\"P22543\",\"352\":\"P22543\",\"353\":\"P22543\",\"354\":\"P22543\",\"355\":\"P22543\",\"356\":\"P22543\",\"357\":\"P22543\",\"358\":\"P22543\",\"359\":\"P22543\",\"360\":\"P23638\",\"361\":\"P23638\",\"362\":\"P23638\",\"363\":\"P23638\",\"364\":\"P23638\",\"365\":\"P23638\",\"366\":\"P23638\",\"367\":\"P23638\",\"368\":\"P23638\",\"369\":\"P23638\",\"370\":\"P23638\",\"371\":\"P23638\",\"372\":\"P23638\",\"373\":\"P23638\",\"374\":\"P23638\",\"375\":\"P23638\",\"376\":\"P23638\",\"377\":\"P23638\",\"378\":\"P23639\",\"379\":\"P23639\",\"380\":\"P23639\",\"381\":\"P23639\",\"382\":\"P23639\",\"383\":\"P23639\",\"384\":\"P23639\",\"385\":\"P23639\",\"386\":\"P23639\",\"387\":\"P23639\",\"388\":\"P23639\",\"389\":\"P23639\",\"390\":\"P23639\",\"391\":\"P23639\",\"392\":\"P23639\",\"393\":\"P23639\",\"394\":\"P23639\",\"395\":\"P23639\",\"396\":\"P23644\",\"397\":\"P23644\",\"398\":\"P23644\",\"399\":\"P23644\",\"400\":\"P23644\",\"401\":\"P23644\",\"402\":\"P23644\",\"403\":\"P23644\",\"404\":\"P23644\",\"405\":\"P23644\",\"406\":\"P23644\",\"407\":\"P23644\",\"408\":\"P23644\",\"409\":\"P23644\",\"410\":\"P23644\",\"411\":\"P23644\",\"412\":\"P23644\",\"413\":\"P23644\",\"414\":\"P23724\",\"415\":\"P23724\",\"416\":\"P23724\",\"417\":\"P23724\",\"418\":\"P23724\",\"419\":\"P23724\",\"420\":\"P23724\",\"421\":\"P23724\",\"422\":\"P23724\",\"423\":\"P23724\",\"424\":\"P23724\",\"425\":\"P23724\",\"426\":\"P23724\",\"427\":\"P23724\",\"428\":\"P23724\",\"429\":\"P23724\",\"430\":\"P23724\",\"431\":\"P23724\",\"432\":\"P24279\",\"433\":\"P24279\",\"434\":\"P24279\",\"435\":\"P24279\",\"436\":\"P24279\",\"437\":\"P24279\",\"438\":\"P24279\",\"439\":\"P24279\",\"440\":\"P24279\",\"441\":\"P24279\",\"442\":\"P24279\",\"443\":\"P24279\",\"444\":\"P24279\",\"445\":\"P24279\",\"446\":\"P24279\",\"447\":\"P24279\",\"448\":\"P24279\",\"449\":\"P24279\",\"450\":\"P25043\",\"451\":\"P25043\",\"452\":\"P25043\",\"453\":\"P25043\",\"454\":\"P25043\",\"455\":\"P25043\",\"456\":\"P25043\",\"457\":\"P25043\",\"458\":\"P25043\",\"459\":\"P25043\",\"460\":\"P25043\",\"461\":\"P25043\",\"462\":\"P25043\",\"463\":\"P25043\",\"464\":\"P25043\",\"465\":\"P25043\",\"466\":\"P25043\",\"467\":\"P25043\",\"468\":\"P25451\",\"469\":\"P25451\",\"470\":\"P25451\",\"471\":\"P25451\",\"472\":\"P25451\",\"473\":\"P25451\",\"474\":\"P25451\",\"475\":\"P25451\",\"476\":\"P25451\",\"477\":\"P25451\",\"478\":\"P25451\",\"479\":\"P25451\",\"480\":\"P25451\",\"481\":\"P25451\",\"482\":\"P25451\",\"483\":\"P25451\",\"484\":\"P25451\",\"485\":\"P25451\",\"486\":\"P25515\",\"487\":\"P25515\",\"488\":\"P25515\",\"489\":\"P25515\",\"490\":\"P25515\",\"491\":\"P25515\",\"492\":\"P25515\",\"493\":\"P25515\",\"494\":\"P25515\",\"495\":\"P25515\",\"496\":\"P25515\",\"497\":\"P25515\",\"498\":\"P25515\",\"499\":\"P25515\",\"500\":\"P25515\",\"501\":\"P25515\",\"502\":\"P25515\",\"503\":\"P25515\",\"504\":\"P25574\",\"505\":\"P25574\",\"506\":\"P25574\",\"507\":\"P25574\",\"508\":\"P25574\",\"509\":\"P25574\",\"510\":\"P25574\",\"511\":\"P25574\",\"512\":\"P25574\",\"513\":\"P25574\",\"514\":\"P25574\",\"515\":\"P25574\",\"516\":\"P25574\",\"517\":\"P25574\",\"518\":\"P25574\",\"519\":\"P25574\",\"520\":\"P25574\",\"521\":\"P25574\",\"522\":\"P25694\",\"523\":\"P25694\",\"524\":\"P25694\",\"525\":\"P25694\",\"526\":\"P25694\",\"527\":\"P25694\",\"528\":\"P25694\",\"529\":\"P25694\",\"530\":\"P25694\",\"531\":\"P25694\",\"532\":\"P25694\",\"533\":\"P25694\",\"534\":\"P25694\",\"535\":\"P25694\",\"536\":\"P25694\",\"537\":\"P25694\",\"538\":\"P25694\",\"539\":\"P25694\",\"540\":\"P29469\",\"541\":\"P29469\",\"542\":\"P29469\",\"543\":\"P29469\",\"544\":\"P29469\",\"545\":\"P29469\",\"546\":\"P29469\",\"547\":\"P29469\",\"548\":\"P29469\",\"549\":\"P29469\",\"550\":\"P29469\",\"551\":\"P29469\",\"552\":\"P29469\",\"553\":\"P29469\",\"554\":\"P29469\",\"555\":\"P29469\",\"556\":\"P29469\",\"557\":\"P29469\",\"558\":\"P29496\",\"559\":\"P29496\",\"560\":\"P29496\",\"561\":\"P29496\",\"562\":\"P29496\",\"563\":\"P29496\",\"564\":\"P29496\",\"565\":\"P29496\",\"566\":\"P29496\",\"567\":\"P29496\",\"568\":\"P29496\",\"569\":\"P29496\",\"570\":\"P29496\",\"571\":\"P29496\",\"572\":\"P29496\",\"573\":\"P29496\",\"574\":\"P29496\",\"575\":\"P29496\",\"576\":\"P30656\",\"577\":\"P30656\",\"578\":\"P30656\",\"579\":\"P30656\",\"580\":\"P30656\",\"581\":\"P30656\",\"582\":\"P30656\",\"583\":\"P30656\",\"584\":\"P30656\",\"585\":\"P30656\",\"586\":\"P30656\",\"587\":\"P30656\",\"588\":\"P30656\",\"589\":\"P30656\",\"590\":\"P30656\",\"591\":\"P30656\",\"592\":\"P30656\",\"593\":\"P30656\",\"594\":\"P30657\",\"595\":\"P30657\",\"596\":\"P30657\",\"597\":\"P30657\",\"598\":\"P30657\",\"599\":\"P30657\",\"600\":\"P30657\",\"601\":\"P30657\",\"602\":\"P30657\",\"603\":\"P30657\",\"604\":\"P30657\",\"605\":\"P30657\",\"606\":\"P30657\",\"607\":\"P30657\",\"608\":\"P30657\",\"609\":\"P30657\",\"610\":\"P30657\",\"611\":\"P30657\",\"612\":\"P30665\",\"613\":\"P30665\",\"614\":\"P30665\",\"615\":\"P30665\",\"616\":\"P30665\",\"617\":\"P30665\",\"618\":\"P30665\",\"619\":\"P30665\",\"620\":\"P30665\",\"621\":\"P30665\",\"622\":\"P30665\",\"623\":\"P30665\",\"624\":\"P30665\",\"625\":\"P30665\",\"626\":\"P30665\",\"627\":\"P30665\",\"628\":\"P30665\",\"629\":\"P30665\",\"630\":\"P31412\",\"631\":\"P31412\",\"632\":\"P31412\",\"633\":\"P31412\",\"634\":\"P31412\",\"635\":\"P31412\",\"636\":\"P31412\",\"637\":\"P31412\",\"638\":\"P31412\",\"639\":\"P31412\",\"640\":\"P31412\",\"641\":\"P31412\",\"642\":\"P31412\",\"643\":\"P31412\",\"644\":\"P31412\",\"645\":\"P31412\",\"646\":\"P31412\",\"647\":\"P31412\",\"648\":\"P32074\",\"649\":\"P32074\",\"650\":\"P32074\",\"651\":\"P32074\",\"652\":\"P32074\",\"653\":\"P32074\",\"654\":\"P32074\",\"655\":\"P32074\",\"656\":\"P32074\",\"657\":\"P32074\",\"658\":\"P32074\",\"659\":\"P32074\",\"660\":\"P32074\",\"661\":\"P32074\",\"662\":\"P32074\",\"663\":\"P32074\",\"664\":\"P32074\",\"665\":\"P32074\",\"666\":\"P32366\",\"667\":\"P32366\",\"668\":\"P32366\",\"669\":\"P32366\",\"670\":\"P32366\",\"671\":\"P32366\",\"672\":\"P32366\",\"673\":\"P32366\",\"674\":\"P32366\",\"675\":\"P32366\",\"676\":\"P32366\",\"677\":\"P32366\",\"678\":\"P32366\",\"679\":\"P32366\",\"680\":\"P32366\",\"681\":\"P32366\",\"682\":\"P32366\",\"683\":\"P32366\",\"684\":\"P32379\",\"685\":\"P32379\",\"686\":\"P32379\",\"687\":\"P32379\",\"688\":\"P32379\",\"689\":\"P32379\",\"690\":\"P32379\",\"691\":\"P32379\",\"692\":\"P32379\",\"693\":\"P32379\",\"694\":\"P32379\",\"695\":\"P32379\",\"696\":\"P32379\",\"697\":\"P32379\",\"698\":\"P32379\",\"699\":\"P32379\",\"700\":\"P32379\",\"701\":\"P32379\",\"702\":\"P32381\",\"703\":\"P32381\",\"704\":\"P32381\",\"705\":\"P32381\",\"706\":\"P32381\",\"707\":\"P32381\",\"708\":\"P32381\",\"709\":\"P32381\",\"710\":\"P32381\",\"711\":\"P32381\",\"712\":\"P32381\",\"713\":\"P32381\",\"714\":\"P32381\",\"715\":\"P32381\",\"716\":\"P32381\",\"717\":\"P32381\",\"718\":\"P32381\",\"719\":\"P32381\",\"720\":\"P32563\",\"721\":\"P32563\",\"722\":\"P32563\",\"723\":\"P32563\",\"724\":\"P32563\",\"725\":\"P32563\",\"726\":\"P32563\",\"727\":\"P32563\",\"728\":\"P32563\",\"729\":\"P32563\",\"730\":\"P32563\",\"731\":\"P32563\",\"732\":\"P32563\",\"733\":\"P32563\",\"734\":\"P32563\",\"735\":\"P32563\",\"736\":\"P32563\",\"737\":\"P32563\",\"738\":\"P32610\",\"739\":\"P32610\",\"740\":\"P32610\",\"741\":\"P32610\",\"742\":\"P32610\",\"743\":\"P32610\",\"744\":\"P32610\",\"745\":\"P32610\",\"746\":\"P32610\",\"747\":\"P32610\",\"748\":\"P32610\",\"749\":\"P32610\",\"750\":\"P32610\",\"751\":\"P32610\",\"752\":\"P32610\",\"753\":\"P32610\",\"754\":\"P32610\",\"755\":\"P32610\",\"756\":\"P32628\",\"757\":\"P32628\",\"758\":\"P32628\",\"759\":\"P32628\",\"760\":\"P32628\",\"761\":\"P32628\",\"762\":\"P32628\",\"763\":\"P32628\",\"764\":\"P32628\",\"765\":\"P32628\",\"766\":\"P32628\",\"767\":\"P32628\",\"768\":\"P32628\",\"769\":\"P32628\",\"770\":\"P32628\",\"771\":\"P32628\",\"772\":\"P32628\",\"773\":\"P32628\",\"774\":\"P32893\",\"775\":\"P32893\",\"776\":\"P32893\",\"777\":\"P32893\",\"778\":\"P32893\",\"779\":\"P32893\",\"780\":\"P32893\",\"781\":\"P32893\",\"782\":\"P32893\",\"783\":\"P32893\",\"784\":\"P32893\",\"785\":\"P32893\",\"786\":\"P32893\",\"787\":\"P32893\",\"788\":\"P32893\",\"789\":\"P32893\",\"790\":\"P32893\",\"791\":\"P32893\",\"792\":\"P32902\",\"793\":\"P32902\",\"794\":\"P32902\",\"795\":\"P32902\",\"796\":\"P32902\",\"797\":\"P32902\",\"798\":\"P32902\",\"799\":\"P32902\",\"800\":\"P32902\",\"801\":\"P32902\",\"802\":\"P32902\",\"803\":\"P32902\",\"804\":\"P32902\",\"805\":\"P32902\",\"806\":\"P32902\",\"807\":\"P32902\",\"808\":\"P32902\",\"809\":\"P32902\",\"810\":\"P32915\",\"811\":\"P32915\",\"812\":\"P32915\",\"813\":\"P32915\",\"814\":\"P32915\",\"815\":\"P32915\",\"816\":\"P32915\",\"817\":\"P32915\",\"818\":\"P32915\",\"819\":\"P32915\",\"820\":\"P32915\",\"821\":\"P32915\",\"822\":\"P32915\",\"823\":\"P32915\",\"824\":\"P32915\",\"825\":\"P32915\",\"826\":\"P32915\",\"827\":\"P32915\",\"828\":\"P33204\",\"829\":\"P33204\",\"830\":\"P33204\",\"831\":\"P33204\",\"832\":\"P33204\",\"833\":\"P33204\",\"834\":\"P33204\",\"835\":\"P33204\",\"836\":\"P33204\",\"837\":\"P33204\",\"838\":\"P33204\",\"839\":\"P33204\",\"840\":\"P33204\",\"841\":\"P33204\",\"842\":\"P33204\",\"843\":\"P33204\",\"844\":\"P33204\",\"845\":\"P33204\",\"846\":\"P33754\",\"847\":\"P33754\",\"848\":\"P33754\",\"849\":\"P33754\",\"850\":\"P33754\",\"851\":\"P33754\",\"852\":\"P33754\",\"853\":\"P33754\",\"854\":\"P33754\",\"855\":\"P33754\",\"856\":\"P33754\",\"857\":\"P33754\",\"858\":\"P33754\",\"859\":\"P33754\",\"860\":\"P33754\",\"861\":\"P33754\",\"862\":\"P33754\",\"863\":\"P33754\",\"864\":\"P34077\",\"865\":\"P34077\",\"866\":\"P34077\",\"867\":\"P34077\",\"868\":\"P34077\",\"869\":\"P34077\",\"870\":\"P34077\",\"871\":\"P34077\",\"872\":\"P34077\",\"873\":\"P34077\",\"874\":\"P34077\",\"875\":\"P34077\",\"876\":\"P34077\",\"877\":\"P34077\",\"878\":\"P34077\",\"879\":\"P34077\",\"880\":\"P34077\",\"881\":\"P34077\",\"882\":\"P35179\",\"883\":\"P35179\",\"884\":\"P35179\",\"885\":\"P35179\",\"886\":\"P35179\",\"887\":\"P35179\",\"888\":\"P35179\",\"889\":\"P35179\",\"890\":\"P35179\",\"891\":\"P35179\",\"892\":\"P35179\",\"893\":\"P35179\",\"894\":\"P35179\",\"895\":\"P35179\",\"896\":\"P35179\",\"897\":\"P35179\",\"898\":\"P35179\",\"899\":\"P35179\",\"900\":\"P35180\",\"901\":\"P35180\",\"902\":\"P35180\",\"903\":\"P35180\",\"904\":\"P35180\",\"905\":\"P35180\",\"906\":\"P35180\",\"907\":\"P35180\",\"908\":\"P35180\",\"909\":\"P35180\",\"910\":\"P35180\",\"911\":\"P35180\",\"912\":\"P35180\",\"913\":\"P35180\",\"914\":\"P35180\",\"915\":\"P35180\",\"916\":\"P35180\",\"917\":\"P35180\",\"918\":\"P35181\",\"919\":\"P35181\",\"920\":\"P35181\",\"921\":\"P35181\",\"922\":\"P35181\",\"923\":\"P35181\",\"924\":\"P35181\",\"925\":\"P35181\",\"926\":\"P35181\",\"927\":\"P35181\",\"928\":\"P35181\",\"929\":\"P35181\",\"930\":\"P35181\",\"931\":\"P35181\",\"932\":\"P35181\",\"933\":\"P35181\",\"934\":\"P35181\",\"935\":\"P35181\",\"936\":\"P35729\",\"937\":\"P35729\",\"938\":\"P35729\",\"939\":\"P35729\",\"940\":\"P35729\",\"941\":\"P35729\",\"942\":\"P35729\",\"943\":\"P35729\",\"944\":\"P35729\",\"945\":\"P35729\",\"946\":\"P35729\",\"947\":\"P35729\",\"948\":\"P35729\",\"949\":\"P35729\",\"950\":\"P35729\",\"951\":\"P35729\",\"952\":\"P35729\",\"953\":\"P35729\",\"954\":\"P36000\",\"955\":\"P36000\",\"956\":\"P36000\",\"957\":\"P36000\",\"958\":\"P36000\",\"959\":\"P36000\",\"960\":\"P36000\",\"961\":\"P36000\",\"962\":\"P36000\",\"963\":\"P36000\",\"964\":\"P36000\",\"965\":\"P36000\",\"966\":\"P36000\",\"967\":\"P36000\",\"968\":\"P36000\",\"969\":\"P36000\",\"970\":\"P36000\",\"971\":\"P36000\",\"972\":\"P36039\",\"973\":\"P36039\",\"974\":\"P36039\",\"975\":\"P36039\",\"976\":\"P36039\",\"977\":\"P36039\",\"978\":\"P36039\",\"979\":\"P36039\",\"980\":\"P36039\",\"981\":\"P36039\",\"982\":\"P36039\",\"983\":\"P36039\",\"984\":\"P36039\",\"985\":\"P36039\",\"986\":\"P36039\",\"987\":\"P36039\",\"988\":\"P36039\",\"989\":\"P36039\",\"990\":\"P36095\",\"991\":\"P36095\",\"992\":\"P36095\",\"993\":\"P36095\",\"994\":\"P36095\",\"995\":\"P36095\",\"996\":\"P36095\",\"997\":\"P36095\",\"998\":\"P36095\",\"999\":\"P36095\",\"1000\":\"P36095\",\"1001\":\"P36095\",\"1002\":\"P36095\",\"1003\":\"P36095\",\"1004\":\"P36095\",\"1005\":\"P36095\",\"1006\":\"P36095\",\"1007\":\"P36095\",\"1008\":\"P36108\",\"1009\":\"P36108\",\"1010\":\"P36108\",\"1011\":\"P36108\",\"1012\":\"P36108\",\"1013\":\"P36108\",\"1014\":\"P36108\",\"1015\":\"P36108\",\"1016\":\"P36108\",\"1017\":\"P36108\",\"1018\":\"P36108\",\"1019\":\"P36108\",\"1020\":\"P36108\",\"1021\":\"P36108\",\"1022\":\"P36108\",\"1023\":\"P36108\",\"1024\":\"P36108\",\"1025\":\"P36108\",\"1026\":\"P36122\",\"1027\":\"P36122\",\"1028\":\"P36122\",\"1029\":\"P36122\",\"1030\":\"P36122\",\"1031\":\"P36122\",\"1032\":\"P36122\",\"1033\":\"P36122\",\"1034\":\"P36122\",\"1035\":\"P36122\",\"1036\":\"P36122\",\"1037\":\"P36122\",\"1038\":\"P36122\",\"1039\":\"P36122\",\"1040\":\"P36122\",\"1041\":\"P36122\",\"1042\":\"P36122\",\"1043\":\"P36122\",\"1044\":\"P36149\",\"1045\":\"P36149\",\"1046\":\"P36149\",\"1047\":\"P36149\",\"1048\":\"P36149\",\"1049\":\"P36149\",\"1050\":\"P36149\",\"1051\":\"P36149\",\"1052\":\"P36149\",\"1053\":\"P36149\",\"1054\":\"P36149\",\"1055\":\"P36149\",\"1056\":\"P36149\",\"1057\":\"P36149\",\"1058\":\"P36149\",\"1059\":\"P36149\",\"1060\":\"P36149\",\"1061\":\"P36149\",\"1062\":\"P36161\",\"1063\":\"P36161\",\"1064\":\"P36161\",\"1065\":\"P36161\",\"1066\":\"P36161\",\"1067\":\"P36161\",\"1068\":\"P36161\",\"1069\":\"P36161\",\"1070\":\"P36161\",\"1071\":\"P36161\",\"1072\":\"P36161\",\"1073\":\"P36161\",\"1074\":\"P36161\",\"1075\":\"P36161\",\"1076\":\"P36161\",\"1077\":\"P36161\",\"1078\":\"P36161\",\"1079\":\"P36161\",\"1080\":\"P36516\",\"1081\":\"P36516\",\"1082\":\"P36516\",\"1083\":\"P36516\",\"1084\":\"P36516\",\"1085\":\"P36516\",\"1086\":\"P36516\",\"1087\":\"P36516\",\"1088\":\"P36516\",\"1089\":\"P36516\",\"1090\":\"P36516\",\"1091\":\"P36516\",\"1092\":\"P36516\",\"1093\":\"P36516\",\"1094\":\"P36516\",\"1095\":\"P36516\",\"1096\":\"P36516\",\"1097\":\"P36516\",\"1098\":\"P36520\",\"1099\":\"P36520\",\"1100\":\"P36520\",\"1101\":\"P36520\",\"1102\":\"P36520\",\"1103\":\"P36520\",\"1104\":\"P36520\",\"1105\":\"P36520\",\"1106\":\"P36520\",\"1107\":\"P36520\",\"1108\":\"P36520\",\"1109\":\"P36520\",\"1110\":\"P36520\",\"1111\":\"P36520\",\"1112\":\"P36520\",\"1113\":\"P36520\",\"1114\":\"P36520\",\"1115\":\"P36520\",\"1116\":\"P36523\",\"1117\":\"P36523\",\"1118\":\"P36523\",\"1119\":\"P36523\",\"1120\":\"P36523\",\"1121\":\"P36523\",\"1122\":\"P36523\",\"1123\":\"P36523\",\"1124\":\"P36523\",\"1125\":\"P36523\",\"1126\":\"P36523\",\"1127\":\"P36523\",\"1128\":\"P36523\",\"1129\":\"P36523\",\"1130\":\"P36523\",\"1131\":\"P36523\",\"1132\":\"P36523\",\"1133\":\"P36523\",\"1134\":\"P38181\",\"1135\":\"P38181\",\"1136\":\"P38181\",\"1137\":\"P38181\",\"1138\":\"P38181\",\"1139\":\"P38181\",\"1140\":\"P38181\",\"1141\":\"P38181\",\"1142\":\"P38181\",\"1143\":\"P38181\",\"1144\":\"P38181\",\"1145\":\"P38181\",\"1146\":\"P38181\",\"1147\":\"P38181\",\"1148\":\"P38181\",\"1149\":\"P38181\",\"1150\":\"P38181\",\"1151\":\"P38181\",\"1152\":\"P38328\",\"1153\":\"P38328\",\"1154\":\"P38328\",\"1155\":\"P38328\",\"1156\":\"P38328\",\"1157\":\"P38328\",\"1158\":\"P38328\",\"1159\":\"P38328\",\"1160\":\"P38328\",\"1161\":\"P38328\",\"1162\":\"P38328\",\"1163\":\"P38328\",\"1164\":\"P38328\",\"1165\":\"P38328\",\"1166\":\"P38328\",\"1167\":\"P38328\",\"1168\":\"P38328\",\"1169\":\"P38328\",\"1170\":\"P38334\",\"1171\":\"P38334\",\"1172\":\"P38334\",\"1173\":\"P38334\",\"1174\":\"P38334\",\"1175\":\"P38334\",\"1176\":\"P38334\",\"1177\":\"P38334\",\"1178\":\"P38334\",\"1179\":\"P38334\",\"1180\":\"P38334\",\"1181\":\"P38334\",\"1182\":\"P38334\",\"1183\":\"P38334\",\"1184\":\"P38334\",\"1185\":\"P38334\",\"1186\":\"P38334\",\"1187\":\"P38334\",\"1188\":\"P38624\",\"1189\":\"P38624\",\"1190\":\"P38624\",\"1191\":\"P38624\",\"1192\":\"P38624\",\"1193\":\"P38624\",\"1194\":\"P38624\",\"1195\":\"P38624\",\"1196\":\"P38624\",\"1197\":\"P38624\",\"1198\":\"P38624\",\"1199\":\"P38624\",\"1200\":\"P38624\",\"1201\":\"P38624\",\"1202\":\"P38624\",\"1203\":\"P38624\",\"1204\":\"P38624\",\"1205\":\"P38624\",\"1206\":\"P38753\",\"1207\":\"P38753\",\"1208\":\"P38753\",\"1209\":\"P38753\",\"1210\":\"P38753\",\"1211\":\"P38753\",\"1212\":\"P38753\",\"1213\":\"P38753\",\"1214\":\"P38753\",\"1215\":\"P38753\",\"1216\":\"P38753\",\"1217\":\"P38753\",\"1218\":\"P38753\",\"1219\":\"P38753\",\"1220\":\"P38753\",\"1221\":\"P38753\",\"1222\":\"P38753\",\"1223\":\"P38753\",\"1224\":\"P38968\",\"1225\":\"P38968\",\"1226\":\"P38968\",\"1227\":\"P38968\",\"1228\":\"P38968\",\"1229\":\"P38968\",\"1230\":\"P38968\",\"1231\":\"P38968\",\"1232\":\"P38968\",\"1233\":\"P38968\",\"1234\":\"P38968\",\"1235\":\"P38968\",\"1236\":\"P38968\",\"1237\":\"P38968\",\"1238\":\"P38968\",\"1239\":\"P38968\",\"1240\":\"P38968\",\"1241\":\"P38968\",\"1242\":\"P39076\",\"1243\":\"P39076\",\"1244\":\"P39076\",\"1245\":\"P39076\",\"1246\":\"P39076\",\"1247\":\"P39076\",\"1248\":\"P39076\",\"1249\":\"P39076\",\"1250\":\"P39076\",\"1251\":\"P39076\",\"1252\":\"P39076\",\"1253\":\"P39076\",\"1254\":\"P39076\",\"1255\":\"P39076\",\"1256\":\"P39076\",\"1257\":\"P39076\",\"1258\":\"P39076\",\"1259\":\"P39076\",\"1260\":\"P39077\",\"1261\":\"P39077\",\"1262\":\"P39077\",\"1263\":\"P39077\",\"1264\":\"P39077\",\"1265\":\"P39077\",\"1266\":\"P39077\",\"1267\":\"P39077\",\"1268\":\"P39077\",\"1269\":\"P39077\",\"1270\":\"P39077\",\"1271\":\"P39077\",\"1272\":\"P39077\",\"1273\":\"P39077\",\"1274\":\"P39077\",\"1275\":\"P39077\",\"1276\":\"P39077\",\"1277\":\"P39077\",\"1278\":\"P39078\",\"1279\":\"P39078\",\"1280\":\"P39078\",\"1281\":\"P39078\",\"1282\":\"P39078\",\"1283\":\"P39078\",\"1284\":\"P39078\",\"1285\":\"P39078\",\"1286\":\"P39078\",\"1287\":\"P39078\",\"1288\":\"P39078\",\"1289\":\"P39078\",\"1290\":\"P39078\",\"1291\":\"P39078\",\"1292\":\"P39078\",\"1293\":\"P39078\",\"1294\":\"P39078\",\"1295\":\"P39078\",\"1296\":\"P39079\",\"1297\":\"P39079\",\"1298\":\"P39079\",\"1299\":\"P39079\",\"1300\":\"P39079\",\"1301\":\"P39079\",\"1302\":\"P39079\",\"1303\":\"P39079\",\"1304\":\"P39079\",\"1305\":\"P39079\",\"1306\":\"P39079\",\"1307\":\"P39079\",\"1308\":\"P39079\",\"1309\":\"P39079\",\"1310\":\"P39079\",\"1311\":\"P39079\",\"1312\":\"P39079\",\"1313\":\"P39079\",\"1314\":\"P39111\",\"1315\":\"P39111\",\"1316\":\"P39111\",\"1317\":\"P39111\",\"1318\":\"P39111\",\"1319\":\"P39111\",\"1320\":\"P39111\",\"1321\":\"P39111\",\"1322\":\"P39111\",\"1323\":\"P39111\",\"1324\":\"P39111\",\"1325\":\"P39111\",\"1326\":\"P39111\",\"1327\":\"P39111\",\"1328\":\"P39111\",\"1329\":\"P39111\",\"1330\":\"P39111\",\"1331\":\"P39111\",\"1332\":\"P39742\",\"1333\":\"P39742\",\"1334\":\"P39742\",\"1335\":\"P39742\",\"1336\":\"P39742\",\"1337\":\"P39742\",\"1338\":\"P39742\",\"1339\":\"P39742\",\"1340\":\"P39742\",\"1341\":\"P39742\",\"1342\":\"P39742\",\"1343\":\"P39742\",\"1344\":\"P39742\",\"1345\":\"P39742\",\"1346\":\"P39742\",\"1347\":\"P39742\",\"1348\":\"P39742\",\"1349\":\"P39742\",\"1350\":\"P39929\",\"1351\":\"P39929\",\"1352\":\"P39929\",\"1353\":\"P39929\",\"1354\":\"P39929\",\"1355\":\"P39929\",\"1356\":\"P39929\",\"1357\":\"P39929\",\"1358\":\"P39929\",\"1359\":\"P39929\",\"1360\":\"P39929\",\"1361\":\"P39929\",\"1362\":\"P39929\",\"1363\":\"P39929\",\"1364\":\"P39929\",\"1365\":\"P39929\",\"1366\":\"P39929\",\"1367\":\"P39929\",\"1368\":\"P40064\",\"1369\":\"P40064\",\"1370\":\"P40064\",\"1371\":\"P40064\",\"1372\":\"P40064\",\"1373\":\"P40064\",\"1374\":\"P40064\",\"1375\":\"P40064\",\"1376\":\"P40064\",\"1377\":\"P40064\",\"1378\":\"P40064\",\"1379\":\"P40064\",\"1380\":\"P40064\",\"1381\":\"P40064\",\"1382\":\"P40064\",\"1383\":\"P40064\",\"1384\":\"P40064\",\"1385\":\"P40064\",\"1386\":\"P40302\",\"1387\":\"P40302\",\"1388\":\"P40302\",\"1389\":\"P40302\",\"1390\":\"P40302\",\"1391\":\"P40302\",\"1392\":\"P40302\",\"1393\":\"P40302\",\"1394\":\"P40302\",\"1395\":\"P40302\",\"1396\":\"P40302\",\"1397\":\"P40302\",\"1398\":\"P40302\",\"1399\":\"P40302\",\"1400\":\"P40302\",\"1401\":\"P40302\",\"1402\":\"P40302\",\"1403\":\"P40302\",\"1404\":\"P40303\",\"1405\":\"P40303\",\"1406\":\"P40303\",\"1407\":\"P40303\",\"1408\":\"P40303\",\"1409\":\"P40303\",\"1410\":\"P40303\",\"1411\":\"P40303\",\"1412\":\"P40303\",\"1413\":\"P40303\",\"1414\":\"P40303\",\"1415\":\"P40303\",\"1416\":\"P40303\",\"1417\":\"P40303\",\"1418\":\"P40303\",\"1419\":\"P40303\",\"1420\":\"P40303\",\"1421\":\"P40303\",\"1422\":\"P40343\",\"1423\":\"P40343\",\"1424\":\"P40343\",\"1425\":\"P40343\",\"1426\":\"P40343\",\"1427\":\"P40343\",\"1428\":\"P40343\",\"1429\":\"P40343\",\"1430\":\"P40343\",\"1431\":\"P40343\",\"1432\":\"P40343\",\"1433\":\"P40343\",\"1434\":\"P40343\",\"1435\":\"P40343\",\"1436\":\"P40343\",\"1437\":\"P40343\",\"1438\":\"P40343\",\"1439\":\"P40343\",\"1440\":\"P40413\",\"1441\":\"P40413\",\"1442\":\"P40413\",\"1443\":\"P40413\",\"1444\":\"P40413\",\"1445\":\"P40413\",\"1446\":\"P40413\",\"1447\":\"P40413\",\"1448\":\"P40413\",\"1449\":\"P40413\",\"1450\":\"P40413\",\"1451\":\"P40413\",\"1452\":\"P40413\",\"1453\":\"P40413\",\"1454\":\"P40413\",\"1455\":\"P40413\",\"1456\":\"P40413\",\"1457\":\"P40413\",\"1458\":\"P40482\",\"1459\":\"P40482\",\"1460\":\"P40482\",\"1461\":\"P40482\",\"1462\":\"P40482\",\"1463\":\"P40482\",\"1464\":\"P40482\",\"1465\":\"P40482\",\"1466\":\"P40482\",\"1467\":\"P40482\",\"1468\":\"P40482\",\"1469\":\"P40482\",\"1470\":\"P40482\",\"1471\":\"P40482\",\"1472\":\"P40482\",\"1473\":\"P40482\",\"1474\":\"P40482\",\"1475\":\"P40482\",\"1476\":\"P40509\",\"1477\":\"P40509\",\"1478\":\"P40509\",\"1479\":\"P40509\",\"1480\":\"P40509\",\"1481\":\"P40509\",\"1482\":\"P40509\",\"1483\":\"P40509\",\"1484\":\"P40509\",\"1485\":\"P40509\",\"1486\":\"P40509\",\"1487\":\"P40509\",\"1488\":\"P40509\",\"1489\":\"P40509\",\"1490\":\"P40509\",\"1491\":\"P40509\",\"1492\":\"P40509\",\"1493\":\"P40509\",\"1494\":\"P40518\",\"1495\":\"P40518\",\"1496\":\"P40518\",\"1497\":\"P40518\",\"1498\":\"P40518\",\"1499\":\"P40518\",\"1500\":\"P40518\",\"1501\":\"P40518\",\"1502\":\"P40518\",\"1503\":\"P40518\",\"1504\":\"P40518\",\"1505\":\"P40518\",\"1506\":\"P40518\",\"1507\":\"P40518\",\"1508\":\"P40518\",\"1509\":\"P40518\",\"1510\":\"P40518\",\"1511\":\"P40518\",\"1512\":\"P40540\",\"1513\":\"P40540\",\"1514\":\"P40540\",\"1515\":\"P40540\",\"1516\":\"P40540\",\"1517\":\"P40540\",\"1518\":\"P40540\",\"1519\":\"P40540\",\"1520\":\"P40540\",\"1521\":\"P40540\",\"1522\":\"P40540\",\"1523\":\"P40540\",\"1524\":\"P40540\",\"1525\":\"P40540\",\"1526\":\"P40540\",\"1527\":\"P40540\",\"1528\":\"P40540\",\"1529\":\"P40540\",\"1530\":\"P40955\",\"1531\":\"P40955\",\"1532\":\"P40955\",\"1533\":\"P40955\",\"1534\":\"P40955\",\"1535\":\"P40955\",\"1536\":\"P40955\",\"1537\":\"P40955\",\"1538\":\"P40955\",\"1539\":\"P40955\",\"1540\":\"P40955\",\"1541\":\"P40955\",\"1542\":\"P40955\",\"1543\":\"P40955\",\"1544\":\"P40955\",\"1545\":\"P40955\",\"1546\":\"P40955\",\"1547\":\"P40955\",\"1548\":\"P41807\",\"1549\":\"P41807\",\"1550\":\"P41807\",\"1551\":\"P41807\",\"1552\":\"P41807\",\"1553\":\"P41807\",\"1554\":\"P41807\",\"1555\":\"P41807\",\"1556\":\"P41807\",\"1557\":\"P41807\",\"1558\":\"P41807\",\"1559\":\"P41807\",\"1560\":\"P41807\",\"1561\":\"P41807\",\"1562\":\"P41807\",\"1563\":\"P41807\",\"1564\":\"P41807\",\"1565\":\"P41807\",\"1566\":\"P41810\",\"1567\":\"P41810\",\"1568\":\"P41810\",\"1569\":\"P41810\",\"1570\":\"P41810\",\"1571\":\"P41810\",\"1572\":\"P41810\",\"1573\":\"P41810\",\"1574\":\"P41810\",\"1575\":\"P41810\",\"1576\":\"P41810\",\"1577\":\"P41810\",\"1578\":\"P41810\",\"1579\":\"P41810\",\"1580\":\"P41810\",\"1581\":\"P41810\",\"1582\":\"P41810\",\"1583\":\"P41810\",\"1584\":\"P41811\",\"1585\":\"P41811\",\"1586\":\"P41811\",\"1587\":\"P41811\",\"1588\":\"P41811\",\"1589\":\"P41811\",\"1590\":\"P41811\",\"1591\":\"P41811\",\"1592\":\"P41811\",\"1593\":\"P41811\",\"1594\":\"P41811\",\"1595\":\"P41811\",\"1596\":\"P41811\",\"1597\":\"P41811\",\"1598\":\"P41811\",\"1599\":\"P41811\",\"1600\":\"P41811\",\"1601\":\"P41811\",\"1602\":\"P42943\",\"1603\":\"P42943\",\"1604\":\"P42943\",\"1605\":\"P42943\",\"1606\":\"P42943\",\"1607\":\"P42943\",\"1608\":\"P42943\",\"1609\":\"P42943\",\"1610\":\"P42943\",\"1611\":\"P42943\",\"1612\":\"P42943\",\"1613\":\"P42943\",\"1614\":\"P42943\",\"1615\":\"P42943\",\"1616\":\"P42943\",\"1617\":\"P42943\",\"1618\":\"P42943\",\"1619\":\"P42943\",\"1620\":\"P43621\",\"1621\":\"P43621\",\"1622\":\"P43621\",\"1623\":\"P43621\",\"1624\":\"P43621\",\"1625\":\"P43621\",\"1626\":\"P43621\",\"1627\":\"P43621\",\"1628\":\"P43621\",\"1629\":\"P43621\",\"1630\":\"P43621\",\"1631\":\"P43621\",\"1632\":\"P43621\",\"1633\":\"P43621\",\"1634\":\"P43621\",\"1635\":\"P43621\",\"1636\":\"P43621\",\"1637\":\"P43621\",\"1638\":\"P46673\",\"1639\":\"P46673\",\"1640\":\"P46673\",\"1641\":\"P46673\",\"1642\":\"P46673\",\"1643\":\"P46673\",\"1644\":\"P46673\",\"1645\":\"P46673\",\"1646\":\"P46673\",\"1647\":\"P46673\",\"1648\":\"P46673\",\"1649\":\"P46673\",\"1650\":\"P46673\",\"1651\":\"P46673\",\"1652\":\"P46673\",\"1653\":\"P46673\",\"1654\":\"P46673\",\"1655\":\"P46673\",\"1656\":\"P47054\",\"1657\":\"P47054\",\"1658\":\"P47054\",\"1659\":\"P47054\",\"1660\":\"P47054\",\"1661\":\"P47054\",\"1662\":\"P47054\",\"1663\":\"P47054\",\"1664\":\"P47054\",\"1665\":\"P47054\",\"1666\":\"P47054\",\"1667\":\"P47054\",\"1668\":\"P47054\",\"1669\":\"P47054\",\"1670\":\"P47054\",\"1671\":\"P47054\",\"1672\":\"P47054\",\"1673\":\"P47054\",\"1674\":\"P47079\",\"1675\":\"P47079\",\"1676\":\"P47079\",\"1677\":\"P47079\",\"1678\":\"P47079\",\"1679\":\"P47079\",\"1680\":\"P47079\",\"1681\":\"P47079\",\"1682\":\"P47079\",\"1683\":\"P47079\",\"1684\":\"P47079\",\"1685\":\"P47079\",\"1686\":\"P47079\",\"1687\":\"P47079\",\"1688\":\"P47079\",\"1689\":\"P47079\",\"1690\":\"P47079\",\"1691\":\"P47079\",\"1692\":\"P47117\",\"1693\":\"P47117\",\"1694\":\"P47117\",\"1695\":\"P47117\",\"1696\":\"P47117\",\"1697\":\"P47117\",\"1698\":\"P47117\",\"1699\":\"P47117\",\"1700\":\"P47117\",\"1701\":\"P47117\",\"1702\":\"P47117\",\"1703\":\"P47117\",\"1704\":\"P47117\",\"1705\":\"P47117\",\"1706\":\"P47117\",\"1707\":\"P47117\",\"1708\":\"P47117\",\"1709\":\"P47117\",\"1710\":\"P47133\",\"1711\":\"P47133\",\"1712\":\"P47133\",\"1713\":\"P47133\",\"1714\":\"P47133\",\"1715\":\"P47133\",\"1716\":\"P47133\",\"1717\":\"P47133\",\"1718\":\"P47133\",\"1719\":\"P47133\",\"1720\":\"P47133\",\"1721\":\"P47133\",\"1722\":\"P47133\",\"1723\":\"P47133\",\"1724\":\"P47133\",\"1725\":\"P47133\",\"1726\":\"P47133\",\"1727\":\"P47133\",\"1728\":\"P48836\",\"1729\":\"P48836\",\"1730\":\"P48836\",\"1731\":\"P48836\",\"1732\":\"P48836\",\"1733\":\"P48836\",\"1734\":\"P48836\",\"1735\":\"P48836\",\"1736\":\"P48836\",\"1737\":\"P48836\",\"1738\":\"P48836\",\"1739\":\"P48836\",\"1740\":\"P48836\",\"1741\":\"P48836\",\"1742\":\"P48836\",\"1743\":\"P48836\",\"1744\":\"P48836\",\"1745\":\"P48836\",\"1746\":\"P48837\",\"1747\":\"P48837\",\"1748\":\"P48837\",\"1749\":\"P48837\",\"1750\":\"P48837\",\"1751\":\"P48837\",\"1752\":\"P48837\",\"1753\":\"P48837\",\"1754\":\"P48837\",\"1755\":\"P48837\",\"1756\":\"P48837\",\"1757\":\"P48837\",\"1758\":\"P48837\",\"1759\":\"P48837\",\"1760\":\"P48837\",\"1761\":\"P48837\",\"1762\":\"P48837\",\"1763\":\"P48837\",\"1764\":\"P49334\",\"1765\":\"P49334\",\"1766\":\"P49334\",\"1767\":\"P49334\",\"1768\":\"P49334\",\"1769\":\"P49334\",\"1770\":\"P49334\",\"1771\":\"P49334\",\"1772\":\"P49334\",\"1773\":\"P49334\",\"1774\":\"P49334\",\"1775\":\"P49334\",\"1776\":\"P49334\",\"1777\":\"P49334\",\"1778\":\"P49334\",\"1779\":\"P49334\",\"1780\":\"P49334\",\"1781\":\"P49334\",\"1782\":\"P49687\",\"1783\":\"P49687\",\"1784\":\"P49687\",\"1785\":\"P49687\",\"1786\":\"P49687\",\"1787\":\"P49687\",\"1788\":\"P49687\",\"1789\":\"P49687\",\"1790\":\"P49687\",\"1791\":\"P49687\",\"1792\":\"P49687\",\"1793\":\"P49687\",\"1794\":\"P49687\",\"1795\":\"P49687\",\"1796\":\"P49687\",\"1797\":\"P49687\",\"1798\":\"P49687\",\"1799\":\"P49687\",\"1800\":\"P52593\",\"1801\":\"P52593\",\"1802\":\"P52593\",\"1803\":\"P52593\",\"1804\":\"P52593\",\"1805\":\"P52593\",\"1806\":\"P52593\",\"1807\":\"P52593\",\"1808\":\"P52593\",\"1809\":\"P52593\",\"1810\":\"P52593\",\"1811\":\"P52593\",\"1812\":\"P52593\",\"1813\":\"P52593\",\"1814\":\"P52593\",\"1815\":\"P52593\",\"1816\":\"P52593\",\"1817\":\"P52593\",\"1818\":\"P52891\",\"1819\":\"P52891\",\"1820\":\"P52891\",\"1821\":\"P52891\",\"1822\":\"P52891\",\"1823\":\"P52891\",\"1824\":\"P52891\",\"1825\":\"P52891\",\"1826\":\"P52891\",\"1827\":\"P52891\",\"1828\":\"P52891\",\"1829\":\"P52891\",\"1830\":\"P52891\",\"1831\":\"P52891\",\"1832\":\"P52891\",\"1833\":\"P52891\",\"1834\":\"P52891\",\"1835\":\"P52891\",\"1836\":\"P53011\",\"1837\":\"P53011\",\"1838\":\"P53011\",\"1839\":\"P53011\",\"1840\":\"P53011\",\"1841\":\"P53011\",\"1842\":\"P53011\",\"1843\":\"P53011\",\"1844\":\"P53011\",\"1845\":\"P53011\",\"1846\":\"P53011\",\"1847\":\"P53011\",\"1848\":\"P53011\",\"1849\":\"P53011\",\"1850\":\"P53011\",\"1851\":\"P53011\",\"1852\":\"P53011\",\"1853\":\"P53011\",\"1854\":\"P53073\",\"1855\":\"P53073\",\"1856\":\"P53073\",\"1857\":\"P53073\",\"1858\":\"P53073\",\"1859\":\"P53073\",\"1860\":\"P53073\",\"1861\":\"P53073\",\"1862\":\"P53073\",\"1863\":\"P53073\",\"1864\":\"P53073\",\"1865\":\"P53073\",\"1866\":\"P53073\",\"1867\":\"P53073\",\"1868\":\"P53073\",\"1869\":\"P53073\",\"1870\":\"P53073\",\"1871\":\"P53073\",\"1872\":\"P53091\",\"1873\":\"P53091\",\"1874\":\"P53091\",\"1875\":\"P53091\",\"1876\":\"P53091\",\"1877\":\"P53091\",\"1878\":\"P53091\",\"1879\":\"P53091\",\"1880\":\"P53091\",\"1881\":\"P53091\",\"1882\":\"P53091\",\"1883\":\"P53091\",\"1884\":\"P53091\",\"1885\":\"P53091\",\"1886\":\"P53091\",\"1887\":\"P53091\",\"1888\":\"P53091\",\"1889\":\"P53091\",\"1890\":\"P53262\",\"1891\":\"P53262\",\"1892\":\"P53262\",\"1893\":\"P53262\",\"1894\":\"P53262\",\"1895\":\"P53262\",\"1896\":\"P53262\",\"1897\":\"P53262\",\"1898\":\"P53262\",\"1899\":\"P53262\",\"1900\":\"P53262\",\"1901\":\"P53262\",\"1902\":\"P53262\",\"1903\":\"P53262\",\"1904\":\"P53262\",\"1905\":\"P53262\",\"1906\":\"P53262\",\"1907\":\"P53262\",\"1908\":\"P53600\",\"1909\":\"P53600\",\"1910\":\"P53600\",\"1911\":\"P53600\",\"1912\":\"P53600\",\"1913\":\"P53600\",\"1914\":\"P53600\",\"1915\":\"P53600\",\"1916\":\"P53600\",\"1917\":\"P53600\",\"1918\":\"P53600\",\"1919\":\"P53600\",\"1920\":\"P53600\",\"1921\":\"P53600\",\"1922\":\"P53600\",\"1923\":\"P53600\",\"1924\":\"P53600\",\"1925\":\"P53600\",\"1926\":\"P53622\",\"1927\":\"P53622\",\"1928\":\"P53622\",\"1929\":\"P53622\",\"1930\":\"P53622\",\"1931\":\"P53622\",\"1932\":\"P53622\",\"1933\":\"P53622\",\"1934\":\"P53622\",\"1935\":\"P53622\",\"1936\":\"P53622\",\"1937\":\"P53622\",\"1938\":\"P53622\",\"1939\":\"P53622\",\"1940\":\"P53622\",\"1941\":\"P53622\",\"1942\":\"P53622\",\"1943\":\"P53622\",\"1944\":\"P53724\",\"1945\":\"P53724\",\"1946\":\"P53724\",\"1947\":\"P53724\",\"1948\":\"P53724\",\"1949\":\"P53724\",\"1950\":\"P53724\",\"1951\":\"P53724\",\"1952\":\"P53724\",\"1953\":\"P53724\",\"1954\":\"P53724\",\"1955\":\"P53724\",\"1956\":\"P53724\",\"1957\":\"P53724\",\"1958\":\"P53724\",\"1959\":\"P53724\",\"1960\":\"P53724\",\"1961\":\"P53724\",\"1962\":\"P53731\",\"1963\":\"P53731\",\"1964\":\"P53731\",\"1965\":\"P53731\",\"1966\":\"P53731\",\"1967\":\"P53731\",\"1968\":\"P53731\",\"1969\":\"P53731\",\"1970\":\"P53731\",\"1971\":\"P53731\",\"1972\":\"P53731\",\"1973\":\"P53731\",\"1974\":\"P53731\",\"1975\":\"P53731\",\"1976\":\"P53731\",\"1977\":\"P53731\",\"1978\":\"P53731\",\"1979\":\"P53731\",\"1980\":\"P54860\",\"1981\":\"P54860\",\"1982\":\"P54860\",\"1983\":\"P54860\",\"1984\":\"P54860\",\"1985\":\"P54860\",\"1986\":\"P54860\",\"1987\":\"P54860\",\"1988\":\"P54860\",\"1989\":\"P54860\",\"1990\":\"P54860\",\"1991\":\"P54860\",\"1992\":\"P54860\",\"1993\":\"P54860\",\"1994\":\"P54860\",\"1995\":\"P54860\",\"1996\":\"P54860\",\"1997\":\"P54860\",\"1998\":\"Q00776\",\"1999\":\"Q00776\",\"2000\":\"Q00776\",\"2001\":\"Q00776\",\"2002\":\"Q00776\",\"2003\":\"Q00776\",\"2004\":\"Q00776\",\"2005\":\"Q00776\",\"2006\":\"Q00776\",\"2007\":\"Q00776\",\"2008\":\"Q00776\",\"2009\":\"Q00776\",\"2010\":\"Q00776\",\"2011\":\"Q00776\",\"2012\":\"Q00776\",\"2013\":\"Q00776\",\"2014\":\"Q00776\",\"2015\":\"Q00776\",\"2016\":\"Q02199\",\"2017\":\"Q02199\",\"2018\":\"Q02199\",\"2019\":\"Q02199\",\"2020\":\"Q02199\",\"2021\":\"Q02199\",\"2022\":\"Q02199\",\"2023\":\"Q02199\",\"2024\":\"Q02199\",\"2025\":\"Q02199\",\"2026\":\"Q02199\",\"2027\":\"Q02199\",\"2028\":\"Q02199\",\"2029\":\"Q02199\",\"2030\":\"Q02199\",\"2031\":\"Q02199\",\"2032\":\"Q02199\",\"2033\":\"Q02199\",\"2034\":\"Q02204\",\"2035\":\"Q02204\",\"2036\":\"Q02204\",\"2037\":\"Q02204\",\"2038\":\"Q02204\",\"2039\":\"Q02204\",\"2040\":\"Q02204\",\"2041\":\"Q02204\",\"2042\":\"Q02204\",\"2043\":\"Q02204\",\"2044\":\"Q02204\",\"2045\":\"Q02204\",\"2046\":\"Q02204\",\"2047\":\"Q02204\",\"2048\":\"Q02204\",\"2049\":\"Q02204\",\"2050\":\"Q02204\",\"2051\":\"Q02204\",\"2052\":\"Q02629\",\"2053\":\"Q02629\",\"2054\":\"Q02629\",\"2055\":\"Q02629\",\"2056\":\"Q02629\",\"2057\":\"Q02629\",\"2058\":\"Q02629\",\"2059\":\"Q02629\",\"2060\":\"Q02629\",\"2061\":\"Q02629\",\"2062\":\"Q02629\",\"2063\":\"Q02629\",\"2064\":\"Q02629\",\"2065\":\"Q02629\",\"2066\":\"Q02629\",\"2067\":\"Q02629\",\"2068\":\"Q02629\",\"2069\":\"Q02629\",\"2070\":\"Q02630\",\"2071\":\"Q02630\",\"2072\":\"Q02630\",\"2073\":\"Q02630\",\"2074\":\"Q02630\",\"2075\":\"Q02630\",\"2076\":\"Q02630\",\"2077\":\"Q02630\",\"2078\":\"Q02630\",\"2079\":\"Q02630\",\"2080\":\"Q02630\",\"2081\":\"Q02630\",\"2082\":\"Q02630\",\"2083\":\"Q02630\",\"2084\":\"Q02630\",\"2085\":\"Q02630\",\"2086\":\"Q02630\",\"2087\":\"Q02630\",\"2088\":\"Q02948\",\"2089\":\"Q02948\",\"2090\":\"Q02948\",\"2091\":\"Q02948\",\"2092\":\"Q02948\",\"2093\":\"Q02948\",\"2094\":\"Q02948\",\"2095\":\"Q02948\",\"2096\":\"Q02948\",\"2097\":\"Q02948\",\"2098\":\"Q02948\",\"2099\":\"Q02948\",\"2100\":\"Q02948\",\"2101\":\"Q02948\",\"2102\":\"Q02948\",\"2103\":\"Q02948\",\"2104\":\"Q02948\",\"2105\":\"Q02948\",\"2106\":\"Q02948\",\"2107\":\"Q02948\",\"2108\":\"Q02948\",\"2109\":\"Q02948\",\"2110\":\"Q02948\",\"2111\":\"Q02948\",\"2112\":\"Q02948\",\"2113\":\"Q02948\",\"2114\":\"Q02948\",\"2115\":\"Q02948\",\"2116\":\"Q02948\",\"2117\":\"Q02948\",\"2118\":\"Q02948\",\"2119\":\"Q02948\",\"2120\":\"Q02948\",\"2121\":\"Q02948\",\"2122\":\"Q02948\",\"2123\":\"Q02948\",\"2124\":\"Q03337\",\"2125\":\"Q03337\",\"2126\":\"Q03337\",\"2127\":\"Q03337\",\"2128\":\"Q03337\",\"2129\":\"Q03337\",\"2130\":\"Q03337\",\"2131\":\"Q03337\",\"2132\":\"Q03337\",\"2133\":\"Q03337\",\"2134\":\"Q03337\",\"2135\":\"Q03337\",\"2136\":\"Q03337\",\"2137\":\"Q03337\",\"2138\":\"Q03337\",\"2139\":\"Q03337\",\"2140\":\"Q03337\",\"2141\":\"Q03337\",\"2142\":\"Q03660\",\"2143\":\"Q03660\",\"2144\":\"Q03660\",\"2145\":\"Q03660\",\"2146\":\"Q03660\",\"2147\":\"Q03660\",\"2148\":\"Q03660\",\"2149\":\"Q03660\",\"2150\":\"Q03660\",\"2151\":\"Q03660\",\"2152\":\"Q03660\",\"2153\":\"Q03660\",\"2154\":\"Q03660\",\"2155\":\"Q03660\",\"2156\":\"Q03660\",\"2157\":\"Q03660\",\"2158\":\"Q03660\",\"2159\":\"Q03660\",\"2160\":\"Q03784\",\"2161\":\"Q03784\",\"2162\":\"Q03784\",\"2163\":\"Q03784\",\"2164\":\"Q03784\",\"2165\":\"Q03784\",\"2166\":\"Q03784\",\"2167\":\"Q03784\",\"2168\":\"Q03784\",\"2169\":\"Q03784\",\"2170\":\"Q03784\",\"2171\":\"Q03784\",\"2172\":\"Q03784\",\"2173\":\"Q03784\",\"2174\":\"Q03784\",\"2175\":\"Q03784\",\"2176\":\"Q03784\",\"2177\":\"Q03784\",\"2178\":\"Q03790\",\"2179\":\"Q03790\",\"2180\":\"Q03790\",\"2181\":\"Q03790\",\"2182\":\"Q03790\",\"2183\":\"Q03790\",\"2184\":\"Q03790\",\"2185\":\"Q03790\",\"2186\":\"Q03790\",\"2187\":\"Q03790\",\"2188\":\"Q03790\",\"2189\":\"Q03790\",\"2190\":\"Q03790\",\"2191\":\"Q03790\",\"2192\":\"Q03790\",\"2193\":\"Q03790\",\"2194\":\"Q03790\",\"2195\":\"Q03790\",\"2196\":\"Q04183\",\"2197\":\"Q04183\",\"2198\":\"Q04183\",\"2199\":\"Q04183\",\"2200\":\"Q04183\",\"2201\":\"Q04183\",\"2202\":\"Q04183\",\"2203\":\"Q04183\",\"2204\":\"Q04183\",\"2205\":\"Q04183\",\"2206\":\"Q04183\",\"2207\":\"Q04183\",\"2208\":\"Q04183\",\"2209\":\"Q04183\",\"2210\":\"Q04183\",\"2211\":\"Q04183\",\"2212\":\"Q04183\",\"2213\":\"Q04183\",\"2214\":\"Q04272\",\"2215\":\"Q04272\",\"2216\":\"Q04272\",\"2217\":\"Q04272\",\"2218\":\"Q04272\",\"2219\":\"Q04272\",\"2220\":\"Q04272\",\"2221\":\"Q04272\",\"2222\":\"Q04272\",\"2223\":\"Q04272\",\"2224\":\"Q04272\",\"2225\":\"Q04272\",\"2226\":\"Q04272\",\"2227\":\"Q04272\",\"2228\":\"Q04272\",\"2229\":\"Q04272\",\"2230\":\"Q04272\",\"2231\":\"Q04272\",\"2232\":\"Q04491\",\"2233\":\"Q04491\",\"2234\":\"Q04491\",\"2235\":\"Q04491\",\"2236\":\"Q04491\",\"2237\":\"Q04491\",\"2238\":\"Q04491\",\"2239\":\"Q04491\",\"2240\":\"Q04491\",\"2241\":\"Q04491\",\"2242\":\"Q04491\",\"2243\":\"Q04491\",\"2244\":\"Q04491\",\"2245\":\"Q04491\",\"2246\":\"Q04491\",\"2247\":\"Q04491\",\"2248\":\"Q04491\",\"2249\":\"Q04491\",\"2250\":\"Q04491\",\"2251\":\"Q04491\",\"2252\":\"Q04491\",\"2253\":\"Q04491\",\"2254\":\"Q04491\",\"2255\":\"Q04491\",\"2256\":\"Q04491\",\"2257\":\"Q04491\",\"2258\":\"Q04491\",\"2259\":\"Q04491\",\"2260\":\"Q04491\",\"2261\":\"Q04491\",\"2262\":\"Q04491\",\"2263\":\"Q04491\",\"2264\":\"Q04491\",\"2265\":\"Q04491\",\"2266\":\"Q04491\",\"2267\":\"Q04491\",\"2268\":\"Q05029\",\"2269\":\"Q05029\",\"2270\":\"Q05029\",\"2271\":\"Q05029\",\"2272\":\"Q05029\",\"2273\":\"Q05029\",\"2274\":\"Q05029\",\"2275\":\"Q05029\",\"2276\":\"Q05029\",\"2277\":\"Q05029\",\"2278\":\"Q05029\",\"2279\":\"Q05029\",\"2280\":\"Q05029\",\"2281\":\"Q05029\",\"2282\":\"Q05029\",\"2283\":\"Q05029\",\"2284\":\"Q05029\",\"2285\":\"Q05029\",\"2286\":\"Q05166\",\"2287\":\"Q05166\",\"2288\":\"Q05166\",\"2289\":\"Q05166\",\"2290\":\"Q05166\",\"2291\":\"Q05166\",\"2292\":\"Q05166\",\"2293\":\"Q05166\",\"2294\":\"Q05166\",\"2295\":\"Q05166\",\"2296\":\"Q05166\",\"2297\":\"Q05166\",\"2298\":\"Q05166\",\"2299\":\"Q05166\",\"2300\":\"Q05166\",\"2301\":\"Q05166\",\"2302\":\"Q05166\",\"2303\":\"Q05166\",\"2304\":\"Q05919\",\"2305\":\"Q05919\",\"2306\":\"Q05919\",\"2307\":\"Q05919\",\"2308\":\"Q05919\",\"2309\":\"Q05919\",\"2310\":\"Q05919\",\"2311\":\"Q05919\",\"2312\":\"Q05919\",\"2313\":\"Q05919\",\"2314\":\"Q05919\",\"2315\":\"Q05919\",\"2316\":\"Q05919\",\"2317\":\"Q05919\",\"2318\":\"Q05919\",\"2319\":\"Q05919\",\"2320\":\"Q05919\",\"2321\":\"Q05919\",\"2322\":\"Q05933\",\"2323\":\"Q05933\",\"2324\":\"Q05933\",\"2325\":\"Q05933\",\"2326\":\"Q05933\",\"2327\":\"Q05933\",\"2328\":\"Q05933\",\"2329\":\"Q05933\",\"2330\":\"Q05933\",\"2331\":\"Q05933\",\"2332\":\"Q05933\",\"2333\":\"Q05933\",\"2334\":\"Q05933\",\"2335\":\"Q05933\",\"2336\":\"Q05933\",\"2337\":\"Q05933\",\"2338\":\"Q05933\",\"2339\":\"Q05933\",\"2340\":\"Q06678\",\"2341\":\"Q06678\",\"2342\":\"Q06678\",\"2343\":\"Q06678\",\"2344\":\"Q06678\",\"2345\":\"Q06678\",\"2346\":\"Q06678\",\"2347\":\"Q06678\",\"2348\":\"Q06678\",\"2349\":\"Q06678\",\"2350\":\"Q06678\",\"2351\":\"Q06678\",\"2352\":\"Q06678\",\"2353\":\"Q06678\",\"2354\":\"Q06678\",\"2355\":\"Q06678\",\"2356\":\"Q06678\",\"2357\":\"Q06678\",\"2358\":\"Q08754\",\"2359\":\"Q08754\",\"2360\":\"Q08754\",\"2361\":\"Q08754\",\"2362\":\"Q08754\",\"2363\":\"Q08754\",\"2364\":\"Q08754\",\"2365\":\"Q08754\",\"2366\":\"Q08754\",\"2367\":\"Q08754\",\"2368\":\"Q08754\",\"2369\":\"Q08754\",\"2370\":\"Q08754\",\"2371\":\"Q08754\",\"2372\":\"Q08754\",\"2373\":\"Q08754\",\"2374\":\"Q08754\",\"2375\":\"Q08754\",\"2376\":\"Q12028\",\"2377\":\"Q12028\",\"2378\":\"Q12028\",\"2379\":\"Q12028\",\"2380\":\"Q12028\",\"2381\":\"Q12028\",\"2382\":\"Q12028\",\"2383\":\"Q12028\",\"2384\":\"Q12028\",\"2385\":\"Q12028\",\"2386\":\"Q12028\",\"2387\":\"Q12028\",\"2388\":\"Q12028\",\"2389\":\"Q12028\",\"2390\":\"Q12028\",\"2391\":\"Q12028\",\"2392\":\"Q12028\",\"2393\":\"Q12028\",\"2394\":\"Q12114\",\"2395\":\"Q12114\",\"2396\":\"Q12114\",\"2397\":\"Q12114\",\"2398\":\"Q12114\",\"2399\":\"Q12114\",\"2400\":\"Q12114\",\"2401\":\"Q12114\",\"2402\":\"Q12114\",\"2403\":\"Q12114\",\"2404\":\"Q12114\",\"2405\":\"Q12114\",\"2406\":\"Q12114\",\"2407\":\"Q12114\",\"2408\":\"Q12114\",\"2409\":\"Q12114\",\"2410\":\"Q12114\",\"2411\":\"Q12114\",\"2412\":\"Q99176\",\"2413\":\"Q99176\",\"2414\":\"Q99176\",\"2415\":\"Q99176\",\"2416\":\"Q99176\",\"2417\":\"Q99176\",\"2418\":\"Q99176\",\"2419\":\"Q99176\",\"2420\":\"Q99176\",\"2421\":\"Q99176\",\"2422\":\"Q99176\",\"2423\":\"Q99176\",\"2424\":\"Q99394\",\"2425\":\"Q99394\",\"2426\":\"Q99394\",\"2427\":\"Q99394\",\"2428\":\"Q99394\",\"2429\":\"Q99394\",\"2430\":\"Q99394\",\"2431\":\"Q99394\",\"2432\":\"Q99394\",\"2433\":\"Q99394\",\"2434\":\"Q99394\",\"2435\":\"Q99394\",\"2436\":\"Q99394\",\"2437\":\"Q99394\",\"2438\":\"Q99394\",\"2439\":\"Q99394\",\"2440\":\"Q99394\",\"2441\":\"Q99394\"},\"Protein names\":{\"0\":\"Mitochondrial import receptor subunit TOM70\",\"1\":\"Mitochondrial import receptor subunit TOM70\",\"2\":\"Mitochondrial import receptor subunit TOM70\",\"3\":\"Mitochondrial import receptor subunit TOM70\",\"4\":\"Mitochondrial import receptor subunit TOM70\",\"5\":\"Mitochondrial import receptor subunit TOM70\",\"6\":\"Mitochondrial import receptor subunit TOM70\",\"7\":\"Mitochondrial import receptor subunit TOM70\",\"8\":\"Mitochondrial import receptor subunit TOM70\",\"9\":\"Mitochondrial import receptor subunit TOM70\",\"10\":\"Mitochondrial import receptor subunit TOM70\",\"11\":\"Mitochondrial import receptor subunit TOM70\",\"12\":\"Mitochondrial import receptor subunit TOM70\",\"13\":\"Mitochondrial import receptor subunit TOM70\",\"14\":\"Mitochondrial import receptor subunit TOM70\",\"15\":\"Mitochondrial import receptor subunit TOM70\",\"16\":\"Mitochondrial import receptor subunit TOM70\",\"17\":\"Mitochondrial import receptor subunit TOM70\",\"18\":\"37S ribosomal protein MRP1, mitochondrial\",\"19\":\"37S ribosomal protein MRP1, mitochondrial\",\"20\":\"37S ribosomal protein MRP1, mitochondrial\",\"21\":\"37S ribosomal protein MRP1, mitochondrial\",\"22\":\"37S ribosomal protein MRP1, mitochondrial\",\"23\":\"37S ribosomal protein MRP1, mitochondrial\",\"24\":\"37S ribosomal protein MRP1, mitochondrial\",\"25\":\"37S ribosomal protein MRP1, mitochondrial\",\"26\":\"37S ribosomal protein MRP1, mitochondrial\",\"27\":\"37S ribosomal protein MRP1, mitochondrial\",\"28\":\"37S ribosomal protein MRP1, mitochondrial\",\"29\":\"37S ribosomal protein MRP1, mitochondrial\",\"30\":\"37S ribosomal protein MRP1, mitochondrial\",\"31\":\"37S ribosomal protein MRP1, mitochondrial\",\"32\":\"37S ribosomal protein MRP1, mitochondrial\",\"33\":\"37S ribosomal protein MRP1, mitochondrial\",\"34\":\"37S ribosomal protein MRP1, mitochondrial\",\"35\":\"37S ribosomal protein MRP1, mitochondrial\",\"36\":\"T-complex protein 1 subunit alpha\",\"37\":\"T-complex protein 1 subunit alpha\",\"38\":\"T-complex protein 1 subunit alpha\",\"39\":\"T-complex protein 1 subunit alpha\",\"40\":\"T-complex protein 1 subunit alpha\",\"41\":\"T-complex protein 1 subunit alpha\",\"42\":\"T-complex protein 1 subunit alpha\",\"43\":\"T-complex protein 1 subunit alpha\",\"44\":\"T-complex protein 1 subunit alpha\",\"45\":\"T-complex protein 1 subunit alpha\",\"46\":\"T-complex protein 1 subunit alpha\",\"47\":\"T-complex protein 1 subunit alpha\",\"48\":\"T-complex protein 1 subunit alpha\",\"49\":\"T-complex protein 1 subunit alpha\",\"50\":\"T-complex protein 1 subunit alpha\",\"51\":\"T-complex protein 1 subunit alpha\",\"52\":\"T-complex protein 1 subunit alpha\",\"53\":\"T-complex protein 1 subunit alpha\",\"54\":\"37S ribosomal protein MRP13, mitochondrial\",\"55\":\"37S ribosomal protein MRP13, mitochondrial\",\"56\":\"37S ribosomal protein MRP13, mitochondrial\",\"57\":\"37S ribosomal protein MRP13, mitochondrial\",\"58\":\"37S ribosomal protein MRP13, mitochondrial\",\"59\":\"37S ribosomal protein MRP13, mitochondrial\",\"60\":\"37S ribosomal protein MRP13, mitochondrial\",\"61\":\"37S ribosomal protein MRP13, mitochondrial\",\"62\":\"37S ribosomal protein MRP13, mitochondrial\",\"63\":\"37S ribosomal protein MRP13, mitochondrial\",\"64\":\"37S ribosomal protein MRP13, mitochondrial\",\"65\":\"37S ribosomal protein MRP13, mitochondrial\",\"66\":\"37S ribosomal protein MRP13, mitochondrial\",\"67\":\"37S ribosomal protein MRP13, mitochondrial\",\"68\":\"37S ribosomal protein MRP13, mitochondrial\",\"69\":\"37S ribosomal protein MRP13, mitochondrial\",\"70\":\"37S ribosomal protein MRP13, mitochondrial\",\"71\":\"37S ribosomal protein MRP13, mitochondrial\",\"72\":\"54S ribosomal protein L2, mitochondrial\",\"73\":\"54S ribosomal protein L2, mitochondrial\",\"74\":\"54S ribosomal protein L2, mitochondrial\",\"75\":\"54S ribosomal protein L2, mitochondrial\",\"76\":\"54S ribosomal protein L2, mitochondrial\",\"77\":\"54S ribosomal protein L2, mitochondrial\",\"78\":\"54S ribosomal protein L2, mitochondrial\",\"79\":\"54S ribosomal protein L2, mitochondrial\",\"80\":\"54S ribosomal protein L2, mitochondrial\",\"81\":\"54S ribosomal protein L2, mitochondrial\",\"82\":\"54S ribosomal protein L2, mitochondrial\",\"83\":\"54S ribosomal protein L2, mitochondrial\",\"84\":\"54S ribosomal protein L2, mitochondrial\",\"85\":\"54S ribosomal protein L2, mitochondrial\",\"86\":\"54S ribosomal protein L2, mitochondrial\",\"87\":\"54S ribosomal protein L2, mitochondrial\",\"88\":\"54S ribosomal protein L2, mitochondrial\",\"89\":\"54S ribosomal protein L2, mitochondrial\",\"90\":\"Protein translocation protein SEC63\",\"91\":\"Protein translocation protein SEC63\",\"92\":\"Protein translocation protein SEC63\",\"93\":\"Protein translocation protein SEC63\",\"94\":\"Protein translocation protein SEC63\",\"95\":\"Protein translocation protein SEC63\",\"96\":\"Protein translocation protein SEC63\",\"97\":\"Protein translocation protein SEC63\",\"98\":\"Protein translocation protein SEC63\",\"99\":\"Protein translocation protein SEC63\",\"100\":\"Protein translocation protein SEC63\",\"101\":\"Protein translocation protein SEC63\",\"102\":\"Protein translocation protein SEC63\",\"103\":\"Protein translocation protein SEC63\",\"104\":\"Protein translocation protein SEC63\",\"105\":\"Protein translocation protein SEC63\",\"106\":\"Protein translocation protein SEC63\",\"107\":\"Protein translocation protein SEC63\",\"108\":\"Nucleoporin NSP1\",\"109\":\"Nucleoporin NSP1\",\"110\":\"Nucleoporin NSP1\",\"111\":\"Nucleoporin NSP1\",\"112\":\"Nucleoporin NSP1\",\"113\":\"Nucleoporin NSP1\",\"114\":\"Nucleoporin NSP1\",\"115\":\"Nucleoporin NSP1\",\"116\":\"Nucleoporin NSP1\",\"117\":\"Nucleoporin NSP1\",\"118\":\"Nucleoporin NSP1\",\"119\":\"Nucleoporin NSP1\",\"120\":\"Nucleoporin NSP1\",\"121\":\"Nucleoporin NSP1\",\"122\":\"Nucleoporin NSP1\",\"123\":\"Nucleoporin NSP1\",\"124\":\"Nucleoporin NSP1\",\"125\":\"Nucleoporin NSP1\",\"126\":\"Protein transport protein SEC23\",\"127\":\"Protein transport protein SEC23\",\"128\":\"Protein transport protein SEC23\",\"129\":\"Protein transport protein SEC23\",\"130\":\"Protein transport protein SEC23\",\"131\":\"Protein transport protein SEC23\",\"132\":\"Protein transport protein SEC23\",\"133\":\"Protein transport protein SEC23\",\"134\":\"Protein transport protein SEC23\",\"135\":\"Protein transport protein SEC23\",\"136\":\"Protein transport protein SEC23\",\"137\":\"Protein transport protein SEC23\",\"138\":\"Protein transport protein SEC23\",\"139\":\"Protein transport protein SEC23\",\"140\":\"Protein transport protein SEC23\",\"141\":\"Protein transport protein SEC23\",\"142\":\"Protein transport protein SEC23\",\"143\":\"Protein transport protein SEC23\",\"144\":\"V-type proton ATPase subunit B\",\"145\":\"V-type proton ATPase subunit B\",\"146\":\"V-type proton ATPase subunit B\",\"147\":\"V-type proton ATPase subunit B\",\"148\":\"V-type proton ATPase subunit B\",\"149\":\"V-type proton ATPase subunit B\",\"150\":\"V-type proton ATPase subunit B\",\"151\":\"V-type proton ATPase subunit B\",\"152\":\"V-type proton ATPase subunit B\",\"153\":\"V-type proton ATPase subunit B\",\"154\":\"V-type proton ATPase subunit B\",\"155\":\"V-type proton ATPase subunit B\",\"156\":\"V-type proton ATPase subunit B\",\"157\":\"V-type proton ATPase subunit B\",\"158\":\"V-type proton ATPase subunit B\",\"159\":\"V-type proton ATPase subunit B\",\"160\":\"V-type proton ATPase subunit B\",\"161\":\"V-type proton ATPase subunit B\",\"162\":\"V-type proton ATPase catalytic subunit A;Endonuclease PI-SceI\",\"163\":\"V-type proton ATPase catalytic subunit A;Endonuclease PI-SceI\",\"164\":\"V-type proton ATPase catalytic subunit A;Endonuclease PI-SceI\",\"165\":\"V-type proton ATPase catalytic subunit A;Endonuclease PI-SceI\",\"166\":\"V-type proton ATPase catalytic subunit A;Endonuclease PI-SceI\",\"167\":\"V-type proton ATPase catalytic subunit A;Endonuclease PI-SceI\",\"168\":\"V-type proton ATPase catalytic subunit A;Endonuclease PI-SceI\",\"169\":\"V-type proton ATPase catalytic subunit A;Endonuclease PI-SceI\",\"170\":\"V-type proton ATPase catalytic subunit A;Endonuclease PI-SceI\",\"171\":\"V-type proton ATPase catalytic subunit A;Endonuclease PI-SceI\",\"172\":\"V-type proton ATPase catalytic subunit A;Endonuclease PI-SceI\",\"173\":\"V-type proton ATPase catalytic subunit A;Endonuclease PI-SceI\",\"174\":\"V-type proton ATPase catalytic subunit A;Endonuclease PI-SceI\",\"175\":\"V-type proton ATPase catalytic subunit A;Endonuclease PI-SceI\",\"176\":\"V-type proton ATPase catalytic subunit A;Endonuclease PI-SceI\",\"177\":\"V-type proton ATPase catalytic subunit A;Endonuclease PI-SceI\",\"178\":\"V-type proton ATPase catalytic subunit A;Endonuclease PI-SceI\",\"179\":\"V-type proton ATPase catalytic subunit A;Endonuclease PI-SceI\",\"180\":\"Small COPII coat GTPase SAR1\",\"181\":\"Small COPII coat GTPase SAR1\",\"182\":\"Small COPII coat GTPase SAR1\",\"183\":\"Small COPII coat GTPase SAR1\",\"184\":\"Small COPII coat GTPase SAR1\",\"185\":\"Small COPII coat GTPase SAR1\",\"186\":\"Small COPII coat GTPase SAR1\",\"187\":\"Small COPII coat GTPase SAR1\",\"188\":\"Small COPII coat GTPase SAR1\",\"189\":\"Small COPII coat GTPase SAR1\",\"190\":\"Small COPII coat GTPase SAR1\",\"191\":\"Small COPII coat GTPase SAR1\",\"192\":\"Small COPII coat GTPase SAR1\",\"193\":\"Small COPII coat GTPase SAR1\",\"194\":\"Small COPII coat GTPase SAR1\",\"195\":\"Small COPII coat GTPase SAR1\",\"196\":\"Small COPII coat GTPase SAR1\",\"197\":\"Small COPII coat GTPase SAR1\",\"198\":\"Probable proteasome subunit alpha type-7\",\"199\":\"Probable proteasome subunit alpha type-7\",\"200\":\"Probable proteasome subunit alpha type-7\",\"201\":\"Probable proteasome subunit alpha type-7\",\"202\":\"Probable proteasome subunit alpha type-7\",\"203\":\"Probable proteasome subunit alpha type-7\",\"204\":\"Probable proteasome subunit alpha type-7\",\"205\":\"Probable proteasome subunit alpha type-7\",\"206\":\"Probable proteasome subunit alpha type-7\",\"207\":\"Probable proteasome subunit alpha type-7\",\"208\":\"Probable proteasome subunit alpha type-7\",\"209\":\"Probable proteasome subunit alpha type-7\",\"210\":\"Probable proteasome subunit alpha type-7\",\"211\":\"Probable proteasome subunit alpha type-7\",\"212\":\"Probable proteasome subunit alpha type-7\",\"213\":\"Probable proteasome subunit alpha type-7\",\"214\":\"Probable proteasome subunit alpha type-7\",\"215\":\"Probable proteasome subunit alpha type-7\",\"216\":\"37S ribosomal protein S28, mitochondrial\",\"217\":\"37S ribosomal protein S28, mitochondrial\",\"218\":\"37S ribosomal protein S28, mitochondrial\",\"219\":\"37S ribosomal protein S28, mitochondrial\",\"220\":\"37S ribosomal protein S28, mitochondrial\",\"221\":\"37S ribosomal protein S28, mitochondrial\",\"222\":\"37S ribosomal protein S28, mitochondrial\",\"223\":\"37S ribosomal protein S28, mitochondrial\",\"224\":\"37S ribosomal protein S28, mitochondrial\",\"225\":\"37S ribosomal protein S28, mitochondrial\",\"226\":\"37S ribosomal protein S28, mitochondrial\",\"227\":\"37S ribosomal protein S28, mitochondrial\",\"228\":\"37S ribosomal protein S28, mitochondrial\",\"229\":\"37S ribosomal protein S28, mitochondrial\",\"230\":\"37S ribosomal protein S28, mitochondrial\",\"231\":\"37S ribosomal protein S28, mitochondrial\",\"232\":\"37S ribosomal protein S28, mitochondrial\",\"233\":\"37S ribosomal protein S28, mitochondrial\",\"234\":\"Translocation protein SEC62\",\"235\":\"Translocation protein SEC62\",\"236\":\"Translocation protein SEC62\",\"237\":\"Translocation protein SEC62\",\"238\":\"Translocation protein SEC62\",\"239\":\"Translocation protein SEC62\",\"240\":\"Translocation protein SEC62\",\"241\":\"Translocation protein SEC62\",\"242\":\"Translocation protein SEC62\",\"243\":\"Translocation protein SEC62\",\"244\":\"Translocation protein SEC62\",\"245\":\"Translocation protein SEC62\",\"246\":\"Translocation protein SEC62\",\"247\":\"Translocation protein SEC62\",\"248\":\"Translocation protein SEC62\",\"249\":\"Translocation protein SEC62\",\"250\":\"Translocation protein SEC62\",\"251\":\"Translocation protein SEC62\",\"252\":\"Proteasome subunit beta type-4\",\"253\":\"Proteasome subunit beta type-4\",\"254\":\"Proteasome subunit beta type-4\",\"255\":\"Proteasome subunit beta type-4\",\"256\":\"Proteasome subunit beta type-4\",\"257\":\"Proteasome subunit beta type-4\",\"258\":\"Proteasome subunit beta type-4\",\"259\":\"Proteasome subunit beta type-4\",\"260\":\"Proteasome subunit beta type-4\",\"261\":\"Proteasome subunit beta type-4\",\"262\":\"Proteasome subunit beta type-4\",\"263\":\"Proteasome subunit beta type-4\",\"264\":\"Proteasome subunit beta type-4\",\"265\":\"Proteasome subunit beta type-4\",\"266\":\"Proteasome subunit beta type-4\",\"267\":\"Proteasome subunit beta type-4\",\"268\":\"Proteasome subunit beta type-4\",\"269\":\"Proteasome subunit beta type-4\",\"270\":\"V-type proton ATPase subunit E\",\"271\":\"V-type proton ATPase subunit E\",\"272\":\"V-type proton ATPase subunit E\",\"273\":\"V-type proton ATPase subunit E\",\"274\":\"V-type proton ATPase subunit E\",\"275\":\"V-type proton ATPase subunit E\",\"276\":\"V-type proton ATPase subunit E\",\"277\":\"V-type proton ATPase subunit E\",\"278\":\"V-type proton ATPase subunit E\",\"279\":\"V-type proton ATPase subunit E\",\"280\":\"V-type proton ATPase subunit E\",\"281\":\"V-type proton ATPase subunit E\",\"282\":\"V-type proton ATPase subunit E\",\"283\":\"V-type proton ATPase subunit E\",\"284\":\"V-type proton ATPase subunit E\",\"285\":\"V-type proton ATPase subunit E\",\"286\":\"V-type proton ATPase subunit E\",\"287\":\"V-type proton ATPase subunit E\",\"288\":\"Serine\\/threonine-protein kinase VPS15\",\"289\":\"Serine\\/threonine-protein kinase VPS15\",\"290\":\"Serine\\/threonine-protein kinase VPS15\",\"291\":\"Serine\\/threonine-protein kinase VPS15\",\"292\":\"Serine\\/threonine-protein kinase VPS15\",\"293\":\"Serine\\/threonine-protein kinase VPS15\",\"294\":\"Serine\\/threonine-protein kinase VPS15\",\"295\":\"Serine\\/threonine-protein kinase VPS15\",\"296\":\"Serine\\/threonine-protein kinase VPS15\",\"297\":\"Serine\\/threonine-protein kinase VPS15\",\"298\":\"Serine\\/threonine-protein kinase VPS15\",\"299\":\"Serine\\/threonine-protein kinase VPS15\",\"300\":\"Serine\\/threonine-protein kinase VPS15\",\"301\":\"Serine\\/threonine-protein kinase VPS15\",\"302\":\"Serine\\/threonine-protein kinase VPS15\",\"303\":\"Serine\\/threonine-protein kinase VPS15\",\"304\":\"Serine\\/threonine-protein kinase VPS15\",\"305\":\"Serine\\/threonine-protein kinase VPS15\",\"306\":\"Serine\\/threonine-protein kinase VPS15\",\"307\":\"Serine\\/threonine-protein kinase VPS15\",\"308\":\"Serine\\/threonine-protein kinase VPS15\",\"309\":\"Serine\\/threonine-protein kinase VPS15\",\"310\":\"Serine\\/threonine-protein kinase VPS15\",\"311\":\"Serine\\/threonine-protein kinase VPS15\",\"312\":\"Serine\\/threonine-protein kinase VPS15\",\"313\":\"Serine\\/threonine-protein kinase VPS15\",\"314\":\"Serine\\/threonine-protein kinase VPS15\",\"315\":\"Serine\\/threonine-protein kinase VPS15\",\"316\":\"Serine\\/threonine-protein kinase VPS15\",\"317\":\"Serine\\/threonine-protein kinase VPS15\",\"318\":\"Serine\\/threonine-protein kinase VPS15\",\"319\":\"Serine\\/threonine-protein kinase VPS15\",\"320\":\"Serine\\/threonine-protein kinase VPS15\",\"321\":\"Serine\\/threonine-protein kinase VPS15\",\"322\":\"Serine\\/threonine-protein kinase VPS15\",\"323\":\"Serine\\/threonine-protein kinase VPS15\",\"324\":\"Phosphatidylinositol 3-kinase VPS34\",\"325\":\"Phosphatidylinositol 3-kinase VPS34\",\"326\":\"Phosphatidylinositol 3-kinase VPS34\",\"327\":\"Phosphatidylinositol 3-kinase VPS34\",\"328\":\"Phosphatidylinositol 3-kinase VPS34\",\"329\":\"Phosphatidylinositol 3-kinase VPS34\",\"330\":\"Phosphatidylinositol 3-kinase VPS34\",\"331\":\"Phosphatidylinositol 3-kinase VPS34\",\"332\":\"Phosphatidylinositol 3-kinase VPS34\",\"333\":\"Phosphatidylinositol 3-kinase VPS34\",\"334\":\"Phosphatidylinositol 3-kinase VPS34\",\"335\":\"Phosphatidylinositol 3-kinase VPS34\",\"336\":\"Phosphatidylinositol 3-kinase VPS34\",\"337\":\"Phosphatidylinositol 3-kinase VPS34\",\"338\":\"Phosphatidylinositol 3-kinase VPS34\",\"339\":\"Phosphatidylinositol 3-kinase VPS34\",\"340\":\"Phosphatidylinositol 3-kinase VPS34\",\"341\":\"Phosphatidylinositol 3-kinase VPS34\",\"342\":\"Phosphatidylinositol 3-kinase VPS34\",\"343\":\"Phosphatidylinositol 3-kinase VPS34\",\"344\":\"Phosphatidylinositol 3-kinase VPS34\",\"345\":\"Phosphatidylinositol 3-kinase VPS34\",\"346\":\"Phosphatidylinositol 3-kinase VPS34\",\"347\":\"Phosphatidylinositol 3-kinase VPS34\",\"348\":\"Phosphatidylinositol 3-kinase VPS34\",\"349\":\"Phosphatidylinositol 3-kinase VPS34\",\"350\":\"Phosphatidylinositol 3-kinase VPS34\",\"351\":\"Phosphatidylinositol 3-kinase VPS34\",\"352\":\"Phosphatidylinositol 3-kinase VPS34\",\"353\":\"Phosphatidylinositol 3-kinase VPS34\",\"354\":\"Phosphatidylinositol 3-kinase VPS34\",\"355\":\"Phosphatidylinositol 3-kinase VPS34\",\"356\":\"Phosphatidylinositol 3-kinase VPS34\",\"357\":\"Phosphatidylinositol 3-kinase VPS34\",\"358\":\"Phosphatidylinositol 3-kinase VPS34\",\"359\":\"Phosphatidylinositol 3-kinase VPS34\",\"360\":\"Proteasome subunit alpha type-3\",\"361\":\"Proteasome subunit alpha type-3\",\"362\":\"Proteasome subunit alpha type-3\",\"363\":\"Proteasome subunit alpha type-3\",\"364\":\"Proteasome subunit alpha type-3\",\"365\":\"Proteasome subunit alpha type-3\",\"366\":\"Proteasome subunit alpha type-3\",\"367\":\"Proteasome subunit alpha type-3\",\"368\":\"Proteasome subunit alpha type-3\",\"369\":\"Proteasome subunit alpha type-3\",\"370\":\"Proteasome subunit alpha type-3\",\"371\":\"Proteasome subunit alpha type-3\",\"372\":\"Proteasome subunit alpha type-3\",\"373\":\"Proteasome subunit alpha type-3\",\"374\":\"Proteasome subunit alpha type-3\",\"375\":\"Proteasome subunit alpha type-3\",\"376\":\"Proteasome subunit alpha type-3\",\"377\":\"Proteasome subunit alpha type-3\",\"378\":\"Proteasome subunit alpha type-2\",\"379\":\"Proteasome subunit alpha type-2\",\"380\":\"Proteasome subunit alpha type-2\",\"381\":\"Proteasome subunit alpha type-2\",\"382\":\"Proteasome subunit alpha type-2\",\"383\":\"Proteasome subunit alpha type-2\",\"384\":\"Proteasome subunit alpha type-2\",\"385\":\"Proteasome subunit alpha type-2\",\"386\":\"Proteasome subunit alpha type-2\",\"387\":\"Proteasome subunit alpha type-2\",\"388\":\"Proteasome subunit alpha type-2\",\"389\":\"Proteasome subunit alpha type-2\",\"390\":\"Proteasome subunit alpha type-2\",\"391\":\"Proteasome subunit alpha type-2\",\"392\":\"Proteasome subunit alpha type-2\",\"393\":\"Proteasome subunit alpha type-2\",\"394\":\"Proteasome subunit alpha type-2\",\"395\":\"Proteasome subunit alpha type-2\",\"396\":\"Mitochondrial import receptor subunit TOM40\",\"397\":\"Mitochondrial import receptor subunit TOM40\",\"398\":\"Mitochondrial import receptor subunit TOM40\",\"399\":\"Mitochondrial import receptor subunit TOM40\",\"400\":\"Mitochondrial import receptor subunit TOM40\",\"401\":\"Mitochondrial import receptor subunit TOM40\",\"402\":\"Mitochondrial import receptor subunit TOM40\",\"403\":\"Mitochondrial import receptor subunit TOM40\",\"404\":\"Mitochondrial import receptor subunit TOM40\",\"405\":\"Mitochondrial import receptor subunit TOM40\",\"406\":\"Mitochondrial import receptor subunit TOM40\",\"407\":\"Mitochondrial import receptor subunit TOM40\",\"408\":\"Mitochondrial import receptor subunit TOM40\",\"409\":\"Mitochondrial import receptor subunit TOM40\",\"410\":\"Mitochondrial import receptor subunit TOM40\",\"411\":\"Mitochondrial import receptor subunit TOM40\",\"412\":\"Mitochondrial import receptor subunit TOM40\",\"413\":\"Mitochondrial import receptor subunit TOM40\",\"414\":\"Proteasome subunit beta type-6\",\"415\":\"Proteasome subunit beta type-6\",\"416\":\"Proteasome subunit beta type-6\",\"417\":\"Proteasome subunit beta type-6\",\"418\":\"Proteasome subunit beta type-6\",\"419\":\"Proteasome subunit beta type-6\",\"420\":\"Proteasome subunit beta type-6\",\"421\":\"Proteasome subunit beta type-6\",\"422\":\"Proteasome subunit beta type-6\",\"423\":\"Proteasome subunit beta type-6\",\"424\":\"Proteasome subunit beta type-6\",\"425\":\"Proteasome subunit beta type-6\",\"426\":\"Proteasome subunit beta type-6\",\"427\":\"Proteasome subunit beta type-6\",\"428\":\"Proteasome subunit beta type-6\",\"429\":\"Proteasome subunit beta type-6\",\"430\":\"Proteasome subunit beta type-6\",\"431\":\"Proteasome subunit beta type-6\",\"432\":\"DNA replication licensing factor MCM3\",\"433\":\"DNA replication licensing factor MCM3\",\"434\":\"DNA replication licensing factor MCM3\",\"435\":\"DNA replication licensing factor MCM3\",\"436\":\"DNA replication licensing factor MCM3\",\"437\":\"DNA replication licensing factor MCM3\",\"438\":\"DNA replication licensing factor MCM3\",\"439\":\"DNA replication licensing factor MCM3\",\"440\":\"DNA replication licensing factor MCM3\",\"441\":\"DNA replication licensing factor MCM3\",\"442\":\"DNA replication licensing factor MCM3\",\"443\":\"DNA replication licensing factor MCM3\",\"444\":\"DNA replication licensing factor MCM3\",\"445\":\"DNA replication licensing factor MCM3\",\"446\":\"DNA replication licensing factor MCM3\",\"447\":\"DNA replication licensing factor MCM3\",\"448\":\"DNA replication licensing factor MCM3\",\"449\":\"DNA replication licensing factor MCM3\",\"450\":\"Proteasome subunit beta type-2\",\"451\":\"Proteasome subunit beta type-2\",\"452\":\"Proteasome subunit beta type-2\",\"453\":\"Proteasome subunit beta type-2\",\"454\":\"Proteasome subunit beta type-2\",\"455\":\"Proteasome subunit beta type-2\",\"456\":\"Proteasome subunit beta type-2\",\"457\":\"Proteasome subunit beta type-2\",\"458\":\"Proteasome subunit beta type-2\",\"459\":\"Proteasome subunit beta type-2\",\"460\":\"Proteasome subunit beta type-2\",\"461\":\"Proteasome subunit beta type-2\",\"462\":\"Proteasome subunit beta type-2\",\"463\":\"Proteasome subunit beta type-2\",\"464\":\"Proteasome subunit beta type-2\",\"465\":\"Proteasome subunit beta type-2\",\"466\":\"Proteasome subunit beta type-2\",\"467\":\"Proteasome subunit beta type-2\",\"468\":\"Proteasome subunit beta type-3\",\"469\":\"Proteasome subunit beta type-3\",\"470\":\"Proteasome subunit beta type-3\",\"471\":\"Proteasome subunit beta type-3\",\"472\":\"Proteasome subunit beta type-3\",\"473\":\"Proteasome subunit beta type-3\",\"474\":\"Proteasome subunit beta type-3\",\"475\":\"Proteasome subunit beta type-3\",\"476\":\"Proteasome subunit beta type-3\",\"477\":\"Proteasome subunit beta type-3\",\"478\":\"Proteasome subunit beta type-3\",\"479\":\"Proteasome subunit beta type-3\",\"480\":\"Proteasome subunit beta type-3\",\"481\":\"Proteasome subunit beta type-3\",\"482\":\"Proteasome subunit beta type-3\",\"483\":\"Proteasome subunit beta type-3\",\"484\":\"Proteasome subunit beta type-3\",\"485\":\"Proteasome subunit beta type-3\",\"486\":\"V-type proton ATPase subunit c\",\"487\":\"V-type proton ATPase subunit c\",\"488\":\"V-type proton ATPase subunit c\",\"489\":\"V-type proton ATPase subunit c\",\"490\":\"V-type proton ATPase subunit c\",\"491\":\"V-type proton ATPase subunit c\",\"492\":\"V-type proton ATPase subunit c\",\"493\":\"V-type proton ATPase subunit c\",\"494\":\"V-type proton ATPase subunit c\",\"495\":\"V-type proton ATPase subunit c\",\"496\":\"V-type proton ATPase subunit c\",\"497\":\"V-type proton ATPase subunit c\",\"498\":\"V-type proton ATPase subunit c\",\"499\":\"V-type proton ATPase subunit c\",\"500\":\"V-type proton ATPase subunit c\",\"501\":\"V-type proton ATPase subunit c\",\"502\":\"V-type proton ATPase subunit c\",\"503\":\"V-type proton ATPase subunit c\",\"504\":\"ER membrane protein complex subunit 1\",\"505\":\"ER membrane protein complex subunit 1\",\"506\":\"ER membrane protein complex subunit 1\",\"507\":\"ER membrane protein complex subunit 1\",\"508\":\"ER membrane protein complex subunit 1\",\"509\":\"ER membrane protein complex subunit 1\",\"510\":\"ER membrane protein complex subunit 1\",\"511\":\"ER membrane protein complex subunit 1\",\"512\":\"ER membrane protein complex subunit 1\",\"513\":\"ER membrane protein complex subunit 1\",\"514\":\"ER membrane protein complex subunit 1\",\"515\":\"ER membrane protein complex subunit 1\",\"516\":\"ER membrane protein complex subunit 1\",\"517\":\"ER membrane protein complex subunit 1\",\"518\":\"ER membrane protein complex subunit 1\",\"519\":\"ER membrane protein complex subunit 1\",\"520\":\"ER membrane protein complex subunit 1\",\"521\":\"ER membrane protein complex subunit 1\",\"522\":\"Cell division control protein 48\",\"523\":\"Cell division control protein 48\",\"524\":\"Cell division control protein 48\",\"525\":\"Cell division control protein 48\",\"526\":\"Cell division control protein 48\",\"527\":\"Cell division control protein 48\",\"528\":\"Cell division control protein 48\",\"529\":\"Cell division control protein 48\",\"530\":\"Cell division control protein 48\",\"531\":\"Cell division control protein 48\",\"532\":\"Cell division control protein 48\",\"533\":\"Cell division control protein 48\",\"534\":\"Cell division control protein 48\",\"535\":\"Cell division control protein 48\",\"536\":\"Cell division control protein 48\",\"537\":\"Cell division control protein 48\",\"538\":\"Cell division control protein 48\",\"539\":\"Cell division control protein 48\",\"540\":\"DNA replication licensing factor MCM2\",\"541\":\"DNA replication licensing factor MCM2\",\"542\":\"DNA replication licensing factor MCM2\",\"543\":\"DNA replication licensing factor MCM2\",\"544\":\"DNA replication licensing factor MCM2\",\"545\":\"DNA replication licensing factor MCM2\",\"546\":\"DNA replication licensing factor MCM2\",\"547\":\"DNA replication licensing factor MCM2\",\"548\":\"DNA replication licensing factor MCM2\",\"549\":\"DNA replication licensing factor MCM2\",\"550\":\"DNA replication licensing factor MCM2\",\"551\":\"DNA replication licensing factor MCM2\",\"552\":\"DNA replication licensing factor MCM2\",\"553\":\"DNA replication licensing factor MCM2\",\"554\":\"DNA replication licensing factor MCM2\",\"555\":\"DNA replication licensing factor MCM2\",\"556\":\"DNA replication licensing factor MCM2\",\"557\":\"DNA replication licensing factor MCM2\",\"558\":\"Minichromosome maintenance protein 5\",\"559\":\"Minichromosome maintenance protein 5\",\"560\":\"Minichromosome maintenance protein 5\",\"561\":\"Minichromosome maintenance protein 5\",\"562\":\"Minichromosome maintenance protein 5\",\"563\":\"Minichromosome maintenance protein 5\",\"564\":\"Minichromosome maintenance protein 5\",\"565\":\"Minichromosome maintenance protein 5\",\"566\":\"Minichromosome maintenance protein 5\",\"567\":\"Minichromosome maintenance protein 5\",\"568\":\"Minichromosome maintenance protein 5\",\"569\":\"Minichromosome maintenance protein 5\",\"570\":\"Minichromosome maintenance protein 5\",\"571\":\"Minichromosome maintenance protein 5\",\"572\":\"Minichromosome maintenance protein 5\",\"573\":\"Minichromosome maintenance protein 5\",\"574\":\"Minichromosome maintenance protein 5\",\"575\":\"Minichromosome maintenance protein 5\",\"576\":\"Proteasome subunit beta type-5\",\"577\":\"Proteasome subunit beta type-5\",\"578\":\"Proteasome subunit beta type-5\",\"579\":\"Proteasome subunit beta type-5\",\"580\":\"Proteasome subunit beta type-5\",\"581\":\"Proteasome subunit beta type-5\",\"582\":\"Proteasome subunit beta type-5\",\"583\":\"Proteasome subunit beta type-5\",\"584\":\"Proteasome subunit beta type-5\",\"585\":\"Proteasome subunit beta type-5\",\"586\":\"Proteasome subunit beta type-5\",\"587\":\"Proteasome subunit beta type-5\",\"588\":\"Proteasome subunit beta type-5\",\"589\":\"Proteasome subunit beta type-5\",\"590\":\"Proteasome subunit beta type-5\",\"591\":\"Proteasome subunit beta type-5\",\"592\":\"Proteasome subunit beta type-5\",\"593\":\"Proteasome subunit beta type-5\",\"594\":\"Proteasome subunit beta type-7\",\"595\":\"Proteasome subunit beta type-7\",\"596\":\"Proteasome subunit beta type-7\",\"597\":\"Proteasome subunit beta type-7\",\"598\":\"Proteasome subunit beta type-7\",\"599\":\"Proteasome subunit beta type-7\",\"600\":\"Proteasome subunit beta type-7\",\"601\":\"Proteasome subunit beta type-7\",\"602\":\"Proteasome subunit beta type-7\",\"603\":\"Proteasome subunit beta type-7\",\"604\":\"Proteasome subunit beta type-7\",\"605\":\"Proteasome subunit beta type-7\",\"606\":\"Proteasome subunit beta type-7\",\"607\":\"Proteasome subunit beta type-7\",\"608\":\"Proteasome subunit beta type-7\",\"609\":\"Proteasome subunit beta type-7\",\"610\":\"Proteasome subunit beta type-7\",\"611\":\"Proteasome subunit beta type-7\",\"612\":\"DNA replication licensing factor MCM4\",\"613\":\"DNA replication licensing factor MCM4\",\"614\":\"DNA replication licensing factor MCM4\",\"615\":\"DNA replication licensing factor MCM4\",\"616\":\"DNA replication licensing factor MCM4\",\"617\":\"DNA replication licensing factor MCM4\",\"618\":\"DNA replication licensing factor MCM4\",\"619\":\"DNA replication licensing factor MCM4\",\"620\":\"DNA replication licensing factor MCM4\",\"621\":\"DNA replication licensing factor MCM4\",\"622\":\"DNA replication licensing factor MCM4\",\"623\":\"DNA replication licensing factor MCM4\",\"624\":\"DNA replication licensing factor MCM4\",\"625\":\"DNA replication licensing factor MCM4\",\"626\":\"DNA replication licensing factor MCM4\",\"627\":\"DNA replication licensing factor MCM4\",\"628\":\"DNA replication licensing factor MCM4\",\"629\":\"DNA replication licensing factor MCM4\",\"630\":\"V-type proton ATPase subunit C\",\"631\":\"V-type proton ATPase subunit C\",\"632\":\"V-type proton ATPase subunit C\",\"633\":\"V-type proton ATPase subunit C\",\"634\":\"V-type proton ATPase subunit C\",\"635\":\"V-type proton ATPase subunit C\",\"636\":\"V-type proton ATPase subunit C\",\"637\":\"V-type proton ATPase subunit C\",\"638\":\"V-type proton ATPase subunit C\",\"639\":\"V-type proton ATPase subunit C\",\"640\":\"V-type proton ATPase subunit C\",\"641\":\"V-type proton ATPase subunit C\",\"642\":\"V-type proton ATPase subunit C\",\"643\":\"V-type proton ATPase subunit C\",\"644\":\"V-type proton ATPase subunit C\",\"645\":\"V-type proton ATPase subunit C\",\"646\":\"V-type proton ATPase subunit C\",\"647\":\"V-type proton ATPase subunit C\",\"648\":\"Coatomer subunit gamma\",\"649\":\"Coatomer subunit gamma\",\"650\":\"Coatomer subunit gamma\",\"651\":\"Coatomer subunit gamma\",\"652\":\"Coatomer subunit gamma\",\"653\":\"Coatomer subunit gamma\",\"654\":\"Coatomer subunit gamma\",\"655\":\"Coatomer subunit gamma\",\"656\":\"Coatomer subunit gamma\",\"657\":\"Coatomer subunit gamma\",\"658\":\"Coatomer subunit gamma\",\"659\":\"Coatomer subunit gamma\",\"660\":\"Coatomer subunit gamma\",\"661\":\"Coatomer subunit gamma\",\"662\":\"Coatomer subunit gamma\",\"663\":\"Coatomer subunit gamma\",\"664\":\"Coatomer subunit gamma\",\"665\":\"Coatomer subunit gamma\",\"666\":\"V-type proton ATPase subunit d\",\"667\":\"V-type proton ATPase subunit d\",\"668\":\"V-type proton ATPase subunit d\",\"669\":\"V-type proton ATPase subunit d\",\"670\":\"V-type proton ATPase subunit d\",\"671\":\"V-type proton ATPase subunit d\",\"672\":\"V-type proton ATPase subunit d\",\"673\":\"V-type proton ATPase subunit d\",\"674\":\"V-type proton ATPase subunit d\",\"675\":\"V-type proton ATPase subunit d\",\"676\":\"V-type proton ATPase subunit d\",\"677\":\"V-type proton ATPase subunit d\",\"678\":\"V-type proton ATPase subunit d\",\"679\":\"V-type proton ATPase subunit d\",\"680\":\"V-type proton ATPase subunit d\",\"681\":\"V-type proton ATPase subunit d\",\"682\":\"V-type proton ATPase subunit d\",\"683\":\"V-type proton ATPase subunit d\",\"684\":\"Proteasome subunit alpha type-5\",\"685\":\"Proteasome subunit alpha type-5\",\"686\":\"Proteasome subunit alpha type-5\",\"687\":\"Proteasome subunit alpha type-5\",\"688\":\"Proteasome subunit alpha type-5\",\"689\":\"Proteasome subunit alpha type-5\",\"690\":\"Proteasome subunit alpha type-5\",\"691\":\"Proteasome subunit alpha type-5\",\"692\":\"Proteasome subunit alpha type-5\",\"693\":\"Proteasome subunit alpha type-5\",\"694\":\"Proteasome subunit alpha type-5\",\"695\":\"Proteasome subunit alpha type-5\",\"696\":\"Proteasome subunit alpha type-5\",\"697\":\"Proteasome subunit alpha type-5\",\"698\":\"Proteasome subunit alpha type-5\",\"699\":\"Proteasome subunit alpha type-5\",\"700\":\"Proteasome subunit alpha type-5\",\"701\":\"Proteasome subunit alpha type-5\",\"702\":\"Actin-related protein 2\",\"703\":\"Actin-related protein 2\",\"704\":\"Actin-related protein 2\",\"705\":\"Actin-related protein 2\",\"706\":\"Actin-related protein 2\",\"707\":\"Actin-related protein 2\",\"708\":\"Actin-related protein 2\",\"709\":\"Actin-related protein 2\",\"710\":\"Actin-related protein 2\",\"711\":\"Actin-related protein 2\",\"712\":\"Actin-related protein 2\",\"713\":\"Actin-related protein 2\",\"714\":\"Actin-related protein 2\",\"715\":\"Actin-related protein 2\",\"716\":\"Actin-related protein 2\",\"717\":\"Actin-related protein 2\",\"718\":\"Actin-related protein 2\",\"719\":\"Actin-related protein 2\",\"720\":\"V-type proton ATPase subunit a, vacuolar isoform\",\"721\":\"V-type proton ATPase subunit a, vacuolar isoform\",\"722\":\"V-type proton ATPase subunit a, vacuolar isoform\",\"723\":\"V-type proton ATPase subunit a, vacuolar isoform\",\"724\":\"V-type proton ATPase subunit a, vacuolar isoform\",\"725\":\"V-type proton ATPase subunit a, vacuolar isoform\",\"726\":\"V-type proton ATPase subunit a, vacuolar isoform\",\"727\":\"V-type proton ATPase subunit a, vacuolar isoform\",\"728\":\"V-type proton ATPase subunit a, vacuolar isoform\",\"729\":\"V-type proton ATPase subunit a, vacuolar isoform\",\"730\":\"V-type proton ATPase subunit a, vacuolar isoform\",\"731\":\"V-type proton ATPase subunit a, vacuolar isoform\",\"732\":\"V-type proton ATPase subunit a, vacuolar isoform\",\"733\":\"V-type proton ATPase subunit a, vacuolar isoform\",\"734\":\"V-type proton ATPase subunit a, vacuolar isoform\",\"735\":\"V-type proton ATPase subunit a, vacuolar isoform\",\"736\":\"V-type proton ATPase subunit a, vacuolar isoform\",\"737\":\"V-type proton ATPase subunit a, vacuolar isoform\",\"738\":\"V-type proton ATPase subunit D\",\"739\":\"V-type proton ATPase subunit D\",\"740\":\"V-type proton ATPase subunit D\",\"741\":\"V-type proton ATPase subunit D\",\"742\":\"V-type proton ATPase subunit D\",\"743\":\"V-type proton ATPase subunit D\",\"744\":\"V-type proton ATPase subunit D\",\"745\":\"V-type proton ATPase subunit D\",\"746\":\"V-type proton ATPase subunit D\",\"747\":\"V-type proton ATPase subunit D\",\"748\":\"V-type proton ATPase subunit D\",\"749\":\"V-type proton ATPase subunit D\",\"750\":\"V-type proton ATPase subunit D\",\"751\":\"V-type proton ATPase subunit D\",\"752\":\"V-type proton ATPase subunit D\",\"753\":\"V-type proton ATPase subunit D\",\"754\":\"V-type proton ATPase subunit D\",\"755\":\"V-type proton ATPase subunit D\",\"756\":\"UV excision repair protein RAD23\",\"757\":\"UV excision repair protein RAD23\",\"758\":\"UV excision repair protein RAD23\",\"759\":\"UV excision repair protein RAD23\",\"760\":\"UV excision repair protein RAD23\",\"761\":\"UV excision repair protein RAD23\",\"762\":\"UV excision repair protein RAD23\",\"763\":\"UV excision repair protein RAD23\",\"764\":\"UV excision repair protein RAD23\",\"765\":\"UV excision repair protein RAD23\",\"766\":\"UV excision repair protein RAD23\",\"767\":\"UV excision repair protein RAD23\",\"768\":\"UV excision repair protein RAD23\",\"769\":\"UV excision repair protein RAD23\",\"770\":\"UV excision repair protein RAD23\",\"771\":\"UV excision repair protein RAD23\",\"772\":\"UV excision repair protein RAD23\",\"773\":\"UV excision repair protein RAD23\",\"774\":\"Trafficking protein particle complex II-specific subunit 65\",\"775\":\"Trafficking protein particle complex II-specific subunit 65\",\"776\":\"Trafficking protein particle complex II-specific subunit 65\",\"777\":\"Trafficking protein particle complex II-specific subunit 65\",\"778\":\"Trafficking protein particle complex II-specific subunit 65\",\"779\":\"Trafficking protein particle complex II-specific subunit 65\",\"780\":\"Trafficking protein particle complex II-specific subunit 65\",\"781\":\"Trafficking protein particle complex II-specific subunit 65\",\"782\":\"Trafficking protein particle complex II-specific subunit 65\",\"783\":\"Trafficking protein particle complex II-specific subunit 65\",\"784\":\"Trafficking protein particle complex II-specific subunit 65\",\"785\":\"Trafficking protein particle complex II-specific subunit 65\",\"786\":\"Trafficking protein particle complex II-specific subunit 65\",\"787\":\"Trafficking protein particle complex II-specific subunit 65\",\"788\":\"Trafficking protein particle complex II-specific subunit 65\",\"789\":\"Trafficking protein particle complex II-specific subunit 65\",\"790\":\"Trafficking protein particle complex II-specific subunit 65\",\"791\":\"Trafficking protein particle complex II-specific subunit 65\",\"792\":\"37S ribosomal protein MRP4, mitochondrial\",\"793\":\"37S ribosomal protein MRP4, mitochondrial\",\"794\":\"37S ribosomal protein MRP4, mitochondrial\",\"795\":\"37S ribosomal protein MRP4, mitochondrial\",\"796\":\"37S ribosomal protein MRP4, mitochondrial\",\"797\":\"37S ribosomal protein MRP4, mitochondrial\",\"798\":\"37S ribosomal protein MRP4, mitochondrial\",\"799\":\"37S ribosomal protein MRP4, mitochondrial\",\"800\":\"37S ribosomal protein MRP4, mitochondrial\",\"801\":\"37S ribosomal protein MRP4, mitochondrial\",\"802\":\"37S ribosomal protein MRP4, mitochondrial\",\"803\":\"37S ribosomal protein MRP4, mitochondrial\",\"804\":\"37S ribosomal protein MRP4, mitochondrial\",\"805\":\"37S ribosomal protein MRP4, mitochondrial\",\"806\":\"37S ribosomal protein MRP4, mitochondrial\",\"807\":\"37S ribosomal protein MRP4, mitochondrial\",\"808\":\"37S ribosomal protein MRP4, mitochondrial\",\"809\":\"37S ribosomal protein MRP4, mitochondrial\",\"810\":\"Protein transport protein SEC61\",\"811\":\"Protein transport protein SEC61\",\"812\":\"Protein transport protein SEC61\",\"813\":\"Protein transport protein SEC61\",\"814\":\"Protein transport protein SEC61\",\"815\":\"Protein transport protein SEC61\",\"816\":\"Protein transport protein SEC61\",\"817\":\"Protein transport protein SEC61\",\"818\":\"Protein transport protein SEC61\",\"819\":\"Protein transport protein SEC61\",\"820\":\"Protein transport protein SEC61\",\"821\":\"Protein transport protein SEC61\",\"822\":\"Protein transport protein SEC61\",\"823\":\"Protein transport protein SEC61\",\"824\":\"Protein transport protein SEC61\",\"825\":\"Protein transport protein SEC61\",\"826\":\"Protein transport protein SEC61\",\"827\":\"Protein transport protein SEC61\",\"828\":\"Actin-related protein 2\\/3 complex subunit 4\",\"829\":\"Actin-related protein 2\\/3 complex subunit 4\",\"830\":\"Actin-related protein 2\\/3 complex subunit 4\",\"831\":\"Actin-related protein 2\\/3 complex subunit 4\",\"832\":\"Actin-related protein 2\\/3 complex subunit 4\",\"833\":\"Actin-related protein 2\\/3 complex subunit 4\",\"834\":\"Actin-related protein 2\\/3 complex subunit 4\",\"835\":\"Actin-related protein 2\\/3 complex subunit 4\",\"836\":\"Actin-related protein 2\\/3 complex subunit 4\",\"837\":\"Actin-related protein 2\\/3 complex subunit 4\",\"838\":\"Actin-related protein 2\\/3 complex subunit 4\",\"839\":\"Actin-related protein 2\\/3 complex subunit 4\",\"840\":\"Actin-related protein 2\\/3 complex subunit 4\",\"841\":\"Actin-related protein 2\\/3 complex subunit 4\",\"842\":\"Actin-related protein 2\\/3 complex subunit 4\",\"843\":\"Actin-related protein 2\\/3 complex subunit 4\",\"844\":\"Actin-related protein 2\\/3 complex subunit 4\",\"845\":\"Actin-related protein 2\\/3 complex subunit 4\",\"846\":\"Translocation protein SEC66\",\"847\":\"Translocation protein SEC66\",\"848\":\"Translocation protein SEC66\",\"849\":\"Translocation protein SEC66\",\"850\":\"Translocation protein SEC66\",\"851\":\"Translocation protein SEC66\",\"852\":\"Translocation protein SEC66\",\"853\":\"Translocation protein SEC66\",\"854\":\"Translocation protein SEC66\",\"855\":\"Translocation protein SEC66\",\"856\":\"Translocation protein SEC66\",\"857\":\"Translocation protein SEC66\",\"858\":\"Translocation protein SEC66\",\"859\":\"Translocation protein SEC66\",\"860\":\"Translocation protein SEC66\",\"861\":\"Translocation protein SEC66\",\"862\":\"Translocation protein SEC66\",\"863\":\"Translocation protein SEC66\",\"864\":\"Nucleoporin NIC96\",\"865\":\"Nucleoporin NIC96\",\"866\":\"Nucleoporin NIC96\",\"867\":\"Nucleoporin NIC96\",\"868\":\"Nucleoporin NIC96\",\"869\":\"Nucleoporin NIC96\",\"870\":\"Nucleoporin NIC96\",\"871\":\"Nucleoporin NIC96\",\"872\":\"Nucleoporin NIC96\",\"873\":\"Nucleoporin NIC96\",\"874\":\"Nucleoporin NIC96\",\"875\":\"Nucleoporin NIC96\",\"876\":\"Nucleoporin NIC96\",\"877\":\"Nucleoporin NIC96\",\"878\":\"Nucleoporin NIC96\",\"879\":\"Nucleoporin NIC96\",\"880\":\"Nucleoporin NIC96\",\"881\":\"Nucleoporin NIC96\",\"882\":\"Protein transport protein SSS1\",\"883\":\"Protein transport protein SSS1\",\"884\":\"Protein transport protein SSS1\",\"885\":\"Protein transport protein SSS1\",\"886\":\"Protein transport protein SSS1\",\"887\":\"Protein transport protein SSS1\",\"888\":\"Protein transport protein SSS1\",\"889\":\"Protein transport protein SSS1\",\"890\":\"Protein transport protein SSS1\",\"891\":\"Protein transport protein SSS1\",\"892\":\"Protein transport protein SSS1\",\"893\":\"Protein transport protein SSS1\",\"894\":\"Protein transport protein SSS1\",\"895\":\"Protein transport protein SSS1\",\"896\":\"Protein transport protein SSS1\",\"897\":\"Protein transport protein SSS1\",\"898\":\"Protein transport protein SSS1\",\"899\":\"Protein transport protein SSS1\",\"900\":\"Mitochondrial import receptor subunit TOM20\",\"901\":\"Mitochondrial import receptor subunit TOM20\",\"902\":\"Mitochondrial import receptor subunit TOM20\",\"903\":\"Mitochondrial import receptor subunit TOM20\",\"904\":\"Mitochondrial import receptor subunit TOM20\",\"905\":\"Mitochondrial import receptor subunit TOM20\",\"906\":\"Mitochondrial import receptor subunit TOM20\",\"907\":\"Mitochondrial import receptor subunit TOM20\",\"908\":\"Mitochondrial import receptor subunit TOM20\",\"909\":\"Mitochondrial import receptor subunit TOM20\",\"910\":\"Mitochondrial import receptor subunit TOM20\",\"911\":\"Mitochondrial import receptor subunit TOM20\",\"912\":\"Mitochondrial import receptor subunit TOM20\",\"913\":\"Mitochondrial import receptor subunit TOM20\",\"914\":\"Mitochondrial import receptor subunit TOM20\",\"915\":\"Mitochondrial import receptor subunit TOM20\",\"916\":\"Mitochondrial import receptor subunit TOM20\",\"917\":\"Mitochondrial import receptor subunit TOM20\",\"918\":\"AP-1 complex subunit sigma-1\",\"919\":\"AP-1 complex subunit sigma-1\",\"920\":\"AP-1 complex subunit sigma-1\",\"921\":\"AP-1 complex subunit sigma-1\",\"922\":\"AP-1 complex subunit sigma-1\",\"923\":\"AP-1 complex subunit sigma-1\",\"924\":\"AP-1 complex subunit sigma-1\",\"925\":\"AP-1 complex subunit sigma-1\",\"926\":\"AP-1 complex subunit sigma-1\",\"927\":\"AP-1 complex subunit sigma-1\",\"928\":\"AP-1 complex subunit sigma-1\",\"929\":\"AP-1 complex subunit sigma-1\",\"930\":\"AP-1 complex subunit sigma-1\",\"931\":\"AP-1 complex subunit sigma-1\",\"932\":\"AP-1 complex subunit sigma-1\",\"933\":\"AP-1 complex subunit sigma-1\",\"934\":\"AP-1 complex subunit sigma-1\",\"935\":\"AP-1 complex subunit sigma-1\",\"936\":\"Nucleoporin NUP120\",\"937\":\"Nucleoporin NUP120\",\"938\":\"Nucleoporin NUP120\",\"939\":\"Nucleoporin NUP120\",\"940\":\"Nucleoporin NUP120\",\"941\":\"Nucleoporin NUP120\",\"942\":\"Nucleoporin NUP120\",\"943\":\"Nucleoporin NUP120\",\"944\":\"Nucleoporin NUP120\",\"945\":\"Nucleoporin NUP120\",\"946\":\"Nucleoporin NUP120\",\"947\":\"Nucleoporin NUP120\",\"948\":\"Nucleoporin NUP120\",\"949\":\"Nucleoporin NUP120\",\"950\":\"Nucleoporin NUP120\",\"951\":\"Nucleoporin NUP120\",\"952\":\"Nucleoporin NUP120\",\"953\":\"Nucleoporin NUP120\",\"954\":\"AP-1 complex subunit beta-1\",\"955\":\"AP-1 complex subunit beta-1\",\"956\":\"AP-1 complex subunit beta-1\",\"957\":\"AP-1 complex subunit beta-1\",\"958\":\"AP-1 complex subunit beta-1\",\"959\":\"AP-1 complex subunit beta-1\",\"960\":\"AP-1 complex subunit beta-1\",\"961\":\"AP-1 complex subunit beta-1\",\"962\":\"AP-1 complex subunit beta-1\",\"963\":\"AP-1 complex subunit beta-1\",\"964\":\"AP-1 complex subunit beta-1\",\"965\":\"AP-1 complex subunit beta-1\",\"966\":\"AP-1 complex subunit beta-1\",\"967\":\"AP-1 complex subunit beta-1\",\"968\":\"AP-1 complex subunit beta-1\",\"969\":\"AP-1 complex subunit beta-1\",\"970\":\"AP-1 complex subunit beta-1\",\"971\":\"AP-1 complex subunit beta-1\",\"972\":\"ER membrane protein complex subunit 3\",\"973\":\"ER membrane protein complex subunit 3\",\"974\":\"ER membrane protein complex subunit 3\",\"975\":\"ER membrane protein complex subunit 3\",\"976\":\"ER membrane protein complex subunit 3\",\"977\":\"ER membrane protein complex subunit 3\",\"978\":\"ER membrane protein complex subunit 3\",\"979\":\"ER membrane protein complex subunit 3\",\"980\":\"ER membrane protein complex subunit 3\",\"981\":\"ER membrane protein complex subunit 3\",\"982\":\"ER membrane protein complex subunit 3\",\"983\":\"ER membrane protein complex subunit 3\",\"984\":\"ER membrane protein complex subunit 3\",\"985\":\"ER membrane protein complex subunit 3\",\"986\":\"ER membrane protein complex subunit 3\",\"987\":\"ER membrane protein complex subunit 3\",\"988\":\"ER membrane protein complex subunit 3\",\"989\":\"ER membrane protein complex subunit 3\",\"990\":\"Vacuolar protein-sorting-associated protein 24\",\"991\":\"Vacuolar protein-sorting-associated protein 24\",\"992\":\"Vacuolar protein-sorting-associated protein 24\",\"993\":\"Vacuolar protein-sorting-associated protein 24\",\"994\":\"Vacuolar protein-sorting-associated protein 24\",\"995\":\"Vacuolar protein-sorting-associated protein 24\",\"996\":\"Vacuolar protein-sorting-associated protein 24\",\"997\":\"Vacuolar protein-sorting-associated protein 24\",\"998\":\"Vacuolar protein-sorting-associated protein 24\",\"999\":\"Vacuolar protein-sorting-associated protein 24\",\"1000\":\"Vacuolar protein-sorting-associated protein 24\",\"1001\":\"Vacuolar protein-sorting-associated protein 24\",\"1002\":\"Vacuolar protein-sorting-associated protein 24\",\"1003\":\"Vacuolar protein-sorting-associated protein 24\",\"1004\":\"Vacuolar protein-sorting-associated protein 24\",\"1005\":\"Vacuolar protein-sorting-associated protein 24\",\"1006\":\"Vacuolar protein-sorting-associated protein 24\",\"1007\":\"Vacuolar protein-sorting-associated protein 24\",\"1008\":\"DOA4-independent degradation protein 4\",\"1009\":\"DOA4-independent degradation protein 4\",\"1010\":\"DOA4-independent degradation protein 4\",\"1011\":\"DOA4-independent degradation protein 4\",\"1012\":\"DOA4-independent degradation protein 4\",\"1013\":\"DOA4-independent degradation protein 4\",\"1014\":\"DOA4-independent degradation protein 4\",\"1015\":\"DOA4-independent degradation protein 4\",\"1016\":\"DOA4-independent degradation protein 4\",\"1017\":\"DOA4-independent degradation protein 4\",\"1018\":\"DOA4-independent degradation protein 4\",\"1019\":\"DOA4-independent degradation protein 4\",\"1020\":\"DOA4-independent degradation protein 4\",\"1021\":\"DOA4-independent degradation protein 4\",\"1022\":\"DOA4-independent degradation protein 4\",\"1023\":\"DOA4-independent degradation protein 4\",\"1024\":\"DOA4-independent degradation protein 4\",\"1025\":\"DOA4-independent degradation protein 4\",\"1026\":\"Protein BCH2\",\"1027\":\"Protein BCH2\",\"1028\":\"Protein BCH2\",\"1029\":\"Protein BCH2\",\"1030\":\"Protein BCH2\",\"1031\":\"Protein BCH2\",\"1032\":\"Protein BCH2\",\"1033\":\"Protein BCH2\",\"1034\":\"Protein BCH2\",\"1035\":\"Protein BCH2\",\"1036\":\"Protein BCH2\",\"1037\":\"Protein BCH2\",\"1038\":\"Protein BCH2\",\"1039\":\"Protein BCH2\",\"1040\":\"Protein BCH2\",\"1041\":\"Protein BCH2\",\"1042\":\"Protein BCH2\",\"1043\":\"Protein BCH2\",\"1044\":\"Trafficking protein particle complex subunit BET3\",\"1045\":\"Trafficking protein particle complex subunit BET3\",\"1046\":\"Trafficking protein particle complex subunit BET3\",\"1047\":\"Trafficking protein particle complex subunit BET3\",\"1048\":\"Trafficking protein particle complex subunit BET3\",\"1049\":\"Trafficking protein particle complex subunit BET3\",\"1050\":\"Trafficking protein particle complex subunit BET3\",\"1051\":\"Trafficking protein particle complex subunit BET3\",\"1052\":\"Trafficking protein particle complex subunit BET3\",\"1053\":\"Trafficking protein particle complex subunit BET3\",\"1054\":\"Trafficking protein particle complex subunit BET3\",\"1055\":\"Trafficking protein particle complex subunit BET3\",\"1056\":\"Trafficking protein particle complex subunit BET3\",\"1057\":\"Trafficking protein particle complex subunit BET3\",\"1058\":\"Trafficking protein particle complex subunit BET3\",\"1059\":\"Trafficking protein particle complex subunit BET3\",\"1060\":\"Trafficking protein particle complex subunit BET3\",\"1061\":\"Trafficking protein particle complex subunit BET3\",\"1062\":\"Nucleoporin NUP133\",\"1063\":\"Nucleoporin NUP133\",\"1064\":\"Nucleoporin NUP133\",\"1065\":\"Nucleoporin NUP133\",\"1066\":\"Nucleoporin NUP133\",\"1067\":\"Nucleoporin NUP133\",\"1068\":\"Nucleoporin NUP133\",\"1069\":\"Nucleoporin NUP133\",\"1070\":\"Nucleoporin NUP133\",\"1071\":\"Nucleoporin NUP133\",\"1072\":\"Nucleoporin NUP133\",\"1073\":\"Nucleoporin NUP133\",\"1074\":\"Nucleoporin NUP133\",\"1075\":\"Nucleoporin NUP133\",\"1076\":\"Nucleoporin NUP133\",\"1077\":\"Nucleoporin NUP133\",\"1078\":\"Nucleoporin NUP133\",\"1079\":\"Nucleoporin NUP133\",\"1080\":\"54S ribosomal protein L3, mitochondrial\",\"1081\":\"54S ribosomal protein L3, mitochondrial\",\"1082\":\"54S ribosomal protein L3, mitochondrial\",\"1083\":\"54S ribosomal protein L3, mitochondrial\",\"1084\":\"54S ribosomal protein L3, mitochondrial\",\"1085\":\"54S ribosomal protein L3, mitochondrial\",\"1086\":\"54S ribosomal protein L3, mitochondrial\",\"1087\":\"54S ribosomal protein L3, mitochondrial\",\"1088\":\"54S ribosomal protein L3, mitochondrial\",\"1089\":\"54S ribosomal protein L3, mitochondrial\",\"1090\":\"54S ribosomal protein L3, mitochondrial\",\"1091\":\"54S ribosomal protein L3, mitochondrial\",\"1092\":\"54S ribosomal protein L3, mitochondrial\",\"1093\":\"54S ribosomal protein L3, mitochondrial\",\"1094\":\"54S ribosomal protein L3, mitochondrial\",\"1095\":\"54S ribosomal protein L3, mitochondrial\",\"1096\":\"54S ribosomal protein L3, mitochondrial\",\"1097\":\"54S ribosomal protein L3, mitochondrial\",\"1098\":\"54S ribosomal protein L10, mitochondrial\",\"1099\":\"54S ribosomal protein L10, mitochondrial\",\"1100\":\"54S ribosomal protein L10, mitochondrial\",\"1101\":\"54S ribosomal protein L10, mitochondrial\",\"1102\":\"54S ribosomal protein L10, mitochondrial\",\"1103\":\"54S ribosomal protein L10, mitochondrial\",\"1104\":\"54S ribosomal protein L10, mitochondrial\",\"1105\":\"54S ribosomal protein L10, mitochondrial\",\"1106\":\"54S ribosomal protein L10, mitochondrial\",\"1107\":\"54S ribosomal protein L10, mitochondrial\",\"1108\":\"54S ribosomal protein L10, mitochondrial\",\"1109\":\"54S ribosomal protein L10, mitochondrial\",\"1110\":\"54S ribosomal protein L10, mitochondrial\",\"1111\":\"54S ribosomal protein L10, mitochondrial\",\"1112\":\"54S ribosomal protein L10, mitochondrial\",\"1113\":\"54S ribosomal protein L10, mitochondrial\",\"1114\":\"54S ribosomal protein L10, mitochondrial\",\"1115\":\"54S ribosomal protein L10, mitochondrial\",\"1116\":\"54S ribosomal protein L15, mitochondrial\",\"1117\":\"54S ribosomal protein L15, mitochondrial\",\"1118\":\"54S ribosomal protein L15, mitochondrial\",\"1119\":\"54S ribosomal protein L15, mitochondrial\",\"1120\":\"54S ribosomal protein L15, mitochondrial\",\"1121\":\"54S ribosomal protein L15, mitochondrial\",\"1122\":\"54S ribosomal protein L15, mitochondrial\",\"1123\":\"54S ribosomal protein L15, mitochondrial\",\"1124\":\"54S ribosomal protein L15, mitochondrial\",\"1125\":\"54S ribosomal protein L15, mitochondrial\",\"1126\":\"54S ribosomal protein L15, mitochondrial\",\"1127\":\"54S ribosomal protein L15, mitochondrial\",\"1128\":\"54S ribosomal protein L15, mitochondrial\",\"1129\":\"54S ribosomal protein L15, mitochondrial\",\"1130\":\"54S ribosomal protein L15, mitochondrial\",\"1131\":\"54S ribosomal protein L15, mitochondrial\",\"1132\":\"54S ribosomal protein L15, mitochondrial\",\"1133\":\"54S ribosomal protein L15, mitochondrial\",\"1134\":\"Nucleoporin NUP170\",\"1135\":\"Nucleoporin NUP170\",\"1136\":\"Nucleoporin NUP170\",\"1137\":\"Nucleoporin NUP170\",\"1138\":\"Nucleoporin NUP170\",\"1139\":\"Nucleoporin NUP170\",\"1140\":\"Nucleoporin NUP170\",\"1141\":\"Nucleoporin NUP170\",\"1142\":\"Nucleoporin NUP170\",\"1143\":\"Nucleoporin NUP170\",\"1144\":\"Nucleoporin NUP170\",\"1145\":\"Nucleoporin NUP170\",\"1146\":\"Nucleoporin NUP170\",\"1147\":\"Nucleoporin NUP170\",\"1148\":\"Nucleoporin NUP170\",\"1149\":\"Nucleoporin NUP170\",\"1150\":\"Nucleoporin NUP170\",\"1151\":\"Nucleoporin NUP170\",\"1152\":\"Actin-related protein 2\\/3 complex subunit 1\",\"1153\":\"Actin-related protein 2\\/3 complex subunit 1\",\"1154\":\"Actin-related protein 2\\/3 complex subunit 1\",\"1155\":\"Actin-related protein 2\\/3 complex subunit 1\",\"1156\":\"Actin-related protein 2\\/3 complex subunit 1\",\"1157\":\"Actin-related protein 2\\/3 complex subunit 1\",\"1158\":\"Actin-related protein 2\\/3 complex subunit 1\",\"1159\":\"Actin-related protein 2\\/3 complex subunit 1\",\"1160\":\"Actin-related protein 2\\/3 complex subunit 1\",\"1161\":\"Actin-related protein 2\\/3 complex subunit 1\",\"1162\":\"Actin-related protein 2\\/3 complex subunit 1\",\"1163\":\"Actin-related protein 2\\/3 complex subunit 1\",\"1164\":\"Actin-related protein 2\\/3 complex subunit 1\",\"1165\":\"Actin-related protein 2\\/3 complex subunit 1\",\"1166\":\"Actin-related protein 2\\/3 complex subunit 1\",\"1167\":\"Actin-related protein 2\\/3 complex subunit 1\",\"1168\":\"Actin-related protein 2\\/3 complex subunit 1\",\"1169\":\"Actin-related protein 2\\/3 complex subunit 1\",\"1170\":\"Trafficking protein particle complex subunit 20\",\"1171\":\"Trafficking protein particle complex subunit 20\",\"1172\":\"Trafficking protein particle complex subunit 20\",\"1173\":\"Trafficking protein particle complex subunit 20\",\"1174\":\"Trafficking protein particle complex subunit 20\",\"1175\":\"Trafficking protein particle complex subunit 20\",\"1176\":\"Trafficking protein particle complex subunit 20\",\"1177\":\"Trafficking protein particle complex subunit 20\",\"1178\":\"Trafficking protein particle complex subunit 20\",\"1179\":\"Trafficking protein particle complex subunit 20\",\"1180\":\"Trafficking protein particle complex subunit 20\",\"1181\":\"Trafficking protein particle complex subunit 20\",\"1182\":\"Trafficking protein particle complex subunit 20\",\"1183\":\"Trafficking protein particle complex subunit 20\",\"1184\":\"Trafficking protein particle complex subunit 20\",\"1185\":\"Trafficking protein particle complex subunit 20\",\"1186\":\"Trafficking protein particle complex subunit 20\",\"1187\":\"Trafficking protein particle complex subunit 20\",\"1188\":\"Proteasome subunit beta type-1\",\"1189\":\"Proteasome subunit beta type-1\",\"1190\":\"Proteasome subunit beta type-1\",\"1191\":\"Proteasome subunit beta type-1\",\"1192\":\"Proteasome subunit beta type-1\",\"1193\":\"Proteasome subunit beta type-1\",\"1194\":\"Proteasome subunit beta type-1\",\"1195\":\"Proteasome subunit beta type-1\",\"1196\":\"Proteasome subunit beta type-1\",\"1197\":\"Proteasome subunit beta type-1\",\"1198\":\"Proteasome subunit beta type-1\",\"1199\":\"Proteasome subunit beta type-1\",\"1200\":\"Proteasome subunit beta type-1\",\"1201\":\"Proteasome subunit beta type-1\",\"1202\":\"Proteasome subunit beta type-1\",\"1203\":\"Proteasome subunit beta type-1\",\"1204\":\"Proteasome subunit beta type-1\",\"1205\":\"Proteasome subunit beta type-1\",\"1206\":\"Class E vacuolar protein-sorting machinery protein HSE1\",\"1207\":\"Class E vacuolar protein-sorting machinery protein HSE1\",\"1208\":\"Class E vacuolar protein-sorting machinery protein HSE1\",\"1209\":\"Class E vacuolar protein-sorting machinery protein HSE1\",\"1210\":\"Class E vacuolar protein-sorting machinery protein HSE1\",\"1211\":\"Class E vacuolar protein-sorting machinery protein HSE1\",\"1212\":\"Class E vacuolar protein-sorting machinery protein HSE1\",\"1213\":\"Class E vacuolar protein-sorting machinery protein HSE1\",\"1214\":\"Class E vacuolar protein-sorting machinery protein HSE1\",\"1215\":\"Class E vacuolar protein-sorting machinery protein HSE1\",\"1216\":\"Class E vacuolar protein-sorting machinery protein HSE1\",\"1217\":\"Class E vacuolar protein-sorting machinery protein HSE1\",\"1218\":\"Class E vacuolar protein-sorting machinery protein HSE1\",\"1219\":\"Class E vacuolar protein-sorting machinery protein HSE1\",\"1220\":\"Class E vacuolar protein-sorting machinery protein HSE1\",\"1221\":\"Class E vacuolar protein-sorting machinery protein HSE1\",\"1222\":\"Class E vacuolar protein-sorting machinery protein HSE1\",\"1223\":\"Class E vacuolar protein-sorting machinery protein HSE1\",\"1224\":\"Protein transport protein SEC31\",\"1225\":\"Protein transport protein SEC31\",\"1226\":\"Protein transport protein SEC31\",\"1227\":\"Protein transport protein SEC31\",\"1228\":\"Protein transport protein SEC31\",\"1229\":\"Protein transport protein SEC31\",\"1230\":\"Protein transport protein SEC31\",\"1231\":\"Protein transport protein SEC31\",\"1232\":\"Protein transport protein SEC31\",\"1233\":\"Protein transport protein SEC31\",\"1234\":\"Protein transport protein SEC31\",\"1235\":\"Protein transport protein SEC31\",\"1236\":\"Protein transport protein SEC31\",\"1237\":\"Protein transport protein SEC31\",\"1238\":\"Protein transport protein SEC31\",\"1239\":\"Protein transport protein SEC31\",\"1240\":\"Protein transport protein SEC31\",\"1241\":\"Protein transport protein SEC31\",\"1242\":\"T-complex protein 1 subunit beta\",\"1243\":\"T-complex protein 1 subunit beta\",\"1244\":\"T-complex protein 1 subunit beta\",\"1245\":\"T-complex protein 1 subunit beta\",\"1246\":\"T-complex protein 1 subunit beta\",\"1247\":\"T-complex protein 1 subunit beta\",\"1248\":\"T-complex protein 1 subunit beta\",\"1249\":\"T-complex protein 1 subunit beta\",\"1250\":\"T-complex protein 1 subunit beta\",\"1251\":\"T-complex protein 1 subunit beta\",\"1252\":\"T-complex protein 1 subunit beta\",\"1253\":\"T-complex protein 1 subunit beta\",\"1254\":\"T-complex protein 1 subunit beta\",\"1255\":\"T-complex protein 1 subunit beta\",\"1256\":\"T-complex protein 1 subunit beta\",\"1257\":\"T-complex protein 1 subunit beta\",\"1258\":\"T-complex protein 1 subunit beta\",\"1259\":\"T-complex protein 1 subunit beta\",\"1260\":\"T-complex protein 1 subunit gamma\",\"1261\":\"T-complex protein 1 subunit gamma\",\"1262\":\"T-complex protein 1 subunit gamma\",\"1263\":\"T-complex protein 1 subunit gamma\",\"1264\":\"T-complex protein 1 subunit gamma\",\"1265\":\"T-complex protein 1 subunit gamma\",\"1266\":\"T-complex protein 1 subunit gamma\",\"1267\":\"T-complex protein 1 subunit gamma\",\"1268\":\"T-complex protein 1 subunit gamma\",\"1269\":\"T-complex protein 1 subunit gamma\",\"1270\":\"T-complex protein 1 subunit gamma\",\"1271\":\"T-complex protein 1 subunit gamma\",\"1272\":\"T-complex protein 1 subunit gamma\",\"1273\":\"T-complex protein 1 subunit gamma\",\"1274\":\"T-complex protein 1 subunit gamma\",\"1275\":\"T-complex protein 1 subunit gamma\",\"1276\":\"T-complex protein 1 subunit gamma\",\"1277\":\"T-complex protein 1 subunit gamma\",\"1278\":\"T-complex protein 1 subunit delta\",\"1279\":\"T-complex protein 1 subunit delta\",\"1280\":\"T-complex protein 1 subunit delta\",\"1281\":\"T-complex protein 1 subunit delta\",\"1282\":\"T-complex protein 1 subunit delta\",\"1283\":\"T-complex protein 1 subunit delta\",\"1284\":\"T-complex protein 1 subunit delta\",\"1285\":\"T-complex protein 1 subunit delta\",\"1286\":\"T-complex protein 1 subunit delta\",\"1287\":\"T-complex protein 1 subunit delta\",\"1288\":\"T-complex protein 1 subunit delta\",\"1289\":\"T-complex protein 1 subunit delta\",\"1290\":\"T-complex protein 1 subunit delta\",\"1291\":\"T-complex protein 1 subunit delta\",\"1292\":\"T-complex protein 1 subunit delta\",\"1293\":\"T-complex protein 1 subunit delta\",\"1294\":\"T-complex protein 1 subunit delta\",\"1295\":\"T-complex protein 1 subunit delta\",\"1296\":\"T-complex protein 1 subunit zeta\",\"1297\":\"T-complex protein 1 subunit zeta\",\"1298\":\"T-complex protein 1 subunit zeta\",\"1299\":\"T-complex protein 1 subunit zeta\",\"1300\":\"T-complex protein 1 subunit zeta\",\"1301\":\"T-complex protein 1 subunit zeta\",\"1302\":\"T-complex protein 1 subunit zeta\",\"1303\":\"T-complex protein 1 subunit zeta\",\"1304\":\"T-complex protein 1 subunit zeta\",\"1305\":\"T-complex protein 1 subunit zeta\",\"1306\":\"T-complex protein 1 subunit zeta\",\"1307\":\"T-complex protein 1 subunit zeta\",\"1308\":\"T-complex protein 1 subunit zeta\",\"1309\":\"T-complex protein 1 subunit zeta\",\"1310\":\"T-complex protein 1 subunit zeta\",\"1311\":\"T-complex protein 1 subunit zeta\",\"1312\":\"T-complex protein 1 subunit zeta\",\"1313\":\"T-complex protein 1 subunit zeta\",\"1314\":\"V-type proton ATPase subunit F\",\"1315\":\"V-type proton ATPase subunit F\",\"1316\":\"V-type proton ATPase subunit F\",\"1317\":\"V-type proton ATPase subunit F\",\"1318\":\"V-type proton ATPase subunit F\",\"1319\":\"V-type proton ATPase subunit F\",\"1320\":\"V-type proton ATPase subunit F\",\"1321\":\"V-type proton ATPase subunit F\",\"1322\":\"V-type proton ATPase subunit F\",\"1323\":\"V-type proton ATPase subunit F\",\"1324\":\"V-type proton ATPase subunit F\",\"1325\":\"V-type proton ATPase subunit F\",\"1326\":\"V-type proton ATPase subunit F\",\"1327\":\"V-type proton ATPase subunit F\",\"1328\":\"V-type proton ATPase subunit F\",\"1329\":\"V-type proton ATPase subunit F\",\"1330\":\"V-type proton ATPase subunit F\",\"1331\":\"V-type proton ATPase subunit F\",\"1332\":\"Translocation protein SEC72\",\"1333\":\"Translocation protein SEC72\",\"1334\":\"Translocation protein SEC72\",\"1335\":\"Translocation protein SEC72\",\"1336\":\"Translocation protein SEC72\",\"1337\":\"Translocation protein SEC72\",\"1338\":\"Translocation protein SEC72\",\"1339\":\"Translocation protein SEC72\",\"1340\":\"Translocation protein SEC72\",\"1341\":\"Translocation protein SEC72\",\"1342\":\"Translocation protein SEC72\",\"1343\":\"Translocation protein SEC72\",\"1344\":\"Translocation protein SEC72\",\"1345\":\"Translocation protein SEC72\",\"1346\":\"Translocation protein SEC72\",\"1347\":\"Translocation protein SEC72\",\"1348\":\"Translocation protein SEC72\",\"1349\":\"Translocation protein SEC72\",\"1350\":\"Vacuolar-sorting protein SNF7\",\"1351\":\"Vacuolar-sorting protein SNF7\",\"1352\":\"Vacuolar-sorting protein SNF7\",\"1353\":\"Vacuolar-sorting protein SNF7\",\"1354\":\"Vacuolar-sorting protein SNF7\",\"1355\":\"Vacuolar-sorting protein SNF7\",\"1356\":\"Vacuolar-sorting protein SNF7\",\"1357\":\"Vacuolar-sorting protein SNF7\",\"1358\":\"Vacuolar-sorting protein SNF7\",\"1359\":\"Vacuolar-sorting protein SNF7\",\"1360\":\"Vacuolar-sorting protein SNF7\",\"1361\":\"Vacuolar-sorting protein SNF7\",\"1362\":\"Vacuolar-sorting protein SNF7\",\"1363\":\"Vacuolar-sorting protein SNF7\",\"1364\":\"Vacuolar-sorting protein SNF7\",\"1365\":\"Vacuolar-sorting protein SNF7\",\"1366\":\"Vacuolar-sorting protein SNF7\",\"1367\":\"Vacuolar-sorting protein SNF7\",\"1368\":\"Nucleoporin NUP157\",\"1369\":\"Nucleoporin NUP157\",\"1370\":\"Nucleoporin NUP157\",\"1371\":\"Nucleoporin NUP157\",\"1372\":\"Nucleoporin NUP157\",\"1373\":\"Nucleoporin NUP157\",\"1374\":\"Nucleoporin NUP157\",\"1375\":\"Nucleoporin NUP157\",\"1376\":\"Nucleoporin NUP157\",\"1377\":\"Nucleoporin NUP157\",\"1378\":\"Nucleoporin NUP157\",\"1379\":\"Nucleoporin NUP157\",\"1380\":\"Nucleoporin NUP157\",\"1381\":\"Nucleoporin NUP157\",\"1382\":\"Nucleoporin NUP157\",\"1383\":\"Nucleoporin NUP157\",\"1384\":\"Nucleoporin NUP157\",\"1385\":\"Nucleoporin NUP157\",\"1386\":\"Proteasome subunit alpha type-6\",\"1387\":\"Proteasome subunit alpha type-6\",\"1388\":\"Proteasome subunit alpha type-6\",\"1389\":\"Proteasome subunit alpha type-6\",\"1390\":\"Proteasome subunit alpha type-6\",\"1391\":\"Proteasome subunit alpha type-6\",\"1392\":\"Proteasome subunit alpha type-6\",\"1393\":\"Proteasome subunit alpha type-6\",\"1394\":\"Proteasome subunit alpha type-6\",\"1395\":\"Proteasome subunit alpha type-6\",\"1396\":\"Proteasome subunit alpha type-6\",\"1397\":\"Proteasome subunit alpha type-6\",\"1398\":\"Proteasome subunit alpha type-6\",\"1399\":\"Proteasome subunit alpha type-6\",\"1400\":\"Proteasome subunit alpha type-6\",\"1401\":\"Proteasome subunit alpha type-6\",\"1402\":\"Proteasome subunit alpha type-6\",\"1403\":\"Proteasome subunit alpha type-6\",\"1404\":\"Proteasome subunit alpha type-4\",\"1405\":\"Proteasome subunit alpha type-4\",\"1406\":\"Proteasome subunit alpha type-4\",\"1407\":\"Proteasome subunit alpha type-4\",\"1408\":\"Proteasome subunit alpha type-4\",\"1409\":\"Proteasome subunit alpha type-4\",\"1410\":\"Proteasome subunit alpha type-4\",\"1411\":\"Proteasome subunit alpha type-4\",\"1412\":\"Proteasome subunit alpha type-4\",\"1413\":\"Proteasome subunit alpha type-4\",\"1414\":\"Proteasome subunit alpha type-4\",\"1415\":\"Proteasome subunit alpha type-4\",\"1416\":\"Proteasome subunit alpha type-4\",\"1417\":\"Proteasome subunit alpha type-4\",\"1418\":\"Proteasome subunit alpha type-4\",\"1419\":\"Proteasome subunit alpha type-4\",\"1420\":\"Proteasome subunit alpha type-4\",\"1421\":\"Proteasome subunit alpha type-4\",\"1422\":\"Vacuolar protein sorting-associated protein 27\",\"1423\":\"Vacuolar protein sorting-associated protein 27\",\"1424\":\"Vacuolar protein sorting-associated protein 27\",\"1425\":\"Vacuolar protein sorting-associated protein 27\",\"1426\":\"Vacuolar protein sorting-associated protein 27\",\"1427\":\"Vacuolar protein sorting-associated protein 27\",\"1428\":\"Vacuolar protein sorting-associated protein 27\",\"1429\":\"Vacuolar protein sorting-associated protein 27\",\"1430\":\"Vacuolar protein sorting-associated protein 27\",\"1431\":\"Vacuolar protein sorting-associated protein 27\",\"1432\":\"Vacuolar protein sorting-associated protein 27\",\"1433\":\"Vacuolar protein sorting-associated protein 27\",\"1434\":\"Vacuolar protein sorting-associated protein 27\",\"1435\":\"Vacuolar protein sorting-associated protein 27\",\"1436\":\"Vacuolar protein sorting-associated protein 27\",\"1437\":\"Vacuolar protein sorting-associated protein 27\",\"1438\":\"Vacuolar protein sorting-associated protein 27\",\"1439\":\"Vacuolar protein sorting-associated protein 27\",\"1440\":\"T-complex protein 1 subunit epsilon\",\"1441\":\"T-complex protein 1 subunit epsilon\",\"1442\":\"T-complex protein 1 subunit epsilon\",\"1443\":\"T-complex protein 1 subunit epsilon\",\"1444\":\"T-complex protein 1 subunit epsilon\",\"1445\":\"T-complex protein 1 subunit epsilon\",\"1446\":\"T-complex protein 1 subunit epsilon\",\"1447\":\"T-complex protein 1 subunit epsilon\",\"1448\":\"T-complex protein 1 subunit epsilon\",\"1449\":\"T-complex protein 1 subunit epsilon\",\"1450\":\"T-complex protein 1 subunit epsilon\",\"1451\":\"T-complex protein 1 subunit epsilon\",\"1452\":\"T-complex protein 1 subunit epsilon\",\"1453\":\"T-complex protein 1 subunit epsilon\",\"1454\":\"T-complex protein 1 subunit epsilon\",\"1455\":\"T-complex protein 1 subunit epsilon\",\"1456\":\"T-complex protein 1 subunit epsilon\",\"1457\":\"T-complex protein 1 subunit epsilon\",\"1458\":\"Protein transport protein SEC24\",\"1459\":\"Protein transport protein SEC24\",\"1460\":\"Protein transport protein SEC24\",\"1461\":\"Protein transport protein SEC24\",\"1462\":\"Protein transport protein SEC24\",\"1463\":\"Protein transport protein SEC24\",\"1464\":\"Protein transport protein SEC24\",\"1465\":\"Protein transport protein SEC24\",\"1466\":\"Protein transport protein SEC24\",\"1467\":\"Protein transport protein SEC24\",\"1468\":\"Protein transport protein SEC24\",\"1469\":\"Protein transport protein SEC24\",\"1470\":\"Protein transport protein SEC24\",\"1471\":\"Protein transport protein SEC24\",\"1472\":\"Protein transport protein SEC24\",\"1473\":\"Protein transport protein SEC24\",\"1474\":\"Protein transport protein SEC24\",\"1475\":\"Protein transport protein SEC24\",\"1476\":\"Coatomer subunit epsilon\",\"1477\":\"Coatomer subunit epsilon\",\"1478\":\"Coatomer subunit epsilon\",\"1479\":\"Coatomer subunit epsilon\",\"1480\":\"Coatomer subunit epsilon\",\"1481\":\"Coatomer subunit epsilon\",\"1482\":\"Coatomer subunit epsilon\",\"1483\":\"Coatomer subunit epsilon\",\"1484\":\"Coatomer subunit epsilon\",\"1485\":\"Coatomer subunit epsilon\",\"1486\":\"Coatomer subunit epsilon\",\"1487\":\"Coatomer subunit epsilon\",\"1488\":\"Coatomer subunit epsilon\",\"1489\":\"Coatomer subunit epsilon\",\"1490\":\"Coatomer subunit epsilon\",\"1491\":\"Coatomer subunit epsilon\",\"1492\":\"Coatomer subunit epsilon\",\"1493\":\"Coatomer subunit epsilon\",\"1494\":\"Actin-related protein 2\\/3 complex subunit 5\",\"1495\":\"Actin-related protein 2\\/3 complex subunit 5\",\"1496\":\"Actin-related protein 2\\/3 complex subunit 5\",\"1497\":\"Actin-related protein 2\\/3 complex subunit 5\",\"1498\":\"Actin-related protein 2\\/3 complex subunit 5\",\"1499\":\"Actin-related protein 2\\/3 complex subunit 5\",\"1500\":\"Actin-related protein 2\\/3 complex subunit 5\",\"1501\":\"Actin-related protein 2\\/3 complex subunit 5\",\"1502\":\"Actin-related protein 2\\/3 complex subunit 5\",\"1503\":\"Actin-related protein 2\\/3 complex subunit 5\",\"1504\":\"Actin-related protein 2\\/3 complex subunit 5\",\"1505\":\"Actin-related protein 2\\/3 complex subunit 5\",\"1506\":\"Actin-related protein 2\\/3 complex subunit 5\",\"1507\":\"Actin-related protein 2\\/3 complex subunit 5\",\"1508\":\"Actin-related protein 2\\/3 complex subunit 5\",\"1509\":\"Actin-related protein 2\\/3 complex subunit 5\",\"1510\":\"Actin-related protein 2\\/3 complex subunit 5\",\"1511\":\"Actin-related protein 2\\/3 complex subunit 5\",\"1512\":\"ER membrane protein complex subunit 5\",\"1513\":\"ER membrane protein complex subunit 5\",\"1514\":\"ER membrane protein complex subunit 5\",\"1515\":\"ER membrane protein complex subunit 5\",\"1516\":\"ER membrane protein complex subunit 5\",\"1517\":\"ER membrane protein complex subunit 5\",\"1518\":\"ER membrane protein complex subunit 5\",\"1519\":\"ER membrane protein complex subunit 5\",\"1520\":\"ER membrane protein complex subunit 5\",\"1521\":\"ER membrane protein complex subunit 5\",\"1522\":\"ER membrane protein complex subunit 5\",\"1523\":\"ER membrane protein complex subunit 5\",\"1524\":\"ER membrane protein complex subunit 5\",\"1525\":\"ER membrane protein complex subunit 5\",\"1526\":\"ER membrane protein complex subunit 5\",\"1527\":\"ER membrane protein complex subunit 5\",\"1528\":\"ER membrane protein complex subunit 5\",\"1529\":\"ER membrane protein complex subunit 5\",\"1530\":\"Chitin biosynthesis protein CHS6\",\"1531\":\"Chitin biosynthesis protein CHS6\",\"1532\":\"Chitin biosynthesis protein CHS6\",\"1533\":\"Chitin biosynthesis protein CHS6\",\"1534\":\"Chitin biosynthesis protein CHS6\",\"1535\":\"Chitin biosynthesis protein CHS6\",\"1536\":\"Chitin biosynthesis protein CHS6\",\"1537\":\"Chitin biosynthesis protein CHS6\",\"1538\":\"Chitin biosynthesis protein CHS6\",\"1539\":\"Chitin biosynthesis protein CHS6\",\"1540\":\"Chitin biosynthesis protein CHS6\",\"1541\":\"Chitin biosynthesis protein CHS6\",\"1542\":\"Chitin biosynthesis protein CHS6\",\"1543\":\"Chitin biosynthesis protein CHS6\",\"1544\":\"Chitin biosynthesis protein CHS6\",\"1545\":\"Chitin biosynthesis protein CHS6\",\"1546\":\"Chitin biosynthesis protein CHS6\",\"1547\":\"Chitin biosynthesis protein CHS6\",\"1548\":\"V-type proton ATPase subunit H\",\"1549\":\"V-type proton ATPase subunit H\",\"1550\":\"V-type proton ATPase subunit H\",\"1551\":\"V-type proton ATPase subunit H\",\"1552\":\"V-type proton ATPase subunit H\",\"1553\":\"V-type proton ATPase subunit H\",\"1554\":\"V-type proton ATPase subunit H\",\"1555\":\"V-type proton ATPase subunit H\",\"1556\":\"V-type proton ATPase subunit H\",\"1557\":\"V-type proton ATPase subunit H\",\"1558\":\"V-type proton ATPase subunit H\",\"1559\":\"V-type proton ATPase subunit H\",\"1560\":\"V-type proton ATPase subunit H\",\"1561\":\"V-type proton ATPase subunit H\",\"1562\":\"V-type proton ATPase subunit H\",\"1563\":\"V-type proton ATPase subunit H\",\"1564\":\"V-type proton ATPase subunit H\",\"1565\":\"V-type proton ATPase subunit H\",\"1566\":\"Coatomer subunit beta\",\"1567\":\"Coatomer subunit beta\",\"1568\":\"Coatomer subunit beta\",\"1569\":\"Coatomer subunit beta\",\"1570\":\"Coatomer subunit beta\",\"1571\":\"Coatomer subunit beta\",\"1572\":\"Coatomer subunit beta\",\"1573\":\"Coatomer subunit beta\",\"1574\":\"Coatomer subunit beta\",\"1575\":\"Coatomer subunit beta\",\"1576\":\"Coatomer subunit beta\",\"1577\":\"Coatomer subunit beta\",\"1578\":\"Coatomer subunit beta\",\"1579\":\"Coatomer subunit beta\",\"1580\":\"Coatomer subunit beta\",\"1581\":\"Coatomer subunit beta\",\"1582\":\"Coatomer subunit beta\",\"1583\":\"Coatomer subunit beta\",\"1584\":\"Coatomer subunit beta\",\"1585\":\"Coatomer subunit beta\",\"1586\":\"Coatomer subunit beta\",\"1587\":\"Coatomer subunit beta\",\"1588\":\"Coatomer subunit beta\",\"1589\":\"Coatomer subunit beta\",\"1590\":\"Coatomer subunit beta\",\"1591\":\"Coatomer subunit beta\",\"1592\":\"Coatomer subunit beta\",\"1593\":\"Coatomer subunit beta\",\"1594\":\"Coatomer subunit beta\",\"1595\":\"Coatomer subunit beta\",\"1596\":\"Coatomer subunit beta\",\"1597\":\"Coatomer subunit beta\",\"1598\":\"Coatomer subunit beta\",\"1599\":\"Coatomer subunit beta\",\"1600\":\"Coatomer subunit beta\",\"1601\":\"Coatomer subunit beta\",\"1602\":\"T-complex protein 1 subunit eta\",\"1603\":\"T-complex protein 1 subunit eta\",\"1604\":\"T-complex protein 1 subunit eta\",\"1605\":\"T-complex protein 1 subunit eta\",\"1606\":\"T-complex protein 1 subunit eta\",\"1607\":\"T-complex protein 1 subunit eta\",\"1608\":\"T-complex protein 1 subunit eta\",\"1609\":\"T-complex protein 1 subunit eta\",\"1610\":\"T-complex protein 1 subunit eta\",\"1611\":\"T-complex protein 1 subunit eta\",\"1612\":\"T-complex protein 1 subunit eta\",\"1613\":\"T-complex protein 1 subunit eta\",\"1614\":\"T-complex protein 1 subunit eta\",\"1615\":\"T-complex protein 1 subunit eta\",\"1616\":\"T-complex protein 1 subunit eta\",\"1617\":\"T-complex protein 1 subunit eta\",\"1618\":\"T-complex protein 1 subunit eta\",\"1619\":\"T-complex protein 1 subunit eta\",\"1620\":\"Coatomer subunit delta\",\"1621\":\"Coatomer subunit delta\",\"1622\":\"Coatomer subunit delta\",\"1623\":\"Coatomer subunit delta\",\"1624\":\"Coatomer subunit delta\",\"1625\":\"Coatomer subunit delta\",\"1626\":\"Coatomer subunit delta\",\"1627\":\"Coatomer subunit delta\",\"1628\":\"Coatomer subunit delta\",\"1629\":\"Coatomer subunit delta\",\"1630\":\"Coatomer subunit delta\",\"1631\":\"Coatomer subunit delta\",\"1632\":\"Coatomer subunit delta\",\"1633\":\"Coatomer subunit delta\",\"1634\":\"Coatomer subunit delta\",\"1635\":\"Coatomer subunit delta\",\"1636\":\"Coatomer subunit delta\",\"1637\":\"Coatomer subunit delta\",\"1638\":\"Nucleoporin NUP85\",\"1639\":\"Nucleoporin NUP85\",\"1640\":\"Nucleoporin NUP85\",\"1641\":\"Nucleoporin NUP85\",\"1642\":\"Nucleoporin NUP85\",\"1643\":\"Nucleoporin NUP85\",\"1644\":\"Nucleoporin NUP85\",\"1645\":\"Nucleoporin NUP85\",\"1646\":\"Nucleoporin NUP85\",\"1647\":\"Nucleoporin NUP85\",\"1648\":\"Nucleoporin NUP85\",\"1649\":\"Nucleoporin NUP85\",\"1650\":\"Nucleoporin NUP85\",\"1651\":\"Nucleoporin NUP85\",\"1652\":\"Nucleoporin NUP85\",\"1653\":\"Nucleoporin NUP85\",\"1654\":\"Nucleoporin NUP85\",\"1655\":\"Nucleoporin NUP85\",\"1656\":\"Nucleoporin NUP192\",\"1657\":\"Nucleoporin NUP192\",\"1658\":\"Nucleoporin NUP192\",\"1659\":\"Nucleoporin NUP192\",\"1660\":\"Nucleoporin NUP192\",\"1661\":\"Nucleoporin NUP192\",\"1662\":\"Nucleoporin NUP192\",\"1663\":\"Nucleoporin NUP192\",\"1664\":\"Nucleoporin NUP192\",\"1665\":\"Nucleoporin NUP192\",\"1666\":\"Nucleoporin NUP192\",\"1667\":\"Nucleoporin NUP192\",\"1668\":\"Nucleoporin NUP192\",\"1669\":\"Nucleoporin NUP192\",\"1670\":\"Nucleoporin NUP192\",\"1671\":\"Nucleoporin NUP192\",\"1672\":\"Nucleoporin NUP192\",\"1673\":\"Nucleoporin NUP192\",\"1674\":\"T-complex protein 1 subunit theta\",\"1675\":\"T-complex protein 1 subunit theta\",\"1676\":\"T-complex protein 1 subunit theta\",\"1677\":\"T-complex protein 1 subunit theta\",\"1678\":\"T-complex protein 1 subunit theta\",\"1679\":\"T-complex protein 1 subunit theta\",\"1680\":\"T-complex protein 1 subunit theta\",\"1681\":\"T-complex protein 1 subunit theta\",\"1682\":\"T-complex protein 1 subunit theta\",\"1683\":\"T-complex protein 1 subunit theta\",\"1684\":\"T-complex protein 1 subunit theta\",\"1685\":\"T-complex protein 1 subunit theta\",\"1686\":\"T-complex protein 1 subunit theta\",\"1687\":\"T-complex protein 1 subunit theta\",\"1688\":\"T-complex protein 1 subunit theta\",\"1689\":\"T-complex protein 1 subunit theta\",\"1690\":\"T-complex protein 1 subunit theta\",\"1691\":\"T-complex protein 1 subunit theta\",\"1692\":\"Actin-related protein 3\",\"1693\":\"Actin-related protein 3\",\"1694\":\"Actin-related protein 3\",\"1695\":\"Actin-related protein 3\",\"1696\":\"Actin-related protein 3\",\"1697\":\"Actin-related protein 3\",\"1698\":\"Actin-related protein 3\",\"1699\":\"Actin-related protein 3\",\"1700\":\"Actin-related protein 3\",\"1701\":\"Actin-related protein 3\",\"1702\":\"Actin-related protein 3\",\"1703\":\"Actin-related protein 3\",\"1704\":\"Actin-related protein 3\",\"1705\":\"Actin-related protein 3\",\"1706\":\"Actin-related protein 3\",\"1707\":\"Actin-related protein 3\",\"1708\":\"Actin-related protein 3\",\"1709\":\"Actin-related protein 3\",\"1710\":\"ER membrane protein complex subunit 2\",\"1711\":\"ER membrane protein complex subunit 2\",\"1712\":\"ER membrane protein complex subunit 2\",\"1713\":\"ER membrane protein complex subunit 2\",\"1714\":\"ER membrane protein complex subunit 2\",\"1715\":\"ER membrane protein complex subunit 2\",\"1716\":\"ER membrane protein complex subunit 2\",\"1717\":\"ER membrane protein complex subunit 2\",\"1718\":\"ER membrane protein complex subunit 2\",\"1719\":\"ER membrane protein complex subunit 2\",\"1720\":\"ER membrane protein complex subunit 2\",\"1721\":\"ER membrane protein complex subunit 2\",\"1722\":\"ER membrane protein complex subunit 2\",\"1723\":\"ER membrane protein complex subunit 2\",\"1724\":\"ER membrane protein complex subunit 2\",\"1725\":\"ER membrane protein complex subunit 2\",\"1726\":\"ER membrane protein complex subunit 2\",\"1727\":\"ER membrane protein complex subunit 2\",\"1728\":\"V-type proton ATPase subunit G\",\"1729\":\"V-type proton ATPase subunit G\",\"1730\":\"V-type proton ATPase subunit G\",\"1731\":\"V-type proton ATPase subunit G\",\"1732\":\"V-type proton ATPase subunit G\",\"1733\":\"V-type proton ATPase subunit G\",\"1734\":\"V-type proton ATPase subunit G\",\"1735\":\"V-type proton ATPase subunit G\",\"1736\":\"V-type proton ATPase subunit G\",\"1737\":\"V-type proton ATPase subunit G\",\"1738\":\"V-type proton ATPase subunit G\",\"1739\":\"V-type proton ATPase subunit G\",\"1740\":\"V-type proton ATPase subunit G\",\"1741\":\"V-type proton ATPase subunit G\",\"1742\":\"V-type proton ATPase subunit G\",\"1743\":\"V-type proton ATPase subunit G\",\"1744\":\"V-type proton ATPase subunit G\",\"1745\":\"V-type proton ATPase subunit G\",\"1746\":\"Nucleoporin NUP57\",\"1747\":\"Nucleoporin NUP57\",\"1748\":\"Nucleoporin NUP57\",\"1749\":\"Nucleoporin NUP57\",\"1750\":\"Nucleoporin NUP57\",\"1751\":\"Nucleoporin NUP57\",\"1752\":\"Nucleoporin NUP57\",\"1753\":\"Nucleoporin NUP57\",\"1754\":\"Nucleoporin NUP57\",\"1755\":\"Nucleoporin NUP57\",\"1756\":\"Nucleoporin NUP57\",\"1757\":\"Nucleoporin NUP57\",\"1758\":\"Nucleoporin NUP57\",\"1759\":\"Nucleoporin NUP57\",\"1760\":\"Nucleoporin NUP57\",\"1761\":\"Nucleoporin NUP57\",\"1762\":\"Nucleoporin NUP57\",\"1763\":\"Nucleoporin NUP57\",\"1764\":\"Mitochondrial import receptor subunit TOM22\",\"1765\":\"Mitochondrial import receptor subunit TOM22\",\"1766\":\"Mitochondrial import receptor subunit TOM22\",\"1767\":\"Mitochondrial import receptor subunit TOM22\",\"1768\":\"Mitochondrial import receptor subunit TOM22\",\"1769\":\"Mitochondrial import receptor subunit TOM22\",\"1770\":\"Mitochondrial import receptor subunit TOM22\",\"1771\":\"Mitochondrial import receptor subunit TOM22\",\"1772\":\"Mitochondrial import receptor subunit TOM22\",\"1773\":\"Mitochondrial import receptor subunit TOM22\",\"1774\":\"Mitochondrial import receptor subunit TOM22\",\"1775\":\"Mitochondrial import receptor subunit TOM22\",\"1776\":\"Mitochondrial import receptor subunit TOM22\",\"1777\":\"Mitochondrial import receptor subunit TOM22\",\"1778\":\"Mitochondrial import receptor subunit TOM22\",\"1779\":\"Mitochondrial import receptor subunit TOM22\",\"1780\":\"Mitochondrial import receptor subunit TOM22\",\"1781\":\"Mitochondrial import receptor subunit TOM22\",\"1782\":\"Nucleoporin NUP145;Nucleoporin NUP145N;Nucleoporin NUP145C\",\"1783\":\"Nucleoporin NUP145;Nucleoporin NUP145N;Nucleoporin NUP145C\",\"1784\":\"Nucleoporin NUP145;Nucleoporin NUP145N;Nucleoporin NUP145C\",\"1785\":\"Nucleoporin NUP145;Nucleoporin NUP145N;Nucleoporin NUP145C\",\"1786\":\"Nucleoporin NUP145;Nucleoporin NUP145N;Nucleoporin NUP145C\",\"1787\":\"Nucleoporin NUP145;Nucleoporin NUP145N;Nucleoporin NUP145C\",\"1788\":\"Nucleoporin NUP145;Nucleoporin NUP145N;Nucleoporin NUP145C\",\"1789\":\"Nucleoporin NUP145;Nucleoporin NUP145N;Nucleoporin NUP145C\",\"1790\":\"Nucleoporin NUP145;Nucleoporin NUP145N;Nucleoporin NUP145C\",\"1791\":\"Nucleoporin NUP145;Nucleoporin NUP145N;Nucleoporin NUP145C\",\"1792\":\"Nucleoporin NUP145;Nucleoporin NUP145N;Nucleoporin NUP145C\",\"1793\":\"Nucleoporin NUP145;Nucleoporin NUP145N;Nucleoporin NUP145C\",\"1794\":\"Nucleoporin NUP145;Nucleoporin NUP145N;Nucleoporin NUP145C\",\"1795\":\"Nucleoporin NUP145;Nucleoporin NUP145N;Nucleoporin NUP145C\",\"1796\":\"Nucleoporin NUP145;Nucleoporin NUP145N;Nucleoporin NUP145C\",\"1797\":\"Nucleoporin NUP145;Nucleoporin NUP145N;Nucleoporin NUP145C\",\"1798\":\"Nucleoporin NUP145;Nucleoporin NUP145N;Nucleoporin NUP145C\",\"1799\":\"Nucleoporin NUP145;Nucleoporin NUP145N;Nucleoporin NUP145C\",\"1800\":\"Nucleoporin NUP188\",\"1801\":\"Nucleoporin NUP188\",\"1802\":\"Nucleoporin NUP188\",\"1803\":\"Nucleoporin NUP188\",\"1804\":\"Nucleoporin NUP188\",\"1805\":\"Nucleoporin NUP188\",\"1806\":\"Nucleoporin NUP188\",\"1807\":\"Nucleoporin NUP188\",\"1808\":\"Nucleoporin NUP188\",\"1809\":\"Nucleoporin NUP188\",\"1810\":\"Nucleoporin NUP188\",\"1811\":\"Nucleoporin NUP188\",\"1812\":\"Nucleoporin NUP188\",\"1813\":\"Nucleoporin NUP188\",\"1814\":\"Nucleoporin NUP188\",\"1815\":\"Nucleoporin NUP188\",\"1816\":\"Nucleoporin NUP188\",\"1817\":\"Nucleoporin NUP188\",\"1818\":\"Nucleoporin NUP84\",\"1819\":\"Nucleoporin NUP84\",\"1820\":\"Nucleoporin NUP84\",\"1821\":\"Nucleoporin NUP84\",\"1822\":\"Nucleoporin NUP84\",\"1823\":\"Nucleoporin NUP84\",\"1824\":\"Nucleoporin NUP84\",\"1825\":\"Nucleoporin NUP84\",\"1826\":\"Nucleoporin NUP84\",\"1827\":\"Nucleoporin NUP84\",\"1828\":\"Nucleoporin NUP84\",\"1829\":\"Nucleoporin NUP84\",\"1830\":\"Nucleoporin NUP84\",\"1831\":\"Nucleoporin NUP84\",\"1832\":\"Nucleoporin NUP84\",\"1833\":\"Nucleoporin NUP84\",\"1834\":\"Nucleoporin NUP84\",\"1835\":\"Nucleoporin NUP84\",\"1836\":\"Nucleoporin SEH1\",\"1837\":\"Nucleoporin SEH1\",\"1838\":\"Nucleoporin SEH1\",\"1839\":\"Nucleoporin SEH1\",\"1840\":\"Nucleoporin SEH1\",\"1841\":\"Nucleoporin SEH1\",\"1842\":\"Nucleoporin SEH1\",\"1843\":\"Nucleoporin SEH1\",\"1844\":\"Nucleoporin SEH1\",\"1845\":\"Nucleoporin SEH1\",\"1846\":\"Nucleoporin SEH1\",\"1847\":\"Nucleoporin SEH1\",\"1848\":\"Nucleoporin SEH1\",\"1849\":\"Nucleoporin SEH1\",\"1850\":\"Nucleoporin SEH1\",\"1851\":\"Nucleoporin SEH1\",\"1852\":\"Nucleoporin SEH1\",\"1853\":\"Nucleoporin SEH1\",\"1854\":\"ER membrane protein complex subunit 4\",\"1855\":\"ER membrane protein complex subunit 4\",\"1856\":\"ER membrane protein complex subunit 4\",\"1857\":\"ER membrane protein complex subunit 4\",\"1858\":\"ER membrane protein complex subunit 4\",\"1859\":\"ER membrane protein complex subunit 4\",\"1860\":\"ER membrane protein complex subunit 4\",\"1861\":\"ER membrane protein complex subunit 4\",\"1862\":\"ER membrane protein complex subunit 4\",\"1863\":\"ER membrane protein complex subunit 4\",\"1864\":\"ER membrane protein complex subunit 4\",\"1865\":\"ER membrane protein complex subunit 4\",\"1866\":\"ER membrane protein complex subunit 4\",\"1867\":\"ER membrane protein complex subunit 4\",\"1868\":\"ER membrane protein complex subunit 4\",\"1869\":\"ER membrane protein complex subunit 4\",\"1870\":\"ER membrane protein complex subunit 4\",\"1871\":\"ER membrane protein complex subunit 4\",\"1872\":\"DNA replication licensing factor MCM6\",\"1873\":\"DNA replication licensing factor MCM6\",\"1874\":\"DNA replication licensing factor MCM6\",\"1875\":\"DNA replication licensing factor MCM6\",\"1876\":\"DNA replication licensing factor MCM6\",\"1877\":\"DNA replication licensing factor MCM6\",\"1878\":\"DNA replication licensing factor MCM6\",\"1879\":\"DNA replication licensing factor MCM6\",\"1880\":\"DNA replication licensing factor MCM6\",\"1881\":\"DNA replication licensing factor MCM6\",\"1882\":\"DNA replication licensing factor MCM6\",\"1883\":\"DNA replication licensing factor MCM6\",\"1884\":\"DNA replication licensing factor MCM6\",\"1885\":\"DNA replication licensing factor MCM6\",\"1886\":\"DNA replication licensing factor MCM6\",\"1887\":\"DNA replication licensing factor MCM6\",\"1888\":\"DNA replication licensing factor MCM6\",\"1889\":\"DNA replication licensing factor MCM6\",\"1890\":\"V0 assembly protein 1\",\"1891\":\"V0 assembly protein 1\",\"1892\":\"V0 assembly protein 1\",\"1893\":\"V0 assembly protein 1\",\"1894\":\"V0 assembly protein 1\",\"1895\":\"V0 assembly protein 1\",\"1896\":\"V0 assembly protein 1\",\"1897\":\"V0 assembly protein 1\",\"1898\":\"V0 assembly protein 1\",\"1899\":\"V0 assembly protein 1\",\"1900\":\"V0 assembly protein 1\",\"1901\":\"V0 assembly protein 1\",\"1902\":\"V0 assembly protein 1\",\"1903\":\"V0 assembly protein 1\",\"1904\":\"V0 assembly protein 1\",\"1905\":\"V0 assembly protein 1\",\"1906\":\"V0 assembly protein 1\",\"1907\":\"V0 assembly protein 1\",\"1908\":\"Coatomer subunit zeta\",\"1909\":\"Coatomer subunit zeta\",\"1910\":\"Coatomer subunit zeta\",\"1911\":\"Coatomer subunit zeta\",\"1912\":\"Coatomer subunit zeta\",\"1913\":\"Coatomer subunit zeta\",\"1914\":\"Coatomer subunit zeta\",\"1915\":\"Coatomer subunit zeta\",\"1916\":\"Coatomer subunit zeta\",\"1917\":\"Coatomer subunit zeta\",\"1918\":\"Coatomer subunit zeta\",\"1919\":\"Coatomer subunit zeta\",\"1920\":\"Coatomer subunit zeta\",\"1921\":\"Coatomer subunit zeta\",\"1922\":\"Coatomer subunit zeta\",\"1923\":\"Coatomer subunit zeta\",\"1924\":\"Coatomer subunit zeta\",\"1925\":\"Coatomer subunit zeta\",\"1926\":\"Coatomer subunit alpha\",\"1927\":\"Coatomer subunit alpha\",\"1928\":\"Coatomer subunit alpha\",\"1929\":\"Coatomer subunit alpha\",\"1930\":\"Coatomer subunit alpha\",\"1931\":\"Coatomer subunit alpha\",\"1932\":\"Coatomer subunit alpha\",\"1933\":\"Coatomer subunit alpha\",\"1934\":\"Coatomer subunit alpha\",\"1935\":\"Coatomer subunit alpha\",\"1936\":\"Coatomer subunit alpha\",\"1937\":\"Coatomer subunit alpha\",\"1938\":\"Coatomer subunit alpha\",\"1939\":\"Coatomer subunit alpha\",\"1940\":\"Coatomer subunit alpha\",\"1941\":\"Coatomer subunit alpha\",\"1942\":\"Coatomer subunit alpha\",\"1943\":\"Coatomer subunit alpha\",\"1944\":\"54S ribosomal protein L50, mitochondrial\",\"1945\":\"54S ribosomal protein L50, mitochondrial\",\"1946\":\"54S ribosomal protein L50, mitochondrial\",\"1947\":\"54S ribosomal protein L50, mitochondrial\",\"1948\":\"54S ribosomal protein L50, mitochondrial\",\"1949\":\"54S ribosomal protein L50, mitochondrial\",\"1950\":\"54S ribosomal protein L50, mitochondrial\",\"1951\":\"54S ribosomal protein L50, mitochondrial\",\"1952\":\"54S ribosomal protein L50, mitochondrial\",\"1953\":\"54S ribosomal protein L50, mitochondrial\",\"1954\":\"54S ribosomal protein L50, mitochondrial\",\"1955\":\"54S ribosomal protein L50, mitochondrial\",\"1956\":\"54S ribosomal protein L50, mitochondrial\",\"1957\":\"54S ribosomal protein L50, mitochondrial\",\"1958\":\"54S ribosomal protein L50, mitochondrial\",\"1959\":\"54S ribosomal protein L50, mitochondrial\",\"1960\":\"54S ribosomal protein L50, mitochondrial\",\"1961\":\"54S ribosomal protein L50, mitochondrial\",\"1962\":\"Actin-related protein 2\\/3 complex subunit 2\",\"1963\":\"Actin-related protein 2\\/3 complex subunit 2\",\"1964\":\"Actin-related protein 2\\/3 complex subunit 2\",\"1965\":\"Actin-related protein 2\\/3 complex subunit 2\",\"1966\":\"Actin-related protein 2\\/3 complex subunit 2\",\"1967\":\"Actin-related protein 2\\/3 complex subunit 2\",\"1968\":\"Actin-related protein 2\\/3 complex subunit 2\",\"1969\":\"Actin-related protein 2\\/3 complex subunit 2\",\"1970\":\"Actin-related protein 2\\/3 complex subunit 2\",\"1971\":\"Actin-related protein 2\\/3 complex subunit 2\",\"1972\":\"Actin-related protein 2\\/3 complex subunit 2\",\"1973\":\"Actin-related protein 2\\/3 complex subunit 2\",\"1974\":\"Actin-related protein 2\\/3 complex subunit 2\",\"1975\":\"Actin-related protein 2\\/3 complex subunit 2\",\"1976\":\"Actin-related protein 2\\/3 complex subunit 2\",\"1977\":\"Actin-related protein 2\\/3 complex subunit 2\",\"1978\":\"Actin-related protein 2\\/3 complex subunit 2\",\"1979\":\"Actin-related protein 2\\/3 complex subunit 2\",\"1980\":\"E4 ubiquitin-protein ligase UFD2\",\"1981\":\"E4 ubiquitin-protein ligase UFD2\",\"1982\":\"E4 ubiquitin-protein ligase UFD2\",\"1983\":\"E4 ubiquitin-protein ligase UFD2\",\"1984\":\"E4 ubiquitin-protein ligase UFD2\",\"1985\":\"E4 ubiquitin-protein ligase UFD2\",\"1986\":\"E4 ubiquitin-protein ligase UFD2\",\"1987\":\"E4 ubiquitin-protein ligase UFD2\",\"1988\":\"E4 ubiquitin-protein ligase UFD2\",\"1989\":\"E4 ubiquitin-protein ligase UFD2\",\"1990\":\"E4 ubiquitin-protein ligase UFD2\",\"1991\":\"E4 ubiquitin-protein ligase UFD2\",\"1992\":\"E4 ubiquitin-protein ligase UFD2\",\"1993\":\"E4 ubiquitin-protein ligase UFD2\",\"1994\":\"E4 ubiquitin-protein ligase UFD2\",\"1995\":\"E4 ubiquitin-protein ligase UFD2\",\"1996\":\"E4 ubiquitin-protein ligase UFD2\",\"1997\":\"E4 ubiquitin-protein ligase UFD2\",\"1998\":\"AP-1 complex subunit mu-1-I\",\"1999\":\"AP-1 complex subunit mu-1-I\",\"2000\":\"AP-1 complex subunit mu-1-I\",\"2001\":\"AP-1 complex subunit mu-1-I\",\"2002\":\"AP-1 complex subunit mu-1-I\",\"2003\":\"AP-1 complex subunit mu-1-I\",\"2004\":\"AP-1 complex subunit mu-1-I\",\"2005\":\"AP-1 complex subunit mu-1-I\",\"2006\":\"AP-1 complex subunit mu-1-I\",\"2007\":\"AP-1 complex subunit mu-1-I\",\"2008\":\"AP-1 complex subunit mu-1-I\",\"2009\":\"AP-1 complex subunit mu-1-I\",\"2010\":\"AP-1 complex subunit mu-1-I\",\"2011\":\"AP-1 complex subunit mu-1-I\",\"2012\":\"AP-1 complex subunit mu-1-I\",\"2013\":\"AP-1 complex subunit mu-1-I\",\"2014\":\"AP-1 complex subunit mu-1-I\",\"2015\":\"AP-1 complex subunit mu-1-I\",\"2016\":\"Nucleoporin NUP49\\/NSP49\",\"2017\":\"Nucleoporin NUP49\\/NSP49\",\"2018\":\"Nucleoporin NUP49\\/NSP49\",\"2019\":\"Nucleoporin NUP49\\/NSP49\",\"2020\":\"Nucleoporin NUP49\\/NSP49\",\"2021\":\"Nucleoporin NUP49\\/NSP49\",\"2022\":\"Nucleoporin NUP49\\/NSP49\",\"2023\":\"Nucleoporin NUP49\\/NSP49\",\"2024\":\"Nucleoporin NUP49\\/NSP49\",\"2025\":\"Nucleoporin NUP49\\/NSP49\",\"2026\":\"Nucleoporin NUP49\\/NSP49\",\"2027\":\"Nucleoporin NUP49\\/NSP49\",\"2028\":\"Nucleoporin NUP49\\/NSP49\",\"2029\":\"Nucleoporin NUP49\\/NSP49\",\"2030\":\"Nucleoporin NUP49\\/NSP49\",\"2031\":\"Nucleoporin NUP49\\/NSP49\",\"2032\":\"Nucleoporin NUP49\\/NSP49\",\"2033\":\"Nucleoporin NUP49\\/NSP49\",\"2034\":\"54S ribosomal protein L13, mitochondrial\",\"2035\":\"54S ribosomal protein L13, mitochondrial\",\"2036\":\"54S ribosomal protein L13, mitochondrial\",\"2037\":\"54S ribosomal protein L13, mitochondrial\",\"2038\":\"54S ribosomal protein L13, mitochondrial\",\"2039\":\"54S ribosomal protein L13, mitochondrial\",\"2040\":\"54S ribosomal protein L13, mitochondrial\",\"2041\":\"54S ribosomal protein L13, mitochondrial\",\"2042\":\"54S ribosomal protein L13, mitochondrial\",\"2043\":\"54S ribosomal protein L13, mitochondrial\",\"2044\":\"54S ribosomal protein L13, mitochondrial\",\"2045\":\"54S ribosomal protein L13, mitochondrial\",\"2046\":\"54S ribosomal protein L13, mitochondrial\",\"2047\":\"54S ribosomal protein L13, mitochondrial\",\"2048\":\"54S ribosomal protein L13, mitochondrial\",\"2049\":\"54S ribosomal protein L13, mitochondrial\",\"2050\":\"54S ribosomal protein L13, mitochondrial\",\"2051\":\"54S ribosomal protein L13, mitochondrial\",\"2052\":\"Nucleoporin NUP100\\/NSP100\",\"2053\":\"Nucleoporin NUP100\\/NSP100\",\"2054\":\"Nucleoporin NUP100\\/NSP100\",\"2055\":\"Nucleoporin NUP100\\/NSP100\",\"2056\":\"Nucleoporin NUP100\\/NSP100\",\"2057\":\"Nucleoporin NUP100\\/NSP100\",\"2058\":\"Nucleoporin NUP100\\/NSP100\",\"2059\":\"Nucleoporin NUP100\\/NSP100\",\"2060\":\"Nucleoporin NUP100\\/NSP100\",\"2061\":\"Nucleoporin NUP100\\/NSP100\",\"2062\":\"Nucleoporin NUP100\\/NSP100\",\"2063\":\"Nucleoporin NUP100\\/NSP100\",\"2064\":\"Nucleoporin NUP100\\/NSP100\",\"2065\":\"Nucleoporin NUP100\\/NSP100\",\"2066\":\"Nucleoporin NUP100\\/NSP100\",\"2067\":\"Nucleoporin NUP100\\/NSP100\",\"2068\":\"Nucleoporin NUP100\\/NSP100\",\"2069\":\"Nucleoporin NUP100\\/NSP100\",\"2070\":\"Nucleoporin NUP116\\/NSP116\",\"2071\":\"Nucleoporin NUP116\\/NSP116\",\"2072\":\"Nucleoporin NUP116\\/NSP116\",\"2073\":\"Nucleoporin NUP116\\/NSP116\",\"2074\":\"Nucleoporin NUP116\\/NSP116\",\"2075\":\"Nucleoporin NUP116\\/NSP116\",\"2076\":\"Nucleoporin NUP116\\/NSP116\",\"2077\":\"Nucleoporin NUP116\\/NSP116\",\"2078\":\"Nucleoporin NUP116\\/NSP116\",\"2079\":\"Nucleoporin NUP116\\/NSP116\",\"2080\":\"Nucleoporin NUP116\\/NSP116\",\"2081\":\"Nucleoporin NUP116\\/NSP116\",\"2082\":\"Nucleoporin NUP116\\/NSP116\",\"2083\":\"Nucleoporin NUP116\\/NSP116\",\"2084\":\"Nucleoporin NUP116\\/NSP116\",\"2085\":\"Nucleoporin NUP116\\/NSP116\",\"2086\":\"Nucleoporin NUP116\\/NSP116\",\"2087\":\"Nucleoporin NUP116\\/NSP116\",\"2088\":\"Vacuolar protein sorting-associated protein 30\",\"2089\":\"Vacuolar protein sorting-associated protein 30\",\"2090\":\"Vacuolar protein sorting-associated protein 30\",\"2091\":\"Vacuolar protein sorting-associated protein 30\",\"2092\":\"Vacuolar protein sorting-associated protein 30\",\"2093\":\"Vacuolar protein sorting-associated protein 30\",\"2094\":\"Vacuolar protein sorting-associated protein 30\",\"2095\":\"Vacuolar protein sorting-associated protein 30\",\"2096\":\"Vacuolar protein sorting-associated protein 30\",\"2097\":\"Vacuolar protein sorting-associated protein 30\",\"2098\":\"Vacuolar protein sorting-associated protein 30\",\"2099\":\"Vacuolar protein sorting-associated protein 30\",\"2100\":\"Vacuolar protein sorting-associated protein 30\",\"2101\":\"Vacuolar protein sorting-associated protein 30\",\"2102\":\"Vacuolar protein sorting-associated protein 30\",\"2103\":\"Vacuolar protein sorting-associated protein 30\",\"2104\":\"Vacuolar protein sorting-associated protein 30\",\"2105\":\"Vacuolar protein sorting-associated protein 30\",\"2106\":\"Vacuolar protein sorting-associated protein 30\",\"2107\":\"Vacuolar protein sorting-associated protein 30\",\"2108\":\"Vacuolar protein sorting-associated protein 30\",\"2109\":\"Vacuolar protein sorting-associated protein 30\",\"2110\":\"Vacuolar protein sorting-associated protein 30\",\"2111\":\"Vacuolar protein sorting-associated protein 30\",\"2112\":\"Vacuolar protein sorting-associated protein 30\",\"2113\":\"Vacuolar protein sorting-associated protein 30\",\"2114\":\"Vacuolar protein sorting-associated protein 30\",\"2115\":\"Vacuolar protein sorting-associated protein 30\",\"2116\":\"Vacuolar protein sorting-associated protein 30\",\"2117\":\"Vacuolar protein sorting-associated protein 30\",\"2118\":\"Vacuolar protein sorting-associated protein 30\",\"2119\":\"Vacuolar protein sorting-associated protein 30\",\"2120\":\"Vacuolar protein sorting-associated protein 30\",\"2121\":\"Vacuolar protein sorting-associated protein 30\",\"2122\":\"Vacuolar protein sorting-associated protein 30\",\"2123\":\"Vacuolar protein sorting-associated protein 30\",\"2124\":\"Trafficking protein particle complex subunit 31\",\"2125\":\"Trafficking protein particle complex subunit 31\",\"2126\":\"Trafficking protein particle complex subunit 31\",\"2127\":\"Trafficking protein particle complex subunit 31\",\"2128\":\"Trafficking protein particle complex subunit 31\",\"2129\":\"Trafficking protein particle complex subunit 31\",\"2130\":\"Trafficking protein particle complex subunit 31\",\"2131\":\"Trafficking protein particle complex subunit 31\",\"2132\":\"Trafficking protein particle complex subunit 31\",\"2133\":\"Trafficking protein particle complex subunit 31\",\"2134\":\"Trafficking protein particle complex subunit 31\",\"2135\":\"Trafficking protein particle complex subunit 31\",\"2136\":\"Trafficking protein particle complex subunit 31\",\"2137\":\"Trafficking protein particle complex subunit 31\",\"2138\":\"Trafficking protein particle complex subunit 31\",\"2139\":\"Trafficking protein particle complex subunit 31\",\"2140\":\"Trafficking protein particle complex subunit 31\",\"2141\":\"Trafficking protein particle complex subunit 31\",\"2142\":\"Trafficking protein particle complex II-specific subunit 130\",\"2143\":\"Trafficking protein particle complex II-specific subunit 130\",\"2144\":\"Trafficking protein particle complex II-specific subunit 130\",\"2145\":\"Trafficking protein particle complex II-specific subunit 130\",\"2146\":\"Trafficking protein particle complex II-specific subunit 130\",\"2147\":\"Trafficking protein particle complex II-specific subunit 130\",\"2148\":\"Trafficking protein particle complex II-specific subunit 130\",\"2149\":\"Trafficking protein particle complex II-specific subunit 130\",\"2150\":\"Trafficking protein particle complex II-specific subunit 130\",\"2151\":\"Trafficking protein particle complex II-specific subunit 130\",\"2152\":\"Trafficking protein particle complex II-specific subunit 130\",\"2153\":\"Trafficking protein particle complex II-specific subunit 130\",\"2154\":\"Trafficking protein particle complex II-specific subunit 130\",\"2155\":\"Trafficking protein particle complex II-specific subunit 130\",\"2156\":\"Trafficking protein particle complex II-specific subunit 130\",\"2157\":\"Trafficking protein particle complex II-specific subunit 130\",\"2158\":\"Trafficking protein particle complex II-specific subunit 130\",\"2159\":\"Trafficking protein particle complex II-specific subunit 130\",\"2160\":\"Trafficking protein particle complex subunit 23\",\"2161\":\"Trafficking protein particle complex subunit 23\",\"2162\":\"Trafficking protein particle complex subunit 23\",\"2163\":\"Trafficking protein particle complex subunit 23\",\"2164\":\"Trafficking protein particle complex subunit 23\",\"2165\":\"Trafficking protein particle complex subunit 23\",\"2166\":\"Trafficking protein particle complex subunit 23\",\"2167\":\"Trafficking protein particle complex subunit 23\",\"2168\":\"Trafficking protein particle complex subunit 23\",\"2169\":\"Trafficking protein particle complex subunit 23\",\"2170\":\"Trafficking protein particle complex subunit 23\",\"2171\":\"Trafficking protein particle complex subunit 23\",\"2172\":\"Trafficking protein particle complex subunit 23\",\"2173\":\"Trafficking protein particle complex subunit 23\",\"2174\":\"Trafficking protein particle complex subunit 23\",\"2175\":\"Trafficking protein particle complex subunit 23\",\"2176\":\"Trafficking protein particle complex subunit 23\",\"2177\":\"Trafficking protein particle complex subunit 23\",\"2178\":\"Nucleoporin NUP53\",\"2179\":\"Nucleoporin NUP53\",\"2180\":\"Nucleoporin NUP53\",\"2181\":\"Nucleoporin NUP53\",\"2182\":\"Nucleoporin NUP53\",\"2183\":\"Nucleoporin NUP53\",\"2184\":\"Nucleoporin NUP53\",\"2185\":\"Nucleoporin NUP53\",\"2186\":\"Nucleoporin NUP53\",\"2187\":\"Nucleoporin NUP53\",\"2188\":\"Nucleoporin NUP53\",\"2189\":\"Nucleoporin NUP53\",\"2190\":\"Nucleoporin NUP53\",\"2191\":\"Nucleoporin NUP53\",\"2192\":\"Nucleoporin NUP53\",\"2193\":\"Nucleoporin NUP53\",\"2194\":\"Nucleoporin NUP53\",\"2195\":\"Nucleoporin NUP53\",\"2196\":\"Trafficking protein particle complex II-specific subunit 120\",\"2197\":\"Trafficking protein particle complex II-specific subunit 120\",\"2198\":\"Trafficking protein particle complex II-specific subunit 120\",\"2199\":\"Trafficking protein particle complex II-specific subunit 120\",\"2200\":\"Trafficking protein particle complex II-specific subunit 120\",\"2201\":\"Trafficking protein particle complex II-specific subunit 120\",\"2202\":\"Trafficking protein particle complex II-specific subunit 120\",\"2203\":\"Trafficking protein particle complex II-specific subunit 120\",\"2204\":\"Trafficking protein particle complex II-specific subunit 120\",\"2205\":\"Trafficking protein particle complex II-specific subunit 120\",\"2206\":\"Trafficking protein particle complex II-specific subunit 120\",\"2207\":\"Trafficking protein particle complex II-specific subunit 120\",\"2208\":\"Trafficking protein particle complex II-specific subunit 120\",\"2209\":\"Trafficking protein particle complex II-specific subunit 120\",\"2210\":\"Trafficking protein particle complex II-specific subunit 120\",\"2211\":\"Trafficking protein particle complex II-specific subunit 120\",\"2212\":\"Trafficking protein particle complex II-specific subunit 120\",\"2213\":\"Trafficking protein particle complex II-specific subunit 120\",\"2214\":\"Vacuolar protein sorting-associated protein 20\",\"2215\":\"Vacuolar protein sorting-associated protein 20\",\"2216\":\"Vacuolar protein sorting-associated protein 20\",\"2217\":\"Vacuolar protein sorting-associated protein 20\",\"2218\":\"Vacuolar protein sorting-associated protein 20\",\"2219\":\"Vacuolar protein sorting-associated protein 20\",\"2220\":\"Vacuolar protein sorting-associated protein 20\",\"2221\":\"Vacuolar protein sorting-associated protein 20\",\"2222\":\"Vacuolar protein sorting-associated protein 20\",\"2223\":\"Vacuolar protein sorting-associated protein 20\",\"2224\":\"Vacuolar protein sorting-associated protein 20\",\"2225\":\"Vacuolar protein sorting-associated protein 20\",\"2226\":\"Vacuolar protein sorting-associated protein 20\",\"2227\":\"Vacuolar protein sorting-associated protein 20\",\"2228\":\"Vacuolar protein sorting-associated protein 20\",\"2229\":\"Vacuolar protein sorting-associated protein 20\",\"2230\":\"Vacuolar protein sorting-associated protein 20\",\"2231\":\"Vacuolar protein sorting-associated protein 20\",\"2232\":\"Protein transport protein SEC13\",\"2233\":\"Protein transport protein SEC13\",\"2234\":\"Protein transport protein SEC13\",\"2235\":\"Protein transport protein SEC13\",\"2236\":\"Protein transport protein SEC13\",\"2237\":\"Protein transport protein SEC13\",\"2238\":\"Protein transport protein SEC13\",\"2239\":\"Protein transport protein SEC13\",\"2240\":\"Protein transport protein SEC13\",\"2241\":\"Protein transport protein SEC13\",\"2242\":\"Protein transport protein SEC13\",\"2243\":\"Protein transport protein SEC13\",\"2244\":\"Protein transport protein SEC13\",\"2245\":\"Protein transport protein SEC13\",\"2246\":\"Protein transport protein SEC13\",\"2247\":\"Protein transport protein SEC13\",\"2248\":\"Protein transport protein SEC13\",\"2249\":\"Protein transport protein SEC13\",\"2250\":\"Protein transport protein SEC13\",\"2251\":\"Protein transport protein SEC13\",\"2252\":\"Protein transport protein SEC13\",\"2253\":\"Protein transport protein SEC13\",\"2254\":\"Protein transport protein SEC13\",\"2255\":\"Protein transport protein SEC13\",\"2256\":\"Protein transport protein SEC13\",\"2257\":\"Protein transport protein SEC13\",\"2258\":\"Protein transport protein SEC13\",\"2259\":\"Protein transport protein SEC13\",\"2260\":\"Protein transport protein SEC13\",\"2261\":\"Protein transport protein SEC13\",\"2262\":\"Protein transport protein SEC13\",\"2263\":\"Protein transport protein SEC13\",\"2264\":\"Protein transport protein SEC13\",\"2265\":\"Protein transport protein SEC13\",\"2266\":\"Protein transport protein SEC13\",\"2267\":\"Protein transport protein SEC13\",\"2268\":\"Protein BCH1\",\"2269\":\"Protein BCH1\",\"2270\":\"Protein BCH1\",\"2271\":\"Protein BCH1\",\"2272\":\"Protein BCH1\",\"2273\":\"Protein BCH1\",\"2274\":\"Protein BCH1\",\"2275\":\"Protein BCH1\",\"2276\":\"Protein BCH1\",\"2277\":\"Protein BCH1\",\"2278\":\"Protein BCH1\",\"2279\":\"Protein BCH1\",\"2280\":\"Protein BCH1\",\"2281\":\"Protein BCH1\",\"2282\":\"Protein BCH1\",\"2283\":\"Protein BCH1\",\"2284\":\"Protein BCH1\",\"2285\":\"Protein BCH1\",\"2286\":\"Nucleoporin ASM4\",\"2287\":\"Nucleoporin ASM4\",\"2288\":\"Nucleoporin ASM4\",\"2289\":\"Nucleoporin ASM4\",\"2290\":\"Nucleoporin ASM4\",\"2291\":\"Nucleoporin ASM4\",\"2292\":\"Nucleoporin ASM4\",\"2293\":\"Nucleoporin ASM4\",\"2294\":\"Nucleoporin ASM4\",\"2295\":\"Nucleoporin ASM4\",\"2296\":\"Nucleoporin ASM4\",\"2297\":\"Nucleoporin ASM4\",\"2298\":\"Nucleoporin ASM4\",\"2299\":\"Nucleoporin ASM4\",\"2300\":\"Nucleoporin ASM4\",\"2301\":\"Nucleoporin ASM4\",\"2302\":\"Nucleoporin ASM4\",\"2303\":\"Nucleoporin ASM4\",\"2304\":\"Vacuolar protein sorting-associated protein 38\",\"2305\":\"Vacuolar protein sorting-associated protein 38\",\"2306\":\"Vacuolar protein sorting-associated protein 38\",\"2307\":\"Vacuolar protein sorting-associated protein 38\",\"2308\":\"Vacuolar protein sorting-associated protein 38\",\"2309\":\"Vacuolar protein sorting-associated protein 38\",\"2310\":\"Vacuolar protein sorting-associated protein 38\",\"2311\":\"Vacuolar protein sorting-associated protein 38\",\"2312\":\"Vacuolar protein sorting-associated protein 38\",\"2313\":\"Vacuolar protein sorting-associated protein 38\",\"2314\":\"Vacuolar protein sorting-associated protein 38\",\"2315\":\"Vacuolar protein sorting-associated protein 38\",\"2316\":\"Vacuolar protein sorting-associated protein 38\",\"2317\":\"Vacuolar protein sorting-associated protein 38\",\"2318\":\"Vacuolar protein sorting-associated protein 38\",\"2319\":\"Vacuolar protein sorting-associated protein 38\",\"2320\":\"Vacuolar protein sorting-associated protein 38\",\"2321\":\"Vacuolar protein sorting-associated protein 38\",\"2322\":\"Actin-related protein 2\\/3 complex subunit 3\",\"2323\":\"Actin-related protein 2\\/3 complex subunit 3\",\"2324\":\"Actin-related protein 2\\/3 complex subunit 3\",\"2325\":\"Actin-related protein 2\\/3 complex subunit 3\",\"2326\":\"Actin-related protein 2\\/3 complex subunit 3\",\"2327\":\"Actin-related protein 2\\/3 complex subunit 3\",\"2328\":\"Actin-related protein 2\\/3 complex subunit 3\",\"2329\":\"Actin-related protein 2\\/3 complex subunit 3\",\"2330\":\"Actin-related protein 2\\/3 complex subunit 3\",\"2331\":\"Actin-related protein 2\\/3 complex subunit 3\",\"2332\":\"Actin-related protein 2\\/3 complex subunit 3\",\"2333\":\"Actin-related protein 2\\/3 complex subunit 3\",\"2334\":\"Actin-related protein 2\\/3 complex subunit 3\",\"2335\":\"Actin-related protein 2\\/3 complex subunit 3\",\"2336\":\"Actin-related protein 2\\/3 complex subunit 3\",\"2337\":\"Actin-related protein 2\\/3 complex subunit 3\",\"2338\":\"Actin-related protein 2\\/3 complex subunit 3\",\"2339\":\"Actin-related protein 2\\/3 complex subunit 3\",\"2340\":\"54S ribosomal protein L35, mitochondrial\",\"2341\":\"54S ribosomal protein L35, mitochondrial\",\"2342\":\"54S ribosomal protein L35, mitochondrial\",\"2343\":\"54S ribosomal protein L35, mitochondrial\",\"2344\":\"54S ribosomal protein L35, mitochondrial\",\"2345\":\"54S ribosomal protein L35, mitochondrial\",\"2346\":\"54S ribosomal protein L35, mitochondrial\",\"2347\":\"54S ribosomal protein L35, mitochondrial\",\"2348\":\"54S ribosomal protein L35, mitochondrial\",\"2349\":\"54S ribosomal protein L35, mitochondrial\",\"2350\":\"54S ribosomal protein L35, mitochondrial\",\"2351\":\"54S ribosomal protein L35, mitochondrial\",\"2352\":\"54S ribosomal protein L35, mitochondrial\",\"2353\":\"54S ribosomal protein L35, mitochondrial\",\"2354\":\"54S ribosomal protein L35, mitochondrial\",\"2355\":\"54S ribosomal protein L35, mitochondrial\",\"2356\":\"54S ribosomal protein L35, mitochondrial\",\"2357\":\"54S ribosomal protein L35, mitochondrial\",\"2358\":\"Bud site selection protein 7\",\"2359\":\"Bud site selection protein 7\",\"2360\":\"Bud site selection protein 7\",\"2361\":\"Bud site selection protein 7\",\"2362\":\"Bud site selection protein 7\",\"2363\":\"Bud site selection protein 7\",\"2364\":\"Bud site selection protein 7\",\"2365\":\"Bud site selection protein 7\",\"2366\":\"Bud site selection protein 7\",\"2367\":\"Bud site selection protein 7\",\"2368\":\"Bud site selection protein 7\",\"2369\":\"Bud site selection protein 7\",\"2370\":\"Bud site selection protein 7\",\"2371\":\"Bud site selection protein 7\",\"2372\":\"Bud site selection protein 7\",\"2373\":\"Bud site selection protein 7\",\"2374\":\"Bud site selection protein 7\",\"2375\":\"Bud site selection protein 7\",\"2376\":\"AP-1 complex subunit gamma-1\",\"2377\":\"AP-1 complex subunit gamma-1\",\"2378\":\"AP-1 complex subunit gamma-1\",\"2379\":\"AP-1 complex subunit gamma-1\",\"2380\":\"AP-1 complex subunit gamma-1\",\"2381\":\"AP-1 complex subunit gamma-1\",\"2382\":\"AP-1 complex subunit gamma-1\",\"2383\":\"AP-1 complex subunit gamma-1\",\"2384\":\"AP-1 complex subunit gamma-1\",\"2385\":\"AP-1 complex subunit gamma-1\",\"2386\":\"AP-1 complex subunit gamma-1\",\"2387\":\"AP-1 complex subunit gamma-1\",\"2388\":\"AP-1 complex subunit gamma-1\",\"2389\":\"AP-1 complex subunit gamma-1\",\"2390\":\"AP-1 complex subunit gamma-1\",\"2391\":\"AP-1 complex subunit gamma-1\",\"2392\":\"AP-1 complex subunit gamma-1\",\"2393\":\"AP-1 complex subunit gamma-1\",\"2394\":\"Chitin biosynthesis protein CHS5\",\"2395\":\"Chitin biosynthesis protein CHS5\",\"2396\":\"Chitin biosynthesis protein CHS5\",\"2397\":\"Chitin biosynthesis protein CHS5\",\"2398\":\"Chitin biosynthesis protein CHS5\",\"2399\":\"Chitin biosynthesis protein CHS5\",\"2400\":\"Chitin biosynthesis protein CHS5\",\"2401\":\"Chitin biosynthesis protein CHS5\",\"2402\":\"Chitin biosynthesis protein CHS5\",\"2403\":\"Chitin biosynthesis protein CHS5\",\"2404\":\"Chitin biosynthesis protein CHS5\",\"2405\":\"Chitin biosynthesis protein CHS5\",\"2406\":\"Chitin biosynthesis protein CHS5\",\"2407\":\"Chitin biosynthesis protein CHS5\",\"2408\":\"Chitin biosynthesis protein CHS5\",\"2409\":\"Chitin biosynthesis protein CHS5\",\"2410\":\"Chitin biosynthesis protein CHS5\",\"2411\":\"Chitin biosynthesis protein CHS5\",\"2412\":\"Protein SRN2\",\"2413\":\"Protein SRN2\",\"2414\":\"Protein SRN2\",\"2415\":\"Protein SRN2\",\"2416\":\"Protein SRN2\",\"2417\":\"Protein SRN2\",\"2418\":\"Protein SRN2\",\"2419\":\"Protein SRN2\",\"2420\":\"Protein SRN2\",\"2421\":\"Protein SRN2\",\"2422\":\"Protein SRN2\",\"2423\":\"Protein SRN2\",\"2424\":\"Trafficking protein particle complex subunit 33\",\"2425\":\"Trafficking protein particle complex subunit 33\",\"2426\":\"Trafficking protein particle complex subunit 33\",\"2427\":\"Trafficking protein particle complex subunit 33\",\"2428\":\"Trafficking protein particle complex subunit 33\",\"2429\":\"Trafficking protein particle complex subunit 33\",\"2430\":\"Trafficking protein particle complex subunit 33\",\"2431\":\"Trafficking protein particle complex subunit 33\",\"2432\":\"Trafficking protein particle complex subunit 33\",\"2433\":\"Trafficking protein particle complex subunit 33\",\"2434\":\"Trafficking protein particle complex subunit 33\",\"2435\":\"Trafficking protein particle complex subunit 33\",\"2436\":\"Trafficking protein particle complex subunit 33\",\"2437\":\"Trafficking protein particle complex subunit 33\",\"2438\":\"Trafficking protein particle complex subunit 33\",\"2439\":\"Trafficking protein particle complex subunit 33\",\"2440\":\"Trafficking protein particle complex subunit 33\",\"2441\":\"Trafficking protein particle complex subunit 33\"},\"id\":{\"0\":232,\"1\":232,\"2\":232,\"3\":232,\"4\":232,\"5\":232,\"6\":232,\"7\":232,\"8\":232,\"9\":232,\"10\":232,\"11\":232,\"12\":232,\"13\":232,\"14\":232,\"15\":232,\"16\":232,\"17\":232,\"18\":377,\"19\":377,\"20\":377,\"21\":377,\"22\":377,\"23\":377,\"24\":377,\"25\":377,\"26\":377,\"27\":377,\"28\":377,\"29\":377,\"30\":377,\"31\":377,\"32\":377,\"33\":377,\"34\":377,\"35\":377,\"36\":416,\"37\":416,\"38\":416,\"39\":416,\"40\":416,\"41\":416,\"42\":416,\"43\":416,\"44\":416,\"45\":416,\"46\":416,\"47\":416,\"48\":416,\"49\":416,\"50\":416,\"51\":416,\"52\":416,\"53\":416,\"54\":421,\"55\":421,\"56\":421,\"57\":421,\"58\":421,\"59\":421,\"60\":421,\"61\":421,\"62\":421,\"63\":421,\"64\":421,\"65\":421,\"66\":421,\"67\":421,\"68\":421,\"69\":421,\"70\":421,\"71\":421,\"72\":422,\"73\":422,\"74\":422,\"75\":422,\"76\":422,\"77\":422,\"78\":422,\"79\":422,\"80\":422,\"81\":422,\"82\":422,\"83\":422,\"84\":422,\"85\":422,\"86\":422,\"87\":422,\"88\":422,\"89\":422,\"90\":484,\"91\":484,\"92\":484,\"93\":484,\"94\":484,\"95\":484,\"96\":484,\"97\":484,\"98\":484,\"99\":484,\"100\":484,\"101\":484,\"102\":484,\"103\":484,\"104\":484,\"105\":484,\"106\":484,\"107\":484,\"108\":485,\"109\":485,\"110\":485,\"111\":485,\"112\":485,\"113\":485,\"114\":485,\"115\":485,\"116\":485,\"117\":485,\"118\":485,\"119\":485,\"120\":485,\"121\":485,\"122\":485,\"123\":485,\"124\":485,\"125\":485,\"126\":493,\"127\":493,\"128\":493,\"129\":493,\"130\":493,\"131\":493,\"132\":493,\"133\":493,\"134\":493,\"135\":493,\"136\":493,\"137\":493,\"138\":493,\"139\":493,\"140\":493,\"141\":493,\"142\":493,\"143\":493,\"144\":519,\"145\":519,\"146\":519,\"147\":519,\"148\":519,\"149\":519,\"150\":519,\"151\":519,\"152\":519,\"153\":519,\"154\":519,\"155\":519,\"156\":519,\"157\":519,\"158\":519,\"159\":519,\"160\":519,\"161\":519,\"162\":549,\"163\":549,\"164\":549,\"165\":549,\"166\":549,\"167\":549,\"168\":549,\"169\":549,\"170\":549,\"171\":549,\"172\":549,\"173\":549,\"174\":549,\"175\":549,\"176\":549,\"177\":549,\"178\":549,\"179\":549,\"180\":639,\"181\":639,\"182\":639,\"183\":639,\"184\":639,\"185\":639,\"186\":639,\"187\":639,\"188\":639,\"189\":639,\"190\":639,\"191\":639,\"192\":639,\"193\":639,\"194\":639,\"195\":639,\"196\":639,\"197\":639,\"198\":646,\"199\":646,\"200\":646,\"201\":646,\"202\":646,\"203\":646,\"204\":646,\"205\":646,\"206\":646,\"207\":646,\"208\":646,\"209\":646,\"210\":646,\"211\":646,\"212\":646,\"213\":646,\"214\":646,\"215\":646,\"216\":668,\"217\":668,\"218\":668,\"219\":668,\"220\":668,\"221\":668,\"222\":668,\"223\":668,\"224\":668,\"225\":668,\"226\":668,\"227\":668,\"228\":668,\"229\":668,\"230\":668,\"231\":668,\"232\":668,\"233\":668,\"234\":670,\"235\":670,\"236\":670,\"237\":670,\"238\":670,\"239\":670,\"240\":670,\"241\":670,\"242\":670,\"243\":670,\"244\":670,\"245\":670,\"246\":670,\"247\":670,\"248\":670,\"249\":670,\"250\":670,\"251\":670,\"252\":689,\"253\":689,\"254\":689,\"255\":689,\"256\":689,\"257\":689,\"258\":689,\"259\":689,\"260\":689,\"261\":689,\"262\":689,\"263\":689,\"264\":689,\"265\":689,\"266\":689,\"267\":689,\"268\":689,\"269\":689,\"270\":695,\"271\":695,\"272\":695,\"273\":695,\"274\":695,\"275\":695,\"276\":695,\"277\":695,\"278\":695,\"279\":695,\"280\":695,\"281\":695,\"282\":695,\"283\":695,\"284\":695,\"285\":695,\"286\":695,\"287\":695,\"288\":704,\"289\":704,\"290\":704,\"291\":704,\"292\":704,\"293\":704,\"294\":704,\"295\":704,\"296\":704,\"297\":704,\"298\":704,\"299\":704,\"300\":704,\"301\":704,\"302\":704,\"303\":704,\"304\":704,\"305\":704,\"306\":704,\"307\":704,\"308\":704,\"309\":704,\"310\":704,\"311\":704,\"312\":704,\"313\":704,\"314\":704,\"315\":704,\"316\":704,\"317\":704,\"318\":704,\"319\":704,\"320\":704,\"321\":704,\"322\":704,\"323\":704,\"324\":717,\"325\":717,\"326\":717,\"327\":717,\"328\":717,\"329\":717,\"330\":717,\"331\":717,\"332\":717,\"333\":717,\"334\":717,\"335\":717,\"336\":717,\"337\":717,\"338\":717,\"339\":717,\"340\":717,\"341\":717,\"342\":717,\"343\":717,\"344\":717,\"345\":717,\"346\":717,\"347\":717,\"348\":717,\"349\":717,\"350\":717,\"351\":717,\"352\":717,\"353\":717,\"354\":717,\"355\":717,\"356\":717,\"357\":717,\"358\":717,\"359\":717,\"360\":751,\"361\":751,\"362\":751,\"363\":751,\"364\":751,\"365\":751,\"366\":751,\"367\":751,\"368\":751,\"369\":751,\"370\":751,\"371\":751,\"372\":751,\"373\":751,\"374\":751,\"375\":751,\"376\":751,\"377\":751,\"378\":752,\"379\":752,\"380\":752,\"381\":752,\"382\":752,\"383\":752,\"384\":752,\"385\":752,\"386\":752,\"387\":752,\"388\":752,\"389\":752,\"390\":752,\"391\":752,\"392\":752,\"393\":752,\"394\":752,\"395\":752,\"396\":756,\"397\":756,\"398\":756,\"399\":756,\"400\":756,\"401\":756,\"402\":756,\"403\":756,\"404\":756,\"405\":756,\"406\":756,\"407\":756,\"408\":756,\"409\":756,\"410\":756,\"411\":756,\"412\":756,\"413\":756,\"414\":757,\"415\":757,\"416\":757,\"417\":757,\"418\":757,\"419\":757,\"420\":757,\"421\":757,\"422\":757,\"423\":757,\"424\":757,\"425\":757,\"426\":757,\"427\":757,\"428\":757,\"429\":757,\"430\":757,\"431\":757,\"432\":769,\"433\":769,\"434\":769,\"435\":769,\"436\":769,\"437\":769,\"438\":769,\"439\":769,\"440\":769,\"441\":769,\"442\":769,\"443\":769,\"444\":769,\"445\":769,\"446\":769,\"447\":769,\"448\":769,\"449\":769,\"450\":789,\"451\":789,\"452\":789,\"453\":789,\"454\":789,\"455\":789,\"456\":789,\"457\":789,\"458\":789,\"459\":789,\"460\":789,\"461\":789,\"462\":789,\"463\":789,\"464\":789,\"465\":789,\"466\":789,\"467\":789,\"468\":846,\"469\":846,\"470\":846,\"471\":846,\"472\":846,\"473\":846,\"474\":846,\"475\":846,\"476\":846,\"477\":846,\"478\":846,\"479\":846,\"480\":846,\"481\":846,\"482\":846,\"483\":846,\"484\":846,\"485\":846,\"486\":849,\"487\":849,\"488\":849,\"489\":849,\"490\":849,\"491\":849,\"492\":849,\"493\":849,\"494\":849,\"495\":849,\"496\":849,\"497\":849,\"498\":849,\"499\":849,\"500\":849,\"501\":849,\"502\":849,\"503\":849,\"504\":860,\"505\":860,\"506\":860,\"507\":860,\"508\":860,\"509\":860,\"510\":860,\"511\":860,\"512\":860,\"513\":860,\"514\":860,\"515\":860,\"516\":860,\"517\":860,\"518\":860,\"519\":860,\"520\":860,\"521\":860,\"522\":901,\"523\":901,\"524\":901,\"525\":901,\"526\":901,\"527\":901,\"528\":901,\"529\":901,\"530\":901,\"531\":901,\"532\":901,\"533\":901,\"534\":901,\"535\":901,\"536\":901,\"537\":901,\"538\":901,\"539\":901,\"540\":991,\"541\":991,\"542\":991,\"543\":991,\"544\":991,\"545\":991,\"546\":991,\"547\":991,\"548\":991,\"549\":991,\"550\":991,\"551\":991,\"552\":991,\"553\":991,\"554\":991,\"555\":991,\"556\":991,\"557\":991,\"558\":993,\"559\":993,\"560\":993,\"561\":993,\"562\":993,\"563\":993,\"564\":993,\"565\":993,\"566\":993,\"567\":993,\"568\":993,\"569\":993,\"570\":993,\"571\":993,\"572\":993,\"573\":993,\"574\":993,\"575\":993,\"576\":1006,\"577\":1006,\"578\":1006,\"579\":1006,\"580\":1006,\"581\":1006,\"582\":1006,\"583\":1006,\"584\":1006,\"585\":1006,\"586\":1006,\"587\":1006,\"588\":1006,\"589\":1006,\"590\":1006,\"591\":1006,\"592\":1006,\"593\":1006,\"594\":1007,\"595\":1007,\"596\":1007,\"597\":1007,\"598\":1007,\"599\":1007,\"600\":1007,\"601\":1007,\"602\":1007,\"603\":1007,\"604\":1007,\"605\":1007,\"606\":1007,\"607\":1007,\"608\":1007,\"609\":1007,\"610\":1007,\"611\":1007,\"612\":1008,\"613\":1008,\"614\":1008,\"615\":1008,\"616\":1008,\"617\":1008,\"618\":1008,\"619\":1008,\"620\":1008,\"621\":1008,\"622\":1008,\"623\":1008,\"624\":1008,\"625\":1008,\"626\":1008,\"627\":1008,\"628\":1008,\"629\":1008,\"630\":1031,\"631\":1031,\"632\":1031,\"633\":1031,\"634\":1031,\"635\":1031,\"636\":1031,\"637\":1031,\"638\":1031,\"639\":1031,\"640\":1031,\"641\":1031,\"642\":1031,\"643\":1031,\"644\":1031,\"645\":1031,\"646\":1031,\"647\":1031,\"648\":1038,\"649\":1038,\"650\":1038,\"651\":1038,\"652\":1038,\"653\":1038,\"654\":1038,\"655\":1038,\"656\":1038,\"657\":1038,\"658\":1038,\"659\":1038,\"660\":1038,\"661\":1038,\"662\":1038,\"663\":1038,\"664\":1038,\"665\":1038,\"666\":1081,\"667\":1081,\"668\":1081,\"669\":1081,\"670\":1081,\"671\":1081,\"672\":1081,\"673\":1081,\"674\":1081,\"675\":1081,\"676\":1081,\"677\":1081,\"678\":1081,\"679\":1081,\"680\":1081,\"681\":1081,\"682\":1081,\"683\":1081,\"684\":1086,\"685\":1086,\"686\":1086,\"687\":1086,\"688\":1086,\"689\":1086,\"690\":1086,\"691\":1086,\"692\":1086,\"693\":1086,\"694\":1086,\"695\":1086,\"696\":1086,\"697\":1086,\"698\":1086,\"699\":1086,\"700\":1086,\"701\":1086,\"702\":1088,\"703\":1088,\"704\":1088,\"705\":1088,\"706\":1088,\"707\":1088,\"708\":1088,\"709\":1088,\"710\":1088,\"711\":1088,\"712\":1088,\"713\":1088,\"714\":1088,\"715\":1088,\"716\":1088,\"717\":1088,\"718\":1088,\"719\":1088,\"720\":1155,\"721\":1155,\"722\":1155,\"723\":1155,\"724\":1155,\"725\":1155,\"726\":1155,\"727\":1155,\"728\":1155,\"729\":1155,\"730\":1155,\"731\":1155,\"732\":1155,\"733\":1155,\"734\":1155,\"735\":1155,\"736\":1155,\"737\":1155,\"738\":1188,\"739\":1188,\"740\":1188,\"741\":1188,\"742\":1188,\"743\":1188,\"744\":1188,\"745\":1188,\"746\":1188,\"747\":1188,\"748\":1188,\"749\":1188,\"750\":1188,\"751\":1188,\"752\":1188,\"753\":1188,\"754\":1188,\"755\":1188,\"756\":1197,\"757\":1197,\"758\":1197,\"759\":1197,\"760\":1197,\"761\":1197,\"762\":1197,\"763\":1197,\"764\":1197,\"765\":1197,\"766\":1197,\"767\":1197,\"768\":1197,\"769\":1197,\"770\":1197,\"771\":1197,\"772\":1197,\"773\":1197,\"774\":1270,\"775\":1270,\"776\":1270,\"777\":1270,\"778\":1270,\"779\":1270,\"780\":1270,\"781\":1270,\"782\":1270,\"783\":1270,\"784\":1270,\"785\":1270,\"786\":1270,\"787\":1270,\"788\":1270,\"789\":1270,\"790\":1270,\"791\":1270,\"792\":1278,\"793\":1278,\"794\":1278,\"795\":1278,\"796\":1278,\"797\":1278,\"798\":1278,\"799\":1278,\"800\":1278,\"801\":1278,\"802\":1278,\"803\":1278,\"804\":1278,\"805\":1278,\"806\":1278,\"807\":1278,\"808\":1278,\"809\":1278,\"810\":1289,\"811\":1289,\"812\":1289,\"813\":1289,\"814\":1289,\"815\":1289,\"816\":1289,\"817\":1289,\"818\":1289,\"819\":1289,\"820\":1289,\"821\":1289,\"822\":1289,\"823\":1289,\"824\":1289,\"825\":1289,\"826\":1289,\"827\":1289,\"828\":1298,\"829\":1298,\"830\":1298,\"831\":1298,\"832\":1298,\"833\":1298,\"834\":1298,\"835\":1298,\"836\":1298,\"837\":1298,\"838\":1298,\"839\":1298,\"840\":1298,\"841\":1298,\"842\":1298,\"843\":1298,\"844\":1298,\"845\":1298,\"846\":1351,\"847\":1351,\"848\":1351,\"849\":1351,\"850\":1351,\"851\":1351,\"852\":1351,\"853\":1351,\"854\":1351,\"855\":1351,\"856\":1351,\"857\":1351,\"858\":1351,\"859\":1351,\"860\":1351,\"861\":1351,\"862\":1351,\"863\":1351,\"864\":1363,\"865\":1363,\"866\":1363,\"867\":1363,\"868\":1363,\"869\":1363,\"870\":1363,\"871\":1363,\"872\":1363,\"873\":1363,\"874\":1363,\"875\":1363,\"876\":1363,\"877\":1363,\"878\":1363,\"879\":1363,\"880\":1363,\"881\":1363,\"882\":1414,\"883\":1414,\"884\":1414,\"885\":1414,\"886\":1414,\"887\":1414,\"888\":1414,\"889\":1414,\"890\":1414,\"891\":1414,\"892\":1414,\"893\":1414,\"894\":1414,\"895\":1414,\"896\":1414,\"897\":1414,\"898\":1414,\"899\":1414,\"900\":1415,\"901\":1415,\"902\":1415,\"903\":1415,\"904\":1415,\"905\":1415,\"906\":1415,\"907\":1415,\"908\":1415,\"909\":1415,\"910\":1415,\"911\":1415,\"912\":1415,\"913\":1415,\"914\":1415,\"915\":1415,\"916\":1415,\"917\":1415,\"918\":1416,\"919\":1416,\"920\":1416,\"921\":1416,\"922\":1416,\"923\":1416,\"924\":1416,\"925\":1416,\"926\":1416,\"927\":1416,\"928\":1416,\"929\":1416,\"930\":1416,\"931\":1416,\"932\":1416,\"933\":1416,\"934\":1416,\"935\":1416,\"936\":1443,\"937\":1443,\"938\":1443,\"939\":1443,\"940\":1443,\"941\":1443,\"942\":1443,\"943\":1443,\"944\":1443,\"945\":1443,\"946\":1443,\"947\":1443,\"948\":1443,\"949\":1443,\"950\":1443,\"951\":1443,\"952\":1443,\"953\":1443,\"954\":1454,\"955\":1454,\"956\":1454,\"957\":1454,\"958\":1454,\"959\":1454,\"960\":1454,\"961\":1454,\"962\":1454,\"963\":1454,\"964\":1454,\"965\":1454,\"966\":1454,\"967\":1454,\"968\":1454,\"969\":1454,\"970\":1454,\"971\":1454,\"972\":1479,\"973\":1479,\"974\":1479,\"975\":1479,\"976\":1479,\"977\":1479,\"978\":1479,\"979\":1479,\"980\":1479,\"981\":1479,\"982\":1479,\"983\":1479,\"984\":1479,\"985\":1479,\"986\":1479,\"987\":1479,\"988\":1479,\"989\":1479,\"990\":1512,\"991\":1512,\"992\":1512,\"993\":1512,\"994\":1512,\"995\":1512,\"996\":1512,\"997\":1512,\"998\":1512,\"999\":1512,\"1000\":1512,\"1001\":1512,\"1002\":1512,\"1003\":1512,\"1004\":1512,\"1005\":1512,\"1006\":1512,\"1007\":1512,\"1008\":1522,\"1009\":1522,\"1010\":1522,\"1011\":1522,\"1012\":1522,\"1013\":1522,\"1014\":1522,\"1015\":1522,\"1016\":1522,\"1017\":1522,\"1018\":1522,\"1019\":1522,\"1020\":1522,\"1021\":1522,\"1022\":1522,\"1023\":1522,\"1024\":1522,\"1025\":1522,\"1026\":1533,\"1027\":1533,\"1028\":1533,\"1029\":1533,\"1030\":1533,\"1031\":1533,\"1032\":1533,\"1033\":1533,\"1034\":1533,\"1035\":1533,\"1036\":1533,\"1037\":1533,\"1038\":1533,\"1039\":1533,\"1040\":1533,\"1041\":1533,\"1042\":1533,\"1043\":1533,\"1044\":1551,\"1045\":1551,\"1046\":1551,\"1047\":1551,\"1048\":1551,\"1049\":1551,\"1050\":1551,\"1051\":1551,\"1052\":1551,\"1053\":1551,\"1054\":1551,\"1055\":1551,\"1056\":1551,\"1057\":1551,\"1058\":1551,\"1059\":1551,\"1060\":1551,\"1061\":1551,\"1062\":1559,\"1063\":1559,\"1064\":1559,\"1065\":1559,\"1066\":1559,\"1067\":1559,\"1068\":1559,\"1069\":1559,\"1070\":1559,\"1071\":1559,\"1072\":1559,\"1073\":1559,\"1074\":1559,\"1075\":1559,\"1076\":1559,\"1077\":1559,\"1078\":1559,\"1079\":1559,\"1080\":1570,\"1081\":1570,\"1082\":1570,\"1083\":1570,\"1084\":1570,\"1085\":1570,\"1086\":1570,\"1087\":1570,\"1088\":1570,\"1089\":1570,\"1090\":1570,\"1091\":1570,\"1092\":1570,\"1093\":1570,\"1094\":1570,\"1095\":1570,\"1096\":1570,\"1097\":1570,\"1098\":1573,\"1099\":1573,\"1100\":1573,\"1101\":1573,\"1102\":1573,\"1103\":1573,\"1104\":1573,\"1105\":1573,\"1106\":1573,\"1107\":1573,\"1108\":1573,\"1109\":1573,\"1110\":1573,\"1111\":1573,\"1112\":1573,\"1113\":1573,\"1114\":1573,\"1115\":1573,\"1116\":1575,\"1117\":1575,\"1118\":1575,\"1119\":1575,\"1120\":1575,\"1121\":1575,\"1122\":1575,\"1123\":1575,\"1124\":1575,\"1125\":1575,\"1126\":1575,\"1127\":1575,\"1128\":1575,\"1129\":1575,\"1130\":1575,\"1131\":1575,\"1132\":1575,\"1133\":1575,\"1134\":1682,\"1135\":1682,\"1136\":1682,\"1137\":1682,\"1138\":1682,\"1139\":1682,\"1140\":1682,\"1141\":1682,\"1142\":1682,\"1143\":1682,\"1144\":1682,\"1145\":1682,\"1146\":1682,\"1147\":1682,\"1148\":1682,\"1149\":1682,\"1150\":1682,\"1151\":1682,\"1152\":1772,\"1153\":1772,\"1154\":1772,\"1155\":1772,\"1156\":1772,\"1157\":1772,\"1158\":1772,\"1159\":1772,\"1160\":1772,\"1161\":1772,\"1162\":1772,\"1163\":1772,\"1164\":1772,\"1165\":1772,\"1166\":1772,\"1167\":1772,\"1168\":1772,\"1169\":1772,\"1170\":1778,\"1171\":1778,\"1172\":1778,\"1173\":1778,\"1174\":1778,\"1175\":1778,\"1176\":1778,\"1177\":1778,\"1178\":1778,\"1179\":1778,\"1180\":1778,\"1181\":1778,\"1182\":1778,\"1183\":1778,\"1184\":1778,\"1185\":1778,\"1186\":1778,\"1187\":1778,\"1188\":1811,\"1189\":1811,\"1190\":1811,\"1191\":1811,\"1192\":1811,\"1193\":1811,\"1194\":1811,\"1195\":1811,\"1196\":1811,\"1197\":1811,\"1198\":1811,\"1199\":1811,\"1200\":1811,\"1201\":1811,\"1202\":1811,\"1203\":1811,\"1204\":1811,\"1205\":1811,\"1206\":1867,\"1207\":1867,\"1208\":1867,\"1209\":1867,\"1210\":1867,\"1211\":1867,\"1212\":1867,\"1213\":1867,\"1214\":1867,\"1215\":1867,\"1216\":1867,\"1217\":1867,\"1218\":1867,\"1219\":1867,\"1220\":1867,\"1221\":1867,\"1222\":1867,\"1223\":1867,\"1224\":2003,\"1225\":2003,\"1226\":2003,\"1227\":2003,\"1228\":2003,\"1229\":2003,\"1230\":2003,\"1231\":2003,\"1232\":2003,\"1233\":2003,\"1234\":2003,\"1235\":2003,\"1236\":2003,\"1237\":2003,\"1238\":2003,\"1239\":2003,\"1240\":2003,\"1241\":2003,\"1242\":2038,\"1243\":2038,\"1244\":2038,\"1245\":2038,\"1246\":2038,\"1247\":2038,\"1248\":2038,\"1249\":2038,\"1250\":2038,\"1251\":2038,\"1252\":2038,\"1253\":2038,\"1254\":2038,\"1255\":2038,\"1256\":2038,\"1257\":2038,\"1258\":2038,\"1259\":2038,\"1260\":2039,\"1261\":2039,\"1262\":2039,\"1263\":2039,\"1264\":2039,\"1265\":2039,\"1266\":2039,\"1267\":2039,\"1268\":2039,\"1269\":2039,\"1270\":2039,\"1271\":2039,\"1272\":2039,\"1273\":2039,\"1274\":2039,\"1275\":2039,\"1276\":2039,\"1277\":2039,\"1278\":2040,\"1279\":2040,\"1280\":2040,\"1281\":2040,\"1282\":2040,\"1283\":2040,\"1284\":2040,\"1285\":2040,\"1286\":2040,\"1287\":2040,\"1288\":2040,\"1289\":2040,\"1290\":2040,\"1291\":2040,\"1292\":2040,\"1293\":2040,\"1294\":2040,\"1295\":2040,\"1296\":2041,\"1297\":2041,\"1298\":2041,\"1299\":2041,\"1300\":2041,\"1301\":2041,\"1302\":2041,\"1303\":2041,\"1304\":2041,\"1305\":2041,\"1306\":2041,\"1307\":2041,\"1308\":2041,\"1309\":2041,\"1310\":2041,\"1311\":2041,\"1312\":2041,\"1313\":2041,\"1314\":2053,\"1315\":2053,\"1316\":2053,\"1317\":2053,\"1318\":2053,\"1319\":2053,\"1320\":2053,\"1321\":2053,\"1322\":2053,\"1323\":2053,\"1324\":2053,\"1325\":2053,\"1326\":2053,\"1327\":2053,\"1328\":2053,\"1329\":2053,\"1330\":2053,\"1331\":2053,\"1332\":2109,\"1333\":2109,\"1334\":2109,\"1335\":2109,\"1336\":2109,\"1337\":2109,\"1338\":2109,\"1339\":2109,\"1340\":2109,\"1341\":2109,\"1342\":2109,\"1343\":2109,\"1344\":2109,\"1345\":2109,\"1346\":2109,\"1347\":2109,\"1348\":2109,\"1349\":2109,\"1350\":2118,\"1351\":2118,\"1352\":2118,\"1353\":2118,\"1354\":2118,\"1355\":2118,\"1356\":2118,\"1357\":2118,\"1358\":2118,\"1359\":2118,\"1360\":2118,\"1361\":2118,\"1362\":2118,\"1363\":2118,\"1364\":2118,\"1365\":2118,\"1366\":2118,\"1367\":2118,\"1368\":2206,\"1369\":2206,\"1370\":2206,\"1371\":2206,\"1372\":2206,\"1373\":2206,\"1374\":2206,\"1375\":2206,\"1376\":2206,\"1377\":2206,\"1378\":2206,\"1379\":2206,\"1380\":2206,\"1381\":2206,\"1382\":2206,\"1383\":2206,\"1384\":2206,\"1385\":2206,\"1386\":2262,\"1387\":2262,\"1388\":2262,\"1389\":2262,\"1390\":2262,\"1391\":2262,\"1392\":2262,\"1393\":2262,\"1394\":2262,\"1395\":2262,\"1396\":2262,\"1397\":2262,\"1398\":2262,\"1399\":2262,\"1400\":2262,\"1401\":2262,\"1402\":2262,\"1403\":2262,\"1404\":2263,\"1405\":2263,\"1406\":2263,\"1407\":2263,\"1408\":2263,\"1409\":2263,\"1410\":2263,\"1411\":2263,\"1412\":2263,\"1413\":2263,\"1414\":2263,\"1415\":2263,\"1416\":2263,\"1417\":2263,\"1418\":2263,\"1419\":2263,\"1420\":2263,\"1421\":2263,\"1422\":2280,\"1423\":2280,\"1424\":2280,\"1425\":2280,\"1426\":2280,\"1427\":2280,\"1428\":2280,\"1429\":2280,\"1430\":2280,\"1431\":2280,\"1432\":2280,\"1433\":2280,\"1434\":2280,\"1435\":2280,\"1436\":2280,\"1437\":2280,\"1438\":2280,\"1439\":2280,\"1440\":2304,\"1441\":2304,\"1442\":2304,\"1443\":2304,\"1444\":2304,\"1445\":2304,\"1446\":2304,\"1447\":2304,\"1448\":2304,\"1449\":2304,\"1450\":2304,\"1451\":2304,\"1452\":2304,\"1453\":2304,\"1454\":2304,\"1455\":2304,\"1456\":2304,\"1457\":2304,\"1458\":2334,\"1459\":2334,\"1460\":2334,\"1461\":2334,\"1462\":2334,\"1463\":2334,\"1464\":2334,\"1465\":2334,\"1466\":2334,\"1467\":2334,\"1468\":2334,\"1469\":2334,\"1470\":2334,\"1471\":2334,\"1472\":2334,\"1473\":2334,\"1474\":2334,\"1475\":2334,\"1476\":2355,\"1477\":2355,\"1478\":2355,\"1479\":2355,\"1480\":2355,\"1481\":2355,\"1482\":2355,\"1483\":2355,\"1484\":2355,\"1485\":2355,\"1486\":2355,\"1487\":2355,\"1488\":2355,\"1489\":2355,\"1490\":2355,\"1491\":2355,\"1492\":2355,\"1493\":2355,\"1494\":2362,\"1495\":2362,\"1496\":2362,\"1497\":2362,\"1498\":2362,\"1499\":2362,\"1500\":2362,\"1501\":2362,\"1502\":2362,\"1503\":2362,\"1504\":2362,\"1505\":2362,\"1506\":2362,\"1507\":2362,\"1508\":2362,\"1509\":2362,\"1510\":2362,\"1511\":2362,\"1512\":2376,\"1513\":2376,\"1514\":2376,\"1515\":2376,\"1516\":2376,\"1517\":2376,\"1518\":2376,\"1519\":2376,\"1520\":2376,\"1521\":2376,\"1522\":2376,\"1523\":2376,\"1524\":2376,\"1525\":2376,\"1526\":2376,\"1527\":2376,\"1528\":2376,\"1529\":2376,\"1530\":2415,\"1531\":2415,\"1532\":2415,\"1533\":2415,\"1534\":2415,\"1535\":2415,\"1536\":2415,\"1537\":2415,\"1538\":2415,\"1539\":2415,\"1540\":2415,\"1541\":2415,\"1542\":2415,\"1543\":2415,\"1544\":2415,\"1545\":2415,\"1546\":2415,\"1547\":2415,\"1548\":2452,\"1549\":2452,\"1550\":2452,\"1551\":2452,\"1552\":2452,\"1553\":2452,\"1554\":2452,\"1555\":2452,\"1556\":2452,\"1557\":2452,\"1558\":2452,\"1559\":2452,\"1560\":2452,\"1561\":2452,\"1562\":2452,\"1563\":2452,\"1564\":2452,\"1565\":2452,\"1566\":2453,\"1567\":2453,\"1568\":2453,\"1569\":2453,\"1570\":2453,\"1571\":2453,\"1572\":2453,\"1573\":2453,\"1574\":2453,\"1575\":2453,\"1576\":2453,\"1577\":2453,\"1578\":2453,\"1579\":2453,\"1580\":2453,\"1581\":2453,\"1582\":2453,\"1583\":2453,\"1584\":2454,\"1585\":2454,\"1586\":2454,\"1587\":2454,\"1588\":2454,\"1589\":2454,\"1590\":2454,\"1591\":2454,\"1592\":2454,\"1593\":2454,\"1594\":2454,\"1595\":2454,\"1596\":2454,\"1597\":2454,\"1598\":2454,\"1599\":2454,\"1600\":2454,\"1601\":2454,\"1602\":2507,\"1603\":2507,\"1604\":2507,\"1605\":2507,\"1606\":2507,\"1607\":2507,\"1608\":2507,\"1609\":2507,\"1610\":2507,\"1611\":2507,\"1612\":2507,\"1613\":2507,\"1614\":2507,\"1615\":2507,\"1616\":2507,\"1617\":2507,\"1618\":2507,\"1619\":2507,\"1620\":2575,\"1621\":2575,\"1622\":2575,\"1623\":2575,\"1624\":2575,\"1625\":2575,\"1626\":2575,\"1627\":2575,\"1628\":2575,\"1629\":2575,\"1630\":2575,\"1631\":2575,\"1632\":2575,\"1633\":2575,\"1634\":2575,\"1635\":2575,\"1636\":2575,\"1637\":2575,\"1638\":2594,\"1639\":2594,\"1640\":2594,\"1641\":2594,\"1642\":2594,\"1643\":2594,\"1644\":2594,\"1645\":2594,\"1646\":2594,\"1647\":2594,\"1648\":2594,\"1649\":2594,\"1650\":2594,\"1651\":2594,\"1652\":2594,\"1653\":2594,\"1654\":2594,\"1655\":2594,\"1656\":2676,\"1657\":2676,\"1658\":2676,\"1659\":2676,\"1660\":2676,\"1661\":2676,\"1662\":2676,\"1663\":2676,\"1664\":2676,\"1665\":2676,\"1666\":2676,\"1667\":2676,\"1668\":2676,\"1669\":2676,\"1670\":2676,\"1671\":2676,\"1672\":2676,\"1673\":2676,\"1674\":2687,\"1675\":2687,\"1676\":2687,\"1677\":2687,\"1678\":2687,\"1679\":2687,\"1680\":2687,\"1681\":2687,\"1682\":2687,\"1683\":2687,\"1684\":2687,\"1685\":2687,\"1686\":2687,\"1687\":2687,\"1688\":2687,\"1689\":2687,\"1690\":2687,\"1691\":2687,\"1692\":2712,\"1693\":2712,\"1694\":2712,\"1695\":2712,\"1696\":2712,\"1697\":2712,\"1698\":2712,\"1699\":2712,\"1700\":2712,\"1701\":2712,\"1702\":2712,\"1703\":2712,\"1704\":2712,\"1705\":2712,\"1706\":2712,\"1707\":2712,\"1708\":2712,\"1709\":2712,\"1710\":2725,\"1711\":2725,\"1712\":2725,\"1713\":2725,\"1714\":2725,\"1715\":2725,\"1716\":2725,\"1717\":2725,\"1718\":2725,\"1719\":2725,\"1720\":2725,\"1721\":2725,\"1722\":2725,\"1723\":2725,\"1724\":2725,\"1725\":2725,\"1726\":2725,\"1727\":2725,\"1728\":2809,\"1729\":2809,\"1730\":2809,\"1731\":2809,\"1732\":2809,\"1733\":2809,\"1734\":2809,\"1735\":2809,\"1736\":2809,\"1737\":2809,\"1738\":2809,\"1739\":2809,\"1740\":2809,\"1741\":2809,\"1742\":2809,\"1743\":2809,\"1744\":2809,\"1745\":2809,\"1746\":2810,\"1747\":2810,\"1748\":2810,\"1749\":2810,\"1750\":2810,\"1751\":2810,\"1752\":2810,\"1753\":2810,\"1754\":2810,\"1755\":2810,\"1756\":2810,\"1757\":2810,\"1758\":2810,\"1759\":2810,\"1760\":2810,\"1761\":2810,\"1762\":2810,\"1763\":2810,\"1764\":2818,\"1765\":2818,\"1766\":2818,\"1767\":2818,\"1768\":2818,\"1769\":2818,\"1770\":2818,\"1771\":2818,\"1772\":2818,\"1773\":2818,\"1774\":2818,\"1775\":2818,\"1776\":2818,\"1777\":2818,\"1778\":2818,\"1779\":2818,\"1780\":2818,\"1781\":2818,\"1782\":2824,\"1783\":2824,\"1784\":2824,\"1785\":2824,\"1786\":2824,\"1787\":2824,\"1788\":2824,\"1789\":2824,\"1790\":2824,\"1791\":2824,\"1792\":2824,\"1793\":2824,\"1794\":2824,\"1795\":2824,\"1796\":2824,\"1797\":2824,\"1798\":2824,\"1799\":2824,\"1800\":2882,\"1801\":2882,\"1802\":2882,\"1803\":2882,\"1804\":2882,\"1805\":2882,\"1806\":2882,\"1807\":2882,\"1808\":2882,\"1809\":2882,\"1810\":2882,\"1811\":2882,\"1812\":2882,\"1813\":2882,\"1814\":2882,\"1815\":2882,\"1816\":2882,\"1817\":2882,\"1818\":2887,\"1819\":2887,\"1820\":2887,\"1821\":2887,\"1822\":2887,\"1823\":2887,\"1824\":2887,\"1825\":2887,\"1826\":2887,\"1827\":2887,\"1828\":2887,\"1829\":2887,\"1830\":2887,\"1831\":2887,\"1832\":2887,\"1833\":2887,\"1834\":2887,\"1835\":2887,\"1836\":2901,\"1837\":2901,\"1838\":2901,\"1839\":2901,\"1840\":2901,\"1841\":2901,\"1842\":2901,\"1843\":2901,\"1844\":2901,\"1845\":2901,\"1846\":2901,\"1847\":2901,\"1848\":2901,\"1849\":2901,\"1850\":2901,\"1851\":2901,\"1852\":2901,\"1853\":2901,\"1854\":2926,\"1855\":2926,\"1856\":2926,\"1857\":2926,\"1858\":2926,\"1859\":2926,\"1860\":2926,\"1861\":2926,\"1862\":2926,\"1863\":2926,\"1864\":2926,\"1865\":2926,\"1866\":2926,\"1867\":2926,\"1868\":2926,\"1869\":2926,\"1870\":2926,\"1871\":2926,\"1872\":2940,\"1873\":2940,\"1874\":2940,\"1875\":2940,\"1876\":2940,\"1877\":2940,\"1878\":2940,\"1879\":2940,\"1880\":2940,\"1881\":2940,\"1882\":2940,\"1883\":2940,\"1884\":2940,\"1885\":2940,\"1886\":2940,\"1887\":2940,\"1888\":2940,\"1889\":2940,\"1890\":3051,\"1891\":3051,\"1892\":3051,\"1893\":3051,\"1894\":3051,\"1895\":3051,\"1896\":3051,\"1897\":3051,\"1898\":3051,\"1899\":3051,\"1900\":3051,\"1901\":3051,\"1902\":3051,\"1903\":3051,\"1904\":3051,\"1905\":3051,\"1906\":3051,\"1907\":3051,\"1908\":3125,\"1909\":3125,\"1910\":3125,\"1911\":3125,\"1912\":3125,\"1913\":3125,\"1914\":3125,\"1915\":3125,\"1916\":3125,\"1917\":3125,\"1918\":3125,\"1919\":3125,\"1920\":3125,\"1921\":3125,\"1922\":3125,\"1923\":3125,\"1924\":3125,\"1925\":3125,\"1926\":3131,\"1927\":3131,\"1928\":3131,\"1929\":3131,\"1930\":3131,\"1931\":3131,\"1932\":3131,\"1933\":3131,\"1934\":3131,\"1935\":3131,\"1936\":3131,\"1937\":3131,\"1938\":3131,\"1939\":3131,\"1940\":3131,\"1941\":3131,\"1942\":3131,\"1943\":3131,\"1944\":3143,\"1945\":3143,\"1946\":3143,\"1947\":3143,\"1948\":3143,\"1949\":3143,\"1950\":3143,\"1951\":3143,\"1952\":3143,\"1953\":3143,\"1954\":3143,\"1955\":3143,\"1956\":3143,\"1957\":3143,\"1958\":3143,\"1959\":3143,\"1960\":3143,\"1961\":3143,\"1962\":3149,\"1963\":3149,\"1964\":3149,\"1965\":3149,\"1966\":3149,\"1967\":3149,\"1968\":3149,\"1969\":3149,\"1970\":3149,\"1971\":3149,\"1972\":3149,\"1973\":3149,\"1974\":3149,\"1975\":3149,\"1976\":3149,\"1977\":3149,\"1978\":3149,\"1979\":3149,\"1980\":3305,\"1981\":3305,\"1982\":3305,\"1983\":3305,\"1984\":3305,\"1985\":3305,\"1986\":3305,\"1987\":3305,\"1988\":3305,\"1989\":3305,\"1990\":3305,\"1991\":3305,\"1992\":3305,\"1993\":3305,\"1994\":3305,\"1995\":3305,\"1996\":3305,\"1997\":3305,\"1998\":3348,\"1999\":3348,\"2000\":3348,\"2001\":3348,\"2002\":3348,\"2003\":3348,\"2004\":3348,\"2005\":3348,\"2006\":3348,\"2007\":3348,\"2008\":3348,\"2009\":3348,\"2010\":3348,\"2011\":3348,\"2012\":3348,\"2013\":3348,\"2014\":3348,\"2015\":3348,\"2016\":3387,\"2017\":3387,\"2018\":3387,\"2019\":3387,\"2020\":3387,\"2021\":3387,\"2022\":3387,\"2023\":3387,\"2024\":3387,\"2025\":3387,\"2026\":3387,\"2027\":3387,\"2028\":3387,\"2029\":3387,\"2030\":3387,\"2031\":3387,\"2032\":3387,\"2033\":3387,\"2034\":3389,\"2035\":3389,\"2036\":3389,\"2037\":3389,\"2038\":3389,\"2039\":3389,\"2040\":3389,\"2041\":3389,\"2042\":3389,\"2043\":3389,\"2044\":3389,\"2045\":3389,\"2046\":3389,\"2047\":3389,\"2048\":3389,\"2049\":3389,\"2050\":3389,\"2051\":3389,\"2052\":3408,\"2053\":3408,\"2054\":3408,\"2055\":3408,\"2056\":3408,\"2057\":3408,\"2058\":3408,\"2059\":3408,\"2060\":3408,\"2061\":3408,\"2062\":3408,\"2063\":3408,\"2064\":3408,\"2065\":3408,\"2066\":3408,\"2067\":3408,\"2068\":3408,\"2069\":3408,\"2070\":3409,\"2071\":3409,\"2072\":3409,\"2073\":3409,\"2074\":3409,\"2075\":3409,\"2076\":3409,\"2077\":3409,\"2078\":3409,\"2079\":3409,\"2080\":3409,\"2081\":3409,\"2082\":3409,\"2083\":3409,\"2084\":3409,\"2085\":3409,\"2086\":3409,\"2087\":3409,\"2088\":3459,\"2089\":3459,\"2090\":3459,\"2091\":3459,\"2092\":3459,\"2093\":3459,\"2094\":3459,\"2095\":3459,\"2096\":3459,\"2097\":3459,\"2098\":3459,\"2099\":3459,\"2100\":3459,\"2101\":3459,\"2102\":3459,\"2103\":3459,\"2104\":3459,\"2105\":3459,\"2106\":3459,\"2107\":3459,\"2108\":3459,\"2109\":3459,\"2110\":3459,\"2111\":3459,\"2112\":3459,\"2113\":3459,\"2114\":3459,\"2115\":3459,\"2116\":3459,\"2117\":3459,\"2118\":3459,\"2119\":3459,\"2120\":3459,\"2121\":3459,\"2122\":3459,\"2123\":3459,\"2124\":3519,\"2125\":3519,\"2126\":3519,\"2127\":3519,\"2128\":3519,\"2129\":3519,\"2130\":3519,\"2131\":3519,\"2132\":3519,\"2133\":3519,\"2134\":3519,\"2135\":3519,\"2136\":3519,\"2137\":3519,\"2138\":3519,\"2139\":3519,\"2140\":3519,\"2141\":3519,\"2142\":3568,\"2143\":3568,\"2144\":3568,\"2145\":3568,\"2146\":3568,\"2147\":3568,\"2148\":3568,\"2149\":3568,\"2150\":3568,\"2151\":3568,\"2152\":3568,\"2153\":3568,\"2154\":3568,\"2155\":3568,\"2156\":3568,\"2157\":3568,\"2158\":3568,\"2159\":3568,\"2160\":3605,\"2161\":3605,\"2162\":3605,\"2163\":3605,\"2164\":3605,\"2165\":3605,\"2166\":3605,\"2167\":3605,\"2168\":3605,\"2169\":3605,\"2170\":3605,\"2171\":3605,\"2172\":3605,\"2173\":3605,\"2174\":3605,\"2175\":3605,\"2176\":3605,\"2177\":3605,\"2178\":3607,\"2179\":3607,\"2180\":3607,\"2181\":3607,\"2182\":3607,\"2183\":3607,\"2184\":3607,\"2185\":3607,\"2186\":3607,\"2187\":3607,\"2188\":3607,\"2189\":3607,\"2190\":3607,\"2191\":3607,\"2192\":3607,\"2193\":3607,\"2194\":3607,\"2195\":3607,\"2196\":3669,\"2197\":3669,\"2198\":3669,\"2199\":3669,\"2200\":3669,\"2201\":3669,\"2202\":3669,\"2203\":3669,\"2204\":3669,\"2205\":3669,\"2206\":3669,\"2207\":3669,\"2208\":3669,\"2209\":3669,\"2210\":3669,\"2211\":3669,\"2212\":3669,\"2213\":3669,\"2214\":3688,\"2215\":3688,\"2216\":3688,\"2217\":3688,\"2218\":3688,\"2219\":3688,\"2220\":3688,\"2221\":3688,\"2222\":3688,\"2223\":3688,\"2224\":3688,\"2225\":3688,\"2226\":3688,\"2227\":3688,\"2228\":3688,\"2229\":3688,\"2230\":3688,\"2231\":3688,\"2232\":3730,\"2233\":3730,\"2234\":3730,\"2235\":3730,\"2236\":3730,\"2237\":3730,\"2238\":3730,\"2239\":3730,\"2240\":3730,\"2241\":3730,\"2242\":3730,\"2243\":3730,\"2244\":3730,\"2245\":3730,\"2246\":3730,\"2247\":3730,\"2248\":3730,\"2249\":3730,\"2250\":3730,\"2251\":3730,\"2252\":3730,\"2253\":3730,\"2254\":3730,\"2255\":3730,\"2256\":3730,\"2257\":3730,\"2258\":3730,\"2259\":3730,\"2260\":3730,\"2261\":3730,\"2262\":3730,\"2263\":3730,\"2264\":3730,\"2265\":3730,\"2266\":3730,\"2267\":3730,\"2268\":3792,\"2269\":3792,\"2270\":3792,\"2271\":3792,\"2272\":3792,\"2273\":3792,\"2274\":3792,\"2275\":3792,\"2276\":3792,\"2277\":3792,\"2278\":3792,\"2279\":3792,\"2280\":3792,\"2281\":3792,\"2282\":3792,\"2283\":3792,\"2284\":3792,\"2285\":3792,\"2286\":3800,\"2287\":3800,\"2288\":3800,\"2289\":3800,\"2290\":3800,\"2291\":3800,\"2292\":3800,\"2293\":3800,\"2294\":3800,\"2295\":3800,\"2296\":3800,\"2297\":3800,\"2298\":3800,\"2299\":3800,\"2300\":3800,\"2301\":3800,\"2302\":3800,\"2303\":3800,\"2304\":3849,\"2305\":3849,\"2306\":3849,\"2307\":3849,\"2308\":3849,\"2309\":3849,\"2310\":3849,\"2311\":3849,\"2312\":3849,\"2313\":3849,\"2314\":3849,\"2315\":3849,\"2316\":3849,\"2317\":3849,\"2318\":3849,\"2319\":3849,\"2320\":3849,\"2321\":3849,\"2322\":3853,\"2323\":3853,\"2324\":3853,\"2325\":3853,\"2326\":3853,\"2327\":3853,\"2328\":3853,\"2329\":3853,\"2330\":3853,\"2331\":3853,\"2332\":3853,\"2333\":3853,\"2334\":3853,\"2335\":3853,\"2336\":3853,\"2337\":3853,\"2338\":3853,\"2339\":3853,\"2340\":3989,\"2341\":3989,\"2342\":3989,\"2343\":3989,\"2344\":3989,\"2345\":3989,\"2346\":3989,\"2347\":3989,\"2348\":3989,\"2349\":3989,\"2350\":3989,\"2351\":3989,\"2352\":3989,\"2353\":3989,\"2354\":3989,\"2355\":3989,\"2356\":3989,\"2357\":3989,\"2358\":4189,\"2359\":4189,\"2360\":4189,\"2361\":4189,\"2362\":4189,\"2363\":4189,\"2364\":4189,\"2365\":4189,\"2366\":4189,\"2367\":4189,\"2368\":4189,\"2369\":4189,\"2370\":4189,\"2371\":4189,\"2372\":4189,\"2373\":4189,\"2374\":4189,\"2375\":4189,\"2376\":4257,\"2377\":4257,\"2378\":4257,\"2379\":4257,\"2380\":4257,\"2381\":4257,\"2382\":4257,\"2383\":4257,\"2384\":4257,\"2385\":4257,\"2386\":4257,\"2387\":4257,\"2388\":4257,\"2389\":4257,\"2390\":4257,\"2391\":4257,\"2392\":4257,\"2393\":4257,\"2394\":4307,\"2395\":4307,\"2396\":4307,\"2397\":4307,\"2398\":4307,\"2399\":4307,\"2400\":4307,\"2401\":4307,\"2402\":4307,\"2403\":4307,\"2404\":4307,\"2405\":4307,\"2406\":4307,\"2407\":4307,\"2408\":4307,\"2409\":4307,\"2410\":4307,\"2411\":4307,\"2412\":4646,\"2413\":4646,\"2414\":4646,\"2415\":4646,\"2416\":4646,\"2417\":4646,\"2418\":4646,\"2419\":4646,\"2420\":4646,\"2421\":4646,\"2422\":4646,\"2423\":4646,\"2424\":4683,\"2425\":4683,\"2426\":4683,\"2427\":4683,\"2428\":4683,\"2429\":4683,\"2430\":4683,\"2431\":4683,\"2432\":4683,\"2433\":4683,\"2434\":4683,\"2435\":4683,\"2436\":4683,\"2437\":4683,\"2438\":4683,\"2439\":4683,\"2440\":4683,\"2441\":4683},\"Protein IDs\":{\"0\":\"P07213\",\"1\":\"P07213\",\"2\":\"P07213\",\"3\":\"P07213\",\"4\":\"P07213\",\"5\":\"P07213\",\"6\":\"P07213\",\"7\":\"P07213\",\"8\":\"P07213\",\"9\":\"P07213\",\"10\":\"P07213\",\"11\":\"P07213\",\"12\":\"P07213\",\"13\":\"P07213\",\"14\":\"P07213\",\"15\":\"P07213\",\"16\":\"P07213\",\"17\":\"P07213\",\"18\":\"P10662\",\"19\":\"P10662\",\"20\":\"P10662\",\"21\":\"P10662\",\"22\":\"P10662\",\"23\":\"P10662\",\"24\":\"P10662\",\"25\":\"P10662\",\"26\":\"P10662\",\"27\":\"P10662\",\"28\":\"P10662\",\"29\":\"P10662\",\"30\":\"P10662\",\"31\":\"P10662\",\"32\":\"P10662\",\"33\":\"P10662\",\"34\":\"P10662\",\"35\":\"P10662\",\"36\":\"P12612\",\"37\":\"P12612\",\"38\":\"P12612\",\"39\":\"P12612\",\"40\":\"P12612\",\"41\":\"P12612\",\"42\":\"P12612\",\"43\":\"P12612\",\"44\":\"P12612\",\"45\":\"P12612\",\"46\":\"P12612\",\"47\":\"P12612\",\"48\":\"P12612\",\"49\":\"P12612\",\"50\":\"P12612\",\"51\":\"P12612\",\"52\":\"P12612\",\"53\":\"P12612\",\"54\":\"P12686\",\"55\":\"P12686\",\"56\":\"P12686\",\"57\":\"P12686\",\"58\":\"P12686\",\"59\":\"P12686\",\"60\":\"P12686\",\"61\":\"P12686\",\"62\":\"P12686\",\"63\":\"P12686\",\"64\":\"P12686\",\"65\":\"P12686\",\"66\":\"P12686\",\"67\":\"P12686\",\"68\":\"P12686\",\"69\":\"P12686\",\"70\":\"P12686\",\"71\":\"P12686\",\"72\":\"P12687\",\"73\":\"P12687\",\"74\":\"P12687\",\"75\":\"P12687\",\"76\":\"P12687\",\"77\":\"P12687\",\"78\":\"P12687\",\"79\":\"P12687\",\"80\":\"P12687\",\"81\":\"P12687\",\"82\":\"P12687\",\"83\":\"P12687\",\"84\":\"P12687\",\"85\":\"P12687\",\"86\":\"P12687\",\"87\":\"P12687\",\"88\":\"P12687\",\"89\":\"P12687\",\"90\":\"P14906\",\"91\":\"P14906\",\"92\":\"P14906\",\"93\":\"P14906\",\"94\":\"P14906\",\"95\":\"P14906\",\"96\":\"P14906\",\"97\":\"P14906\",\"98\":\"P14906\",\"99\":\"P14906\",\"100\":\"P14906\",\"101\":\"P14906\",\"102\":\"P14906\",\"103\":\"P14906\",\"104\":\"P14906\",\"105\":\"P14906\",\"106\":\"P14906\",\"107\":\"P14906\",\"108\":\"P14907\",\"109\":\"P14907\",\"110\":\"P14907\",\"111\":\"P14907\",\"112\":\"P14907\",\"113\":\"P14907\",\"114\":\"P14907\",\"115\":\"P14907\",\"116\":\"P14907\",\"117\":\"P14907\",\"118\":\"P14907\",\"119\":\"P14907\",\"120\":\"P14907\",\"121\":\"P14907\",\"122\":\"P14907\",\"123\":\"P14907\",\"124\":\"P14907\",\"125\":\"P14907\",\"126\":\"P15303\",\"127\":\"P15303\",\"128\":\"P15303\",\"129\":\"P15303\",\"130\":\"P15303\",\"131\":\"P15303\",\"132\":\"P15303\",\"133\":\"P15303\",\"134\":\"P15303\",\"135\":\"P15303\",\"136\":\"P15303\",\"137\":\"P15303\",\"138\":\"P15303\",\"139\":\"P15303\",\"140\":\"P15303\",\"141\":\"P15303\",\"142\":\"P15303\",\"143\":\"P15303\",\"144\":\"P16140\",\"145\":\"P16140\",\"146\":\"P16140\",\"147\":\"P16140\",\"148\":\"P16140\",\"149\":\"P16140\",\"150\":\"P16140\",\"151\":\"P16140\",\"152\":\"P16140\",\"153\":\"P16140\",\"154\":\"P16140\",\"155\":\"P16140\",\"156\":\"P16140\",\"157\":\"P16140\",\"158\":\"P16140\",\"159\":\"P16140\",\"160\":\"P16140\",\"161\":\"P16140\",\"162\":\"P17255\",\"163\":\"P17255\",\"164\":\"P17255\",\"165\":\"P17255\",\"166\":\"P17255\",\"167\":\"P17255\",\"168\":\"P17255\",\"169\":\"P17255\",\"170\":\"P17255\",\"171\":\"P17255\",\"172\":\"P17255\",\"173\":\"P17255\",\"174\":\"P17255\",\"175\":\"P17255\",\"176\":\"P17255\",\"177\":\"P17255\",\"178\":\"P17255\",\"179\":\"P17255\",\"180\":\"P20606\",\"181\":\"P20606\",\"182\":\"P20606\",\"183\":\"P20606\",\"184\":\"P20606\",\"185\":\"P20606\",\"186\":\"P20606\",\"187\":\"P20606\",\"188\":\"P20606\",\"189\":\"P20606\",\"190\":\"P20606\",\"191\":\"P20606\",\"192\":\"P20606\",\"193\":\"P20606\",\"194\":\"P20606\",\"195\":\"P20606\",\"196\":\"P20606\",\"197\":\"P20606\",\"198\":\"P21242\",\"199\":\"P21242\",\"200\":\"P21242\",\"201\":\"P21242\",\"202\":\"P21242\",\"203\":\"P21242\",\"204\":\"P21242\",\"205\":\"P21242\",\"206\":\"P21242\",\"207\":\"P21242\",\"208\":\"P21242\",\"209\":\"P21242\",\"210\":\"P21242\",\"211\":\"P21242\",\"212\":\"P21242\",\"213\":\"P21242\",\"214\":\"P21242\",\"215\":\"P21242\",\"216\":\"P21771\",\"217\":\"P21771\",\"218\":\"P21771\",\"219\":\"P21771\",\"220\":\"P21771\",\"221\":\"P21771\",\"222\":\"P21771\",\"223\":\"P21771\",\"224\":\"P21771\",\"225\":\"P21771\",\"226\":\"P21771\",\"227\":\"P21771\",\"228\":\"P21771\",\"229\":\"P21771\",\"230\":\"P21771\",\"231\":\"P21771\",\"232\":\"P21771\",\"233\":\"P21771\",\"234\":\"P21825\",\"235\":\"P21825\",\"236\":\"P21825\",\"237\":\"P21825\",\"238\":\"P21825\",\"239\":\"P21825\",\"240\":\"P21825\",\"241\":\"P21825\",\"242\":\"P21825\",\"243\":\"P21825\",\"244\":\"P21825\",\"245\":\"P21825\",\"246\":\"P21825\",\"247\":\"P21825\",\"248\":\"P21825\",\"249\":\"P21825\",\"250\":\"P21825\",\"251\":\"P21825\",\"252\":\"P22141\",\"253\":\"P22141\",\"254\":\"P22141\",\"255\":\"P22141\",\"256\":\"P22141\",\"257\":\"P22141\",\"258\":\"P22141\",\"259\":\"P22141\",\"260\":\"P22141\",\"261\":\"P22141\",\"262\":\"P22141\",\"263\":\"P22141\",\"264\":\"P22141\",\"265\":\"P22141\",\"266\":\"P22141\",\"267\":\"P22141\",\"268\":\"P22141\",\"269\":\"P22141\",\"270\":\"P22203\",\"271\":\"P22203\",\"272\":\"P22203\",\"273\":\"P22203\",\"274\":\"P22203\",\"275\":\"P22203\",\"276\":\"P22203\",\"277\":\"P22203\",\"278\":\"P22203\",\"279\":\"P22203\",\"280\":\"P22203\",\"281\":\"P22203\",\"282\":\"P22203\",\"283\":\"P22203\",\"284\":\"P22203\",\"285\":\"P22203\",\"286\":\"P22203\",\"287\":\"P22203\",\"288\":\"P22219\",\"289\":\"P22219\",\"290\":\"P22219\",\"291\":\"P22219\",\"292\":\"P22219\",\"293\":\"P22219\",\"294\":\"P22219\",\"295\":\"P22219\",\"296\":\"P22219\",\"297\":\"P22219\",\"298\":\"P22219\",\"299\":\"P22219\",\"300\":\"P22219\",\"301\":\"P22219\",\"302\":\"P22219\",\"303\":\"P22219\",\"304\":\"P22219\",\"305\":\"P22219\",\"306\":\"P22219\",\"307\":\"P22219\",\"308\":\"P22219\",\"309\":\"P22219\",\"310\":\"P22219\",\"311\":\"P22219\",\"312\":\"P22219\",\"313\":\"P22219\",\"314\":\"P22219\",\"315\":\"P22219\",\"316\":\"P22219\",\"317\":\"P22219\",\"318\":\"P22219\",\"319\":\"P22219\",\"320\":\"P22219\",\"321\":\"P22219\",\"322\":\"P22219\",\"323\":\"P22219\",\"324\":\"P22543\",\"325\":\"P22543\",\"326\":\"P22543\",\"327\":\"P22543\",\"328\":\"P22543\",\"329\":\"P22543\",\"330\":\"P22543\",\"331\":\"P22543\",\"332\":\"P22543\",\"333\":\"P22543\",\"334\":\"P22543\",\"335\":\"P22543\",\"336\":\"P22543\",\"337\":\"P22543\",\"338\":\"P22543\",\"339\":\"P22543\",\"340\":\"P22543\",\"341\":\"P22543\",\"342\":\"P22543\",\"343\":\"P22543\",\"344\":\"P22543\",\"345\":\"P22543\",\"346\":\"P22543\",\"347\":\"P22543\",\"348\":\"P22543\",\"349\":\"P22543\",\"350\":\"P22543\",\"351\":\"P22543\",\"352\":\"P22543\",\"353\":\"P22543\",\"354\":\"P22543\",\"355\":\"P22543\",\"356\":\"P22543\",\"357\":\"P22543\",\"358\":\"P22543\",\"359\":\"P22543\",\"360\":\"P23638\",\"361\":\"P23638\",\"362\":\"P23638\",\"363\":\"P23638\",\"364\":\"P23638\",\"365\":\"P23638\",\"366\":\"P23638\",\"367\":\"P23638\",\"368\":\"P23638\",\"369\":\"P23638\",\"370\":\"P23638\",\"371\":\"P23638\",\"372\":\"P23638\",\"373\":\"P23638\",\"374\":\"P23638\",\"375\":\"P23638\",\"376\":\"P23638\",\"377\":\"P23638\",\"378\":\"P23639\",\"379\":\"P23639\",\"380\":\"P23639\",\"381\":\"P23639\",\"382\":\"P23639\",\"383\":\"P23639\",\"384\":\"P23639\",\"385\":\"P23639\",\"386\":\"P23639\",\"387\":\"P23639\",\"388\":\"P23639\",\"389\":\"P23639\",\"390\":\"P23639\",\"391\":\"P23639\",\"392\":\"P23639\",\"393\":\"P23639\",\"394\":\"P23639\",\"395\":\"P23639\",\"396\":\"P23644\",\"397\":\"P23644\",\"398\":\"P23644\",\"399\":\"P23644\",\"400\":\"P23644\",\"401\":\"P23644\",\"402\":\"P23644\",\"403\":\"P23644\",\"404\":\"P23644\",\"405\":\"P23644\",\"406\":\"P23644\",\"407\":\"P23644\",\"408\":\"P23644\",\"409\":\"P23644\",\"410\":\"P23644\",\"411\":\"P23644\",\"412\":\"P23644\",\"413\":\"P23644\",\"414\":\"P23724\",\"415\":\"P23724\",\"416\":\"P23724\",\"417\":\"P23724\",\"418\":\"P23724\",\"419\":\"P23724\",\"420\":\"P23724\",\"421\":\"P23724\",\"422\":\"P23724\",\"423\":\"P23724\",\"424\":\"P23724\",\"425\":\"P23724\",\"426\":\"P23724\",\"427\":\"P23724\",\"428\":\"P23724\",\"429\":\"P23724\",\"430\":\"P23724\",\"431\":\"P23724\",\"432\":\"P24279\",\"433\":\"P24279\",\"434\":\"P24279\",\"435\":\"P24279\",\"436\":\"P24279\",\"437\":\"P24279\",\"438\":\"P24279\",\"439\":\"P24279\",\"440\":\"P24279\",\"441\":\"P24279\",\"442\":\"P24279\",\"443\":\"P24279\",\"444\":\"P24279\",\"445\":\"P24279\",\"446\":\"P24279\",\"447\":\"P24279\",\"448\":\"P24279\",\"449\":\"P24279\",\"450\":\"P25043\",\"451\":\"P25043\",\"452\":\"P25043\",\"453\":\"P25043\",\"454\":\"P25043\",\"455\":\"P25043\",\"456\":\"P25043\",\"457\":\"P25043\",\"458\":\"P25043\",\"459\":\"P25043\",\"460\":\"P25043\",\"461\":\"P25043\",\"462\":\"P25043\",\"463\":\"P25043\",\"464\":\"P25043\",\"465\":\"P25043\",\"466\":\"P25043\",\"467\":\"P25043\",\"468\":\"P25451\",\"469\":\"P25451\",\"470\":\"P25451\",\"471\":\"P25451\",\"472\":\"P25451\",\"473\":\"P25451\",\"474\":\"P25451\",\"475\":\"P25451\",\"476\":\"P25451\",\"477\":\"P25451\",\"478\":\"P25451\",\"479\":\"P25451\",\"480\":\"P25451\",\"481\":\"P25451\",\"482\":\"P25451\",\"483\":\"P25451\",\"484\":\"P25451\",\"485\":\"P25451\",\"486\":\"P25515\",\"487\":\"P25515\",\"488\":\"P25515\",\"489\":\"P25515\",\"490\":\"P25515\",\"491\":\"P25515\",\"492\":\"P25515\",\"493\":\"P25515\",\"494\":\"P25515\",\"495\":\"P25515\",\"496\":\"P25515\",\"497\":\"P25515\",\"498\":\"P25515\",\"499\":\"P25515\",\"500\":\"P25515\",\"501\":\"P25515\",\"502\":\"P25515\",\"503\":\"P25515\",\"504\":\"P25574\",\"505\":\"P25574\",\"506\":\"P25574\",\"507\":\"P25574\",\"508\":\"P25574\",\"509\":\"P25574\",\"510\":\"P25574\",\"511\":\"P25574\",\"512\":\"P25574\",\"513\":\"P25574\",\"514\":\"P25574\",\"515\":\"P25574\",\"516\":\"P25574\",\"517\":\"P25574\",\"518\":\"P25574\",\"519\":\"P25574\",\"520\":\"P25574\",\"521\":\"P25574\",\"522\":\"P25694\",\"523\":\"P25694\",\"524\":\"P25694\",\"525\":\"P25694\",\"526\":\"P25694\",\"527\":\"P25694\",\"528\":\"P25694\",\"529\":\"P25694\",\"530\":\"P25694\",\"531\":\"P25694\",\"532\":\"P25694\",\"533\":\"P25694\",\"534\":\"P25694\",\"535\":\"P25694\",\"536\":\"P25694\",\"537\":\"P25694\",\"538\":\"P25694\",\"539\":\"P25694\",\"540\":\"P29469\",\"541\":\"P29469\",\"542\":\"P29469\",\"543\":\"P29469\",\"544\":\"P29469\",\"545\":\"P29469\",\"546\":\"P29469\",\"547\":\"P29469\",\"548\":\"P29469\",\"549\":\"P29469\",\"550\":\"P29469\",\"551\":\"P29469\",\"552\":\"P29469\",\"553\":\"P29469\",\"554\":\"P29469\",\"555\":\"P29469\",\"556\":\"P29469\",\"557\":\"P29469\",\"558\":\"P29496\",\"559\":\"P29496\",\"560\":\"P29496\",\"561\":\"P29496\",\"562\":\"P29496\",\"563\":\"P29496\",\"564\":\"P29496\",\"565\":\"P29496\",\"566\":\"P29496\",\"567\":\"P29496\",\"568\":\"P29496\",\"569\":\"P29496\",\"570\":\"P29496\",\"571\":\"P29496\",\"572\":\"P29496\",\"573\":\"P29496\",\"574\":\"P29496\",\"575\":\"P29496\",\"576\":\"P30656\",\"577\":\"P30656\",\"578\":\"P30656\",\"579\":\"P30656\",\"580\":\"P30656\",\"581\":\"P30656\",\"582\":\"P30656\",\"583\":\"P30656\",\"584\":\"P30656\",\"585\":\"P30656\",\"586\":\"P30656\",\"587\":\"P30656\",\"588\":\"P30656\",\"589\":\"P30656\",\"590\":\"P30656\",\"591\":\"P30656\",\"592\":\"P30656\",\"593\":\"P30656\",\"594\":\"P30657\",\"595\":\"P30657\",\"596\":\"P30657\",\"597\":\"P30657\",\"598\":\"P30657\",\"599\":\"P30657\",\"600\":\"P30657\",\"601\":\"P30657\",\"602\":\"P30657\",\"603\":\"P30657\",\"604\":\"P30657\",\"605\":\"P30657\",\"606\":\"P30657\",\"607\":\"P30657\",\"608\":\"P30657\",\"609\":\"P30657\",\"610\":\"P30657\",\"611\":\"P30657\",\"612\":\"P30665\",\"613\":\"P30665\",\"614\":\"P30665\",\"615\":\"P30665\",\"616\":\"P30665\",\"617\":\"P30665\",\"618\":\"P30665\",\"619\":\"P30665\",\"620\":\"P30665\",\"621\":\"P30665\",\"622\":\"P30665\",\"623\":\"P30665\",\"624\":\"P30665\",\"625\":\"P30665\",\"626\":\"P30665\",\"627\":\"P30665\",\"628\":\"P30665\",\"629\":\"P30665\",\"630\":\"P31412\",\"631\":\"P31412\",\"632\":\"P31412\",\"633\":\"P31412\",\"634\":\"P31412\",\"635\":\"P31412\",\"636\":\"P31412\",\"637\":\"P31412\",\"638\":\"P31412\",\"639\":\"P31412\",\"640\":\"P31412\",\"641\":\"P31412\",\"642\":\"P31412\",\"643\":\"P31412\",\"644\":\"P31412\",\"645\":\"P31412\",\"646\":\"P31412\",\"647\":\"P31412\",\"648\":\"P32074\",\"649\":\"P32074\",\"650\":\"P32074\",\"651\":\"P32074\",\"652\":\"P32074\",\"653\":\"P32074\",\"654\":\"P32074\",\"655\":\"P32074\",\"656\":\"P32074\",\"657\":\"P32074\",\"658\":\"P32074\",\"659\":\"P32074\",\"660\":\"P32074\",\"661\":\"P32074\",\"662\":\"P32074\",\"663\":\"P32074\",\"664\":\"P32074\",\"665\":\"P32074\",\"666\":\"P32366\",\"667\":\"P32366\",\"668\":\"P32366\",\"669\":\"P32366\",\"670\":\"P32366\",\"671\":\"P32366\",\"672\":\"P32366\",\"673\":\"P32366\",\"674\":\"P32366\",\"675\":\"P32366\",\"676\":\"P32366\",\"677\":\"P32366\",\"678\":\"P32366\",\"679\":\"P32366\",\"680\":\"P32366\",\"681\":\"P32366\",\"682\":\"P32366\",\"683\":\"P32366\",\"684\":\"P32379\",\"685\":\"P32379\",\"686\":\"P32379\",\"687\":\"P32379\",\"688\":\"P32379\",\"689\":\"P32379\",\"690\":\"P32379\",\"691\":\"P32379\",\"692\":\"P32379\",\"693\":\"P32379\",\"694\":\"P32379\",\"695\":\"P32379\",\"696\":\"P32379\",\"697\":\"P32379\",\"698\":\"P32379\",\"699\":\"P32379\",\"700\":\"P32379\",\"701\":\"P32379\",\"702\":\"P32381\",\"703\":\"P32381\",\"704\":\"P32381\",\"705\":\"P32381\",\"706\":\"P32381\",\"707\":\"P32381\",\"708\":\"P32381\",\"709\":\"P32381\",\"710\":\"P32381\",\"711\":\"P32381\",\"712\":\"P32381\",\"713\":\"P32381\",\"714\":\"P32381\",\"715\":\"P32381\",\"716\":\"P32381\",\"717\":\"P32381\",\"718\":\"P32381\",\"719\":\"P32381\",\"720\":\"P32563\",\"721\":\"P32563\",\"722\":\"P32563\",\"723\":\"P32563\",\"724\":\"P32563\",\"725\":\"P32563\",\"726\":\"P32563\",\"727\":\"P32563\",\"728\":\"P32563\",\"729\":\"P32563\",\"730\":\"P32563\",\"731\":\"P32563\",\"732\":\"P32563\",\"733\":\"P32563\",\"734\":\"P32563\",\"735\":\"P32563\",\"736\":\"P32563\",\"737\":\"P32563\",\"738\":\"P32610\",\"739\":\"P32610\",\"740\":\"P32610\",\"741\":\"P32610\",\"742\":\"P32610\",\"743\":\"P32610\",\"744\":\"P32610\",\"745\":\"P32610\",\"746\":\"P32610\",\"747\":\"P32610\",\"748\":\"P32610\",\"749\":\"P32610\",\"750\":\"P32610\",\"751\":\"P32610\",\"752\":\"P32610\",\"753\":\"P32610\",\"754\":\"P32610\",\"755\":\"P32610\",\"756\":\"P32628\",\"757\":\"P32628\",\"758\":\"P32628\",\"759\":\"P32628\",\"760\":\"P32628\",\"761\":\"P32628\",\"762\":\"P32628\",\"763\":\"P32628\",\"764\":\"P32628\",\"765\":\"P32628\",\"766\":\"P32628\",\"767\":\"P32628\",\"768\":\"P32628\",\"769\":\"P32628\",\"770\":\"P32628\",\"771\":\"P32628\",\"772\":\"P32628\",\"773\":\"P32628\",\"774\":\"P32893\",\"775\":\"P32893\",\"776\":\"P32893\",\"777\":\"P32893\",\"778\":\"P32893\",\"779\":\"P32893\",\"780\":\"P32893\",\"781\":\"P32893\",\"782\":\"P32893\",\"783\":\"P32893\",\"784\":\"P32893\",\"785\":\"P32893\",\"786\":\"P32893\",\"787\":\"P32893\",\"788\":\"P32893\",\"789\":\"P32893\",\"790\":\"P32893\",\"791\":\"P32893\",\"792\":\"P32902\",\"793\":\"P32902\",\"794\":\"P32902\",\"795\":\"P32902\",\"796\":\"P32902\",\"797\":\"P32902\",\"798\":\"P32902\",\"799\":\"P32902\",\"800\":\"P32902\",\"801\":\"P32902\",\"802\":\"P32902\",\"803\":\"P32902\",\"804\":\"P32902\",\"805\":\"P32902\",\"806\":\"P32902\",\"807\":\"P32902\",\"808\":\"P32902\",\"809\":\"P32902\",\"810\":\"P32915\",\"811\":\"P32915\",\"812\":\"P32915\",\"813\":\"P32915\",\"814\":\"P32915\",\"815\":\"P32915\",\"816\":\"P32915\",\"817\":\"P32915\",\"818\":\"P32915\",\"819\":\"P32915\",\"820\":\"P32915\",\"821\":\"P32915\",\"822\":\"P32915\",\"823\":\"P32915\",\"824\":\"P32915\",\"825\":\"P32915\",\"826\":\"P32915\",\"827\":\"P32915\",\"828\":\"P33204\",\"829\":\"P33204\",\"830\":\"P33204\",\"831\":\"P33204\",\"832\":\"P33204\",\"833\":\"P33204\",\"834\":\"P33204\",\"835\":\"P33204\",\"836\":\"P33204\",\"837\":\"P33204\",\"838\":\"P33204\",\"839\":\"P33204\",\"840\":\"P33204\",\"841\":\"P33204\",\"842\":\"P33204\",\"843\":\"P33204\",\"844\":\"P33204\",\"845\":\"P33204\",\"846\":\"P33754\",\"847\":\"P33754\",\"848\":\"P33754\",\"849\":\"P33754\",\"850\":\"P33754\",\"851\":\"P33754\",\"852\":\"P33754\",\"853\":\"P33754\",\"854\":\"P33754\",\"855\":\"P33754\",\"856\":\"P33754\",\"857\":\"P33754\",\"858\":\"P33754\",\"859\":\"P33754\",\"860\":\"P33754\",\"861\":\"P33754\",\"862\":\"P33754\",\"863\":\"P33754\",\"864\":\"P34077\",\"865\":\"P34077\",\"866\":\"P34077\",\"867\":\"P34077\",\"868\":\"P34077\",\"869\":\"P34077\",\"870\":\"P34077\",\"871\":\"P34077\",\"872\":\"P34077\",\"873\":\"P34077\",\"874\":\"P34077\",\"875\":\"P34077\",\"876\":\"P34077\",\"877\":\"P34077\",\"878\":\"P34077\",\"879\":\"P34077\",\"880\":\"P34077\",\"881\":\"P34077\",\"882\":\"P35179\",\"883\":\"P35179\",\"884\":\"P35179\",\"885\":\"P35179\",\"886\":\"P35179\",\"887\":\"P35179\",\"888\":\"P35179\",\"889\":\"P35179\",\"890\":\"P35179\",\"891\":\"P35179\",\"892\":\"P35179\",\"893\":\"P35179\",\"894\":\"P35179\",\"895\":\"P35179\",\"896\":\"P35179\",\"897\":\"P35179\",\"898\":\"P35179\",\"899\":\"P35179\",\"900\":\"P35180\",\"901\":\"P35180\",\"902\":\"P35180\",\"903\":\"P35180\",\"904\":\"P35180\",\"905\":\"P35180\",\"906\":\"P35180\",\"907\":\"P35180\",\"908\":\"P35180\",\"909\":\"P35180\",\"910\":\"P35180\",\"911\":\"P35180\",\"912\":\"P35180\",\"913\":\"P35180\",\"914\":\"P35180\",\"915\":\"P35180\",\"916\":\"P35180\",\"917\":\"P35180\",\"918\":\"P35181\",\"919\":\"P35181\",\"920\":\"P35181\",\"921\":\"P35181\",\"922\":\"P35181\",\"923\":\"P35181\",\"924\":\"P35181\",\"925\":\"P35181\",\"926\":\"P35181\",\"927\":\"P35181\",\"928\":\"P35181\",\"929\":\"P35181\",\"930\":\"P35181\",\"931\":\"P35181\",\"932\":\"P35181\",\"933\":\"P35181\",\"934\":\"P35181\",\"935\":\"P35181\",\"936\":\"P35729\",\"937\":\"P35729\",\"938\":\"P35729\",\"939\":\"P35729\",\"940\":\"P35729\",\"941\":\"P35729\",\"942\":\"P35729\",\"943\":\"P35729\",\"944\":\"P35729\",\"945\":\"P35729\",\"946\":\"P35729\",\"947\":\"P35729\",\"948\":\"P35729\",\"949\":\"P35729\",\"950\":\"P35729\",\"951\":\"P35729\",\"952\":\"P35729\",\"953\":\"P35729\",\"954\":\"P36000\",\"955\":\"P36000\",\"956\":\"P36000\",\"957\":\"P36000\",\"958\":\"P36000\",\"959\":\"P36000\",\"960\":\"P36000\",\"961\":\"P36000\",\"962\":\"P36000\",\"963\":\"P36000\",\"964\":\"P36000\",\"965\":\"P36000\",\"966\":\"P36000\",\"967\":\"P36000\",\"968\":\"P36000\",\"969\":\"P36000\",\"970\":\"P36000\",\"971\":\"P36000\",\"972\":\"P36039\",\"973\":\"P36039\",\"974\":\"P36039\",\"975\":\"P36039\",\"976\":\"P36039\",\"977\":\"P36039\",\"978\":\"P36039\",\"979\":\"P36039\",\"980\":\"P36039\",\"981\":\"P36039\",\"982\":\"P36039\",\"983\":\"P36039\",\"984\":\"P36039\",\"985\":\"P36039\",\"986\":\"P36039\",\"987\":\"P36039\",\"988\":\"P36039\",\"989\":\"P36039\",\"990\":\"P36095\",\"991\":\"P36095\",\"992\":\"P36095\",\"993\":\"P36095\",\"994\":\"P36095\",\"995\":\"P36095\",\"996\":\"P36095\",\"997\":\"P36095\",\"998\":\"P36095\",\"999\":\"P36095\",\"1000\":\"P36095\",\"1001\":\"P36095\",\"1002\":\"P36095\",\"1003\":\"P36095\",\"1004\":\"P36095\",\"1005\":\"P36095\",\"1006\":\"P36095\",\"1007\":\"P36095\",\"1008\":\"P36108\",\"1009\":\"P36108\",\"1010\":\"P36108\",\"1011\":\"P36108\",\"1012\":\"P36108\",\"1013\":\"P36108\",\"1014\":\"P36108\",\"1015\":\"P36108\",\"1016\":\"P36108\",\"1017\":\"P36108\",\"1018\":\"P36108\",\"1019\":\"P36108\",\"1020\":\"P36108\",\"1021\":\"P36108\",\"1022\":\"P36108\",\"1023\":\"P36108\",\"1024\":\"P36108\",\"1025\":\"P36108\",\"1026\":\"P36122\",\"1027\":\"P36122\",\"1028\":\"P36122\",\"1029\":\"P36122\",\"1030\":\"P36122\",\"1031\":\"P36122\",\"1032\":\"P36122\",\"1033\":\"P36122\",\"1034\":\"P36122\",\"1035\":\"P36122\",\"1036\":\"P36122\",\"1037\":\"P36122\",\"1038\":\"P36122\",\"1039\":\"P36122\",\"1040\":\"P36122\",\"1041\":\"P36122\",\"1042\":\"P36122\",\"1043\":\"P36122\",\"1044\":\"P36149\",\"1045\":\"P36149\",\"1046\":\"P36149\",\"1047\":\"P36149\",\"1048\":\"P36149\",\"1049\":\"P36149\",\"1050\":\"P36149\",\"1051\":\"P36149\",\"1052\":\"P36149\",\"1053\":\"P36149\",\"1054\":\"P36149\",\"1055\":\"P36149\",\"1056\":\"P36149\",\"1057\":\"P36149\",\"1058\":\"P36149\",\"1059\":\"P36149\",\"1060\":\"P36149\",\"1061\":\"P36149\",\"1062\":\"P36161\",\"1063\":\"P36161\",\"1064\":\"P36161\",\"1065\":\"P36161\",\"1066\":\"P36161\",\"1067\":\"P36161\",\"1068\":\"P36161\",\"1069\":\"P36161\",\"1070\":\"P36161\",\"1071\":\"P36161\",\"1072\":\"P36161\",\"1073\":\"P36161\",\"1074\":\"P36161\",\"1075\":\"P36161\",\"1076\":\"P36161\",\"1077\":\"P36161\",\"1078\":\"P36161\",\"1079\":\"P36161\",\"1080\":\"P36516\",\"1081\":\"P36516\",\"1082\":\"P36516\",\"1083\":\"P36516\",\"1084\":\"P36516\",\"1085\":\"P36516\",\"1086\":\"P36516\",\"1087\":\"P36516\",\"1088\":\"P36516\",\"1089\":\"P36516\",\"1090\":\"P36516\",\"1091\":\"P36516\",\"1092\":\"P36516\",\"1093\":\"P36516\",\"1094\":\"P36516\",\"1095\":\"P36516\",\"1096\":\"P36516\",\"1097\":\"P36516\",\"1098\":\"P36520\",\"1099\":\"P36520\",\"1100\":\"P36520\",\"1101\":\"P36520\",\"1102\":\"P36520\",\"1103\":\"P36520\",\"1104\":\"P36520\",\"1105\":\"P36520\",\"1106\":\"P36520\",\"1107\":\"P36520\",\"1108\":\"P36520\",\"1109\":\"P36520\",\"1110\":\"P36520\",\"1111\":\"P36520\",\"1112\":\"P36520\",\"1113\":\"P36520\",\"1114\":\"P36520\",\"1115\":\"P36520\",\"1116\":\"P36523\",\"1117\":\"P36523\",\"1118\":\"P36523\",\"1119\":\"P36523\",\"1120\":\"P36523\",\"1121\":\"P36523\",\"1122\":\"P36523\",\"1123\":\"P36523\",\"1124\":\"P36523\",\"1125\":\"P36523\",\"1126\":\"P36523\",\"1127\":\"P36523\",\"1128\":\"P36523\",\"1129\":\"P36523\",\"1130\":\"P36523\",\"1131\":\"P36523\",\"1132\":\"P36523\",\"1133\":\"P36523\",\"1134\":\"P38181\",\"1135\":\"P38181\",\"1136\":\"P38181\",\"1137\":\"P38181\",\"1138\":\"P38181\",\"1139\":\"P38181\",\"1140\":\"P38181\",\"1141\":\"P38181\",\"1142\":\"P38181\",\"1143\":\"P38181\",\"1144\":\"P38181\",\"1145\":\"P38181\",\"1146\":\"P38181\",\"1147\":\"P38181\",\"1148\":\"P38181\",\"1149\":\"P38181\",\"1150\":\"P38181\",\"1151\":\"P38181\",\"1152\":\"P38328\",\"1153\":\"P38328\",\"1154\":\"P38328\",\"1155\":\"P38328\",\"1156\":\"P38328\",\"1157\":\"P38328\",\"1158\":\"P38328\",\"1159\":\"P38328\",\"1160\":\"P38328\",\"1161\":\"P38328\",\"1162\":\"P38328\",\"1163\":\"P38328\",\"1164\":\"P38328\",\"1165\":\"P38328\",\"1166\":\"P38328\",\"1167\":\"P38328\",\"1168\":\"P38328\",\"1169\":\"P38328\",\"1170\":\"P38334\",\"1171\":\"P38334\",\"1172\":\"P38334\",\"1173\":\"P38334\",\"1174\":\"P38334\",\"1175\":\"P38334\",\"1176\":\"P38334\",\"1177\":\"P38334\",\"1178\":\"P38334\",\"1179\":\"P38334\",\"1180\":\"P38334\",\"1181\":\"P38334\",\"1182\":\"P38334\",\"1183\":\"P38334\",\"1184\":\"P38334\",\"1185\":\"P38334\",\"1186\":\"P38334\",\"1187\":\"P38334\",\"1188\":\"P38624\",\"1189\":\"P38624\",\"1190\":\"P38624\",\"1191\":\"P38624\",\"1192\":\"P38624\",\"1193\":\"P38624\",\"1194\":\"P38624\",\"1195\":\"P38624\",\"1196\":\"P38624\",\"1197\":\"P38624\",\"1198\":\"P38624\",\"1199\":\"P38624\",\"1200\":\"P38624\",\"1201\":\"P38624\",\"1202\":\"P38624\",\"1203\":\"P38624\",\"1204\":\"P38624\",\"1205\":\"P38624\",\"1206\":\"P38753\",\"1207\":\"P38753\",\"1208\":\"P38753\",\"1209\":\"P38753\",\"1210\":\"P38753\",\"1211\":\"P38753\",\"1212\":\"P38753\",\"1213\":\"P38753\",\"1214\":\"P38753\",\"1215\":\"P38753\",\"1216\":\"P38753\",\"1217\":\"P38753\",\"1218\":\"P38753\",\"1219\":\"P38753\",\"1220\":\"P38753\",\"1221\":\"P38753\",\"1222\":\"P38753\",\"1223\":\"P38753\",\"1224\":\"P38968\",\"1225\":\"P38968\",\"1226\":\"P38968\",\"1227\":\"P38968\",\"1228\":\"P38968\",\"1229\":\"P38968\",\"1230\":\"P38968\",\"1231\":\"P38968\",\"1232\":\"P38968\",\"1233\":\"P38968\",\"1234\":\"P38968\",\"1235\":\"P38968\",\"1236\":\"P38968\",\"1237\":\"P38968\",\"1238\":\"P38968\",\"1239\":\"P38968\",\"1240\":\"P38968\",\"1241\":\"P38968\",\"1242\":\"P39076\",\"1243\":\"P39076\",\"1244\":\"P39076\",\"1245\":\"P39076\",\"1246\":\"P39076\",\"1247\":\"P39076\",\"1248\":\"P39076\",\"1249\":\"P39076\",\"1250\":\"P39076\",\"1251\":\"P39076\",\"1252\":\"P39076\",\"1253\":\"P39076\",\"1254\":\"P39076\",\"1255\":\"P39076\",\"1256\":\"P39076\",\"1257\":\"P39076\",\"1258\":\"P39076\",\"1259\":\"P39076\",\"1260\":\"P39077\",\"1261\":\"P39077\",\"1262\":\"P39077\",\"1263\":\"P39077\",\"1264\":\"P39077\",\"1265\":\"P39077\",\"1266\":\"P39077\",\"1267\":\"P39077\",\"1268\":\"P39077\",\"1269\":\"P39077\",\"1270\":\"P39077\",\"1271\":\"P39077\",\"1272\":\"P39077\",\"1273\":\"P39077\",\"1274\":\"P39077\",\"1275\":\"P39077\",\"1276\":\"P39077\",\"1277\":\"P39077\",\"1278\":\"P39078\",\"1279\":\"P39078\",\"1280\":\"P39078\",\"1281\":\"P39078\",\"1282\":\"P39078\",\"1283\":\"P39078\",\"1284\":\"P39078\",\"1285\":\"P39078\",\"1286\":\"P39078\",\"1287\":\"P39078\",\"1288\":\"P39078\",\"1289\":\"P39078\",\"1290\":\"P39078\",\"1291\":\"P39078\",\"1292\":\"P39078\",\"1293\":\"P39078\",\"1294\":\"P39078\",\"1295\":\"P39078\",\"1296\":\"P39079\",\"1297\":\"P39079\",\"1298\":\"P39079\",\"1299\":\"P39079\",\"1300\":\"P39079\",\"1301\":\"P39079\",\"1302\":\"P39079\",\"1303\":\"P39079\",\"1304\":\"P39079\",\"1305\":\"P39079\",\"1306\":\"P39079\",\"1307\":\"P39079\",\"1308\":\"P39079\",\"1309\":\"P39079\",\"1310\":\"P39079\",\"1311\":\"P39079\",\"1312\":\"P39079\",\"1313\":\"P39079\",\"1314\":\"P39111\",\"1315\":\"P39111\",\"1316\":\"P39111\",\"1317\":\"P39111\",\"1318\":\"P39111\",\"1319\":\"P39111\",\"1320\":\"P39111\",\"1321\":\"P39111\",\"1322\":\"P39111\",\"1323\":\"P39111\",\"1324\":\"P39111\",\"1325\":\"P39111\",\"1326\":\"P39111\",\"1327\":\"P39111\",\"1328\":\"P39111\",\"1329\":\"P39111\",\"1330\":\"P39111\",\"1331\":\"P39111\",\"1332\":\"P39742\",\"1333\":\"P39742\",\"1334\":\"P39742\",\"1335\":\"P39742\",\"1336\":\"P39742\",\"1337\":\"P39742\",\"1338\":\"P39742\",\"1339\":\"P39742\",\"1340\":\"P39742\",\"1341\":\"P39742\",\"1342\":\"P39742\",\"1343\":\"P39742\",\"1344\":\"P39742\",\"1345\":\"P39742\",\"1346\":\"P39742\",\"1347\":\"P39742\",\"1348\":\"P39742\",\"1349\":\"P39742\",\"1350\":\"P39929\",\"1351\":\"P39929\",\"1352\":\"P39929\",\"1353\":\"P39929\",\"1354\":\"P39929\",\"1355\":\"P39929\",\"1356\":\"P39929\",\"1357\":\"P39929\",\"1358\":\"P39929\",\"1359\":\"P39929\",\"1360\":\"P39929\",\"1361\":\"P39929\",\"1362\":\"P39929\",\"1363\":\"P39929\",\"1364\":\"P39929\",\"1365\":\"P39929\",\"1366\":\"P39929\",\"1367\":\"P39929\",\"1368\":\"P40064\",\"1369\":\"P40064\",\"1370\":\"P40064\",\"1371\":\"P40064\",\"1372\":\"P40064\",\"1373\":\"P40064\",\"1374\":\"P40064\",\"1375\":\"P40064\",\"1376\":\"P40064\",\"1377\":\"P40064\",\"1378\":\"P40064\",\"1379\":\"P40064\",\"1380\":\"P40064\",\"1381\":\"P40064\",\"1382\":\"P40064\",\"1383\":\"P40064\",\"1384\":\"P40064\",\"1385\":\"P40064\",\"1386\":\"P40302\",\"1387\":\"P40302\",\"1388\":\"P40302\",\"1389\":\"P40302\",\"1390\":\"P40302\",\"1391\":\"P40302\",\"1392\":\"P40302\",\"1393\":\"P40302\",\"1394\":\"P40302\",\"1395\":\"P40302\",\"1396\":\"P40302\",\"1397\":\"P40302\",\"1398\":\"P40302\",\"1399\":\"P40302\",\"1400\":\"P40302\",\"1401\":\"P40302\",\"1402\":\"P40302\",\"1403\":\"P40302\",\"1404\":\"P40303\",\"1405\":\"P40303\",\"1406\":\"P40303\",\"1407\":\"P40303\",\"1408\":\"P40303\",\"1409\":\"P40303\",\"1410\":\"P40303\",\"1411\":\"P40303\",\"1412\":\"P40303\",\"1413\":\"P40303\",\"1414\":\"P40303\",\"1415\":\"P40303\",\"1416\":\"P40303\",\"1417\":\"P40303\",\"1418\":\"P40303\",\"1419\":\"P40303\",\"1420\":\"P40303\",\"1421\":\"P40303\",\"1422\":\"P40343\",\"1423\":\"P40343\",\"1424\":\"P40343\",\"1425\":\"P40343\",\"1426\":\"P40343\",\"1427\":\"P40343\",\"1428\":\"P40343\",\"1429\":\"P40343\",\"1430\":\"P40343\",\"1431\":\"P40343\",\"1432\":\"P40343\",\"1433\":\"P40343\",\"1434\":\"P40343\",\"1435\":\"P40343\",\"1436\":\"P40343\",\"1437\":\"P40343\",\"1438\":\"P40343\",\"1439\":\"P40343\",\"1440\":\"P40413\",\"1441\":\"P40413\",\"1442\":\"P40413\",\"1443\":\"P40413\",\"1444\":\"P40413\",\"1445\":\"P40413\",\"1446\":\"P40413\",\"1447\":\"P40413\",\"1448\":\"P40413\",\"1449\":\"P40413\",\"1450\":\"P40413\",\"1451\":\"P40413\",\"1452\":\"P40413\",\"1453\":\"P40413\",\"1454\":\"P40413\",\"1455\":\"P40413\",\"1456\":\"P40413\",\"1457\":\"P40413\",\"1458\":\"P40482\",\"1459\":\"P40482\",\"1460\":\"P40482\",\"1461\":\"P40482\",\"1462\":\"P40482\",\"1463\":\"P40482\",\"1464\":\"P40482\",\"1465\":\"P40482\",\"1466\":\"P40482\",\"1467\":\"P40482\",\"1468\":\"P40482\",\"1469\":\"P40482\",\"1470\":\"P40482\",\"1471\":\"P40482\",\"1472\":\"P40482\",\"1473\":\"P40482\",\"1474\":\"P40482\",\"1475\":\"P40482\",\"1476\":\"P40509\",\"1477\":\"P40509\",\"1478\":\"P40509\",\"1479\":\"P40509\",\"1480\":\"P40509\",\"1481\":\"P40509\",\"1482\":\"P40509\",\"1483\":\"P40509\",\"1484\":\"P40509\",\"1485\":\"P40509\",\"1486\":\"P40509\",\"1487\":\"P40509\",\"1488\":\"P40509\",\"1489\":\"P40509\",\"1490\":\"P40509\",\"1491\":\"P40509\",\"1492\":\"P40509\",\"1493\":\"P40509\",\"1494\":\"P40518\",\"1495\":\"P40518\",\"1496\":\"P40518\",\"1497\":\"P40518\",\"1498\":\"P40518\",\"1499\":\"P40518\",\"1500\":\"P40518\",\"1501\":\"P40518\",\"1502\":\"P40518\",\"1503\":\"P40518\",\"1504\":\"P40518\",\"1505\":\"P40518\",\"1506\":\"P40518\",\"1507\":\"P40518\",\"1508\":\"P40518\",\"1509\":\"P40518\",\"1510\":\"P40518\",\"1511\":\"P40518\",\"1512\":\"P40540\",\"1513\":\"P40540\",\"1514\":\"P40540\",\"1515\":\"P40540\",\"1516\":\"P40540\",\"1517\":\"P40540\",\"1518\":\"P40540\",\"1519\":\"P40540\",\"1520\":\"P40540\",\"1521\":\"P40540\",\"1522\":\"P40540\",\"1523\":\"P40540\",\"1524\":\"P40540\",\"1525\":\"P40540\",\"1526\":\"P40540\",\"1527\":\"P40540\",\"1528\":\"P40540\",\"1529\":\"P40540\",\"1530\":\"P40955\",\"1531\":\"P40955\",\"1532\":\"P40955\",\"1533\":\"P40955\",\"1534\":\"P40955\",\"1535\":\"P40955\",\"1536\":\"P40955\",\"1537\":\"P40955\",\"1538\":\"P40955\",\"1539\":\"P40955\",\"1540\":\"P40955\",\"1541\":\"P40955\",\"1542\":\"P40955\",\"1543\":\"P40955\",\"1544\":\"P40955\",\"1545\":\"P40955\",\"1546\":\"P40955\",\"1547\":\"P40955\",\"1548\":\"P41807\",\"1549\":\"P41807\",\"1550\":\"P41807\",\"1551\":\"P41807\",\"1552\":\"P41807\",\"1553\":\"P41807\",\"1554\":\"P41807\",\"1555\":\"P41807\",\"1556\":\"P41807\",\"1557\":\"P41807\",\"1558\":\"P41807\",\"1559\":\"P41807\",\"1560\":\"P41807\",\"1561\":\"P41807\",\"1562\":\"P41807\",\"1563\":\"P41807\",\"1564\":\"P41807\",\"1565\":\"P41807\",\"1566\":\"P41810\",\"1567\":\"P41810\",\"1568\":\"P41810\",\"1569\":\"P41810\",\"1570\":\"P41810\",\"1571\":\"P41810\",\"1572\":\"P41810\",\"1573\":\"P41810\",\"1574\":\"P41810\",\"1575\":\"P41810\",\"1576\":\"P41810\",\"1577\":\"P41810\",\"1578\":\"P41810\",\"1579\":\"P41810\",\"1580\":\"P41810\",\"1581\":\"P41810\",\"1582\":\"P41810\",\"1583\":\"P41810\",\"1584\":\"P41811\",\"1585\":\"P41811\",\"1586\":\"P41811\",\"1587\":\"P41811\",\"1588\":\"P41811\",\"1589\":\"P41811\",\"1590\":\"P41811\",\"1591\":\"P41811\",\"1592\":\"P41811\",\"1593\":\"P41811\",\"1594\":\"P41811\",\"1595\":\"P41811\",\"1596\":\"P41811\",\"1597\":\"P41811\",\"1598\":\"P41811\",\"1599\":\"P41811\",\"1600\":\"P41811\",\"1601\":\"P41811\",\"1602\":\"P42943\",\"1603\":\"P42943\",\"1604\":\"P42943\",\"1605\":\"P42943\",\"1606\":\"P42943\",\"1607\":\"P42943\",\"1608\":\"P42943\",\"1609\":\"P42943\",\"1610\":\"P42943\",\"1611\":\"P42943\",\"1612\":\"P42943\",\"1613\":\"P42943\",\"1614\":\"P42943\",\"1615\":\"P42943\",\"1616\":\"P42943\",\"1617\":\"P42943\",\"1618\":\"P42943\",\"1619\":\"P42943\",\"1620\":\"P43621\",\"1621\":\"P43621\",\"1622\":\"P43621\",\"1623\":\"P43621\",\"1624\":\"P43621\",\"1625\":\"P43621\",\"1626\":\"P43621\",\"1627\":\"P43621\",\"1628\":\"P43621\",\"1629\":\"P43621\",\"1630\":\"P43621\",\"1631\":\"P43621\",\"1632\":\"P43621\",\"1633\":\"P43621\",\"1634\":\"P43621\",\"1635\":\"P43621\",\"1636\":\"P43621\",\"1637\":\"P43621\",\"1638\":\"P46673\",\"1639\":\"P46673\",\"1640\":\"P46673\",\"1641\":\"P46673\",\"1642\":\"P46673\",\"1643\":\"P46673\",\"1644\":\"P46673\",\"1645\":\"P46673\",\"1646\":\"P46673\",\"1647\":\"P46673\",\"1648\":\"P46673\",\"1649\":\"P46673\",\"1650\":\"P46673\",\"1651\":\"P46673\",\"1652\":\"P46673\",\"1653\":\"P46673\",\"1654\":\"P46673\",\"1655\":\"P46673\",\"1656\":\"P47054\",\"1657\":\"P47054\",\"1658\":\"P47054\",\"1659\":\"P47054\",\"1660\":\"P47054\",\"1661\":\"P47054\",\"1662\":\"P47054\",\"1663\":\"P47054\",\"1664\":\"P47054\",\"1665\":\"P47054\",\"1666\":\"P47054\",\"1667\":\"P47054\",\"1668\":\"P47054\",\"1669\":\"P47054\",\"1670\":\"P47054\",\"1671\":\"P47054\",\"1672\":\"P47054\",\"1673\":\"P47054\",\"1674\":\"P47079\",\"1675\":\"P47079\",\"1676\":\"P47079\",\"1677\":\"P47079\",\"1678\":\"P47079\",\"1679\":\"P47079\",\"1680\":\"P47079\",\"1681\":\"P47079\",\"1682\":\"P47079\",\"1683\":\"P47079\",\"1684\":\"P47079\",\"1685\":\"P47079\",\"1686\":\"P47079\",\"1687\":\"P47079\",\"1688\":\"P47079\",\"1689\":\"P47079\",\"1690\":\"P47079\",\"1691\":\"P47079\",\"1692\":\"P47117\",\"1693\":\"P47117\",\"1694\":\"P47117\",\"1695\":\"P47117\",\"1696\":\"P47117\",\"1697\":\"P47117\",\"1698\":\"P47117\",\"1699\":\"P47117\",\"1700\":\"P47117\",\"1701\":\"P47117\",\"1702\":\"P47117\",\"1703\":\"P47117\",\"1704\":\"P47117\",\"1705\":\"P47117\",\"1706\":\"P47117\",\"1707\":\"P47117\",\"1708\":\"P47117\",\"1709\":\"P47117\",\"1710\":\"P47133\",\"1711\":\"P47133\",\"1712\":\"P47133\",\"1713\":\"P47133\",\"1714\":\"P47133\",\"1715\":\"P47133\",\"1716\":\"P47133\",\"1717\":\"P47133\",\"1718\":\"P47133\",\"1719\":\"P47133\",\"1720\":\"P47133\",\"1721\":\"P47133\",\"1722\":\"P47133\",\"1723\":\"P47133\",\"1724\":\"P47133\",\"1725\":\"P47133\",\"1726\":\"P47133\",\"1727\":\"P47133\",\"1728\":\"P48836\",\"1729\":\"P48836\",\"1730\":\"P48836\",\"1731\":\"P48836\",\"1732\":\"P48836\",\"1733\":\"P48836\",\"1734\":\"P48836\",\"1735\":\"P48836\",\"1736\":\"P48836\",\"1737\":\"P48836\",\"1738\":\"P48836\",\"1739\":\"P48836\",\"1740\":\"P48836\",\"1741\":\"P48836\",\"1742\":\"P48836\",\"1743\":\"P48836\",\"1744\":\"P48836\",\"1745\":\"P48836\",\"1746\":\"P48837\",\"1747\":\"P48837\",\"1748\":\"P48837\",\"1749\":\"P48837\",\"1750\":\"P48837\",\"1751\":\"P48837\",\"1752\":\"P48837\",\"1753\":\"P48837\",\"1754\":\"P48837\",\"1755\":\"P48837\",\"1756\":\"P48837\",\"1757\":\"P48837\",\"1758\":\"P48837\",\"1759\":\"P48837\",\"1760\":\"P48837\",\"1761\":\"P48837\",\"1762\":\"P48837\",\"1763\":\"P48837\",\"1764\":\"P49334\",\"1765\":\"P49334\",\"1766\":\"P49334\",\"1767\":\"P49334\",\"1768\":\"P49334\",\"1769\":\"P49334\",\"1770\":\"P49334\",\"1771\":\"P49334\",\"1772\":\"P49334\",\"1773\":\"P49334\",\"1774\":\"P49334\",\"1775\":\"P49334\",\"1776\":\"P49334\",\"1777\":\"P49334\",\"1778\":\"P49334\",\"1779\":\"P49334\",\"1780\":\"P49334\",\"1781\":\"P49334\",\"1782\":\"P49687\",\"1783\":\"P49687\",\"1784\":\"P49687\",\"1785\":\"P49687\",\"1786\":\"P49687\",\"1787\":\"P49687\",\"1788\":\"P49687\",\"1789\":\"P49687\",\"1790\":\"P49687\",\"1791\":\"P49687\",\"1792\":\"P49687\",\"1793\":\"P49687\",\"1794\":\"P49687\",\"1795\":\"P49687\",\"1796\":\"P49687\",\"1797\":\"P49687\",\"1798\":\"P49687\",\"1799\":\"P49687\",\"1800\":\"P52593\",\"1801\":\"P52593\",\"1802\":\"P52593\",\"1803\":\"P52593\",\"1804\":\"P52593\",\"1805\":\"P52593\",\"1806\":\"P52593\",\"1807\":\"P52593\",\"1808\":\"P52593\",\"1809\":\"P52593\",\"1810\":\"P52593\",\"1811\":\"P52593\",\"1812\":\"P52593\",\"1813\":\"P52593\",\"1814\":\"P52593\",\"1815\":\"P52593\",\"1816\":\"P52593\",\"1817\":\"P52593\",\"1818\":\"P52891\",\"1819\":\"P52891\",\"1820\":\"P52891\",\"1821\":\"P52891\",\"1822\":\"P52891\",\"1823\":\"P52891\",\"1824\":\"P52891\",\"1825\":\"P52891\",\"1826\":\"P52891\",\"1827\":\"P52891\",\"1828\":\"P52891\",\"1829\":\"P52891\",\"1830\":\"P52891\",\"1831\":\"P52891\",\"1832\":\"P52891\",\"1833\":\"P52891\",\"1834\":\"P52891\",\"1835\":\"P52891\",\"1836\":\"P53011\",\"1837\":\"P53011\",\"1838\":\"P53011\",\"1839\":\"P53011\",\"1840\":\"P53011\",\"1841\":\"P53011\",\"1842\":\"P53011\",\"1843\":\"P53011\",\"1844\":\"P53011\",\"1845\":\"P53011\",\"1846\":\"P53011\",\"1847\":\"P53011\",\"1848\":\"P53011\",\"1849\":\"P53011\",\"1850\":\"P53011\",\"1851\":\"P53011\",\"1852\":\"P53011\",\"1853\":\"P53011\",\"1854\":\"P53073\",\"1855\":\"P53073\",\"1856\":\"P53073\",\"1857\":\"P53073\",\"1858\":\"P53073\",\"1859\":\"P53073\",\"1860\":\"P53073\",\"1861\":\"P53073\",\"1862\":\"P53073\",\"1863\":\"P53073\",\"1864\":\"P53073\",\"1865\":\"P53073\",\"1866\":\"P53073\",\"1867\":\"P53073\",\"1868\":\"P53073\",\"1869\":\"P53073\",\"1870\":\"P53073\",\"1871\":\"P53073\",\"1872\":\"P53091\",\"1873\":\"P53091\",\"1874\":\"P53091\",\"1875\":\"P53091\",\"1876\":\"P53091\",\"1877\":\"P53091\",\"1878\":\"P53091\",\"1879\":\"P53091\",\"1880\":\"P53091\",\"1881\":\"P53091\",\"1882\":\"P53091\",\"1883\":\"P53091\",\"1884\":\"P53091\",\"1885\":\"P53091\",\"1886\":\"P53091\",\"1887\":\"P53091\",\"1888\":\"P53091\",\"1889\":\"P53091\",\"1890\":\"P53262\",\"1891\":\"P53262\",\"1892\":\"P53262\",\"1893\":\"P53262\",\"1894\":\"P53262\",\"1895\":\"P53262\",\"1896\":\"P53262\",\"1897\":\"P53262\",\"1898\":\"P53262\",\"1899\":\"P53262\",\"1900\":\"P53262\",\"1901\":\"P53262\",\"1902\":\"P53262\",\"1903\":\"P53262\",\"1904\":\"P53262\",\"1905\":\"P53262\",\"1906\":\"P53262\",\"1907\":\"P53262\",\"1908\":\"P53600\",\"1909\":\"P53600\",\"1910\":\"P53600\",\"1911\":\"P53600\",\"1912\":\"P53600\",\"1913\":\"P53600\",\"1914\":\"P53600\",\"1915\":\"P53600\",\"1916\":\"P53600\",\"1917\":\"P53600\",\"1918\":\"P53600\",\"1919\":\"P53600\",\"1920\":\"P53600\",\"1921\":\"P53600\",\"1922\":\"P53600\",\"1923\":\"P53600\",\"1924\":\"P53600\",\"1925\":\"P53600\",\"1926\":\"P53622\",\"1927\":\"P53622\",\"1928\":\"P53622\",\"1929\":\"P53622\",\"1930\":\"P53622\",\"1931\":\"P53622\",\"1932\":\"P53622\",\"1933\":\"P53622\",\"1934\":\"P53622\",\"1935\":\"P53622\",\"1936\":\"P53622\",\"1937\":\"P53622\",\"1938\":\"P53622\",\"1939\":\"P53622\",\"1940\":\"P53622\",\"1941\":\"P53622\",\"1942\":\"P53622\",\"1943\":\"P53622\",\"1944\":\"P53724\",\"1945\":\"P53724\",\"1946\":\"P53724\",\"1947\":\"P53724\",\"1948\":\"P53724\",\"1949\":\"P53724\",\"1950\":\"P53724\",\"1951\":\"P53724\",\"1952\":\"P53724\",\"1953\":\"P53724\",\"1954\":\"P53724\",\"1955\":\"P53724\",\"1956\":\"P53724\",\"1957\":\"P53724\",\"1958\":\"P53724\",\"1959\":\"P53724\",\"1960\":\"P53724\",\"1961\":\"P53724\",\"1962\":\"P53731\",\"1963\":\"P53731\",\"1964\":\"P53731\",\"1965\":\"P53731\",\"1966\":\"P53731\",\"1967\":\"P53731\",\"1968\":\"P53731\",\"1969\":\"P53731\",\"1970\":\"P53731\",\"1971\":\"P53731\",\"1972\":\"P53731\",\"1973\":\"P53731\",\"1974\":\"P53731\",\"1975\":\"P53731\",\"1976\":\"P53731\",\"1977\":\"P53731\",\"1978\":\"P53731\",\"1979\":\"P53731\",\"1980\":\"P54860\",\"1981\":\"P54860\",\"1982\":\"P54860\",\"1983\":\"P54860\",\"1984\":\"P54860\",\"1985\":\"P54860\",\"1986\":\"P54860\",\"1987\":\"P54860\",\"1988\":\"P54860\",\"1989\":\"P54860\",\"1990\":\"P54860\",\"1991\":\"P54860\",\"1992\":\"P54860\",\"1993\":\"P54860\",\"1994\":\"P54860\",\"1995\":\"P54860\",\"1996\":\"P54860\",\"1997\":\"P54860\",\"1998\":\"Q00776\",\"1999\":\"Q00776\",\"2000\":\"Q00776\",\"2001\":\"Q00776\",\"2002\":\"Q00776\",\"2003\":\"Q00776\",\"2004\":\"Q00776\",\"2005\":\"Q00776\",\"2006\":\"Q00776\",\"2007\":\"Q00776\",\"2008\":\"Q00776\",\"2009\":\"Q00776\",\"2010\":\"Q00776\",\"2011\":\"Q00776\",\"2012\":\"Q00776\",\"2013\":\"Q00776\",\"2014\":\"Q00776\",\"2015\":\"Q00776\",\"2016\":\"Q02199\",\"2017\":\"Q02199\",\"2018\":\"Q02199\",\"2019\":\"Q02199\",\"2020\":\"Q02199\",\"2021\":\"Q02199\",\"2022\":\"Q02199\",\"2023\":\"Q02199\",\"2024\":\"Q02199\",\"2025\":\"Q02199\",\"2026\":\"Q02199\",\"2027\":\"Q02199\",\"2028\":\"Q02199\",\"2029\":\"Q02199\",\"2030\":\"Q02199\",\"2031\":\"Q02199\",\"2032\":\"Q02199\",\"2033\":\"Q02199\",\"2034\":\"Q02204\",\"2035\":\"Q02204\",\"2036\":\"Q02204\",\"2037\":\"Q02204\",\"2038\":\"Q02204\",\"2039\":\"Q02204\",\"2040\":\"Q02204\",\"2041\":\"Q02204\",\"2042\":\"Q02204\",\"2043\":\"Q02204\",\"2044\":\"Q02204\",\"2045\":\"Q02204\",\"2046\":\"Q02204\",\"2047\":\"Q02204\",\"2048\":\"Q02204\",\"2049\":\"Q02204\",\"2050\":\"Q02204\",\"2051\":\"Q02204\",\"2052\":\"Q02629\",\"2053\":\"Q02629\",\"2054\":\"Q02629\",\"2055\":\"Q02629\",\"2056\":\"Q02629\",\"2057\":\"Q02629\",\"2058\":\"Q02629\",\"2059\":\"Q02629\",\"2060\":\"Q02629\",\"2061\":\"Q02629\",\"2062\":\"Q02629\",\"2063\":\"Q02629\",\"2064\":\"Q02629\",\"2065\":\"Q02629\",\"2066\":\"Q02629\",\"2067\":\"Q02629\",\"2068\":\"Q02629\",\"2069\":\"Q02629\",\"2070\":\"Q02630\",\"2071\":\"Q02630\",\"2072\":\"Q02630\",\"2073\":\"Q02630\",\"2074\":\"Q02630\",\"2075\":\"Q02630\",\"2076\":\"Q02630\",\"2077\":\"Q02630\",\"2078\":\"Q02630\",\"2079\":\"Q02630\",\"2080\":\"Q02630\",\"2081\":\"Q02630\",\"2082\":\"Q02630\",\"2083\":\"Q02630\",\"2084\":\"Q02630\",\"2085\":\"Q02630\",\"2086\":\"Q02630\",\"2087\":\"Q02630\",\"2088\":\"Q02948\",\"2089\":\"Q02948\",\"2090\":\"Q02948\",\"2091\":\"Q02948\",\"2092\":\"Q02948\",\"2093\":\"Q02948\",\"2094\":\"Q02948\",\"2095\":\"Q02948\",\"2096\":\"Q02948\",\"2097\":\"Q02948\",\"2098\":\"Q02948\",\"2099\":\"Q02948\",\"2100\":\"Q02948\",\"2101\":\"Q02948\",\"2102\":\"Q02948\",\"2103\":\"Q02948\",\"2104\":\"Q02948\",\"2105\":\"Q02948\",\"2106\":\"Q02948\",\"2107\":\"Q02948\",\"2108\":\"Q02948\",\"2109\":\"Q02948\",\"2110\":\"Q02948\",\"2111\":\"Q02948\",\"2112\":\"Q02948\",\"2113\":\"Q02948\",\"2114\":\"Q02948\",\"2115\":\"Q02948\",\"2116\":\"Q02948\",\"2117\":\"Q02948\",\"2118\":\"Q02948\",\"2119\":\"Q02948\",\"2120\":\"Q02948\",\"2121\":\"Q02948\",\"2122\":\"Q02948\",\"2123\":\"Q02948\",\"2124\":\"Q03337\",\"2125\":\"Q03337\",\"2126\":\"Q03337\",\"2127\":\"Q03337\",\"2128\":\"Q03337\",\"2129\":\"Q03337\",\"2130\":\"Q03337\",\"2131\":\"Q03337\",\"2132\":\"Q03337\",\"2133\":\"Q03337\",\"2134\":\"Q03337\",\"2135\":\"Q03337\",\"2136\":\"Q03337\",\"2137\":\"Q03337\",\"2138\":\"Q03337\",\"2139\":\"Q03337\",\"2140\":\"Q03337\",\"2141\":\"Q03337\",\"2142\":\"Q03660\",\"2143\":\"Q03660\",\"2144\":\"Q03660\",\"2145\":\"Q03660\",\"2146\":\"Q03660\",\"2147\":\"Q03660\",\"2148\":\"Q03660\",\"2149\":\"Q03660\",\"2150\":\"Q03660\",\"2151\":\"Q03660\",\"2152\":\"Q03660\",\"2153\":\"Q03660\",\"2154\":\"Q03660\",\"2155\":\"Q03660\",\"2156\":\"Q03660\",\"2157\":\"Q03660\",\"2158\":\"Q03660\",\"2159\":\"Q03660\",\"2160\":\"Q03784\",\"2161\":\"Q03784\",\"2162\":\"Q03784\",\"2163\":\"Q03784\",\"2164\":\"Q03784\",\"2165\":\"Q03784\",\"2166\":\"Q03784\",\"2167\":\"Q03784\",\"2168\":\"Q03784\",\"2169\":\"Q03784\",\"2170\":\"Q03784\",\"2171\":\"Q03784\",\"2172\":\"Q03784\",\"2173\":\"Q03784\",\"2174\":\"Q03784\",\"2175\":\"Q03784\",\"2176\":\"Q03784\",\"2177\":\"Q03784\",\"2178\":\"Q03790\",\"2179\":\"Q03790\",\"2180\":\"Q03790\",\"2181\":\"Q03790\",\"2182\":\"Q03790\",\"2183\":\"Q03790\",\"2184\":\"Q03790\",\"2185\":\"Q03790\",\"2186\":\"Q03790\",\"2187\":\"Q03790\",\"2188\":\"Q03790\",\"2189\":\"Q03790\",\"2190\":\"Q03790\",\"2191\":\"Q03790\",\"2192\":\"Q03790\",\"2193\":\"Q03790\",\"2194\":\"Q03790\",\"2195\":\"Q03790\",\"2196\":\"Q04183\",\"2197\":\"Q04183\",\"2198\":\"Q04183\",\"2199\":\"Q04183\",\"2200\":\"Q04183\",\"2201\":\"Q04183\",\"2202\":\"Q04183\",\"2203\":\"Q04183\",\"2204\":\"Q04183\",\"2205\":\"Q04183\",\"2206\":\"Q04183\",\"2207\":\"Q04183\",\"2208\":\"Q04183\",\"2209\":\"Q04183\",\"2210\":\"Q04183\",\"2211\":\"Q04183\",\"2212\":\"Q04183\",\"2213\":\"Q04183\",\"2214\":\"Q04272\",\"2215\":\"Q04272\",\"2216\":\"Q04272\",\"2217\":\"Q04272\",\"2218\":\"Q04272\",\"2219\":\"Q04272\",\"2220\":\"Q04272\",\"2221\":\"Q04272\",\"2222\":\"Q04272\",\"2223\":\"Q04272\",\"2224\":\"Q04272\",\"2225\":\"Q04272\",\"2226\":\"Q04272\",\"2227\":\"Q04272\",\"2228\":\"Q04272\",\"2229\":\"Q04272\",\"2230\":\"Q04272\",\"2231\":\"Q04272\",\"2232\":\"Q04491\",\"2233\":\"Q04491\",\"2234\":\"Q04491\",\"2235\":\"Q04491\",\"2236\":\"Q04491\",\"2237\":\"Q04491\",\"2238\":\"Q04491\",\"2239\":\"Q04491\",\"2240\":\"Q04491\",\"2241\":\"Q04491\",\"2242\":\"Q04491\",\"2243\":\"Q04491\",\"2244\":\"Q04491\",\"2245\":\"Q04491\",\"2246\":\"Q04491\",\"2247\":\"Q04491\",\"2248\":\"Q04491\",\"2249\":\"Q04491\",\"2250\":\"Q04491\",\"2251\":\"Q04491\",\"2252\":\"Q04491\",\"2253\":\"Q04491\",\"2254\":\"Q04491\",\"2255\":\"Q04491\",\"2256\":\"Q04491\",\"2257\":\"Q04491\",\"2258\":\"Q04491\",\"2259\":\"Q04491\",\"2260\":\"Q04491\",\"2261\":\"Q04491\",\"2262\":\"Q04491\",\"2263\":\"Q04491\",\"2264\":\"Q04491\",\"2265\":\"Q04491\",\"2266\":\"Q04491\",\"2267\":\"Q04491\",\"2268\":\"Q05029\",\"2269\":\"Q05029\",\"2270\":\"Q05029\",\"2271\":\"Q05029\",\"2272\":\"Q05029\",\"2273\":\"Q05029\",\"2274\":\"Q05029\",\"2275\":\"Q05029\",\"2276\":\"Q05029\",\"2277\":\"Q05029\",\"2278\":\"Q05029\",\"2279\":\"Q05029\",\"2280\":\"Q05029\",\"2281\":\"Q05029\",\"2282\":\"Q05029\",\"2283\":\"Q05029\",\"2284\":\"Q05029\",\"2285\":\"Q05029\",\"2286\":\"Q05166\",\"2287\":\"Q05166\",\"2288\":\"Q05166\",\"2289\":\"Q05166\",\"2290\":\"Q05166\",\"2291\":\"Q05166\",\"2292\":\"Q05166\",\"2293\":\"Q05166\",\"2294\":\"Q05166\",\"2295\":\"Q05166\",\"2296\":\"Q05166\",\"2297\":\"Q05166\",\"2298\":\"Q05166\",\"2299\":\"Q05166\",\"2300\":\"Q05166\",\"2301\":\"Q05166\",\"2302\":\"Q05166\",\"2303\":\"Q05166\",\"2304\":\"Q05919\",\"2305\":\"Q05919\",\"2306\":\"Q05919\",\"2307\":\"Q05919\",\"2308\":\"Q05919\",\"2309\":\"Q05919\",\"2310\":\"Q05919\",\"2311\":\"Q05919\",\"2312\":\"Q05919\",\"2313\":\"Q05919\",\"2314\":\"Q05919\",\"2315\":\"Q05919\",\"2316\":\"Q05919\",\"2317\":\"Q05919\",\"2318\":\"Q05919\",\"2319\":\"Q05919\",\"2320\":\"Q05919\",\"2321\":\"Q05919\",\"2322\":\"Q05933\",\"2323\":\"Q05933\",\"2324\":\"Q05933\",\"2325\":\"Q05933\",\"2326\":\"Q05933\",\"2327\":\"Q05933\",\"2328\":\"Q05933\",\"2329\":\"Q05933\",\"2330\":\"Q05933\",\"2331\":\"Q05933\",\"2332\":\"Q05933\",\"2333\":\"Q05933\",\"2334\":\"Q05933\",\"2335\":\"Q05933\",\"2336\":\"Q05933\",\"2337\":\"Q05933\",\"2338\":\"Q05933\",\"2339\":\"Q05933\",\"2340\":\"Q06678\",\"2341\":\"Q06678\",\"2342\":\"Q06678\",\"2343\":\"Q06678\",\"2344\":\"Q06678\",\"2345\":\"Q06678\",\"2346\":\"Q06678\",\"2347\":\"Q06678\",\"2348\":\"Q06678\",\"2349\":\"Q06678\",\"2350\":\"Q06678\",\"2351\":\"Q06678\",\"2352\":\"Q06678\",\"2353\":\"Q06678\",\"2354\":\"Q06678\",\"2355\":\"Q06678\",\"2356\":\"Q06678\",\"2357\":\"Q06678\",\"2358\":\"Q08754\",\"2359\":\"Q08754\",\"2360\":\"Q08754\",\"2361\":\"Q08754\",\"2362\":\"Q08754\",\"2363\":\"Q08754\",\"2364\":\"Q08754\",\"2365\":\"Q08754\",\"2366\":\"Q08754\",\"2367\":\"Q08754\",\"2368\":\"Q08754\",\"2369\":\"Q08754\",\"2370\":\"Q08754\",\"2371\":\"Q08754\",\"2372\":\"Q08754\",\"2373\":\"Q08754\",\"2374\":\"Q08754\",\"2375\":\"Q08754\",\"2376\":\"Q12028\",\"2377\":\"Q12028\",\"2378\":\"Q12028\",\"2379\":\"Q12028\",\"2380\":\"Q12028\",\"2381\":\"Q12028\",\"2382\":\"Q12028\",\"2383\":\"Q12028\",\"2384\":\"Q12028\",\"2385\":\"Q12028\",\"2386\":\"Q12028\",\"2387\":\"Q12028\",\"2388\":\"Q12028\",\"2389\":\"Q12028\",\"2390\":\"Q12028\",\"2391\":\"Q12028\",\"2392\":\"Q12028\",\"2393\":\"Q12028\",\"2394\":\"Q12114\",\"2395\":\"Q12114\",\"2396\":\"Q12114\",\"2397\":\"Q12114\",\"2398\":\"Q12114\",\"2399\":\"Q12114\",\"2400\":\"Q12114\",\"2401\":\"Q12114\",\"2402\":\"Q12114\",\"2403\":\"Q12114\",\"2404\":\"Q12114\",\"2405\":\"Q12114\",\"2406\":\"Q12114\",\"2407\":\"Q12114\",\"2408\":\"Q12114\",\"2409\":\"Q12114\",\"2410\":\"Q12114\",\"2411\":\"Q12114\",\"2412\":\"Q99176\",\"2413\":\"Q99176\",\"2414\":\"Q99176\",\"2415\":\"Q99176\",\"2416\":\"Q99176\",\"2417\":\"Q99176\",\"2418\":\"Q99176\",\"2419\":\"Q99176\",\"2420\":\"Q99176\",\"2421\":\"Q99176\",\"2422\":\"Q99176\",\"2423\":\"Q99176\",\"2424\":\"Q99394\",\"2425\":\"Q99394\",\"2426\":\"Q99394\",\"2427\":\"Q99394\",\"2428\":\"Q99394\",\"2429\":\"Q99394\",\"2430\":\"Q99394\",\"2431\":\"Q99394\",\"2432\":\"Q99394\",\"2433\":\"Q99394\",\"2434\":\"Q99394\",\"2435\":\"Q99394\",\"2436\":\"Q99394\",\"2437\":\"Q99394\",\"2438\":\"Q99394\",\"2439\":\"Q99394\",\"2440\":\"Q99394\",\"2441\":\"Q99394\"},\"Gene names\":{\"0\":\"TOM70\",\"1\":\"TOM70\",\"2\":\"TOM70\",\"3\":\"TOM70\",\"4\":\"TOM70\",\"5\":\"TOM70\",\"6\":\"TOM70\",\"7\":\"TOM70\",\"8\":\"TOM70\",\"9\":\"TOM70\",\"10\":\"TOM70\",\"11\":\"TOM70\",\"12\":\"TOM70\",\"13\":\"TOM70\",\"14\":\"TOM70\",\"15\":\"TOM70\",\"16\":\"TOM70\",\"17\":\"TOM70\",\"18\":\"MRP1\",\"19\":\"MRP1\",\"20\":\"MRP1\",\"21\":\"MRP1\",\"22\":\"MRP1\",\"23\":\"MRP1\",\"24\":\"MRP1\",\"25\":\"MRP1\",\"26\":\"MRP1\",\"27\":\"MRP1\",\"28\":\"MRP1\",\"29\":\"MRP1\",\"30\":\"MRP1\",\"31\":\"MRP1\",\"32\":\"MRP1\",\"33\":\"MRP1\",\"34\":\"MRP1\",\"35\":\"MRP1\",\"36\":\"TCP1\",\"37\":\"TCP1\",\"38\":\"TCP1\",\"39\":\"TCP1\",\"40\":\"TCP1\",\"41\":\"TCP1\",\"42\":\"TCP1\",\"43\":\"TCP1\",\"44\":\"TCP1\",\"45\":\"TCP1\",\"46\":\"TCP1\",\"47\":\"TCP1\",\"48\":\"TCP1\",\"49\":\"TCP1\",\"50\":\"TCP1\",\"51\":\"TCP1\",\"52\":\"TCP1\",\"53\":\"TCP1\",\"54\":\"MRP13\",\"55\":\"MRP13\",\"56\":\"MRP13\",\"57\":\"MRP13\",\"58\":\"MRP13\",\"59\":\"MRP13\",\"60\":\"MRP13\",\"61\":\"MRP13\",\"62\":\"MRP13\",\"63\":\"MRP13\",\"64\":\"MRP13\",\"65\":\"MRP13\",\"66\":\"MRP13\",\"67\":\"MRP13\",\"68\":\"MRP13\",\"69\":\"MRP13\",\"70\":\"MRP13\",\"71\":\"MRP13\",\"72\":\"MRP7\",\"73\":\"MRP7\",\"74\":\"MRP7\",\"75\":\"MRP7\",\"76\":\"MRP7\",\"77\":\"MRP7\",\"78\":\"MRP7\",\"79\":\"MRP7\",\"80\":\"MRP7\",\"81\":\"MRP7\",\"82\":\"MRP7\",\"83\":\"MRP7\",\"84\":\"MRP7\",\"85\":\"MRP7\",\"86\":\"MRP7\",\"87\":\"MRP7\",\"88\":\"MRP7\",\"89\":\"MRP7\",\"90\":\"SEC63\",\"91\":\"SEC63\",\"92\":\"SEC63\",\"93\":\"SEC63\",\"94\":\"SEC63\",\"95\":\"SEC63\",\"96\":\"SEC63\",\"97\":\"SEC63\",\"98\":\"SEC63\",\"99\":\"SEC63\",\"100\":\"SEC63\",\"101\":\"SEC63\",\"102\":\"SEC63\",\"103\":\"SEC63\",\"104\":\"SEC63\",\"105\":\"SEC63\",\"106\":\"SEC63\",\"107\":\"SEC63\",\"108\":\"NSP1\",\"109\":\"NSP1\",\"110\":\"NSP1\",\"111\":\"NSP1\",\"112\":\"NSP1\",\"113\":\"NSP1\",\"114\":\"NSP1\",\"115\":\"NSP1\",\"116\":\"NSP1\",\"117\":\"NSP1\",\"118\":\"NSP1\",\"119\":\"NSP1\",\"120\":\"NSP1\",\"121\":\"NSP1\",\"122\":\"NSP1\",\"123\":\"NSP1\",\"124\":\"NSP1\",\"125\":\"NSP1\",\"126\":\"SEC23\",\"127\":\"SEC23\",\"128\":\"SEC23\",\"129\":\"SEC23\",\"130\":\"SEC23\",\"131\":\"SEC23\",\"132\":\"SEC23\",\"133\":\"SEC23\",\"134\":\"SEC23\",\"135\":\"SEC23\",\"136\":\"SEC23\",\"137\":\"SEC23\",\"138\":\"SEC23\",\"139\":\"SEC23\",\"140\":\"SEC23\",\"141\":\"SEC23\",\"142\":\"SEC23\",\"143\":\"SEC23\",\"144\":\"VMA2\",\"145\":\"VMA2\",\"146\":\"VMA2\",\"147\":\"VMA2\",\"148\":\"VMA2\",\"149\":\"VMA2\",\"150\":\"VMA2\",\"151\":\"VMA2\",\"152\":\"VMA2\",\"153\":\"VMA2\",\"154\":\"VMA2\",\"155\":\"VMA2\",\"156\":\"VMA2\",\"157\":\"VMA2\",\"158\":\"VMA2\",\"159\":\"VMA2\",\"160\":\"VMA2\",\"161\":\"VMA2\",\"162\":\"VMA1\",\"163\":\"VMA1\",\"164\":\"VMA1\",\"165\":\"VMA1\",\"166\":\"VMA1\",\"167\":\"VMA1\",\"168\":\"VMA1\",\"169\":\"VMA1\",\"170\":\"VMA1\",\"171\":\"VMA1\",\"172\":\"VMA1\",\"173\":\"VMA1\",\"174\":\"VMA1\",\"175\":\"VMA1\",\"176\":\"VMA1\",\"177\":\"VMA1\",\"178\":\"VMA1\",\"179\":\"VMA1\",\"180\":\"SAR1\",\"181\":\"SAR1\",\"182\":\"SAR1\",\"183\":\"SAR1\",\"184\":\"SAR1\",\"185\":\"SAR1\",\"186\":\"SAR1\",\"187\":\"SAR1\",\"188\":\"SAR1\",\"189\":\"SAR1\",\"190\":\"SAR1\",\"191\":\"SAR1\",\"192\":\"SAR1\",\"193\":\"SAR1\",\"194\":\"SAR1\",\"195\":\"SAR1\",\"196\":\"SAR1\",\"197\":\"SAR1\",\"198\":\"PRE10\",\"199\":\"PRE10\",\"200\":\"PRE10\",\"201\":\"PRE10\",\"202\":\"PRE10\",\"203\":\"PRE10\",\"204\":\"PRE10\",\"205\":\"PRE10\",\"206\":\"PRE10\",\"207\":\"PRE10\",\"208\":\"PRE10\",\"209\":\"PRE10\",\"210\":\"PRE10\",\"211\":\"PRE10\",\"212\":\"PRE10\",\"213\":\"PRE10\",\"214\":\"PRE10\",\"215\":\"PRE10\",\"216\":\"MRPS28\",\"217\":\"MRPS28\",\"218\":\"MRPS28\",\"219\":\"MRPS28\",\"220\":\"MRPS28\",\"221\":\"MRPS28\",\"222\":\"MRPS28\",\"223\":\"MRPS28\",\"224\":\"MRPS28\",\"225\":\"MRPS28\",\"226\":\"MRPS28\",\"227\":\"MRPS28\",\"228\":\"MRPS28\",\"229\":\"MRPS28\",\"230\":\"MRPS28\",\"231\":\"MRPS28\",\"232\":\"MRPS28\",\"233\":\"MRPS28\",\"234\":\"SEC62\",\"235\":\"SEC62\",\"236\":\"SEC62\",\"237\":\"SEC62\",\"238\":\"SEC62\",\"239\":\"SEC62\",\"240\":\"SEC62\",\"241\":\"SEC62\",\"242\":\"SEC62\",\"243\":\"SEC62\",\"244\":\"SEC62\",\"245\":\"SEC62\",\"246\":\"SEC62\",\"247\":\"SEC62\",\"248\":\"SEC62\",\"249\":\"SEC62\",\"250\":\"SEC62\",\"251\":\"SEC62\",\"252\":\"PRE1\",\"253\":\"PRE1\",\"254\":\"PRE1\",\"255\":\"PRE1\",\"256\":\"PRE1\",\"257\":\"PRE1\",\"258\":\"PRE1\",\"259\":\"PRE1\",\"260\":\"PRE1\",\"261\":\"PRE1\",\"262\":\"PRE1\",\"263\":\"PRE1\",\"264\":\"PRE1\",\"265\":\"PRE1\",\"266\":\"PRE1\",\"267\":\"PRE1\",\"268\":\"PRE1\",\"269\":\"PRE1\",\"270\":\"VMA4\",\"271\":\"VMA4\",\"272\":\"VMA4\",\"273\":\"VMA4\",\"274\":\"VMA4\",\"275\":\"VMA4\",\"276\":\"VMA4\",\"277\":\"VMA4\",\"278\":\"VMA4\",\"279\":\"VMA4\",\"280\":\"VMA4\",\"281\":\"VMA4\",\"282\":\"VMA4\",\"283\":\"VMA4\",\"284\":\"VMA4\",\"285\":\"VMA4\",\"286\":\"VMA4\",\"287\":\"VMA4\",\"288\":\"VPS15\",\"289\":\"VPS15\",\"290\":\"VPS15\",\"291\":\"VPS15\",\"292\":\"VPS15\",\"293\":\"VPS15\",\"294\":\"VPS15\",\"295\":\"VPS15\",\"296\":\"VPS15\",\"297\":\"VPS15\",\"298\":\"VPS15\",\"299\":\"VPS15\",\"300\":\"VPS15\",\"301\":\"VPS15\",\"302\":\"VPS15\",\"303\":\"VPS15\",\"304\":\"VPS15\",\"305\":\"VPS15\",\"306\":\"VPS15\",\"307\":\"VPS15\",\"308\":\"VPS15\",\"309\":\"VPS15\",\"310\":\"VPS15\",\"311\":\"VPS15\",\"312\":\"VPS15\",\"313\":\"VPS15\",\"314\":\"VPS15\",\"315\":\"VPS15\",\"316\":\"VPS15\",\"317\":\"VPS15\",\"318\":\"VPS15\",\"319\":\"VPS15\",\"320\":\"VPS15\",\"321\":\"VPS15\",\"322\":\"VPS15\",\"323\":\"VPS15\",\"324\":\"VPS34\",\"325\":\"VPS34\",\"326\":\"VPS34\",\"327\":\"VPS34\",\"328\":\"VPS34\",\"329\":\"VPS34\",\"330\":\"VPS34\",\"331\":\"VPS34\",\"332\":\"VPS34\",\"333\":\"VPS34\",\"334\":\"VPS34\",\"335\":\"VPS34\",\"336\":\"VPS34\",\"337\":\"VPS34\",\"338\":\"VPS34\",\"339\":\"VPS34\",\"340\":\"VPS34\",\"341\":\"VPS34\",\"342\":\"VPS34\",\"343\":\"VPS34\",\"344\":\"VPS34\",\"345\":\"VPS34\",\"346\":\"VPS34\",\"347\":\"VPS34\",\"348\":\"VPS34\",\"349\":\"VPS34\",\"350\":\"VPS34\",\"351\":\"VPS34\",\"352\":\"VPS34\",\"353\":\"VPS34\",\"354\":\"VPS34\",\"355\":\"VPS34\",\"356\":\"VPS34\",\"357\":\"VPS34\",\"358\":\"VPS34\",\"359\":\"VPS34\",\"360\":\"PRE9\",\"361\":\"PRE9\",\"362\":\"PRE9\",\"363\":\"PRE9\",\"364\":\"PRE9\",\"365\":\"PRE9\",\"366\":\"PRE9\",\"367\":\"PRE9\",\"368\":\"PRE9\",\"369\":\"PRE9\",\"370\":\"PRE9\",\"371\":\"PRE9\",\"372\":\"PRE9\",\"373\":\"PRE9\",\"374\":\"PRE9\",\"375\":\"PRE9\",\"376\":\"PRE9\",\"377\":\"PRE9\",\"378\":\"PRE8\",\"379\":\"PRE8\",\"380\":\"PRE8\",\"381\":\"PRE8\",\"382\":\"PRE8\",\"383\":\"PRE8\",\"384\":\"PRE8\",\"385\":\"PRE8\",\"386\":\"PRE8\",\"387\":\"PRE8\",\"388\":\"PRE8\",\"389\":\"PRE8\",\"390\":\"PRE8\",\"391\":\"PRE8\",\"392\":\"PRE8\",\"393\":\"PRE8\",\"394\":\"PRE8\",\"395\":\"PRE8\",\"396\":\"TOM40\",\"397\":\"TOM40\",\"398\":\"TOM40\",\"399\":\"TOM40\",\"400\":\"TOM40\",\"401\":\"TOM40\",\"402\":\"TOM40\",\"403\":\"TOM40\",\"404\":\"TOM40\",\"405\":\"TOM40\",\"406\":\"TOM40\",\"407\":\"TOM40\",\"408\":\"TOM40\",\"409\":\"TOM40\",\"410\":\"TOM40\",\"411\":\"TOM40\",\"412\":\"TOM40\",\"413\":\"TOM40\",\"414\":\"PRE7\",\"415\":\"PRE7\",\"416\":\"PRE7\",\"417\":\"PRE7\",\"418\":\"PRE7\",\"419\":\"PRE7\",\"420\":\"PRE7\",\"421\":\"PRE7\",\"422\":\"PRE7\",\"423\":\"PRE7\",\"424\":\"PRE7\",\"425\":\"PRE7\",\"426\":\"PRE7\",\"427\":\"PRE7\",\"428\":\"PRE7\",\"429\":\"PRE7\",\"430\":\"PRE7\",\"431\":\"PRE7\",\"432\":\"MCM3\",\"433\":\"MCM3\",\"434\":\"MCM3\",\"435\":\"MCM3\",\"436\":\"MCM3\",\"437\":\"MCM3\",\"438\":\"MCM3\",\"439\":\"MCM3\",\"440\":\"MCM3\",\"441\":\"MCM3\",\"442\":\"MCM3\",\"443\":\"MCM3\",\"444\":\"MCM3\",\"445\":\"MCM3\",\"446\":\"MCM3\",\"447\":\"MCM3\",\"448\":\"MCM3\",\"449\":\"MCM3\",\"450\":\"PUP1\",\"451\":\"PUP1\",\"452\":\"PUP1\",\"453\":\"PUP1\",\"454\":\"PUP1\",\"455\":\"PUP1\",\"456\":\"PUP1\",\"457\":\"PUP1\",\"458\":\"PUP1\",\"459\":\"PUP1\",\"460\":\"PUP1\",\"461\":\"PUP1\",\"462\":\"PUP1\",\"463\":\"PUP1\",\"464\":\"PUP1\",\"465\":\"PUP1\",\"466\":\"PUP1\",\"467\":\"PUP1\",\"468\":\"PUP3\",\"469\":\"PUP3\",\"470\":\"PUP3\",\"471\":\"PUP3\",\"472\":\"PUP3\",\"473\":\"PUP3\",\"474\":\"PUP3\",\"475\":\"PUP3\",\"476\":\"PUP3\",\"477\":\"PUP3\",\"478\":\"PUP3\",\"479\":\"PUP3\",\"480\":\"PUP3\",\"481\":\"PUP3\",\"482\":\"PUP3\",\"483\":\"PUP3\",\"484\":\"PUP3\",\"485\":\"PUP3\",\"486\":\"VMA3\",\"487\":\"VMA3\",\"488\":\"VMA3\",\"489\":\"VMA3\",\"490\":\"VMA3\",\"491\":\"VMA3\",\"492\":\"VMA3\",\"493\":\"VMA3\",\"494\":\"VMA3\",\"495\":\"VMA3\",\"496\":\"VMA3\",\"497\":\"VMA3\",\"498\":\"VMA3\",\"499\":\"VMA3\",\"500\":\"VMA3\",\"501\":\"VMA3\",\"502\":\"VMA3\",\"503\":\"VMA3\",\"504\":\"EMC1\",\"505\":\"EMC1\",\"506\":\"EMC1\",\"507\":\"EMC1\",\"508\":\"EMC1\",\"509\":\"EMC1\",\"510\":\"EMC1\",\"511\":\"EMC1\",\"512\":\"EMC1\",\"513\":\"EMC1\",\"514\":\"EMC1\",\"515\":\"EMC1\",\"516\":\"EMC1\",\"517\":\"EMC1\",\"518\":\"EMC1\",\"519\":\"EMC1\",\"520\":\"EMC1\",\"521\":\"EMC1\",\"522\":\"CDC48\",\"523\":\"CDC48\",\"524\":\"CDC48\",\"525\":\"CDC48\",\"526\":\"CDC48\",\"527\":\"CDC48\",\"528\":\"CDC48\",\"529\":\"CDC48\",\"530\":\"CDC48\",\"531\":\"CDC48\",\"532\":\"CDC48\",\"533\":\"CDC48\",\"534\":\"CDC48\",\"535\":\"CDC48\",\"536\":\"CDC48\",\"537\":\"CDC48\",\"538\":\"CDC48\",\"539\":\"CDC48\",\"540\":\"MCM2\",\"541\":\"MCM2\",\"542\":\"MCM2\",\"543\":\"MCM2\",\"544\":\"MCM2\",\"545\":\"MCM2\",\"546\":\"MCM2\",\"547\":\"MCM2\",\"548\":\"MCM2\",\"549\":\"MCM2\",\"550\":\"MCM2\",\"551\":\"MCM2\",\"552\":\"MCM2\",\"553\":\"MCM2\",\"554\":\"MCM2\",\"555\":\"MCM2\",\"556\":\"MCM2\",\"557\":\"MCM2\",\"558\":\"MCM5\",\"559\":\"MCM5\",\"560\":\"MCM5\",\"561\":\"MCM5\",\"562\":\"MCM5\",\"563\":\"MCM5\",\"564\":\"MCM5\",\"565\":\"MCM5\",\"566\":\"MCM5\",\"567\":\"MCM5\",\"568\":\"MCM5\",\"569\":\"MCM5\",\"570\":\"MCM5\",\"571\":\"MCM5\",\"572\":\"MCM5\",\"573\":\"MCM5\",\"574\":\"MCM5\",\"575\":\"MCM5\",\"576\":\"PRE2\",\"577\":\"PRE2\",\"578\":\"PRE2\",\"579\":\"PRE2\",\"580\":\"PRE2\",\"581\":\"PRE2\",\"582\":\"PRE2\",\"583\":\"PRE2\",\"584\":\"PRE2\",\"585\":\"PRE2\",\"586\":\"PRE2\",\"587\":\"PRE2\",\"588\":\"PRE2\",\"589\":\"PRE2\",\"590\":\"PRE2\",\"591\":\"PRE2\",\"592\":\"PRE2\",\"593\":\"PRE2\",\"594\":\"PRE4\",\"595\":\"PRE4\",\"596\":\"PRE4\",\"597\":\"PRE4\",\"598\":\"PRE4\",\"599\":\"PRE4\",\"600\":\"PRE4\",\"601\":\"PRE4\",\"602\":\"PRE4\",\"603\":\"PRE4\",\"604\":\"PRE4\",\"605\":\"PRE4\",\"606\":\"PRE4\",\"607\":\"PRE4\",\"608\":\"PRE4\",\"609\":\"PRE4\",\"610\":\"PRE4\",\"611\":\"PRE4\",\"612\":\"MCM4\",\"613\":\"MCM4\",\"614\":\"MCM4\",\"615\":\"MCM4\",\"616\":\"MCM4\",\"617\":\"MCM4\",\"618\":\"MCM4\",\"619\":\"MCM4\",\"620\":\"MCM4\",\"621\":\"MCM4\",\"622\":\"MCM4\",\"623\":\"MCM4\",\"624\":\"MCM4\",\"625\":\"MCM4\",\"626\":\"MCM4\",\"627\":\"MCM4\",\"628\":\"MCM4\",\"629\":\"MCM4\",\"630\":\"VMA5\",\"631\":\"VMA5\",\"632\":\"VMA5\",\"633\":\"VMA5\",\"634\":\"VMA5\",\"635\":\"VMA5\",\"636\":\"VMA5\",\"637\":\"VMA5\",\"638\":\"VMA5\",\"639\":\"VMA5\",\"640\":\"VMA5\",\"641\":\"VMA5\",\"642\":\"VMA5\",\"643\":\"VMA5\",\"644\":\"VMA5\",\"645\":\"VMA5\",\"646\":\"VMA5\",\"647\":\"VMA5\",\"648\":\"SEC21\",\"649\":\"SEC21\",\"650\":\"SEC21\",\"651\":\"SEC21\",\"652\":\"SEC21\",\"653\":\"SEC21\",\"654\":\"SEC21\",\"655\":\"SEC21\",\"656\":\"SEC21\",\"657\":\"SEC21\",\"658\":\"SEC21\",\"659\":\"SEC21\",\"660\":\"SEC21\",\"661\":\"SEC21\",\"662\":\"SEC21\",\"663\":\"SEC21\",\"664\":\"SEC21\",\"665\":\"SEC21\",\"666\":\"VMA6\",\"667\":\"VMA6\",\"668\":\"VMA6\",\"669\":\"VMA6\",\"670\":\"VMA6\",\"671\":\"VMA6\",\"672\":\"VMA6\",\"673\":\"VMA6\",\"674\":\"VMA6\",\"675\":\"VMA6\",\"676\":\"VMA6\",\"677\":\"VMA6\",\"678\":\"VMA6\",\"679\":\"VMA6\",\"680\":\"VMA6\",\"681\":\"VMA6\",\"682\":\"VMA6\",\"683\":\"VMA6\",\"684\":\"PUP2\",\"685\":\"PUP2\",\"686\":\"PUP2\",\"687\":\"PUP2\",\"688\":\"PUP2\",\"689\":\"PUP2\",\"690\":\"PUP2\",\"691\":\"PUP2\",\"692\":\"PUP2\",\"693\":\"PUP2\",\"694\":\"PUP2\",\"695\":\"PUP2\",\"696\":\"PUP2\",\"697\":\"PUP2\",\"698\":\"PUP2\",\"699\":\"PUP2\",\"700\":\"PUP2\",\"701\":\"PUP2\",\"702\":\"ARP2\",\"703\":\"ARP2\",\"704\":\"ARP2\",\"705\":\"ARP2\",\"706\":\"ARP2\",\"707\":\"ARP2\",\"708\":\"ARP2\",\"709\":\"ARP2\",\"710\":\"ARP2\",\"711\":\"ARP2\",\"712\":\"ARP2\",\"713\":\"ARP2\",\"714\":\"ARP2\",\"715\":\"ARP2\",\"716\":\"ARP2\",\"717\":\"ARP2\",\"718\":\"ARP2\",\"719\":\"ARP2\",\"720\":\"VPH1\",\"721\":\"VPH1\",\"722\":\"VPH1\",\"723\":\"VPH1\",\"724\":\"VPH1\",\"725\":\"VPH1\",\"726\":\"VPH1\",\"727\":\"VPH1\",\"728\":\"VPH1\",\"729\":\"VPH1\",\"730\":\"VPH1\",\"731\":\"VPH1\",\"732\":\"VPH1\",\"733\":\"VPH1\",\"734\":\"VPH1\",\"735\":\"VPH1\",\"736\":\"VPH1\",\"737\":\"VPH1\",\"738\":\"VMA8\",\"739\":\"VMA8\",\"740\":\"VMA8\",\"741\":\"VMA8\",\"742\":\"VMA8\",\"743\":\"VMA8\",\"744\":\"VMA8\",\"745\":\"VMA8\",\"746\":\"VMA8\",\"747\":\"VMA8\",\"748\":\"VMA8\",\"749\":\"VMA8\",\"750\":\"VMA8\",\"751\":\"VMA8\",\"752\":\"VMA8\",\"753\":\"VMA8\",\"754\":\"VMA8\",\"755\":\"VMA8\",\"756\":\"RAD23\",\"757\":\"RAD23\",\"758\":\"RAD23\",\"759\":\"RAD23\",\"760\":\"RAD23\",\"761\":\"RAD23\",\"762\":\"RAD23\",\"763\":\"RAD23\",\"764\":\"RAD23\",\"765\":\"RAD23\",\"766\":\"RAD23\",\"767\":\"RAD23\",\"768\":\"RAD23\",\"769\":\"RAD23\",\"770\":\"RAD23\",\"771\":\"RAD23\",\"772\":\"RAD23\",\"773\":\"RAD23\",\"774\":\"TRS65\",\"775\":\"TRS65\",\"776\":\"TRS65\",\"777\":\"TRS65\",\"778\":\"TRS65\",\"779\":\"TRS65\",\"780\":\"TRS65\",\"781\":\"TRS65\",\"782\":\"TRS65\",\"783\":\"TRS65\",\"784\":\"TRS65\",\"785\":\"TRS65\",\"786\":\"TRS65\",\"787\":\"TRS65\",\"788\":\"TRS65\",\"789\":\"TRS65\",\"790\":\"TRS65\",\"791\":\"TRS65\",\"792\":\"MRP4\",\"793\":\"MRP4\",\"794\":\"MRP4\",\"795\":\"MRP4\",\"796\":\"MRP4\",\"797\":\"MRP4\",\"798\":\"MRP4\",\"799\":\"MRP4\",\"800\":\"MRP4\",\"801\":\"MRP4\",\"802\":\"MRP4\",\"803\":\"MRP4\",\"804\":\"MRP4\",\"805\":\"MRP4\",\"806\":\"MRP4\",\"807\":\"MRP4\",\"808\":\"MRP4\",\"809\":\"MRP4\",\"810\":\"SEC61\",\"811\":\"SEC61\",\"812\":\"SEC61\",\"813\":\"SEC61\",\"814\":\"SEC61\",\"815\":\"SEC61\",\"816\":\"SEC61\",\"817\":\"SEC61\",\"818\":\"SEC61\",\"819\":\"SEC61\",\"820\":\"SEC61\",\"821\":\"SEC61\",\"822\":\"SEC61\",\"823\":\"SEC61\",\"824\":\"SEC61\",\"825\":\"SEC61\",\"826\":\"SEC61\",\"827\":\"SEC61\",\"828\":\"ARC19\",\"829\":\"ARC19\",\"830\":\"ARC19\",\"831\":\"ARC19\",\"832\":\"ARC19\",\"833\":\"ARC19\",\"834\":\"ARC19\",\"835\":\"ARC19\",\"836\":\"ARC19\",\"837\":\"ARC19\",\"838\":\"ARC19\",\"839\":\"ARC19\",\"840\":\"ARC19\",\"841\":\"ARC19\",\"842\":\"ARC19\",\"843\":\"ARC19\",\"844\":\"ARC19\",\"845\":\"ARC19\",\"846\":\"SEC66\",\"847\":\"SEC66\",\"848\":\"SEC66\",\"849\":\"SEC66\",\"850\":\"SEC66\",\"851\":\"SEC66\",\"852\":\"SEC66\",\"853\":\"SEC66\",\"854\":\"SEC66\",\"855\":\"SEC66\",\"856\":\"SEC66\",\"857\":\"SEC66\",\"858\":\"SEC66\",\"859\":\"SEC66\",\"860\":\"SEC66\",\"861\":\"SEC66\",\"862\":\"SEC66\",\"863\":\"SEC66\",\"864\":\"NIC96\",\"865\":\"NIC96\",\"866\":\"NIC96\",\"867\":\"NIC96\",\"868\":\"NIC96\",\"869\":\"NIC96\",\"870\":\"NIC96\",\"871\":\"NIC96\",\"872\":\"NIC96\",\"873\":\"NIC96\",\"874\":\"NIC96\",\"875\":\"NIC96\",\"876\":\"NIC96\",\"877\":\"NIC96\",\"878\":\"NIC96\",\"879\":\"NIC96\",\"880\":\"NIC96\",\"881\":\"NIC96\",\"882\":\"SSS1\",\"883\":\"SSS1\",\"884\":\"SSS1\",\"885\":\"SSS1\",\"886\":\"SSS1\",\"887\":\"SSS1\",\"888\":\"SSS1\",\"889\":\"SSS1\",\"890\":\"SSS1\",\"891\":\"SSS1\",\"892\":\"SSS1\",\"893\":\"SSS1\",\"894\":\"SSS1\",\"895\":\"SSS1\",\"896\":\"SSS1\",\"897\":\"SSS1\",\"898\":\"SSS1\",\"899\":\"SSS1\",\"900\":\"TOM20\",\"901\":\"TOM20\",\"902\":\"TOM20\",\"903\":\"TOM20\",\"904\":\"TOM20\",\"905\":\"TOM20\",\"906\":\"TOM20\",\"907\":\"TOM20\",\"908\":\"TOM20\",\"909\":\"TOM20\",\"910\":\"TOM20\",\"911\":\"TOM20\",\"912\":\"TOM20\",\"913\":\"TOM20\",\"914\":\"TOM20\",\"915\":\"TOM20\",\"916\":\"TOM20\",\"917\":\"TOM20\",\"918\":\"APS1\",\"919\":\"APS1\",\"920\":\"APS1\",\"921\":\"APS1\",\"922\":\"APS1\",\"923\":\"APS1\",\"924\":\"APS1\",\"925\":\"APS1\",\"926\":\"APS1\",\"927\":\"APS1\",\"928\":\"APS1\",\"929\":\"APS1\",\"930\":\"APS1\",\"931\":\"APS1\",\"932\":\"APS1\",\"933\":\"APS1\",\"934\":\"APS1\",\"935\":\"APS1\",\"936\":\"NUP120\",\"937\":\"NUP120\",\"938\":\"NUP120\",\"939\":\"NUP120\",\"940\":\"NUP120\",\"941\":\"NUP120\",\"942\":\"NUP120\",\"943\":\"NUP120\",\"944\":\"NUP120\",\"945\":\"NUP120\",\"946\":\"NUP120\",\"947\":\"NUP120\",\"948\":\"NUP120\",\"949\":\"NUP120\",\"950\":\"NUP120\",\"951\":\"NUP120\",\"952\":\"NUP120\",\"953\":\"NUP120\",\"954\":\"APL2\",\"955\":\"APL2\",\"956\":\"APL2\",\"957\":\"APL2\",\"958\":\"APL2\",\"959\":\"APL2\",\"960\":\"APL2\",\"961\":\"APL2\",\"962\":\"APL2\",\"963\":\"APL2\",\"964\":\"APL2\",\"965\":\"APL2\",\"966\":\"APL2\",\"967\":\"APL2\",\"968\":\"APL2\",\"969\":\"APL2\",\"970\":\"APL2\",\"971\":\"APL2\",\"972\":\"EMC3\",\"973\":\"EMC3\",\"974\":\"EMC3\",\"975\":\"EMC3\",\"976\":\"EMC3\",\"977\":\"EMC3\",\"978\":\"EMC3\",\"979\":\"EMC3\",\"980\":\"EMC3\",\"981\":\"EMC3\",\"982\":\"EMC3\",\"983\":\"EMC3\",\"984\":\"EMC3\",\"985\":\"EMC3\",\"986\":\"EMC3\",\"987\":\"EMC3\",\"988\":\"EMC3\",\"989\":\"EMC3\",\"990\":\"VPS24\",\"991\":\"VPS24\",\"992\":\"VPS24\",\"993\":\"VPS24\",\"994\":\"VPS24\",\"995\":\"VPS24\",\"996\":\"VPS24\",\"997\":\"VPS24\",\"998\":\"VPS24\",\"999\":\"VPS24\",\"1000\":\"VPS24\",\"1001\":\"VPS24\",\"1002\":\"VPS24\",\"1003\":\"VPS24\",\"1004\":\"VPS24\",\"1005\":\"VPS24\",\"1006\":\"VPS24\",\"1007\":\"VPS24\",\"1008\":\"DID4\",\"1009\":\"DID4\",\"1010\":\"DID4\",\"1011\":\"DID4\",\"1012\":\"DID4\",\"1013\":\"DID4\",\"1014\":\"DID4\",\"1015\":\"DID4\",\"1016\":\"DID4\",\"1017\":\"DID4\",\"1018\":\"DID4\",\"1019\":\"DID4\",\"1020\":\"DID4\",\"1021\":\"DID4\",\"1022\":\"DID4\",\"1023\":\"DID4\",\"1024\":\"DID4\",\"1025\":\"DID4\",\"1026\":\"BCH2\",\"1027\":\"BCH2\",\"1028\":\"BCH2\",\"1029\":\"BCH2\",\"1030\":\"BCH2\",\"1031\":\"BCH2\",\"1032\":\"BCH2\",\"1033\":\"BCH2\",\"1034\":\"BCH2\",\"1035\":\"BCH2\",\"1036\":\"BCH2\",\"1037\":\"BCH2\",\"1038\":\"BCH2\",\"1039\":\"BCH2\",\"1040\":\"BCH2\",\"1041\":\"BCH2\",\"1042\":\"BCH2\",\"1043\":\"BCH2\",\"1044\":\"BET3\",\"1045\":\"BET3\",\"1046\":\"BET3\",\"1047\":\"BET3\",\"1048\":\"BET3\",\"1049\":\"BET3\",\"1050\":\"BET3\",\"1051\":\"BET3\",\"1052\":\"BET3\",\"1053\":\"BET3\",\"1054\":\"BET3\",\"1055\":\"BET3\",\"1056\":\"BET3\",\"1057\":\"BET3\",\"1058\":\"BET3\",\"1059\":\"BET3\",\"1060\":\"BET3\",\"1061\":\"BET3\",\"1062\":\"NUP133\",\"1063\":\"NUP133\",\"1064\":\"NUP133\",\"1065\":\"NUP133\",\"1066\":\"NUP133\",\"1067\":\"NUP133\",\"1068\":\"NUP133\",\"1069\":\"NUP133\",\"1070\":\"NUP133\",\"1071\":\"NUP133\",\"1072\":\"NUP133\",\"1073\":\"NUP133\",\"1074\":\"NUP133\",\"1075\":\"NUP133\",\"1076\":\"NUP133\",\"1077\":\"NUP133\",\"1078\":\"NUP133\",\"1079\":\"NUP133\",\"1080\":\"MRPL3\",\"1081\":\"MRPL3\",\"1082\":\"MRPL3\",\"1083\":\"MRPL3\",\"1084\":\"MRPL3\",\"1085\":\"MRPL3\",\"1086\":\"MRPL3\",\"1087\":\"MRPL3\",\"1088\":\"MRPL3\",\"1089\":\"MRPL3\",\"1090\":\"MRPL3\",\"1091\":\"MRPL3\",\"1092\":\"MRPL3\",\"1093\":\"MRPL3\",\"1094\":\"MRPL3\",\"1095\":\"MRPL3\",\"1096\":\"MRPL3\",\"1097\":\"MRPL3\",\"1098\":\"MRPL10\",\"1099\":\"MRPL10\",\"1100\":\"MRPL10\",\"1101\":\"MRPL10\",\"1102\":\"MRPL10\",\"1103\":\"MRPL10\",\"1104\":\"MRPL10\",\"1105\":\"MRPL10\",\"1106\":\"MRPL10\",\"1107\":\"MRPL10\",\"1108\":\"MRPL10\",\"1109\":\"MRPL10\",\"1110\":\"MRPL10\",\"1111\":\"MRPL10\",\"1112\":\"MRPL10\",\"1113\":\"MRPL10\",\"1114\":\"MRPL10\",\"1115\":\"MRPL10\",\"1116\":\"MRPL15\",\"1117\":\"MRPL15\",\"1118\":\"MRPL15\",\"1119\":\"MRPL15\",\"1120\":\"MRPL15\",\"1121\":\"MRPL15\",\"1122\":\"MRPL15\",\"1123\":\"MRPL15\",\"1124\":\"MRPL15\",\"1125\":\"MRPL15\",\"1126\":\"MRPL15\",\"1127\":\"MRPL15\",\"1128\":\"MRPL15\",\"1129\":\"MRPL15\",\"1130\":\"MRPL15\",\"1131\":\"MRPL15\",\"1132\":\"MRPL15\",\"1133\":\"MRPL15\",\"1134\":\"NUP170\",\"1135\":\"NUP170\",\"1136\":\"NUP170\",\"1137\":\"NUP170\",\"1138\":\"NUP170\",\"1139\":\"NUP170\",\"1140\":\"NUP170\",\"1141\":\"NUP170\",\"1142\":\"NUP170\",\"1143\":\"NUP170\",\"1144\":\"NUP170\",\"1145\":\"NUP170\",\"1146\":\"NUP170\",\"1147\":\"NUP170\",\"1148\":\"NUP170\",\"1149\":\"NUP170\",\"1150\":\"NUP170\",\"1151\":\"NUP170\",\"1152\":\"ARC40\",\"1153\":\"ARC40\",\"1154\":\"ARC40\",\"1155\":\"ARC40\",\"1156\":\"ARC40\",\"1157\":\"ARC40\",\"1158\":\"ARC40\",\"1159\":\"ARC40\",\"1160\":\"ARC40\",\"1161\":\"ARC40\",\"1162\":\"ARC40\",\"1163\":\"ARC40\",\"1164\":\"ARC40\",\"1165\":\"ARC40\",\"1166\":\"ARC40\",\"1167\":\"ARC40\",\"1168\":\"ARC40\",\"1169\":\"ARC40\",\"1170\":\"TRS20\",\"1171\":\"TRS20\",\"1172\":\"TRS20\",\"1173\":\"TRS20\",\"1174\":\"TRS20\",\"1175\":\"TRS20\",\"1176\":\"TRS20\",\"1177\":\"TRS20\",\"1178\":\"TRS20\",\"1179\":\"TRS20\",\"1180\":\"TRS20\",\"1181\":\"TRS20\",\"1182\":\"TRS20\",\"1183\":\"TRS20\",\"1184\":\"TRS20\",\"1185\":\"TRS20\",\"1186\":\"TRS20\",\"1187\":\"TRS20\",\"1188\":\"PRE3\",\"1189\":\"PRE3\",\"1190\":\"PRE3\",\"1191\":\"PRE3\",\"1192\":\"PRE3\",\"1193\":\"PRE3\",\"1194\":\"PRE3\",\"1195\":\"PRE3\",\"1196\":\"PRE3\",\"1197\":\"PRE3\",\"1198\":\"PRE3\",\"1199\":\"PRE3\",\"1200\":\"PRE3\",\"1201\":\"PRE3\",\"1202\":\"PRE3\",\"1203\":\"PRE3\",\"1204\":\"PRE3\",\"1205\":\"PRE3\",\"1206\":\"HSE1\",\"1207\":\"HSE1\",\"1208\":\"HSE1\",\"1209\":\"HSE1\",\"1210\":\"HSE1\",\"1211\":\"HSE1\",\"1212\":\"HSE1\",\"1213\":\"HSE1\",\"1214\":\"HSE1\",\"1215\":\"HSE1\",\"1216\":\"HSE1\",\"1217\":\"HSE1\",\"1218\":\"HSE1\",\"1219\":\"HSE1\",\"1220\":\"HSE1\",\"1221\":\"HSE1\",\"1222\":\"HSE1\",\"1223\":\"HSE1\",\"1224\":\"SEC31\",\"1225\":\"SEC31\",\"1226\":\"SEC31\",\"1227\":\"SEC31\",\"1228\":\"SEC31\",\"1229\":\"SEC31\",\"1230\":\"SEC31\",\"1231\":\"SEC31\",\"1232\":\"SEC31\",\"1233\":\"SEC31\",\"1234\":\"SEC31\",\"1235\":\"SEC31\",\"1236\":\"SEC31\",\"1237\":\"SEC31\",\"1238\":\"SEC31\",\"1239\":\"SEC31\",\"1240\":\"SEC31\",\"1241\":\"SEC31\",\"1242\":\"CCT2\",\"1243\":\"CCT2\",\"1244\":\"CCT2\",\"1245\":\"CCT2\",\"1246\":\"CCT2\",\"1247\":\"CCT2\",\"1248\":\"CCT2\",\"1249\":\"CCT2\",\"1250\":\"CCT2\",\"1251\":\"CCT2\",\"1252\":\"CCT2\",\"1253\":\"CCT2\",\"1254\":\"CCT2\",\"1255\":\"CCT2\",\"1256\":\"CCT2\",\"1257\":\"CCT2\",\"1258\":\"CCT2\",\"1259\":\"CCT2\",\"1260\":\"CCT3\",\"1261\":\"CCT3\",\"1262\":\"CCT3\",\"1263\":\"CCT3\",\"1264\":\"CCT3\",\"1265\":\"CCT3\",\"1266\":\"CCT3\",\"1267\":\"CCT3\",\"1268\":\"CCT3\",\"1269\":\"CCT3\",\"1270\":\"CCT3\",\"1271\":\"CCT3\",\"1272\":\"CCT3\",\"1273\":\"CCT3\",\"1274\":\"CCT3\",\"1275\":\"CCT3\",\"1276\":\"CCT3\",\"1277\":\"CCT3\",\"1278\":\"CCT4\",\"1279\":\"CCT4\",\"1280\":\"CCT4\",\"1281\":\"CCT4\",\"1282\":\"CCT4\",\"1283\":\"CCT4\",\"1284\":\"CCT4\",\"1285\":\"CCT4\",\"1286\":\"CCT4\",\"1287\":\"CCT4\",\"1288\":\"CCT4\",\"1289\":\"CCT4\",\"1290\":\"CCT4\",\"1291\":\"CCT4\",\"1292\":\"CCT4\",\"1293\":\"CCT4\",\"1294\":\"CCT4\",\"1295\":\"CCT4\",\"1296\":\"CCT6\",\"1297\":\"CCT6\",\"1298\":\"CCT6\",\"1299\":\"CCT6\",\"1300\":\"CCT6\",\"1301\":\"CCT6\",\"1302\":\"CCT6\",\"1303\":\"CCT6\",\"1304\":\"CCT6\",\"1305\":\"CCT6\",\"1306\":\"CCT6\",\"1307\":\"CCT6\",\"1308\":\"CCT6\",\"1309\":\"CCT6\",\"1310\":\"CCT6\",\"1311\":\"CCT6\",\"1312\":\"CCT6\",\"1313\":\"CCT6\",\"1314\":\"VMA7\",\"1315\":\"VMA7\",\"1316\":\"VMA7\",\"1317\":\"VMA7\",\"1318\":\"VMA7\",\"1319\":\"VMA7\",\"1320\":\"VMA7\",\"1321\":\"VMA7\",\"1322\":\"VMA7\",\"1323\":\"VMA7\",\"1324\":\"VMA7\",\"1325\":\"VMA7\",\"1326\":\"VMA7\",\"1327\":\"VMA7\",\"1328\":\"VMA7\",\"1329\":\"VMA7\",\"1330\":\"VMA7\",\"1331\":\"VMA7\",\"1332\":\"SEC72\",\"1333\":\"SEC72\",\"1334\":\"SEC72\",\"1335\":\"SEC72\",\"1336\":\"SEC72\",\"1337\":\"SEC72\",\"1338\":\"SEC72\",\"1339\":\"SEC72\",\"1340\":\"SEC72\",\"1341\":\"SEC72\",\"1342\":\"SEC72\",\"1343\":\"SEC72\",\"1344\":\"SEC72\",\"1345\":\"SEC72\",\"1346\":\"SEC72\",\"1347\":\"SEC72\",\"1348\":\"SEC72\",\"1349\":\"SEC72\",\"1350\":\"SNF7\",\"1351\":\"SNF7\",\"1352\":\"SNF7\",\"1353\":\"SNF7\",\"1354\":\"SNF7\",\"1355\":\"SNF7\",\"1356\":\"SNF7\",\"1357\":\"SNF7\",\"1358\":\"SNF7\",\"1359\":\"SNF7\",\"1360\":\"SNF7\",\"1361\":\"SNF7\",\"1362\":\"SNF7\",\"1363\":\"SNF7\",\"1364\":\"SNF7\",\"1365\":\"SNF7\",\"1366\":\"SNF7\",\"1367\":\"SNF7\",\"1368\":\"NUP157\",\"1369\":\"NUP157\",\"1370\":\"NUP157\",\"1371\":\"NUP157\",\"1372\":\"NUP157\",\"1373\":\"NUP157\",\"1374\":\"NUP157\",\"1375\":\"NUP157\",\"1376\":\"NUP157\",\"1377\":\"NUP157\",\"1378\":\"NUP157\",\"1379\":\"NUP157\",\"1380\":\"NUP157\",\"1381\":\"NUP157\",\"1382\":\"NUP157\",\"1383\":\"NUP157\",\"1384\":\"NUP157\",\"1385\":\"NUP157\",\"1386\":\"PRE5\",\"1387\":\"PRE5\",\"1388\":\"PRE5\",\"1389\":\"PRE5\",\"1390\":\"PRE5\",\"1391\":\"PRE5\",\"1392\":\"PRE5\",\"1393\":\"PRE5\",\"1394\":\"PRE5\",\"1395\":\"PRE5\",\"1396\":\"PRE5\",\"1397\":\"PRE5\",\"1398\":\"PRE5\",\"1399\":\"PRE5\",\"1400\":\"PRE5\",\"1401\":\"PRE5\",\"1402\":\"PRE5\",\"1403\":\"PRE5\",\"1404\":\"PRE6\",\"1405\":\"PRE6\",\"1406\":\"PRE6\",\"1407\":\"PRE6\",\"1408\":\"PRE6\",\"1409\":\"PRE6\",\"1410\":\"PRE6\",\"1411\":\"PRE6\",\"1412\":\"PRE6\",\"1413\":\"PRE6\",\"1414\":\"PRE6\",\"1415\":\"PRE6\",\"1416\":\"PRE6\",\"1417\":\"PRE6\",\"1418\":\"PRE6\",\"1419\":\"PRE6\",\"1420\":\"PRE6\",\"1421\":\"PRE6\",\"1422\":\"VPS27\",\"1423\":\"VPS27\",\"1424\":\"VPS27\",\"1425\":\"VPS27\",\"1426\":\"VPS27\",\"1427\":\"VPS27\",\"1428\":\"VPS27\",\"1429\":\"VPS27\",\"1430\":\"VPS27\",\"1431\":\"VPS27\",\"1432\":\"VPS27\",\"1433\":\"VPS27\",\"1434\":\"VPS27\",\"1435\":\"VPS27\",\"1436\":\"VPS27\",\"1437\":\"VPS27\",\"1438\":\"VPS27\",\"1439\":\"VPS27\",\"1440\":\"CCT5\",\"1441\":\"CCT5\",\"1442\":\"CCT5\",\"1443\":\"CCT5\",\"1444\":\"CCT5\",\"1445\":\"CCT5\",\"1446\":\"CCT5\",\"1447\":\"CCT5\",\"1448\":\"CCT5\",\"1449\":\"CCT5\",\"1450\":\"CCT5\",\"1451\":\"CCT5\",\"1452\":\"CCT5\",\"1453\":\"CCT5\",\"1454\":\"CCT5\",\"1455\":\"CCT5\",\"1456\":\"CCT5\",\"1457\":\"CCT5\",\"1458\":\"SEC24\",\"1459\":\"SEC24\",\"1460\":\"SEC24\",\"1461\":\"SEC24\",\"1462\":\"SEC24\",\"1463\":\"SEC24\",\"1464\":\"SEC24\",\"1465\":\"SEC24\",\"1466\":\"SEC24\",\"1467\":\"SEC24\",\"1468\":\"SEC24\",\"1469\":\"SEC24\",\"1470\":\"SEC24\",\"1471\":\"SEC24\",\"1472\":\"SEC24\",\"1473\":\"SEC24\",\"1474\":\"SEC24\",\"1475\":\"SEC24\",\"1476\":\"SEC28\",\"1477\":\"SEC28\",\"1478\":\"SEC28\",\"1479\":\"SEC28\",\"1480\":\"SEC28\",\"1481\":\"SEC28\",\"1482\":\"SEC28\",\"1483\":\"SEC28\",\"1484\":\"SEC28\",\"1485\":\"SEC28\",\"1486\":\"SEC28\",\"1487\":\"SEC28\",\"1488\":\"SEC28\",\"1489\":\"SEC28\",\"1490\":\"SEC28\",\"1491\":\"SEC28\",\"1492\":\"SEC28\",\"1493\":\"SEC28\",\"1494\":\"ARC15\",\"1495\":\"ARC15\",\"1496\":\"ARC15\",\"1497\":\"ARC15\",\"1498\":\"ARC15\",\"1499\":\"ARC15\",\"1500\":\"ARC15\",\"1501\":\"ARC15\",\"1502\":\"ARC15\",\"1503\":\"ARC15\",\"1504\":\"ARC15\",\"1505\":\"ARC15\",\"1506\":\"ARC15\",\"1507\":\"ARC15\",\"1508\":\"ARC15\",\"1509\":\"ARC15\",\"1510\":\"ARC15\",\"1511\":\"ARC15\",\"1512\":\"EMC5\",\"1513\":\"EMC5\",\"1514\":\"EMC5\",\"1515\":\"EMC5\",\"1516\":\"EMC5\",\"1517\":\"EMC5\",\"1518\":\"EMC5\",\"1519\":\"EMC5\",\"1520\":\"EMC5\",\"1521\":\"EMC5\",\"1522\":\"EMC5\",\"1523\":\"EMC5\",\"1524\":\"EMC5\",\"1525\":\"EMC5\",\"1526\":\"EMC5\",\"1527\":\"EMC5\",\"1528\":\"EMC5\",\"1529\":\"EMC5\",\"1530\":\"CHS6\",\"1531\":\"CHS6\",\"1532\":\"CHS6\",\"1533\":\"CHS6\",\"1534\":\"CHS6\",\"1535\":\"CHS6\",\"1536\":\"CHS6\",\"1537\":\"CHS6\",\"1538\":\"CHS6\",\"1539\":\"CHS6\",\"1540\":\"CHS6\",\"1541\":\"CHS6\",\"1542\":\"CHS6\",\"1543\":\"CHS6\",\"1544\":\"CHS6\",\"1545\":\"CHS6\",\"1546\":\"CHS6\",\"1547\":\"CHS6\",\"1548\":\"VMA13\",\"1549\":\"VMA13\",\"1550\":\"VMA13\",\"1551\":\"VMA13\",\"1552\":\"VMA13\",\"1553\":\"VMA13\",\"1554\":\"VMA13\",\"1555\":\"VMA13\",\"1556\":\"VMA13\",\"1557\":\"VMA13\",\"1558\":\"VMA13\",\"1559\":\"VMA13\",\"1560\":\"VMA13\",\"1561\":\"VMA13\",\"1562\":\"VMA13\",\"1563\":\"VMA13\",\"1564\":\"VMA13\",\"1565\":\"VMA13\",\"1566\":\"SEC26\",\"1567\":\"SEC26\",\"1568\":\"SEC26\",\"1569\":\"SEC26\",\"1570\":\"SEC26\",\"1571\":\"SEC26\",\"1572\":\"SEC26\",\"1573\":\"SEC26\",\"1574\":\"SEC26\",\"1575\":\"SEC26\",\"1576\":\"SEC26\",\"1577\":\"SEC26\",\"1578\":\"SEC26\",\"1579\":\"SEC26\",\"1580\":\"SEC26\",\"1581\":\"SEC26\",\"1582\":\"SEC26\",\"1583\":\"SEC26\",\"1584\":\"SEC27\",\"1585\":\"SEC27\",\"1586\":\"SEC27\",\"1587\":\"SEC27\",\"1588\":\"SEC27\",\"1589\":\"SEC27\",\"1590\":\"SEC27\",\"1591\":\"SEC27\",\"1592\":\"SEC27\",\"1593\":\"SEC27\",\"1594\":\"SEC27\",\"1595\":\"SEC27\",\"1596\":\"SEC27\",\"1597\":\"SEC27\",\"1598\":\"SEC27\",\"1599\":\"SEC27\",\"1600\":\"SEC27\",\"1601\":\"SEC27\",\"1602\":\"CCT7\",\"1603\":\"CCT7\",\"1604\":\"CCT7\",\"1605\":\"CCT7\",\"1606\":\"CCT7\",\"1607\":\"CCT7\",\"1608\":\"CCT7\",\"1609\":\"CCT7\",\"1610\":\"CCT7\",\"1611\":\"CCT7\",\"1612\":\"CCT7\",\"1613\":\"CCT7\",\"1614\":\"CCT7\",\"1615\":\"CCT7\",\"1616\":\"CCT7\",\"1617\":\"CCT7\",\"1618\":\"CCT7\",\"1619\":\"CCT7\",\"1620\":\"RET2\",\"1621\":\"RET2\",\"1622\":\"RET2\",\"1623\":\"RET2\",\"1624\":\"RET2\",\"1625\":\"RET2\",\"1626\":\"RET2\",\"1627\":\"RET2\",\"1628\":\"RET2\",\"1629\":\"RET2\",\"1630\":\"RET2\",\"1631\":\"RET2\",\"1632\":\"RET2\",\"1633\":\"RET2\",\"1634\":\"RET2\",\"1635\":\"RET2\",\"1636\":\"RET2\",\"1637\":\"RET2\",\"1638\":\"NUP85\",\"1639\":\"NUP85\",\"1640\":\"NUP85\",\"1641\":\"NUP85\",\"1642\":\"NUP85\",\"1643\":\"NUP85\",\"1644\":\"NUP85\",\"1645\":\"NUP85\",\"1646\":\"NUP85\",\"1647\":\"NUP85\",\"1648\":\"NUP85\",\"1649\":\"NUP85\",\"1650\":\"NUP85\",\"1651\":\"NUP85\",\"1652\":\"NUP85\",\"1653\":\"NUP85\",\"1654\":\"NUP85\",\"1655\":\"NUP85\",\"1656\":\"NUP192\",\"1657\":\"NUP192\",\"1658\":\"NUP192\",\"1659\":\"NUP192\",\"1660\":\"NUP192\",\"1661\":\"NUP192\",\"1662\":\"NUP192\",\"1663\":\"NUP192\",\"1664\":\"NUP192\",\"1665\":\"NUP192\",\"1666\":\"NUP192\",\"1667\":\"NUP192\",\"1668\":\"NUP192\",\"1669\":\"NUP192\",\"1670\":\"NUP192\",\"1671\":\"NUP192\",\"1672\":\"NUP192\",\"1673\":\"NUP192\",\"1674\":\"CCT8\",\"1675\":\"CCT8\",\"1676\":\"CCT8\",\"1677\":\"CCT8\",\"1678\":\"CCT8\",\"1679\":\"CCT8\",\"1680\":\"CCT8\",\"1681\":\"CCT8\",\"1682\":\"CCT8\",\"1683\":\"CCT8\",\"1684\":\"CCT8\",\"1685\":\"CCT8\",\"1686\":\"CCT8\",\"1687\":\"CCT8\",\"1688\":\"CCT8\",\"1689\":\"CCT8\",\"1690\":\"CCT8\",\"1691\":\"CCT8\",\"1692\":\"ARP3\",\"1693\":\"ARP3\",\"1694\":\"ARP3\",\"1695\":\"ARP3\",\"1696\":\"ARP3\",\"1697\":\"ARP3\",\"1698\":\"ARP3\",\"1699\":\"ARP3\",\"1700\":\"ARP3\",\"1701\":\"ARP3\",\"1702\":\"ARP3\",\"1703\":\"ARP3\",\"1704\":\"ARP3\",\"1705\":\"ARP3\",\"1706\":\"ARP3\",\"1707\":\"ARP3\",\"1708\":\"ARP3\",\"1709\":\"ARP3\",\"1710\":\"EMC2\",\"1711\":\"EMC2\",\"1712\":\"EMC2\",\"1713\":\"EMC2\",\"1714\":\"EMC2\",\"1715\":\"EMC2\",\"1716\":\"EMC2\",\"1717\":\"EMC2\",\"1718\":\"EMC2\",\"1719\":\"EMC2\",\"1720\":\"EMC2\",\"1721\":\"EMC2\",\"1722\":\"EMC2\",\"1723\":\"EMC2\",\"1724\":\"EMC2\",\"1725\":\"EMC2\",\"1726\":\"EMC2\",\"1727\":\"EMC2\",\"1728\":\"VMA10\",\"1729\":\"VMA10\",\"1730\":\"VMA10\",\"1731\":\"VMA10\",\"1732\":\"VMA10\",\"1733\":\"VMA10\",\"1734\":\"VMA10\",\"1735\":\"VMA10\",\"1736\":\"VMA10\",\"1737\":\"VMA10\",\"1738\":\"VMA10\",\"1739\":\"VMA10\",\"1740\":\"VMA10\",\"1741\":\"VMA10\",\"1742\":\"VMA10\",\"1743\":\"VMA10\",\"1744\":\"VMA10\",\"1745\":\"VMA10\",\"1746\":\"NUP57\",\"1747\":\"NUP57\",\"1748\":\"NUP57\",\"1749\":\"NUP57\",\"1750\":\"NUP57\",\"1751\":\"NUP57\",\"1752\":\"NUP57\",\"1753\":\"NUP57\",\"1754\":\"NUP57\",\"1755\":\"NUP57\",\"1756\":\"NUP57\",\"1757\":\"NUP57\",\"1758\":\"NUP57\",\"1759\":\"NUP57\",\"1760\":\"NUP57\",\"1761\":\"NUP57\",\"1762\":\"NUP57\",\"1763\":\"NUP57\",\"1764\":\"TOM22\",\"1765\":\"TOM22\",\"1766\":\"TOM22\",\"1767\":\"TOM22\",\"1768\":\"TOM22\",\"1769\":\"TOM22\",\"1770\":\"TOM22\",\"1771\":\"TOM22\",\"1772\":\"TOM22\",\"1773\":\"TOM22\",\"1774\":\"TOM22\",\"1775\":\"TOM22\",\"1776\":\"TOM22\",\"1777\":\"TOM22\",\"1778\":\"TOM22\",\"1779\":\"TOM22\",\"1780\":\"TOM22\",\"1781\":\"TOM22\",\"1782\":\"NUP145\",\"1783\":\"NUP145\",\"1784\":\"NUP145\",\"1785\":\"NUP145\",\"1786\":\"NUP145\",\"1787\":\"NUP145\",\"1788\":\"NUP145\",\"1789\":\"NUP145\",\"1790\":\"NUP145\",\"1791\":\"NUP145\",\"1792\":\"NUP145\",\"1793\":\"NUP145\",\"1794\":\"NUP145\",\"1795\":\"NUP145\",\"1796\":\"NUP145\",\"1797\":\"NUP145\",\"1798\":\"NUP145\",\"1799\":\"NUP145\",\"1800\":\"NUP188\",\"1801\":\"NUP188\",\"1802\":\"NUP188\",\"1803\":\"NUP188\",\"1804\":\"NUP188\",\"1805\":\"NUP188\",\"1806\":\"NUP188\",\"1807\":\"NUP188\",\"1808\":\"NUP188\",\"1809\":\"NUP188\",\"1810\":\"NUP188\",\"1811\":\"NUP188\",\"1812\":\"NUP188\",\"1813\":\"NUP188\",\"1814\":\"NUP188\",\"1815\":\"NUP188\",\"1816\":\"NUP188\",\"1817\":\"NUP188\",\"1818\":\"NUP84\",\"1819\":\"NUP84\",\"1820\":\"NUP84\",\"1821\":\"NUP84\",\"1822\":\"NUP84\",\"1823\":\"NUP84\",\"1824\":\"NUP84\",\"1825\":\"NUP84\",\"1826\":\"NUP84\",\"1827\":\"NUP84\",\"1828\":\"NUP84\",\"1829\":\"NUP84\",\"1830\":\"NUP84\",\"1831\":\"NUP84\",\"1832\":\"NUP84\",\"1833\":\"NUP84\",\"1834\":\"NUP84\",\"1835\":\"NUP84\",\"1836\":\"SEH1\",\"1837\":\"SEH1\",\"1838\":\"SEH1\",\"1839\":\"SEH1\",\"1840\":\"SEH1\",\"1841\":\"SEH1\",\"1842\":\"SEH1\",\"1843\":\"SEH1\",\"1844\":\"SEH1\",\"1845\":\"SEH1\",\"1846\":\"SEH1\",\"1847\":\"SEH1\",\"1848\":\"SEH1\",\"1849\":\"SEH1\",\"1850\":\"SEH1\",\"1851\":\"SEH1\",\"1852\":\"SEH1\",\"1853\":\"SEH1\",\"1854\":\"EMC4\",\"1855\":\"EMC4\",\"1856\":\"EMC4\",\"1857\":\"EMC4\",\"1858\":\"EMC4\",\"1859\":\"EMC4\",\"1860\":\"EMC4\",\"1861\":\"EMC4\",\"1862\":\"EMC4\",\"1863\":\"EMC4\",\"1864\":\"EMC4\",\"1865\":\"EMC4\",\"1866\":\"EMC4\",\"1867\":\"EMC4\",\"1868\":\"EMC4\",\"1869\":\"EMC4\",\"1870\":\"EMC4\",\"1871\":\"EMC4\",\"1872\":\"MCM6\",\"1873\":\"MCM6\",\"1874\":\"MCM6\",\"1875\":\"MCM6\",\"1876\":\"MCM6\",\"1877\":\"MCM6\",\"1878\":\"MCM6\",\"1879\":\"MCM6\",\"1880\":\"MCM6\",\"1881\":\"MCM6\",\"1882\":\"MCM6\",\"1883\":\"MCM6\",\"1884\":\"MCM6\",\"1885\":\"MCM6\",\"1886\":\"MCM6\",\"1887\":\"MCM6\",\"1888\":\"MCM6\",\"1889\":\"MCM6\",\"1890\":\"VOA1\",\"1891\":\"VOA1\",\"1892\":\"VOA1\",\"1893\":\"VOA1\",\"1894\":\"VOA1\",\"1895\":\"VOA1\",\"1896\":\"VOA1\",\"1897\":\"VOA1\",\"1898\":\"VOA1\",\"1899\":\"VOA1\",\"1900\":\"VOA1\",\"1901\":\"VOA1\",\"1902\":\"VOA1\",\"1903\":\"VOA1\",\"1904\":\"VOA1\",\"1905\":\"VOA1\",\"1906\":\"VOA1\",\"1907\":\"VOA1\",\"1908\":\"RET3\",\"1909\":\"RET3\",\"1910\":\"RET3\",\"1911\":\"RET3\",\"1912\":\"RET3\",\"1913\":\"RET3\",\"1914\":\"RET3\",\"1915\":\"RET3\",\"1916\":\"RET3\",\"1917\":\"RET3\",\"1918\":\"RET3\",\"1919\":\"RET3\",\"1920\":\"RET3\",\"1921\":\"RET3\",\"1922\":\"RET3\",\"1923\":\"RET3\",\"1924\":\"RET3\",\"1925\":\"RET3\",\"1926\":\"COP1\",\"1927\":\"COP1\",\"1928\":\"COP1\",\"1929\":\"COP1\",\"1930\":\"COP1\",\"1931\":\"COP1\",\"1932\":\"COP1\",\"1933\":\"COP1\",\"1934\":\"COP1\",\"1935\":\"COP1\",\"1936\":\"COP1\",\"1937\":\"COP1\",\"1938\":\"COP1\",\"1939\":\"COP1\",\"1940\":\"COP1\",\"1941\":\"COP1\",\"1942\":\"COP1\",\"1943\":\"COP1\",\"1944\":\"MRPL50\",\"1945\":\"MRPL50\",\"1946\":\"MRPL50\",\"1947\":\"MRPL50\",\"1948\":\"MRPL50\",\"1949\":\"MRPL50\",\"1950\":\"MRPL50\",\"1951\":\"MRPL50\",\"1952\":\"MRPL50\",\"1953\":\"MRPL50\",\"1954\":\"MRPL50\",\"1955\":\"MRPL50\",\"1956\":\"MRPL50\",\"1957\":\"MRPL50\",\"1958\":\"MRPL50\",\"1959\":\"MRPL50\",\"1960\":\"MRPL50\",\"1961\":\"MRPL50\",\"1962\":\"ARC35\",\"1963\":\"ARC35\",\"1964\":\"ARC35\",\"1965\":\"ARC35\",\"1966\":\"ARC35\",\"1967\":\"ARC35\",\"1968\":\"ARC35\",\"1969\":\"ARC35\",\"1970\":\"ARC35\",\"1971\":\"ARC35\",\"1972\":\"ARC35\",\"1973\":\"ARC35\",\"1974\":\"ARC35\",\"1975\":\"ARC35\",\"1976\":\"ARC35\",\"1977\":\"ARC35\",\"1978\":\"ARC35\",\"1979\":\"ARC35\",\"1980\":\"UFD2\",\"1981\":\"UFD2\",\"1982\":\"UFD2\",\"1983\":\"UFD2\",\"1984\":\"UFD2\",\"1985\":\"UFD2\",\"1986\":\"UFD2\",\"1987\":\"UFD2\",\"1988\":\"UFD2\",\"1989\":\"UFD2\",\"1990\":\"UFD2\",\"1991\":\"UFD2\",\"1992\":\"UFD2\",\"1993\":\"UFD2\",\"1994\":\"UFD2\",\"1995\":\"UFD2\",\"1996\":\"UFD2\",\"1997\":\"UFD2\",\"1998\":\"APM1\",\"1999\":\"APM1\",\"2000\":\"APM1\",\"2001\":\"APM1\",\"2002\":\"APM1\",\"2003\":\"APM1\",\"2004\":\"APM1\",\"2005\":\"APM1\",\"2006\":\"APM1\",\"2007\":\"APM1\",\"2008\":\"APM1\",\"2009\":\"APM1\",\"2010\":\"APM1\",\"2011\":\"APM1\",\"2012\":\"APM1\",\"2013\":\"APM1\",\"2014\":\"APM1\",\"2015\":\"APM1\",\"2016\":\"NUP49\",\"2017\":\"NUP49\",\"2018\":\"NUP49\",\"2019\":\"NUP49\",\"2020\":\"NUP49\",\"2021\":\"NUP49\",\"2022\":\"NUP49\",\"2023\":\"NUP49\",\"2024\":\"NUP49\",\"2025\":\"NUP49\",\"2026\":\"NUP49\",\"2027\":\"NUP49\",\"2028\":\"NUP49\",\"2029\":\"NUP49\",\"2030\":\"NUP49\",\"2031\":\"NUP49\",\"2032\":\"NUP49\",\"2033\":\"NUP49\",\"2034\":\"MRPL13\",\"2035\":\"MRPL13\",\"2036\":\"MRPL13\",\"2037\":\"MRPL13\",\"2038\":\"MRPL13\",\"2039\":\"MRPL13\",\"2040\":\"MRPL13\",\"2041\":\"MRPL13\",\"2042\":\"MRPL13\",\"2043\":\"MRPL13\",\"2044\":\"MRPL13\",\"2045\":\"MRPL13\",\"2046\":\"MRPL13\",\"2047\":\"MRPL13\",\"2048\":\"MRPL13\",\"2049\":\"MRPL13\",\"2050\":\"MRPL13\",\"2051\":\"MRPL13\",\"2052\":\"NUP100\",\"2053\":\"NUP100\",\"2054\":\"NUP100\",\"2055\":\"NUP100\",\"2056\":\"NUP100\",\"2057\":\"NUP100\",\"2058\":\"NUP100\",\"2059\":\"NUP100\",\"2060\":\"NUP100\",\"2061\":\"NUP100\",\"2062\":\"NUP100\",\"2063\":\"NUP100\",\"2064\":\"NUP100\",\"2065\":\"NUP100\",\"2066\":\"NUP100\",\"2067\":\"NUP100\",\"2068\":\"NUP100\",\"2069\":\"NUP100\",\"2070\":\"NUP116\",\"2071\":\"NUP116\",\"2072\":\"NUP116\",\"2073\":\"NUP116\",\"2074\":\"NUP116\",\"2075\":\"NUP116\",\"2076\":\"NUP116\",\"2077\":\"NUP116\",\"2078\":\"NUP116\",\"2079\":\"NUP116\",\"2080\":\"NUP116\",\"2081\":\"NUP116\",\"2082\":\"NUP116\",\"2083\":\"NUP116\",\"2084\":\"NUP116\",\"2085\":\"NUP116\",\"2086\":\"NUP116\",\"2087\":\"NUP116\",\"2088\":\"VPS30\",\"2089\":\"VPS30\",\"2090\":\"VPS30\",\"2091\":\"VPS30\",\"2092\":\"VPS30\",\"2093\":\"VPS30\",\"2094\":\"VPS30\",\"2095\":\"VPS30\",\"2096\":\"VPS30\",\"2097\":\"VPS30\",\"2098\":\"VPS30\",\"2099\":\"VPS30\",\"2100\":\"VPS30\",\"2101\":\"VPS30\",\"2102\":\"VPS30\",\"2103\":\"VPS30\",\"2104\":\"VPS30\",\"2105\":\"VPS30\",\"2106\":\"VPS30\",\"2107\":\"VPS30\",\"2108\":\"VPS30\",\"2109\":\"VPS30\",\"2110\":\"VPS30\",\"2111\":\"VPS30\",\"2112\":\"VPS30\",\"2113\":\"VPS30\",\"2114\":\"VPS30\",\"2115\":\"VPS30\",\"2116\":\"VPS30\",\"2117\":\"VPS30\",\"2118\":\"VPS30\",\"2119\":\"VPS30\",\"2120\":\"VPS30\",\"2121\":\"VPS30\",\"2122\":\"VPS30\",\"2123\":\"VPS30\",\"2124\":\"TRS31\",\"2125\":\"TRS31\",\"2126\":\"TRS31\",\"2127\":\"TRS31\",\"2128\":\"TRS31\",\"2129\":\"TRS31\",\"2130\":\"TRS31\",\"2131\":\"TRS31\",\"2132\":\"TRS31\",\"2133\":\"TRS31\",\"2134\":\"TRS31\",\"2135\":\"TRS31\",\"2136\":\"TRS31\",\"2137\":\"TRS31\",\"2138\":\"TRS31\",\"2139\":\"TRS31\",\"2140\":\"TRS31\",\"2141\":\"TRS31\",\"2142\":\"TRS130\",\"2143\":\"TRS130\",\"2144\":\"TRS130\",\"2145\":\"TRS130\",\"2146\":\"TRS130\",\"2147\":\"TRS130\",\"2148\":\"TRS130\",\"2149\":\"TRS130\",\"2150\":\"TRS130\",\"2151\":\"TRS130\",\"2152\":\"TRS130\",\"2153\":\"TRS130\",\"2154\":\"TRS130\",\"2155\":\"TRS130\",\"2156\":\"TRS130\",\"2157\":\"TRS130\",\"2158\":\"TRS130\",\"2159\":\"TRS130\",\"2160\":\"TRS23\",\"2161\":\"TRS23\",\"2162\":\"TRS23\",\"2163\":\"TRS23\",\"2164\":\"TRS23\",\"2165\":\"TRS23\",\"2166\":\"TRS23\",\"2167\":\"TRS23\",\"2168\":\"TRS23\",\"2169\":\"TRS23\",\"2170\":\"TRS23\",\"2171\":\"TRS23\",\"2172\":\"TRS23\",\"2173\":\"TRS23\",\"2174\":\"TRS23\",\"2175\":\"TRS23\",\"2176\":\"TRS23\",\"2177\":\"TRS23\",\"2178\":\"NUP53\",\"2179\":\"NUP53\",\"2180\":\"NUP53\",\"2181\":\"NUP53\",\"2182\":\"NUP53\",\"2183\":\"NUP53\",\"2184\":\"NUP53\",\"2185\":\"NUP53\",\"2186\":\"NUP53\",\"2187\":\"NUP53\",\"2188\":\"NUP53\",\"2189\":\"NUP53\",\"2190\":\"NUP53\",\"2191\":\"NUP53\",\"2192\":\"NUP53\",\"2193\":\"NUP53\",\"2194\":\"NUP53\",\"2195\":\"NUP53\",\"2196\":\"TRS120\",\"2197\":\"TRS120\",\"2198\":\"TRS120\",\"2199\":\"TRS120\",\"2200\":\"TRS120\",\"2201\":\"TRS120\",\"2202\":\"TRS120\",\"2203\":\"TRS120\",\"2204\":\"TRS120\",\"2205\":\"TRS120\",\"2206\":\"TRS120\",\"2207\":\"TRS120\",\"2208\":\"TRS120\",\"2209\":\"TRS120\",\"2210\":\"TRS120\",\"2211\":\"TRS120\",\"2212\":\"TRS120\",\"2213\":\"TRS120\",\"2214\":\"VPS20\",\"2215\":\"VPS20\",\"2216\":\"VPS20\",\"2217\":\"VPS20\",\"2218\":\"VPS20\",\"2219\":\"VPS20\",\"2220\":\"VPS20\",\"2221\":\"VPS20\",\"2222\":\"VPS20\",\"2223\":\"VPS20\",\"2224\":\"VPS20\",\"2225\":\"VPS20\",\"2226\":\"VPS20\",\"2227\":\"VPS20\",\"2228\":\"VPS20\",\"2229\":\"VPS20\",\"2230\":\"VPS20\",\"2231\":\"VPS20\",\"2232\":\"SEC13\",\"2233\":\"SEC13\",\"2234\":\"SEC13\",\"2235\":\"SEC13\",\"2236\":\"SEC13\",\"2237\":\"SEC13\",\"2238\":\"SEC13\",\"2239\":\"SEC13\",\"2240\":\"SEC13\",\"2241\":\"SEC13\",\"2242\":\"SEC13\",\"2243\":\"SEC13\",\"2244\":\"SEC13\",\"2245\":\"SEC13\",\"2246\":\"SEC13\",\"2247\":\"SEC13\",\"2248\":\"SEC13\",\"2249\":\"SEC13\",\"2250\":\"SEC13\",\"2251\":\"SEC13\",\"2252\":\"SEC13\",\"2253\":\"SEC13\",\"2254\":\"SEC13\",\"2255\":\"SEC13\",\"2256\":\"SEC13\",\"2257\":\"SEC13\",\"2258\":\"SEC13\",\"2259\":\"SEC13\",\"2260\":\"SEC13\",\"2261\":\"SEC13\",\"2262\":\"SEC13\",\"2263\":\"SEC13\",\"2264\":\"SEC13\",\"2265\":\"SEC13\",\"2266\":\"SEC13\",\"2267\":\"SEC13\",\"2268\":\"BCH1\",\"2269\":\"BCH1\",\"2270\":\"BCH1\",\"2271\":\"BCH1\",\"2272\":\"BCH1\",\"2273\":\"BCH1\",\"2274\":\"BCH1\",\"2275\":\"BCH1\",\"2276\":\"BCH1\",\"2277\":\"BCH1\",\"2278\":\"BCH1\",\"2279\":\"BCH1\",\"2280\":\"BCH1\",\"2281\":\"BCH1\",\"2282\":\"BCH1\",\"2283\":\"BCH1\",\"2284\":\"BCH1\",\"2285\":\"BCH1\",\"2286\":\"ASM4\",\"2287\":\"ASM4\",\"2288\":\"ASM4\",\"2289\":\"ASM4\",\"2290\":\"ASM4\",\"2291\":\"ASM4\",\"2292\":\"ASM4\",\"2293\":\"ASM4\",\"2294\":\"ASM4\",\"2295\":\"ASM4\",\"2296\":\"ASM4\",\"2297\":\"ASM4\",\"2298\":\"ASM4\",\"2299\":\"ASM4\",\"2300\":\"ASM4\",\"2301\":\"ASM4\",\"2302\":\"ASM4\",\"2303\":\"ASM4\",\"2304\":\"VPS38\",\"2305\":\"VPS38\",\"2306\":\"VPS38\",\"2307\":\"VPS38\",\"2308\":\"VPS38\",\"2309\":\"VPS38\",\"2310\":\"VPS38\",\"2311\":\"VPS38\",\"2312\":\"VPS38\",\"2313\":\"VPS38\",\"2314\":\"VPS38\",\"2315\":\"VPS38\",\"2316\":\"VPS38\",\"2317\":\"VPS38\",\"2318\":\"VPS38\",\"2319\":\"VPS38\",\"2320\":\"VPS38\",\"2321\":\"VPS38\",\"2322\":\"ARC18\",\"2323\":\"ARC18\",\"2324\":\"ARC18\",\"2325\":\"ARC18\",\"2326\":\"ARC18\",\"2327\":\"ARC18\",\"2328\":\"ARC18\",\"2329\":\"ARC18\",\"2330\":\"ARC18\",\"2331\":\"ARC18\",\"2332\":\"ARC18\",\"2333\":\"ARC18\",\"2334\":\"ARC18\",\"2335\":\"ARC18\",\"2336\":\"ARC18\",\"2337\":\"ARC18\",\"2338\":\"ARC18\",\"2339\":\"ARC18\",\"2340\":\"MRPL35\",\"2341\":\"MRPL35\",\"2342\":\"MRPL35\",\"2343\":\"MRPL35\",\"2344\":\"MRPL35\",\"2345\":\"MRPL35\",\"2346\":\"MRPL35\",\"2347\":\"MRPL35\",\"2348\":\"MRPL35\",\"2349\":\"MRPL35\",\"2350\":\"MRPL35\",\"2351\":\"MRPL35\",\"2352\":\"MRPL35\",\"2353\":\"MRPL35\",\"2354\":\"MRPL35\",\"2355\":\"MRPL35\",\"2356\":\"MRPL35\",\"2357\":\"MRPL35\",\"2358\":\"BUD7\",\"2359\":\"BUD7\",\"2360\":\"BUD7\",\"2361\":\"BUD7\",\"2362\":\"BUD7\",\"2363\":\"BUD7\",\"2364\":\"BUD7\",\"2365\":\"BUD7\",\"2366\":\"BUD7\",\"2367\":\"BUD7\",\"2368\":\"BUD7\",\"2369\":\"BUD7\",\"2370\":\"BUD7\",\"2371\":\"BUD7\",\"2372\":\"BUD7\",\"2373\":\"BUD7\",\"2374\":\"BUD7\",\"2375\":\"BUD7\",\"2376\":\"APL4\",\"2377\":\"APL4\",\"2378\":\"APL4\",\"2379\":\"APL4\",\"2380\":\"APL4\",\"2381\":\"APL4\",\"2382\":\"APL4\",\"2383\":\"APL4\",\"2384\":\"APL4\",\"2385\":\"APL4\",\"2386\":\"APL4\",\"2387\":\"APL4\",\"2388\":\"APL4\",\"2389\":\"APL4\",\"2390\":\"APL4\",\"2391\":\"APL4\",\"2392\":\"APL4\",\"2393\":\"APL4\",\"2394\":\"CHS5\",\"2395\":\"CHS5\",\"2396\":\"CHS5\",\"2397\":\"CHS5\",\"2398\":\"CHS5\",\"2399\":\"CHS5\",\"2400\":\"CHS5\",\"2401\":\"CHS5\",\"2402\":\"CHS5\",\"2403\":\"CHS5\",\"2404\":\"CHS5\",\"2405\":\"CHS5\",\"2406\":\"CHS5\",\"2407\":\"CHS5\",\"2408\":\"CHS5\",\"2409\":\"CHS5\",\"2410\":\"CHS5\",\"2411\":\"CHS5\",\"2412\":\"SRN2\",\"2413\":\"SRN2\",\"2414\":\"SRN2\",\"2415\":\"SRN2\",\"2416\":\"SRN2\",\"2417\":\"SRN2\",\"2418\":\"SRN2\",\"2419\":\"SRN2\",\"2420\":\"SRN2\",\"2421\":\"SRN2\",\"2422\":\"SRN2\",\"2423\":\"SRN2\",\"2424\":\"TRS33\",\"2425\":\"TRS33\",\"2426\":\"TRS33\",\"2427\":\"TRS33\",\"2428\":\"TRS33\",\"2429\":\"TRS33\",\"2430\":\"TRS33\",\"2431\":\"TRS33\",\"2432\":\"TRS33\",\"2433\":\"TRS33\",\"2434\":\"TRS33\",\"2435\":\"TRS33\",\"2436\":\"TRS33\",\"2437\":\"TRS33\",\"2438\":\"TRS33\",\"2439\":\"TRS33\",\"2440\":\"TRS33\",\"2441\":\"TRS33\"},\"Compartment\":{\"0\":\"mitochondria\",\"1\":\"mitochondria\",\"2\":\"mitochondria\",\"3\":\"mitochondria\",\"4\":\"mitochondria\",\"5\":\"mitochondria\",\"6\":\"mitochondria\",\"7\":\"mitochondria\",\"8\":\"mitochondria\",\"9\":\"mitochondria\",\"10\":\"mitochondria\",\"11\":\"mitochondria\",\"12\":\"mitochondria\",\"13\":\"mitochondria\",\"14\":\"mitochondria\",\"15\":\"mitochondria\",\"16\":\"mitochondria\",\"17\":\"mitochondria\",\"18\":\"mitochondria\",\"19\":\"mitochondria\",\"20\":\"mitochondria\",\"21\":\"mitochondria\",\"22\":\"mitochondria\",\"23\":\"mitochondria\",\"24\":\"mitochondria\",\"25\":\"mitochondria\",\"26\":\"mitochondria\",\"27\":\"mitochondria\",\"28\":\"mitochondria\",\"29\":\"mitochondria\",\"30\":\"mitochondria\",\"31\":\"mitochondria\",\"32\":\"mitochondria\",\"33\":\"mitochondria\",\"34\":\"mitochondria\",\"35\":\"mitochondria\",\"36\":\"cytosol\",\"37\":\"cytosol\",\"38\":\"cytosol\",\"39\":\"cytosol\",\"40\":\"cytosol\",\"41\":\"cytosol\",\"42\":\"cytosol\",\"43\":\"cytosol\",\"44\":\"cytosol\",\"45\":\"cytosol\",\"46\":\"cytosol\",\"47\":\"cytosol\",\"48\":\"cytosol\",\"49\":\"cytosol\",\"50\":\"cytosol\",\"51\":\"cytosol\",\"52\":\"cytosol\",\"53\":\"cytosol\",\"54\":\"mitochondria\",\"55\":\"mitochondria\",\"56\":\"mitochondria\",\"57\":\"mitochondria\",\"58\":\"mitochondria\",\"59\":\"mitochondria\",\"60\":\"mitochondria\",\"61\":\"mitochondria\",\"62\":\"mitochondria\",\"63\":\"mitochondria\",\"64\":\"mitochondria\",\"65\":\"mitochondria\",\"66\":\"mitochondria\",\"67\":\"mitochondria\",\"68\":\"mitochondria\",\"69\":\"mitochondria\",\"70\":\"mitochondria\",\"71\":\"mitochondria\",\"72\":\"mitochondria\",\"73\":\"mitochondria\",\"74\":\"mitochondria\",\"75\":\"mitochondria\",\"76\":\"mitochondria\",\"77\":\"mitochondria\",\"78\":\"mitochondria\",\"79\":\"mitochondria\",\"80\":\"mitochondria\",\"81\":\"mitochondria\",\"82\":\"mitochondria\",\"83\":\"mitochondria\",\"84\":\"mitochondria\",\"85\":\"mitochondria\",\"86\":\"mitochondria\",\"87\":\"mitochondria\",\"88\":\"mitochondria\",\"89\":\"mitochondria\",\"90\":\"ER\",\"91\":\"ER\",\"92\":\"ER\",\"93\":\"ER\",\"94\":\"ER\",\"95\":\"ER\",\"96\":\"ER\",\"97\":\"ER\",\"98\":\"ER\",\"99\":\"ER\",\"100\":\"ER\",\"101\":\"ER\",\"102\":\"ER\",\"103\":\"ER\",\"104\":\"ER\",\"105\":\"ER\",\"106\":\"ER\",\"107\":\"ER\",\"108\":\"NE\",\"109\":\"NE\",\"110\":\"NE\",\"111\":\"NE\",\"112\":\"NE\",\"113\":\"NE\",\"114\":\"NE\",\"115\":\"NE\",\"116\":\"NE\",\"117\":\"NE\",\"118\":\"NE\",\"119\":\"NE\",\"120\":\"NE\",\"121\":\"NE\",\"122\":\"NE\",\"123\":\"NE\",\"124\":\"NE\",\"125\":\"NE\",\"126\":\"undefined\",\"127\":\"undefined\",\"128\":\"undefined\",\"129\":\"undefined\",\"130\":\"undefined\",\"131\":\"undefined\",\"132\":\"undefined\",\"133\":\"undefined\",\"134\":\"undefined\",\"135\":\"undefined\",\"136\":\"undefined\",\"137\":\"undefined\",\"138\":\"undefined\",\"139\":\"undefined\",\"140\":\"undefined\",\"141\":\"undefined\",\"142\":\"undefined\",\"143\":\"undefined\",\"144\":\"vacuole\",\"145\":\"vacuole\",\"146\":\"vacuole\",\"147\":\"vacuole\",\"148\":\"vacuole\",\"149\":\"vacuole\",\"150\":\"vacuole\",\"151\":\"vacuole\",\"152\":\"vacuole\",\"153\":\"vacuole\",\"154\":\"vacuole\",\"155\":\"vacuole\",\"156\":\"vacuole\",\"157\":\"vacuole\",\"158\":\"vacuole\",\"159\":\"vacuole\",\"160\":\"vacuole\",\"161\":\"vacuole\",\"162\":\"vacuole\",\"163\":\"vacuole\",\"164\":\"vacuole\",\"165\":\"vacuole\",\"166\":\"vacuole\",\"167\":\"vacuole\",\"168\":\"vacuole\",\"169\":\"vacuole\",\"170\":\"vacuole\",\"171\":\"vacuole\",\"172\":\"vacuole\",\"173\":\"vacuole\",\"174\":\"vacuole\",\"175\":\"vacuole\",\"176\":\"vacuole\",\"177\":\"vacuole\",\"178\":\"vacuole\",\"179\":\"vacuole\",\"180\":\"undefined\",\"181\":\"undefined\",\"182\":\"undefined\",\"183\":\"undefined\",\"184\":\"undefined\",\"185\":\"undefined\",\"186\":\"undefined\",\"187\":\"undefined\",\"188\":\"undefined\",\"189\":\"undefined\",\"190\":\"undefined\",\"191\":\"undefined\",\"192\":\"undefined\",\"193\":\"undefined\",\"194\":\"undefined\",\"195\":\"undefined\",\"196\":\"undefined\",\"197\":\"undefined\",\"198\":\"proteasome\",\"199\":\"proteasome\",\"200\":\"proteasome\",\"201\":\"proteasome\",\"202\":\"proteasome\",\"203\":\"proteasome\",\"204\":\"proteasome\",\"205\":\"proteasome\",\"206\":\"proteasome\",\"207\":\"proteasome\",\"208\":\"proteasome\",\"209\":\"proteasome\",\"210\":\"proteasome\",\"211\":\"proteasome\",\"212\":\"proteasome\",\"213\":\"proteasome\",\"214\":\"proteasome\",\"215\":\"proteasome\",\"216\":\"mitochondria\",\"217\":\"mitochondria\",\"218\":\"mitochondria\",\"219\":\"mitochondria\",\"220\":\"mitochondria\",\"221\":\"mitochondria\",\"222\":\"mitochondria\",\"223\":\"mitochondria\",\"224\":\"mitochondria\",\"225\":\"mitochondria\",\"226\":\"mitochondria\",\"227\":\"mitochondria\",\"228\":\"mitochondria\",\"229\":\"mitochondria\",\"230\":\"mitochondria\",\"231\":\"mitochondria\",\"232\":\"mitochondria\",\"233\":\"mitochondria\",\"234\":\"ER\",\"235\":\"ER\",\"236\":\"ER\",\"237\":\"ER\",\"238\":\"ER\",\"239\":\"ER\",\"240\":\"ER\",\"241\":\"ER\",\"242\":\"ER\",\"243\":\"ER\",\"244\":\"ER\",\"245\":\"ER\",\"246\":\"ER\",\"247\":\"ER\",\"248\":\"ER\",\"249\":\"ER\",\"250\":\"ER\",\"251\":\"ER\",\"252\":\"proteasome\",\"253\":\"proteasome\",\"254\":\"proteasome\",\"255\":\"proteasome\",\"256\":\"proteasome\",\"257\":\"proteasome\",\"258\":\"proteasome\",\"259\":\"proteasome\",\"260\":\"proteasome\",\"261\":\"proteasome\",\"262\":\"proteasome\",\"263\":\"proteasome\",\"264\":\"proteasome\",\"265\":\"proteasome\",\"266\":\"proteasome\",\"267\":\"proteasome\",\"268\":\"proteasome\",\"269\":\"proteasome\",\"270\":\"vacuole\",\"271\":\"vacuole\",\"272\":\"vacuole\",\"273\":\"vacuole\",\"274\":\"vacuole\",\"275\":\"vacuole\",\"276\":\"vacuole\",\"277\":\"vacuole\",\"278\":\"vacuole\",\"279\":\"vacuole\",\"280\":\"vacuole\",\"281\":\"vacuole\",\"282\":\"vacuole\",\"283\":\"vacuole\",\"284\":\"vacuole\",\"285\":\"vacuole\",\"286\":\"vacuole\",\"287\":\"vacuole\",\"288\":\"vacuole\",\"289\":\"vacuole\",\"290\":\"vacuole\",\"291\":\"vacuole\",\"292\":\"vacuole\",\"293\":\"vacuole\",\"294\":\"vacuole\",\"295\":\"vacuole\",\"296\":\"vacuole\",\"297\":\"vacuole\",\"298\":\"vacuole\",\"299\":\"vacuole\",\"300\":\"vacuole\",\"301\":\"vacuole\",\"302\":\"vacuole\",\"303\":\"vacuole\",\"304\":\"vacuole\",\"305\":\"vacuole\",\"306\":\"vacuole\",\"307\":\"vacuole\",\"308\":\"vacuole\",\"309\":\"vacuole\",\"310\":\"vacuole\",\"311\":\"vacuole\",\"312\":\"vacuole\",\"313\":\"vacuole\",\"314\":\"vacuole\",\"315\":\"vacuole\",\"316\":\"vacuole\",\"317\":\"vacuole\",\"318\":\"vacuole\",\"319\":\"vacuole\",\"320\":\"vacuole\",\"321\":\"vacuole\",\"322\":\"vacuole\",\"323\":\"vacuole\",\"324\":\"vacuole\",\"325\":\"vacuole\",\"326\":\"vacuole\",\"327\":\"vacuole\",\"328\":\"vacuole\",\"329\":\"vacuole\",\"330\":\"vacuole\",\"331\":\"vacuole\",\"332\":\"vacuole\",\"333\":\"vacuole\",\"334\":\"vacuole\",\"335\":\"vacuole\",\"336\":\"vacuole\",\"337\":\"vacuole\",\"338\":\"vacuole\",\"339\":\"vacuole\",\"340\":\"vacuole\",\"341\":\"vacuole\",\"342\":\"vacuole\",\"343\":\"vacuole\",\"344\":\"vacuole\",\"345\":\"vacuole\",\"346\":\"vacuole\",\"347\":\"vacuole\",\"348\":\"vacuole\",\"349\":\"vacuole\",\"350\":\"vacuole\",\"351\":\"vacuole\",\"352\":\"vacuole\",\"353\":\"vacuole\",\"354\":\"vacuole\",\"355\":\"vacuole\",\"356\":\"vacuole\",\"357\":\"vacuole\",\"358\":\"vacuole\",\"359\":\"vacuole\",\"360\":\"proteasome\",\"361\":\"proteasome\",\"362\":\"proteasome\",\"363\":\"proteasome\",\"364\":\"proteasome\",\"365\":\"proteasome\",\"366\":\"proteasome\",\"367\":\"proteasome\",\"368\":\"proteasome\",\"369\":\"proteasome\",\"370\":\"proteasome\",\"371\":\"proteasome\",\"372\":\"proteasome\",\"373\":\"proteasome\",\"374\":\"proteasome\",\"375\":\"proteasome\",\"376\":\"proteasome\",\"377\":\"proteasome\",\"378\":\"proteasome\",\"379\":\"proteasome\",\"380\":\"proteasome\",\"381\":\"proteasome\",\"382\":\"proteasome\",\"383\":\"proteasome\",\"384\":\"proteasome\",\"385\":\"proteasome\",\"386\":\"proteasome\",\"387\":\"proteasome\",\"388\":\"proteasome\",\"389\":\"proteasome\",\"390\":\"proteasome\",\"391\":\"proteasome\",\"392\":\"proteasome\",\"393\":\"proteasome\",\"394\":\"proteasome\",\"395\":\"proteasome\",\"396\":\"mitochondria\",\"397\":\"mitochondria\",\"398\":\"mitochondria\",\"399\":\"mitochondria\",\"400\":\"mitochondria\",\"401\":\"mitochondria\",\"402\":\"mitochondria\",\"403\":\"mitochondria\",\"404\":\"mitochondria\",\"405\":\"mitochondria\",\"406\":\"mitochondria\",\"407\":\"mitochondria\",\"408\":\"mitochondria\",\"409\":\"mitochondria\",\"410\":\"mitochondria\",\"411\":\"mitochondria\",\"412\":\"mitochondria\",\"413\":\"mitochondria\",\"414\":\"proteasome\",\"415\":\"proteasome\",\"416\":\"proteasome\",\"417\":\"proteasome\",\"418\":\"proteasome\",\"419\":\"proteasome\",\"420\":\"proteasome\",\"421\":\"proteasome\",\"422\":\"proteasome\",\"423\":\"proteasome\",\"424\":\"proteasome\",\"425\":\"proteasome\",\"426\":\"proteasome\",\"427\":\"proteasome\",\"428\":\"proteasome\",\"429\":\"proteasome\",\"430\":\"proteasome\",\"431\":\"proteasome\",\"432\":\"nucleus\",\"433\":\"nucleus\",\"434\":\"nucleus\",\"435\":\"nucleus\",\"436\":\"nucleus\",\"437\":\"nucleus\",\"438\":\"nucleus\",\"439\":\"nucleus\",\"440\":\"nucleus\",\"441\":\"nucleus\",\"442\":\"nucleus\",\"443\":\"nucleus\",\"444\":\"nucleus\",\"445\":\"nucleus\",\"446\":\"nucleus\",\"447\":\"nucleus\",\"448\":\"nucleus\",\"449\":\"nucleus\",\"450\":\"proteasome\",\"451\":\"proteasome\",\"452\":\"proteasome\",\"453\":\"proteasome\",\"454\":\"proteasome\",\"455\":\"proteasome\",\"456\":\"proteasome\",\"457\":\"proteasome\",\"458\":\"proteasome\",\"459\":\"proteasome\",\"460\":\"proteasome\",\"461\":\"proteasome\",\"462\":\"proteasome\",\"463\":\"proteasome\",\"464\":\"proteasome\",\"465\":\"proteasome\",\"466\":\"proteasome\",\"467\":\"proteasome\",\"468\":\"proteasome\",\"469\":\"proteasome\",\"470\":\"proteasome\",\"471\":\"proteasome\",\"472\":\"proteasome\",\"473\":\"proteasome\",\"474\":\"proteasome\",\"475\":\"proteasome\",\"476\":\"proteasome\",\"477\":\"proteasome\",\"478\":\"proteasome\",\"479\":\"proteasome\",\"480\":\"proteasome\",\"481\":\"proteasome\",\"482\":\"proteasome\",\"483\":\"proteasome\",\"484\":\"proteasome\",\"485\":\"proteasome\",\"486\":\"vacuole\",\"487\":\"vacuole\",\"488\":\"vacuole\",\"489\":\"vacuole\",\"490\":\"vacuole\",\"491\":\"vacuole\",\"492\":\"vacuole\",\"493\":\"vacuole\",\"494\":\"vacuole\",\"495\":\"vacuole\",\"496\":\"vacuole\",\"497\":\"vacuole\",\"498\":\"vacuole\",\"499\":\"vacuole\",\"500\":\"vacuole\",\"501\":\"vacuole\",\"502\":\"vacuole\",\"503\":\"vacuole\",\"504\":\"ER\",\"505\":\"ER\",\"506\":\"ER\",\"507\":\"ER\",\"508\":\"ER\",\"509\":\"ER\",\"510\":\"ER\",\"511\":\"ER\",\"512\":\"ER\",\"513\":\"ER\",\"514\":\"ER\",\"515\":\"ER\",\"516\":\"ER\",\"517\":\"ER\",\"518\":\"ER\",\"519\":\"ER\",\"520\":\"ER\",\"521\":\"ER\",\"522\":\"undefined\",\"523\":\"undefined\",\"524\":\"undefined\",\"525\":\"undefined\",\"526\":\"undefined\",\"527\":\"undefined\",\"528\":\"undefined\",\"529\":\"undefined\",\"530\":\"undefined\",\"531\":\"undefined\",\"532\":\"undefined\",\"533\":\"undefined\",\"534\":\"undefined\",\"535\":\"undefined\",\"536\":\"undefined\",\"537\":\"undefined\",\"538\":\"undefined\",\"539\":\"undefined\",\"540\":\"nucleus\",\"541\":\"nucleus\",\"542\":\"nucleus\",\"543\":\"nucleus\",\"544\":\"nucleus\",\"545\":\"nucleus\",\"546\":\"nucleus\",\"547\":\"nucleus\",\"548\":\"nucleus\",\"549\":\"nucleus\",\"550\":\"nucleus\",\"551\":\"nucleus\",\"552\":\"nucleus\",\"553\":\"nucleus\",\"554\":\"nucleus\",\"555\":\"nucleus\",\"556\":\"nucleus\",\"557\":\"nucleus\",\"558\":\"nucleus\",\"559\":\"nucleus\",\"560\":\"nucleus\",\"561\":\"nucleus\",\"562\":\"nucleus\",\"563\":\"nucleus\",\"564\":\"nucleus\",\"565\":\"nucleus\",\"566\":\"nucleus\",\"567\":\"nucleus\",\"568\":\"nucleus\",\"569\":\"nucleus\",\"570\":\"nucleus\",\"571\":\"nucleus\",\"572\":\"nucleus\",\"573\":\"nucleus\",\"574\":\"nucleus\",\"575\":\"nucleus\",\"576\":\"undefined\",\"577\":\"undefined\",\"578\":\"undefined\",\"579\":\"undefined\",\"580\":\"undefined\",\"581\":\"undefined\",\"582\":\"undefined\",\"583\":\"undefined\",\"584\":\"undefined\",\"585\":\"undefined\",\"586\":\"undefined\",\"587\":\"undefined\",\"588\":\"undefined\",\"589\":\"undefined\",\"590\":\"undefined\",\"591\":\"undefined\",\"592\":\"undefined\",\"593\":\"undefined\",\"594\":\"proteasome\",\"595\":\"proteasome\",\"596\":\"proteasome\",\"597\":\"proteasome\",\"598\":\"proteasome\",\"599\":\"proteasome\",\"600\":\"proteasome\",\"601\":\"proteasome\",\"602\":\"proteasome\",\"603\":\"proteasome\",\"604\":\"proteasome\",\"605\":\"proteasome\",\"606\":\"proteasome\",\"607\":\"proteasome\",\"608\":\"proteasome\",\"609\":\"proteasome\",\"610\":\"proteasome\",\"611\":\"proteasome\",\"612\":\"nucleus\",\"613\":\"nucleus\",\"614\":\"nucleus\",\"615\":\"nucleus\",\"616\":\"nucleus\",\"617\":\"nucleus\",\"618\":\"nucleus\",\"619\":\"nucleus\",\"620\":\"nucleus\",\"621\":\"nucleus\",\"622\":\"nucleus\",\"623\":\"nucleus\",\"624\":\"nucleus\",\"625\":\"nucleus\",\"626\":\"nucleus\",\"627\":\"nucleus\",\"628\":\"nucleus\",\"629\":\"nucleus\",\"630\":\"vacuole\",\"631\":\"vacuole\",\"632\":\"vacuole\",\"633\":\"vacuole\",\"634\":\"vacuole\",\"635\":\"vacuole\",\"636\":\"vacuole\",\"637\":\"vacuole\",\"638\":\"vacuole\",\"639\":\"vacuole\",\"640\":\"vacuole\",\"641\":\"vacuole\",\"642\":\"vacuole\",\"643\":\"vacuole\",\"644\":\"vacuole\",\"645\":\"vacuole\",\"646\":\"vacuole\",\"647\":\"vacuole\",\"648\":\"undefined\",\"649\":\"undefined\",\"650\":\"undefined\",\"651\":\"undefined\",\"652\":\"undefined\",\"653\":\"undefined\",\"654\":\"undefined\",\"655\":\"undefined\",\"656\":\"undefined\",\"657\":\"undefined\",\"658\":\"undefined\",\"659\":\"undefined\",\"660\":\"undefined\",\"661\":\"undefined\",\"662\":\"undefined\",\"663\":\"undefined\",\"664\":\"undefined\",\"665\":\"undefined\",\"666\":\"vacuole\",\"667\":\"vacuole\",\"668\":\"vacuole\",\"669\":\"vacuole\",\"670\":\"vacuole\",\"671\":\"vacuole\",\"672\":\"vacuole\",\"673\":\"vacuole\",\"674\":\"vacuole\",\"675\":\"vacuole\",\"676\":\"vacuole\",\"677\":\"vacuole\",\"678\":\"vacuole\",\"679\":\"vacuole\",\"680\":\"vacuole\",\"681\":\"vacuole\",\"682\":\"vacuole\",\"683\":\"vacuole\",\"684\":\"proteasome\",\"685\":\"proteasome\",\"686\":\"proteasome\",\"687\":\"proteasome\",\"688\":\"proteasome\",\"689\":\"proteasome\",\"690\":\"proteasome\",\"691\":\"proteasome\",\"692\":\"proteasome\",\"693\":\"proteasome\",\"694\":\"proteasome\",\"695\":\"proteasome\",\"696\":\"proteasome\",\"697\":\"proteasome\",\"698\":\"proteasome\",\"699\":\"proteasome\",\"700\":\"proteasome\",\"701\":\"proteasome\",\"702\":\"undefined\",\"703\":\"undefined\",\"704\":\"undefined\",\"705\":\"undefined\",\"706\":\"undefined\",\"707\":\"undefined\",\"708\":\"undefined\",\"709\":\"undefined\",\"710\":\"undefined\",\"711\":\"undefined\",\"712\":\"undefined\",\"713\":\"undefined\",\"714\":\"undefined\",\"715\":\"undefined\",\"716\":\"undefined\",\"717\":\"undefined\",\"718\":\"undefined\",\"719\":\"undefined\",\"720\":\"vacuole\",\"721\":\"vacuole\",\"722\":\"vacuole\",\"723\":\"vacuole\",\"724\":\"vacuole\",\"725\":\"vacuole\",\"726\":\"vacuole\",\"727\":\"vacuole\",\"728\":\"vacuole\",\"729\":\"vacuole\",\"730\":\"vacuole\",\"731\":\"vacuole\",\"732\":\"vacuole\",\"733\":\"vacuole\",\"734\":\"vacuole\",\"735\":\"vacuole\",\"736\":\"vacuole\",\"737\":\"vacuole\",\"738\":\"vacuole\",\"739\":\"vacuole\",\"740\":\"vacuole\",\"741\":\"vacuole\",\"742\":\"vacuole\",\"743\":\"vacuole\",\"744\":\"vacuole\",\"745\":\"vacuole\",\"746\":\"vacuole\",\"747\":\"vacuole\",\"748\":\"vacuole\",\"749\":\"vacuole\",\"750\":\"vacuole\",\"751\":\"vacuole\",\"752\":\"vacuole\",\"753\":\"vacuole\",\"754\":\"vacuole\",\"755\":\"vacuole\",\"756\":\"undefined\",\"757\":\"undefined\",\"758\":\"undefined\",\"759\":\"undefined\",\"760\":\"undefined\",\"761\":\"undefined\",\"762\":\"undefined\",\"763\":\"undefined\",\"764\":\"undefined\",\"765\":\"undefined\",\"766\":\"undefined\",\"767\":\"undefined\",\"768\":\"undefined\",\"769\":\"undefined\",\"770\":\"undefined\",\"771\":\"undefined\",\"772\":\"undefined\",\"773\":\"undefined\",\"774\":\"Golgi\",\"775\":\"Golgi\",\"776\":\"Golgi\",\"777\":\"Golgi\",\"778\":\"Golgi\",\"779\":\"Golgi\",\"780\":\"Golgi\",\"781\":\"Golgi\",\"782\":\"Golgi\",\"783\":\"Golgi\",\"784\":\"Golgi\",\"785\":\"Golgi\",\"786\":\"Golgi\",\"787\":\"Golgi\",\"788\":\"Golgi\",\"789\":\"Golgi\",\"790\":\"Golgi\",\"791\":\"Golgi\",\"792\":\"mitochondria\",\"793\":\"mitochondria\",\"794\":\"mitochondria\",\"795\":\"mitochondria\",\"796\":\"mitochondria\",\"797\":\"mitochondria\",\"798\":\"mitochondria\",\"799\":\"mitochondria\",\"800\":\"mitochondria\",\"801\":\"mitochondria\",\"802\":\"mitochondria\",\"803\":\"mitochondria\",\"804\":\"mitochondria\",\"805\":\"mitochondria\",\"806\":\"mitochondria\",\"807\":\"mitochondria\",\"808\":\"mitochondria\",\"809\":\"mitochondria\",\"810\":\"ER\",\"811\":\"ER\",\"812\":\"ER\",\"813\":\"ER\",\"814\":\"ER\",\"815\":\"ER\",\"816\":\"ER\",\"817\":\"ER\",\"818\":\"ER\",\"819\":\"ER\",\"820\":\"ER\",\"821\":\"ER\",\"822\":\"ER\",\"823\":\"ER\",\"824\":\"ER\",\"825\":\"ER\",\"826\":\"ER\",\"827\":\"ER\",\"828\":\"undefined\",\"829\":\"undefined\",\"830\":\"undefined\",\"831\":\"undefined\",\"832\":\"undefined\",\"833\":\"undefined\",\"834\":\"undefined\",\"835\":\"undefined\",\"836\":\"undefined\",\"837\":\"undefined\",\"838\":\"undefined\",\"839\":\"undefined\",\"840\":\"undefined\",\"841\":\"undefined\",\"842\":\"undefined\",\"843\":\"undefined\",\"844\":\"undefined\",\"845\":\"undefined\",\"846\":\"ER\",\"847\":\"ER\",\"848\":\"ER\",\"849\":\"ER\",\"850\":\"ER\",\"851\":\"ER\",\"852\":\"ER\",\"853\":\"ER\",\"854\":\"ER\",\"855\":\"ER\",\"856\":\"ER\",\"857\":\"ER\",\"858\":\"ER\",\"859\":\"ER\",\"860\":\"ER\",\"861\":\"ER\",\"862\":\"ER\",\"863\":\"ER\",\"864\":\"NE\",\"865\":\"NE\",\"866\":\"NE\",\"867\":\"NE\",\"868\":\"NE\",\"869\":\"NE\",\"870\":\"NE\",\"871\":\"NE\",\"872\":\"NE\",\"873\":\"NE\",\"874\":\"NE\",\"875\":\"NE\",\"876\":\"NE\",\"877\":\"NE\",\"878\":\"NE\",\"879\":\"NE\",\"880\":\"NE\",\"881\":\"NE\",\"882\":\"ER\",\"883\":\"ER\",\"884\":\"ER\",\"885\":\"ER\",\"886\":\"ER\",\"887\":\"ER\",\"888\":\"ER\",\"889\":\"ER\",\"890\":\"ER\",\"891\":\"ER\",\"892\":\"ER\",\"893\":\"ER\",\"894\":\"ER\",\"895\":\"ER\",\"896\":\"ER\",\"897\":\"ER\",\"898\":\"ER\",\"899\":\"ER\",\"900\":\"mitochondria\",\"901\":\"mitochondria\",\"902\":\"mitochondria\",\"903\":\"mitochondria\",\"904\":\"mitochondria\",\"905\":\"mitochondria\",\"906\":\"mitochondria\",\"907\":\"mitochondria\",\"908\":\"mitochondria\",\"909\":\"mitochondria\",\"910\":\"mitochondria\",\"911\":\"mitochondria\",\"912\":\"mitochondria\",\"913\":\"mitochondria\",\"914\":\"mitochondria\",\"915\":\"mitochondria\",\"916\":\"mitochondria\",\"917\":\"mitochondria\",\"918\":\"undefined\",\"919\":\"undefined\",\"920\":\"undefined\",\"921\":\"undefined\",\"922\":\"undefined\",\"923\":\"undefined\",\"924\":\"undefined\",\"925\":\"undefined\",\"926\":\"undefined\",\"927\":\"undefined\",\"928\":\"undefined\",\"929\":\"undefined\",\"930\":\"undefined\",\"931\":\"undefined\",\"932\":\"undefined\",\"933\":\"undefined\",\"934\":\"undefined\",\"935\":\"undefined\",\"936\":\"NE\",\"937\":\"NE\",\"938\":\"NE\",\"939\":\"NE\",\"940\":\"NE\",\"941\":\"NE\",\"942\":\"NE\",\"943\":\"NE\",\"944\":\"NE\",\"945\":\"NE\",\"946\":\"NE\",\"947\":\"NE\",\"948\":\"NE\",\"949\":\"NE\",\"950\":\"NE\",\"951\":\"NE\",\"952\":\"NE\",\"953\":\"NE\",\"954\":\"undefined\",\"955\":\"undefined\",\"956\":\"undefined\",\"957\":\"undefined\",\"958\":\"undefined\",\"959\":\"undefined\",\"960\":\"undefined\",\"961\":\"undefined\",\"962\":\"undefined\",\"963\":\"undefined\",\"964\":\"undefined\",\"965\":\"undefined\",\"966\":\"undefined\",\"967\":\"undefined\",\"968\":\"undefined\",\"969\":\"undefined\",\"970\":\"undefined\",\"971\":\"undefined\",\"972\":\"ER\",\"973\":\"ER\",\"974\":\"ER\",\"975\":\"ER\",\"976\":\"ER\",\"977\":\"ER\",\"978\":\"ER\",\"979\":\"ER\",\"980\":\"ER\",\"981\":\"ER\",\"982\":\"ER\",\"983\":\"ER\",\"984\":\"ER\",\"985\":\"ER\",\"986\":\"ER\",\"987\":\"ER\",\"988\":\"ER\",\"989\":\"ER\",\"990\":\"vacuole\",\"991\":\"vacuole\",\"992\":\"vacuole\",\"993\":\"vacuole\",\"994\":\"vacuole\",\"995\":\"vacuole\",\"996\":\"vacuole\",\"997\":\"vacuole\",\"998\":\"vacuole\",\"999\":\"vacuole\",\"1000\":\"vacuole\",\"1001\":\"vacuole\",\"1002\":\"vacuole\",\"1003\":\"vacuole\",\"1004\":\"vacuole\",\"1005\":\"vacuole\",\"1006\":\"vacuole\",\"1007\":\"vacuole\",\"1008\":\"undefined\",\"1009\":\"undefined\",\"1010\":\"undefined\",\"1011\":\"undefined\",\"1012\":\"undefined\",\"1013\":\"undefined\",\"1014\":\"undefined\",\"1015\":\"undefined\",\"1016\":\"undefined\",\"1017\":\"undefined\",\"1018\":\"undefined\",\"1019\":\"undefined\",\"1020\":\"undefined\",\"1021\":\"undefined\",\"1022\":\"undefined\",\"1023\":\"undefined\",\"1024\":\"undefined\",\"1025\":\"undefined\",\"1026\":\"undefined\",\"1027\":\"undefined\",\"1028\":\"undefined\",\"1029\":\"undefined\",\"1030\":\"undefined\",\"1031\":\"undefined\",\"1032\":\"undefined\",\"1033\":\"undefined\",\"1034\":\"undefined\",\"1035\":\"undefined\",\"1036\":\"undefined\",\"1037\":\"undefined\",\"1038\":\"undefined\",\"1039\":\"undefined\",\"1040\":\"undefined\",\"1041\":\"undefined\",\"1042\":\"undefined\",\"1043\":\"undefined\",\"1044\":\"undefined\",\"1045\":\"undefined\",\"1046\":\"undefined\",\"1047\":\"undefined\",\"1048\":\"undefined\",\"1049\":\"undefined\",\"1050\":\"undefined\",\"1051\":\"undefined\",\"1052\":\"undefined\",\"1053\":\"undefined\",\"1054\":\"undefined\",\"1055\":\"undefined\",\"1056\":\"undefined\",\"1057\":\"undefined\",\"1058\":\"undefined\",\"1059\":\"undefined\",\"1060\":\"undefined\",\"1061\":\"undefined\",\"1062\":\"NE\",\"1063\":\"NE\",\"1064\":\"NE\",\"1065\":\"NE\",\"1066\":\"NE\",\"1067\":\"NE\",\"1068\":\"NE\",\"1069\":\"NE\",\"1070\":\"NE\",\"1071\":\"NE\",\"1072\":\"NE\",\"1073\":\"NE\",\"1074\":\"NE\",\"1075\":\"NE\",\"1076\":\"NE\",\"1077\":\"NE\",\"1078\":\"NE\",\"1079\":\"NE\",\"1080\":\"mitochondria\",\"1081\":\"mitochondria\",\"1082\":\"mitochondria\",\"1083\":\"mitochondria\",\"1084\":\"mitochondria\",\"1085\":\"mitochondria\",\"1086\":\"mitochondria\",\"1087\":\"mitochondria\",\"1088\":\"mitochondria\",\"1089\":\"mitochondria\",\"1090\":\"mitochondria\",\"1091\":\"mitochondria\",\"1092\":\"mitochondria\",\"1093\":\"mitochondria\",\"1094\":\"mitochondria\",\"1095\":\"mitochondria\",\"1096\":\"mitochondria\",\"1097\":\"mitochondria\",\"1098\":\"mitochondria\",\"1099\":\"mitochondria\",\"1100\":\"mitochondria\",\"1101\":\"mitochondria\",\"1102\":\"mitochondria\",\"1103\":\"mitochondria\",\"1104\":\"mitochondria\",\"1105\":\"mitochondria\",\"1106\":\"mitochondria\",\"1107\":\"mitochondria\",\"1108\":\"mitochondria\",\"1109\":\"mitochondria\",\"1110\":\"mitochondria\",\"1111\":\"mitochondria\",\"1112\":\"mitochondria\",\"1113\":\"mitochondria\",\"1114\":\"mitochondria\",\"1115\":\"mitochondria\",\"1116\":\"mitochondria\",\"1117\":\"mitochondria\",\"1118\":\"mitochondria\",\"1119\":\"mitochondria\",\"1120\":\"mitochondria\",\"1121\":\"mitochondria\",\"1122\":\"mitochondria\",\"1123\":\"mitochondria\",\"1124\":\"mitochondria\",\"1125\":\"mitochondria\",\"1126\":\"mitochondria\",\"1127\":\"mitochondria\",\"1128\":\"mitochondria\",\"1129\":\"mitochondria\",\"1130\":\"mitochondria\",\"1131\":\"mitochondria\",\"1132\":\"mitochondria\",\"1133\":\"mitochondria\",\"1134\":\"NE\",\"1135\":\"NE\",\"1136\":\"NE\",\"1137\":\"NE\",\"1138\":\"NE\",\"1139\":\"NE\",\"1140\":\"NE\",\"1141\":\"NE\",\"1142\":\"NE\",\"1143\":\"NE\",\"1144\":\"NE\",\"1145\":\"NE\",\"1146\":\"NE\",\"1147\":\"NE\",\"1148\":\"NE\",\"1149\":\"NE\",\"1150\":\"NE\",\"1151\":\"NE\",\"1152\":\"undefined\",\"1153\":\"undefined\",\"1154\":\"undefined\",\"1155\":\"undefined\",\"1156\":\"undefined\",\"1157\":\"undefined\",\"1158\":\"undefined\",\"1159\":\"undefined\",\"1160\":\"undefined\",\"1161\":\"undefined\",\"1162\":\"undefined\",\"1163\":\"undefined\",\"1164\":\"undefined\",\"1165\":\"undefined\",\"1166\":\"undefined\",\"1167\":\"undefined\",\"1168\":\"undefined\",\"1169\":\"undefined\",\"1170\":\"undefined\",\"1171\":\"undefined\",\"1172\":\"undefined\",\"1173\":\"undefined\",\"1174\":\"undefined\",\"1175\":\"undefined\",\"1176\":\"undefined\",\"1177\":\"undefined\",\"1178\":\"undefined\",\"1179\":\"undefined\",\"1180\":\"undefined\",\"1181\":\"undefined\",\"1182\":\"undefined\",\"1183\":\"undefined\",\"1184\":\"undefined\",\"1185\":\"undefined\",\"1186\":\"undefined\",\"1187\":\"undefined\",\"1188\":\"proteasome\",\"1189\":\"proteasome\",\"1190\":\"proteasome\",\"1191\":\"proteasome\",\"1192\":\"proteasome\",\"1193\":\"proteasome\",\"1194\":\"proteasome\",\"1195\":\"proteasome\",\"1196\":\"proteasome\",\"1197\":\"proteasome\",\"1198\":\"proteasome\",\"1199\":\"proteasome\",\"1200\":\"proteasome\",\"1201\":\"proteasome\",\"1202\":\"proteasome\",\"1203\":\"proteasome\",\"1204\":\"proteasome\",\"1205\":\"proteasome\",\"1206\":\"vacuole\",\"1207\":\"vacuole\",\"1208\":\"vacuole\",\"1209\":\"vacuole\",\"1210\":\"vacuole\",\"1211\":\"vacuole\",\"1212\":\"vacuole\",\"1213\":\"vacuole\",\"1214\":\"vacuole\",\"1215\":\"vacuole\",\"1216\":\"vacuole\",\"1217\":\"vacuole\",\"1218\":\"vacuole\",\"1219\":\"vacuole\",\"1220\":\"vacuole\",\"1221\":\"vacuole\",\"1222\":\"vacuole\",\"1223\":\"vacuole\",\"1224\":\"undefined\",\"1225\":\"undefined\",\"1226\":\"undefined\",\"1227\":\"undefined\",\"1228\":\"undefined\",\"1229\":\"undefined\",\"1230\":\"undefined\",\"1231\":\"undefined\",\"1232\":\"undefined\",\"1233\":\"undefined\",\"1234\":\"undefined\",\"1235\":\"undefined\",\"1236\":\"undefined\",\"1237\":\"undefined\",\"1238\":\"undefined\",\"1239\":\"undefined\",\"1240\":\"undefined\",\"1241\":\"undefined\",\"1242\":\"cytosol\",\"1243\":\"cytosol\",\"1244\":\"cytosol\",\"1245\":\"cytosol\",\"1246\":\"cytosol\",\"1247\":\"cytosol\",\"1248\":\"cytosol\",\"1249\":\"cytosol\",\"1250\":\"cytosol\",\"1251\":\"cytosol\",\"1252\":\"cytosol\",\"1253\":\"cytosol\",\"1254\":\"cytosol\",\"1255\":\"cytosol\",\"1256\":\"cytosol\",\"1257\":\"cytosol\",\"1258\":\"cytosol\",\"1259\":\"cytosol\",\"1260\":\"cytosol\",\"1261\":\"cytosol\",\"1262\":\"cytosol\",\"1263\":\"cytosol\",\"1264\":\"cytosol\",\"1265\":\"cytosol\",\"1266\":\"cytosol\",\"1267\":\"cytosol\",\"1268\":\"cytosol\",\"1269\":\"cytosol\",\"1270\":\"cytosol\",\"1271\":\"cytosol\",\"1272\":\"cytosol\",\"1273\":\"cytosol\",\"1274\":\"cytosol\",\"1275\":\"cytosol\",\"1276\":\"cytosol\",\"1277\":\"cytosol\",\"1278\":\"cytosol\",\"1279\":\"cytosol\",\"1280\":\"cytosol\",\"1281\":\"cytosol\",\"1282\":\"cytosol\",\"1283\":\"cytosol\",\"1284\":\"cytosol\",\"1285\":\"cytosol\",\"1286\":\"cytosol\",\"1287\":\"cytosol\",\"1288\":\"cytosol\",\"1289\":\"cytosol\",\"1290\":\"cytosol\",\"1291\":\"cytosol\",\"1292\":\"cytosol\",\"1293\":\"cytosol\",\"1294\":\"cytosol\",\"1295\":\"cytosol\",\"1296\":\"cytosol\",\"1297\":\"cytosol\",\"1298\":\"cytosol\",\"1299\":\"cytosol\",\"1300\":\"cytosol\",\"1301\":\"cytosol\",\"1302\":\"cytosol\",\"1303\":\"cytosol\",\"1304\":\"cytosol\",\"1305\":\"cytosol\",\"1306\":\"cytosol\",\"1307\":\"cytosol\",\"1308\":\"cytosol\",\"1309\":\"cytosol\",\"1310\":\"cytosol\",\"1311\":\"cytosol\",\"1312\":\"cytosol\",\"1313\":\"cytosol\",\"1314\":\"vacuole\",\"1315\":\"vacuole\",\"1316\":\"vacuole\",\"1317\":\"vacuole\",\"1318\":\"vacuole\",\"1319\":\"vacuole\",\"1320\":\"vacuole\",\"1321\":\"vacuole\",\"1322\":\"vacuole\",\"1323\":\"vacuole\",\"1324\":\"vacuole\",\"1325\":\"vacuole\",\"1326\":\"vacuole\",\"1327\":\"vacuole\",\"1328\":\"vacuole\",\"1329\":\"vacuole\",\"1330\":\"vacuole\",\"1331\":\"vacuole\",\"1332\":\"ER\",\"1333\":\"ER\",\"1334\":\"ER\",\"1335\":\"ER\",\"1336\":\"ER\",\"1337\":\"ER\",\"1338\":\"ER\",\"1339\":\"ER\",\"1340\":\"ER\",\"1341\":\"ER\",\"1342\":\"ER\",\"1343\":\"ER\",\"1344\":\"ER\",\"1345\":\"ER\",\"1346\":\"ER\",\"1347\":\"ER\",\"1348\":\"ER\",\"1349\":\"ER\",\"1350\":\"vacuole\",\"1351\":\"vacuole\",\"1352\":\"vacuole\",\"1353\":\"vacuole\",\"1354\":\"vacuole\",\"1355\":\"vacuole\",\"1356\":\"vacuole\",\"1357\":\"vacuole\",\"1358\":\"vacuole\",\"1359\":\"vacuole\",\"1360\":\"vacuole\",\"1361\":\"vacuole\",\"1362\":\"vacuole\",\"1363\":\"vacuole\",\"1364\":\"vacuole\",\"1365\":\"vacuole\",\"1366\":\"vacuole\",\"1367\":\"vacuole\",\"1368\":\"NE\",\"1369\":\"NE\",\"1370\":\"NE\",\"1371\":\"NE\",\"1372\":\"NE\",\"1373\":\"NE\",\"1374\":\"NE\",\"1375\":\"NE\",\"1376\":\"NE\",\"1377\":\"NE\",\"1378\":\"NE\",\"1379\":\"NE\",\"1380\":\"NE\",\"1381\":\"NE\",\"1382\":\"NE\",\"1383\":\"NE\",\"1384\":\"NE\",\"1385\":\"NE\",\"1386\":\"proteasome\",\"1387\":\"proteasome\",\"1388\":\"proteasome\",\"1389\":\"proteasome\",\"1390\":\"proteasome\",\"1391\":\"proteasome\",\"1392\":\"proteasome\",\"1393\":\"proteasome\",\"1394\":\"proteasome\",\"1395\":\"proteasome\",\"1396\":\"proteasome\",\"1397\":\"proteasome\",\"1398\":\"proteasome\",\"1399\":\"proteasome\",\"1400\":\"proteasome\",\"1401\":\"proteasome\",\"1402\":\"proteasome\",\"1403\":\"proteasome\",\"1404\":\"proteasome\",\"1405\":\"proteasome\",\"1406\":\"proteasome\",\"1407\":\"proteasome\",\"1408\":\"proteasome\",\"1409\":\"proteasome\",\"1410\":\"proteasome\",\"1411\":\"proteasome\",\"1412\":\"proteasome\",\"1413\":\"proteasome\",\"1414\":\"proteasome\",\"1415\":\"proteasome\",\"1416\":\"proteasome\",\"1417\":\"proteasome\",\"1418\":\"proteasome\",\"1419\":\"proteasome\",\"1420\":\"proteasome\",\"1421\":\"proteasome\",\"1422\":\"vacuole\",\"1423\":\"vacuole\",\"1424\":\"vacuole\",\"1425\":\"vacuole\",\"1426\":\"vacuole\",\"1427\":\"vacuole\",\"1428\":\"vacuole\",\"1429\":\"vacuole\",\"1430\":\"vacuole\",\"1431\":\"vacuole\",\"1432\":\"vacuole\",\"1433\":\"vacuole\",\"1434\":\"vacuole\",\"1435\":\"vacuole\",\"1436\":\"vacuole\",\"1437\":\"vacuole\",\"1438\":\"vacuole\",\"1439\":\"vacuole\",\"1440\":\"cytosol\",\"1441\":\"cytosol\",\"1442\":\"cytosol\",\"1443\":\"cytosol\",\"1444\":\"cytosol\",\"1445\":\"cytosol\",\"1446\":\"cytosol\",\"1447\":\"cytosol\",\"1448\":\"cytosol\",\"1449\":\"cytosol\",\"1450\":\"cytosol\",\"1451\":\"cytosol\",\"1452\":\"cytosol\",\"1453\":\"cytosol\",\"1454\":\"cytosol\",\"1455\":\"cytosol\",\"1456\":\"cytosol\",\"1457\":\"cytosol\",\"1458\":\"undefined\",\"1459\":\"undefined\",\"1460\":\"undefined\",\"1461\":\"undefined\",\"1462\":\"undefined\",\"1463\":\"undefined\",\"1464\":\"undefined\",\"1465\":\"undefined\",\"1466\":\"undefined\",\"1467\":\"undefined\",\"1468\":\"undefined\",\"1469\":\"undefined\",\"1470\":\"undefined\",\"1471\":\"undefined\",\"1472\":\"undefined\",\"1473\":\"undefined\",\"1474\":\"undefined\",\"1475\":\"undefined\",\"1476\":\"undefined\",\"1477\":\"undefined\",\"1478\":\"undefined\",\"1479\":\"undefined\",\"1480\":\"undefined\",\"1481\":\"undefined\",\"1482\":\"undefined\",\"1483\":\"undefined\",\"1484\":\"undefined\",\"1485\":\"undefined\",\"1486\":\"undefined\",\"1487\":\"undefined\",\"1488\":\"undefined\",\"1489\":\"undefined\",\"1490\":\"undefined\",\"1491\":\"undefined\",\"1492\":\"undefined\",\"1493\":\"undefined\",\"1494\":\"undefined\",\"1495\":\"undefined\",\"1496\":\"undefined\",\"1497\":\"undefined\",\"1498\":\"undefined\",\"1499\":\"undefined\",\"1500\":\"undefined\",\"1501\":\"undefined\",\"1502\":\"undefined\",\"1503\":\"undefined\",\"1504\":\"undefined\",\"1505\":\"undefined\",\"1506\":\"undefined\",\"1507\":\"undefined\",\"1508\":\"undefined\",\"1509\":\"undefined\",\"1510\":\"undefined\",\"1511\":\"undefined\",\"1512\":\"ER\",\"1513\":\"ER\",\"1514\":\"ER\",\"1515\":\"ER\",\"1516\":\"ER\",\"1517\":\"ER\",\"1518\":\"ER\",\"1519\":\"ER\",\"1520\":\"ER\",\"1521\":\"ER\",\"1522\":\"ER\",\"1523\":\"ER\",\"1524\":\"ER\",\"1525\":\"ER\",\"1526\":\"ER\",\"1527\":\"ER\",\"1528\":\"ER\",\"1529\":\"ER\",\"1530\":\"undefined\",\"1531\":\"undefined\",\"1532\":\"undefined\",\"1533\":\"undefined\",\"1534\":\"undefined\",\"1535\":\"undefined\",\"1536\":\"undefined\",\"1537\":\"undefined\",\"1538\":\"undefined\",\"1539\":\"undefined\",\"1540\":\"undefined\",\"1541\":\"undefined\",\"1542\":\"undefined\",\"1543\":\"undefined\",\"1544\":\"undefined\",\"1545\":\"undefined\",\"1546\":\"undefined\",\"1547\":\"undefined\",\"1548\":\"vacuole\",\"1549\":\"vacuole\",\"1550\":\"vacuole\",\"1551\":\"vacuole\",\"1552\":\"vacuole\",\"1553\":\"vacuole\",\"1554\":\"vacuole\",\"1555\":\"vacuole\",\"1556\":\"vacuole\",\"1557\":\"vacuole\",\"1558\":\"vacuole\",\"1559\":\"vacuole\",\"1560\":\"vacuole\",\"1561\":\"vacuole\",\"1562\":\"vacuole\",\"1563\":\"vacuole\",\"1564\":\"vacuole\",\"1565\":\"vacuole\",\"1566\":\"undefined\",\"1567\":\"undefined\",\"1568\":\"undefined\",\"1569\":\"undefined\",\"1570\":\"undefined\",\"1571\":\"undefined\",\"1572\":\"undefined\",\"1573\":\"undefined\",\"1574\":\"undefined\",\"1575\":\"undefined\",\"1576\":\"undefined\",\"1577\":\"undefined\",\"1578\":\"undefined\",\"1579\":\"undefined\",\"1580\":\"undefined\",\"1581\":\"undefined\",\"1582\":\"undefined\",\"1583\":\"undefined\",\"1584\":\"undefined\",\"1585\":\"undefined\",\"1586\":\"undefined\",\"1587\":\"undefined\",\"1588\":\"undefined\",\"1589\":\"undefined\",\"1590\":\"undefined\",\"1591\":\"undefined\",\"1592\":\"undefined\",\"1593\":\"undefined\",\"1594\":\"undefined\",\"1595\":\"undefined\",\"1596\":\"undefined\",\"1597\":\"undefined\",\"1598\":\"undefined\",\"1599\":\"undefined\",\"1600\":\"undefined\",\"1601\":\"undefined\",\"1602\":\"cytosol\",\"1603\":\"cytosol\",\"1604\":\"cytosol\",\"1605\":\"cytosol\",\"1606\":\"cytosol\",\"1607\":\"cytosol\",\"1608\":\"cytosol\",\"1609\":\"cytosol\",\"1610\":\"cytosol\",\"1611\":\"cytosol\",\"1612\":\"cytosol\",\"1613\":\"cytosol\",\"1614\":\"cytosol\",\"1615\":\"cytosol\",\"1616\":\"cytosol\",\"1617\":\"cytosol\",\"1618\":\"cytosol\",\"1619\":\"cytosol\",\"1620\":\"undefined\",\"1621\":\"undefined\",\"1622\":\"undefined\",\"1623\":\"undefined\",\"1624\":\"undefined\",\"1625\":\"undefined\",\"1626\":\"undefined\",\"1627\":\"undefined\",\"1628\":\"undefined\",\"1629\":\"undefined\",\"1630\":\"undefined\",\"1631\":\"undefined\",\"1632\":\"undefined\",\"1633\":\"undefined\",\"1634\":\"undefined\",\"1635\":\"undefined\",\"1636\":\"undefined\",\"1637\":\"undefined\",\"1638\":\"NE\",\"1639\":\"NE\",\"1640\":\"NE\",\"1641\":\"NE\",\"1642\":\"NE\",\"1643\":\"NE\",\"1644\":\"NE\",\"1645\":\"NE\",\"1646\":\"NE\",\"1647\":\"NE\",\"1648\":\"NE\",\"1649\":\"NE\",\"1650\":\"NE\",\"1651\":\"NE\",\"1652\":\"NE\",\"1653\":\"NE\",\"1654\":\"NE\",\"1655\":\"NE\",\"1656\":\"NE\",\"1657\":\"NE\",\"1658\":\"NE\",\"1659\":\"NE\",\"1660\":\"NE\",\"1661\":\"NE\",\"1662\":\"NE\",\"1663\":\"NE\",\"1664\":\"NE\",\"1665\":\"NE\",\"1666\":\"NE\",\"1667\":\"NE\",\"1668\":\"NE\",\"1669\":\"NE\",\"1670\":\"NE\",\"1671\":\"NE\",\"1672\":\"NE\",\"1673\":\"NE\",\"1674\":\"cytosol\",\"1675\":\"cytosol\",\"1676\":\"cytosol\",\"1677\":\"cytosol\",\"1678\":\"cytosol\",\"1679\":\"cytosol\",\"1680\":\"cytosol\",\"1681\":\"cytosol\",\"1682\":\"cytosol\",\"1683\":\"cytosol\",\"1684\":\"cytosol\",\"1685\":\"cytosol\",\"1686\":\"cytosol\",\"1687\":\"cytosol\",\"1688\":\"cytosol\",\"1689\":\"cytosol\",\"1690\":\"cytosol\",\"1691\":\"cytosol\",\"1692\":\"undefined\",\"1693\":\"undefined\",\"1694\":\"undefined\",\"1695\":\"undefined\",\"1696\":\"undefined\",\"1697\":\"undefined\",\"1698\":\"undefined\",\"1699\":\"undefined\",\"1700\":\"undefined\",\"1701\":\"undefined\",\"1702\":\"undefined\",\"1703\":\"undefined\",\"1704\":\"undefined\",\"1705\":\"undefined\",\"1706\":\"undefined\",\"1707\":\"undefined\",\"1708\":\"undefined\",\"1709\":\"undefined\",\"1710\":\"ER\",\"1711\":\"ER\",\"1712\":\"ER\",\"1713\":\"ER\",\"1714\":\"ER\",\"1715\":\"ER\",\"1716\":\"ER\",\"1717\":\"ER\",\"1718\":\"ER\",\"1719\":\"ER\",\"1720\":\"ER\",\"1721\":\"ER\",\"1722\":\"ER\",\"1723\":\"ER\",\"1724\":\"ER\",\"1725\":\"ER\",\"1726\":\"ER\",\"1727\":\"ER\",\"1728\":\"vacuole\",\"1729\":\"vacuole\",\"1730\":\"vacuole\",\"1731\":\"vacuole\",\"1732\":\"vacuole\",\"1733\":\"vacuole\",\"1734\":\"vacuole\",\"1735\":\"vacuole\",\"1736\":\"vacuole\",\"1737\":\"vacuole\",\"1738\":\"vacuole\",\"1739\":\"vacuole\",\"1740\":\"vacuole\",\"1741\":\"vacuole\",\"1742\":\"vacuole\",\"1743\":\"vacuole\",\"1744\":\"vacuole\",\"1745\":\"vacuole\",\"1746\":\"NE\",\"1747\":\"NE\",\"1748\":\"NE\",\"1749\":\"NE\",\"1750\":\"NE\",\"1751\":\"NE\",\"1752\":\"NE\",\"1753\":\"NE\",\"1754\":\"NE\",\"1755\":\"NE\",\"1756\":\"NE\",\"1757\":\"NE\",\"1758\":\"NE\",\"1759\":\"NE\",\"1760\":\"NE\",\"1761\":\"NE\",\"1762\":\"NE\",\"1763\":\"NE\",\"1764\":\"mitochondria\",\"1765\":\"mitochondria\",\"1766\":\"mitochondria\",\"1767\":\"mitochondria\",\"1768\":\"mitochondria\",\"1769\":\"mitochondria\",\"1770\":\"mitochondria\",\"1771\":\"mitochondria\",\"1772\":\"mitochondria\",\"1773\":\"mitochondria\",\"1774\":\"mitochondria\",\"1775\":\"mitochondria\",\"1776\":\"mitochondria\",\"1777\":\"mitochondria\",\"1778\":\"mitochondria\",\"1779\":\"mitochondria\",\"1780\":\"mitochondria\",\"1781\":\"mitochondria\",\"1782\":\"NE\",\"1783\":\"NE\",\"1784\":\"NE\",\"1785\":\"NE\",\"1786\":\"NE\",\"1787\":\"NE\",\"1788\":\"NE\",\"1789\":\"NE\",\"1790\":\"NE\",\"1791\":\"NE\",\"1792\":\"NE\",\"1793\":\"NE\",\"1794\":\"NE\",\"1795\":\"NE\",\"1796\":\"NE\",\"1797\":\"NE\",\"1798\":\"NE\",\"1799\":\"NE\",\"1800\":\"NE\",\"1801\":\"NE\",\"1802\":\"NE\",\"1803\":\"NE\",\"1804\":\"NE\",\"1805\":\"NE\",\"1806\":\"NE\",\"1807\":\"NE\",\"1808\":\"NE\",\"1809\":\"NE\",\"1810\":\"NE\",\"1811\":\"NE\",\"1812\":\"NE\",\"1813\":\"NE\",\"1814\":\"NE\",\"1815\":\"NE\",\"1816\":\"NE\",\"1817\":\"NE\",\"1818\":\"NE\",\"1819\":\"NE\",\"1820\":\"NE\",\"1821\":\"NE\",\"1822\":\"NE\",\"1823\":\"NE\",\"1824\":\"NE\",\"1825\":\"NE\",\"1826\":\"NE\",\"1827\":\"NE\",\"1828\":\"NE\",\"1829\":\"NE\",\"1830\":\"NE\",\"1831\":\"NE\",\"1832\":\"NE\",\"1833\":\"NE\",\"1834\":\"NE\",\"1835\":\"NE\",\"1836\":\"undefined\",\"1837\":\"undefined\",\"1838\":\"undefined\",\"1839\":\"undefined\",\"1840\":\"undefined\",\"1841\":\"undefined\",\"1842\":\"undefined\",\"1843\":\"undefined\",\"1844\":\"undefined\",\"1845\":\"undefined\",\"1846\":\"undefined\",\"1847\":\"undefined\",\"1848\":\"undefined\",\"1849\":\"undefined\",\"1850\":\"undefined\",\"1851\":\"undefined\",\"1852\":\"undefined\",\"1853\":\"undefined\",\"1854\":\"ER\",\"1855\":\"ER\",\"1856\":\"ER\",\"1857\":\"ER\",\"1858\":\"ER\",\"1859\":\"ER\",\"1860\":\"ER\",\"1861\":\"ER\",\"1862\":\"ER\",\"1863\":\"ER\",\"1864\":\"ER\",\"1865\":\"ER\",\"1866\":\"ER\",\"1867\":\"ER\",\"1868\":\"ER\",\"1869\":\"ER\",\"1870\":\"ER\",\"1871\":\"ER\",\"1872\":\"nucleus\",\"1873\":\"nucleus\",\"1874\":\"nucleus\",\"1875\":\"nucleus\",\"1876\":\"nucleus\",\"1877\":\"nucleus\",\"1878\":\"nucleus\",\"1879\":\"nucleus\",\"1880\":\"nucleus\",\"1881\":\"nucleus\",\"1882\":\"nucleus\",\"1883\":\"nucleus\",\"1884\":\"nucleus\",\"1885\":\"nucleus\",\"1886\":\"nucleus\",\"1887\":\"nucleus\",\"1888\":\"nucleus\",\"1889\":\"nucleus\",\"1890\":\"undefined\",\"1891\":\"undefined\",\"1892\":\"undefined\",\"1893\":\"undefined\",\"1894\":\"undefined\",\"1895\":\"undefined\",\"1896\":\"undefined\",\"1897\":\"undefined\",\"1898\":\"undefined\",\"1899\":\"undefined\",\"1900\":\"undefined\",\"1901\":\"undefined\",\"1902\":\"undefined\",\"1903\":\"undefined\",\"1904\":\"undefined\",\"1905\":\"undefined\",\"1906\":\"undefined\",\"1907\":\"undefined\",\"1908\":\"undefined\",\"1909\":\"undefined\",\"1910\":\"undefined\",\"1911\":\"undefined\",\"1912\":\"undefined\",\"1913\":\"undefined\",\"1914\":\"undefined\",\"1915\":\"undefined\",\"1916\":\"undefined\",\"1917\":\"undefined\",\"1918\":\"undefined\",\"1919\":\"undefined\",\"1920\":\"undefined\",\"1921\":\"undefined\",\"1922\":\"undefined\",\"1923\":\"undefined\",\"1924\":\"undefined\",\"1925\":\"undefined\",\"1926\":\"undefined\",\"1927\":\"undefined\",\"1928\":\"undefined\",\"1929\":\"undefined\",\"1930\":\"undefined\",\"1931\":\"undefined\",\"1932\":\"undefined\",\"1933\":\"undefined\",\"1934\":\"undefined\",\"1935\":\"undefined\",\"1936\":\"undefined\",\"1937\":\"undefined\",\"1938\":\"undefined\",\"1939\":\"undefined\",\"1940\":\"undefined\",\"1941\":\"undefined\",\"1942\":\"undefined\",\"1943\":\"undefined\",\"1944\":\"mitochondria\",\"1945\":\"mitochondria\",\"1946\":\"mitochondria\",\"1947\":\"mitochondria\",\"1948\":\"mitochondria\",\"1949\":\"mitochondria\",\"1950\":\"mitochondria\",\"1951\":\"mitochondria\",\"1952\":\"mitochondria\",\"1953\":\"mitochondria\",\"1954\":\"mitochondria\",\"1955\":\"mitochondria\",\"1956\":\"mitochondria\",\"1957\":\"mitochondria\",\"1958\":\"mitochondria\",\"1959\":\"mitochondria\",\"1960\":\"mitochondria\",\"1961\":\"mitochondria\",\"1962\":\"undefined\",\"1963\":\"undefined\",\"1964\":\"undefined\",\"1965\":\"undefined\",\"1966\":\"undefined\",\"1967\":\"undefined\",\"1968\":\"undefined\",\"1969\":\"undefined\",\"1970\":\"undefined\",\"1971\":\"undefined\",\"1972\":\"undefined\",\"1973\":\"undefined\",\"1974\":\"undefined\",\"1975\":\"undefined\",\"1976\":\"undefined\",\"1977\":\"undefined\",\"1978\":\"undefined\",\"1979\":\"undefined\",\"1980\":\"undefined\",\"1981\":\"undefined\",\"1982\":\"undefined\",\"1983\":\"undefined\",\"1984\":\"undefined\",\"1985\":\"undefined\",\"1986\":\"undefined\",\"1987\":\"undefined\",\"1988\":\"undefined\",\"1989\":\"undefined\",\"1990\":\"undefined\",\"1991\":\"undefined\",\"1992\":\"undefined\",\"1993\":\"undefined\",\"1994\":\"undefined\",\"1995\":\"undefined\",\"1996\":\"undefined\",\"1997\":\"undefined\",\"1998\":\"Golgi\",\"1999\":\"Golgi\",\"2000\":\"Golgi\",\"2001\":\"Golgi\",\"2002\":\"Golgi\",\"2003\":\"Golgi\",\"2004\":\"Golgi\",\"2005\":\"Golgi\",\"2006\":\"Golgi\",\"2007\":\"Golgi\",\"2008\":\"Golgi\",\"2009\":\"Golgi\",\"2010\":\"Golgi\",\"2011\":\"Golgi\",\"2012\":\"Golgi\",\"2013\":\"Golgi\",\"2014\":\"Golgi\",\"2015\":\"Golgi\",\"2016\":\"NE\",\"2017\":\"NE\",\"2018\":\"NE\",\"2019\":\"NE\",\"2020\":\"NE\",\"2021\":\"NE\",\"2022\":\"NE\",\"2023\":\"NE\",\"2024\":\"NE\",\"2025\":\"NE\",\"2026\":\"NE\",\"2027\":\"NE\",\"2028\":\"NE\",\"2029\":\"NE\",\"2030\":\"NE\",\"2031\":\"NE\",\"2032\":\"NE\",\"2033\":\"NE\",\"2034\":\"mitochondria\",\"2035\":\"mitochondria\",\"2036\":\"mitochondria\",\"2037\":\"mitochondria\",\"2038\":\"mitochondria\",\"2039\":\"mitochondria\",\"2040\":\"mitochondria\",\"2041\":\"mitochondria\",\"2042\":\"mitochondria\",\"2043\":\"mitochondria\",\"2044\":\"mitochondria\",\"2045\":\"mitochondria\",\"2046\":\"mitochondria\",\"2047\":\"mitochondria\",\"2048\":\"mitochondria\",\"2049\":\"mitochondria\",\"2050\":\"mitochondria\",\"2051\":\"mitochondria\",\"2052\":\"NE\",\"2053\":\"NE\",\"2054\":\"NE\",\"2055\":\"NE\",\"2056\":\"NE\",\"2057\":\"NE\",\"2058\":\"NE\",\"2059\":\"NE\",\"2060\":\"NE\",\"2061\":\"NE\",\"2062\":\"NE\",\"2063\":\"NE\",\"2064\":\"NE\",\"2065\":\"NE\",\"2066\":\"NE\",\"2067\":\"NE\",\"2068\":\"NE\",\"2069\":\"NE\",\"2070\":\"NE\",\"2071\":\"NE\",\"2072\":\"NE\",\"2073\":\"NE\",\"2074\":\"NE\",\"2075\":\"NE\",\"2076\":\"NE\",\"2077\":\"NE\",\"2078\":\"NE\",\"2079\":\"NE\",\"2080\":\"NE\",\"2081\":\"NE\",\"2082\":\"NE\",\"2083\":\"NE\",\"2084\":\"NE\",\"2085\":\"NE\",\"2086\":\"NE\",\"2087\":\"NE\",\"2088\":\"vacuole\",\"2089\":\"vacuole\",\"2090\":\"vacuole\",\"2091\":\"vacuole\",\"2092\":\"vacuole\",\"2093\":\"vacuole\",\"2094\":\"vacuole\",\"2095\":\"vacuole\",\"2096\":\"vacuole\",\"2097\":\"vacuole\",\"2098\":\"vacuole\",\"2099\":\"vacuole\",\"2100\":\"vacuole\",\"2101\":\"vacuole\",\"2102\":\"vacuole\",\"2103\":\"vacuole\",\"2104\":\"vacuole\",\"2105\":\"vacuole\",\"2106\":\"vacuole\",\"2107\":\"vacuole\",\"2108\":\"vacuole\",\"2109\":\"vacuole\",\"2110\":\"vacuole\",\"2111\":\"vacuole\",\"2112\":\"vacuole\",\"2113\":\"vacuole\",\"2114\":\"vacuole\",\"2115\":\"vacuole\",\"2116\":\"vacuole\",\"2117\":\"vacuole\",\"2118\":\"vacuole\",\"2119\":\"vacuole\",\"2120\":\"vacuole\",\"2121\":\"vacuole\",\"2122\":\"vacuole\",\"2123\":\"vacuole\",\"2124\":\"undefined\",\"2125\":\"undefined\",\"2126\":\"undefined\",\"2127\":\"undefined\",\"2128\":\"undefined\",\"2129\":\"undefined\",\"2130\":\"undefined\",\"2131\":\"undefined\",\"2132\":\"undefined\",\"2133\":\"undefined\",\"2134\":\"undefined\",\"2135\":\"undefined\",\"2136\":\"undefined\",\"2137\":\"undefined\",\"2138\":\"undefined\",\"2139\":\"undefined\",\"2140\":\"undefined\",\"2141\":\"undefined\",\"2142\":\"Golgi\",\"2143\":\"Golgi\",\"2144\":\"Golgi\",\"2145\":\"Golgi\",\"2146\":\"Golgi\",\"2147\":\"Golgi\",\"2148\":\"Golgi\",\"2149\":\"Golgi\",\"2150\":\"Golgi\",\"2151\":\"Golgi\",\"2152\":\"Golgi\",\"2153\":\"Golgi\",\"2154\":\"Golgi\",\"2155\":\"Golgi\",\"2156\":\"Golgi\",\"2157\":\"Golgi\",\"2158\":\"Golgi\",\"2159\":\"Golgi\",\"2160\":\"undefined\",\"2161\":\"undefined\",\"2162\":\"undefined\",\"2163\":\"undefined\",\"2164\":\"undefined\",\"2165\":\"undefined\",\"2166\":\"undefined\",\"2167\":\"undefined\",\"2168\":\"undefined\",\"2169\":\"undefined\",\"2170\":\"undefined\",\"2171\":\"undefined\",\"2172\":\"undefined\",\"2173\":\"undefined\",\"2174\":\"undefined\",\"2175\":\"undefined\",\"2176\":\"undefined\",\"2177\":\"undefined\",\"2178\":\"NE\",\"2179\":\"NE\",\"2180\":\"NE\",\"2181\":\"NE\",\"2182\":\"NE\",\"2183\":\"NE\",\"2184\":\"NE\",\"2185\":\"NE\",\"2186\":\"NE\",\"2187\":\"NE\",\"2188\":\"NE\",\"2189\":\"NE\",\"2190\":\"NE\",\"2191\":\"NE\",\"2192\":\"NE\",\"2193\":\"NE\",\"2194\":\"NE\",\"2195\":\"NE\",\"2196\":\"undefined\",\"2197\":\"undefined\",\"2198\":\"undefined\",\"2199\":\"undefined\",\"2200\":\"undefined\",\"2201\":\"undefined\",\"2202\":\"undefined\",\"2203\":\"undefined\",\"2204\":\"undefined\",\"2205\":\"undefined\",\"2206\":\"undefined\",\"2207\":\"undefined\",\"2208\":\"undefined\",\"2209\":\"undefined\",\"2210\":\"undefined\",\"2211\":\"undefined\",\"2212\":\"undefined\",\"2213\":\"undefined\",\"2214\":\"undefined\",\"2215\":\"undefined\",\"2216\":\"undefined\",\"2217\":\"undefined\",\"2218\":\"undefined\",\"2219\":\"undefined\",\"2220\":\"undefined\",\"2221\":\"undefined\",\"2222\":\"undefined\",\"2223\":\"undefined\",\"2224\":\"undefined\",\"2225\":\"undefined\",\"2226\":\"undefined\",\"2227\":\"undefined\",\"2228\":\"undefined\",\"2229\":\"undefined\",\"2230\":\"undefined\",\"2231\":\"undefined\",\"2232\":\"undefined\",\"2233\":\"undefined\",\"2234\":\"undefined\",\"2235\":\"undefined\",\"2236\":\"undefined\",\"2237\":\"undefined\",\"2238\":\"undefined\",\"2239\":\"undefined\",\"2240\":\"undefined\",\"2241\":\"undefined\",\"2242\":\"undefined\",\"2243\":\"undefined\",\"2244\":\"undefined\",\"2245\":\"undefined\",\"2246\":\"undefined\",\"2247\":\"undefined\",\"2248\":\"undefined\",\"2249\":\"undefined\",\"2250\":\"undefined\",\"2251\":\"undefined\",\"2252\":\"undefined\",\"2253\":\"undefined\",\"2254\":\"undefined\",\"2255\":\"undefined\",\"2256\":\"undefined\",\"2257\":\"undefined\",\"2258\":\"undefined\",\"2259\":\"undefined\",\"2260\":\"undefined\",\"2261\":\"undefined\",\"2262\":\"undefined\",\"2263\":\"undefined\",\"2264\":\"undefined\",\"2265\":\"undefined\",\"2266\":\"undefined\",\"2267\":\"undefined\",\"2268\":\"Golgi\",\"2269\":\"Golgi\",\"2270\":\"Golgi\",\"2271\":\"Golgi\",\"2272\":\"Golgi\",\"2273\":\"Golgi\",\"2274\":\"Golgi\",\"2275\":\"Golgi\",\"2276\":\"Golgi\",\"2277\":\"Golgi\",\"2278\":\"Golgi\",\"2279\":\"Golgi\",\"2280\":\"Golgi\",\"2281\":\"Golgi\",\"2282\":\"Golgi\",\"2283\":\"Golgi\",\"2284\":\"Golgi\",\"2285\":\"Golgi\",\"2286\":\"NE\",\"2287\":\"NE\",\"2288\":\"NE\",\"2289\":\"NE\",\"2290\":\"NE\",\"2291\":\"NE\",\"2292\":\"NE\",\"2293\":\"NE\",\"2294\":\"NE\",\"2295\":\"NE\",\"2296\":\"NE\",\"2297\":\"NE\",\"2298\":\"NE\",\"2299\":\"NE\",\"2300\":\"NE\",\"2301\":\"NE\",\"2302\":\"NE\",\"2303\":\"NE\",\"2304\":\"vacuole\",\"2305\":\"vacuole\",\"2306\":\"vacuole\",\"2307\":\"vacuole\",\"2308\":\"vacuole\",\"2309\":\"vacuole\",\"2310\":\"vacuole\",\"2311\":\"vacuole\",\"2312\":\"vacuole\",\"2313\":\"vacuole\",\"2314\":\"vacuole\",\"2315\":\"vacuole\",\"2316\":\"vacuole\",\"2317\":\"vacuole\",\"2318\":\"vacuole\",\"2319\":\"vacuole\",\"2320\":\"vacuole\",\"2321\":\"vacuole\",\"2322\":\"undefined\",\"2323\":\"undefined\",\"2324\":\"undefined\",\"2325\":\"undefined\",\"2326\":\"undefined\",\"2327\":\"undefined\",\"2328\":\"undefined\",\"2329\":\"undefined\",\"2330\":\"undefined\",\"2331\":\"undefined\",\"2332\":\"undefined\",\"2333\":\"undefined\",\"2334\":\"undefined\",\"2335\":\"undefined\",\"2336\":\"undefined\",\"2337\":\"undefined\",\"2338\":\"undefined\",\"2339\":\"undefined\",\"2340\":\"mitochondria\",\"2341\":\"mitochondria\",\"2342\":\"mitochondria\",\"2343\":\"mitochondria\",\"2344\":\"mitochondria\",\"2345\":\"mitochondria\",\"2346\":\"mitochondria\",\"2347\":\"mitochondria\",\"2348\":\"mitochondria\",\"2349\":\"mitochondria\",\"2350\":\"mitochondria\",\"2351\":\"mitochondria\",\"2352\":\"mitochondria\",\"2353\":\"mitochondria\",\"2354\":\"mitochondria\",\"2355\":\"mitochondria\",\"2356\":\"mitochondria\",\"2357\":\"mitochondria\",\"2358\":\"undefined\",\"2359\":\"undefined\",\"2360\":\"undefined\",\"2361\":\"undefined\",\"2362\":\"undefined\",\"2363\":\"undefined\",\"2364\":\"undefined\",\"2365\":\"undefined\",\"2366\":\"undefined\",\"2367\":\"undefined\",\"2368\":\"undefined\",\"2369\":\"undefined\",\"2370\":\"undefined\",\"2371\":\"undefined\",\"2372\":\"undefined\",\"2373\":\"undefined\",\"2374\":\"undefined\",\"2375\":\"undefined\",\"2376\":\"undefined\",\"2377\":\"undefined\",\"2378\":\"undefined\",\"2379\":\"undefined\",\"2380\":\"undefined\",\"2381\":\"undefined\",\"2382\":\"undefined\",\"2383\":\"undefined\",\"2384\":\"undefined\",\"2385\":\"undefined\",\"2386\":\"undefined\",\"2387\":\"undefined\",\"2388\":\"undefined\",\"2389\":\"undefined\",\"2390\":\"undefined\",\"2391\":\"undefined\",\"2392\":\"undefined\",\"2393\":\"undefined\",\"2394\":\"undefined\",\"2395\":\"undefined\",\"2396\":\"undefined\",\"2397\":\"undefined\",\"2398\":\"undefined\",\"2399\":\"undefined\",\"2400\":\"undefined\",\"2401\":\"undefined\",\"2402\":\"undefined\",\"2403\":\"undefined\",\"2404\":\"undefined\",\"2405\":\"undefined\",\"2406\":\"undefined\",\"2407\":\"undefined\",\"2408\":\"undefined\",\"2409\":\"undefined\",\"2410\":\"undefined\",\"2411\":\"undefined\",\"2412\":\"undefined\",\"2413\":\"undefined\",\"2414\":\"undefined\",\"2415\":\"undefined\",\"2416\":\"undefined\",\"2417\":\"undefined\",\"2418\":\"undefined\",\"2419\":\"undefined\",\"2420\":\"undefined\",\"2421\":\"undefined\",\"2422\":\"undefined\",\"2423\":\"undefined\",\"2424\":\"undefined\",\"2425\":\"undefined\",\"2426\":\"undefined\",\"2427\":\"undefined\",\"2428\":\"undefined\",\"2429\":\"undefined\",\"2430\":\"undefined\",\"2431\":\"undefined\",\"2432\":\"undefined\",\"2433\":\"undefined\",\"2434\":\"undefined\",\"2435\":\"undefined\",\"2436\":\"undefined\",\"2437\":\"undefined\",\"2438\":\"undefined\",\"2439\":\"undefined\",\"2440\":\"undefined\",\"2441\":\"undefined\"},\"Cluster\":{\"0\":\"TOM complex\",\"1\":\"TOM complex\",\"2\":\"TOM complex\",\"3\":\"TOM complex\",\"4\":\"TOM complex\",\"5\":\"TOM complex\",\"6\":\"TOM complex\",\"7\":\"TOM complex\",\"8\":\"TOM complex\",\"9\":\"TOM complex\",\"10\":\"TOM complex\",\"11\":\"TOM complex\",\"12\":\"TOM complex\",\"13\":\"TOM complex\",\"14\":\"TOM complex\",\"15\":\"TOM complex\",\"16\":\"TOM complex\",\"17\":\"TOM complex\",\"18\":\"37S ribosomal subunit, mitochondrial\",\"19\":\"37S ribosomal subunit, mitochondrial\",\"20\":\"37S ribosomal subunit, mitochondrial\",\"21\":\"37S ribosomal subunit, mitochondrial\",\"22\":\"37S ribosomal subunit, mitochondrial\",\"23\":\"37S ribosomal subunit, mitochondrial\",\"24\":\"37S ribosomal subunit, mitochondrial\",\"25\":\"37S ribosomal subunit, mitochondrial\",\"26\":\"37S ribosomal subunit, mitochondrial\",\"27\":\"37S ribosomal subunit, mitochondrial\",\"28\":\"37S ribosomal subunit, mitochondrial\",\"29\":\"37S ribosomal subunit, mitochondrial\",\"30\":\"37S ribosomal subunit, mitochondrial\",\"31\":\"37S ribosomal subunit, mitochondrial\",\"32\":\"37S ribosomal subunit, mitochondrial\",\"33\":\"37S ribosomal subunit, mitochondrial\",\"34\":\"37S ribosomal subunit, mitochondrial\",\"35\":\"37S ribosomal subunit, mitochondrial\",\"36\":\"Chaperonin-containing T-complex\",\"37\":\"Chaperonin-containing T-complex\",\"38\":\"Chaperonin-containing T-complex\",\"39\":\"Chaperonin-containing T-complex\",\"40\":\"Chaperonin-containing T-complex\",\"41\":\"Chaperonin-containing T-complex\",\"42\":\"Chaperonin-containing T-complex\",\"43\":\"Chaperonin-containing T-complex\",\"44\":\"Chaperonin-containing T-complex\",\"45\":\"Chaperonin-containing T-complex\",\"46\":\"Chaperonin-containing T-complex\",\"47\":\"Chaperonin-containing T-complex\",\"48\":\"Chaperonin-containing T-complex\",\"49\":\"Chaperonin-containing T-complex\",\"50\":\"Chaperonin-containing T-complex\",\"51\":\"Chaperonin-containing T-complex\",\"52\":\"Chaperonin-containing T-complex\",\"53\":\"Chaperonin-containing T-complex\",\"54\":\"37S ribosomal subunit, mitochondrial\",\"55\":\"37S ribosomal subunit, mitochondrial\",\"56\":\"37S ribosomal subunit, mitochondrial\",\"57\":\"37S ribosomal subunit, mitochondrial\",\"58\":\"37S ribosomal subunit, mitochondrial\",\"59\":\"37S ribosomal subunit, mitochondrial\",\"60\":\"37S ribosomal subunit, mitochondrial\",\"61\":\"37S ribosomal subunit, mitochondrial\",\"62\":\"37S ribosomal subunit, mitochondrial\",\"63\":\"37S ribosomal subunit, mitochondrial\",\"64\":\"37S ribosomal subunit, mitochondrial\",\"65\":\"37S ribosomal subunit, mitochondrial\",\"66\":\"37S ribosomal subunit, mitochondrial\",\"67\":\"37S ribosomal subunit, mitochondrial\",\"68\":\"37S ribosomal subunit, mitochondrial\",\"69\":\"37S ribosomal subunit, mitochondrial\",\"70\":\"37S ribosomal subunit, mitochondrial\",\"71\":\"37S ribosomal subunit, mitochondrial\",\"72\":\"54S ribosomal subunit, mitochondrial\",\"73\":\"54S ribosomal subunit, mitochondrial\",\"74\":\"54S ribosomal subunit, mitochondrial\",\"75\":\"54S ribosomal subunit, mitochondrial\",\"76\":\"54S ribosomal subunit, mitochondrial\",\"77\":\"54S ribosomal subunit, mitochondrial\",\"78\":\"54S ribosomal subunit, mitochondrial\",\"79\":\"54S ribosomal subunit, mitochondrial\",\"80\":\"54S ribosomal subunit, mitochondrial\",\"81\":\"54S ribosomal subunit, mitochondrial\",\"82\":\"54S ribosomal subunit, mitochondrial\",\"83\":\"54S ribosomal subunit, mitochondrial\",\"84\":\"54S ribosomal subunit, mitochondrial\",\"85\":\"54S ribosomal subunit, mitochondrial\",\"86\":\"54S ribosomal subunit, mitochondrial\",\"87\":\"54S ribosomal subunit, mitochondrial\",\"88\":\"54S ribosomal subunit, mitochondrial\",\"89\":\"54S ribosomal subunit, mitochondrial\",\"90\":\"Translocon complex\",\"91\":\"Translocon complex\",\"92\":\"Translocon complex\",\"93\":\"Translocon complex\",\"94\":\"Translocon complex\",\"95\":\"Translocon complex\",\"96\":\"Translocon complex\",\"97\":\"Translocon complex\",\"98\":\"Translocon complex\",\"99\":\"Translocon complex\",\"100\":\"Translocon complex\",\"101\":\"Translocon complex\",\"102\":\"Translocon complex\",\"103\":\"Translocon complex\",\"104\":\"Translocon complex\",\"105\":\"Translocon complex\",\"106\":\"Translocon complex\",\"107\":\"Translocon complex\",\"108\":\"NPC, inner ring\",\"109\":\"NPC, inner ring\",\"110\":\"NPC, inner ring\",\"111\":\"NPC, inner ring\",\"112\":\"NPC, inner ring\",\"113\":\"NPC, inner ring\",\"114\":\"NPC, inner ring\",\"115\":\"NPC, inner ring\",\"116\":\"NPC, inner ring\",\"117\":\"NPC, inner ring\",\"118\":\"NPC, inner ring\",\"119\":\"NPC, inner ring\",\"120\":\"NPC, inner ring\",\"121\":\"NPC, inner ring\",\"122\":\"NPC, inner ring\",\"123\":\"NPC, inner ring\",\"124\":\"NPC, inner ring\",\"125\":\"NPC, inner ring\",\"126\":\"COPII vesicle coat complex\",\"127\":\"COPII vesicle coat complex\",\"128\":\"COPII vesicle coat complex\",\"129\":\"COPII vesicle coat complex\",\"130\":\"COPII vesicle coat complex\",\"131\":\"COPII vesicle coat complex\",\"132\":\"COPII vesicle coat complex\",\"133\":\"COPII vesicle coat complex\",\"134\":\"COPII vesicle coat complex\",\"135\":\"COPII vesicle coat complex\",\"136\":\"COPII vesicle coat complex\",\"137\":\"COPII vesicle coat complex\",\"138\":\"COPII vesicle coat complex\",\"139\":\"COPII vesicle coat complex\",\"140\":\"COPII vesicle coat complex\",\"141\":\"COPII vesicle coat complex\",\"142\":\"COPII vesicle coat complex\",\"143\":\"COPII vesicle coat complex\",\"144\":\"V-type proton ATPase V1\",\"145\":\"V-type proton ATPase V1\",\"146\":\"V-type proton ATPase V1\",\"147\":\"V-type proton ATPase V1\",\"148\":\"V-type proton ATPase V1\",\"149\":\"V-type proton ATPase V1\",\"150\":\"V-type proton ATPase V1\",\"151\":\"V-type proton ATPase V1\",\"152\":\"V-type proton ATPase V1\",\"153\":\"V-type proton ATPase V1\",\"154\":\"V-type proton ATPase V1\",\"155\":\"V-type proton ATPase V1\",\"156\":\"V-type proton ATPase V1\",\"157\":\"V-type proton ATPase V1\",\"158\":\"V-type proton ATPase V1\",\"159\":\"V-type proton ATPase V1\",\"160\":\"V-type proton ATPase V1\",\"161\":\"V-type proton ATPase V1\",\"162\":\"V-type proton ATPase V1\",\"163\":\"V-type proton ATPase V1\",\"164\":\"V-type proton ATPase V1\",\"165\":\"V-type proton ATPase V1\",\"166\":\"V-type proton ATPase V1\",\"167\":\"V-type proton ATPase V1\",\"168\":\"V-type proton ATPase V1\",\"169\":\"V-type proton ATPase V1\",\"170\":\"V-type proton ATPase V1\",\"171\":\"V-type proton ATPase V1\",\"172\":\"V-type proton ATPase V1\",\"173\":\"V-type proton ATPase V1\",\"174\":\"V-type proton ATPase V1\",\"175\":\"V-type proton ATPase V1\",\"176\":\"V-type proton ATPase V1\",\"177\":\"V-type proton ATPase V1\",\"178\":\"V-type proton ATPase V1\",\"179\":\"V-type proton ATPase V1\",\"180\":\"COPII vesicle coat complex\",\"181\":\"COPII vesicle coat complex\",\"182\":\"COPII vesicle coat complex\",\"183\":\"COPII vesicle coat complex\",\"184\":\"COPII vesicle coat complex\",\"185\":\"COPII vesicle coat complex\",\"186\":\"COPII vesicle coat complex\",\"187\":\"COPII vesicle coat complex\",\"188\":\"COPII vesicle coat complex\",\"189\":\"COPII vesicle coat complex\",\"190\":\"COPII vesicle coat complex\",\"191\":\"COPII vesicle coat complex\",\"192\":\"COPII vesicle coat complex\",\"193\":\"COPII vesicle coat complex\",\"194\":\"COPII vesicle coat complex\",\"195\":\"COPII vesicle coat complex\",\"196\":\"COPII vesicle coat complex\",\"197\":\"COPII vesicle coat complex\",\"198\":\"20S Proteasome\",\"199\":\"20S Proteasome\",\"200\":\"20S Proteasome\",\"201\":\"20S Proteasome\",\"202\":\"20S Proteasome\",\"203\":\"20S Proteasome\",\"204\":\"20S Proteasome\",\"205\":\"20S Proteasome\",\"206\":\"20S Proteasome\",\"207\":\"20S Proteasome\",\"208\":\"20S Proteasome\",\"209\":\"20S Proteasome\",\"210\":\"20S Proteasome\",\"211\":\"20S Proteasome\",\"212\":\"20S Proteasome\",\"213\":\"20S Proteasome\",\"214\":\"20S Proteasome\",\"215\":\"20S Proteasome\",\"216\":\"37S ribosomal subunit, mitochondrial\",\"217\":\"37S ribosomal subunit, mitochondrial\",\"218\":\"37S ribosomal subunit, mitochondrial\",\"219\":\"37S ribosomal subunit, mitochondrial\",\"220\":\"37S ribosomal subunit, mitochondrial\",\"221\":\"37S ribosomal subunit, mitochondrial\",\"222\":\"37S ribosomal subunit, mitochondrial\",\"223\":\"37S ribosomal subunit, mitochondrial\",\"224\":\"37S ribosomal subunit, mitochondrial\",\"225\":\"37S ribosomal subunit, mitochondrial\",\"226\":\"37S ribosomal subunit, mitochondrial\",\"227\":\"37S ribosomal subunit, mitochondrial\",\"228\":\"37S ribosomal subunit, mitochondrial\",\"229\":\"37S ribosomal subunit, mitochondrial\",\"230\":\"37S ribosomal subunit, mitochondrial\",\"231\":\"37S ribosomal subunit, mitochondrial\",\"232\":\"37S ribosomal subunit, mitochondrial\",\"233\":\"37S ribosomal subunit, mitochondrial\",\"234\":\"Translocon complex\",\"235\":\"Translocon complex\",\"236\":\"Translocon complex\",\"237\":\"Translocon complex\",\"238\":\"Translocon complex\",\"239\":\"Translocon complex\",\"240\":\"Translocon complex\",\"241\":\"Translocon complex\",\"242\":\"Translocon complex\",\"243\":\"Translocon complex\",\"244\":\"Translocon complex\",\"245\":\"Translocon complex\",\"246\":\"Translocon complex\",\"247\":\"Translocon complex\",\"248\":\"Translocon complex\",\"249\":\"Translocon complex\",\"250\":\"Translocon complex\",\"251\":\"Translocon complex\",\"252\":\"20S Proteasome\",\"253\":\"20S Proteasome\",\"254\":\"20S Proteasome\",\"255\":\"20S Proteasome\",\"256\":\"20S Proteasome\",\"257\":\"20S Proteasome\",\"258\":\"20S Proteasome\",\"259\":\"20S Proteasome\",\"260\":\"20S Proteasome\",\"261\":\"20S Proteasome\",\"262\":\"20S Proteasome\",\"263\":\"20S Proteasome\",\"264\":\"20S Proteasome\",\"265\":\"20S Proteasome\",\"266\":\"20S Proteasome\",\"267\":\"20S Proteasome\",\"268\":\"20S Proteasome\",\"269\":\"20S Proteasome\",\"270\":\"V-type proton ATPase V1\",\"271\":\"V-type proton ATPase V1\",\"272\":\"V-type proton ATPase V1\",\"273\":\"V-type proton ATPase V1\",\"274\":\"V-type proton ATPase V1\",\"275\":\"V-type proton ATPase V1\",\"276\":\"V-type proton ATPase V1\",\"277\":\"V-type proton ATPase V1\",\"278\":\"V-type proton ATPase V1\",\"279\":\"V-type proton ATPase V1\",\"280\":\"V-type proton ATPase V1\",\"281\":\"V-type proton ATPase V1\",\"282\":\"V-type proton ATPase V1\",\"283\":\"V-type proton ATPase V1\",\"284\":\"V-type proton ATPase V1\",\"285\":\"V-type proton ATPase V1\",\"286\":\"V-type proton ATPase V1\",\"287\":\"V-type proton ATPase V1\",\"288\":\"Phosphatidylinositol 3-kinase complex I\",\"289\":\"Phosphatidylinositol 3-kinase complex I\",\"290\":\"Phosphatidylinositol 3-kinase complex I\",\"291\":\"Phosphatidylinositol 3-kinase complex I\",\"292\":\"Phosphatidylinositol 3-kinase complex I\",\"293\":\"Phosphatidylinositol 3-kinase complex I\",\"294\":\"Phosphatidylinositol 3-kinase complex I\",\"295\":\"Phosphatidylinositol 3-kinase complex I\",\"296\":\"Phosphatidylinositol 3-kinase complex I\",\"297\":\"Phosphatidylinositol 3-kinase complex I\",\"298\":\"Phosphatidylinositol 3-kinase complex I\",\"299\":\"Phosphatidylinositol 3-kinase complex I\",\"300\":\"Phosphatidylinositol 3-kinase complex I\",\"301\":\"Phosphatidylinositol 3-kinase complex I\",\"302\":\"Phosphatidylinositol 3-kinase complex I\",\"303\":\"Phosphatidylinositol 3-kinase complex I\",\"304\":\"Phosphatidylinositol 3-kinase complex I\",\"305\":\"Phosphatidylinositol 3-kinase complex I\",\"306\":\"Phosphatidylinositol 3-kinase complex II\",\"307\":\"Phosphatidylinositol 3-kinase complex II\",\"308\":\"Phosphatidylinositol 3-kinase complex II\",\"309\":\"Phosphatidylinositol 3-kinase complex II\",\"310\":\"Phosphatidylinositol 3-kinase complex II\",\"311\":\"Phosphatidylinositol 3-kinase complex II\",\"312\":\"Phosphatidylinositol 3-kinase complex II\",\"313\":\"Phosphatidylinositol 3-kinase complex II\",\"314\":\"Phosphatidylinositol 3-kinase complex II\",\"315\":\"Phosphatidylinositol 3-kinase complex II\",\"316\":\"Phosphatidylinositol 3-kinase complex II\",\"317\":\"Phosphatidylinositol 3-kinase complex II\",\"318\":\"Phosphatidylinositol 3-kinase complex II\",\"319\":\"Phosphatidylinositol 3-kinase complex II\",\"320\":\"Phosphatidylinositol 3-kinase complex II\",\"321\":\"Phosphatidylinositol 3-kinase complex II\",\"322\":\"Phosphatidylinositol 3-kinase complex II\",\"323\":\"Phosphatidylinositol 3-kinase complex II\",\"324\":\"Phosphatidylinositol 3-kinase complex I\",\"325\":\"Phosphatidylinositol 3-kinase complex I\",\"326\":\"Phosphatidylinositol 3-kinase complex I\",\"327\":\"Phosphatidylinositol 3-kinase complex I\",\"328\":\"Phosphatidylinositol 3-kinase complex I\",\"329\":\"Phosphatidylinositol 3-kinase complex I\",\"330\":\"Phosphatidylinositol 3-kinase complex I\",\"331\":\"Phosphatidylinositol 3-kinase complex I\",\"332\":\"Phosphatidylinositol 3-kinase complex I\",\"333\":\"Phosphatidylinositol 3-kinase complex I\",\"334\":\"Phosphatidylinositol 3-kinase complex I\",\"335\":\"Phosphatidylinositol 3-kinase complex I\",\"336\":\"Phosphatidylinositol 3-kinase complex I\",\"337\":\"Phosphatidylinositol 3-kinase complex I\",\"338\":\"Phosphatidylinositol 3-kinase complex I\",\"339\":\"Phosphatidylinositol 3-kinase complex I\",\"340\":\"Phosphatidylinositol 3-kinase complex I\",\"341\":\"Phosphatidylinositol 3-kinase complex I\",\"342\":\"Phosphatidylinositol 3-kinase complex II\",\"343\":\"Phosphatidylinositol 3-kinase complex II\",\"344\":\"Phosphatidylinositol 3-kinase complex II\",\"345\":\"Phosphatidylinositol 3-kinase complex II\",\"346\":\"Phosphatidylinositol 3-kinase complex II\",\"347\":\"Phosphatidylinositol 3-kinase complex II\",\"348\":\"Phosphatidylinositol 3-kinase complex II\",\"349\":\"Phosphatidylinositol 3-kinase complex II\",\"350\":\"Phosphatidylinositol 3-kinase complex II\",\"351\":\"Phosphatidylinositol 3-kinase complex II\",\"352\":\"Phosphatidylinositol 3-kinase complex II\",\"353\":\"Phosphatidylinositol 3-kinase complex II\",\"354\":\"Phosphatidylinositol 3-kinase complex II\",\"355\":\"Phosphatidylinositol 3-kinase complex II\",\"356\":\"Phosphatidylinositol 3-kinase complex II\",\"357\":\"Phosphatidylinositol 3-kinase complex II\",\"358\":\"Phosphatidylinositol 3-kinase complex II\",\"359\":\"Phosphatidylinositol 3-kinase complex II\",\"360\":\"20S Proteasome\",\"361\":\"20S Proteasome\",\"362\":\"20S Proteasome\",\"363\":\"20S Proteasome\",\"364\":\"20S Proteasome\",\"365\":\"20S Proteasome\",\"366\":\"20S Proteasome\",\"367\":\"20S Proteasome\",\"368\":\"20S Proteasome\",\"369\":\"20S Proteasome\",\"370\":\"20S Proteasome\",\"371\":\"20S Proteasome\",\"372\":\"20S Proteasome\",\"373\":\"20S Proteasome\",\"374\":\"20S Proteasome\",\"375\":\"20S Proteasome\",\"376\":\"20S Proteasome\",\"377\":\"20S Proteasome\",\"378\":\"20S Proteasome\",\"379\":\"20S Proteasome\",\"380\":\"20S Proteasome\",\"381\":\"20S Proteasome\",\"382\":\"20S Proteasome\",\"383\":\"20S Proteasome\",\"384\":\"20S Proteasome\",\"385\":\"20S Proteasome\",\"386\":\"20S Proteasome\",\"387\":\"20S Proteasome\",\"388\":\"20S Proteasome\",\"389\":\"20S Proteasome\",\"390\":\"20S Proteasome\",\"391\":\"20S Proteasome\",\"392\":\"20S Proteasome\",\"393\":\"20S Proteasome\",\"394\":\"20S Proteasome\",\"395\":\"20S Proteasome\",\"396\":\"TOM complex\",\"397\":\"TOM complex\",\"398\":\"TOM complex\",\"399\":\"TOM complex\",\"400\":\"TOM complex\",\"401\":\"TOM complex\",\"402\":\"TOM complex\",\"403\":\"TOM complex\",\"404\":\"TOM complex\",\"405\":\"TOM complex\",\"406\":\"TOM complex\",\"407\":\"TOM complex\",\"408\":\"TOM complex\",\"409\":\"TOM complex\",\"410\":\"TOM complex\",\"411\":\"TOM complex\",\"412\":\"TOM complex\",\"413\":\"TOM complex\",\"414\":\"20S Proteasome\",\"415\":\"20S Proteasome\",\"416\":\"20S Proteasome\",\"417\":\"20S Proteasome\",\"418\":\"20S Proteasome\",\"419\":\"20S Proteasome\",\"420\":\"20S Proteasome\",\"421\":\"20S Proteasome\",\"422\":\"20S Proteasome\",\"423\":\"20S Proteasome\",\"424\":\"20S Proteasome\",\"425\":\"20S Proteasome\",\"426\":\"20S Proteasome\",\"427\":\"20S Proteasome\",\"428\":\"20S Proteasome\",\"429\":\"20S Proteasome\",\"430\":\"20S Proteasome\",\"431\":\"20S Proteasome\",\"432\":\"MCM complex\",\"433\":\"MCM complex\",\"434\":\"MCM complex\",\"435\":\"MCM complex\",\"436\":\"MCM complex\",\"437\":\"MCM complex\",\"438\":\"MCM complex\",\"439\":\"MCM complex\",\"440\":\"MCM complex\",\"441\":\"MCM complex\",\"442\":\"MCM complex\",\"443\":\"MCM complex\",\"444\":\"MCM complex\",\"445\":\"MCM complex\",\"446\":\"MCM complex\",\"447\":\"MCM complex\",\"448\":\"MCM complex\",\"449\":\"MCM complex\",\"450\":\"20S Proteasome\",\"451\":\"20S Proteasome\",\"452\":\"20S Proteasome\",\"453\":\"20S Proteasome\",\"454\":\"20S Proteasome\",\"455\":\"20S Proteasome\",\"456\":\"20S Proteasome\",\"457\":\"20S Proteasome\",\"458\":\"20S Proteasome\",\"459\":\"20S Proteasome\",\"460\":\"20S Proteasome\",\"461\":\"20S Proteasome\",\"462\":\"20S Proteasome\",\"463\":\"20S Proteasome\",\"464\":\"20S Proteasome\",\"465\":\"20S Proteasome\",\"466\":\"20S Proteasome\",\"467\":\"20S Proteasome\",\"468\":\"20S Proteasome\",\"469\":\"20S Proteasome\",\"470\":\"20S Proteasome\",\"471\":\"20S Proteasome\",\"472\":\"20S Proteasome\",\"473\":\"20S Proteasome\",\"474\":\"20S Proteasome\",\"475\":\"20S Proteasome\",\"476\":\"20S Proteasome\",\"477\":\"20S Proteasome\",\"478\":\"20S Proteasome\",\"479\":\"20S Proteasome\",\"480\":\"20S Proteasome\",\"481\":\"20S Proteasome\",\"482\":\"20S Proteasome\",\"483\":\"20S Proteasome\",\"484\":\"20S Proteasome\",\"485\":\"20S Proteasome\",\"486\":\"V-type proton ATPase V0\",\"487\":\"V-type proton ATPase V0\",\"488\":\"V-type proton ATPase V0\",\"489\":\"V-type proton ATPase V0\",\"490\":\"V-type proton ATPase V0\",\"491\":\"V-type proton ATPase V0\",\"492\":\"V-type proton ATPase V0\",\"493\":\"V-type proton ATPase V0\",\"494\":\"V-type proton ATPase V0\",\"495\":\"V-type proton ATPase V0\",\"496\":\"V-type proton ATPase V0\",\"497\":\"V-type proton ATPase V0\",\"498\":\"V-type proton ATPase V0\",\"499\":\"V-type proton ATPase V0\",\"500\":\"V-type proton ATPase V0\",\"501\":\"V-type proton ATPase V0\",\"502\":\"V-type proton ATPase V0\",\"503\":\"V-type proton ATPase V0\",\"504\":\"Conserved ER transmembrane complex\",\"505\":\"Conserved ER transmembrane complex\",\"506\":\"Conserved ER transmembrane complex\",\"507\":\"Conserved ER transmembrane complex\",\"508\":\"Conserved ER transmembrane complex\",\"509\":\"Conserved ER transmembrane complex\",\"510\":\"Conserved ER transmembrane complex\",\"511\":\"Conserved ER transmembrane complex\",\"512\":\"Conserved ER transmembrane complex\",\"513\":\"Conserved ER transmembrane complex\",\"514\":\"Conserved ER transmembrane complex\",\"515\":\"Conserved ER transmembrane complex\",\"516\":\"Conserved ER transmembrane complex\",\"517\":\"Conserved ER transmembrane complex\",\"518\":\"Conserved ER transmembrane complex\",\"519\":\"Conserved ER transmembrane complex\",\"520\":\"Conserved ER transmembrane complex\",\"521\":\"Conserved ER transmembrane complex\",\"522\":\"CDC48-RAD23-UFD2 complex\",\"523\":\"CDC48-RAD23-UFD2 complex\",\"524\":\"CDC48-RAD23-UFD2 complex\",\"525\":\"CDC48-RAD23-UFD2 complex\",\"526\":\"CDC48-RAD23-UFD2 complex\",\"527\":\"CDC48-RAD23-UFD2 complex\",\"528\":\"CDC48-RAD23-UFD2 complex\",\"529\":\"CDC48-RAD23-UFD2 complex\",\"530\":\"CDC48-RAD23-UFD2 complex\",\"531\":\"CDC48-RAD23-UFD2 complex\",\"532\":\"CDC48-RAD23-UFD2 complex\",\"533\":\"CDC48-RAD23-UFD2 complex\",\"534\":\"CDC48-RAD23-UFD2 complex\",\"535\":\"CDC48-RAD23-UFD2 complex\",\"536\":\"CDC48-RAD23-UFD2 complex\",\"537\":\"CDC48-RAD23-UFD2 complex\",\"538\":\"CDC48-RAD23-UFD2 complex\",\"539\":\"CDC48-RAD23-UFD2 complex\",\"540\":\"MCM complex\",\"541\":\"MCM complex\",\"542\":\"MCM complex\",\"543\":\"MCM complex\",\"544\":\"MCM complex\",\"545\":\"MCM complex\",\"546\":\"MCM complex\",\"547\":\"MCM complex\",\"548\":\"MCM complex\",\"549\":\"MCM complex\",\"550\":\"MCM complex\",\"551\":\"MCM complex\",\"552\":\"MCM complex\",\"553\":\"MCM complex\",\"554\":\"MCM complex\",\"555\":\"MCM complex\",\"556\":\"MCM complex\",\"557\":\"MCM complex\",\"558\":\"MCM complex\",\"559\":\"MCM complex\",\"560\":\"MCM complex\",\"561\":\"MCM complex\",\"562\":\"MCM complex\",\"563\":\"MCM complex\",\"564\":\"MCM complex\",\"565\":\"MCM complex\",\"566\":\"MCM complex\",\"567\":\"MCM complex\",\"568\":\"MCM complex\",\"569\":\"MCM complex\",\"570\":\"MCM complex\",\"571\":\"MCM complex\",\"572\":\"MCM complex\",\"573\":\"MCM complex\",\"574\":\"MCM complex\",\"575\":\"MCM complex\",\"576\":\"20S Proteasome\",\"577\":\"20S Proteasome\",\"578\":\"20S Proteasome\",\"579\":\"20S Proteasome\",\"580\":\"20S Proteasome\",\"581\":\"20S Proteasome\",\"582\":\"20S Proteasome\",\"583\":\"20S Proteasome\",\"584\":\"20S Proteasome\",\"585\":\"20S Proteasome\",\"586\":\"20S Proteasome\",\"587\":\"20S Proteasome\",\"588\":\"20S Proteasome\",\"589\":\"20S Proteasome\",\"590\":\"20S Proteasome\",\"591\":\"20S Proteasome\",\"592\":\"20S Proteasome\",\"593\":\"20S Proteasome\",\"594\":\"20S Proteasome\",\"595\":\"20S Proteasome\",\"596\":\"20S Proteasome\",\"597\":\"20S Proteasome\",\"598\":\"20S Proteasome\",\"599\":\"20S Proteasome\",\"600\":\"20S Proteasome\",\"601\":\"20S Proteasome\",\"602\":\"20S Proteasome\",\"603\":\"20S Proteasome\",\"604\":\"20S Proteasome\",\"605\":\"20S Proteasome\",\"606\":\"20S Proteasome\",\"607\":\"20S Proteasome\",\"608\":\"20S Proteasome\",\"609\":\"20S Proteasome\",\"610\":\"20S Proteasome\",\"611\":\"20S Proteasome\",\"612\":\"MCM complex\",\"613\":\"MCM complex\",\"614\":\"MCM complex\",\"615\":\"MCM complex\",\"616\":\"MCM complex\",\"617\":\"MCM complex\",\"618\":\"MCM complex\",\"619\":\"MCM complex\",\"620\":\"MCM complex\",\"621\":\"MCM complex\",\"622\":\"MCM complex\",\"623\":\"MCM complex\",\"624\":\"MCM complex\",\"625\":\"MCM complex\",\"626\":\"MCM complex\",\"627\":\"MCM complex\",\"628\":\"MCM complex\",\"629\":\"MCM complex\",\"630\":\"V-type proton ATPase V1\",\"631\":\"V-type proton ATPase V1\",\"632\":\"V-type proton ATPase V1\",\"633\":\"V-type proton ATPase V1\",\"634\":\"V-type proton ATPase V1\",\"635\":\"V-type proton ATPase V1\",\"636\":\"V-type proton ATPase V1\",\"637\":\"V-type proton ATPase V1\",\"638\":\"V-type proton ATPase V1\",\"639\":\"V-type proton ATPase V1\",\"640\":\"V-type proton ATPase V1\",\"641\":\"V-type proton ATPase V1\",\"642\":\"V-type proton ATPase V1\",\"643\":\"V-type proton ATPase V1\",\"644\":\"V-type proton ATPase V1\",\"645\":\"V-type proton ATPase V1\",\"646\":\"V-type proton ATPase V1\",\"647\":\"V-type proton ATPase V1\",\"648\":\"COPI vesicle coat complex\",\"649\":\"COPI vesicle coat complex\",\"650\":\"COPI vesicle coat complex\",\"651\":\"COPI vesicle coat complex\",\"652\":\"COPI vesicle coat complex\",\"653\":\"COPI vesicle coat complex\",\"654\":\"COPI vesicle coat complex\",\"655\":\"COPI vesicle coat complex\",\"656\":\"COPI vesicle coat complex\",\"657\":\"COPI vesicle coat complex\",\"658\":\"COPI vesicle coat complex\",\"659\":\"COPI vesicle coat complex\",\"660\":\"COPI vesicle coat complex\",\"661\":\"COPI vesicle coat complex\",\"662\":\"COPI vesicle coat complex\",\"663\":\"COPI vesicle coat complex\",\"664\":\"COPI vesicle coat complex\",\"665\":\"COPI vesicle coat complex\",\"666\":\"V-type proton ATPase V0\",\"667\":\"V-type proton ATPase V0\",\"668\":\"V-type proton ATPase V0\",\"669\":\"V-type proton ATPase V0\",\"670\":\"V-type proton ATPase V0\",\"671\":\"V-type proton ATPase V0\",\"672\":\"V-type proton ATPase V0\",\"673\":\"V-type proton ATPase V0\",\"674\":\"V-type proton ATPase V0\",\"675\":\"V-type proton ATPase V0\",\"676\":\"V-type proton ATPase V0\",\"677\":\"V-type proton ATPase V0\",\"678\":\"V-type proton ATPase V0\",\"679\":\"V-type proton ATPase V0\",\"680\":\"V-type proton ATPase V0\",\"681\":\"V-type proton ATPase V0\",\"682\":\"V-type proton ATPase V0\",\"683\":\"V-type proton ATPase V0\",\"684\":\"20S Proteasome\",\"685\":\"20S Proteasome\",\"686\":\"20S Proteasome\",\"687\":\"20S Proteasome\",\"688\":\"20S Proteasome\",\"689\":\"20S Proteasome\",\"690\":\"20S Proteasome\",\"691\":\"20S Proteasome\",\"692\":\"20S Proteasome\",\"693\":\"20S Proteasome\",\"694\":\"20S Proteasome\",\"695\":\"20S Proteasome\",\"696\":\"20S Proteasome\",\"697\":\"20S Proteasome\",\"698\":\"20S Proteasome\",\"699\":\"20S Proteasome\",\"700\":\"20S Proteasome\",\"701\":\"20S Proteasome\",\"702\":\"Arp2\\/3 complex\",\"703\":\"Arp2\\/3 complex\",\"704\":\"Arp2\\/3 complex\",\"705\":\"Arp2\\/3 complex\",\"706\":\"Arp2\\/3 complex\",\"707\":\"Arp2\\/3 complex\",\"708\":\"Arp2\\/3 complex\",\"709\":\"Arp2\\/3 complex\",\"710\":\"Arp2\\/3 complex\",\"711\":\"Arp2\\/3 complex\",\"712\":\"Arp2\\/3 complex\",\"713\":\"Arp2\\/3 complex\",\"714\":\"Arp2\\/3 complex\",\"715\":\"Arp2\\/3 complex\",\"716\":\"Arp2\\/3 complex\",\"717\":\"Arp2\\/3 complex\",\"718\":\"Arp2\\/3 complex\",\"719\":\"Arp2\\/3 complex\",\"720\":\"V-type proton ATPase V0\",\"721\":\"V-type proton ATPase V0\",\"722\":\"V-type proton ATPase V0\",\"723\":\"V-type proton ATPase V0\",\"724\":\"V-type proton ATPase V0\",\"725\":\"V-type proton ATPase V0\",\"726\":\"V-type proton ATPase V0\",\"727\":\"V-type proton ATPase V0\",\"728\":\"V-type proton ATPase V0\",\"729\":\"V-type proton ATPase V0\",\"730\":\"V-type proton ATPase V0\",\"731\":\"V-type proton ATPase V0\",\"732\":\"V-type proton ATPase V0\",\"733\":\"V-type proton ATPase V0\",\"734\":\"V-type proton ATPase V0\",\"735\":\"V-type proton ATPase V0\",\"736\":\"V-type proton ATPase V0\",\"737\":\"V-type proton ATPase V0\",\"738\":\"V-type proton ATPase V1\",\"739\":\"V-type proton ATPase V1\",\"740\":\"V-type proton ATPase V1\",\"741\":\"V-type proton ATPase V1\",\"742\":\"V-type proton ATPase V1\",\"743\":\"V-type proton ATPase V1\",\"744\":\"V-type proton ATPase V1\",\"745\":\"V-type proton ATPase V1\",\"746\":\"V-type proton ATPase V1\",\"747\":\"V-type proton ATPase V1\",\"748\":\"V-type proton ATPase V1\",\"749\":\"V-type proton ATPase V1\",\"750\":\"V-type proton ATPase V1\",\"751\":\"V-type proton ATPase V1\",\"752\":\"V-type proton ATPase V1\",\"753\":\"V-type proton ATPase V1\",\"754\":\"V-type proton ATPase V1\",\"755\":\"V-type proton ATPase V1\",\"756\":\"CDC48-RAD23-UFD2 complex\",\"757\":\"CDC48-RAD23-UFD2 complex\",\"758\":\"CDC48-RAD23-UFD2 complex\",\"759\":\"CDC48-RAD23-UFD2 complex\",\"760\":\"CDC48-RAD23-UFD2 complex\",\"761\":\"CDC48-RAD23-UFD2 complex\",\"762\":\"CDC48-RAD23-UFD2 complex\",\"763\":\"CDC48-RAD23-UFD2 complex\",\"764\":\"CDC48-RAD23-UFD2 complex\",\"765\":\"CDC48-RAD23-UFD2 complex\",\"766\":\"CDC48-RAD23-UFD2 complex\",\"767\":\"CDC48-RAD23-UFD2 complex\",\"768\":\"CDC48-RAD23-UFD2 complex\",\"769\":\"CDC48-RAD23-UFD2 complex\",\"770\":\"CDC48-RAD23-UFD2 complex\",\"771\":\"CDC48-RAD23-UFD2 complex\",\"772\":\"CDC48-RAD23-UFD2 complex\",\"773\":\"CDC48-RAD23-UFD2 complex\",\"774\":\"TRAPPII protein complex\",\"775\":\"TRAPPII protein complex\",\"776\":\"TRAPPII protein complex\",\"777\":\"TRAPPII protein complex\",\"778\":\"TRAPPII protein complex\",\"779\":\"TRAPPII protein complex\",\"780\":\"TRAPPII protein complex\",\"781\":\"TRAPPII protein complex\",\"782\":\"TRAPPII protein complex\",\"783\":\"TRAPPII protein complex\",\"784\":\"TRAPPII protein complex\",\"785\":\"TRAPPII protein complex\",\"786\":\"TRAPPII protein complex\",\"787\":\"TRAPPII protein complex\",\"788\":\"TRAPPII protein complex\",\"789\":\"TRAPPII protein complex\",\"790\":\"TRAPPII protein complex\",\"791\":\"TRAPPII protein complex\",\"792\":\"37S ribosomal subunit, mitochondrial\",\"793\":\"37S ribosomal subunit, mitochondrial\",\"794\":\"37S ribosomal subunit, mitochondrial\",\"795\":\"37S ribosomal subunit, mitochondrial\",\"796\":\"37S ribosomal subunit, mitochondrial\",\"797\":\"37S ribosomal subunit, mitochondrial\",\"798\":\"37S ribosomal subunit, mitochondrial\",\"799\":\"37S ribosomal subunit, mitochondrial\",\"800\":\"37S ribosomal subunit, mitochondrial\",\"801\":\"37S ribosomal subunit, mitochondrial\",\"802\":\"37S ribosomal subunit, mitochondrial\",\"803\":\"37S ribosomal subunit, mitochondrial\",\"804\":\"37S ribosomal subunit, mitochondrial\",\"805\":\"37S ribosomal subunit, mitochondrial\",\"806\":\"37S ribosomal subunit, mitochondrial\",\"807\":\"37S ribosomal subunit, mitochondrial\",\"808\":\"37S ribosomal subunit, mitochondrial\",\"809\":\"37S ribosomal subunit, mitochondrial\",\"810\":\"Translocon complex\",\"811\":\"Translocon complex\",\"812\":\"Translocon complex\",\"813\":\"Translocon complex\",\"814\":\"Translocon complex\",\"815\":\"Translocon complex\",\"816\":\"Translocon complex\",\"817\":\"Translocon complex\",\"818\":\"Translocon complex\",\"819\":\"Translocon complex\",\"820\":\"Translocon complex\",\"821\":\"Translocon complex\",\"822\":\"Translocon complex\",\"823\":\"Translocon complex\",\"824\":\"Translocon complex\",\"825\":\"Translocon complex\",\"826\":\"Translocon complex\",\"827\":\"Translocon complex\",\"828\":\"Arp2\\/3 complex\",\"829\":\"Arp2\\/3 complex\",\"830\":\"Arp2\\/3 complex\",\"831\":\"Arp2\\/3 complex\",\"832\":\"Arp2\\/3 complex\",\"833\":\"Arp2\\/3 complex\",\"834\":\"Arp2\\/3 complex\",\"835\":\"Arp2\\/3 complex\",\"836\":\"Arp2\\/3 complex\",\"837\":\"Arp2\\/3 complex\",\"838\":\"Arp2\\/3 complex\",\"839\":\"Arp2\\/3 complex\",\"840\":\"Arp2\\/3 complex\",\"841\":\"Arp2\\/3 complex\",\"842\":\"Arp2\\/3 complex\",\"843\":\"Arp2\\/3 complex\",\"844\":\"Arp2\\/3 complex\",\"845\":\"Arp2\\/3 complex\",\"846\":\"Translocon complex\",\"847\":\"Translocon complex\",\"848\":\"Translocon complex\",\"849\":\"Translocon complex\",\"850\":\"Translocon complex\",\"851\":\"Translocon complex\",\"852\":\"Translocon complex\",\"853\":\"Translocon complex\",\"854\":\"Translocon complex\",\"855\":\"Translocon complex\",\"856\":\"Translocon complex\",\"857\":\"Translocon complex\",\"858\":\"Translocon complex\",\"859\":\"Translocon complex\",\"860\":\"Translocon complex\",\"861\":\"Translocon complex\",\"862\":\"Translocon complex\",\"863\":\"Translocon complex\",\"864\":\"NPC, inner ring\",\"865\":\"NPC, inner ring\",\"866\":\"NPC, inner ring\",\"867\":\"NPC, inner ring\",\"868\":\"NPC, inner ring\",\"869\":\"NPC, inner ring\",\"870\":\"NPC, inner ring\",\"871\":\"NPC, inner ring\",\"872\":\"NPC, inner ring\",\"873\":\"NPC, inner ring\",\"874\":\"NPC, inner ring\",\"875\":\"NPC, inner ring\",\"876\":\"NPC, inner ring\",\"877\":\"NPC, inner ring\",\"878\":\"NPC, inner ring\",\"879\":\"NPC, inner ring\",\"880\":\"NPC, inner ring\",\"881\":\"NPC, inner ring\",\"882\":\"Translocon complex\",\"883\":\"Translocon complex\",\"884\":\"Translocon complex\",\"885\":\"Translocon complex\",\"886\":\"Translocon complex\",\"887\":\"Translocon complex\",\"888\":\"Translocon complex\",\"889\":\"Translocon complex\",\"890\":\"Translocon complex\",\"891\":\"Translocon complex\",\"892\":\"Translocon complex\",\"893\":\"Translocon complex\",\"894\":\"Translocon complex\",\"895\":\"Translocon complex\",\"896\":\"Translocon complex\",\"897\":\"Translocon complex\",\"898\":\"Translocon complex\",\"899\":\"Translocon complex\",\"900\":\"TOM complex\",\"901\":\"TOM complex\",\"902\":\"TOM complex\",\"903\":\"TOM complex\",\"904\":\"TOM complex\",\"905\":\"TOM complex\",\"906\":\"TOM complex\",\"907\":\"TOM complex\",\"908\":\"TOM complex\",\"909\":\"TOM complex\",\"910\":\"TOM complex\",\"911\":\"TOM complex\",\"912\":\"TOM complex\",\"913\":\"TOM complex\",\"914\":\"TOM complex\",\"915\":\"TOM complex\",\"916\":\"TOM complex\",\"917\":\"TOM complex\",\"918\":\"AP-1 Adaptor complex\",\"919\":\"AP-1 Adaptor complex\",\"920\":\"AP-1 Adaptor complex\",\"921\":\"AP-1 Adaptor complex\",\"922\":\"AP-1 Adaptor complex\",\"923\":\"AP-1 Adaptor complex\",\"924\":\"AP-1 Adaptor complex\",\"925\":\"AP-1 Adaptor complex\",\"926\":\"AP-1 Adaptor complex\",\"927\":\"AP-1 Adaptor complex\",\"928\":\"AP-1 Adaptor complex\",\"929\":\"AP-1 Adaptor complex\",\"930\":\"AP-1 Adaptor complex\",\"931\":\"AP-1 Adaptor complex\",\"932\":\"AP-1 Adaptor complex\",\"933\":\"AP-1 Adaptor complex\",\"934\":\"AP-1 Adaptor complex\",\"935\":\"AP-1 Adaptor complex\",\"936\":\"NPC, coat nucleoporin complex\",\"937\":\"NPC, coat nucleoporin complex\",\"938\":\"NPC, coat nucleoporin complex\",\"939\":\"NPC, coat nucleoporin complex\",\"940\":\"NPC, coat nucleoporin complex\",\"941\":\"NPC, coat nucleoporin complex\",\"942\":\"NPC, coat nucleoporin complex\",\"943\":\"NPC, coat nucleoporin complex\",\"944\":\"NPC, coat nucleoporin complex\",\"945\":\"NPC, coat nucleoporin complex\",\"946\":\"NPC, coat nucleoporin complex\",\"947\":\"NPC, coat nucleoporin complex\",\"948\":\"NPC, coat nucleoporin complex\",\"949\":\"NPC, coat nucleoporin complex\",\"950\":\"NPC, coat nucleoporin complex\",\"951\":\"NPC, coat nucleoporin complex\",\"952\":\"NPC, coat nucleoporin complex\",\"953\":\"NPC, coat nucleoporin complex\",\"954\":\"AP-1 Adaptor complex\",\"955\":\"AP-1 Adaptor complex\",\"956\":\"AP-1 Adaptor complex\",\"957\":\"AP-1 Adaptor complex\",\"958\":\"AP-1 Adaptor complex\",\"959\":\"AP-1 Adaptor complex\",\"960\":\"AP-1 Adaptor complex\",\"961\":\"AP-1 Adaptor complex\",\"962\":\"AP-1 Adaptor complex\",\"963\":\"AP-1 Adaptor complex\",\"964\":\"AP-1 Adaptor complex\",\"965\":\"AP-1 Adaptor complex\",\"966\":\"AP-1 Adaptor complex\",\"967\":\"AP-1 Adaptor complex\",\"968\":\"AP-1 Adaptor complex\",\"969\":\"AP-1 Adaptor complex\",\"970\":\"AP-1 Adaptor complex\",\"971\":\"AP-1 Adaptor complex\",\"972\":\"Conserved ER transmembrane complex\",\"973\":\"Conserved ER transmembrane complex\",\"974\":\"Conserved ER transmembrane complex\",\"975\":\"Conserved ER transmembrane complex\",\"976\":\"Conserved ER transmembrane complex\",\"977\":\"Conserved ER transmembrane complex\",\"978\":\"Conserved ER transmembrane complex\",\"979\":\"Conserved ER transmembrane complex\",\"980\":\"Conserved ER transmembrane complex\",\"981\":\"Conserved ER transmembrane complex\",\"982\":\"Conserved ER transmembrane complex\",\"983\":\"Conserved ER transmembrane complex\",\"984\":\"Conserved ER transmembrane complex\",\"985\":\"Conserved ER transmembrane complex\",\"986\":\"Conserved ER transmembrane complex\",\"987\":\"Conserved ER transmembrane complex\",\"988\":\"Conserved ER transmembrane complex\",\"989\":\"Conserved ER transmembrane complex\",\"990\":\"ESCRT-III comlex\",\"991\":\"ESCRT-III comlex\",\"992\":\"ESCRT-III comlex\",\"993\":\"ESCRT-III comlex\",\"994\":\"ESCRT-III comlex\",\"995\":\"ESCRT-III comlex\",\"996\":\"ESCRT-III comlex\",\"997\":\"ESCRT-III comlex\",\"998\":\"ESCRT-III comlex\",\"999\":\"ESCRT-III comlex\",\"1000\":\"ESCRT-III comlex\",\"1001\":\"ESCRT-III comlex\",\"1002\":\"ESCRT-III comlex\",\"1003\":\"ESCRT-III comlex\",\"1004\":\"ESCRT-III comlex\",\"1005\":\"ESCRT-III comlex\",\"1006\":\"ESCRT-III comlex\",\"1007\":\"ESCRT-III comlex\",\"1008\":\"ESCRT-III comlex\",\"1009\":\"ESCRT-III comlex\",\"1010\":\"ESCRT-III comlex\",\"1011\":\"ESCRT-III comlex\",\"1012\":\"ESCRT-III comlex\",\"1013\":\"ESCRT-III comlex\",\"1014\":\"ESCRT-III comlex\",\"1015\":\"ESCRT-III comlex\",\"1016\":\"ESCRT-III comlex\",\"1017\":\"ESCRT-III comlex\",\"1018\":\"ESCRT-III comlex\",\"1019\":\"ESCRT-III comlex\",\"1020\":\"ESCRT-III comlex\",\"1021\":\"ESCRT-III comlex\",\"1022\":\"ESCRT-III comlex\",\"1023\":\"ESCRT-III comlex\",\"1024\":\"ESCRT-III comlex\",\"1025\":\"ESCRT-III comlex\",\"1026\":\"Exomer complex\",\"1027\":\"Exomer complex\",\"1028\":\"Exomer complex\",\"1029\":\"Exomer complex\",\"1030\":\"Exomer complex\",\"1031\":\"Exomer complex\",\"1032\":\"Exomer complex\",\"1033\":\"Exomer complex\",\"1034\":\"Exomer complex\",\"1035\":\"Exomer complex\",\"1036\":\"Exomer complex\",\"1037\":\"Exomer complex\",\"1038\":\"Exomer complex\",\"1039\":\"Exomer complex\",\"1040\":\"Exomer complex\",\"1041\":\"Exomer complex\",\"1042\":\"Exomer complex\",\"1043\":\"Exomer complex\",\"1044\":\"TRAPPII protein complex\",\"1045\":\"TRAPPII protein complex\",\"1046\":\"TRAPPII protein complex\",\"1047\":\"TRAPPII protein complex\",\"1048\":\"TRAPPII protein complex\",\"1049\":\"TRAPPII protein complex\",\"1050\":\"TRAPPII protein complex\",\"1051\":\"TRAPPII protein complex\",\"1052\":\"TRAPPII protein complex\",\"1053\":\"TRAPPII protein complex\",\"1054\":\"TRAPPII protein complex\",\"1055\":\"TRAPPII protein complex\",\"1056\":\"TRAPPII protein complex\",\"1057\":\"TRAPPII protein complex\",\"1058\":\"TRAPPII protein complex\",\"1059\":\"TRAPPII protein complex\",\"1060\":\"TRAPPII protein complex\",\"1061\":\"TRAPPII protein complex\",\"1062\":\"NPC, coat nucleoporin complex\",\"1063\":\"NPC, coat nucleoporin complex\",\"1064\":\"NPC, coat nucleoporin complex\",\"1065\":\"NPC, coat nucleoporin complex\",\"1066\":\"NPC, coat nucleoporin complex\",\"1067\":\"NPC, coat nucleoporin complex\",\"1068\":\"NPC, coat nucleoporin complex\",\"1069\":\"NPC, coat nucleoporin complex\",\"1070\":\"NPC, coat nucleoporin complex\",\"1071\":\"NPC, coat nucleoporin complex\",\"1072\":\"NPC, coat nucleoporin complex\",\"1073\":\"NPC, coat nucleoporin complex\",\"1074\":\"NPC, coat nucleoporin complex\",\"1075\":\"NPC, coat nucleoporin complex\",\"1076\":\"NPC, coat nucleoporin complex\",\"1077\":\"NPC, coat nucleoporin complex\",\"1078\":\"NPC, coat nucleoporin complex\",\"1079\":\"NPC, coat nucleoporin complex\",\"1080\":\"54S ribosomal subunit, mitochondrial\",\"1081\":\"54S ribosomal subunit, mitochondrial\",\"1082\":\"54S ribosomal subunit, mitochondrial\",\"1083\":\"54S ribosomal subunit, mitochondrial\",\"1084\":\"54S ribosomal subunit, mitochondrial\",\"1085\":\"54S ribosomal subunit, mitochondrial\",\"1086\":\"54S ribosomal subunit, mitochondrial\",\"1087\":\"54S ribosomal subunit, mitochondrial\",\"1088\":\"54S ribosomal subunit, mitochondrial\",\"1089\":\"54S ribosomal subunit, mitochondrial\",\"1090\":\"54S ribosomal subunit, mitochondrial\",\"1091\":\"54S ribosomal subunit, mitochondrial\",\"1092\":\"54S ribosomal subunit, mitochondrial\",\"1093\":\"54S ribosomal subunit, mitochondrial\",\"1094\":\"54S ribosomal subunit, mitochondrial\",\"1095\":\"54S ribosomal subunit, mitochondrial\",\"1096\":\"54S ribosomal subunit, mitochondrial\",\"1097\":\"54S ribosomal subunit, mitochondrial\",\"1098\":\"54S ribosomal subunit, mitochondrial\",\"1099\":\"54S ribosomal subunit, mitochondrial\",\"1100\":\"54S ribosomal subunit, mitochondrial\",\"1101\":\"54S ribosomal subunit, mitochondrial\",\"1102\":\"54S ribosomal subunit, mitochondrial\",\"1103\":\"54S ribosomal subunit, mitochondrial\",\"1104\":\"54S ribosomal subunit, mitochondrial\",\"1105\":\"54S ribosomal subunit, mitochondrial\",\"1106\":\"54S ribosomal subunit, mitochondrial\",\"1107\":\"54S ribosomal subunit, mitochondrial\",\"1108\":\"54S ribosomal subunit, mitochondrial\",\"1109\":\"54S ribosomal subunit, mitochondrial\",\"1110\":\"54S ribosomal subunit, mitochondrial\",\"1111\":\"54S ribosomal subunit, mitochondrial\",\"1112\":\"54S ribosomal subunit, mitochondrial\",\"1113\":\"54S ribosomal subunit, mitochondrial\",\"1114\":\"54S ribosomal subunit, mitochondrial\",\"1115\":\"54S ribosomal subunit, mitochondrial\",\"1116\":\"54S ribosomal subunit, mitochondrial\",\"1117\":\"54S ribosomal subunit, mitochondrial\",\"1118\":\"54S ribosomal subunit, mitochondrial\",\"1119\":\"54S ribosomal subunit, mitochondrial\",\"1120\":\"54S ribosomal subunit, mitochondrial\",\"1121\":\"54S ribosomal subunit, mitochondrial\",\"1122\":\"54S ribosomal subunit, mitochondrial\",\"1123\":\"54S ribosomal subunit, mitochondrial\",\"1124\":\"54S ribosomal subunit, mitochondrial\",\"1125\":\"54S ribosomal subunit, mitochondrial\",\"1126\":\"54S ribosomal subunit, mitochondrial\",\"1127\":\"54S ribosomal subunit, mitochondrial\",\"1128\":\"54S ribosomal subunit, mitochondrial\",\"1129\":\"54S ribosomal subunit, mitochondrial\",\"1130\":\"54S ribosomal subunit, mitochondrial\",\"1131\":\"54S ribosomal subunit, mitochondrial\",\"1132\":\"54S ribosomal subunit, mitochondrial\",\"1133\":\"54S ribosomal subunit, mitochondrial\",\"1134\":\"NPC, inner ring\",\"1135\":\"NPC, inner ring\",\"1136\":\"NPC, inner ring\",\"1137\":\"NPC, inner ring\",\"1138\":\"NPC, inner ring\",\"1139\":\"NPC, inner ring\",\"1140\":\"NPC, inner ring\",\"1141\":\"NPC, inner ring\",\"1142\":\"NPC, inner ring\",\"1143\":\"NPC, inner ring\",\"1144\":\"NPC, inner ring\",\"1145\":\"NPC, inner ring\",\"1146\":\"NPC, inner ring\",\"1147\":\"NPC, inner ring\",\"1148\":\"NPC, inner ring\",\"1149\":\"NPC, inner ring\",\"1150\":\"NPC, inner ring\",\"1151\":\"NPC, inner ring\",\"1152\":\"Arp2\\/3 complex\",\"1153\":\"Arp2\\/3 complex\",\"1154\":\"Arp2\\/3 complex\",\"1155\":\"Arp2\\/3 complex\",\"1156\":\"Arp2\\/3 complex\",\"1157\":\"Arp2\\/3 complex\",\"1158\":\"Arp2\\/3 complex\",\"1159\":\"Arp2\\/3 complex\",\"1160\":\"Arp2\\/3 complex\",\"1161\":\"Arp2\\/3 complex\",\"1162\":\"Arp2\\/3 complex\",\"1163\":\"Arp2\\/3 complex\",\"1164\":\"Arp2\\/3 complex\",\"1165\":\"Arp2\\/3 complex\",\"1166\":\"Arp2\\/3 complex\",\"1167\":\"Arp2\\/3 complex\",\"1168\":\"Arp2\\/3 complex\",\"1169\":\"Arp2\\/3 complex\",\"1170\":\"TRAPPII protein complex\",\"1171\":\"TRAPPII protein complex\",\"1172\":\"TRAPPII protein complex\",\"1173\":\"TRAPPII protein complex\",\"1174\":\"TRAPPII protein complex\",\"1175\":\"TRAPPII protein complex\",\"1176\":\"TRAPPII protein complex\",\"1177\":\"TRAPPII protein complex\",\"1178\":\"TRAPPII protein complex\",\"1179\":\"TRAPPII protein complex\",\"1180\":\"TRAPPII protein complex\",\"1181\":\"TRAPPII protein complex\",\"1182\":\"TRAPPII protein complex\",\"1183\":\"TRAPPII protein complex\",\"1184\":\"TRAPPII protein complex\",\"1185\":\"TRAPPII protein complex\",\"1186\":\"TRAPPII protein complex\",\"1187\":\"TRAPPII protein complex\",\"1188\":\"20S Proteasome\",\"1189\":\"20S Proteasome\",\"1190\":\"20S Proteasome\",\"1191\":\"20S Proteasome\",\"1192\":\"20S Proteasome\",\"1193\":\"20S Proteasome\",\"1194\":\"20S Proteasome\",\"1195\":\"20S Proteasome\",\"1196\":\"20S Proteasome\",\"1197\":\"20S Proteasome\",\"1198\":\"20S Proteasome\",\"1199\":\"20S Proteasome\",\"1200\":\"20S Proteasome\",\"1201\":\"20S Proteasome\",\"1202\":\"20S Proteasome\",\"1203\":\"20S Proteasome\",\"1204\":\"20S Proteasome\",\"1205\":\"20S Proteasome\",\"1206\":\"ESCRT-0\",\"1207\":\"ESCRT-0\",\"1208\":\"ESCRT-0\",\"1209\":\"ESCRT-0\",\"1210\":\"ESCRT-0\",\"1211\":\"ESCRT-0\",\"1212\":\"ESCRT-0\",\"1213\":\"ESCRT-0\",\"1214\":\"ESCRT-0\",\"1215\":\"ESCRT-0\",\"1216\":\"ESCRT-0\",\"1217\":\"ESCRT-0\",\"1218\":\"ESCRT-0\",\"1219\":\"ESCRT-0\",\"1220\":\"ESCRT-0\",\"1221\":\"ESCRT-0\",\"1222\":\"ESCRT-0\",\"1223\":\"ESCRT-0\",\"1224\":\"COPII vesicle coat complex\",\"1225\":\"COPII vesicle coat complex\",\"1226\":\"COPII vesicle coat complex\",\"1227\":\"COPII vesicle coat complex\",\"1228\":\"COPII vesicle coat complex\",\"1229\":\"COPII vesicle coat complex\",\"1230\":\"COPII vesicle coat complex\",\"1231\":\"COPII vesicle coat complex\",\"1232\":\"COPII vesicle coat complex\",\"1233\":\"COPII vesicle coat complex\",\"1234\":\"COPII vesicle coat complex\",\"1235\":\"COPII vesicle coat complex\",\"1236\":\"COPII vesicle coat complex\",\"1237\":\"COPII vesicle coat complex\",\"1238\":\"COPII vesicle coat complex\",\"1239\":\"COPII vesicle coat complex\",\"1240\":\"COPII vesicle coat complex\",\"1241\":\"COPII vesicle coat complex\",\"1242\":\"Chaperonin-containing T-complex\",\"1243\":\"Chaperonin-containing T-complex\",\"1244\":\"Chaperonin-containing T-complex\",\"1245\":\"Chaperonin-containing T-complex\",\"1246\":\"Chaperonin-containing T-complex\",\"1247\":\"Chaperonin-containing T-complex\",\"1248\":\"Chaperonin-containing T-complex\",\"1249\":\"Chaperonin-containing T-complex\",\"1250\":\"Chaperonin-containing T-complex\",\"1251\":\"Chaperonin-containing T-complex\",\"1252\":\"Chaperonin-containing T-complex\",\"1253\":\"Chaperonin-containing T-complex\",\"1254\":\"Chaperonin-containing T-complex\",\"1255\":\"Chaperonin-containing T-complex\",\"1256\":\"Chaperonin-containing T-complex\",\"1257\":\"Chaperonin-containing T-complex\",\"1258\":\"Chaperonin-containing T-complex\",\"1259\":\"Chaperonin-containing T-complex\",\"1260\":\"Chaperonin-containing T-complex\",\"1261\":\"Chaperonin-containing T-complex\",\"1262\":\"Chaperonin-containing T-complex\",\"1263\":\"Chaperonin-containing T-complex\",\"1264\":\"Chaperonin-containing T-complex\",\"1265\":\"Chaperonin-containing T-complex\",\"1266\":\"Chaperonin-containing T-complex\",\"1267\":\"Chaperonin-containing T-complex\",\"1268\":\"Chaperonin-containing T-complex\",\"1269\":\"Chaperonin-containing T-complex\",\"1270\":\"Chaperonin-containing T-complex\",\"1271\":\"Chaperonin-containing T-complex\",\"1272\":\"Chaperonin-containing T-complex\",\"1273\":\"Chaperonin-containing T-complex\",\"1274\":\"Chaperonin-containing T-complex\",\"1275\":\"Chaperonin-containing T-complex\",\"1276\":\"Chaperonin-containing T-complex\",\"1277\":\"Chaperonin-containing T-complex\",\"1278\":\"Chaperonin-containing T-complex\",\"1279\":\"Chaperonin-containing T-complex\",\"1280\":\"Chaperonin-containing T-complex\",\"1281\":\"Chaperonin-containing T-complex\",\"1282\":\"Chaperonin-containing T-complex\",\"1283\":\"Chaperonin-containing T-complex\",\"1284\":\"Chaperonin-containing T-complex\",\"1285\":\"Chaperonin-containing T-complex\",\"1286\":\"Chaperonin-containing T-complex\",\"1287\":\"Chaperonin-containing T-complex\",\"1288\":\"Chaperonin-containing T-complex\",\"1289\":\"Chaperonin-containing T-complex\",\"1290\":\"Chaperonin-containing T-complex\",\"1291\":\"Chaperonin-containing T-complex\",\"1292\":\"Chaperonin-containing T-complex\",\"1293\":\"Chaperonin-containing T-complex\",\"1294\":\"Chaperonin-containing T-complex\",\"1295\":\"Chaperonin-containing T-complex\",\"1296\":\"Chaperonin-containing T-complex\",\"1297\":\"Chaperonin-containing T-complex\",\"1298\":\"Chaperonin-containing T-complex\",\"1299\":\"Chaperonin-containing T-complex\",\"1300\":\"Chaperonin-containing T-complex\",\"1301\":\"Chaperonin-containing T-complex\",\"1302\":\"Chaperonin-containing T-complex\",\"1303\":\"Chaperonin-containing T-complex\",\"1304\":\"Chaperonin-containing T-complex\",\"1305\":\"Chaperonin-containing T-complex\",\"1306\":\"Chaperonin-containing T-complex\",\"1307\":\"Chaperonin-containing T-complex\",\"1308\":\"Chaperonin-containing T-complex\",\"1309\":\"Chaperonin-containing T-complex\",\"1310\":\"Chaperonin-containing T-complex\",\"1311\":\"Chaperonin-containing T-complex\",\"1312\":\"Chaperonin-containing T-complex\",\"1313\":\"Chaperonin-containing T-complex\",\"1314\":\"V-type proton ATPase V1\",\"1315\":\"V-type proton ATPase V1\",\"1316\":\"V-type proton ATPase V1\",\"1317\":\"V-type proton ATPase V1\",\"1318\":\"V-type proton ATPase V1\",\"1319\":\"V-type proton ATPase V1\",\"1320\":\"V-type proton ATPase V1\",\"1321\":\"V-type proton ATPase V1\",\"1322\":\"V-type proton ATPase V1\",\"1323\":\"V-type proton ATPase V1\",\"1324\":\"V-type proton ATPase V1\",\"1325\":\"V-type proton ATPase V1\",\"1326\":\"V-type proton ATPase V1\",\"1327\":\"V-type proton ATPase V1\",\"1328\":\"V-type proton ATPase V1\",\"1329\":\"V-type proton ATPase V1\",\"1330\":\"V-type proton ATPase V1\",\"1331\":\"V-type proton ATPase V1\",\"1332\":\"Translocon complex\",\"1333\":\"Translocon complex\",\"1334\":\"Translocon complex\",\"1335\":\"Translocon complex\",\"1336\":\"Translocon complex\",\"1337\":\"Translocon complex\",\"1338\":\"Translocon complex\",\"1339\":\"Translocon complex\",\"1340\":\"Translocon complex\",\"1341\":\"Translocon complex\",\"1342\":\"Translocon complex\",\"1343\":\"Translocon complex\",\"1344\":\"Translocon complex\",\"1345\":\"Translocon complex\",\"1346\":\"Translocon complex\",\"1347\":\"Translocon complex\",\"1348\":\"Translocon complex\",\"1349\":\"Translocon complex\",\"1350\":\"ESCRT-III comlex\",\"1351\":\"ESCRT-III comlex\",\"1352\":\"ESCRT-III comlex\",\"1353\":\"ESCRT-III comlex\",\"1354\":\"ESCRT-III comlex\",\"1355\":\"ESCRT-III comlex\",\"1356\":\"ESCRT-III comlex\",\"1357\":\"ESCRT-III comlex\",\"1358\":\"ESCRT-III comlex\",\"1359\":\"ESCRT-III comlex\",\"1360\":\"ESCRT-III comlex\",\"1361\":\"ESCRT-III comlex\",\"1362\":\"ESCRT-III comlex\",\"1363\":\"ESCRT-III comlex\",\"1364\":\"ESCRT-III comlex\",\"1365\":\"ESCRT-III comlex\",\"1366\":\"ESCRT-III comlex\",\"1367\":\"ESCRT-III comlex\",\"1368\":\"NPC, inner ring\",\"1369\":\"NPC, inner ring\",\"1370\":\"NPC, inner ring\",\"1371\":\"NPC, inner ring\",\"1372\":\"NPC, inner ring\",\"1373\":\"NPC, inner ring\",\"1374\":\"NPC, inner ring\",\"1375\":\"NPC, inner ring\",\"1376\":\"NPC, inner ring\",\"1377\":\"NPC, inner ring\",\"1378\":\"NPC, inner ring\",\"1379\":\"NPC, inner ring\",\"1380\":\"NPC, inner ring\",\"1381\":\"NPC, inner ring\",\"1382\":\"NPC, inner ring\",\"1383\":\"NPC, inner ring\",\"1384\":\"NPC, inner ring\",\"1385\":\"NPC, inner ring\",\"1386\":\"20S Proteasome\",\"1387\":\"20S Proteasome\",\"1388\":\"20S Proteasome\",\"1389\":\"20S Proteasome\",\"1390\":\"20S Proteasome\",\"1391\":\"20S Proteasome\",\"1392\":\"20S Proteasome\",\"1393\":\"20S Proteasome\",\"1394\":\"20S Proteasome\",\"1395\":\"20S Proteasome\",\"1396\":\"20S Proteasome\",\"1397\":\"20S Proteasome\",\"1398\":\"20S Proteasome\",\"1399\":\"20S Proteasome\",\"1400\":\"20S Proteasome\",\"1401\":\"20S Proteasome\",\"1402\":\"20S Proteasome\",\"1403\":\"20S Proteasome\",\"1404\":\"20S Proteasome\",\"1405\":\"20S Proteasome\",\"1406\":\"20S Proteasome\",\"1407\":\"20S Proteasome\",\"1408\":\"20S Proteasome\",\"1409\":\"20S Proteasome\",\"1410\":\"20S Proteasome\",\"1411\":\"20S Proteasome\",\"1412\":\"20S Proteasome\",\"1413\":\"20S Proteasome\",\"1414\":\"20S Proteasome\",\"1415\":\"20S Proteasome\",\"1416\":\"20S Proteasome\",\"1417\":\"20S Proteasome\",\"1418\":\"20S Proteasome\",\"1419\":\"20S Proteasome\",\"1420\":\"20S Proteasome\",\"1421\":\"20S Proteasome\",\"1422\":\"ESCRT-0\",\"1423\":\"ESCRT-0\",\"1424\":\"ESCRT-0\",\"1425\":\"ESCRT-0\",\"1426\":\"ESCRT-0\",\"1427\":\"ESCRT-0\",\"1428\":\"ESCRT-0\",\"1429\":\"ESCRT-0\",\"1430\":\"ESCRT-0\",\"1431\":\"ESCRT-0\",\"1432\":\"ESCRT-0\",\"1433\":\"ESCRT-0\",\"1434\":\"ESCRT-0\",\"1435\":\"ESCRT-0\",\"1436\":\"ESCRT-0\",\"1437\":\"ESCRT-0\",\"1438\":\"ESCRT-0\",\"1439\":\"ESCRT-0\",\"1440\":\"Chaperonin-containing T-complex\",\"1441\":\"Chaperonin-containing T-complex\",\"1442\":\"Chaperonin-containing T-complex\",\"1443\":\"Chaperonin-containing T-complex\",\"1444\":\"Chaperonin-containing T-complex\",\"1445\":\"Chaperonin-containing T-complex\",\"1446\":\"Chaperonin-containing T-complex\",\"1447\":\"Chaperonin-containing T-complex\",\"1448\":\"Chaperonin-containing T-complex\",\"1449\":\"Chaperonin-containing T-complex\",\"1450\":\"Chaperonin-containing T-complex\",\"1451\":\"Chaperonin-containing T-complex\",\"1452\":\"Chaperonin-containing T-complex\",\"1453\":\"Chaperonin-containing T-complex\",\"1454\":\"Chaperonin-containing T-complex\",\"1455\":\"Chaperonin-containing T-complex\",\"1456\":\"Chaperonin-containing T-complex\",\"1457\":\"Chaperonin-containing T-complex\",\"1458\":\"COPII vesicle coat complex\",\"1459\":\"COPII vesicle coat complex\",\"1460\":\"COPII vesicle coat complex\",\"1461\":\"COPII vesicle coat complex\",\"1462\":\"COPII vesicle coat complex\",\"1463\":\"COPII vesicle coat complex\",\"1464\":\"COPII vesicle coat complex\",\"1465\":\"COPII vesicle coat complex\",\"1466\":\"COPII vesicle coat complex\",\"1467\":\"COPII vesicle coat complex\",\"1468\":\"COPII vesicle coat complex\",\"1469\":\"COPII vesicle coat complex\",\"1470\":\"COPII vesicle coat complex\",\"1471\":\"COPII vesicle coat complex\",\"1472\":\"COPII vesicle coat complex\",\"1473\":\"COPII vesicle coat complex\",\"1474\":\"COPII vesicle coat complex\",\"1475\":\"COPII vesicle coat complex\",\"1476\":\"COPI vesicle coat complex\",\"1477\":\"COPI vesicle coat complex\",\"1478\":\"COPI vesicle coat complex\",\"1479\":\"COPI vesicle coat complex\",\"1480\":\"COPI vesicle coat complex\",\"1481\":\"COPI vesicle coat complex\",\"1482\":\"COPI vesicle coat complex\",\"1483\":\"COPI vesicle coat complex\",\"1484\":\"COPI vesicle coat complex\",\"1485\":\"COPI vesicle coat complex\",\"1486\":\"COPI vesicle coat complex\",\"1487\":\"COPI vesicle coat complex\",\"1488\":\"COPI vesicle coat complex\",\"1489\":\"COPI vesicle coat complex\",\"1490\":\"COPI vesicle coat complex\",\"1491\":\"COPI vesicle coat complex\",\"1492\":\"COPI vesicle coat complex\",\"1493\":\"COPI vesicle coat complex\",\"1494\":\"Arp2\\/3 complex\",\"1495\":\"Arp2\\/3 complex\",\"1496\":\"Arp2\\/3 complex\",\"1497\":\"Arp2\\/3 complex\",\"1498\":\"Arp2\\/3 complex\",\"1499\":\"Arp2\\/3 complex\",\"1500\":\"Arp2\\/3 complex\",\"1501\":\"Arp2\\/3 complex\",\"1502\":\"Arp2\\/3 complex\",\"1503\":\"Arp2\\/3 complex\",\"1504\":\"Arp2\\/3 complex\",\"1505\":\"Arp2\\/3 complex\",\"1506\":\"Arp2\\/3 complex\",\"1507\":\"Arp2\\/3 complex\",\"1508\":\"Arp2\\/3 complex\",\"1509\":\"Arp2\\/3 complex\",\"1510\":\"Arp2\\/3 complex\",\"1511\":\"Arp2\\/3 complex\",\"1512\":\"Conserved ER transmembrane complex\",\"1513\":\"Conserved ER transmembrane complex\",\"1514\":\"Conserved ER transmembrane complex\",\"1515\":\"Conserved ER transmembrane complex\",\"1516\":\"Conserved ER transmembrane complex\",\"1517\":\"Conserved ER transmembrane complex\",\"1518\":\"Conserved ER transmembrane complex\",\"1519\":\"Conserved ER transmembrane complex\",\"1520\":\"Conserved ER transmembrane complex\",\"1521\":\"Conserved ER transmembrane complex\",\"1522\":\"Conserved ER transmembrane complex\",\"1523\":\"Conserved ER transmembrane complex\",\"1524\":\"Conserved ER transmembrane complex\",\"1525\":\"Conserved ER transmembrane complex\",\"1526\":\"Conserved ER transmembrane complex\",\"1527\":\"Conserved ER transmembrane complex\",\"1528\":\"Conserved ER transmembrane complex\",\"1529\":\"Conserved ER transmembrane complex\",\"1530\":\"Exomer complex\",\"1531\":\"Exomer complex\",\"1532\":\"Exomer complex\",\"1533\":\"Exomer complex\",\"1534\":\"Exomer complex\",\"1535\":\"Exomer complex\",\"1536\":\"Exomer complex\",\"1537\":\"Exomer complex\",\"1538\":\"Exomer complex\",\"1539\":\"Exomer complex\",\"1540\":\"Exomer complex\",\"1541\":\"Exomer complex\",\"1542\":\"Exomer complex\",\"1543\":\"Exomer complex\",\"1544\":\"Exomer complex\",\"1545\":\"Exomer complex\",\"1546\":\"Exomer complex\",\"1547\":\"Exomer complex\",\"1548\":\"V-type proton ATPase V1\",\"1549\":\"V-type proton ATPase V1\",\"1550\":\"V-type proton ATPase V1\",\"1551\":\"V-type proton ATPase V1\",\"1552\":\"V-type proton ATPase V1\",\"1553\":\"V-type proton ATPase V1\",\"1554\":\"V-type proton ATPase V1\",\"1555\":\"V-type proton ATPase V1\",\"1556\":\"V-type proton ATPase V1\",\"1557\":\"V-type proton ATPase V1\",\"1558\":\"V-type proton ATPase V1\",\"1559\":\"V-type proton ATPase V1\",\"1560\":\"V-type proton ATPase V1\",\"1561\":\"V-type proton ATPase V1\",\"1562\":\"V-type proton ATPase V1\",\"1563\":\"V-type proton ATPase V1\",\"1564\":\"V-type proton ATPase V1\",\"1565\":\"V-type proton ATPase V1\",\"1566\":\"COPI vesicle coat complex\",\"1567\":\"COPI vesicle coat complex\",\"1568\":\"COPI vesicle coat complex\",\"1569\":\"COPI vesicle coat complex\",\"1570\":\"COPI vesicle coat complex\",\"1571\":\"COPI vesicle coat complex\",\"1572\":\"COPI vesicle coat complex\",\"1573\":\"COPI vesicle coat complex\",\"1574\":\"COPI vesicle coat complex\",\"1575\":\"COPI vesicle coat complex\",\"1576\":\"COPI vesicle coat complex\",\"1577\":\"COPI vesicle coat complex\",\"1578\":\"COPI vesicle coat complex\",\"1579\":\"COPI vesicle coat complex\",\"1580\":\"COPI vesicle coat complex\",\"1581\":\"COPI vesicle coat complex\",\"1582\":\"COPI vesicle coat complex\",\"1583\":\"COPI vesicle coat complex\",\"1584\":\"COPI vesicle coat complex\",\"1585\":\"COPI vesicle coat complex\",\"1586\":\"COPI vesicle coat complex\",\"1587\":\"COPI vesicle coat complex\",\"1588\":\"COPI vesicle coat complex\",\"1589\":\"COPI vesicle coat complex\",\"1590\":\"COPI vesicle coat complex\",\"1591\":\"COPI vesicle coat complex\",\"1592\":\"COPI vesicle coat complex\",\"1593\":\"COPI vesicle coat complex\",\"1594\":\"COPI vesicle coat complex\",\"1595\":\"COPI vesicle coat complex\",\"1596\":\"COPI vesicle coat complex\",\"1597\":\"COPI vesicle coat complex\",\"1598\":\"COPI vesicle coat complex\",\"1599\":\"COPI vesicle coat complex\",\"1600\":\"COPI vesicle coat complex\",\"1601\":\"COPI vesicle coat complex\",\"1602\":\"Chaperonin-containing T-complex\",\"1603\":\"Chaperonin-containing T-complex\",\"1604\":\"Chaperonin-containing T-complex\",\"1605\":\"Chaperonin-containing T-complex\",\"1606\":\"Chaperonin-containing T-complex\",\"1607\":\"Chaperonin-containing T-complex\",\"1608\":\"Chaperonin-containing T-complex\",\"1609\":\"Chaperonin-containing T-complex\",\"1610\":\"Chaperonin-containing T-complex\",\"1611\":\"Chaperonin-containing T-complex\",\"1612\":\"Chaperonin-containing T-complex\",\"1613\":\"Chaperonin-containing T-complex\",\"1614\":\"Chaperonin-containing T-complex\",\"1615\":\"Chaperonin-containing T-complex\",\"1616\":\"Chaperonin-containing T-complex\",\"1617\":\"Chaperonin-containing T-complex\",\"1618\":\"Chaperonin-containing T-complex\",\"1619\":\"Chaperonin-containing T-complex\",\"1620\":\"COPI vesicle coat complex\",\"1621\":\"COPI vesicle coat complex\",\"1622\":\"COPI vesicle coat complex\",\"1623\":\"COPI vesicle coat complex\",\"1624\":\"COPI vesicle coat complex\",\"1625\":\"COPI vesicle coat complex\",\"1626\":\"COPI vesicle coat complex\",\"1627\":\"COPI vesicle coat complex\",\"1628\":\"COPI vesicle coat complex\",\"1629\":\"COPI vesicle coat complex\",\"1630\":\"COPI vesicle coat complex\",\"1631\":\"COPI vesicle coat complex\",\"1632\":\"COPI vesicle coat complex\",\"1633\":\"COPI vesicle coat complex\",\"1634\":\"COPI vesicle coat complex\",\"1635\":\"COPI vesicle coat complex\",\"1636\":\"COPI vesicle coat complex\",\"1637\":\"COPI vesicle coat complex\",\"1638\":\"NPC, coat nucleoporin complex\",\"1639\":\"NPC, coat nucleoporin complex\",\"1640\":\"NPC, coat nucleoporin complex\",\"1641\":\"NPC, coat nucleoporin complex\",\"1642\":\"NPC, coat nucleoporin complex\",\"1643\":\"NPC, coat nucleoporin complex\",\"1644\":\"NPC, coat nucleoporin complex\",\"1645\":\"NPC, coat nucleoporin complex\",\"1646\":\"NPC, coat nucleoporin complex\",\"1647\":\"NPC, coat nucleoporin complex\",\"1648\":\"NPC, coat nucleoporin complex\",\"1649\":\"NPC, coat nucleoporin complex\",\"1650\":\"NPC, coat nucleoporin complex\",\"1651\":\"NPC, coat nucleoporin complex\",\"1652\":\"NPC, coat nucleoporin complex\",\"1653\":\"NPC, coat nucleoporin complex\",\"1654\":\"NPC, coat nucleoporin complex\",\"1655\":\"NPC, coat nucleoporin complex\",\"1656\":\"NPC, inner ring\",\"1657\":\"NPC, inner ring\",\"1658\":\"NPC, inner ring\",\"1659\":\"NPC, inner ring\",\"1660\":\"NPC, inner ring\",\"1661\":\"NPC, inner ring\",\"1662\":\"NPC, inner ring\",\"1663\":\"NPC, inner ring\",\"1664\":\"NPC, inner ring\",\"1665\":\"NPC, inner ring\",\"1666\":\"NPC, inner ring\",\"1667\":\"NPC, inner ring\",\"1668\":\"NPC, inner ring\",\"1669\":\"NPC, inner ring\",\"1670\":\"NPC, inner ring\",\"1671\":\"NPC, inner ring\",\"1672\":\"NPC, inner ring\",\"1673\":\"NPC, inner ring\",\"1674\":\"Chaperonin-containing T-complex\",\"1675\":\"Chaperonin-containing T-complex\",\"1676\":\"Chaperonin-containing T-complex\",\"1677\":\"Chaperonin-containing T-complex\",\"1678\":\"Chaperonin-containing T-complex\",\"1679\":\"Chaperonin-containing T-complex\",\"1680\":\"Chaperonin-containing T-complex\",\"1681\":\"Chaperonin-containing T-complex\",\"1682\":\"Chaperonin-containing T-complex\",\"1683\":\"Chaperonin-containing T-complex\",\"1684\":\"Chaperonin-containing T-complex\",\"1685\":\"Chaperonin-containing T-complex\",\"1686\":\"Chaperonin-containing T-complex\",\"1687\":\"Chaperonin-containing T-complex\",\"1688\":\"Chaperonin-containing T-complex\",\"1689\":\"Chaperonin-containing T-complex\",\"1690\":\"Chaperonin-containing T-complex\",\"1691\":\"Chaperonin-containing T-complex\",\"1692\":\"Arp2\\/3 complex\",\"1693\":\"Arp2\\/3 complex\",\"1694\":\"Arp2\\/3 complex\",\"1695\":\"Arp2\\/3 complex\",\"1696\":\"Arp2\\/3 complex\",\"1697\":\"Arp2\\/3 complex\",\"1698\":\"Arp2\\/3 complex\",\"1699\":\"Arp2\\/3 complex\",\"1700\":\"Arp2\\/3 complex\",\"1701\":\"Arp2\\/3 complex\",\"1702\":\"Arp2\\/3 complex\",\"1703\":\"Arp2\\/3 complex\",\"1704\":\"Arp2\\/3 complex\",\"1705\":\"Arp2\\/3 complex\",\"1706\":\"Arp2\\/3 complex\",\"1707\":\"Arp2\\/3 complex\",\"1708\":\"Arp2\\/3 complex\",\"1709\":\"Arp2\\/3 complex\",\"1710\":\"Conserved ER transmembrane complex\",\"1711\":\"Conserved ER transmembrane complex\",\"1712\":\"Conserved ER transmembrane complex\",\"1713\":\"Conserved ER transmembrane complex\",\"1714\":\"Conserved ER transmembrane complex\",\"1715\":\"Conserved ER transmembrane complex\",\"1716\":\"Conserved ER transmembrane complex\",\"1717\":\"Conserved ER transmembrane complex\",\"1718\":\"Conserved ER transmembrane complex\",\"1719\":\"Conserved ER transmembrane complex\",\"1720\":\"Conserved ER transmembrane complex\",\"1721\":\"Conserved ER transmembrane complex\",\"1722\":\"Conserved ER transmembrane complex\",\"1723\":\"Conserved ER transmembrane complex\",\"1724\":\"Conserved ER transmembrane complex\",\"1725\":\"Conserved ER transmembrane complex\",\"1726\":\"Conserved ER transmembrane complex\",\"1727\":\"Conserved ER transmembrane complex\",\"1728\":\"V-type proton ATPase V1\",\"1729\":\"V-type proton ATPase V1\",\"1730\":\"V-type proton ATPase V1\",\"1731\":\"V-type proton ATPase V1\",\"1732\":\"V-type proton ATPase V1\",\"1733\":\"V-type proton ATPase V1\",\"1734\":\"V-type proton ATPase V1\",\"1735\":\"V-type proton ATPase V1\",\"1736\":\"V-type proton ATPase V1\",\"1737\":\"V-type proton ATPase V1\",\"1738\":\"V-type proton ATPase V1\",\"1739\":\"V-type proton ATPase V1\",\"1740\":\"V-type proton ATPase V1\",\"1741\":\"V-type proton ATPase V1\",\"1742\":\"V-type proton ATPase V1\",\"1743\":\"V-type proton ATPase V1\",\"1744\":\"V-type proton ATPase V1\",\"1745\":\"V-type proton ATPase V1\",\"1746\":\"NPC, inner ring\",\"1747\":\"NPC, inner ring\",\"1748\":\"NPC, inner ring\",\"1749\":\"NPC, inner ring\",\"1750\":\"NPC, inner ring\",\"1751\":\"NPC, inner ring\",\"1752\":\"NPC, inner ring\",\"1753\":\"NPC, inner ring\",\"1754\":\"NPC, inner ring\",\"1755\":\"NPC, inner ring\",\"1756\":\"NPC, inner ring\",\"1757\":\"NPC, inner ring\",\"1758\":\"NPC, inner ring\",\"1759\":\"NPC, inner ring\",\"1760\":\"NPC, inner ring\",\"1761\":\"NPC, inner ring\",\"1762\":\"NPC, inner ring\",\"1763\":\"NPC, inner ring\",\"1764\":\"TOM complex\",\"1765\":\"TOM complex\",\"1766\":\"TOM complex\",\"1767\":\"TOM complex\",\"1768\":\"TOM complex\",\"1769\":\"TOM complex\",\"1770\":\"TOM complex\",\"1771\":\"TOM complex\",\"1772\":\"TOM complex\",\"1773\":\"TOM complex\",\"1774\":\"TOM complex\",\"1775\":\"TOM complex\",\"1776\":\"TOM complex\",\"1777\":\"TOM complex\",\"1778\":\"TOM complex\",\"1779\":\"TOM complex\",\"1780\":\"TOM complex\",\"1781\":\"TOM complex\",\"1782\":\"NPC, inner ring\",\"1783\":\"NPC, inner ring\",\"1784\":\"NPC, inner ring\",\"1785\":\"NPC, inner ring\",\"1786\":\"NPC, inner ring\",\"1787\":\"NPC, inner ring\",\"1788\":\"NPC, inner ring\",\"1789\":\"NPC, inner ring\",\"1790\":\"NPC, inner ring\",\"1791\":\"NPC, inner ring\",\"1792\":\"NPC, inner ring\",\"1793\":\"NPC, inner ring\",\"1794\":\"NPC, inner ring\",\"1795\":\"NPC, inner ring\",\"1796\":\"NPC, inner ring\",\"1797\":\"NPC, inner ring\",\"1798\":\"NPC, inner ring\",\"1799\":\"NPC, inner ring\",\"1800\":\"NPC, inner ring\",\"1801\":\"NPC, inner ring\",\"1802\":\"NPC, inner ring\",\"1803\":\"NPC, inner ring\",\"1804\":\"NPC, inner ring\",\"1805\":\"NPC, inner ring\",\"1806\":\"NPC, inner ring\",\"1807\":\"NPC, inner ring\",\"1808\":\"NPC, inner ring\",\"1809\":\"NPC, inner ring\",\"1810\":\"NPC, inner ring\",\"1811\":\"NPC, inner ring\",\"1812\":\"NPC, inner ring\",\"1813\":\"NPC, inner ring\",\"1814\":\"NPC, inner ring\",\"1815\":\"NPC, inner ring\",\"1816\":\"NPC, inner ring\",\"1817\":\"NPC, inner ring\",\"1818\":\"NPC, coat nucleoporin complex\",\"1819\":\"NPC, coat nucleoporin complex\",\"1820\":\"NPC, coat nucleoporin complex\",\"1821\":\"NPC, coat nucleoporin complex\",\"1822\":\"NPC, coat nucleoporin complex\",\"1823\":\"NPC, coat nucleoporin complex\",\"1824\":\"NPC, coat nucleoporin complex\",\"1825\":\"NPC, coat nucleoporin complex\",\"1826\":\"NPC, coat nucleoporin complex\",\"1827\":\"NPC, coat nucleoporin complex\",\"1828\":\"NPC, coat nucleoporin complex\",\"1829\":\"NPC, coat nucleoporin complex\",\"1830\":\"NPC, coat nucleoporin complex\",\"1831\":\"NPC, coat nucleoporin complex\",\"1832\":\"NPC, coat nucleoporin complex\",\"1833\":\"NPC, coat nucleoporin complex\",\"1834\":\"NPC, coat nucleoporin complex\",\"1835\":\"NPC, coat nucleoporin complex\",\"1836\":\"NPC, coat nucleoporin complex\",\"1837\":\"NPC, coat nucleoporin complex\",\"1838\":\"NPC, coat nucleoporin complex\",\"1839\":\"NPC, coat nucleoporin complex\",\"1840\":\"NPC, coat nucleoporin complex\",\"1841\":\"NPC, coat nucleoporin complex\",\"1842\":\"NPC, coat nucleoporin complex\",\"1843\":\"NPC, coat nucleoporin complex\",\"1844\":\"NPC, coat nucleoporin complex\",\"1845\":\"NPC, coat nucleoporin complex\",\"1846\":\"NPC, coat nucleoporin complex\",\"1847\":\"NPC, coat nucleoporin complex\",\"1848\":\"NPC, coat nucleoporin complex\",\"1849\":\"NPC, coat nucleoporin complex\",\"1850\":\"NPC, coat nucleoporin complex\",\"1851\":\"NPC, coat nucleoporin complex\",\"1852\":\"NPC, coat nucleoporin complex\",\"1853\":\"NPC, coat nucleoporin complex\",\"1854\":\"Conserved ER transmembrane complex\",\"1855\":\"Conserved ER transmembrane complex\",\"1856\":\"Conserved ER transmembrane complex\",\"1857\":\"Conserved ER transmembrane complex\",\"1858\":\"Conserved ER transmembrane complex\",\"1859\":\"Conserved ER transmembrane complex\",\"1860\":\"Conserved ER transmembrane complex\",\"1861\":\"Conserved ER transmembrane complex\",\"1862\":\"Conserved ER transmembrane complex\",\"1863\":\"Conserved ER transmembrane complex\",\"1864\":\"Conserved ER transmembrane complex\",\"1865\":\"Conserved ER transmembrane complex\",\"1866\":\"Conserved ER transmembrane complex\",\"1867\":\"Conserved ER transmembrane complex\",\"1868\":\"Conserved ER transmembrane complex\",\"1869\":\"Conserved ER transmembrane complex\",\"1870\":\"Conserved ER transmembrane complex\",\"1871\":\"Conserved ER transmembrane complex\",\"1872\":\"MCM complex\",\"1873\":\"MCM complex\",\"1874\":\"MCM complex\",\"1875\":\"MCM complex\",\"1876\":\"MCM complex\",\"1877\":\"MCM complex\",\"1878\":\"MCM complex\",\"1879\":\"MCM complex\",\"1880\":\"MCM complex\",\"1881\":\"MCM complex\",\"1882\":\"MCM complex\",\"1883\":\"MCM complex\",\"1884\":\"MCM complex\",\"1885\":\"MCM complex\",\"1886\":\"MCM complex\",\"1887\":\"MCM complex\",\"1888\":\"MCM complex\",\"1889\":\"MCM complex\",\"1890\":\"V-type proton ATPase V0\",\"1891\":\"V-type proton ATPase V0\",\"1892\":\"V-type proton ATPase V0\",\"1893\":\"V-type proton ATPase V0\",\"1894\":\"V-type proton ATPase V0\",\"1895\":\"V-type proton ATPase V0\",\"1896\":\"V-type proton ATPase V0\",\"1897\":\"V-type proton ATPase V0\",\"1898\":\"V-type proton ATPase V0\",\"1899\":\"V-type proton ATPase V0\",\"1900\":\"V-type proton ATPase V0\",\"1901\":\"V-type proton ATPase V0\",\"1902\":\"V-type proton ATPase V0\",\"1903\":\"V-type proton ATPase V0\",\"1904\":\"V-type proton ATPase V0\",\"1905\":\"V-type proton ATPase V0\",\"1906\":\"V-type proton ATPase V0\",\"1907\":\"V-type proton ATPase V0\",\"1908\":\"COPI vesicle coat complex\",\"1909\":\"COPI vesicle coat complex\",\"1910\":\"COPI vesicle coat complex\",\"1911\":\"COPI vesicle coat complex\",\"1912\":\"COPI vesicle coat complex\",\"1913\":\"COPI vesicle coat complex\",\"1914\":\"COPI vesicle coat complex\",\"1915\":\"COPI vesicle coat complex\",\"1916\":\"COPI vesicle coat complex\",\"1917\":\"COPI vesicle coat complex\",\"1918\":\"COPI vesicle coat complex\",\"1919\":\"COPI vesicle coat complex\",\"1920\":\"COPI vesicle coat complex\",\"1921\":\"COPI vesicle coat complex\",\"1922\":\"COPI vesicle coat complex\",\"1923\":\"COPI vesicle coat complex\",\"1924\":\"COPI vesicle coat complex\",\"1925\":\"COPI vesicle coat complex\",\"1926\":\"COPI vesicle coat complex\",\"1927\":\"COPI vesicle coat complex\",\"1928\":\"COPI vesicle coat complex\",\"1929\":\"COPI vesicle coat complex\",\"1930\":\"COPI vesicle coat complex\",\"1931\":\"COPI vesicle coat complex\",\"1932\":\"COPI vesicle coat complex\",\"1933\":\"COPI vesicle coat complex\",\"1934\":\"COPI vesicle coat complex\",\"1935\":\"COPI vesicle coat complex\",\"1936\":\"COPI vesicle coat complex\",\"1937\":\"COPI vesicle coat complex\",\"1938\":\"COPI vesicle coat complex\",\"1939\":\"COPI vesicle coat complex\",\"1940\":\"COPI vesicle coat complex\",\"1941\":\"COPI vesicle coat complex\",\"1942\":\"COPI vesicle coat complex\",\"1943\":\"COPI vesicle coat complex\",\"1944\":\"54S ribosomal subunit, mitochondrial\",\"1945\":\"54S ribosomal subunit, mitochondrial\",\"1946\":\"54S ribosomal subunit, mitochondrial\",\"1947\":\"54S ribosomal subunit, mitochondrial\",\"1948\":\"54S ribosomal subunit, mitochondrial\",\"1949\":\"54S ribosomal subunit, mitochondrial\",\"1950\":\"54S ribosomal subunit, mitochondrial\",\"1951\":\"54S ribosomal subunit, mitochondrial\",\"1952\":\"54S ribosomal subunit, mitochondrial\",\"1953\":\"54S ribosomal subunit, mitochondrial\",\"1954\":\"54S ribosomal subunit, mitochondrial\",\"1955\":\"54S ribosomal subunit, mitochondrial\",\"1956\":\"54S ribosomal subunit, mitochondrial\",\"1957\":\"54S ribosomal subunit, mitochondrial\",\"1958\":\"54S ribosomal subunit, mitochondrial\",\"1959\":\"54S ribosomal subunit, mitochondrial\",\"1960\":\"54S ribosomal subunit, mitochondrial\",\"1961\":\"54S ribosomal subunit, mitochondrial\",\"1962\":\"Arp2\\/3 complex\",\"1963\":\"Arp2\\/3 complex\",\"1964\":\"Arp2\\/3 complex\",\"1965\":\"Arp2\\/3 complex\",\"1966\":\"Arp2\\/3 complex\",\"1967\":\"Arp2\\/3 complex\",\"1968\":\"Arp2\\/3 complex\",\"1969\":\"Arp2\\/3 complex\",\"1970\":\"Arp2\\/3 complex\",\"1971\":\"Arp2\\/3 complex\",\"1972\":\"Arp2\\/3 complex\",\"1973\":\"Arp2\\/3 complex\",\"1974\":\"Arp2\\/3 complex\",\"1975\":\"Arp2\\/3 complex\",\"1976\":\"Arp2\\/3 complex\",\"1977\":\"Arp2\\/3 complex\",\"1978\":\"Arp2\\/3 complex\",\"1979\":\"Arp2\\/3 complex\",\"1980\":\"CDC48-RAD23-UFD2 complex\",\"1981\":\"CDC48-RAD23-UFD2 complex\",\"1982\":\"CDC48-RAD23-UFD2 complex\",\"1983\":\"CDC48-RAD23-UFD2 complex\",\"1984\":\"CDC48-RAD23-UFD2 complex\",\"1985\":\"CDC48-RAD23-UFD2 complex\",\"1986\":\"CDC48-RAD23-UFD2 complex\",\"1987\":\"CDC48-RAD23-UFD2 complex\",\"1988\":\"CDC48-RAD23-UFD2 complex\",\"1989\":\"CDC48-RAD23-UFD2 complex\",\"1990\":\"CDC48-RAD23-UFD2 complex\",\"1991\":\"CDC48-RAD23-UFD2 complex\",\"1992\":\"CDC48-RAD23-UFD2 complex\",\"1993\":\"CDC48-RAD23-UFD2 complex\",\"1994\":\"CDC48-RAD23-UFD2 complex\",\"1995\":\"CDC48-RAD23-UFD2 complex\",\"1996\":\"CDC48-RAD23-UFD2 complex\",\"1997\":\"CDC48-RAD23-UFD2 complex\",\"1998\":\"AP-1 Adaptor complex\",\"1999\":\"AP-1 Adaptor complex\",\"2000\":\"AP-1 Adaptor complex\",\"2001\":\"AP-1 Adaptor complex\",\"2002\":\"AP-1 Adaptor complex\",\"2003\":\"AP-1 Adaptor complex\",\"2004\":\"AP-1 Adaptor complex\",\"2005\":\"AP-1 Adaptor complex\",\"2006\":\"AP-1 Adaptor complex\",\"2007\":\"AP-1 Adaptor complex\",\"2008\":\"AP-1 Adaptor complex\",\"2009\":\"AP-1 Adaptor complex\",\"2010\":\"AP-1 Adaptor complex\",\"2011\":\"AP-1 Adaptor complex\",\"2012\":\"AP-1 Adaptor complex\",\"2013\":\"AP-1 Adaptor complex\",\"2014\":\"AP-1 Adaptor complex\",\"2015\":\"AP-1 Adaptor complex\",\"2016\":\"NPC, inner ring\",\"2017\":\"NPC, inner ring\",\"2018\":\"NPC, inner ring\",\"2019\":\"NPC, inner ring\",\"2020\":\"NPC, inner ring\",\"2021\":\"NPC, inner ring\",\"2022\":\"NPC, inner ring\",\"2023\":\"NPC, inner ring\",\"2024\":\"NPC, inner ring\",\"2025\":\"NPC, inner ring\",\"2026\":\"NPC, inner ring\",\"2027\":\"NPC, inner ring\",\"2028\":\"NPC, inner ring\",\"2029\":\"NPC, inner ring\",\"2030\":\"NPC, inner ring\",\"2031\":\"NPC, inner ring\",\"2032\":\"NPC, inner ring\",\"2033\":\"NPC, inner ring\",\"2034\":\"54S ribosomal subunit, mitochondrial\",\"2035\":\"54S ribosomal subunit, mitochondrial\",\"2036\":\"54S ribosomal subunit, mitochondrial\",\"2037\":\"54S ribosomal subunit, mitochondrial\",\"2038\":\"54S ribosomal subunit, mitochondrial\",\"2039\":\"54S ribosomal subunit, mitochondrial\",\"2040\":\"54S ribosomal subunit, mitochondrial\",\"2041\":\"54S ribosomal subunit, mitochondrial\",\"2042\":\"54S ribosomal subunit, mitochondrial\",\"2043\":\"54S ribosomal subunit, mitochondrial\",\"2044\":\"54S ribosomal subunit, mitochondrial\",\"2045\":\"54S ribosomal subunit, mitochondrial\",\"2046\":\"54S ribosomal subunit, mitochondrial\",\"2047\":\"54S ribosomal subunit, mitochondrial\",\"2048\":\"54S ribosomal subunit, mitochondrial\",\"2049\":\"54S ribosomal subunit, mitochondrial\",\"2050\":\"54S ribosomal subunit, mitochondrial\",\"2051\":\"54S ribosomal subunit, mitochondrial\",\"2052\":\"NPC, inner ring\",\"2053\":\"NPC, inner ring\",\"2054\":\"NPC, inner ring\",\"2055\":\"NPC, inner ring\",\"2056\":\"NPC, inner ring\",\"2057\":\"NPC, inner ring\",\"2058\":\"NPC, inner ring\",\"2059\":\"NPC, inner ring\",\"2060\":\"NPC, inner ring\",\"2061\":\"NPC, inner ring\",\"2062\":\"NPC, inner ring\",\"2063\":\"NPC, inner ring\",\"2064\":\"NPC, inner ring\",\"2065\":\"NPC, inner ring\",\"2066\":\"NPC, inner ring\",\"2067\":\"NPC, inner ring\",\"2068\":\"NPC, inner ring\",\"2069\":\"NPC, inner ring\",\"2070\":\"NPC, inner ring\",\"2071\":\"NPC, inner ring\",\"2072\":\"NPC, inner ring\",\"2073\":\"NPC, inner ring\",\"2074\":\"NPC, inner ring\",\"2075\":\"NPC, inner ring\",\"2076\":\"NPC, inner ring\",\"2077\":\"NPC, inner ring\",\"2078\":\"NPC, inner ring\",\"2079\":\"NPC, inner ring\",\"2080\":\"NPC, inner ring\",\"2081\":\"NPC, inner ring\",\"2082\":\"NPC, inner ring\",\"2083\":\"NPC, inner ring\",\"2084\":\"NPC, inner ring\",\"2085\":\"NPC, inner ring\",\"2086\":\"NPC, inner ring\",\"2087\":\"NPC, inner ring\",\"2088\":\"Phosphatidylinositol 3-kinase complex I\",\"2089\":\"Phosphatidylinositol 3-kinase complex I\",\"2090\":\"Phosphatidylinositol 3-kinase complex I\",\"2091\":\"Phosphatidylinositol 3-kinase complex I\",\"2092\":\"Phosphatidylinositol 3-kinase complex I\",\"2093\":\"Phosphatidylinositol 3-kinase complex I\",\"2094\":\"Phosphatidylinositol 3-kinase complex I\",\"2095\":\"Phosphatidylinositol 3-kinase complex I\",\"2096\":\"Phosphatidylinositol 3-kinase complex I\",\"2097\":\"Phosphatidylinositol 3-kinase complex I\",\"2098\":\"Phosphatidylinositol 3-kinase complex I\",\"2099\":\"Phosphatidylinositol 3-kinase complex I\",\"2100\":\"Phosphatidylinositol 3-kinase complex I\",\"2101\":\"Phosphatidylinositol 3-kinase complex I\",\"2102\":\"Phosphatidylinositol 3-kinase complex I\",\"2103\":\"Phosphatidylinositol 3-kinase complex I\",\"2104\":\"Phosphatidylinositol 3-kinase complex I\",\"2105\":\"Phosphatidylinositol 3-kinase complex I\",\"2106\":\"Phosphatidylinositol 3-kinase complex II\",\"2107\":\"Phosphatidylinositol 3-kinase complex II\",\"2108\":\"Phosphatidylinositol 3-kinase complex II\",\"2109\":\"Phosphatidylinositol 3-kinase complex II\",\"2110\":\"Phosphatidylinositol 3-kinase complex II\",\"2111\":\"Phosphatidylinositol 3-kinase complex II\",\"2112\":\"Phosphatidylinositol 3-kinase complex II\",\"2113\":\"Phosphatidylinositol 3-kinase complex II\",\"2114\":\"Phosphatidylinositol 3-kinase complex II\",\"2115\":\"Phosphatidylinositol 3-kinase complex II\",\"2116\":\"Phosphatidylinositol 3-kinase complex II\",\"2117\":\"Phosphatidylinositol 3-kinase complex II\",\"2118\":\"Phosphatidylinositol 3-kinase complex II\",\"2119\":\"Phosphatidylinositol 3-kinase complex II\",\"2120\":\"Phosphatidylinositol 3-kinase complex II\",\"2121\":\"Phosphatidylinositol 3-kinase complex II\",\"2122\":\"Phosphatidylinositol 3-kinase complex II\",\"2123\":\"Phosphatidylinositol 3-kinase complex II\",\"2124\":\"TRAPPII protein complex\",\"2125\":\"TRAPPII protein complex\",\"2126\":\"TRAPPII protein complex\",\"2127\":\"TRAPPII protein complex\",\"2128\":\"TRAPPII protein complex\",\"2129\":\"TRAPPII protein complex\",\"2130\":\"TRAPPII protein complex\",\"2131\":\"TRAPPII protein complex\",\"2132\":\"TRAPPII protein complex\",\"2133\":\"TRAPPII protein complex\",\"2134\":\"TRAPPII protein complex\",\"2135\":\"TRAPPII protein complex\",\"2136\":\"TRAPPII protein complex\",\"2137\":\"TRAPPII protein complex\",\"2138\":\"TRAPPII protein complex\",\"2139\":\"TRAPPII protein complex\",\"2140\":\"TRAPPII protein complex\",\"2141\":\"TRAPPII protein complex\",\"2142\":\"TRAPPII protein complex\",\"2143\":\"TRAPPII protein complex\",\"2144\":\"TRAPPII protein complex\",\"2145\":\"TRAPPII protein complex\",\"2146\":\"TRAPPII protein complex\",\"2147\":\"TRAPPII protein complex\",\"2148\":\"TRAPPII protein complex\",\"2149\":\"TRAPPII protein complex\",\"2150\":\"TRAPPII protein complex\",\"2151\":\"TRAPPII protein complex\",\"2152\":\"TRAPPII protein complex\",\"2153\":\"TRAPPII protein complex\",\"2154\":\"TRAPPII protein complex\",\"2155\":\"TRAPPII protein complex\",\"2156\":\"TRAPPII protein complex\",\"2157\":\"TRAPPII protein complex\",\"2158\":\"TRAPPII protein complex\",\"2159\":\"TRAPPII protein complex\",\"2160\":\"TRAPPII protein complex\",\"2161\":\"TRAPPII protein complex\",\"2162\":\"TRAPPII protein complex\",\"2163\":\"TRAPPII protein complex\",\"2164\":\"TRAPPII protein complex\",\"2165\":\"TRAPPII protein complex\",\"2166\":\"TRAPPII protein complex\",\"2167\":\"TRAPPII protein complex\",\"2168\":\"TRAPPII protein complex\",\"2169\":\"TRAPPII protein complex\",\"2170\":\"TRAPPII protein complex\",\"2171\":\"TRAPPII protein complex\",\"2172\":\"TRAPPII protein complex\",\"2173\":\"TRAPPII protein complex\",\"2174\":\"TRAPPII protein complex\",\"2175\":\"TRAPPII protein complex\",\"2176\":\"TRAPPII protein complex\",\"2177\":\"TRAPPII protein complex\",\"2178\":\"NPC, inner ring\",\"2179\":\"NPC, inner ring\",\"2180\":\"NPC, inner ring\",\"2181\":\"NPC, inner ring\",\"2182\":\"NPC, inner ring\",\"2183\":\"NPC, inner ring\",\"2184\":\"NPC, inner ring\",\"2185\":\"NPC, inner ring\",\"2186\":\"NPC, inner ring\",\"2187\":\"NPC, inner ring\",\"2188\":\"NPC, inner ring\",\"2189\":\"NPC, inner ring\",\"2190\":\"NPC, inner ring\",\"2191\":\"NPC, inner ring\",\"2192\":\"NPC, inner ring\",\"2193\":\"NPC, inner ring\",\"2194\":\"NPC, inner ring\",\"2195\":\"NPC, inner ring\",\"2196\":\"TRAPPII protein complex\",\"2197\":\"TRAPPII protein complex\",\"2198\":\"TRAPPII protein complex\",\"2199\":\"TRAPPII protein complex\",\"2200\":\"TRAPPII protein complex\",\"2201\":\"TRAPPII protein complex\",\"2202\":\"TRAPPII protein complex\",\"2203\":\"TRAPPII protein complex\",\"2204\":\"TRAPPII protein complex\",\"2205\":\"TRAPPII protein complex\",\"2206\":\"TRAPPII protein complex\",\"2207\":\"TRAPPII protein complex\",\"2208\":\"TRAPPII protein complex\",\"2209\":\"TRAPPII protein complex\",\"2210\":\"TRAPPII protein complex\",\"2211\":\"TRAPPII protein complex\",\"2212\":\"TRAPPII protein complex\",\"2213\":\"TRAPPII protein complex\",\"2214\":\"ESCRT-III comlex\",\"2215\":\"ESCRT-III comlex\",\"2216\":\"ESCRT-III comlex\",\"2217\":\"ESCRT-III comlex\",\"2218\":\"ESCRT-III comlex\",\"2219\":\"ESCRT-III comlex\",\"2220\":\"ESCRT-III comlex\",\"2221\":\"ESCRT-III comlex\",\"2222\":\"ESCRT-III comlex\",\"2223\":\"ESCRT-III comlex\",\"2224\":\"ESCRT-III comlex\",\"2225\":\"ESCRT-III comlex\",\"2226\":\"ESCRT-III comlex\",\"2227\":\"ESCRT-III comlex\",\"2228\":\"ESCRT-III comlex\",\"2229\":\"ESCRT-III comlex\",\"2230\":\"ESCRT-III comlex\",\"2231\":\"ESCRT-III comlex\",\"2232\":\"COPII vesicle coat complex\",\"2233\":\"COPII vesicle coat complex\",\"2234\":\"COPII vesicle coat complex\",\"2235\":\"COPII vesicle coat complex\",\"2236\":\"COPII vesicle coat complex\",\"2237\":\"COPII vesicle coat complex\",\"2238\":\"COPII vesicle coat complex\",\"2239\":\"COPII vesicle coat complex\",\"2240\":\"COPII vesicle coat complex\",\"2241\":\"COPII vesicle coat complex\",\"2242\":\"COPII vesicle coat complex\",\"2243\":\"COPII vesicle coat complex\",\"2244\":\"COPII vesicle coat complex\",\"2245\":\"COPII vesicle coat complex\",\"2246\":\"COPII vesicle coat complex\",\"2247\":\"COPII vesicle coat complex\",\"2248\":\"COPII vesicle coat complex\",\"2249\":\"COPII vesicle coat complex\",\"2250\":\"NPC, coat nucleoporin complex\",\"2251\":\"NPC, coat nucleoporin complex\",\"2252\":\"NPC, coat nucleoporin complex\",\"2253\":\"NPC, coat nucleoporin complex\",\"2254\":\"NPC, coat nucleoporin complex\",\"2255\":\"NPC, coat nucleoporin complex\",\"2256\":\"NPC, coat nucleoporin complex\",\"2257\":\"NPC, coat nucleoporin complex\",\"2258\":\"NPC, coat nucleoporin complex\",\"2259\":\"NPC, coat nucleoporin complex\",\"2260\":\"NPC, coat nucleoporin complex\",\"2261\":\"NPC, coat nucleoporin complex\",\"2262\":\"NPC, coat nucleoporin complex\",\"2263\":\"NPC, coat nucleoporin complex\",\"2264\":\"NPC, coat nucleoporin complex\",\"2265\":\"NPC, coat nucleoporin complex\",\"2266\":\"NPC, coat nucleoporin complex\",\"2267\":\"NPC, coat nucleoporin complex\",\"2268\":\"Exomer complex\",\"2269\":\"Exomer complex\",\"2270\":\"Exomer complex\",\"2271\":\"Exomer complex\",\"2272\":\"Exomer complex\",\"2273\":\"Exomer complex\",\"2274\":\"Exomer complex\",\"2275\":\"Exomer complex\",\"2276\":\"Exomer complex\",\"2277\":\"Exomer complex\",\"2278\":\"Exomer complex\",\"2279\":\"Exomer complex\",\"2280\":\"Exomer complex\",\"2281\":\"Exomer complex\",\"2282\":\"Exomer complex\",\"2283\":\"Exomer complex\",\"2284\":\"Exomer complex\",\"2285\":\"Exomer complex\",\"2286\":\"NPC, inner ring\",\"2287\":\"NPC, inner ring\",\"2288\":\"NPC, inner ring\",\"2289\":\"NPC, inner ring\",\"2290\":\"NPC, inner ring\",\"2291\":\"NPC, inner ring\",\"2292\":\"NPC, inner ring\",\"2293\":\"NPC, inner ring\",\"2294\":\"NPC, inner ring\",\"2295\":\"NPC, inner ring\",\"2296\":\"NPC, inner ring\",\"2297\":\"NPC, inner ring\",\"2298\":\"NPC, inner ring\",\"2299\":\"NPC, inner ring\",\"2300\":\"NPC, inner ring\",\"2301\":\"NPC, inner ring\",\"2302\":\"NPC, inner ring\",\"2303\":\"NPC, inner ring\",\"2304\":\"Phosphatidylinositol 3-kinase complex II\",\"2305\":\"Phosphatidylinositol 3-kinase complex II\",\"2306\":\"Phosphatidylinositol 3-kinase complex II\",\"2307\":\"Phosphatidylinositol 3-kinase complex II\",\"2308\":\"Phosphatidylinositol 3-kinase complex II\",\"2309\":\"Phosphatidylinositol 3-kinase complex II\",\"2310\":\"Phosphatidylinositol 3-kinase complex II\",\"2311\":\"Phosphatidylinositol 3-kinase complex II\",\"2312\":\"Phosphatidylinositol 3-kinase complex II\",\"2313\":\"Phosphatidylinositol 3-kinase complex II\",\"2314\":\"Phosphatidylinositol 3-kinase complex II\",\"2315\":\"Phosphatidylinositol 3-kinase complex II\",\"2316\":\"Phosphatidylinositol 3-kinase complex II\",\"2317\":\"Phosphatidylinositol 3-kinase complex II\",\"2318\":\"Phosphatidylinositol 3-kinase complex II\",\"2319\":\"Phosphatidylinositol 3-kinase complex II\",\"2320\":\"Phosphatidylinositol 3-kinase complex II\",\"2321\":\"Phosphatidylinositol 3-kinase complex II\",\"2322\":\"Arp2\\/3 complex\",\"2323\":\"Arp2\\/3 complex\",\"2324\":\"Arp2\\/3 complex\",\"2325\":\"Arp2\\/3 complex\",\"2326\":\"Arp2\\/3 complex\",\"2327\":\"Arp2\\/3 complex\",\"2328\":\"Arp2\\/3 complex\",\"2329\":\"Arp2\\/3 complex\",\"2330\":\"Arp2\\/3 complex\",\"2331\":\"Arp2\\/3 complex\",\"2332\":\"Arp2\\/3 complex\",\"2333\":\"Arp2\\/3 complex\",\"2334\":\"Arp2\\/3 complex\",\"2335\":\"Arp2\\/3 complex\",\"2336\":\"Arp2\\/3 complex\",\"2337\":\"Arp2\\/3 complex\",\"2338\":\"Arp2\\/3 complex\",\"2339\":\"Arp2\\/3 complex\",\"2340\":\"54S ribosomal subunit, mitochondrial\",\"2341\":\"54S ribosomal subunit, mitochondrial\",\"2342\":\"54S ribosomal subunit, mitochondrial\",\"2343\":\"54S ribosomal subunit, mitochondrial\",\"2344\":\"54S ribosomal subunit, mitochondrial\",\"2345\":\"54S ribosomal subunit, mitochondrial\",\"2346\":\"54S ribosomal subunit, mitochondrial\",\"2347\":\"54S ribosomal subunit, mitochondrial\",\"2348\":\"54S ribosomal subunit, mitochondrial\",\"2349\":\"54S ribosomal subunit, mitochondrial\",\"2350\":\"54S ribosomal subunit, mitochondrial\",\"2351\":\"54S ribosomal subunit, mitochondrial\",\"2352\":\"54S ribosomal subunit, mitochondrial\",\"2353\":\"54S ribosomal subunit, mitochondrial\",\"2354\":\"54S ribosomal subunit, mitochondrial\",\"2355\":\"54S ribosomal subunit, mitochondrial\",\"2356\":\"54S ribosomal subunit, mitochondrial\",\"2357\":\"54S ribosomal subunit, mitochondrial\",\"2358\":\"Exomer complex\",\"2359\":\"Exomer complex\",\"2360\":\"Exomer complex\",\"2361\":\"Exomer complex\",\"2362\":\"Exomer complex\",\"2363\":\"Exomer complex\",\"2364\":\"Exomer complex\",\"2365\":\"Exomer complex\",\"2366\":\"Exomer complex\",\"2367\":\"Exomer complex\",\"2368\":\"Exomer complex\",\"2369\":\"Exomer complex\",\"2370\":\"Exomer complex\",\"2371\":\"Exomer complex\",\"2372\":\"Exomer complex\",\"2373\":\"Exomer complex\",\"2374\":\"Exomer complex\",\"2375\":\"Exomer complex\",\"2376\":\"AP-1 Adaptor complex\",\"2377\":\"AP-1 Adaptor complex\",\"2378\":\"AP-1 Adaptor complex\",\"2379\":\"AP-1 Adaptor complex\",\"2380\":\"AP-1 Adaptor complex\",\"2381\":\"AP-1 Adaptor complex\",\"2382\":\"AP-1 Adaptor complex\",\"2383\":\"AP-1 Adaptor complex\",\"2384\":\"AP-1 Adaptor complex\",\"2385\":\"AP-1 Adaptor complex\",\"2386\":\"AP-1 Adaptor complex\",\"2387\":\"AP-1 Adaptor complex\",\"2388\":\"AP-1 Adaptor complex\",\"2389\":\"AP-1 Adaptor complex\",\"2390\":\"AP-1 Adaptor complex\",\"2391\":\"AP-1 Adaptor complex\",\"2392\":\"AP-1 Adaptor complex\",\"2393\":\"AP-1 Adaptor complex\",\"2394\":\"Exomer complex\",\"2395\":\"Exomer complex\",\"2396\":\"Exomer complex\",\"2397\":\"Exomer complex\",\"2398\":\"Exomer complex\",\"2399\":\"Exomer complex\",\"2400\":\"Exomer complex\",\"2401\":\"Exomer complex\",\"2402\":\"Exomer complex\",\"2403\":\"Exomer complex\",\"2404\":\"Exomer complex\",\"2405\":\"Exomer complex\",\"2406\":\"Exomer complex\",\"2407\":\"Exomer complex\",\"2408\":\"Exomer complex\",\"2409\":\"Exomer complex\",\"2410\":\"Exomer complex\",\"2411\":\"Exomer complex\",\"2412\":\"ESCRT-I\",\"2413\":\"ESCRT-I\",\"2414\":\"ESCRT-I\",\"2415\":\"ESCRT-I\",\"2416\":\"ESCRT-I\",\"2417\":\"ESCRT-I\",\"2418\":\"ESCRT-I\",\"2419\":\"ESCRT-I\",\"2420\":\"ESCRT-I\",\"2421\":\"ESCRT-I\",\"2422\":\"ESCRT-I\",\"2423\":\"ESCRT-I\",\"2424\":\"TRAPPII protein complex\",\"2425\":\"TRAPPII protein complex\",\"2426\":\"TRAPPII protein complex\",\"2427\":\"TRAPPII protein complex\",\"2428\":\"TRAPPII protein complex\",\"2429\":\"TRAPPII protein complex\",\"2430\":\"TRAPPII protein complex\",\"2431\":\"TRAPPII protein complex\",\"2432\":\"TRAPPII protein complex\",\"2433\":\"TRAPPII protein complex\",\"2434\":\"TRAPPII protein complex\",\"2435\":\"TRAPPII protein complex\",\"2436\":\"TRAPPII protein complex\",\"2437\":\"TRAPPII protein complex\",\"2438\":\"TRAPPII protein complex\",\"2439\":\"TRAPPII protein complex\",\"2440\":\"TRAPPII protein complex\",\"2441\":\"TRAPPII protein complex\"},\"Map\":{\"0\":\"DTT_map1\",\"1\":\"DTT_map1\",\"2\":\"DTT_map1\",\"3\":\"DTT_map1\",\"4\":\"DTT_map1\",\"5\":\"DTT_map1\",\"6\":\"DTT_map2\",\"7\":\"DTT_map2\",\"8\":\"DTT_map2\",\"9\":\"DTT_map2\",\"10\":\"DTT_map2\",\"11\":\"DTT_map2\",\"12\":\"DTT_map3\",\"13\":\"DTT_map3\",\"14\":\"DTT_map3\",\"15\":\"DTT_map3\",\"16\":\"DTT_map3\",\"17\":\"DTT_map3\",\"18\":\"DTT_map1\",\"19\":\"DTT_map1\",\"20\":\"DTT_map1\",\"21\":\"DTT_map1\",\"22\":\"DTT_map1\",\"23\":\"DTT_map1\",\"24\":\"DTT_map2\",\"25\":\"DTT_map2\",\"26\":\"DTT_map2\",\"27\":\"DTT_map2\",\"28\":\"DTT_map2\",\"29\":\"DTT_map2\",\"30\":\"DTT_map3\",\"31\":\"DTT_map3\",\"32\":\"DTT_map3\",\"33\":\"DTT_map3\",\"34\":\"DTT_map3\",\"35\":\"DTT_map3\",\"36\":\"DTT_map1\",\"37\":\"DTT_map1\",\"38\":\"DTT_map1\",\"39\":\"DTT_map1\",\"40\":\"DTT_map1\",\"41\":\"DTT_map1\",\"42\":\"DTT_map2\",\"43\":\"DTT_map2\",\"44\":\"DTT_map2\",\"45\":\"DTT_map2\",\"46\":\"DTT_map2\",\"47\":\"DTT_map2\",\"48\":\"DTT_map3\",\"49\":\"DTT_map3\",\"50\":\"DTT_map3\",\"51\":\"DTT_map3\",\"52\":\"DTT_map3\",\"53\":\"DTT_map3\",\"54\":\"DTT_map1\",\"55\":\"DTT_map1\",\"56\":\"DTT_map1\",\"57\":\"DTT_map1\",\"58\":\"DTT_map1\",\"59\":\"DTT_map1\",\"60\":\"DTT_map2\",\"61\":\"DTT_map2\",\"62\":\"DTT_map2\",\"63\":\"DTT_map2\",\"64\":\"DTT_map2\",\"65\":\"DTT_map2\",\"66\":\"DTT_map3\",\"67\":\"DTT_map3\",\"68\":\"DTT_map3\",\"69\":\"DTT_map3\",\"70\":\"DTT_map3\",\"71\":\"DTT_map3\",\"72\":\"DTT_map1\",\"73\":\"DTT_map1\",\"74\":\"DTT_map1\",\"75\":\"DTT_map1\",\"76\":\"DTT_map1\",\"77\":\"DTT_map1\",\"78\":\"DTT_map2\",\"79\":\"DTT_map2\",\"80\":\"DTT_map2\",\"81\":\"DTT_map2\",\"82\":\"DTT_map2\",\"83\":\"DTT_map2\",\"84\":\"DTT_map3\",\"85\":\"DTT_map3\",\"86\":\"DTT_map3\",\"87\":\"DTT_map3\",\"88\":\"DTT_map3\",\"89\":\"DTT_map3\",\"90\":\"DTT_map1\",\"91\":\"DTT_map1\",\"92\":\"DTT_map1\",\"93\":\"DTT_map1\",\"94\":\"DTT_map1\",\"95\":\"DTT_map1\",\"96\":\"DTT_map2\",\"97\":\"DTT_map2\",\"98\":\"DTT_map2\",\"99\":\"DTT_map2\",\"100\":\"DTT_map2\",\"101\":\"DTT_map2\",\"102\":\"DTT_map3\",\"103\":\"DTT_map3\",\"104\":\"DTT_map3\",\"105\":\"DTT_map3\",\"106\":\"DTT_map3\",\"107\":\"DTT_map3\",\"108\":\"DTT_map1\",\"109\":\"DTT_map1\",\"110\":\"DTT_map1\",\"111\":\"DTT_map1\",\"112\":\"DTT_map1\",\"113\":\"DTT_map1\",\"114\":\"DTT_map2\",\"115\":\"DTT_map2\",\"116\":\"DTT_map2\",\"117\":\"DTT_map2\",\"118\":\"DTT_map2\",\"119\":\"DTT_map2\",\"120\":\"DTT_map3\",\"121\":\"DTT_map3\",\"122\":\"DTT_map3\",\"123\":\"DTT_map3\",\"124\":\"DTT_map3\",\"125\":\"DTT_map3\",\"126\":\"DTT_map1\",\"127\":\"DTT_map1\",\"128\":\"DTT_map1\",\"129\":\"DTT_map1\",\"130\":\"DTT_map1\",\"131\":\"DTT_map1\",\"132\":\"DTT_map2\",\"133\":\"DTT_map2\",\"134\":\"DTT_map2\",\"135\":\"DTT_map2\",\"136\":\"DTT_map2\",\"137\":\"DTT_map2\",\"138\":\"DTT_map3\",\"139\":\"DTT_map3\",\"140\":\"DTT_map3\",\"141\":\"DTT_map3\",\"142\":\"DTT_map3\",\"143\":\"DTT_map3\",\"144\":\"DTT_map1\",\"145\":\"DTT_map1\",\"146\":\"DTT_map1\",\"147\":\"DTT_map1\",\"148\":\"DTT_map1\",\"149\":\"DTT_map1\",\"150\":\"DTT_map2\",\"151\":\"DTT_map2\",\"152\":\"DTT_map2\",\"153\":\"DTT_map2\",\"154\":\"DTT_map2\",\"155\":\"DTT_map2\",\"156\":\"DTT_map3\",\"157\":\"DTT_map3\",\"158\":\"DTT_map3\",\"159\":\"DTT_map3\",\"160\":\"DTT_map3\",\"161\":\"DTT_map3\",\"162\":\"DTT_map1\",\"163\":\"DTT_map1\",\"164\":\"DTT_map1\",\"165\":\"DTT_map1\",\"166\":\"DTT_map1\",\"167\":\"DTT_map1\",\"168\":\"DTT_map2\",\"169\":\"DTT_map2\",\"170\":\"DTT_map2\",\"171\":\"DTT_map2\",\"172\":\"DTT_map2\",\"173\":\"DTT_map2\",\"174\":\"DTT_map3\",\"175\":\"DTT_map3\",\"176\":\"DTT_map3\",\"177\":\"DTT_map3\",\"178\":\"DTT_map3\",\"179\":\"DTT_map3\",\"180\":\"DTT_map1\",\"181\":\"DTT_map1\",\"182\":\"DTT_map1\",\"183\":\"DTT_map1\",\"184\":\"DTT_map1\",\"185\":\"DTT_map1\",\"186\":\"DTT_map2\",\"187\":\"DTT_map2\",\"188\":\"DTT_map2\",\"189\":\"DTT_map2\",\"190\":\"DTT_map2\",\"191\":\"DTT_map2\",\"192\":\"DTT_map3\",\"193\":\"DTT_map3\",\"194\":\"DTT_map3\",\"195\":\"DTT_map3\",\"196\":\"DTT_map3\",\"197\":\"DTT_map3\",\"198\":\"DTT_map1\",\"199\":\"DTT_map1\",\"200\":\"DTT_map1\",\"201\":\"DTT_map1\",\"202\":\"DTT_map1\",\"203\":\"DTT_map1\",\"204\":\"DTT_map2\",\"205\":\"DTT_map2\",\"206\":\"DTT_map2\",\"207\":\"DTT_map2\",\"208\":\"DTT_map2\",\"209\":\"DTT_map2\",\"210\":\"DTT_map3\",\"211\":\"DTT_map3\",\"212\":\"DTT_map3\",\"213\":\"DTT_map3\",\"214\":\"DTT_map3\",\"215\":\"DTT_map3\",\"216\":\"DTT_map1\",\"217\":\"DTT_map1\",\"218\":\"DTT_map1\",\"219\":\"DTT_map1\",\"220\":\"DTT_map1\",\"221\":\"DTT_map1\",\"222\":\"DTT_map2\",\"223\":\"DTT_map2\",\"224\":\"DTT_map2\",\"225\":\"DTT_map2\",\"226\":\"DTT_map2\",\"227\":\"DTT_map2\",\"228\":\"DTT_map3\",\"229\":\"DTT_map3\",\"230\":\"DTT_map3\",\"231\":\"DTT_map3\",\"232\":\"DTT_map3\",\"233\":\"DTT_map3\",\"234\":\"DTT_map1\",\"235\":\"DTT_map1\",\"236\":\"DTT_map1\",\"237\":\"DTT_map1\",\"238\":\"DTT_map1\",\"239\":\"DTT_map1\",\"240\":\"DTT_map2\",\"241\":\"DTT_map2\",\"242\":\"DTT_map2\",\"243\":\"DTT_map2\",\"244\":\"DTT_map2\",\"245\":\"DTT_map2\",\"246\":\"DTT_map3\",\"247\":\"DTT_map3\",\"248\":\"DTT_map3\",\"249\":\"DTT_map3\",\"250\":\"DTT_map3\",\"251\":\"DTT_map3\",\"252\":\"DTT_map1\",\"253\":\"DTT_map1\",\"254\":\"DTT_map1\",\"255\":\"DTT_map1\",\"256\":\"DTT_map1\",\"257\":\"DTT_map1\",\"258\":\"DTT_map2\",\"259\":\"DTT_map2\",\"260\":\"DTT_map2\",\"261\":\"DTT_map2\",\"262\":\"DTT_map2\",\"263\":\"DTT_map2\",\"264\":\"DTT_map3\",\"265\":\"DTT_map3\",\"266\":\"DTT_map3\",\"267\":\"DTT_map3\",\"268\":\"DTT_map3\",\"269\":\"DTT_map3\",\"270\":\"DTT_map1\",\"271\":\"DTT_map1\",\"272\":\"DTT_map1\",\"273\":\"DTT_map1\",\"274\":\"DTT_map1\",\"275\":\"DTT_map1\",\"276\":\"DTT_map2\",\"277\":\"DTT_map2\",\"278\":\"DTT_map2\",\"279\":\"DTT_map2\",\"280\":\"DTT_map2\",\"281\":\"DTT_map2\",\"282\":\"DTT_map3\",\"283\":\"DTT_map3\",\"284\":\"DTT_map3\",\"285\":\"DTT_map3\",\"286\":\"DTT_map3\",\"287\":\"DTT_map3\",\"288\":\"DTT_map1\",\"289\":\"DTT_map1\",\"290\":\"DTT_map1\",\"291\":\"DTT_map1\",\"292\":\"DTT_map1\",\"293\":\"DTT_map1\",\"294\":\"DTT_map2\",\"295\":\"DTT_map2\",\"296\":\"DTT_map2\",\"297\":\"DTT_map2\",\"298\":\"DTT_map2\",\"299\":\"DTT_map2\",\"300\":\"DTT_map3\",\"301\":\"DTT_map3\",\"302\":\"DTT_map3\",\"303\":\"DTT_map3\",\"304\":\"DTT_map3\",\"305\":\"DTT_map3\",\"306\":\"DTT_map1\",\"307\":\"DTT_map1\",\"308\":\"DTT_map1\",\"309\":\"DTT_map1\",\"310\":\"DTT_map1\",\"311\":\"DTT_map1\",\"312\":\"DTT_map2\",\"313\":\"DTT_map2\",\"314\":\"DTT_map2\",\"315\":\"DTT_map2\",\"316\":\"DTT_map2\",\"317\":\"DTT_map2\",\"318\":\"DTT_map3\",\"319\":\"DTT_map3\",\"320\":\"DTT_map3\",\"321\":\"DTT_map3\",\"322\":\"DTT_map3\",\"323\":\"DTT_map3\",\"324\":\"DTT_map1\",\"325\":\"DTT_map1\",\"326\":\"DTT_map1\",\"327\":\"DTT_map1\",\"328\":\"DTT_map1\",\"329\":\"DTT_map1\",\"330\":\"DTT_map2\",\"331\":\"DTT_map2\",\"332\":\"DTT_map2\",\"333\":\"DTT_map2\",\"334\":\"DTT_map2\",\"335\":\"DTT_map2\",\"336\":\"DTT_map3\",\"337\":\"DTT_map3\",\"338\":\"DTT_map3\",\"339\":\"DTT_map3\",\"340\":\"DTT_map3\",\"341\":\"DTT_map3\",\"342\":\"DTT_map1\",\"343\":\"DTT_map1\",\"344\":\"DTT_map1\",\"345\":\"DTT_map1\",\"346\":\"DTT_map1\",\"347\":\"DTT_map1\",\"348\":\"DTT_map2\",\"349\":\"DTT_map2\",\"350\":\"DTT_map2\",\"351\":\"DTT_map2\",\"352\":\"DTT_map2\",\"353\":\"DTT_map2\",\"354\":\"DTT_map3\",\"355\":\"DTT_map3\",\"356\":\"DTT_map3\",\"357\":\"DTT_map3\",\"358\":\"DTT_map3\",\"359\":\"DTT_map3\",\"360\":\"DTT_map1\",\"361\":\"DTT_map1\",\"362\":\"DTT_map1\",\"363\":\"DTT_map1\",\"364\":\"DTT_map1\",\"365\":\"DTT_map1\",\"366\":\"DTT_map2\",\"367\":\"DTT_map2\",\"368\":\"DTT_map2\",\"369\":\"DTT_map2\",\"370\":\"DTT_map2\",\"371\":\"DTT_map2\",\"372\":\"DTT_map3\",\"373\":\"DTT_map3\",\"374\":\"DTT_map3\",\"375\":\"DTT_map3\",\"376\":\"DTT_map3\",\"377\":\"DTT_map3\",\"378\":\"DTT_map1\",\"379\":\"DTT_map1\",\"380\":\"DTT_map1\",\"381\":\"DTT_map1\",\"382\":\"DTT_map1\",\"383\":\"DTT_map1\",\"384\":\"DTT_map2\",\"385\":\"DTT_map2\",\"386\":\"DTT_map2\",\"387\":\"DTT_map2\",\"388\":\"DTT_map2\",\"389\":\"DTT_map2\",\"390\":\"DTT_map3\",\"391\":\"DTT_map3\",\"392\":\"DTT_map3\",\"393\":\"DTT_map3\",\"394\":\"DTT_map3\",\"395\":\"DTT_map3\",\"396\":\"DTT_map1\",\"397\":\"DTT_map1\",\"398\":\"DTT_map1\",\"399\":\"DTT_map1\",\"400\":\"DTT_map1\",\"401\":\"DTT_map1\",\"402\":\"DTT_map2\",\"403\":\"DTT_map2\",\"404\":\"DTT_map2\",\"405\":\"DTT_map2\",\"406\":\"DTT_map2\",\"407\":\"DTT_map2\",\"408\":\"DTT_map3\",\"409\":\"DTT_map3\",\"410\":\"DTT_map3\",\"411\":\"DTT_map3\",\"412\":\"DTT_map3\",\"413\":\"DTT_map3\",\"414\":\"DTT_map1\",\"415\":\"DTT_map1\",\"416\":\"DTT_map1\",\"417\":\"DTT_map1\",\"418\":\"DTT_map1\",\"419\":\"DTT_map1\",\"420\":\"DTT_map2\",\"421\":\"DTT_map2\",\"422\":\"DTT_map2\",\"423\":\"DTT_map2\",\"424\":\"DTT_map2\",\"425\":\"DTT_map2\",\"426\":\"DTT_map3\",\"427\":\"DTT_map3\",\"428\":\"DTT_map3\",\"429\":\"DTT_map3\",\"430\":\"DTT_map3\",\"431\":\"DTT_map3\",\"432\":\"DTT_map1\",\"433\":\"DTT_map1\",\"434\":\"DTT_map1\",\"435\":\"DTT_map1\",\"436\":\"DTT_map1\",\"437\":\"DTT_map1\",\"438\":\"DTT_map2\",\"439\":\"DTT_map2\",\"440\":\"DTT_map2\",\"441\":\"DTT_map2\",\"442\":\"DTT_map2\",\"443\":\"DTT_map2\",\"444\":\"DTT_map3\",\"445\":\"DTT_map3\",\"446\":\"DTT_map3\",\"447\":\"DTT_map3\",\"448\":\"DTT_map3\",\"449\":\"DTT_map3\",\"450\":\"DTT_map1\",\"451\":\"DTT_map1\",\"452\":\"DTT_map1\",\"453\":\"DTT_map1\",\"454\":\"DTT_map1\",\"455\":\"DTT_map1\",\"456\":\"DTT_map2\",\"457\":\"DTT_map2\",\"458\":\"DTT_map2\",\"459\":\"DTT_map2\",\"460\":\"DTT_map2\",\"461\":\"DTT_map2\",\"462\":\"DTT_map3\",\"463\":\"DTT_map3\",\"464\":\"DTT_map3\",\"465\":\"DTT_map3\",\"466\":\"DTT_map3\",\"467\":\"DTT_map3\",\"468\":\"DTT_map1\",\"469\":\"DTT_map1\",\"470\":\"DTT_map1\",\"471\":\"DTT_map1\",\"472\":\"DTT_map1\",\"473\":\"DTT_map1\",\"474\":\"DTT_map2\",\"475\":\"DTT_map2\",\"476\":\"DTT_map2\",\"477\":\"DTT_map2\",\"478\":\"DTT_map2\",\"479\":\"DTT_map2\",\"480\":\"DTT_map3\",\"481\":\"DTT_map3\",\"482\":\"DTT_map3\",\"483\":\"DTT_map3\",\"484\":\"DTT_map3\",\"485\":\"DTT_map3\",\"486\":\"DTT_map1\",\"487\":\"DTT_map1\",\"488\":\"DTT_map1\",\"489\":\"DTT_map1\",\"490\":\"DTT_map1\",\"491\":\"DTT_map1\",\"492\":\"DTT_map2\",\"493\":\"DTT_map2\",\"494\":\"DTT_map2\",\"495\":\"DTT_map2\",\"496\":\"DTT_map2\",\"497\":\"DTT_map2\",\"498\":\"DTT_map3\",\"499\":\"DTT_map3\",\"500\":\"DTT_map3\",\"501\":\"DTT_map3\",\"502\":\"DTT_map3\",\"503\":\"DTT_map3\",\"504\":\"DTT_map1\",\"505\":\"DTT_map1\",\"506\":\"DTT_map1\",\"507\":\"DTT_map1\",\"508\":\"DTT_map1\",\"509\":\"DTT_map1\",\"510\":\"DTT_map2\",\"511\":\"DTT_map2\",\"512\":\"DTT_map2\",\"513\":\"DTT_map2\",\"514\":\"DTT_map2\",\"515\":\"DTT_map2\",\"516\":\"DTT_map3\",\"517\":\"DTT_map3\",\"518\":\"DTT_map3\",\"519\":\"DTT_map3\",\"520\":\"DTT_map3\",\"521\":\"DTT_map3\",\"522\":\"DTT_map1\",\"523\":\"DTT_map1\",\"524\":\"DTT_map1\",\"525\":\"DTT_map1\",\"526\":\"DTT_map1\",\"527\":\"DTT_map1\",\"528\":\"DTT_map2\",\"529\":\"DTT_map2\",\"530\":\"DTT_map2\",\"531\":\"DTT_map2\",\"532\":\"DTT_map2\",\"533\":\"DTT_map2\",\"534\":\"DTT_map3\",\"535\":\"DTT_map3\",\"536\":\"DTT_map3\",\"537\":\"DTT_map3\",\"538\":\"DTT_map3\",\"539\":\"DTT_map3\",\"540\":\"DTT_map1\",\"541\":\"DTT_map1\",\"542\":\"DTT_map1\",\"543\":\"DTT_map1\",\"544\":\"DTT_map1\",\"545\":\"DTT_map1\",\"546\":\"DTT_map2\",\"547\":\"DTT_map2\",\"548\":\"DTT_map2\",\"549\":\"DTT_map2\",\"550\":\"DTT_map2\",\"551\":\"DTT_map2\",\"552\":\"DTT_map3\",\"553\":\"DTT_map3\",\"554\":\"DTT_map3\",\"555\":\"DTT_map3\",\"556\":\"DTT_map3\",\"557\":\"DTT_map3\",\"558\":\"DTT_map1\",\"559\":\"DTT_map1\",\"560\":\"DTT_map1\",\"561\":\"DTT_map1\",\"562\":\"DTT_map1\",\"563\":\"DTT_map1\",\"564\":\"DTT_map2\",\"565\":\"DTT_map2\",\"566\":\"DTT_map2\",\"567\":\"DTT_map2\",\"568\":\"DTT_map2\",\"569\":\"DTT_map2\",\"570\":\"DTT_map3\",\"571\":\"DTT_map3\",\"572\":\"DTT_map3\",\"573\":\"DTT_map3\",\"574\":\"DTT_map3\",\"575\":\"DTT_map3\",\"576\":\"DTT_map1\",\"577\":\"DTT_map1\",\"578\":\"DTT_map1\",\"579\":\"DTT_map1\",\"580\":\"DTT_map1\",\"581\":\"DTT_map1\",\"582\":\"DTT_map2\",\"583\":\"DTT_map2\",\"584\":\"DTT_map2\",\"585\":\"DTT_map2\",\"586\":\"DTT_map2\",\"587\":\"DTT_map2\",\"588\":\"DTT_map3\",\"589\":\"DTT_map3\",\"590\":\"DTT_map3\",\"591\":\"DTT_map3\",\"592\":\"DTT_map3\",\"593\":\"DTT_map3\",\"594\":\"DTT_map1\",\"595\":\"DTT_map1\",\"596\":\"DTT_map1\",\"597\":\"DTT_map1\",\"598\":\"DTT_map1\",\"599\":\"DTT_map1\",\"600\":\"DTT_map2\",\"601\":\"DTT_map2\",\"602\":\"DTT_map2\",\"603\":\"DTT_map2\",\"604\":\"DTT_map2\",\"605\":\"DTT_map2\",\"606\":\"DTT_map3\",\"607\":\"DTT_map3\",\"608\":\"DTT_map3\",\"609\":\"DTT_map3\",\"610\":\"DTT_map3\",\"611\":\"DTT_map3\",\"612\":\"DTT_map1\",\"613\":\"DTT_map1\",\"614\":\"DTT_map1\",\"615\":\"DTT_map1\",\"616\":\"DTT_map1\",\"617\":\"DTT_map1\",\"618\":\"DTT_map2\",\"619\":\"DTT_map2\",\"620\":\"DTT_map2\",\"621\":\"DTT_map2\",\"622\":\"DTT_map2\",\"623\":\"DTT_map2\",\"624\":\"DTT_map3\",\"625\":\"DTT_map3\",\"626\":\"DTT_map3\",\"627\":\"DTT_map3\",\"628\":\"DTT_map3\",\"629\":\"DTT_map3\",\"630\":\"DTT_map1\",\"631\":\"DTT_map1\",\"632\":\"DTT_map1\",\"633\":\"DTT_map1\",\"634\":\"DTT_map1\",\"635\":\"DTT_map1\",\"636\":\"DTT_map2\",\"637\":\"DTT_map2\",\"638\":\"DTT_map2\",\"639\":\"DTT_map2\",\"640\":\"DTT_map2\",\"641\":\"DTT_map2\",\"642\":\"DTT_map3\",\"643\":\"DTT_map3\",\"644\":\"DTT_map3\",\"645\":\"DTT_map3\",\"646\":\"DTT_map3\",\"647\":\"DTT_map3\",\"648\":\"DTT_map1\",\"649\":\"DTT_map1\",\"650\":\"DTT_map1\",\"651\":\"DTT_map1\",\"652\":\"DTT_map1\",\"653\":\"DTT_map1\",\"654\":\"DTT_map2\",\"655\":\"DTT_map2\",\"656\":\"DTT_map2\",\"657\":\"DTT_map2\",\"658\":\"DTT_map2\",\"659\":\"DTT_map2\",\"660\":\"DTT_map3\",\"661\":\"DTT_map3\",\"662\":\"DTT_map3\",\"663\":\"DTT_map3\",\"664\":\"DTT_map3\",\"665\":\"DTT_map3\",\"666\":\"DTT_map1\",\"667\":\"DTT_map1\",\"668\":\"DTT_map1\",\"669\":\"DTT_map1\",\"670\":\"DTT_map1\",\"671\":\"DTT_map1\",\"672\":\"DTT_map2\",\"673\":\"DTT_map2\",\"674\":\"DTT_map2\",\"675\":\"DTT_map2\",\"676\":\"DTT_map2\",\"677\":\"DTT_map2\",\"678\":\"DTT_map3\",\"679\":\"DTT_map3\",\"680\":\"DTT_map3\",\"681\":\"DTT_map3\",\"682\":\"DTT_map3\",\"683\":\"DTT_map3\",\"684\":\"DTT_map1\",\"685\":\"DTT_map1\",\"686\":\"DTT_map1\",\"687\":\"DTT_map1\",\"688\":\"DTT_map1\",\"689\":\"DTT_map1\",\"690\":\"DTT_map2\",\"691\":\"DTT_map2\",\"692\":\"DTT_map2\",\"693\":\"DTT_map2\",\"694\":\"DTT_map2\",\"695\":\"DTT_map2\",\"696\":\"DTT_map3\",\"697\":\"DTT_map3\",\"698\":\"DTT_map3\",\"699\":\"DTT_map3\",\"700\":\"DTT_map3\",\"701\":\"DTT_map3\",\"702\":\"DTT_map1\",\"703\":\"DTT_map1\",\"704\":\"DTT_map1\",\"705\":\"DTT_map1\",\"706\":\"DTT_map1\",\"707\":\"DTT_map1\",\"708\":\"DTT_map2\",\"709\":\"DTT_map2\",\"710\":\"DTT_map2\",\"711\":\"DTT_map2\",\"712\":\"DTT_map2\",\"713\":\"DTT_map2\",\"714\":\"DTT_map3\",\"715\":\"DTT_map3\",\"716\":\"DTT_map3\",\"717\":\"DTT_map3\",\"718\":\"DTT_map3\",\"719\":\"DTT_map3\",\"720\":\"DTT_map1\",\"721\":\"DTT_map1\",\"722\":\"DTT_map1\",\"723\":\"DTT_map1\",\"724\":\"DTT_map1\",\"725\":\"DTT_map1\",\"726\":\"DTT_map2\",\"727\":\"DTT_map2\",\"728\":\"DTT_map2\",\"729\":\"DTT_map2\",\"730\":\"DTT_map2\",\"731\":\"DTT_map2\",\"732\":\"DTT_map3\",\"733\":\"DTT_map3\",\"734\":\"DTT_map3\",\"735\":\"DTT_map3\",\"736\":\"DTT_map3\",\"737\":\"DTT_map3\",\"738\":\"DTT_map1\",\"739\":\"DTT_map1\",\"740\":\"DTT_map1\",\"741\":\"DTT_map1\",\"742\":\"DTT_map1\",\"743\":\"DTT_map1\",\"744\":\"DTT_map2\",\"745\":\"DTT_map2\",\"746\":\"DTT_map2\",\"747\":\"DTT_map2\",\"748\":\"DTT_map2\",\"749\":\"DTT_map2\",\"750\":\"DTT_map3\",\"751\":\"DTT_map3\",\"752\":\"DTT_map3\",\"753\":\"DTT_map3\",\"754\":\"DTT_map3\",\"755\":\"DTT_map3\",\"756\":\"DTT_map1\",\"757\":\"DTT_map1\",\"758\":\"DTT_map1\",\"759\":\"DTT_map1\",\"760\":\"DTT_map1\",\"761\":\"DTT_map1\",\"762\":\"DTT_map2\",\"763\":\"DTT_map2\",\"764\":\"DTT_map2\",\"765\":\"DTT_map2\",\"766\":\"DTT_map2\",\"767\":\"DTT_map2\",\"768\":\"DTT_map3\",\"769\":\"DTT_map3\",\"770\":\"DTT_map3\",\"771\":\"DTT_map3\",\"772\":\"DTT_map3\",\"773\":\"DTT_map3\",\"774\":\"DTT_map1\",\"775\":\"DTT_map1\",\"776\":\"DTT_map1\",\"777\":\"DTT_map1\",\"778\":\"DTT_map1\",\"779\":\"DTT_map1\",\"780\":\"DTT_map2\",\"781\":\"DTT_map2\",\"782\":\"DTT_map2\",\"783\":\"DTT_map2\",\"784\":\"DTT_map2\",\"785\":\"DTT_map2\",\"786\":\"DTT_map3\",\"787\":\"DTT_map3\",\"788\":\"DTT_map3\",\"789\":\"DTT_map3\",\"790\":\"DTT_map3\",\"791\":\"DTT_map3\",\"792\":\"DTT_map1\",\"793\":\"DTT_map1\",\"794\":\"DTT_map1\",\"795\":\"DTT_map1\",\"796\":\"DTT_map1\",\"797\":\"DTT_map1\",\"798\":\"DTT_map2\",\"799\":\"DTT_map2\",\"800\":\"DTT_map2\",\"801\":\"DTT_map2\",\"802\":\"DTT_map2\",\"803\":\"DTT_map2\",\"804\":\"DTT_map3\",\"805\":\"DTT_map3\",\"806\":\"DTT_map3\",\"807\":\"DTT_map3\",\"808\":\"DTT_map3\",\"809\":\"DTT_map3\",\"810\":\"DTT_map1\",\"811\":\"DTT_map1\",\"812\":\"DTT_map1\",\"813\":\"DTT_map1\",\"814\":\"DTT_map1\",\"815\":\"DTT_map1\",\"816\":\"DTT_map2\",\"817\":\"DTT_map2\",\"818\":\"DTT_map2\",\"819\":\"DTT_map2\",\"820\":\"DTT_map2\",\"821\":\"DTT_map2\",\"822\":\"DTT_map3\",\"823\":\"DTT_map3\",\"824\":\"DTT_map3\",\"825\":\"DTT_map3\",\"826\":\"DTT_map3\",\"827\":\"DTT_map3\",\"828\":\"DTT_map1\",\"829\":\"DTT_map1\",\"830\":\"DTT_map1\",\"831\":\"DTT_map1\",\"832\":\"DTT_map1\",\"833\":\"DTT_map1\",\"834\":\"DTT_map2\",\"835\":\"DTT_map2\",\"836\":\"DTT_map2\",\"837\":\"DTT_map2\",\"838\":\"DTT_map2\",\"839\":\"DTT_map2\",\"840\":\"DTT_map3\",\"841\":\"DTT_map3\",\"842\":\"DTT_map3\",\"843\":\"DTT_map3\",\"844\":\"DTT_map3\",\"845\":\"DTT_map3\",\"846\":\"DTT_map1\",\"847\":\"DTT_map1\",\"848\":\"DTT_map1\",\"849\":\"DTT_map1\",\"850\":\"DTT_map1\",\"851\":\"DTT_map1\",\"852\":\"DTT_map2\",\"853\":\"DTT_map2\",\"854\":\"DTT_map2\",\"855\":\"DTT_map2\",\"856\":\"DTT_map2\",\"857\":\"DTT_map2\",\"858\":\"DTT_map3\",\"859\":\"DTT_map3\",\"860\":\"DTT_map3\",\"861\":\"DTT_map3\",\"862\":\"DTT_map3\",\"863\":\"DTT_map3\",\"864\":\"DTT_map1\",\"865\":\"DTT_map1\",\"866\":\"DTT_map1\",\"867\":\"DTT_map1\",\"868\":\"DTT_map1\",\"869\":\"DTT_map1\",\"870\":\"DTT_map2\",\"871\":\"DTT_map2\",\"872\":\"DTT_map2\",\"873\":\"DTT_map2\",\"874\":\"DTT_map2\",\"875\":\"DTT_map2\",\"876\":\"DTT_map3\",\"877\":\"DTT_map3\",\"878\":\"DTT_map3\",\"879\":\"DTT_map3\",\"880\":\"DTT_map3\",\"881\":\"DTT_map3\",\"882\":\"DTT_map1\",\"883\":\"DTT_map1\",\"884\":\"DTT_map1\",\"885\":\"DTT_map1\",\"886\":\"DTT_map1\",\"887\":\"DTT_map1\",\"888\":\"DTT_map2\",\"889\":\"DTT_map2\",\"890\":\"DTT_map2\",\"891\":\"DTT_map2\",\"892\":\"DTT_map2\",\"893\":\"DTT_map2\",\"894\":\"DTT_map3\",\"895\":\"DTT_map3\",\"896\":\"DTT_map3\",\"897\":\"DTT_map3\",\"898\":\"DTT_map3\",\"899\":\"DTT_map3\",\"900\":\"DTT_map1\",\"901\":\"DTT_map1\",\"902\":\"DTT_map1\",\"903\":\"DTT_map1\",\"904\":\"DTT_map1\",\"905\":\"DTT_map1\",\"906\":\"DTT_map2\",\"907\":\"DTT_map2\",\"908\":\"DTT_map2\",\"909\":\"DTT_map2\",\"910\":\"DTT_map2\",\"911\":\"DTT_map2\",\"912\":\"DTT_map3\",\"913\":\"DTT_map3\",\"914\":\"DTT_map3\",\"915\":\"DTT_map3\",\"916\":\"DTT_map3\",\"917\":\"DTT_map3\",\"918\":\"DTT_map1\",\"919\":\"DTT_map1\",\"920\":\"DTT_map1\",\"921\":\"DTT_map1\",\"922\":\"DTT_map1\",\"923\":\"DTT_map1\",\"924\":\"DTT_map2\",\"925\":\"DTT_map2\",\"926\":\"DTT_map2\",\"927\":\"DTT_map2\",\"928\":\"DTT_map2\",\"929\":\"DTT_map2\",\"930\":\"DTT_map3\",\"931\":\"DTT_map3\",\"932\":\"DTT_map3\",\"933\":\"DTT_map3\",\"934\":\"DTT_map3\",\"935\":\"DTT_map3\",\"936\":\"DTT_map1\",\"937\":\"DTT_map1\",\"938\":\"DTT_map1\",\"939\":\"DTT_map1\",\"940\":\"DTT_map1\",\"941\":\"DTT_map1\",\"942\":\"DTT_map2\",\"943\":\"DTT_map2\",\"944\":\"DTT_map2\",\"945\":\"DTT_map2\",\"946\":\"DTT_map2\",\"947\":\"DTT_map2\",\"948\":\"DTT_map3\",\"949\":\"DTT_map3\",\"950\":\"DTT_map3\",\"951\":\"DTT_map3\",\"952\":\"DTT_map3\",\"953\":\"DTT_map3\",\"954\":\"DTT_map1\",\"955\":\"DTT_map1\",\"956\":\"DTT_map1\",\"957\":\"DTT_map1\",\"958\":\"DTT_map1\",\"959\":\"DTT_map1\",\"960\":\"DTT_map2\",\"961\":\"DTT_map2\",\"962\":\"DTT_map2\",\"963\":\"DTT_map2\",\"964\":\"DTT_map2\",\"965\":\"DTT_map2\",\"966\":\"DTT_map3\",\"967\":\"DTT_map3\",\"968\":\"DTT_map3\",\"969\":\"DTT_map3\",\"970\":\"DTT_map3\",\"971\":\"DTT_map3\",\"972\":\"DTT_map1\",\"973\":\"DTT_map1\",\"974\":\"DTT_map1\",\"975\":\"DTT_map1\",\"976\":\"DTT_map1\",\"977\":\"DTT_map1\",\"978\":\"DTT_map2\",\"979\":\"DTT_map2\",\"980\":\"DTT_map2\",\"981\":\"DTT_map2\",\"982\":\"DTT_map2\",\"983\":\"DTT_map2\",\"984\":\"DTT_map3\",\"985\":\"DTT_map3\",\"986\":\"DTT_map3\",\"987\":\"DTT_map3\",\"988\":\"DTT_map3\",\"989\":\"DTT_map3\",\"990\":\"DTT_map1\",\"991\":\"DTT_map1\",\"992\":\"DTT_map1\",\"993\":\"DTT_map1\",\"994\":\"DTT_map1\",\"995\":\"DTT_map1\",\"996\":\"DTT_map2\",\"997\":\"DTT_map2\",\"998\":\"DTT_map2\",\"999\":\"DTT_map2\",\"1000\":\"DTT_map2\",\"1001\":\"DTT_map2\",\"1002\":\"DTT_map3\",\"1003\":\"DTT_map3\",\"1004\":\"DTT_map3\",\"1005\":\"DTT_map3\",\"1006\":\"DTT_map3\",\"1007\":\"DTT_map3\",\"1008\":\"DTT_map1\",\"1009\":\"DTT_map1\",\"1010\":\"DTT_map1\",\"1011\":\"DTT_map1\",\"1012\":\"DTT_map1\",\"1013\":\"DTT_map1\",\"1014\":\"DTT_map2\",\"1015\":\"DTT_map2\",\"1016\":\"DTT_map2\",\"1017\":\"DTT_map2\",\"1018\":\"DTT_map2\",\"1019\":\"DTT_map2\",\"1020\":\"DTT_map3\",\"1021\":\"DTT_map3\",\"1022\":\"DTT_map3\",\"1023\":\"DTT_map3\",\"1024\":\"DTT_map3\",\"1025\":\"DTT_map3\",\"1026\":\"DTT_map1\",\"1027\":\"DTT_map1\",\"1028\":\"DTT_map1\",\"1029\":\"DTT_map1\",\"1030\":\"DTT_map1\",\"1031\":\"DTT_map1\",\"1032\":\"DTT_map2\",\"1033\":\"DTT_map2\",\"1034\":\"DTT_map2\",\"1035\":\"DTT_map2\",\"1036\":\"DTT_map2\",\"1037\":\"DTT_map2\",\"1038\":\"DTT_map3\",\"1039\":\"DTT_map3\",\"1040\":\"DTT_map3\",\"1041\":\"DTT_map3\",\"1042\":\"DTT_map3\",\"1043\":\"DTT_map3\",\"1044\":\"DTT_map1\",\"1045\":\"DTT_map1\",\"1046\":\"DTT_map1\",\"1047\":\"DTT_map1\",\"1048\":\"DTT_map1\",\"1049\":\"DTT_map1\",\"1050\":\"DTT_map2\",\"1051\":\"DTT_map2\",\"1052\":\"DTT_map2\",\"1053\":\"DTT_map2\",\"1054\":\"DTT_map2\",\"1055\":\"DTT_map2\",\"1056\":\"DTT_map3\",\"1057\":\"DTT_map3\",\"1058\":\"DTT_map3\",\"1059\":\"DTT_map3\",\"1060\":\"DTT_map3\",\"1061\":\"DTT_map3\",\"1062\":\"DTT_map1\",\"1063\":\"DTT_map1\",\"1064\":\"DTT_map1\",\"1065\":\"DTT_map1\",\"1066\":\"DTT_map1\",\"1067\":\"DTT_map1\",\"1068\":\"DTT_map2\",\"1069\":\"DTT_map2\",\"1070\":\"DTT_map2\",\"1071\":\"DTT_map2\",\"1072\":\"DTT_map2\",\"1073\":\"DTT_map2\",\"1074\":\"DTT_map3\",\"1075\":\"DTT_map3\",\"1076\":\"DTT_map3\",\"1077\":\"DTT_map3\",\"1078\":\"DTT_map3\",\"1079\":\"DTT_map3\",\"1080\":\"DTT_map1\",\"1081\":\"DTT_map1\",\"1082\":\"DTT_map1\",\"1083\":\"DTT_map1\",\"1084\":\"DTT_map1\",\"1085\":\"DTT_map1\",\"1086\":\"DTT_map2\",\"1087\":\"DTT_map2\",\"1088\":\"DTT_map2\",\"1089\":\"DTT_map2\",\"1090\":\"DTT_map2\",\"1091\":\"DTT_map2\",\"1092\":\"DTT_map3\",\"1093\":\"DTT_map3\",\"1094\":\"DTT_map3\",\"1095\":\"DTT_map3\",\"1096\":\"DTT_map3\",\"1097\":\"DTT_map3\",\"1098\":\"DTT_map1\",\"1099\":\"DTT_map1\",\"1100\":\"DTT_map1\",\"1101\":\"DTT_map1\",\"1102\":\"DTT_map1\",\"1103\":\"DTT_map1\",\"1104\":\"DTT_map2\",\"1105\":\"DTT_map2\",\"1106\":\"DTT_map2\",\"1107\":\"DTT_map2\",\"1108\":\"DTT_map2\",\"1109\":\"DTT_map2\",\"1110\":\"DTT_map3\",\"1111\":\"DTT_map3\",\"1112\":\"DTT_map3\",\"1113\":\"DTT_map3\",\"1114\":\"DTT_map3\",\"1115\":\"DTT_map3\",\"1116\":\"DTT_map1\",\"1117\":\"DTT_map1\",\"1118\":\"DTT_map1\",\"1119\":\"DTT_map1\",\"1120\":\"DTT_map1\",\"1121\":\"DTT_map1\",\"1122\":\"DTT_map2\",\"1123\":\"DTT_map2\",\"1124\":\"DTT_map2\",\"1125\":\"DTT_map2\",\"1126\":\"DTT_map2\",\"1127\":\"DTT_map2\",\"1128\":\"DTT_map3\",\"1129\":\"DTT_map3\",\"1130\":\"DTT_map3\",\"1131\":\"DTT_map3\",\"1132\":\"DTT_map3\",\"1133\":\"DTT_map3\",\"1134\":\"DTT_map1\",\"1135\":\"DTT_map1\",\"1136\":\"DTT_map1\",\"1137\":\"DTT_map1\",\"1138\":\"DTT_map1\",\"1139\":\"DTT_map1\",\"1140\":\"DTT_map2\",\"1141\":\"DTT_map2\",\"1142\":\"DTT_map2\",\"1143\":\"DTT_map2\",\"1144\":\"DTT_map2\",\"1145\":\"DTT_map2\",\"1146\":\"DTT_map3\",\"1147\":\"DTT_map3\",\"1148\":\"DTT_map3\",\"1149\":\"DTT_map3\",\"1150\":\"DTT_map3\",\"1151\":\"DTT_map3\",\"1152\":\"DTT_map1\",\"1153\":\"DTT_map1\",\"1154\":\"DTT_map1\",\"1155\":\"DTT_map1\",\"1156\":\"DTT_map1\",\"1157\":\"DTT_map1\",\"1158\":\"DTT_map2\",\"1159\":\"DTT_map2\",\"1160\":\"DTT_map2\",\"1161\":\"DTT_map2\",\"1162\":\"DTT_map2\",\"1163\":\"DTT_map2\",\"1164\":\"DTT_map3\",\"1165\":\"DTT_map3\",\"1166\":\"DTT_map3\",\"1167\":\"DTT_map3\",\"1168\":\"DTT_map3\",\"1169\":\"DTT_map3\",\"1170\":\"DTT_map1\",\"1171\":\"DTT_map1\",\"1172\":\"DTT_map1\",\"1173\":\"DTT_map1\",\"1174\":\"DTT_map1\",\"1175\":\"DTT_map1\",\"1176\":\"DTT_map2\",\"1177\":\"DTT_map2\",\"1178\":\"DTT_map2\",\"1179\":\"DTT_map2\",\"1180\":\"DTT_map2\",\"1181\":\"DTT_map2\",\"1182\":\"DTT_map3\",\"1183\":\"DTT_map3\",\"1184\":\"DTT_map3\",\"1185\":\"DTT_map3\",\"1186\":\"DTT_map3\",\"1187\":\"DTT_map3\",\"1188\":\"DTT_map1\",\"1189\":\"DTT_map1\",\"1190\":\"DTT_map1\",\"1191\":\"DTT_map1\",\"1192\":\"DTT_map1\",\"1193\":\"DTT_map1\",\"1194\":\"DTT_map2\",\"1195\":\"DTT_map2\",\"1196\":\"DTT_map2\",\"1197\":\"DTT_map2\",\"1198\":\"DTT_map2\",\"1199\":\"DTT_map2\",\"1200\":\"DTT_map3\",\"1201\":\"DTT_map3\",\"1202\":\"DTT_map3\",\"1203\":\"DTT_map3\",\"1204\":\"DTT_map3\",\"1205\":\"DTT_map3\",\"1206\":\"DTT_map1\",\"1207\":\"DTT_map1\",\"1208\":\"DTT_map1\",\"1209\":\"DTT_map1\",\"1210\":\"DTT_map1\",\"1211\":\"DTT_map1\",\"1212\":\"DTT_map2\",\"1213\":\"DTT_map2\",\"1214\":\"DTT_map2\",\"1215\":\"DTT_map2\",\"1216\":\"DTT_map2\",\"1217\":\"DTT_map2\",\"1218\":\"DTT_map3\",\"1219\":\"DTT_map3\",\"1220\":\"DTT_map3\",\"1221\":\"DTT_map3\",\"1222\":\"DTT_map3\",\"1223\":\"DTT_map3\",\"1224\":\"DTT_map1\",\"1225\":\"DTT_map1\",\"1226\":\"DTT_map1\",\"1227\":\"DTT_map1\",\"1228\":\"DTT_map1\",\"1229\":\"DTT_map1\",\"1230\":\"DTT_map2\",\"1231\":\"DTT_map2\",\"1232\":\"DTT_map2\",\"1233\":\"DTT_map2\",\"1234\":\"DTT_map2\",\"1235\":\"DTT_map2\",\"1236\":\"DTT_map3\",\"1237\":\"DTT_map3\",\"1238\":\"DTT_map3\",\"1239\":\"DTT_map3\",\"1240\":\"DTT_map3\",\"1241\":\"DTT_map3\",\"1242\":\"DTT_map1\",\"1243\":\"DTT_map1\",\"1244\":\"DTT_map1\",\"1245\":\"DTT_map1\",\"1246\":\"DTT_map1\",\"1247\":\"DTT_map1\",\"1248\":\"DTT_map2\",\"1249\":\"DTT_map2\",\"1250\":\"DTT_map2\",\"1251\":\"DTT_map2\",\"1252\":\"DTT_map2\",\"1253\":\"DTT_map2\",\"1254\":\"DTT_map3\",\"1255\":\"DTT_map3\",\"1256\":\"DTT_map3\",\"1257\":\"DTT_map3\",\"1258\":\"DTT_map3\",\"1259\":\"DTT_map3\",\"1260\":\"DTT_map1\",\"1261\":\"DTT_map1\",\"1262\":\"DTT_map1\",\"1263\":\"DTT_map1\",\"1264\":\"DTT_map1\",\"1265\":\"DTT_map1\",\"1266\":\"DTT_map2\",\"1267\":\"DTT_map2\",\"1268\":\"DTT_map2\",\"1269\":\"DTT_map2\",\"1270\":\"DTT_map2\",\"1271\":\"DTT_map2\",\"1272\":\"DTT_map3\",\"1273\":\"DTT_map3\",\"1274\":\"DTT_map3\",\"1275\":\"DTT_map3\",\"1276\":\"DTT_map3\",\"1277\":\"DTT_map3\",\"1278\":\"DTT_map1\",\"1279\":\"DTT_map1\",\"1280\":\"DTT_map1\",\"1281\":\"DTT_map1\",\"1282\":\"DTT_map1\",\"1283\":\"DTT_map1\",\"1284\":\"DTT_map2\",\"1285\":\"DTT_map2\",\"1286\":\"DTT_map2\",\"1287\":\"DTT_map2\",\"1288\":\"DTT_map2\",\"1289\":\"DTT_map2\",\"1290\":\"DTT_map3\",\"1291\":\"DTT_map3\",\"1292\":\"DTT_map3\",\"1293\":\"DTT_map3\",\"1294\":\"DTT_map3\",\"1295\":\"DTT_map3\",\"1296\":\"DTT_map1\",\"1297\":\"DTT_map1\",\"1298\":\"DTT_map1\",\"1299\":\"DTT_map1\",\"1300\":\"DTT_map1\",\"1301\":\"DTT_map1\",\"1302\":\"DTT_map2\",\"1303\":\"DTT_map2\",\"1304\":\"DTT_map2\",\"1305\":\"DTT_map2\",\"1306\":\"DTT_map2\",\"1307\":\"DTT_map2\",\"1308\":\"DTT_map3\",\"1309\":\"DTT_map3\",\"1310\":\"DTT_map3\",\"1311\":\"DTT_map3\",\"1312\":\"DTT_map3\",\"1313\":\"DTT_map3\",\"1314\":\"DTT_map1\",\"1315\":\"DTT_map1\",\"1316\":\"DTT_map1\",\"1317\":\"DTT_map1\",\"1318\":\"DTT_map1\",\"1319\":\"DTT_map1\",\"1320\":\"DTT_map2\",\"1321\":\"DTT_map2\",\"1322\":\"DTT_map2\",\"1323\":\"DTT_map2\",\"1324\":\"DTT_map2\",\"1325\":\"DTT_map2\",\"1326\":\"DTT_map3\",\"1327\":\"DTT_map3\",\"1328\":\"DTT_map3\",\"1329\":\"DTT_map3\",\"1330\":\"DTT_map3\",\"1331\":\"DTT_map3\",\"1332\":\"DTT_map1\",\"1333\":\"DTT_map1\",\"1334\":\"DTT_map1\",\"1335\":\"DTT_map1\",\"1336\":\"DTT_map1\",\"1337\":\"DTT_map1\",\"1338\":\"DTT_map2\",\"1339\":\"DTT_map2\",\"1340\":\"DTT_map2\",\"1341\":\"DTT_map2\",\"1342\":\"DTT_map2\",\"1343\":\"DTT_map2\",\"1344\":\"DTT_map3\",\"1345\":\"DTT_map3\",\"1346\":\"DTT_map3\",\"1347\":\"DTT_map3\",\"1348\":\"DTT_map3\",\"1349\":\"DTT_map3\",\"1350\":\"DTT_map1\",\"1351\":\"DTT_map1\",\"1352\":\"DTT_map1\",\"1353\":\"DTT_map1\",\"1354\":\"DTT_map1\",\"1355\":\"DTT_map1\",\"1356\":\"DTT_map2\",\"1357\":\"DTT_map2\",\"1358\":\"DTT_map2\",\"1359\":\"DTT_map2\",\"1360\":\"DTT_map2\",\"1361\":\"DTT_map2\",\"1362\":\"DTT_map3\",\"1363\":\"DTT_map3\",\"1364\":\"DTT_map3\",\"1365\":\"DTT_map3\",\"1366\":\"DTT_map3\",\"1367\":\"DTT_map3\",\"1368\":\"DTT_map1\",\"1369\":\"DTT_map1\",\"1370\":\"DTT_map1\",\"1371\":\"DTT_map1\",\"1372\":\"DTT_map1\",\"1373\":\"DTT_map1\",\"1374\":\"DTT_map2\",\"1375\":\"DTT_map2\",\"1376\":\"DTT_map2\",\"1377\":\"DTT_map2\",\"1378\":\"DTT_map2\",\"1379\":\"DTT_map2\",\"1380\":\"DTT_map3\",\"1381\":\"DTT_map3\",\"1382\":\"DTT_map3\",\"1383\":\"DTT_map3\",\"1384\":\"DTT_map3\",\"1385\":\"DTT_map3\",\"1386\":\"DTT_map1\",\"1387\":\"DTT_map1\",\"1388\":\"DTT_map1\",\"1389\":\"DTT_map1\",\"1390\":\"DTT_map1\",\"1391\":\"DTT_map1\",\"1392\":\"DTT_map2\",\"1393\":\"DTT_map2\",\"1394\":\"DTT_map2\",\"1395\":\"DTT_map2\",\"1396\":\"DTT_map2\",\"1397\":\"DTT_map2\",\"1398\":\"DTT_map3\",\"1399\":\"DTT_map3\",\"1400\":\"DTT_map3\",\"1401\":\"DTT_map3\",\"1402\":\"DTT_map3\",\"1403\":\"DTT_map3\",\"1404\":\"DTT_map1\",\"1405\":\"DTT_map1\",\"1406\":\"DTT_map1\",\"1407\":\"DTT_map1\",\"1408\":\"DTT_map1\",\"1409\":\"DTT_map1\",\"1410\":\"DTT_map2\",\"1411\":\"DTT_map2\",\"1412\":\"DTT_map2\",\"1413\":\"DTT_map2\",\"1414\":\"DTT_map2\",\"1415\":\"DTT_map2\",\"1416\":\"DTT_map3\",\"1417\":\"DTT_map3\",\"1418\":\"DTT_map3\",\"1419\":\"DTT_map3\",\"1420\":\"DTT_map3\",\"1421\":\"DTT_map3\",\"1422\":\"DTT_map1\",\"1423\":\"DTT_map1\",\"1424\":\"DTT_map1\",\"1425\":\"DTT_map1\",\"1426\":\"DTT_map1\",\"1427\":\"DTT_map1\",\"1428\":\"DTT_map2\",\"1429\":\"DTT_map2\",\"1430\":\"DTT_map2\",\"1431\":\"DTT_map2\",\"1432\":\"DTT_map2\",\"1433\":\"DTT_map2\",\"1434\":\"DTT_map3\",\"1435\":\"DTT_map3\",\"1436\":\"DTT_map3\",\"1437\":\"DTT_map3\",\"1438\":\"DTT_map3\",\"1439\":\"DTT_map3\",\"1440\":\"DTT_map1\",\"1441\":\"DTT_map1\",\"1442\":\"DTT_map1\",\"1443\":\"DTT_map1\",\"1444\":\"DTT_map1\",\"1445\":\"DTT_map1\",\"1446\":\"DTT_map2\",\"1447\":\"DTT_map2\",\"1448\":\"DTT_map2\",\"1449\":\"DTT_map2\",\"1450\":\"DTT_map2\",\"1451\":\"DTT_map2\",\"1452\":\"DTT_map3\",\"1453\":\"DTT_map3\",\"1454\":\"DTT_map3\",\"1455\":\"DTT_map3\",\"1456\":\"DTT_map3\",\"1457\":\"DTT_map3\",\"1458\":\"DTT_map1\",\"1459\":\"DTT_map1\",\"1460\":\"DTT_map1\",\"1461\":\"DTT_map1\",\"1462\":\"DTT_map1\",\"1463\":\"DTT_map1\",\"1464\":\"DTT_map2\",\"1465\":\"DTT_map2\",\"1466\":\"DTT_map2\",\"1467\":\"DTT_map2\",\"1468\":\"DTT_map2\",\"1469\":\"DTT_map2\",\"1470\":\"DTT_map3\",\"1471\":\"DTT_map3\",\"1472\":\"DTT_map3\",\"1473\":\"DTT_map3\",\"1474\":\"DTT_map3\",\"1475\":\"DTT_map3\",\"1476\":\"DTT_map1\",\"1477\":\"DTT_map1\",\"1478\":\"DTT_map1\",\"1479\":\"DTT_map1\",\"1480\":\"DTT_map1\",\"1481\":\"DTT_map1\",\"1482\":\"DTT_map2\",\"1483\":\"DTT_map2\",\"1484\":\"DTT_map2\",\"1485\":\"DTT_map2\",\"1486\":\"DTT_map2\",\"1487\":\"DTT_map2\",\"1488\":\"DTT_map3\",\"1489\":\"DTT_map3\",\"1490\":\"DTT_map3\",\"1491\":\"DTT_map3\",\"1492\":\"DTT_map3\",\"1493\":\"DTT_map3\",\"1494\":\"DTT_map1\",\"1495\":\"DTT_map1\",\"1496\":\"DTT_map1\",\"1497\":\"DTT_map1\",\"1498\":\"DTT_map1\",\"1499\":\"DTT_map1\",\"1500\":\"DTT_map2\",\"1501\":\"DTT_map2\",\"1502\":\"DTT_map2\",\"1503\":\"DTT_map2\",\"1504\":\"DTT_map2\",\"1505\":\"DTT_map2\",\"1506\":\"DTT_map3\",\"1507\":\"DTT_map3\",\"1508\":\"DTT_map3\",\"1509\":\"DTT_map3\",\"1510\":\"DTT_map3\",\"1511\":\"DTT_map3\",\"1512\":\"DTT_map1\",\"1513\":\"DTT_map1\",\"1514\":\"DTT_map1\",\"1515\":\"DTT_map1\",\"1516\":\"DTT_map1\",\"1517\":\"DTT_map1\",\"1518\":\"DTT_map2\",\"1519\":\"DTT_map2\",\"1520\":\"DTT_map2\",\"1521\":\"DTT_map2\",\"1522\":\"DTT_map2\",\"1523\":\"DTT_map2\",\"1524\":\"DTT_map3\",\"1525\":\"DTT_map3\",\"1526\":\"DTT_map3\",\"1527\":\"DTT_map3\",\"1528\":\"DTT_map3\",\"1529\":\"DTT_map3\",\"1530\":\"DTT_map1\",\"1531\":\"DTT_map1\",\"1532\":\"DTT_map1\",\"1533\":\"DTT_map1\",\"1534\":\"DTT_map1\",\"1535\":\"DTT_map1\",\"1536\":\"DTT_map2\",\"1537\":\"DTT_map2\",\"1538\":\"DTT_map2\",\"1539\":\"DTT_map2\",\"1540\":\"DTT_map2\",\"1541\":\"DTT_map2\",\"1542\":\"DTT_map3\",\"1543\":\"DTT_map3\",\"1544\":\"DTT_map3\",\"1545\":\"DTT_map3\",\"1546\":\"DTT_map3\",\"1547\":\"DTT_map3\",\"1548\":\"DTT_map1\",\"1549\":\"DTT_map1\",\"1550\":\"DTT_map1\",\"1551\":\"DTT_map1\",\"1552\":\"DTT_map1\",\"1553\":\"DTT_map1\",\"1554\":\"DTT_map2\",\"1555\":\"DTT_map2\",\"1556\":\"DTT_map2\",\"1557\":\"DTT_map2\",\"1558\":\"DTT_map2\",\"1559\":\"DTT_map2\",\"1560\":\"DTT_map3\",\"1561\":\"DTT_map3\",\"1562\":\"DTT_map3\",\"1563\":\"DTT_map3\",\"1564\":\"DTT_map3\",\"1565\":\"DTT_map3\",\"1566\":\"DTT_map1\",\"1567\":\"DTT_map1\",\"1568\":\"DTT_map1\",\"1569\":\"DTT_map1\",\"1570\":\"DTT_map1\",\"1571\":\"DTT_map1\",\"1572\":\"DTT_map2\",\"1573\":\"DTT_map2\",\"1574\":\"DTT_map2\",\"1575\":\"DTT_map2\",\"1576\":\"DTT_map2\",\"1577\":\"DTT_map2\",\"1578\":\"DTT_map3\",\"1579\":\"DTT_map3\",\"1580\":\"DTT_map3\",\"1581\":\"DTT_map3\",\"1582\":\"DTT_map3\",\"1583\":\"DTT_map3\",\"1584\":\"DTT_map1\",\"1585\":\"DTT_map1\",\"1586\":\"DTT_map1\",\"1587\":\"DTT_map1\",\"1588\":\"DTT_map1\",\"1589\":\"DTT_map1\",\"1590\":\"DTT_map2\",\"1591\":\"DTT_map2\",\"1592\":\"DTT_map2\",\"1593\":\"DTT_map2\",\"1594\":\"DTT_map2\",\"1595\":\"DTT_map2\",\"1596\":\"DTT_map3\",\"1597\":\"DTT_map3\",\"1598\":\"DTT_map3\",\"1599\":\"DTT_map3\",\"1600\":\"DTT_map3\",\"1601\":\"DTT_map3\",\"1602\":\"DTT_map1\",\"1603\":\"DTT_map1\",\"1604\":\"DTT_map1\",\"1605\":\"DTT_map1\",\"1606\":\"DTT_map1\",\"1607\":\"DTT_map1\",\"1608\":\"DTT_map2\",\"1609\":\"DTT_map2\",\"1610\":\"DTT_map2\",\"1611\":\"DTT_map2\",\"1612\":\"DTT_map2\",\"1613\":\"DTT_map2\",\"1614\":\"DTT_map3\",\"1615\":\"DTT_map3\",\"1616\":\"DTT_map3\",\"1617\":\"DTT_map3\",\"1618\":\"DTT_map3\",\"1619\":\"DTT_map3\",\"1620\":\"DTT_map1\",\"1621\":\"DTT_map1\",\"1622\":\"DTT_map1\",\"1623\":\"DTT_map1\",\"1624\":\"DTT_map1\",\"1625\":\"DTT_map1\",\"1626\":\"DTT_map2\",\"1627\":\"DTT_map2\",\"1628\":\"DTT_map2\",\"1629\":\"DTT_map2\",\"1630\":\"DTT_map2\",\"1631\":\"DTT_map2\",\"1632\":\"DTT_map3\",\"1633\":\"DTT_map3\",\"1634\":\"DTT_map3\",\"1635\":\"DTT_map3\",\"1636\":\"DTT_map3\",\"1637\":\"DTT_map3\",\"1638\":\"DTT_map1\",\"1639\":\"DTT_map1\",\"1640\":\"DTT_map1\",\"1641\":\"DTT_map1\",\"1642\":\"DTT_map1\",\"1643\":\"DTT_map1\",\"1644\":\"DTT_map2\",\"1645\":\"DTT_map2\",\"1646\":\"DTT_map2\",\"1647\":\"DTT_map2\",\"1648\":\"DTT_map2\",\"1649\":\"DTT_map2\",\"1650\":\"DTT_map3\",\"1651\":\"DTT_map3\",\"1652\":\"DTT_map3\",\"1653\":\"DTT_map3\",\"1654\":\"DTT_map3\",\"1655\":\"DTT_map3\",\"1656\":\"DTT_map1\",\"1657\":\"DTT_map1\",\"1658\":\"DTT_map1\",\"1659\":\"DTT_map1\",\"1660\":\"DTT_map1\",\"1661\":\"DTT_map1\",\"1662\":\"DTT_map2\",\"1663\":\"DTT_map2\",\"1664\":\"DTT_map2\",\"1665\":\"DTT_map2\",\"1666\":\"DTT_map2\",\"1667\":\"DTT_map2\",\"1668\":\"DTT_map3\",\"1669\":\"DTT_map3\",\"1670\":\"DTT_map3\",\"1671\":\"DTT_map3\",\"1672\":\"DTT_map3\",\"1673\":\"DTT_map3\",\"1674\":\"DTT_map1\",\"1675\":\"DTT_map1\",\"1676\":\"DTT_map1\",\"1677\":\"DTT_map1\",\"1678\":\"DTT_map1\",\"1679\":\"DTT_map1\",\"1680\":\"DTT_map2\",\"1681\":\"DTT_map2\",\"1682\":\"DTT_map2\",\"1683\":\"DTT_map2\",\"1684\":\"DTT_map2\",\"1685\":\"DTT_map2\",\"1686\":\"DTT_map3\",\"1687\":\"DTT_map3\",\"1688\":\"DTT_map3\",\"1689\":\"DTT_map3\",\"1690\":\"DTT_map3\",\"1691\":\"DTT_map3\",\"1692\":\"DTT_map1\",\"1693\":\"DTT_map1\",\"1694\":\"DTT_map1\",\"1695\":\"DTT_map1\",\"1696\":\"DTT_map1\",\"1697\":\"DTT_map1\",\"1698\":\"DTT_map2\",\"1699\":\"DTT_map2\",\"1700\":\"DTT_map2\",\"1701\":\"DTT_map2\",\"1702\":\"DTT_map2\",\"1703\":\"DTT_map2\",\"1704\":\"DTT_map3\",\"1705\":\"DTT_map3\",\"1706\":\"DTT_map3\",\"1707\":\"DTT_map3\",\"1708\":\"DTT_map3\",\"1709\":\"DTT_map3\",\"1710\":\"DTT_map1\",\"1711\":\"DTT_map1\",\"1712\":\"DTT_map1\",\"1713\":\"DTT_map1\",\"1714\":\"DTT_map1\",\"1715\":\"DTT_map1\",\"1716\":\"DTT_map2\",\"1717\":\"DTT_map2\",\"1718\":\"DTT_map2\",\"1719\":\"DTT_map2\",\"1720\":\"DTT_map2\",\"1721\":\"DTT_map2\",\"1722\":\"DTT_map3\",\"1723\":\"DTT_map3\",\"1724\":\"DTT_map3\",\"1725\":\"DTT_map3\",\"1726\":\"DTT_map3\",\"1727\":\"DTT_map3\",\"1728\":\"DTT_map1\",\"1729\":\"DTT_map1\",\"1730\":\"DTT_map1\",\"1731\":\"DTT_map1\",\"1732\":\"DTT_map1\",\"1733\":\"DTT_map1\",\"1734\":\"DTT_map2\",\"1735\":\"DTT_map2\",\"1736\":\"DTT_map2\",\"1737\":\"DTT_map2\",\"1738\":\"DTT_map2\",\"1739\":\"DTT_map2\",\"1740\":\"DTT_map3\",\"1741\":\"DTT_map3\",\"1742\":\"DTT_map3\",\"1743\":\"DTT_map3\",\"1744\":\"DTT_map3\",\"1745\":\"DTT_map3\",\"1746\":\"DTT_map1\",\"1747\":\"DTT_map1\",\"1748\":\"DTT_map1\",\"1749\":\"DTT_map1\",\"1750\":\"DTT_map1\",\"1751\":\"DTT_map1\",\"1752\":\"DTT_map2\",\"1753\":\"DTT_map2\",\"1754\":\"DTT_map2\",\"1755\":\"DTT_map2\",\"1756\":\"DTT_map2\",\"1757\":\"DTT_map2\",\"1758\":\"DTT_map3\",\"1759\":\"DTT_map3\",\"1760\":\"DTT_map3\",\"1761\":\"DTT_map3\",\"1762\":\"DTT_map3\",\"1763\":\"DTT_map3\",\"1764\":\"DTT_map1\",\"1765\":\"DTT_map1\",\"1766\":\"DTT_map1\",\"1767\":\"DTT_map1\",\"1768\":\"DTT_map1\",\"1769\":\"DTT_map1\",\"1770\":\"DTT_map2\",\"1771\":\"DTT_map2\",\"1772\":\"DTT_map2\",\"1773\":\"DTT_map2\",\"1774\":\"DTT_map2\",\"1775\":\"DTT_map2\",\"1776\":\"DTT_map3\",\"1777\":\"DTT_map3\",\"1778\":\"DTT_map3\",\"1779\":\"DTT_map3\",\"1780\":\"DTT_map3\",\"1781\":\"DTT_map3\",\"1782\":\"DTT_map1\",\"1783\":\"DTT_map1\",\"1784\":\"DTT_map1\",\"1785\":\"DTT_map1\",\"1786\":\"DTT_map1\",\"1787\":\"DTT_map1\",\"1788\":\"DTT_map2\",\"1789\":\"DTT_map2\",\"1790\":\"DTT_map2\",\"1791\":\"DTT_map2\",\"1792\":\"DTT_map2\",\"1793\":\"DTT_map2\",\"1794\":\"DTT_map3\",\"1795\":\"DTT_map3\",\"1796\":\"DTT_map3\",\"1797\":\"DTT_map3\",\"1798\":\"DTT_map3\",\"1799\":\"DTT_map3\",\"1800\":\"DTT_map1\",\"1801\":\"DTT_map1\",\"1802\":\"DTT_map1\",\"1803\":\"DTT_map1\",\"1804\":\"DTT_map1\",\"1805\":\"DTT_map1\",\"1806\":\"DTT_map2\",\"1807\":\"DTT_map2\",\"1808\":\"DTT_map2\",\"1809\":\"DTT_map2\",\"1810\":\"DTT_map2\",\"1811\":\"DTT_map2\",\"1812\":\"DTT_map3\",\"1813\":\"DTT_map3\",\"1814\":\"DTT_map3\",\"1815\":\"DTT_map3\",\"1816\":\"DTT_map3\",\"1817\":\"DTT_map3\",\"1818\":\"DTT_map1\",\"1819\":\"DTT_map1\",\"1820\":\"DTT_map1\",\"1821\":\"DTT_map1\",\"1822\":\"DTT_map1\",\"1823\":\"DTT_map1\",\"1824\":\"DTT_map2\",\"1825\":\"DTT_map2\",\"1826\":\"DTT_map2\",\"1827\":\"DTT_map2\",\"1828\":\"DTT_map2\",\"1829\":\"DTT_map2\",\"1830\":\"DTT_map3\",\"1831\":\"DTT_map3\",\"1832\":\"DTT_map3\",\"1833\":\"DTT_map3\",\"1834\":\"DTT_map3\",\"1835\":\"DTT_map3\",\"1836\":\"DTT_map1\",\"1837\":\"DTT_map1\",\"1838\":\"DTT_map1\",\"1839\":\"DTT_map1\",\"1840\":\"DTT_map1\",\"1841\":\"DTT_map1\",\"1842\":\"DTT_map2\",\"1843\":\"DTT_map2\",\"1844\":\"DTT_map2\",\"1845\":\"DTT_map2\",\"1846\":\"DTT_map2\",\"1847\":\"DTT_map2\",\"1848\":\"DTT_map3\",\"1849\":\"DTT_map3\",\"1850\":\"DTT_map3\",\"1851\":\"DTT_map3\",\"1852\":\"DTT_map3\",\"1853\":\"DTT_map3\",\"1854\":\"DTT_map1\",\"1855\":\"DTT_map1\",\"1856\":\"DTT_map1\",\"1857\":\"DTT_map1\",\"1858\":\"DTT_map1\",\"1859\":\"DTT_map1\",\"1860\":\"DTT_map2\",\"1861\":\"DTT_map2\",\"1862\":\"DTT_map2\",\"1863\":\"DTT_map2\",\"1864\":\"DTT_map2\",\"1865\":\"DTT_map2\",\"1866\":\"DTT_map3\",\"1867\":\"DTT_map3\",\"1868\":\"DTT_map3\",\"1869\":\"DTT_map3\",\"1870\":\"DTT_map3\",\"1871\":\"DTT_map3\",\"1872\":\"DTT_map1\",\"1873\":\"DTT_map1\",\"1874\":\"DTT_map1\",\"1875\":\"DTT_map1\",\"1876\":\"DTT_map1\",\"1877\":\"DTT_map1\",\"1878\":\"DTT_map2\",\"1879\":\"DTT_map2\",\"1880\":\"DTT_map2\",\"1881\":\"DTT_map2\",\"1882\":\"DTT_map2\",\"1883\":\"DTT_map2\",\"1884\":\"DTT_map3\",\"1885\":\"DTT_map3\",\"1886\":\"DTT_map3\",\"1887\":\"DTT_map3\",\"1888\":\"DTT_map3\",\"1889\":\"DTT_map3\",\"1890\":\"DTT_map1\",\"1891\":\"DTT_map1\",\"1892\":\"DTT_map1\",\"1893\":\"DTT_map1\",\"1894\":\"DTT_map1\",\"1895\":\"DTT_map1\",\"1896\":\"DTT_map2\",\"1897\":\"DTT_map2\",\"1898\":\"DTT_map2\",\"1899\":\"DTT_map2\",\"1900\":\"DTT_map2\",\"1901\":\"DTT_map2\",\"1902\":\"DTT_map3\",\"1903\":\"DTT_map3\",\"1904\":\"DTT_map3\",\"1905\":\"DTT_map3\",\"1906\":\"DTT_map3\",\"1907\":\"DTT_map3\",\"1908\":\"DTT_map1\",\"1909\":\"DTT_map1\",\"1910\":\"DTT_map1\",\"1911\":\"DTT_map1\",\"1912\":\"DTT_map1\",\"1913\":\"DTT_map1\",\"1914\":\"DTT_map2\",\"1915\":\"DTT_map2\",\"1916\":\"DTT_map2\",\"1917\":\"DTT_map2\",\"1918\":\"DTT_map2\",\"1919\":\"DTT_map2\",\"1920\":\"DTT_map3\",\"1921\":\"DTT_map3\",\"1922\":\"DTT_map3\",\"1923\":\"DTT_map3\",\"1924\":\"DTT_map3\",\"1925\":\"DTT_map3\",\"1926\":\"DTT_map1\",\"1927\":\"DTT_map1\",\"1928\":\"DTT_map1\",\"1929\":\"DTT_map1\",\"1930\":\"DTT_map1\",\"1931\":\"DTT_map1\",\"1932\":\"DTT_map2\",\"1933\":\"DTT_map2\",\"1934\":\"DTT_map2\",\"1935\":\"DTT_map2\",\"1936\":\"DTT_map2\",\"1937\":\"DTT_map2\",\"1938\":\"DTT_map3\",\"1939\":\"DTT_map3\",\"1940\":\"DTT_map3\",\"1941\":\"DTT_map3\",\"1942\":\"DTT_map3\",\"1943\":\"DTT_map3\",\"1944\":\"DTT_map1\",\"1945\":\"DTT_map1\",\"1946\":\"DTT_map1\",\"1947\":\"DTT_map1\",\"1948\":\"DTT_map1\",\"1949\":\"DTT_map1\",\"1950\":\"DTT_map2\",\"1951\":\"DTT_map2\",\"1952\":\"DTT_map2\",\"1953\":\"DTT_map2\",\"1954\":\"DTT_map2\",\"1955\":\"DTT_map2\",\"1956\":\"DTT_map3\",\"1957\":\"DTT_map3\",\"1958\":\"DTT_map3\",\"1959\":\"DTT_map3\",\"1960\":\"DTT_map3\",\"1961\":\"DTT_map3\",\"1962\":\"DTT_map1\",\"1963\":\"DTT_map1\",\"1964\":\"DTT_map1\",\"1965\":\"DTT_map1\",\"1966\":\"DTT_map1\",\"1967\":\"DTT_map1\",\"1968\":\"DTT_map2\",\"1969\":\"DTT_map2\",\"1970\":\"DTT_map2\",\"1971\":\"DTT_map2\",\"1972\":\"DTT_map2\",\"1973\":\"DTT_map2\",\"1974\":\"DTT_map3\",\"1975\":\"DTT_map3\",\"1976\":\"DTT_map3\",\"1977\":\"DTT_map3\",\"1978\":\"DTT_map3\",\"1979\":\"DTT_map3\",\"1980\":\"DTT_map1\",\"1981\":\"DTT_map1\",\"1982\":\"DTT_map1\",\"1983\":\"DTT_map1\",\"1984\":\"DTT_map1\",\"1985\":\"DTT_map1\",\"1986\":\"DTT_map2\",\"1987\":\"DTT_map2\",\"1988\":\"DTT_map2\",\"1989\":\"DTT_map2\",\"1990\":\"DTT_map2\",\"1991\":\"DTT_map2\",\"1992\":\"DTT_map3\",\"1993\":\"DTT_map3\",\"1994\":\"DTT_map3\",\"1995\":\"DTT_map3\",\"1996\":\"DTT_map3\",\"1997\":\"DTT_map3\",\"1998\":\"DTT_map1\",\"1999\":\"DTT_map1\",\"2000\":\"DTT_map1\",\"2001\":\"DTT_map1\",\"2002\":\"DTT_map1\",\"2003\":\"DTT_map1\",\"2004\":\"DTT_map2\",\"2005\":\"DTT_map2\",\"2006\":\"DTT_map2\",\"2007\":\"DTT_map2\",\"2008\":\"DTT_map2\",\"2009\":\"DTT_map2\",\"2010\":\"DTT_map3\",\"2011\":\"DTT_map3\",\"2012\":\"DTT_map3\",\"2013\":\"DTT_map3\",\"2014\":\"DTT_map3\",\"2015\":\"DTT_map3\",\"2016\":\"DTT_map1\",\"2017\":\"DTT_map1\",\"2018\":\"DTT_map1\",\"2019\":\"DTT_map1\",\"2020\":\"DTT_map1\",\"2021\":\"DTT_map1\",\"2022\":\"DTT_map2\",\"2023\":\"DTT_map2\",\"2024\":\"DTT_map2\",\"2025\":\"DTT_map2\",\"2026\":\"DTT_map2\",\"2027\":\"DTT_map2\",\"2028\":\"DTT_map3\",\"2029\":\"DTT_map3\",\"2030\":\"DTT_map3\",\"2031\":\"DTT_map3\",\"2032\":\"DTT_map3\",\"2033\":\"DTT_map3\",\"2034\":\"DTT_map1\",\"2035\":\"DTT_map1\",\"2036\":\"DTT_map1\",\"2037\":\"DTT_map1\",\"2038\":\"DTT_map1\",\"2039\":\"DTT_map1\",\"2040\":\"DTT_map2\",\"2041\":\"DTT_map2\",\"2042\":\"DTT_map2\",\"2043\":\"DTT_map2\",\"2044\":\"DTT_map2\",\"2045\":\"DTT_map2\",\"2046\":\"DTT_map3\",\"2047\":\"DTT_map3\",\"2048\":\"DTT_map3\",\"2049\":\"DTT_map3\",\"2050\":\"DTT_map3\",\"2051\":\"DTT_map3\",\"2052\":\"DTT_map1\",\"2053\":\"DTT_map1\",\"2054\":\"DTT_map1\",\"2055\":\"DTT_map1\",\"2056\":\"DTT_map1\",\"2057\":\"DTT_map1\",\"2058\":\"DTT_map2\",\"2059\":\"DTT_map2\",\"2060\":\"DTT_map2\",\"2061\":\"DTT_map2\",\"2062\":\"DTT_map2\",\"2063\":\"DTT_map2\",\"2064\":\"DTT_map3\",\"2065\":\"DTT_map3\",\"2066\":\"DTT_map3\",\"2067\":\"DTT_map3\",\"2068\":\"DTT_map3\",\"2069\":\"DTT_map3\",\"2070\":\"DTT_map1\",\"2071\":\"DTT_map1\",\"2072\":\"DTT_map1\",\"2073\":\"DTT_map1\",\"2074\":\"DTT_map1\",\"2075\":\"DTT_map1\",\"2076\":\"DTT_map2\",\"2077\":\"DTT_map2\",\"2078\":\"DTT_map2\",\"2079\":\"DTT_map2\",\"2080\":\"DTT_map2\",\"2081\":\"DTT_map2\",\"2082\":\"DTT_map3\",\"2083\":\"DTT_map3\",\"2084\":\"DTT_map3\",\"2085\":\"DTT_map3\",\"2086\":\"DTT_map3\",\"2087\":\"DTT_map3\",\"2088\":\"DTT_map1\",\"2089\":\"DTT_map1\",\"2090\":\"DTT_map1\",\"2091\":\"DTT_map1\",\"2092\":\"DTT_map1\",\"2093\":\"DTT_map1\",\"2094\":\"DTT_map2\",\"2095\":\"DTT_map2\",\"2096\":\"DTT_map2\",\"2097\":\"DTT_map2\",\"2098\":\"DTT_map2\",\"2099\":\"DTT_map2\",\"2100\":\"DTT_map3\",\"2101\":\"DTT_map3\",\"2102\":\"DTT_map3\",\"2103\":\"DTT_map3\",\"2104\":\"DTT_map3\",\"2105\":\"DTT_map3\",\"2106\":\"DTT_map1\",\"2107\":\"DTT_map1\",\"2108\":\"DTT_map1\",\"2109\":\"DTT_map1\",\"2110\":\"DTT_map1\",\"2111\":\"DTT_map1\",\"2112\":\"DTT_map2\",\"2113\":\"DTT_map2\",\"2114\":\"DTT_map2\",\"2115\":\"DTT_map2\",\"2116\":\"DTT_map2\",\"2117\":\"DTT_map2\",\"2118\":\"DTT_map3\",\"2119\":\"DTT_map3\",\"2120\":\"DTT_map3\",\"2121\":\"DTT_map3\",\"2122\":\"DTT_map3\",\"2123\":\"DTT_map3\",\"2124\":\"DTT_map1\",\"2125\":\"DTT_map1\",\"2126\":\"DTT_map1\",\"2127\":\"DTT_map1\",\"2128\":\"DTT_map1\",\"2129\":\"DTT_map1\",\"2130\":\"DTT_map2\",\"2131\":\"DTT_map2\",\"2132\":\"DTT_map2\",\"2133\":\"DTT_map2\",\"2134\":\"DTT_map2\",\"2135\":\"DTT_map2\",\"2136\":\"DTT_map3\",\"2137\":\"DTT_map3\",\"2138\":\"DTT_map3\",\"2139\":\"DTT_map3\",\"2140\":\"DTT_map3\",\"2141\":\"DTT_map3\",\"2142\":\"DTT_map1\",\"2143\":\"DTT_map1\",\"2144\":\"DTT_map1\",\"2145\":\"DTT_map1\",\"2146\":\"DTT_map1\",\"2147\":\"DTT_map1\",\"2148\":\"DTT_map2\",\"2149\":\"DTT_map2\",\"2150\":\"DTT_map2\",\"2151\":\"DTT_map2\",\"2152\":\"DTT_map2\",\"2153\":\"DTT_map2\",\"2154\":\"DTT_map3\",\"2155\":\"DTT_map3\",\"2156\":\"DTT_map3\",\"2157\":\"DTT_map3\",\"2158\":\"DTT_map3\",\"2159\":\"DTT_map3\",\"2160\":\"DTT_map1\",\"2161\":\"DTT_map1\",\"2162\":\"DTT_map1\",\"2163\":\"DTT_map1\",\"2164\":\"DTT_map1\",\"2165\":\"DTT_map1\",\"2166\":\"DTT_map2\",\"2167\":\"DTT_map2\",\"2168\":\"DTT_map2\",\"2169\":\"DTT_map2\",\"2170\":\"DTT_map2\",\"2171\":\"DTT_map2\",\"2172\":\"DTT_map3\",\"2173\":\"DTT_map3\",\"2174\":\"DTT_map3\",\"2175\":\"DTT_map3\",\"2176\":\"DTT_map3\",\"2177\":\"DTT_map3\",\"2178\":\"DTT_map1\",\"2179\":\"DTT_map1\",\"2180\":\"DTT_map1\",\"2181\":\"DTT_map1\",\"2182\":\"DTT_map1\",\"2183\":\"DTT_map1\",\"2184\":\"DTT_map2\",\"2185\":\"DTT_map2\",\"2186\":\"DTT_map2\",\"2187\":\"DTT_map2\",\"2188\":\"DTT_map2\",\"2189\":\"DTT_map2\",\"2190\":\"DTT_map3\",\"2191\":\"DTT_map3\",\"2192\":\"DTT_map3\",\"2193\":\"DTT_map3\",\"2194\":\"DTT_map3\",\"2195\":\"DTT_map3\",\"2196\":\"DTT_map1\",\"2197\":\"DTT_map1\",\"2198\":\"DTT_map1\",\"2199\":\"DTT_map1\",\"2200\":\"DTT_map1\",\"2201\":\"DTT_map1\",\"2202\":\"DTT_map2\",\"2203\":\"DTT_map2\",\"2204\":\"DTT_map2\",\"2205\":\"DTT_map2\",\"2206\":\"DTT_map2\",\"2207\":\"DTT_map2\",\"2208\":\"DTT_map3\",\"2209\":\"DTT_map3\",\"2210\":\"DTT_map3\",\"2211\":\"DTT_map3\",\"2212\":\"DTT_map3\",\"2213\":\"DTT_map3\",\"2214\":\"DTT_map1\",\"2215\":\"DTT_map1\",\"2216\":\"DTT_map1\",\"2217\":\"DTT_map1\",\"2218\":\"DTT_map1\",\"2219\":\"DTT_map1\",\"2220\":\"DTT_map2\",\"2221\":\"DTT_map2\",\"2222\":\"DTT_map2\",\"2223\":\"DTT_map2\",\"2224\":\"DTT_map2\",\"2225\":\"DTT_map2\",\"2226\":\"DTT_map3\",\"2227\":\"DTT_map3\",\"2228\":\"DTT_map3\",\"2229\":\"DTT_map3\",\"2230\":\"DTT_map3\",\"2231\":\"DTT_map3\",\"2232\":\"DTT_map1\",\"2233\":\"DTT_map1\",\"2234\":\"DTT_map1\",\"2235\":\"DTT_map1\",\"2236\":\"DTT_map1\",\"2237\":\"DTT_map1\",\"2238\":\"DTT_map2\",\"2239\":\"DTT_map2\",\"2240\":\"DTT_map2\",\"2241\":\"DTT_map2\",\"2242\":\"DTT_map2\",\"2243\":\"DTT_map2\",\"2244\":\"DTT_map3\",\"2245\":\"DTT_map3\",\"2246\":\"DTT_map3\",\"2247\":\"DTT_map3\",\"2248\":\"DTT_map3\",\"2249\":\"DTT_map3\",\"2250\":\"DTT_map1\",\"2251\":\"DTT_map1\",\"2252\":\"DTT_map1\",\"2253\":\"DTT_map1\",\"2254\":\"DTT_map1\",\"2255\":\"DTT_map1\",\"2256\":\"DTT_map2\",\"2257\":\"DTT_map2\",\"2258\":\"DTT_map2\",\"2259\":\"DTT_map2\",\"2260\":\"DTT_map2\",\"2261\":\"DTT_map2\",\"2262\":\"DTT_map3\",\"2263\":\"DTT_map3\",\"2264\":\"DTT_map3\",\"2265\":\"DTT_map3\",\"2266\":\"DTT_map3\",\"2267\":\"DTT_map3\",\"2268\":\"DTT_map1\",\"2269\":\"DTT_map1\",\"2270\":\"DTT_map1\",\"2271\":\"DTT_map1\",\"2272\":\"DTT_map1\",\"2273\":\"DTT_map1\",\"2274\":\"DTT_map2\",\"2275\":\"DTT_map2\",\"2276\":\"DTT_map2\",\"2277\":\"DTT_map2\",\"2278\":\"DTT_map2\",\"2279\":\"DTT_map2\",\"2280\":\"DTT_map3\",\"2281\":\"DTT_map3\",\"2282\":\"DTT_map3\",\"2283\":\"DTT_map3\",\"2284\":\"DTT_map3\",\"2285\":\"DTT_map3\",\"2286\":\"DTT_map1\",\"2287\":\"DTT_map1\",\"2288\":\"DTT_map1\",\"2289\":\"DTT_map1\",\"2290\":\"DTT_map1\",\"2291\":\"DTT_map1\",\"2292\":\"DTT_map2\",\"2293\":\"DTT_map2\",\"2294\":\"DTT_map2\",\"2295\":\"DTT_map2\",\"2296\":\"DTT_map2\",\"2297\":\"DTT_map2\",\"2298\":\"DTT_map3\",\"2299\":\"DTT_map3\",\"2300\":\"DTT_map3\",\"2301\":\"DTT_map3\",\"2302\":\"DTT_map3\",\"2303\":\"DTT_map3\",\"2304\":\"DTT_map1\",\"2305\":\"DTT_map1\",\"2306\":\"DTT_map1\",\"2307\":\"DTT_map1\",\"2308\":\"DTT_map1\",\"2309\":\"DTT_map1\",\"2310\":\"DTT_map2\",\"2311\":\"DTT_map2\",\"2312\":\"DTT_map2\",\"2313\":\"DTT_map2\",\"2314\":\"DTT_map2\",\"2315\":\"DTT_map2\",\"2316\":\"DTT_map3\",\"2317\":\"DTT_map3\",\"2318\":\"DTT_map3\",\"2319\":\"DTT_map3\",\"2320\":\"DTT_map3\",\"2321\":\"DTT_map3\",\"2322\":\"DTT_map1\",\"2323\":\"DTT_map1\",\"2324\":\"DTT_map1\",\"2325\":\"DTT_map1\",\"2326\":\"DTT_map1\",\"2327\":\"DTT_map1\",\"2328\":\"DTT_map2\",\"2329\":\"DTT_map2\",\"2330\":\"DTT_map2\",\"2331\":\"DTT_map2\",\"2332\":\"DTT_map2\",\"2333\":\"DTT_map2\",\"2334\":\"DTT_map3\",\"2335\":\"DTT_map3\",\"2336\":\"DTT_map3\",\"2337\":\"DTT_map3\",\"2338\":\"DTT_map3\",\"2339\":\"DTT_map3\",\"2340\":\"DTT_map1\",\"2341\":\"DTT_map1\",\"2342\":\"DTT_map1\",\"2343\":\"DTT_map1\",\"2344\":\"DTT_map1\",\"2345\":\"DTT_map1\",\"2346\":\"DTT_map2\",\"2347\":\"DTT_map2\",\"2348\":\"DTT_map2\",\"2349\":\"DTT_map2\",\"2350\":\"DTT_map2\",\"2351\":\"DTT_map2\",\"2352\":\"DTT_map3\",\"2353\":\"DTT_map3\",\"2354\":\"DTT_map3\",\"2355\":\"DTT_map3\",\"2356\":\"DTT_map3\",\"2357\":\"DTT_map3\",\"2358\":\"DTT_map1\",\"2359\":\"DTT_map1\",\"2360\":\"DTT_map1\",\"2361\":\"DTT_map1\",\"2362\":\"DTT_map1\",\"2363\":\"DTT_map1\",\"2364\":\"DTT_map2\",\"2365\":\"DTT_map2\",\"2366\":\"DTT_map2\",\"2367\":\"DTT_map2\",\"2368\":\"DTT_map2\",\"2369\":\"DTT_map2\",\"2370\":\"DTT_map3\",\"2371\":\"DTT_map3\",\"2372\":\"DTT_map3\",\"2373\":\"DTT_map3\",\"2374\":\"DTT_map3\",\"2375\":\"DTT_map3\",\"2376\":\"DTT_map1\",\"2377\":\"DTT_map1\",\"2378\":\"DTT_map1\",\"2379\":\"DTT_map1\",\"2380\":\"DTT_map1\",\"2381\":\"DTT_map1\",\"2382\":\"DTT_map2\",\"2383\":\"DTT_map2\",\"2384\":\"DTT_map2\",\"2385\":\"DTT_map2\",\"2386\":\"DTT_map2\",\"2387\":\"DTT_map2\",\"2388\":\"DTT_map3\",\"2389\":\"DTT_map3\",\"2390\":\"DTT_map3\",\"2391\":\"DTT_map3\",\"2392\":\"DTT_map3\",\"2393\":\"DTT_map3\",\"2394\":\"DTT_map1\",\"2395\":\"DTT_map1\",\"2396\":\"DTT_map1\",\"2397\":\"DTT_map1\",\"2398\":\"DTT_map1\",\"2399\":\"DTT_map1\",\"2400\":\"DTT_map2\",\"2401\":\"DTT_map2\",\"2402\":\"DTT_map2\",\"2403\":\"DTT_map2\",\"2404\":\"DTT_map2\",\"2405\":\"DTT_map2\",\"2406\":\"DTT_map3\",\"2407\":\"DTT_map3\",\"2408\":\"DTT_map3\",\"2409\":\"DTT_map3\",\"2410\":\"DTT_map3\",\"2411\":\"DTT_map3\",\"2412\":\"DTT_map1\",\"2413\":\"DTT_map1\",\"2414\":\"DTT_map1\",\"2415\":\"DTT_map1\",\"2416\":\"DTT_map1\",\"2417\":\"DTT_map1\",\"2418\":\"DTT_map2\",\"2419\":\"DTT_map2\",\"2420\":\"DTT_map2\",\"2421\":\"DTT_map2\",\"2422\":\"DTT_map2\",\"2423\":\"DTT_map2\",\"2424\":\"DTT_map1\",\"2425\":\"DTT_map1\",\"2426\":\"DTT_map1\",\"2427\":\"DTT_map1\",\"2428\":\"DTT_map1\",\"2429\":\"DTT_map1\",\"2430\":\"DTT_map2\",\"2431\":\"DTT_map2\",\"2432\":\"DTT_map2\",\"2433\":\"DTT_map2\",\"2434\":\"DTT_map2\",\"2435\":\"DTT_map2\",\"2436\":\"DTT_map3\",\"2437\":\"DTT_map3\",\"2438\":\"DTT_map3\",\"2439\":\"DTT_map3\",\"2440\":\"DTT_map3\",\"2441\":\"DTT_map3\"},\"Fraction\":{\"0\":\"01k\",\"1\":\"03k\",\"2\":\"06k\",\"3\":\"12k\",\"4\":\"24k\",\"5\":\"78k\",\"6\":\"01k\",\"7\":\"03k\",\"8\":\"06k\",\"9\":\"12k\",\"10\":\"24k\",\"11\":\"78k\",\"12\":\"01k\",\"13\":\"03k\",\"14\":\"06k\",\"15\":\"12k\",\"16\":\"24k\",\"17\":\"78k\",\"18\":\"01k\",\"19\":\"03k\",\"20\":\"06k\",\"21\":\"12k\",\"22\":\"24k\",\"23\":\"78k\",\"24\":\"01k\",\"25\":\"03k\",\"26\":\"06k\",\"27\":\"12k\",\"28\":\"24k\",\"29\":\"78k\",\"30\":\"01k\",\"31\":\"03k\",\"32\":\"06k\",\"33\":\"12k\",\"34\":\"24k\",\"35\":\"78k\",\"36\":\"01k\",\"37\":\"03k\",\"38\":\"06k\",\"39\":\"12k\",\"40\":\"24k\",\"41\":\"78k\",\"42\":\"01k\",\"43\":\"03k\",\"44\":\"06k\",\"45\":\"12k\",\"46\":\"24k\",\"47\":\"78k\",\"48\":\"01k\",\"49\":\"03k\",\"50\":\"06k\",\"51\":\"12k\",\"52\":\"24k\",\"53\":\"78k\",\"54\":\"01k\",\"55\":\"03k\",\"56\":\"06k\",\"57\":\"12k\",\"58\":\"24k\",\"59\":\"78k\",\"60\":\"01k\",\"61\":\"03k\",\"62\":\"06k\",\"63\":\"12k\",\"64\":\"24k\",\"65\":\"78k\",\"66\":\"01k\",\"67\":\"03k\",\"68\":\"06k\",\"69\":\"12k\",\"70\":\"24k\",\"71\":\"78k\",\"72\":\"01k\",\"73\":\"03k\",\"74\":\"06k\",\"75\":\"12k\",\"76\":\"24k\",\"77\":\"78k\",\"78\":\"01k\",\"79\":\"03k\",\"80\":\"06k\",\"81\":\"12k\",\"82\":\"24k\",\"83\":\"78k\",\"84\":\"01k\",\"85\":\"03k\",\"86\":\"06k\",\"87\":\"12k\",\"88\":\"24k\",\"89\":\"78k\",\"90\":\"01k\",\"91\":\"03k\",\"92\":\"06k\",\"93\":\"12k\",\"94\":\"24k\",\"95\":\"78k\",\"96\":\"01k\",\"97\":\"03k\",\"98\":\"06k\",\"99\":\"12k\",\"100\":\"24k\",\"101\":\"78k\",\"102\":\"01k\",\"103\":\"03k\",\"104\":\"06k\",\"105\":\"12k\",\"106\":\"24k\",\"107\":\"78k\",\"108\":\"01k\",\"109\":\"03k\",\"110\":\"06k\",\"111\":\"12k\",\"112\":\"24k\",\"113\":\"78k\",\"114\":\"01k\",\"115\":\"03k\",\"116\":\"06k\",\"117\":\"12k\",\"118\":\"24k\",\"119\":\"78k\",\"120\":\"01k\",\"121\":\"03k\",\"122\":\"06k\",\"123\":\"12k\",\"124\":\"24k\",\"125\":\"78k\",\"126\":\"01k\",\"127\":\"03k\",\"128\":\"06k\",\"129\":\"12k\",\"130\":\"24k\",\"131\":\"78k\",\"132\":\"01k\",\"133\":\"03k\",\"134\":\"06k\",\"135\":\"12k\",\"136\":\"24k\",\"137\":\"78k\",\"138\":\"01k\",\"139\":\"03k\",\"140\":\"06k\",\"141\":\"12k\",\"142\":\"24k\",\"143\":\"78k\",\"144\":\"01k\",\"145\":\"03k\",\"146\":\"06k\",\"147\":\"12k\",\"148\":\"24k\",\"149\":\"78k\",\"150\":\"01k\",\"151\":\"03k\",\"152\":\"06k\",\"153\":\"12k\",\"154\":\"24k\",\"155\":\"78k\",\"156\":\"01k\",\"157\":\"03k\",\"158\":\"06k\",\"159\":\"12k\",\"160\":\"24k\",\"161\":\"78k\",\"162\":\"01k\",\"163\":\"03k\",\"164\":\"06k\",\"165\":\"12k\",\"166\":\"24k\",\"167\":\"78k\",\"168\":\"01k\",\"169\":\"03k\",\"170\":\"06k\",\"171\":\"12k\",\"172\":\"24k\",\"173\":\"78k\",\"174\":\"01k\",\"175\":\"03k\",\"176\":\"06k\",\"177\":\"12k\",\"178\":\"24k\",\"179\":\"78k\",\"180\":\"01k\",\"181\":\"03k\",\"182\":\"06k\",\"183\":\"12k\",\"184\":\"24k\",\"185\":\"78k\",\"186\":\"01k\",\"187\":\"03k\",\"188\":\"06k\",\"189\":\"12k\",\"190\":\"24k\",\"191\":\"78k\",\"192\":\"01k\",\"193\":\"03k\",\"194\":\"06k\",\"195\":\"12k\",\"196\":\"24k\",\"197\":\"78k\",\"198\":\"01k\",\"199\":\"03k\",\"200\":\"06k\",\"201\":\"12k\",\"202\":\"24k\",\"203\":\"78k\",\"204\":\"01k\",\"205\":\"03k\",\"206\":\"06k\",\"207\":\"12k\",\"208\":\"24k\",\"209\":\"78k\",\"210\":\"01k\",\"211\":\"03k\",\"212\":\"06k\",\"213\":\"12k\",\"214\":\"24k\",\"215\":\"78k\",\"216\":\"01k\",\"217\":\"03k\",\"218\":\"06k\",\"219\":\"12k\",\"220\":\"24k\",\"221\":\"78k\",\"222\":\"01k\",\"223\":\"03k\",\"224\":\"06k\",\"225\":\"12k\",\"226\":\"24k\",\"227\":\"78k\",\"228\":\"01k\",\"229\":\"03k\",\"230\":\"06k\",\"231\":\"12k\",\"232\":\"24k\",\"233\":\"78k\",\"234\":\"01k\",\"235\":\"03k\",\"236\":\"06k\",\"237\":\"12k\",\"238\":\"24k\",\"239\":\"78k\",\"240\":\"01k\",\"241\":\"03k\",\"242\":\"06k\",\"243\":\"12k\",\"244\":\"24k\",\"245\":\"78k\",\"246\":\"01k\",\"247\":\"03k\",\"248\":\"06k\",\"249\":\"12k\",\"250\":\"24k\",\"251\":\"78k\",\"252\":\"01k\",\"253\":\"03k\",\"254\":\"06k\",\"255\":\"12k\",\"256\":\"24k\",\"257\":\"78k\",\"258\":\"01k\",\"259\":\"03k\",\"260\":\"06k\",\"261\":\"12k\",\"262\":\"24k\",\"263\":\"78k\",\"264\":\"01k\",\"265\":\"03k\",\"266\":\"06k\",\"267\":\"12k\",\"268\":\"24k\",\"269\":\"78k\",\"270\":\"01k\",\"271\":\"03k\",\"272\":\"06k\",\"273\":\"12k\",\"274\":\"24k\",\"275\":\"78k\",\"276\":\"01k\",\"277\":\"03k\",\"278\":\"06k\",\"279\":\"12k\",\"280\":\"24k\",\"281\":\"78k\",\"282\":\"01k\",\"283\":\"03k\",\"284\":\"06k\",\"285\":\"12k\",\"286\":\"24k\",\"287\":\"78k\",\"288\":\"01k\",\"289\":\"03k\",\"290\":\"06k\",\"291\":\"12k\",\"292\":\"24k\",\"293\":\"78k\",\"294\":\"01k\",\"295\":\"03k\",\"296\":\"06k\",\"297\":\"12k\",\"298\":\"24k\",\"299\":\"78k\",\"300\":\"01k\",\"301\":\"03k\",\"302\":\"06k\",\"303\":\"12k\",\"304\":\"24k\",\"305\":\"78k\",\"306\":\"01k\",\"307\":\"03k\",\"308\":\"06k\",\"309\":\"12k\",\"310\":\"24k\",\"311\":\"78k\",\"312\":\"01k\",\"313\":\"03k\",\"314\":\"06k\",\"315\":\"12k\",\"316\":\"24k\",\"317\":\"78k\",\"318\":\"01k\",\"319\":\"03k\",\"320\":\"06k\",\"321\":\"12k\",\"322\":\"24k\",\"323\":\"78k\",\"324\":\"01k\",\"325\":\"03k\",\"326\":\"06k\",\"327\":\"12k\",\"328\":\"24k\",\"329\":\"78k\",\"330\":\"01k\",\"331\":\"03k\",\"332\":\"06k\",\"333\":\"12k\",\"334\":\"24k\",\"335\":\"78k\",\"336\":\"01k\",\"337\":\"03k\",\"338\":\"06k\",\"339\":\"12k\",\"340\":\"24k\",\"341\":\"78k\",\"342\":\"01k\",\"343\":\"03k\",\"344\":\"06k\",\"345\":\"12k\",\"346\":\"24k\",\"347\":\"78k\",\"348\":\"01k\",\"349\":\"03k\",\"350\":\"06k\",\"351\":\"12k\",\"352\":\"24k\",\"353\":\"78k\",\"354\":\"01k\",\"355\":\"03k\",\"356\":\"06k\",\"357\":\"12k\",\"358\":\"24k\",\"359\":\"78k\",\"360\":\"01k\",\"361\":\"03k\",\"362\":\"06k\",\"363\":\"12k\",\"364\":\"24k\",\"365\":\"78k\",\"366\":\"01k\",\"367\":\"03k\",\"368\":\"06k\",\"369\":\"12k\",\"370\":\"24k\",\"371\":\"78k\",\"372\":\"01k\",\"373\":\"03k\",\"374\":\"06k\",\"375\":\"12k\",\"376\":\"24k\",\"377\":\"78k\",\"378\":\"01k\",\"379\":\"03k\",\"380\":\"06k\",\"381\":\"12k\",\"382\":\"24k\",\"383\":\"78k\",\"384\":\"01k\",\"385\":\"03k\",\"386\":\"06k\",\"387\":\"12k\",\"388\":\"24k\",\"389\":\"78k\",\"390\":\"01k\",\"391\":\"03k\",\"392\":\"06k\",\"393\":\"12k\",\"394\":\"24k\",\"395\":\"78k\",\"396\":\"01k\",\"397\":\"03k\",\"398\":\"06k\",\"399\":\"12k\",\"400\":\"24k\",\"401\":\"78k\",\"402\":\"01k\",\"403\":\"03k\",\"404\":\"06k\",\"405\":\"12k\",\"406\":\"24k\",\"407\":\"78k\",\"408\":\"01k\",\"409\":\"03k\",\"410\":\"06k\",\"411\":\"12k\",\"412\":\"24k\",\"413\":\"78k\",\"414\":\"01k\",\"415\":\"03k\",\"416\":\"06k\",\"417\":\"12k\",\"418\":\"24k\",\"419\":\"78k\",\"420\":\"01k\",\"421\":\"03k\",\"422\":\"06k\",\"423\":\"12k\",\"424\":\"24k\",\"425\":\"78k\",\"426\":\"01k\",\"427\":\"03k\",\"428\":\"06k\",\"429\":\"12k\",\"430\":\"24k\",\"431\":\"78k\",\"432\":\"01k\",\"433\":\"03k\",\"434\":\"06k\",\"435\":\"12k\",\"436\":\"24k\",\"437\":\"78k\",\"438\":\"01k\",\"439\":\"03k\",\"440\":\"06k\",\"441\":\"12k\",\"442\":\"24k\",\"443\":\"78k\",\"444\":\"01k\",\"445\":\"03k\",\"446\":\"06k\",\"447\":\"12k\",\"448\":\"24k\",\"449\":\"78k\",\"450\":\"01k\",\"451\":\"03k\",\"452\":\"06k\",\"453\":\"12k\",\"454\":\"24k\",\"455\":\"78k\",\"456\":\"01k\",\"457\":\"03k\",\"458\":\"06k\",\"459\":\"12k\",\"460\":\"24k\",\"461\":\"78k\",\"462\":\"01k\",\"463\":\"03k\",\"464\":\"06k\",\"465\":\"12k\",\"466\":\"24k\",\"467\":\"78k\",\"468\":\"01k\",\"469\":\"03k\",\"470\":\"06k\",\"471\":\"12k\",\"472\":\"24k\",\"473\":\"78k\",\"474\":\"01k\",\"475\":\"03k\",\"476\":\"06k\",\"477\":\"12k\",\"478\":\"24k\",\"479\":\"78k\",\"480\":\"01k\",\"481\":\"03k\",\"482\":\"06k\",\"483\":\"12k\",\"484\":\"24k\",\"485\":\"78k\",\"486\":\"01k\",\"487\":\"03k\",\"488\":\"06k\",\"489\":\"12k\",\"490\":\"24k\",\"491\":\"78k\",\"492\":\"01k\",\"493\":\"03k\",\"494\":\"06k\",\"495\":\"12k\",\"496\":\"24k\",\"497\":\"78k\",\"498\":\"01k\",\"499\":\"03k\",\"500\":\"06k\",\"501\":\"12k\",\"502\":\"24k\",\"503\":\"78k\",\"504\":\"01k\",\"505\":\"03k\",\"506\":\"06k\",\"507\":\"12k\",\"508\":\"24k\",\"509\":\"78k\",\"510\":\"01k\",\"511\":\"03k\",\"512\":\"06k\",\"513\":\"12k\",\"514\":\"24k\",\"515\":\"78k\",\"516\":\"01k\",\"517\":\"03k\",\"518\":\"06k\",\"519\":\"12k\",\"520\":\"24k\",\"521\":\"78k\",\"522\":\"01k\",\"523\":\"03k\",\"524\":\"06k\",\"525\":\"12k\",\"526\":\"24k\",\"527\":\"78k\",\"528\":\"01k\",\"529\":\"03k\",\"530\":\"06k\",\"531\":\"12k\",\"532\":\"24k\",\"533\":\"78k\",\"534\":\"01k\",\"535\":\"03k\",\"536\":\"06k\",\"537\":\"12k\",\"538\":\"24k\",\"539\":\"78k\",\"540\":\"01k\",\"541\":\"03k\",\"542\":\"06k\",\"543\":\"12k\",\"544\":\"24k\",\"545\":\"78k\",\"546\":\"01k\",\"547\":\"03k\",\"548\":\"06k\",\"549\":\"12k\",\"550\":\"24k\",\"551\":\"78k\",\"552\":\"01k\",\"553\":\"03k\",\"554\":\"06k\",\"555\":\"12k\",\"556\":\"24k\",\"557\":\"78k\",\"558\":\"01k\",\"559\":\"03k\",\"560\":\"06k\",\"561\":\"12k\",\"562\":\"24k\",\"563\":\"78k\",\"564\":\"01k\",\"565\":\"03k\",\"566\":\"06k\",\"567\":\"12k\",\"568\":\"24k\",\"569\":\"78k\",\"570\":\"01k\",\"571\":\"03k\",\"572\":\"06k\",\"573\":\"12k\",\"574\":\"24k\",\"575\":\"78k\",\"576\":\"01k\",\"577\":\"03k\",\"578\":\"06k\",\"579\":\"12k\",\"580\":\"24k\",\"581\":\"78k\",\"582\":\"01k\",\"583\":\"03k\",\"584\":\"06k\",\"585\":\"12k\",\"586\":\"24k\",\"587\":\"78k\",\"588\":\"01k\",\"589\":\"03k\",\"590\":\"06k\",\"591\":\"12k\",\"592\":\"24k\",\"593\":\"78k\",\"594\":\"01k\",\"595\":\"03k\",\"596\":\"06k\",\"597\":\"12k\",\"598\":\"24k\",\"599\":\"78k\",\"600\":\"01k\",\"601\":\"03k\",\"602\":\"06k\",\"603\":\"12k\",\"604\":\"24k\",\"605\":\"78k\",\"606\":\"01k\",\"607\":\"03k\",\"608\":\"06k\",\"609\":\"12k\",\"610\":\"24k\",\"611\":\"78k\",\"612\":\"01k\",\"613\":\"03k\",\"614\":\"06k\",\"615\":\"12k\",\"616\":\"24k\",\"617\":\"78k\",\"618\":\"01k\",\"619\":\"03k\",\"620\":\"06k\",\"621\":\"12k\",\"622\":\"24k\",\"623\":\"78k\",\"624\":\"01k\",\"625\":\"03k\",\"626\":\"06k\",\"627\":\"12k\",\"628\":\"24k\",\"629\":\"78k\",\"630\":\"01k\",\"631\":\"03k\",\"632\":\"06k\",\"633\":\"12k\",\"634\":\"24k\",\"635\":\"78k\",\"636\":\"01k\",\"637\":\"03k\",\"638\":\"06k\",\"639\":\"12k\",\"640\":\"24k\",\"641\":\"78k\",\"642\":\"01k\",\"643\":\"03k\",\"644\":\"06k\",\"645\":\"12k\",\"646\":\"24k\",\"647\":\"78k\",\"648\":\"01k\",\"649\":\"03k\",\"650\":\"06k\",\"651\":\"12k\",\"652\":\"24k\",\"653\":\"78k\",\"654\":\"01k\",\"655\":\"03k\",\"656\":\"06k\",\"657\":\"12k\",\"658\":\"24k\",\"659\":\"78k\",\"660\":\"01k\",\"661\":\"03k\",\"662\":\"06k\",\"663\":\"12k\",\"664\":\"24k\",\"665\":\"78k\",\"666\":\"01k\",\"667\":\"03k\",\"668\":\"06k\",\"669\":\"12k\",\"670\":\"24k\",\"671\":\"78k\",\"672\":\"01k\",\"673\":\"03k\",\"674\":\"06k\",\"675\":\"12k\",\"676\":\"24k\",\"677\":\"78k\",\"678\":\"01k\",\"679\":\"03k\",\"680\":\"06k\",\"681\":\"12k\",\"682\":\"24k\",\"683\":\"78k\",\"684\":\"01k\",\"685\":\"03k\",\"686\":\"06k\",\"687\":\"12k\",\"688\":\"24k\",\"689\":\"78k\",\"690\":\"01k\",\"691\":\"03k\",\"692\":\"06k\",\"693\":\"12k\",\"694\":\"24k\",\"695\":\"78k\",\"696\":\"01k\",\"697\":\"03k\",\"698\":\"06k\",\"699\":\"12k\",\"700\":\"24k\",\"701\":\"78k\",\"702\":\"01k\",\"703\":\"03k\",\"704\":\"06k\",\"705\":\"12k\",\"706\":\"24k\",\"707\":\"78k\",\"708\":\"01k\",\"709\":\"03k\",\"710\":\"06k\",\"711\":\"12k\",\"712\":\"24k\",\"713\":\"78k\",\"714\":\"01k\",\"715\":\"03k\",\"716\":\"06k\",\"717\":\"12k\",\"718\":\"24k\",\"719\":\"78k\",\"720\":\"01k\",\"721\":\"03k\",\"722\":\"06k\",\"723\":\"12k\",\"724\":\"24k\",\"725\":\"78k\",\"726\":\"01k\",\"727\":\"03k\",\"728\":\"06k\",\"729\":\"12k\",\"730\":\"24k\",\"731\":\"78k\",\"732\":\"01k\",\"733\":\"03k\",\"734\":\"06k\",\"735\":\"12k\",\"736\":\"24k\",\"737\":\"78k\",\"738\":\"01k\",\"739\":\"03k\",\"740\":\"06k\",\"741\":\"12k\",\"742\":\"24k\",\"743\":\"78k\",\"744\":\"01k\",\"745\":\"03k\",\"746\":\"06k\",\"747\":\"12k\",\"748\":\"24k\",\"749\":\"78k\",\"750\":\"01k\",\"751\":\"03k\",\"752\":\"06k\",\"753\":\"12k\",\"754\":\"24k\",\"755\":\"78k\",\"756\":\"01k\",\"757\":\"03k\",\"758\":\"06k\",\"759\":\"12k\",\"760\":\"24k\",\"761\":\"78k\",\"762\":\"01k\",\"763\":\"03k\",\"764\":\"06k\",\"765\":\"12k\",\"766\":\"24k\",\"767\":\"78k\",\"768\":\"01k\",\"769\":\"03k\",\"770\":\"06k\",\"771\":\"12k\",\"772\":\"24k\",\"773\":\"78k\",\"774\":\"01k\",\"775\":\"03k\",\"776\":\"06k\",\"777\":\"12k\",\"778\":\"24k\",\"779\":\"78k\",\"780\":\"01k\",\"781\":\"03k\",\"782\":\"06k\",\"783\":\"12k\",\"784\":\"24k\",\"785\":\"78k\",\"786\":\"01k\",\"787\":\"03k\",\"788\":\"06k\",\"789\":\"12k\",\"790\":\"24k\",\"791\":\"78k\",\"792\":\"01k\",\"793\":\"03k\",\"794\":\"06k\",\"795\":\"12k\",\"796\":\"24k\",\"797\":\"78k\",\"798\":\"01k\",\"799\":\"03k\",\"800\":\"06k\",\"801\":\"12k\",\"802\":\"24k\",\"803\":\"78k\",\"804\":\"01k\",\"805\":\"03k\",\"806\":\"06k\",\"807\":\"12k\",\"808\":\"24k\",\"809\":\"78k\",\"810\":\"01k\",\"811\":\"03k\",\"812\":\"06k\",\"813\":\"12k\",\"814\":\"24k\",\"815\":\"78k\",\"816\":\"01k\",\"817\":\"03k\",\"818\":\"06k\",\"819\":\"12k\",\"820\":\"24k\",\"821\":\"78k\",\"822\":\"01k\",\"823\":\"03k\",\"824\":\"06k\",\"825\":\"12k\",\"826\":\"24k\",\"827\":\"78k\",\"828\":\"01k\",\"829\":\"03k\",\"830\":\"06k\",\"831\":\"12k\",\"832\":\"24k\",\"833\":\"78k\",\"834\":\"01k\",\"835\":\"03k\",\"836\":\"06k\",\"837\":\"12k\",\"838\":\"24k\",\"839\":\"78k\",\"840\":\"01k\",\"841\":\"03k\",\"842\":\"06k\",\"843\":\"12k\",\"844\":\"24k\",\"845\":\"78k\",\"846\":\"01k\",\"847\":\"03k\",\"848\":\"06k\",\"849\":\"12k\",\"850\":\"24k\",\"851\":\"78k\",\"852\":\"01k\",\"853\":\"03k\",\"854\":\"06k\",\"855\":\"12k\",\"856\":\"24k\",\"857\":\"78k\",\"858\":\"01k\",\"859\":\"03k\",\"860\":\"06k\",\"861\":\"12k\",\"862\":\"24k\",\"863\":\"78k\",\"864\":\"01k\",\"865\":\"03k\",\"866\":\"06k\",\"867\":\"12k\",\"868\":\"24k\",\"869\":\"78k\",\"870\":\"01k\",\"871\":\"03k\",\"872\":\"06k\",\"873\":\"12k\",\"874\":\"24k\",\"875\":\"78k\",\"876\":\"01k\",\"877\":\"03k\",\"878\":\"06k\",\"879\":\"12k\",\"880\":\"24k\",\"881\":\"78k\",\"882\":\"01k\",\"883\":\"03k\",\"884\":\"06k\",\"885\":\"12k\",\"886\":\"24k\",\"887\":\"78k\",\"888\":\"01k\",\"889\":\"03k\",\"890\":\"06k\",\"891\":\"12k\",\"892\":\"24k\",\"893\":\"78k\",\"894\":\"01k\",\"895\":\"03k\",\"896\":\"06k\",\"897\":\"12k\",\"898\":\"24k\",\"899\":\"78k\",\"900\":\"01k\",\"901\":\"03k\",\"902\":\"06k\",\"903\":\"12k\",\"904\":\"24k\",\"905\":\"78k\",\"906\":\"01k\",\"907\":\"03k\",\"908\":\"06k\",\"909\":\"12k\",\"910\":\"24k\",\"911\":\"78k\",\"912\":\"01k\",\"913\":\"03k\",\"914\":\"06k\",\"915\":\"12k\",\"916\":\"24k\",\"917\":\"78k\",\"918\":\"01k\",\"919\":\"03k\",\"920\":\"06k\",\"921\":\"12k\",\"922\":\"24k\",\"923\":\"78k\",\"924\":\"01k\",\"925\":\"03k\",\"926\":\"06k\",\"927\":\"12k\",\"928\":\"24k\",\"929\":\"78k\",\"930\":\"01k\",\"931\":\"03k\",\"932\":\"06k\",\"933\":\"12k\",\"934\":\"24k\",\"935\":\"78k\",\"936\":\"01k\",\"937\":\"03k\",\"938\":\"06k\",\"939\":\"12k\",\"940\":\"24k\",\"941\":\"78k\",\"942\":\"01k\",\"943\":\"03k\",\"944\":\"06k\",\"945\":\"12k\",\"946\":\"24k\",\"947\":\"78k\",\"948\":\"01k\",\"949\":\"03k\",\"950\":\"06k\",\"951\":\"12k\",\"952\":\"24k\",\"953\":\"78k\",\"954\":\"01k\",\"955\":\"03k\",\"956\":\"06k\",\"957\":\"12k\",\"958\":\"24k\",\"959\":\"78k\",\"960\":\"01k\",\"961\":\"03k\",\"962\":\"06k\",\"963\":\"12k\",\"964\":\"24k\",\"965\":\"78k\",\"966\":\"01k\",\"967\":\"03k\",\"968\":\"06k\",\"969\":\"12k\",\"970\":\"24k\",\"971\":\"78k\",\"972\":\"01k\",\"973\":\"03k\",\"974\":\"06k\",\"975\":\"12k\",\"976\":\"24k\",\"977\":\"78k\",\"978\":\"01k\",\"979\":\"03k\",\"980\":\"06k\",\"981\":\"12k\",\"982\":\"24k\",\"983\":\"78k\",\"984\":\"01k\",\"985\":\"03k\",\"986\":\"06k\",\"987\":\"12k\",\"988\":\"24k\",\"989\":\"78k\",\"990\":\"01k\",\"991\":\"03k\",\"992\":\"06k\",\"993\":\"12k\",\"994\":\"24k\",\"995\":\"78k\",\"996\":\"01k\",\"997\":\"03k\",\"998\":\"06k\",\"999\":\"12k\",\"1000\":\"24k\",\"1001\":\"78k\",\"1002\":\"01k\",\"1003\":\"03k\",\"1004\":\"06k\",\"1005\":\"12k\",\"1006\":\"24k\",\"1007\":\"78k\",\"1008\":\"01k\",\"1009\":\"03k\",\"1010\":\"06k\",\"1011\":\"12k\",\"1012\":\"24k\",\"1013\":\"78k\",\"1014\":\"01k\",\"1015\":\"03k\",\"1016\":\"06k\",\"1017\":\"12k\",\"1018\":\"24k\",\"1019\":\"78k\",\"1020\":\"01k\",\"1021\":\"03k\",\"1022\":\"06k\",\"1023\":\"12k\",\"1024\":\"24k\",\"1025\":\"78k\",\"1026\":\"01k\",\"1027\":\"03k\",\"1028\":\"06k\",\"1029\":\"12k\",\"1030\":\"24k\",\"1031\":\"78k\",\"1032\":\"01k\",\"1033\":\"03k\",\"1034\":\"06k\",\"1035\":\"12k\",\"1036\":\"24k\",\"1037\":\"78k\",\"1038\":\"01k\",\"1039\":\"03k\",\"1040\":\"06k\",\"1041\":\"12k\",\"1042\":\"24k\",\"1043\":\"78k\",\"1044\":\"01k\",\"1045\":\"03k\",\"1046\":\"06k\",\"1047\":\"12k\",\"1048\":\"24k\",\"1049\":\"78k\",\"1050\":\"01k\",\"1051\":\"03k\",\"1052\":\"06k\",\"1053\":\"12k\",\"1054\":\"24k\",\"1055\":\"78k\",\"1056\":\"01k\",\"1057\":\"03k\",\"1058\":\"06k\",\"1059\":\"12k\",\"1060\":\"24k\",\"1061\":\"78k\",\"1062\":\"01k\",\"1063\":\"03k\",\"1064\":\"06k\",\"1065\":\"12k\",\"1066\":\"24k\",\"1067\":\"78k\",\"1068\":\"01k\",\"1069\":\"03k\",\"1070\":\"06k\",\"1071\":\"12k\",\"1072\":\"24k\",\"1073\":\"78k\",\"1074\":\"01k\",\"1075\":\"03k\",\"1076\":\"06k\",\"1077\":\"12k\",\"1078\":\"24k\",\"1079\":\"78k\",\"1080\":\"01k\",\"1081\":\"03k\",\"1082\":\"06k\",\"1083\":\"12k\",\"1084\":\"24k\",\"1085\":\"78k\",\"1086\":\"01k\",\"1087\":\"03k\",\"1088\":\"06k\",\"1089\":\"12k\",\"1090\":\"24k\",\"1091\":\"78k\",\"1092\":\"01k\",\"1093\":\"03k\",\"1094\":\"06k\",\"1095\":\"12k\",\"1096\":\"24k\",\"1097\":\"78k\",\"1098\":\"01k\",\"1099\":\"03k\",\"1100\":\"06k\",\"1101\":\"12k\",\"1102\":\"24k\",\"1103\":\"78k\",\"1104\":\"01k\",\"1105\":\"03k\",\"1106\":\"06k\",\"1107\":\"12k\",\"1108\":\"24k\",\"1109\":\"78k\",\"1110\":\"01k\",\"1111\":\"03k\",\"1112\":\"06k\",\"1113\":\"12k\",\"1114\":\"24k\",\"1115\":\"78k\",\"1116\":\"01k\",\"1117\":\"03k\",\"1118\":\"06k\",\"1119\":\"12k\",\"1120\":\"24k\",\"1121\":\"78k\",\"1122\":\"01k\",\"1123\":\"03k\",\"1124\":\"06k\",\"1125\":\"12k\",\"1126\":\"24k\",\"1127\":\"78k\",\"1128\":\"01k\",\"1129\":\"03k\",\"1130\":\"06k\",\"1131\":\"12k\",\"1132\":\"24k\",\"1133\":\"78k\",\"1134\":\"01k\",\"1135\":\"03k\",\"1136\":\"06k\",\"1137\":\"12k\",\"1138\":\"24k\",\"1139\":\"78k\",\"1140\":\"01k\",\"1141\":\"03k\",\"1142\":\"06k\",\"1143\":\"12k\",\"1144\":\"24k\",\"1145\":\"78k\",\"1146\":\"01k\",\"1147\":\"03k\",\"1148\":\"06k\",\"1149\":\"12k\",\"1150\":\"24k\",\"1151\":\"78k\",\"1152\":\"01k\",\"1153\":\"03k\",\"1154\":\"06k\",\"1155\":\"12k\",\"1156\":\"24k\",\"1157\":\"78k\",\"1158\":\"01k\",\"1159\":\"03k\",\"1160\":\"06k\",\"1161\":\"12k\",\"1162\":\"24k\",\"1163\":\"78k\",\"1164\":\"01k\",\"1165\":\"03k\",\"1166\":\"06k\",\"1167\":\"12k\",\"1168\":\"24k\",\"1169\":\"78k\",\"1170\":\"01k\",\"1171\":\"03k\",\"1172\":\"06k\",\"1173\":\"12k\",\"1174\":\"24k\",\"1175\":\"78k\",\"1176\":\"01k\",\"1177\":\"03k\",\"1178\":\"06k\",\"1179\":\"12k\",\"1180\":\"24k\",\"1181\":\"78k\",\"1182\":\"01k\",\"1183\":\"03k\",\"1184\":\"06k\",\"1185\":\"12k\",\"1186\":\"24k\",\"1187\":\"78k\",\"1188\":\"01k\",\"1189\":\"03k\",\"1190\":\"06k\",\"1191\":\"12k\",\"1192\":\"24k\",\"1193\":\"78k\",\"1194\":\"01k\",\"1195\":\"03k\",\"1196\":\"06k\",\"1197\":\"12k\",\"1198\":\"24k\",\"1199\":\"78k\",\"1200\":\"01k\",\"1201\":\"03k\",\"1202\":\"06k\",\"1203\":\"12k\",\"1204\":\"24k\",\"1205\":\"78k\",\"1206\":\"01k\",\"1207\":\"03k\",\"1208\":\"06k\",\"1209\":\"12k\",\"1210\":\"24k\",\"1211\":\"78k\",\"1212\":\"01k\",\"1213\":\"03k\",\"1214\":\"06k\",\"1215\":\"12k\",\"1216\":\"24k\",\"1217\":\"78k\",\"1218\":\"01k\",\"1219\":\"03k\",\"1220\":\"06k\",\"1221\":\"12k\",\"1222\":\"24k\",\"1223\":\"78k\",\"1224\":\"01k\",\"1225\":\"03k\",\"1226\":\"06k\",\"1227\":\"12k\",\"1228\":\"24k\",\"1229\":\"78k\",\"1230\":\"01k\",\"1231\":\"03k\",\"1232\":\"06k\",\"1233\":\"12k\",\"1234\":\"24k\",\"1235\":\"78k\",\"1236\":\"01k\",\"1237\":\"03k\",\"1238\":\"06k\",\"1239\":\"12k\",\"1240\":\"24k\",\"1241\":\"78k\",\"1242\":\"01k\",\"1243\":\"03k\",\"1244\":\"06k\",\"1245\":\"12k\",\"1246\":\"24k\",\"1247\":\"78k\",\"1248\":\"01k\",\"1249\":\"03k\",\"1250\":\"06k\",\"1251\":\"12k\",\"1252\":\"24k\",\"1253\":\"78k\",\"1254\":\"01k\",\"1255\":\"03k\",\"1256\":\"06k\",\"1257\":\"12k\",\"1258\":\"24k\",\"1259\":\"78k\",\"1260\":\"01k\",\"1261\":\"03k\",\"1262\":\"06k\",\"1263\":\"12k\",\"1264\":\"24k\",\"1265\":\"78k\",\"1266\":\"01k\",\"1267\":\"03k\",\"1268\":\"06k\",\"1269\":\"12k\",\"1270\":\"24k\",\"1271\":\"78k\",\"1272\":\"01k\",\"1273\":\"03k\",\"1274\":\"06k\",\"1275\":\"12k\",\"1276\":\"24k\",\"1277\":\"78k\",\"1278\":\"01k\",\"1279\":\"03k\",\"1280\":\"06k\",\"1281\":\"12k\",\"1282\":\"24k\",\"1283\":\"78k\",\"1284\":\"01k\",\"1285\":\"03k\",\"1286\":\"06k\",\"1287\":\"12k\",\"1288\":\"24k\",\"1289\":\"78k\",\"1290\":\"01k\",\"1291\":\"03k\",\"1292\":\"06k\",\"1293\":\"12k\",\"1294\":\"24k\",\"1295\":\"78k\",\"1296\":\"01k\",\"1297\":\"03k\",\"1298\":\"06k\",\"1299\":\"12k\",\"1300\":\"24k\",\"1301\":\"78k\",\"1302\":\"01k\",\"1303\":\"03k\",\"1304\":\"06k\",\"1305\":\"12k\",\"1306\":\"24k\",\"1307\":\"78k\",\"1308\":\"01k\",\"1309\":\"03k\",\"1310\":\"06k\",\"1311\":\"12k\",\"1312\":\"24k\",\"1313\":\"78k\",\"1314\":\"01k\",\"1315\":\"03k\",\"1316\":\"06k\",\"1317\":\"12k\",\"1318\":\"24k\",\"1319\":\"78k\",\"1320\":\"01k\",\"1321\":\"03k\",\"1322\":\"06k\",\"1323\":\"12k\",\"1324\":\"24k\",\"1325\":\"78k\",\"1326\":\"01k\",\"1327\":\"03k\",\"1328\":\"06k\",\"1329\":\"12k\",\"1330\":\"24k\",\"1331\":\"78k\",\"1332\":\"01k\",\"1333\":\"03k\",\"1334\":\"06k\",\"1335\":\"12k\",\"1336\":\"24k\",\"1337\":\"78k\",\"1338\":\"01k\",\"1339\":\"03k\",\"1340\":\"06k\",\"1341\":\"12k\",\"1342\":\"24k\",\"1343\":\"78k\",\"1344\":\"01k\",\"1345\":\"03k\",\"1346\":\"06k\",\"1347\":\"12k\",\"1348\":\"24k\",\"1349\":\"78k\",\"1350\":\"01k\",\"1351\":\"03k\",\"1352\":\"06k\",\"1353\":\"12k\",\"1354\":\"24k\",\"1355\":\"78k\",\"1356\":\"01k\",\"1357\":\"03k\",\"1358\":\"06k\",\"1359\":\"12k\",\"1360\":\"24k\",\"1361\":\"78k\",\"1362\":\"01k\",\"1363\":\"03k\",\"1364\":\"06k\",\"1365\":\"12k\",\"1366\":\"24k\",\"1367\":\"78k\",\"1368\":\"01k\",\"1369\":\"03k\",\"1370\":\"06k\",\"1371\":\"12k\",\"1372\":\"24k\",\"1373\":\"78k\",\"1374\":\"01k\",\"1375\":\"03k\",\"1376\":\"06k\",\"1377\":\"12k\",\"1378\":\"24k\",\"1379\":\"78k\",\"1380\":\"01k\",\"1381\":\"03k\",\"1382\":\"06k\",\"1383\":\"12k\",\"1384\":\"24k\",\"1385\":\"78k\",\"1386\":\"01k\",\"1387\":\"03k\",\"1388\":\"06k\",\"1389\":\"12k\",\"1390\":\"24k\",\"1391\":\"78k\",\"1392\":\"01k\",\"1393\":\"03k\",\"1394\":\"06k\",\"1395\":\"12k\",\"1396\":\"24k\",\"1397\":\"78k\",\"1398\":\"01k\",\"1399\":\"03k\",\"1400\":\"06k\",\"1401\":\"12k\",\"1402\":\"24k\",\"1403\":\"78k\",\"1404\":\"01k\",\"1405\":\"03k\",\"1406\":\"06k\",\"1407\":\"12k\",\"1408\":\"24k\",\"1409\":\"78k\",\"1410\":\"01k\",\"1411\":\"03k\",\"1412\":\"06k\",\"1413\":\"12k\",\"1414\":\"24k\",\"1415\":\"78k\",\"1416\":\"01k\",\"1417\":\"03k\",\"1418\":\"06k\",\"1419\":\"12k\",\"1420\":\"24k\",\"1421\":\"78k\",\"1422\":\"01k\",\"1423\":\"03k\",\"1424\":\"06k\",\"1425\":\"12k\",\"1426\":\"24k\",\"1427\":\"78k\",\"1428\":\"01k\",\"1429\":\"03k\",\"1430\":\"06k\",\"1431\":\"12k\",\"1432\":\"24k\",\"1433\":\"78k\",\"1434\":\"01k\",\"1435\":\"03k\",\"1436\":\"06k\",\"1437\":\"12k\",\"1438\":\"24k\",\"1439\":\"78k\",\"1440\":\"01k\",\"1441\":\"03k\",\"1442\":\"06k\",\"1443\":\"12k\",\"1444\":\"24k\",\"1445\":\"78k\",\"1446\":\"01k\",\"1447\":\"03k\",\"1448\":\"06k\",\"1449\":\"12k\",\"1450\":\"24k\",\"1451\":\"78k\",\"1452\":\"01k\",\"1453\":\"03k\",\"1454\":\"06k\",\"1455\":\"12k\",\"1456\":\"24k\",\"1457\":\"78k\",\"1458\":\"01k\",\"1459\":\"03k\",\"1460\":\"06k\",\"1461\":\"12k\",\"1462\":\"24k\",\"1463\":\"78k\",\"1464\":\"01k\",\"1465\":\"03k\",\"1466\":\"06k\",\"1467\":\"12k\",\"1468\":\"24k\",\"1469\":\"78k\",\"1470\":\"01k\",\"1471\":\"03k\",\"1472\":\"06k\",\"1473\":\"12k\",\"1474\":\"24k\",\"1475\":\"78k\",\"1476\":\"01k\",\"1477\":\"03k\",\"1478\":\"06k\",\"1479\":\"12k\",\"1480\":\"24k\",\"1481\":\"78k\",\"1482\":\"01k\",\"1483\":\"03k\",\"1484\":\"06k\",\"1485\":\"12k\",\"1486\":\"24k\",\"1487\":\"78k\",\"1488\":\"01k\",\"1489\":\"03k\",\"1490\":\"06k\",\"1491\":\"12k\",\"1492\":\"24k\",\"1493\":\"78k\",\"1494\":\"01k\",\"1495\":\"03k\",\"1496\":\"06k\",\"1497\":\"12k\",\"1498\":\"24k\",\"1499\":\"78k\",\"1500\":\"01k\",\"1501\":\"03k\",\"1502\":\"06k\",\"1503\":\"12k\",\"1504\":\"24k\",\"1505\":\"78k\",\"1506\":\"01k\",\"1507\":\"03k\",\"1508\":\"06k\",\"1509\":\"12k\",\"1510\":\"24k\",\"1511\":\"78k\",\"1512\":\"01k\",\"1513\":\"03k\",\"1514\":\"06k\",\"1515\":\"12k\",\"1516\":\"24k\",\"1517\":\"78k\",\"1518\":\"01k\",\"1519\":\"03k\",\"1520\":\"06k\",\"1521\":\"12k\",\"1522\":\"24k\",\"1523\":\"78k\",\"1524\":\"01k\",\"1525\":\"03k\",\"1526\":\"06k\",\"1527\":\"12k\",\"1528\":\"24k\",\"1529\":\"78k\",\"1530\":\"01k\",\"1531\":\"03k\",\"1532\":\"06k\",\"1533\":\"12k\",\"1534\":\"24k\",\"1535\":\"78k\",\"1536\":\"01k\",\"1537\":\"03k\",\"1538\":\"06k\",\"1539\":\"12k\",\"1540\":\"24k\",\"1541\":\"78k\",\"1542\":\"01k\",\"1543\":\"03k\",\"1544\":\"06k\",\"1545\":\"12k\",\"1546\":\"24k\",\"1547\":\"78k\",\"1548\":\"01k\",\"1549\":\"03k\",\"1550\":\"06k\",\"1551\":\"12k\",\"1552\":\"24k\",\"1553\":\"78k\",\"1554\":\"01k\",\"1555\":\"03k\",\"1556\":\"06k\",\"1557\":\"12k\",\"1558\":\"24k\",\"1559\":\"78k\",\"1560\":\"01k\",\"1561\":\"03k\",\"1562\":\"06k\",\"1563\":\"12k\",\"1564\":\"24k\",\"1565\":\"78k\",\"1566\":\"01k\",\"1567\":\"03k\",\"1568\":\"06k\",\"1569\":\"12k\",\"1570\":\"24k\",\"1571\":\"78k\",\"1572\":\"01k\",\"1573\":\"03k\",\"1574\":\"06k\",\"1575\":\"12k\",\"1576\":\"24k\",\"1577\":\"78k\",\"1578\":\"01k\",\"1579\":\"03k\",\"1580\":\"06k\",\"1581\":\"12k\",\"1582\":\"24k\",\"1583\":\"78k\",\"1584\":\"01k\",\"1585\":\"03k\",\"1586\":\"06k\",\"1587\":\"12k\",\"1588\":\"24k\",\"1589\":\"78k\",\"1590\":\"01k\",\"1591\":\"03k\",\"1592\":\"06k\",\"1593\":\"12k\",\"1594\":\"24k\",\"1595\":\"78k\",\"1596\":\"01k\",\"1597\":\"03k\",\"1598\":\"06k\",\"1599\":\"12k\",\"1600\":\"24k\",\"1601\":\"78k\",\"1602\":\"01k\",\"1603\":\"03k\",\"1604\":\"06k\",\"1605\":\"12k\",\"1606\":\"24k\",\"1607\":\"78k\",\"1608\":\"01k\",\"1609\":\"03k\",\"1610\":\"06k\",\"1611\":\"12k\",\"1612\":\"24k\",\"1613\":\"78k\",\"1614\":\"01k\",\"1615\":\"03k\",\"1616\":\"06k\",\"1617\":\"12k\",\"1618\":\"24k\",\"1619\":\"78k\",\"1620\":\"01k\",\"1621\":\"03k\",\"1622\":\"06k\",\"1623\":\"12k\",\"1624\":\"24k\",\"1625\":\"78k\",\"1626\":\"01k\",\"1627\":\"03k\",\"1628\":\"06k\",\"1629\":\"12k\",\"1630\":\"24k\",\"1631\":\"78k\",\"1632\":\"01k\",\"1633\":\"03k\",\"1634\":\"06k\",\"1635\":\"12k\",\"1636\":\"24k\",\"1637\":\"78k\",\"1638\":\"01k\",\"1639\":\"03k\",\"1640\":\"06k\",\"1641\":\"12k\",\"1642\":\"24k\",\"1643\":\"78k\",\"1644\":\"01k\",\"1645\":\"03k\",\"1646\":\"06k\",\"1647\":\"12k\",\"1648\":\"24k\",\"1649\":\"78k\",\"1650\":\"01k\",\"1651\":\"03k\",\"1652\":\"06k\",\"1653\":\"12k\",\"1654\":\"24k\",\"1655\":\"78k\",\"1656\":\"01k\",\"1657\":\"03k\",\"1658\":\"06k\",\"1659\":\"12k\",\"1660\":\"24k\",\"1661\":\"78k\",\"1662\":\"01k\",\"1663\":\"03k\",\"1664\":\"06k\",\"1665\":\"12k\",\"1666\":\"24k\",\"1667\":\"78k\",\"1668\":\"01k\",\"1669\":\"03k\",\"1670\":\"06k\",\"1671\":\"12k\",\"1672\":\"24k\",\"1673\":\"78k\",\"1674\":\"01k\",\"1675\":\"03k\",\"1676\":\"06k\",\"1677\":\"12k\",\"1678\":\"24k\",\"1679\":\"78k\",\"1680\":\"01k\",\"1681\":\"03k\",\"1682\":\"06k\",\"1683\":\"12k\",\"1684\":\"24k\",\"1685\":\"78k\",\"1686\":\"01k\",\"1687\":\"03k\",\"1688\":\"06k\",\"1689\":\"12k\",\"1690\":\"24k\",\"1691\":\"78k\",\"1692\":\"01k\",\"1693\":\"03k\",\"1694\":\"06k\",\"1695\":\"12k\",\"1696\":\"24k\",\"1697\":\"78k\",\"1698\":\"01k\",\"1699\":\"03k\",\"1700\":\"06k\",\"1701\":\"12k\",\"1702\":\"24k\",\"1703\":\"78k\",\"1704\":\"01k\",\"1705\":\"03k\",\"1706\":\"06k\",\"1707\":\"12k\",\"1708\":\"24k\",\"1709\":\"78k\",\"1710\":\"01k\",\"1711\":\"03k\",\"1712\":\"06k\",\"1713\":\"12k\",\"1714\":\"24k\",\"1715\":\"78k\",\"1716\":\"01k\",\"1717\":\"03k\",\"1718\":\"06k\",\"1719\":\"12k\",\"1720\":\"24k\",\"1721\":\"78k\",\"1722\":\"01k\",\"1723\":\"03k\",\"1724\":\"06k\",\"1725\":\"12k\",\"1726\":\"24k\",\"1727\":\"78k\",\"1728\":\"01k\",\"1729\":\"03k\",\"1730\":\"06k\",\"1731\":\"12k\",\"1732\":\"24k\",\"1733\":\"78k\",\"1734\":\"01k\",\"1735\":\"03k\",\"1736\":\"06k\",\"1737\":\"12k\",\"1738\":\"24k\",\"1739\":\"78k\",\"1740\":\"01k\",\"1741\":\"03k\",\"1742\":\"06k\",\"1743\":\"12k\",\"1744\":\"24k\",\"1745\":\"78k\",\"1746\":\"01k\",\"1747\":\"03k\",\"1748\":\"06k\",\"1749\":\"12k\",\"1750\":\"24k\",\"1751\":\"78k\",\"1752\":\"01k\",\"1753\":\"03k\",\"1754\":\"06k\",\"1755\":\"12k\",\"1756\":\"24k\",\"1757\":\"78k\",\"1758\":\"01k\",\"1759\":\"03k\",\"1760\":\"06k\",\"1761\":\"12k\",\"1762\":\"24k\",\"1763\":\"78k\",\"1764\":\"01k\",\"1765\":\"03k\",\"1766\":\"06k\",\"1767\":\"12k\",\"1768\":\"24k\",\"1769\":\"78k\",\"1770\":\"01k\",\"1771\":\"03k\",\"1772\":\"06k\",\"1773\":\"12k\",\"1774\":\"24k\",\"1775\":\"78k\",\"1776\":\"01k\",\"1777\":\"03k\",\"1778\":\"06k\",\"1779\":\"12k\",\"1780\":\"24k\",\"1781\":\"78k\",\"1782\":\"01k\",\"1783\":\"03k\",\"1784\":\"06k\",\"1785\":\"12k\",\"1786\":\"24k\",\"1787\":\"78k\",\"1788\":\"01k\",\"1789\":\"03k\",\"1790\":\"06k\",\"1791\":\"12k\",\"1792\":\"24k\",\"1793\":\"78k\",\"1794\":\"01k\",\"1795\":\"03k\",\"1796\":\"06k\",\"1797\":\"12k\",\"1798\":\"24k\",\"1799\":\"78k\",\"1800\":\"01k\",\"1801\":\"03k\",\"1802\":\"06k\",\"1803\":\"12k\",\"1804\":\"24k\",\"1805\":\"78k\",\"1806\":\"01k\",\"1807\":\"03k\",\"1808\":\"06k\",\"1809\":\"12k\",\"1810\":\"24k\",\"1811\":\"78k\",\"1812\":\"01k\",\"1813\":\"03k\",\"1814\":\"06k\",\"1815\":\"12k\",\"1816\":\"24k\",\"1817\":\"78k\",\"1818\":\"01k\",\"1819\":\"03k\",\"1820\":\"06k\",\"1821\":\"12k\",\"1822\":\"24k\",\"1823\":\"78k\",\"1824\":\"01k\",\"1825\":\"03k\",\"1826\":\"06k\",\"1827\":\"12k\",\"1828\":\"24k\",\"1829\":\"78k\",\"1830\":\"01k\",\"1831\":\"03k\",\"1832\":\"06k\",\"1833\":\"12k\",\"1834\":\"24k\",\"1835\":\"78k\",\"1836\":\"01k\",\"1837\":\"03k\",\"1838\":\"06k\",\"1839\":\"12k\",\"1840\":\"24k\",\"1841\":\"78k\",\"1842\":\"01k\",\"1843\":\"03k\",\"1844\":\"06k\",\"1845\":\"12k\",\"1846\":\"24k\",\"1847\":\"78k\",\"1848\":\"01k\",\"1849\":\"03k\",\"1850\":\"06k\",\"1851\":\"12k\",\"1852\":\"24k\",\"1853\":\"78k\",\"1854\":\"01k\",\"1855\":\"03k\",\"1856\":\"06k\",\"1857\":\"12k\",\"1858\":\"24k\",\"1859\":\"78k\",\"1860\":\"01k\",\"1861\":\"03k\",\"1862\":\"06k\",\"1863\":\"12k\",\"1864\":\"24k\",\"1865\":\"78k\",\"1866\":\"01k\",\"1867\":\"03k\",\"1868\":\"06k\",\"1869\":\"12k\",\"1870\":\"24k\",\"1871\":\"78k\",\"1872\":\"01k\",\"1873\":\"03k\",\"1874\":\"06k\",\"1875\":\"12k\",\"1876\":\"24k\",\"1877\":\"78k\",\"1878\":\"01k\",\"1879\":\"03k\",\"1880\":\"06k\",\"1881\":\"12k\",\"1882\":\"24k\",\"1883\":\"78k\",\"1884\":\"01k\",\"1885\":\"03k\",\"1886\":\"06k\",\"1887\":\"12k\",\"1888\":\"24k\",\"1889\":\"78k\",\"1890\":\"01k\",\"1891\":\"03k\",\"1892\":\"06k\",\"1893\":\"12k\",\"1894\":\"24k\",\"1895\":\"78k\",\"1896\":\"01k\",\"1897\":\"03k\",\"1898\":\"06k\",\"1899\":\"12k\",\"1900\":\"24k\",\"1901\":\"78k\",\"1902\":\"01k\",\"1903\":\"03k\",\"1904\":\"06k\",\"1905\":\"12k\",\"1906\":\"24k\",\"1907\":\"78k\",\"1908\":\"01k\",\"1909\":\"03k\",\"1910\":\"06k\",\"1911\":\"12k\",\"1912\":\"24k\",\"1913\":\"78k\",\"1914\":\"01k\",\"1915\":\"03k\",\"1916\":\"06k\",\"1917\":\"12k\",\"1918\":\"24k\",\"1919\":\"78k\",\"1920\":\"01k\",\"1921\":\"03k\",\"1922\":\"06k\",\"1923\":\"12k\",\"1924\":\"24k\",\"1925\":\"78k\",\"1926\":\"01k\",\"1927\":\"03k\",\"1928\":\"06k\",\"1929\":\"12k\",\"1930\":\"24k\",\"1931\":\"78k\",\"1932\":\"01k\",\"1933\":\"03k\",\"1934\":\"06k\",\"1935\":\"12k\",\"1936\":\"24k\",\"1937\":\"78k\",\"1938\":\"01k\",\"1939\":\"03k\",\"1940\":\"06k\",\"1941\":\"12k\",\"1942\":\"24k\",\"1943\":\"78k\",\"1944\":\"01k\",\"1945\":\"03k\",\"1946\":\"06k\",\"1947\":\"12k\",\"1948\":\"24k\",\"1949\":\"78k\",\"1950\":\"01k\",\"1951\":\"03k\",\"1952\":\"06k\",\"1953\":\"12k\",\"1954\":\"24k\",\"1955\":\"78k\",\"1956\":\"01k\",\"1957\":\"03k\",\"1958\":\"06k\",\"1959\":\"12k\",\"1960\":\"24k\",\"1961\":\"78k\",\"1962\":\"01k\",\"1963\":\"03k\",\"1964\":\"06k\",\"1965\":\"12k\",\"1966\":\"24k\",\"1967\":\"78k\",\"1968\":\"01k\",\"1969\":\"03k\",\"1970\":\"06k\",\"1971\":\"12k\",\"1972\":\"24k\",\"1973\":\"78k\",\"1974\":\"01k\",\"1975\":\"03k\",\"1976\":\"06k\",\"1977\":\"12k\",\"1978\":\"24k\",\"1979\":\"78k\",\"1980\":\"01k\",\"1981\":\"03k\",\"1982\":\"06k\",\"1983\":\"12k\",\"1984\":\"24k\",\"1985\":\"78k\",\"1986\":\"01k\",\"1987\":\"03k\",\"1988\":\"06k\",\"1989\":\"12k\",\"1990\":\"24k\",\"1991\":\"78k\",\"1992\":\"01k\",\"1993\":\"03k\",\"1994\":\"06k\",\"1995\":\"12k\",\"1996\":\"24k\",\"1997\":\"78k\",\"1998\":\"01k\",\"1999\":\"03k\",\"2000\":\"06k\",\"2001\":\"12k\",\"2002\":\"24k\",\"2003\":\"78k\",\"2004\":\"01k\",\"2005\":\"03k\",\"2006\":\"06k\",\"2007\":\"12k\",\"2008\":\"24k\",\"2009\":\"78k\",\"2010\":\"01k\",\"2011\":\"03k\",\"2012\":\"06k\",\"2013\":\"12k\",\"2014\":\"24k\",\"2015\":\"78k\",\"2016\":\"01k\",\"2017\":\"03k\",\"2018\":\"06k\",\"2019\":\"12k\",\"2020\":\"24k\",\"2021\":\"78k\",\"2022\":\"01k\",\"2023\":\"03k\",\"2024\":\"06k\",\"2025\":\"12k\",\"2026\":\"24k\",\"2027\":\"78k\",\"2028\":\"01k\",\"2029\":\"03k\",\"2030\":\"06k\",\"2031\":\"12k\",\"2032\":\"24k\",\"2033\":\"78k\",\"2034\":\"01k\",\"2035\":\"03k\",\"2036\":\"06k\",\"2037\":\"12k\",\"2038\":\"24k\",\"2039\":\"78k\",\"2040\":\"01k\",\"2041\":\"03k\",\"2042\":\"06k\",\"2043\":\"12k\",\"2044\":\"24k\",\"2045\":\"78k\",\"2046\":\"01k\",\"2047\":\"03k\",\"2048\":\"06k\",\"2049\":\"12k\",\"2050\":\"24k\",\"2051\":\"78k\",\"2052\":\"01k\",\"2053\":\"03k\",\"2054\":\"06k\",\"2055\":\"12k\",\"2056\":\"24k\",\"2057\":\"78k\",\"2058\":\"01k\",\"2059\":\"03k\",\"2060\":\"06k\",\"2061\":\"12k\",\"2062\":\"24k\",\"2063\":\"78k\",\"2064\":\"01k\",\"2065\":\"03k\",\"2066\":\"06k\",\"2067\":\"12k\",\"2068\":\"24k\",\"2069\":\"78k\",\"2070\":\"01k\",\"2071\":\"03k\",\"2072\":\"06k\",\"2073\":\"12k\",\"2074\":\"24k\",\"2075\":\"78k\",\"2076\":\"01k\",\"2077\":\"03k\",\"2078\":\"06k\",\"2079\":\"12k\",\"2080\":\"24k\",\"2081\":\"78k\",\"2082\":\"01k\",\"2083\":\"03k\",\"2084\":\"06k\",\"2085\":\"12k\",\"2086\":\"24k\",\"2087\":\"78k\",\"2088\":\"01k\",\"2089\":\"03k\",\"2090\":\"06k\",\"2091\":\"12k\",\"2092\":\"24k\",\"2093\":\"78k\",\"2094\":\"01k\",\"2095\":\"03k\",\"2096\":\"06k\",\"2097\":\"12k\",\"2098\":\"24k\",\"2099\":\"78k\",\"2100\":\"01k\",\"2101\":\"03k\",\"2102\":\"06k\",\"2103\":\"12k\",\"2104\":\"24k\",\"2105\":\"78k\",\"2106\":\"01k\",\"2107\":\"03k\",\"2108\":\"06k\",\"2109\":\"12k\",\"2110\":\"24k\",\"2111\":\"78k\",\"2112\":\"01k\",\"2113\":\"03k\",\"2114\":\"06k\",\"2115\":\"12k\",\"2116\":\"24k\",\"2117\":\"78k\",\"2118\":\"01k\",\"2119\":\"03k\",\"2120\":\"06k\",\"2121\":\"12k\",\"2122\":\"24k\",\"2123\":\"78k\",\"2124\":\"01k\",\"2125\":\"03k\",\"2126\":\"06k\",\"2127\":\"12k\",\"2128\":\"24k\",\"2129\":\"78k\",\"2130\":\"01k\",\"2131\":\"03k\",\"2132\":\"06k\",\"2133\":\"12k\",\"2134\":\"24k\",\"2135\":\"78k\",\"2136\":\"01k\",\"2137\":\"03k\",\"2138\":\"06k\",\"2139\":\"12k\",\"2140\":\"24k\",\"2141\":\"78k\",\"2142\":\"01k\",\"2143\":\"03k\",\"2144\":\"06k\",\"2145\":\"12k\",\"2146\":\"24k\",\"2147\":\"78k\",\"2148\":\"01k\",\"2149\":\"03k\",\"2150\":\"06k\",\"2151\":\"12k\",\"2152\":\"24k\",\"2153\":\"78k\",\"2154\":\"01k\",\"2155\":\"03k\",\"2156\":\"06k\",\"2157\":\"12k\",\"2158\":\"24k\",\"2159\":\"78k\",\"2160\":\"01k\",\"2161\":\"03k\",\"2162\":\"06k\",\"2163\":\"12k\",\"2164\":\"24k\",\"2165\":\"78k\",\"2166\":\"01k\",\"2167\":\"03k\",\"2168\":\"06k\",\"2169\":\"12k\",\"2170\":\"24k\",\"2171\":\"78k\",\"2172\":\"01k\",\"2173\":\"03k\",\"2174\":\"06k\",\"2175\":\"12k\",\"2176\":\"24k\",\"2177\":\"78k\",\"2178\":\"01k\",\"2179\":\"03k\",\"2180\":\"06k\",\"2181\":\"12k\",\"2182\":\"24k\",\"2183\":\"78k\",\"2184\":\"01k\",\"2185\":\"03k\",\"2186\":\"06k\",\"2187\":\"12k\",\"2188\":\"24k\",\"2189\":\"78k\",\"2190\":\"01k\",\"2191\":\"03k\",\"2192\":\"06k\",\"2193\":\"12k\",\"2194\":\"24k\",\"2195\":\"78k\",\"2196\":\"01k\",\"2197\":\"03k\",\"2198\":\"06k\",\"2199\":\"12k\",\"2200\":\"24k\",\"2201\":\"78k\",\"2202\":\"01k\",\"2203\":\"03k\",\"2204\":\"06k\",\"2205\":\"12k\",\"2206\":\"24k\",\"2207\":\"78k\",\"2208\":\"01k\",\"2209\":\"03k\",\"2210\":\"06k\",\"2211\":\"12k\",\"2212\":\"24k\",\"2213\":\"78k\",\"2214\":\"01k\",\"2215\":\"03k\",\"2216\":\"06k\",\"2217\":\"12k\",\"2218\":\"24k\",\"2219\":\"78k\",\"2220\":\"01k\",\"2221\":\"03k\",\"2222\":\"06k\",\"2223\":\"12k\",\"2224\":\"24k\",\"2225\":\"78k\",\"2226\":\"01k\",\"2227\":\"03k\",\"2228\":\"06k\",\"2229\":\"12k\",\"2230\":\"24k\",\"2231\":\"78k\",\"2232\":\"01k\",\"2233\":\"03k\",\"2234\":\"06k\",\"2235\":\"12k\",\"2236\":\"24k\",\"2237\":\"78k\",\"2238\":\"01k\",\"2239\":\"03k\",\"2240\":\"06k\",\"2241\":\"12k\",\"2242\":\"24k\",\"2243\":\"78k\",\"2244\":\"01k\",\"2245\":\"03k\",\"2246\":\"06k\",\"2247\":\"12k\",\"2248\":\"24k\",\"2249\":\"78k\",\"2250\":\"01k\",\"2251\":\"03k\",\"2252\":\"06k\",\"2253\":\"12k\",\"2254\":\"24k\",\"2255\":\"78k\",\"2256\":\"01k\",\"2257\":\"03k\",\"2258\":\"06k\",\"2259\":\"12k\",\"2260\":\"24k\",\"2261\":\"78k\",\"2262\":\"01k\",\"2263\":\"03k\",\"2264\":\"06k\",\"2265\":\"12k\",\"2266\":\"24k\",\"2267\":\"78k\",\"2268\":\"01k\",\"2269\":\"03k\",\"2270\":\"06k\",\"2271\":\"12k\",\"2272\":\"24k\",\"2273\":\"78k\",\"2274\":\"01k\",\"2275\":\"03k\",\"2276\":\"06k\",\"2277\":\"12k\",\"2278\":\"24k\",\"2279\":\"78k\",\"2280\":\"01k\",\"2281\":\"03k\",\"2282\":\"06k\",\"2283\":\"12k\",\"2284\":\"24k\",\"2285\":\"78k\",\"2286\":\"01k\",\"2287\":\"03k\",\"2288\":\"06k\",\"2289\":\"12k\",\"2290\":\"24k\",\"2291\":\"78k\",\"2292\":\"01k\",\"2293\":\"03k\",\"2294\":\"06k\",\"2295\":\"12k\",\"2296\":\"24k\",\"2297\":\"78k\",\"2298\":\"01k\",\"2299\":\"03k\",\"2300\":\"06k\",\"2301\":\"12k\",\"2302\":\"24k\",\"2303\":\"78k\",\"2304\":\"01k\",\"2305\":\"03k\",\"2306\":\"06k\",\"2307\":\"12k\",\"2308\":\"24k\",\"2309\":\"78k\",\"2310\":\"01k\",\"2311\":\"03k\",\"2312\":\"06k\",\"2313\":\"12k\",\"2314\":\"24k\",\"2315\":\"78k\",\"2316\":\"01k\",\"2317\":\"03k\",\"2318\":\"06k\",\"2319\":\"12k\",\"2320\":\"24k\",\"2321\":\"78k\",\"2322\":\"01k\",\"2323\":\"03k\",\"2324\":\"06k\",\"2325\":\"12k\",\"2326\":\"24k\",\"2327\":\"78k\",\"2328\":\"01k\",\"2329\":\"03k\",\"2330\":\"06k\",\"2331\":\"12k\",\"2332\":\"24k\",\"2333\":\"78k\",\"2334\":\"01k\",\"2335\":\"03k\",\"2336\":\"06k\",\"2337\":\"12k\",\"2338\":\"24k\",\"2339\":\"78k\",\"2340\":\"01k\",\"2341\":\"03k\",\"2342\":\"06k\",\"2343\":\"12k\",\"2344\":\"24k\",\"2345\":\"78k\",\"2346\":\"01k\",\"2347\":\"03k\",\"2348\":\"06k\",\"2349\":\"12k\",\"2350\":\"24k\",\"2351\":\"78k\",\"2352\":\"01k\",\"2353\":\"03k\",\"2354\":\"06k\",\"2355\":\"12k\",\"2356\":\"24k\",\"2357\":\"78k\",\"2358\":\"01k\",\"2359\":\"03k\",\"2360\":\"06k\",\"2361\":\"12k\",\"2362\":\"24k\",\"2363\":\"78k\",\"2364\":\"01k\",\"2365\":\"03k\",\"2366\":\"06k\",\"2367\":\"12k\",\"2368\":\"24k\",\"2369\":\"78k\",\"2370\":\"01k\",\"2371\":\"03k\",\"2372\":\"06k\",\"2373\":\"12k\",\"2374\":\"24k\",\"2375\":\"78k\",\"2376\":\"01k\",\"2377\":\"03k\",\"2378\":\"06k\",\"2379\":\"12k\",\"2380\":\"24k\",\"2381\":\"78k\",\"2382\":\"01k\",\"2383\":\"03k\",\"2384\":\"06k\",\"2385\":\"12k\",\"2386\":\"24k\",\"2387\":\"78k\",\"2388\":\"01k\",\"2389\":\"03k\",\"2390\":\"06k\",\"2391\":\"12k\",\"2392\":\"24k\",\"2393\":\"78k\",\"2394\":\"01k\",\"2395\":\"03k\",\"2396\":\"06k\",\"2397\":\"12k\",\"2398\":\"24k\",\"2399\":\"78k\",\"2400\":\"01k\",\"2401\":\"03k\",\"2402\":\"06k\",\"2403\":\"12k\",\"2404\":\"24k\",\"2405\":\"78k\",\"2406\":\"01k\",\"2407\":\"03k\",\"2408\":\"06k\",\"2409\":\"12k\",\"2410\":\"24k\",\"2411\":\"78k\",\"2412\":\"01k\",\"2413\":\"03k\",\"2414\":\"06k\",\"2415\":\"12k\",\"2416\":\"24k\",\"2417\":\"78k\",\"2418\":\"01k\",\"2419\":\"03k\",\"2420\":\"06k\",\"2421\":\"12k\",\"2422\":\"24k\",\"2423\":\"78k\",\"2424\":\"01k\",\"2425\":\"03k\",\"2426\":\"06k\",\"2427\":\"12k\",\"2428\":\"24k\",\"2429\":\"78k\",\"2430\":\"01k\",\"2431\":\"03k\",\"2432\":\"06k\",\"2433\":\"12k\",\"2434\":\"24k\",\"2435\":\"78k\",\"2436\":\"01k\",\"2437\":\"03k\",\"2438\":\"06k\",\"2439\":\"12k\",\"2440\":\"24k\",\"2441\":\"78k\"},\"distance\":{\"0\":0.0201582244,\"1\":0.0136754222,\"2\":0.004825273,\"3\":0.0009625619,\"4\":0.0004626556,\"5\":0.000060487,\"6\":0.0270373839,\"7\":0.013007168,\"8\":0.0121991216,\"9\":0.0003945157,\"10\":0.0012083687,\"11\":0.0,\"12\":0.0292084547,\"13\":0.0311118994,\"14\":0.01034129,\"15\":0.0010653864,\"16\":0.0006221677,\"17\":0.0000820211,\"18\":0.0948531743,\"19\":0.0827510996,\"20\":0.0039448741,\"21\":0.0104438508,\"22\":0.0,\"23\":0.0,\"24\":0.0035845495,\"25\":0.0176486396,\"26\":0.0019230574,\"27\":0.0,\"28\":0.0,\"29\":0.0,\"30\":0.0000290598,\"31\":0.0152053438,\"32\":0.006657435,\"33\":0.0037009557,\"34\":0.013163918,\"35\":0.0119975726,\"36\":0.0281467302,\"37\":0.0199410875,\"38\":0.0044776642,\"39\":0.0200177248,\"40\":0.026999606,\"41\":0.0032023769,\"42\":0.0194443473,\"43\":0.0386097433,\"44\":0.0109549222,\"45\":0.0150385475,\"46\":0.0205598881,\"47\":0.0268388186,\"48\":0.0190826017,\"49\":0.000150822,\"50\":0.017271952,\"51\":0.0194883561,\"52\":0.0282493818,\"53\":0.0015508232,\"54\":0.059709636,\"55\":0.0762016288,\"56\":0.0074375446,\"57\":0.0183264393,\"58\":0.0,\"59\":0.0,\"60\":0.0520576368,\"61\":0.0176486396,\"62\":0.0150988655,\"63\":0.0,\"64\":0.0,\"65\":0.0,\"66\":0.0461773467,\"67\":0.0065402279,\"68\":0.0075150615,\"69\":0.0431791663,\"70\":0.0419927284,\"71\":0.0119975726,\"72\":0.0276225078,\"73\":0.0018526812,\"74\":0.0,\"75\":0.0,\"76\":0.0,\"77\":0.0,\"78\":0.0,\"79\":0.0,\"80\":0.0005807888,\"81\":0.0,\"82\":0.0,\"83\":0.0,\"84\":0.0294709916,\"85\":0.0745304615,\"86\":0.0,\"87\":0.0,\"88\":0.0,\"89\":0.0,\"90\":0.0094411807,\"91\":0.0002333348,\"92\":0.0002189089,\"93\":0.0013059233,\"94\":0.0026469789,\"95\":0.0000020708,\"96\":0.046921608,\"97\":0.0231205701,\"98\":0.0054026153,\"99\":0.0000319214,\"100\":0.0023595631,\"101\":0.0006288481,\"102\":0.0243241085,\"103\":0.0163445406,\"104\":0.0032059548,\"105\":0.0010927074,\"106\":0.0013988127,\"107\":0.0003782503,\"108\":0.0229902784,\"109\":0.0626079023,\"110\":0.0035532798,\"111\":0.0354148296,\"112\":0.0412424874,\"113\":0.0350097843,\"114\":0.0713113217,\"115\":0.0327079462,\"116\":0.0,\"117\":0.0494146144,\"118\":0.0502199413,\"119\":0.0429572602,\"120\":0.0470262351,\"121\":0.0745198212,\"122\":0.006055233,\"123\":0.0719949958,\"124\":0.0556137647,\"125\":0.0116254752,\"126\":0.0700729314,\"127\":0.0634242219,\"128\":0.0326965504,\"129\":0.0119079661,\"130\":0.0862498907,\"131\":0.0541943314,\"132\":0.039324736,\"133\":0.102386935,\"134\":0.0469416596,\"135\":0.0,\"136\":0.0754007669,\"137\":0.0929024451,\"138\":0.0338430401,\"139\":0.0416876241,\"140\":0.0773276815,\"141\":0.0121272187,\"142\":0.1138049403,\"143\":0.0861360996,\"144\":0.0019438039,\"145\":0.0101763556,\"146\":0.0066117552,\"147\":0.004507736,\"148\":0.0031503908,\"149\":0.0105805484,\"150\":0.0152013458,\"151\":0.0020493135,\"152\":0.0030153323,\"153\":0.0122118202,\"154\":0.0053128798,\"155\":0.0101773083,\"156\":0.0134282733,\"157\":0.0084889591,\"158\":0.019260143,\"159\":0.001286389,\"160\":0.0066159007,\"161\":0.0046097241,\"162\":0.0183024109,\"163\":0.0183535952,\"164\":0.0228107931,\"165\":0.0245054513,\"166\":0.0215273842,\"167\":0.0121323386,\"168\":0.0102890296,\"169\":0.0266681719,\"170\":0.0292138574,\"171\":0.0273326548,\"172\":0.0216254106,\"173\":0.0240713257,\"174\":0.0042072351,\"175\":0.0007019481,\"176\":0.0476022696,\"177\":0.0040419903,\"178\":0.0227444871,\"179\":0.026258381,\"180\":0.0,\"181\":0.0,\"182\":0.0296800745,\"183\":0.04352159,\"184\":0.0,\"185\":0.0,\"186\":0.0,\"187\":0.0040681294,\"188\":0.0149151854,\"189\":0.0393334334,\"190\":0.0,\"191\":0.0,\"192\":0.0,\"193\":0.0,\"194\":0.0209545013,\"195\":0.0140009741,\"196\":0.0,\"197\":0.0,\"198\":0.0432550973,\"199\":0.003567856,\"200\":0.0097070984,\"201\":0.0099574446,\"202\":0.0077025093,\"203\":0.0200502238,\"204\":0.0141165786,\"205\":0.0059565388,\"206\":0.0037487154,\"207\":0.0051783973,\"208\":0.0229226656,\"209\":0.0103210349,\"210\":0.0445921773,\"211\":0.0408670107,\"212\":0.032296301,\"213\":0.0224561166,\"214\":0.017487329,\"215\":0.0242367479,\"216\":0.0063193811,\"217\":0.0072152597,\"218\":0.0039448741,\"219\":0.0104438508,\"220\":0.0,\"221\":0.0,\"222\":0.0063709707,\"223\":0.023758045,\"224\":0.0019230574,\"225\":0.0,\"226\":0.0,\"227\":0.0,\"228\":0.0000290598,\"229\":0.0140547637,\"230\":0.006657435,\"231\":0.0037009557,\"232\":0.013163918,\"233\":0.0150363794,\"234\":0.0320948378,\"235\":0.0036465736,\"236\":0.0403684645,\"237\":0.0181227359,\"238\":0.0026469789,\"239\":0.0011995624,\"240\":0.0525035567,\"241\":0.0243894544,\"242\":0.0028706508,\"243\":0.0009001278,\"244\":0.0023595631,\"245\":0.0006288481,\"246\":0.0204155471,\"247\":0.0058049935,\"248\":0.0256580477,\"249\":0.0154438008,\"250\":0.0013988127,\"251\":0.0017039742,\"252\":0.0057876681,\"253\":0.013087447,\"254\":0.011435673,\"255\":0.0066401432,\"256\":0.0174211469,\"257\":0.0006048296,\"258\":0.0213747848,\"259\":0.0034143033,\"260\":0.0035982845,\"261\":0.0,\"262\":0.0033756264,\"263\":0.0064422385,\"264\":0.0,\"265\":0.0049663199,\"266\":0.0039736986,\"267\":0.0012022243,\"268\":0.0020292392,\"269\":0.0011541754,\"270\":0.0067315503,\"271\":0.0102752322,\"272\":0.0361749382,\"273\":0.0178708684,\"274\":0.0031503908,\"275\":0.0005514784,\"276\":0.0119247446,\"277\":0.0082269082,\"278\":0.0081602261,\"279\":0.0154237509,\"280\":0.0075228157,\"281\":0.0029012048,\"282\":0.015309556,\"283\":0.0122528673,\"284\":0.0071429253,\"285\":0.014984099,\"286\":0.0157040991,\"287\":0.0059544523,\"288\":0.0,\"289\":0.0151771481,\"290\":0.0,\"291\":0.0,\"292\":0.0,\"293\":0.0076624096,\"294\":0.0,\"295\":0.0029833169,\"296\":0.0,\"297\":0.0,\"298\":0.0,\"299\":0.0044774686,\"300\":0.0111935319,\"301\":0.010258585,\"302\":0.0671381266,\"303\":0.0189012011,\"304\":0.0423094087,\"305\":0.016032568,\"306\":0.0147240229,\"307\":0.0215103686,\"308\":0.0132756346,\"309\":0.0004550585,\"310\":0.01054244,\"311\":0.0165002674,\"312\":0.0140143655,\"313\":0.0014916585,\"314\":0.0019651536,\"315\":0.0149081488,\"316\":0.0014066762,\"317\":0.0079674243,\"318\":0.0081738372,\"319\":0.0051292925,\"320\":0.0404566656,\"321\":0.0094506005,\"322\":0.0211547043,\"323\":0.018907233,\"324\":0.0294480459,\"325\":0.0,\"326\":0.0718648502,\"327\":0.0338038969,\"328\":0.0750237377,\"329\":0.0,\"330\":0.0280287309,\"331\":0.0113755162,\"332\":0.0331892338,\"333\":0.0298162976,\"334\":0.0251792003,\"335\":0.0161038314,\"336\":0.0160323904,\"337\":0.0,\"338\":0.0068465372,\"339\":0.0342259932,\"340\":0.0,\"341\":0.0,\"342\":0.0147240229,\"343\":0.0063332204,\"344\":0.0851404848,\"345\":0.0342589554,\"346\":0.0855661778,\"347\":0.0088378578,\"348\":0.0140143655,\"349\":0.0128671747,\"350\":0.0312240802,\"351\":0.0149081488,\"352\":0.0265858765,\"353\":0.0126138756,\"354\":0.019052085,\"355\":0.0051292925,\"356\":0.0335279982,\"357\":0.0436765938,\"358\":0.0211547043,\"359\":0.002874665,\"360\":0.008548838,\"361\":0.0041016642,\"362\":0.0023934936,\"363\":0.0071297352,\"364\":0.0033372019,\"365\":0.019110638,\"366\":0.046266853,\"367\":0.025086107,\"368\":0.0012929078,\"369\":0.0035277061,\"370\":0.0009541538,\"371\":0.0081592003,\"372\":0.004878129,\"373\":0.0146276513,\"374\":0.0116962703,\"375\":0.0,\"376\":0.0069735417,\"377\":0.0258003582,\"378\":0.0132424229,\"379\":0.003710921,\"380\":0.0032011784,\"381\":0.0076182384,\"382\":0.0053720044,\"383\":0.0,\"384\":0.0167908256,\"385\":0.0043376208,\"386\":0.0109510078,\"387\":0.0074923742,\"388\":0.005750724,\"389\":0.0,\"390\":0.0038223251,\"391\":0.0266870555,\"392\":0.0394259489,\"393\":0.0053266137,\"394\":0.0,\"395\":0.0074273521,\"396\":0.0743563671,\"397\":0.0685974559,\"398\":0.0064771148,\"399\":0.0009625619,\"400\":0.0004626556,\"401\":0.0,\"402\":0.0338305762,\"403\":0.0161590821,\"404\":0.019329761,\"405\":0.0014300572,\"406\":0.0,\"407\":0.0,\"408\":0.0216772669,\"409\":0.0460066403,\"410\":0.013905317,\"411\":0.0002184122,\"412\":0.0,\"413\":0.0001673091,\"414\":0.0114963992,\"415\":0.0064219883,\"416\":0.0176379462,\"417\":0.0031306355,\"418\":0.0,\"419\":0.0227316432,\"420\":0.0273572369,\"421\":0.0093046348,\"422\":0.001001867,\"423\":0.0042586564,\"424\":0.0037707954,\"425\":0.0178933858,\"426\":0.0244250626,\"427\":0.0302636204,\"428\":0.0010251345,\"429\":0.0039238842,\"430\":0.0016676918,\"431\":0.0403900496,\"432\":0.0,\"433\":0.0307958348,\"434\":0.0598067613,\"435\":0.0,\"436\":0.0420593298,\"437\":0.0,\"438\":0.0,\"439\":0.0,\"440\":0.0258931262,\"441\":0.0274544731,\"442\":0.0280020885,\"443\":0.0116477922,\"444\":0.0000507649,\"445\":0.0,\"446\":0.0499201157,\"447\":0.0,\"448\":0.0050120248,\"449\":0.0105146089,\"450\":0.0012664886,\"451\":0.016791595,\"452\":0.0206519888,\"453\":0.0090691543,\"454\":0.00293032,\"455\":0.0132506717,\"456\":0.0249490336,\"457\":0.0070553606,\"458\":0.0054402557,\"459\":0.0064578537,\"460\":0.0080080312,\"461\":0.0137533688,\"462\":0.0452997042,\"463\":0.0115317601,\"464\":0.0230604078,\"465\":0.0089486623,\"466\":0.0050117508,\"467\":0.0087933369,\"468\":0.0,\"469\":0.0,\"470\":0.0020911355,\"471\":0.007508173,\"472\":0.0004521146,\"473\":0.0293719895,\"474\":0.0095558384,\"475\":0.0068403903,\"476\":0.0010673931,\"477\":0.0089644364,\"478\":0.0048831817,\"479\":0.007669189,\"480\":0.0765601764,\"481\":0.0209082173,\"482\":0.0379702155,\"483\":0.0252518659,\"484\":0.0165242693,\"485\":0.0067047363,\"486\":0.0076348116,\"487\":0.0215451561,\"488\":0.1199581025,\"489\":0.1397495121,\"490\":0.0205466334,\"491\":0.0030694072,\"492\":0.0502104349,\"493\":0.0024720214,\"494\":0.0261468365,\"495\":0.1131884657,\"496\":0.0038204922,\"497\":0.0005087868,\"498\":0.0105701831,\"499\":0.0543117424,\"500\":0.0375185497,\"501\":0.0063139969,\"502\":0.001721924,\"503\":0.0000838723,\"504\":0.0153266818,\"505\":0.0170546325,\"506\":0.00345164,\"507\":0.0061412989,\"508\":0.0,\"509\":0.0,\"510\":0.0162342953,\"511\":0.0194895477,\"512\":0.0698330259,\"513\":0.0068180757,\"514\":0.0,\"515\":0.0004380437,\"516\":0.0050891272,\"517\":0.0,\"518\":0.0,\"519\":0.0,\"520\":0.0082624222,\"521\":0.0,\"522\":0.0,\"523\":0.0117924185,\"524\":0.0268615194,\"525\":0.0057879425,\"526\":0.0236547256,\"527\":0.0053081445,\"528\":0.0643381759,\"529\":0.0133527501,\"530\":0.0003215762,\"531\":0.0229766952,\"532\":0.0273673787,\"533\":0.0,\"534\":0.0210326862,\"535\":0.0158455614,\"536\":0.0,\"537\":0.0014071497,\"538\":0.0240854999,\"539\":0.0,\"540\":0.0846147538,\"541\":0.0,\"542\":0.1298694104,\"543\":0.2413871428,\"544\":0.1221113252,\"545\":0.0318685484,\"546\":0.0486152848,\"547\":0.0064801935,\"548\":0.0071974364,\"549\":0.085906737,\"550\":0.0343027856,\"551\":0.088792638,\"552\":0.098436043,\"553\":0.0231029803,\"554\":0.0017712425,\"555\":0.0081658356,\"556\":0.0,\"557\":0.0,\"558\":0.0065750661,\"559\":0.0104106941,\"560\":0.0060379575,\"561\":0.0205732414,\"562\":0.0,\"563\":0.1631087528,\"564\":0.0185501628,\"565\":0.0364658059,\"566\":0.0,\"567\":0.0,\"568\":0.0,\"569\":0.0,\"570\":0.0550996933,\"571\":0.0918725106,\"572\":0.0143436433,\"573\":0.0796999195,\"574\":0.027618361,\"575\":0.0091147479,\"576\":0.015022778,\"577\":0.0596693895,\"578\":0.038680358,\"579\":0.0064481923,\"580\":0.0021023389,\"581\":0.0509865225,\"582\":0.0,\"583\":0.0529232433,\"584\":0.0317839495,\"585\":0.0077543919,\"586\":0.0075341229,\"587\":0.0058901223,\"588\":0.0121519776,\"589\":0.0133537011,\"590\":0.0145862348,\"591\":0.0199522921,\"592\":0.0056557188,\"593\":0.0255101482,\"594\":0.038960468,\"595\":0.025527246,\"596\":0.0697041447,\"597\":0.0184353367,\"598\":0.0221725623,\"599\":0.0547120347,\"600\":0.0355405451,\"601\":0.0413749213,\"602\":0.0084705491,\"603\":0.051568132,\"604\":0.0135814021,\"605\":0.0236096558,\"606\":0.0574568176,\"607\":0.0010766305,\"608\":0.0165729224,\"609\":0.0057813685,\"610\":0.02797327,\"611\":0.0049646804,\"612\":0.0777425644,\"613\":0.0178019951,\"614\":0.005014542,\"615\":0.0181969725,\"616\":0.0300231749,\"617\":0.2213948249,\"618\":0.0191213674,\"619\":0.1321503246,\"620\":0.003521135,\"621\":0.0243439759,\"622\":0.0337702782,\"623\":0.1274508815,\"624\":0.0681181391,\"625\":0.0969264034,\"626\":0.0839232411,\"627\":0.0214498778,\"628\":0.0377137661,\"629\":0.1673079108,\"630\":0.0200464292,\"631\":0.0060860264,\"632\":0.0303990237,\"633\":0.0006805664,\"634\":0.0064744425,\"635\":0.0093431198,\"636\":0.0049486928,\"637\":0.0231249491,\"638\":0.0078224293,\"639\":0.0070144124,\"640\":0.0010035444,\"641\":0.0115134515,\"642\":0.004825147,\"643\":0.0007019481,\"644\":0.0090873039,\"645\":0.0208400217,\"646\":0.0106061544,\"647\":0.0010393336,\"648\":0.006438576,\"649\":0.0125059247,\"650\":0.0110049555,\"651\":0.01213209,\"652\":0.0135173474,\"653\":0.0215913616,\"654\":0.0175676457,\"655\":0.0111355604,\"656\":0.0,\"657\":0.005843774,\"658\":0.0139472141,\"659\":0.0190114523,\"660\":0.0066581601,\"661\":0.004890868,\"662\":0.0042226427,\"663\":0.0011286631,\"664\":0.0015612505,\"665\":0.0097771118,\"666\":0.0076348116,\"667\":0.0215451561,\"668\":0.0379527112,\"669\":0.0151129156,\"670\":0.0164612559,\"671\":0.0030694072,\"672\":0.008327418,\"673\":0.0024720214,\"674\":0.0261468365,\"675\":0.000677572,\"676\":0.0038204922,\"677\":0.0005087868,\"678\":0.0105701831,\"679\":0.0174713693,\"680\":0.0224760861,\"681\":0.0063139969,\"682\":0.001721924,\"683\":0.0000838723,\"684\":0.0103428294,\"685\":0.0048413893,\"686\":0.0019303494,\"687\":0.0,\"688\":0.015176227,\"689\":0.0173982087,\"690\":0.0241581962,\"691\":0.0039592227,\"692\":0.0,\"693\":0.0117691722,\"694\":0.0,\"695\":0.0046073455,\"696\":0.0317784057,\"697\":0.0339106156,\"698\":0.0102828403,\"699\":0.018285804,\"700\":0.0094326453,\"701\":0.0166704251,\"702\":0.0007435142,\"703\":0.0,\"704\":0.0041983515,\"705\":0.0012276922,\"706\":0.0105372541,\"707\":0.0039427226,\"708\":0.0,\"709\":0.0082843245,\"710\":0.0048452851,\"711\":0.0125829519,\"712\":0.0,\"713\":0.0095189975,\"714\":0.003819667,\"715\":0.004074562,\"716\":0.0086761397,\"717\":0.0,\"718\":0.0,\"719\":0.0,\"720\":0.0221960342,\"721\":0.0407353781,\"722\":0.1021276459,\"723\":0.0434837063,\"724\":0.0443696943,\"725\":0.0094552978,\"726\":0.008327418,\"727\":0.0081036383,\"728\":0.0944560864,\"729\":0.0379420937,\"730\":0.0125318154,\"731\":0.0077668872,\"732\":0.0252130527,\"733\":0.0329877935,\"734\":0.0224760861,\"735\":0.0114496165,\"736\":0.0164400579,\"737\":0.0132601073,\"738\":0.0052114923,\"739\":0.0174090518,\"740\":0.0412805644,\"741\":0.0173323855,\"742\":0.0125871464,\"743\":0.0021381521,\"744\":0.0048866114,\"745\":0.0153237554,\"746\":0.0030153323,\"747\":0.0030099389,\"748\":0.00491604,\"749\":0.006354165,\"750\":0.0370179276,\"751\":0.0238411165,\"752\":0.0176740177,\"753\":0.0139281284,\"754\":0.0044412844,\"755\":0.0030523356,\"756\":0.0679076588,\"757\":0.0354221592,\"758\":0.0078038108,\"759\":0.0196995646,\"760\":0.030855132,\"761\":0.0644820577,\"762\":0.0735584646,\"763\":0.0,\"764\":0.0,\"765\":0.0,\"766\":0.0174737956,\"767\":0.0564044447,\"768\":0.0657851322,\"769\":0.047461517,\"770\":0.0041019485,\"771\":0.0685099146,\"772\":0.0296105441,\"773\":0.0306137369,\"774\":0.0306577169,\"775\":0.0317289492,\"776\":0.0442882726,\"777\":0.0075356393,\"778\":0.0648063307,\"779\":0.0493172195,\"780\":0.0269277099,\"781\":0.0417162784,\"782\":0.0333524122,\"783\":0.0316232046,\"784\":0.0275649552,\"785\":0.1033447446,\"786\":0.0351145747,\"787\":0.0167700594,\"788\":0.0007897687,\"789\":0.0022080536,\"790\":0.0333629955,\"791\":0.0029054997,\"792\":0.0063193811,\"793\":0.0072152597,\"794\":0.0057366314,\"795\":0.0104438508,\"796\":0.0,\"797\":0.0,\"798\":0.0035845495,\"799\":0.0230627743,\"800\":0.0459574555,\"801\":0.0,\"802\":0.0,\"803\":0.0,\"804\":0.0180588755,\"805\":0.0065402279,\"806\":0.0172050288,\"807\":0.0037009557,\"808\":0.013163918,\"809\":0.0119975726,\"810\":0.000246511,\"811\":0.0327052227,\"812\":0.0206598044,\"813\":0.00070777,\"814\":0.0039321365,\"815\":0.0000020708,\"816\":0.0007829951,\"817\":0.0193808391,\"818\":0.0268115007,\"819\":0.0000319214,\"820\":0.0138873214,\"821\":0.0007880032,\"822\":0.0586151666,\"823\":0.0062323624,\"824\":0.0472070099,\"825\":0.0076531215,\"826\":0.0056641797,\"827\":0.0003782503,\"828\":0.0184506285,\"829\":0.0164974515,\"830\":0.006946484,\"831\":0.0207136604,\"832\":0.0155528918,\"833\":0.0012606255,\"834\":0.0011694356,\"835\":0.0,\"836\":0.0178005093,\"837\":0.0041869088,\"838\":0.0005525145,\"839\":0.0053886565,\"840\":0.008320411,\"841\":0.000267186,\"842\":0.0319597924,\"843\":0.0115527409,\"844\":0.0087881406,\"845\":0.0511988622,\"846\":0.0044366274,\"847\":0.0002333348,\"848\":0.0024958072,\"849\":0.00070777,\"850\":0.0074006995,\"851\":0.0012489679,\"852\":0.0047499874,\"853\":0.0193808391,\"854\":0.0113291351,\"855\":0.0056502436,\"856\":0.0096264698,\"857\":0.0006288481,\"858\":0.0204155471,\"859\":0.0058049935,\"860\":0.0032059548,\"861\":0.0010927074,\"862\":0.0133093854,\"863\":0.0017039742,\"864\":0.0207227228,\"865\":0.1070454528,\"866\":0.0,\"867\":0.0369971583,\"868\":0.0532225534,\"869\":0.0671706641,\"870\":0.1035916153,\"871\":0.0146398068,\"872\":0.0010846733,\"873\":0.0362400917,\"874\":0.0584402222,\"875\":0.0610389829,\"876\":0.0349239401,\"877\":0.0795285855,\"878\":0.0067237798,\"879\":0.0570410797,\"880\":0.0522817139,\"881\":0.0355969243,\"882\":0.0251628381,\"883\":0.0272983764,\"884\":0.0287962094,\"885\":0.009896859,\"886\":0.0090723436,\"887\":0.0043125929,\"888\":0.0269162271,\"889\":0.0480890702,\"890\":0.0128951958,\"891\":0.0026799316,\"892\":0.0056121149,\"893\":0.0047852187,\"894\":0.0218848818,\"895\":0.0242961133,\"896\":0.0383743294,\"897\":0.0215586378,\"898\":0.005342349,\"899\":0.0091831059,\"900\":0.009192007,\"901\":0.0070971022,\"902\":0.00095991,\"903\":0.0013740493,\"904\":0.0004626556,\"905\":0.0,\"906\":0.0390920551,\"907\":0.0233388316,\"908\":0.0159195296,\"909\":0.0003945157,\"910\":0.0,\"911\":0.0,\"912\":0.0506512925,\"913\":0.0311118994,\"914\":0.01034129,\"915\":0.0011950352,\"916\":0.0,\"917\":0.0000820211,\"918\":0.0077824122,\"919\":0.0000654947,\"920\":0.0307988414,\"921\":0.0008014627,\"922\":0.0367716492,\"923\":0.0062650139,\"924\":0.006924046,\"925\":0.0076301171,\"926\":0.0009304362,\"927\":0.0113364401,\"928\":0.0059130637,\"929\":0.0051610154,\"930\":0.0022764384,\"931\":0.0037229445,\"932\":0.0261897135,\"933\":0.0140625327,\"934\":0.0070239826,\"935\":0.0131695019,\"936\":0.0160349968,\"937\":0.0047057113,\"938\":0.0266886168,\"939\":0.0031277222,\"940\":0.0088830492,\"941\":0.0063500095,\"942\":0.0040679593,\"943\":0.0092377584,\"944\":0.0030299353,\"945\":0.0009232885,\"946\":0.0068549328,\"947\":0.0083709037,\"948\":0.0360992151,\"949\":0.0112064388,\"950\":0.0210457462,\"951\":0.0163848373,\"952\":0.0025762295,\"953\":0.0,\"954\":0.0001485609,\"955\":0.0000654947,\"956\":0.0055197698,\"957\":0.0095603023,\"958\":0.0072936089,\"959\":0.0165734419,\"960\":0.006924046,\"961\":0.0076301171,\"962\":0.0010064279,\"963\":0.0113364401,\"964\":0.0059130637,\"965\":0.0051610154,\"966\":0.0022764384,\"967\":0.0037229445,\"968\":0.0105612393,\"969\":0.0026025538,\"970\":0.0070239826,\"971\":0.0141706713,\"972\":0.0334382162,\"973\":0.012236864,\"974\":0.0387086458,\"975\":0.0007472143,\"976\":0.0018016105,\"977\":0.0,\"978\":0.1721697691,\"979\":0.1008410536,\"980\":0.0465340675,\"981\":0.0,\"982\":0.0020584156,\"983\":0.0,\"984\":0.0,\"985\":0.0046290742,\"986\":0.0168706749,\"987\":0.0094109545,\"988\":0.0,\"989\":0.0003426487,\"990\":0.0134681598,\"991\":0.0186318548,\"992\":0.0257296601,\"993\":0.0027037412,\"994\":0.0128289433,\"995\":0.0069500353,\"996\":0.0619912965,\"997\":0.0240558798,\"998\":0.002897211,\"999\":0.0349881123,\"1000\":0.00326133,\"1001\":0.0187757039,\"1002\":0.0688240414,\"1003\":0.0226678645,\"1004\":0.0589681106,\"1005\":0.0078385968,\"1006\":0.0113302703,\"1007\":0.0000414835,\"1008\":0.0121460181,\"1009\":0.0085877327,\"1010\":0.0061503463,\"1011\":0.01112328,\"1012\":0.0128289433,\"1013\":0.0069500353,\"1014\":0.0089947532,\"1015\":0.0001539155,\"1016\":0.002897211,\"1017\":0.0109706029,\"1018\":0.00326133,\"1019\":0.0128923266,\"1020\":0.0019864207,\"1021\":0.0080411245,\"1022\":0.0523643503,\"1023\":0.0061718833,\"1024\":0.016148735,\"1025\":0.0000414835,\"1026\":0.0294293046,\"1027\":0.0311880241,\"1028\":0.0,\"1029\":0.0320615124,\"1030\":0.0427736754,\"1031\":0.0,\"1032\":0.0625949249,\"1033\":0.0228103196,\"1034\":0.0,\"1035\":0.0553646223,\"1036\":0.0172455881,\"1037\":0.0,\"1038\":0.0458889472,\"1039\":0.0324152959,\"1040\":0.0048575718,\"1041\":0.0593677386,\"1042\":0.0790586299,\"1043\":0.0,\"1044\":0.0207546452,\"1045\":0.016696005,\"1046\":0.0121364697,\"1047\":0.0097419354,\"1048\":0.0048235894,\"1049\":0.035108623,\"1050\":0.0199881828,\"1051\":0.0212033607,\"1052\":0.0097319978,\"1053\":0.0240998019,\"1054\":0.0108934013,\"1055\":0.0008237521,\"1056\":0.0035817994,\"1057\":0.0096113499,\"1058\":0.0007897687,\"1059\":0.022733353,\"1060\":0.0037989518,\"1061\":0.0029054997,\"1062\":0.025898264,\"1063\":0.0450153435,\"1064\":0.0093890776,\"1065\":0.053619749,\"1066\":0.0057012406,\"1067\":0.0013245739,\"1068\":0.0040679593,\"1069\":0.0369716417,\"1070\":0.0247353371,\"1071\":0.0196275032,\"1072\":0.0016128858,\"1073\":0.0043924598,\"1074\":0.0800305459,\"1075\":0.0112064388,\"1076\":0.0259238688,\"1077\":0.0373392038,\"1078\":0.0009964565,\"1079\":0.0,\"1080\":0.0509118458,\"1081\":0.0087451311,\"1082\":0.0301817878,\"1083\":0.0,\"1084\":0.0,\"1085\":0.0,\"1086\":0.0039129449,\"1087\":0.0264877652,\"1088\":0.0,\"1089\":0.0016346545,\"1090\":0.0133400231,\"1091\":0.0081809315,\"1092\":0.0437186063,\"1093\":0.0,\"1094\":0.0013408636,\"1095\":0.0,\"1096\":0.0,\"1097\":0.0,\"1098\":0.0369184124,\"1099\":0.0,\"1100\":0.0074432234,\"1101\":0.0,\"1102\":0.0,\"1103\":0.0,\"1104\":0.0026340971,\"1105\":0.0498013647,\"1106\":0.051854673,\"1107\":0.0,\"1108\":0.0,\"1109\":0.0,\"1110\":0.0108988711,\"1111\":0.05244226,\"1112\":0.0035160809,\"1113\":0.0,\"1114\":0.0,\"1115\":0.0,\"1116\":0.11272739,\"1117\":0.0285403489,\"1118\":0.0604417948,\"1119\":0.0277038013,\"1120\":0.0603414443,\"1121\":0.1431394771,\"1122\":0.2077250367,\"1123\":0.1005121328,\"1124\":0.0684266595,\"1125\":0.0,\"1126\":0.0524666276,\"1127\":0.1237537246,\"1128\":0.0949337741,\"1129\":0.1098451,\"1130\":0.0918537197,\"1131\":0.0,\"1132\":0.0,\"1133\":0.1518245154,\"1134\":0.036287876,\"1135\":0.0266828149,\"1136\":0.0191939972,\"1137\":0.0172456384,\"1138\":0.0218400902,\"1139\":0.0134567592,\"1140\":0.0,\"1141\":0.0845869515,\"1142\":0.0114038484,\"1143\":0.0282031399,\"1144\":0.0168553334,\"1145\":0.0123597786,\"1146\":0.0705836627,\"1147\":0.0510340652,\"1148\":0.0160442402,\"1149\":0.0553394563,\"1150\":0.017062231,\"1151\":0.0094283878,\"1152\":0.0019146918,\"1153\":0.0001647169,\"1154\":0.0028879855,\"1155\":0.0053979196,\"1156\":0.0118899954,\"1157\":0.0205172908,\"1158\":0.007410155,\"1159\":0.0000260846,\"1160\":0.0010318055,\"1161\":0.0253904348,\"1162\":0.0099795933,\"1163\":0.0155615704,\"1164\":0.0,\"1165\":0.0,\"1166\":0.0038463105,\"1167\":0.0051674694,\"1168\":0.000741891,\"1169\":0.0063581948,\"1170\":0.0096016547,\"1171\":0.006876419,\"1172\":0.0017629234,\"1173\":0.0792912104,\"1174\":0.0706160159,\"1175\":0.1317532571,\"1176\":0.0011626716,\"1177\":0.0085061443,\"1178\":0.021591258,\"1179\":0.0236653874,\"1180\":0.050288537,\"1181\":0.0909116149,\"1182\":0.0540147853,\"1183\":0.033857279,\"1184\":0.0078733859,\"1185\":0.0463416983,\"1186\":0.073233652,\"1187\":0.0408643238,\"1188\":0.0151773383,\"1189\":0.006339489,\"1190\":0.0013286545,\"1191\":0.001394747,\"1192\":0.0056160064,\"1193\":0.0050888659,\"1194\":0.0038524417,\"1195\":0.0,\"1196\":0.0024958829,\"1197\":0.0092081961,\"1198\":0.0067537343,\"1199\":0.0021272953,\"1200\":0.0100733782,\"1201\":0.0,\"1202\":0.0,\"1203\":0.0088060246,\"1204\":0.0022585186,\"1205\":0.0145431787,\"1206\":0.0083951996,\"1207\":0.0099122603,\"1208\":0.0423164189,\"1209\":0.0142461925,\"1210\":0.0037144216,\"1211\":0.0060483449,\"1212\":0.0076123053,\"1213\":0.0109019579,\"1214\":0.0158471877,\"1215\":0.0023381319,\"1216\":0.0129038361,\"1217\":0.019119483,\"1218\":0.0075688438,\"1219\":0.0029903871,\"1220\":0.0017174909,\"1221\":0.0155879662,\"1222\":0.003796416,\"1223\":0.0071076604,\"1224\":0.0549950236,\"1225\":0.0235104511,\"1226\":0.0102472099,\"1227\":0.0046275822,\"1228\":0.028252798,\"1229\":0.06971382,\"1230\":0.0586042889,\"1231\":0.0203422925,\"1232\":0.0089532654,\"1233\":0.0036138093,\"1234\":0.0594565222,\"1235\":0.0524072526,\"1236\":0.0682989161,\"1237\":0.0466933413,\"1238\":0.0199899728,\"1239\":0.0371822726,\"1240\":0.0670270896,\"1241\":0.0701819378,\"1242\":0.0210132627,\"1243\":0.0088471962,\"1244\":0.0125736014,\"1245\":0.0030997324,\"1246\":0.01710199,\"1247\":0.005260639,\"1248\":0.0073349356,\"1249\":0.0162523619,\"1250\":0.0104242237,\"1251\":0.0028664316,\"1252\":0.0012958962,\"1253\":0.0217510807,\"1254\":0.0248232179,\"1255\":0.0411896616,\"1256\":0.0288187593,\"1257\":0.0503092188,\"1258\":0.0100124668,\"1259\":0.0134460264,\"1260\":0.0016320562,\"1261\":0.0026493604,\"1262\":0.0068496991,\"1263\":0.0073723337,\"1264\":0.0026106111,\"1265\":0.0018047757,\"1266\":0.0012153265,\"1267\":0.0006325982,\"1268\":0.0013303957,\"1269\":0.0139855004,\"1270\":0.0034072553,\"1271\":0.0020933626,\"1272\":0.0024094557,\"1273\":0.0000065066,\"1274\":0.007263158,\"1275\":0.0055000923,\"1276\":0.0024814893,\"1277\":0.0078529462,\"1278\":0.0320970416,\"1279\":0.0106590874,\"1280\":0.0059907443,\"1281\":0.0077540948,\"1282\":0.02330753,\"1283\":0.0033579856,\"1284\":0.0167007302,\"1285\":0.0191709279,\"1286\":0.0013303957,\"1287\":0.0041805388,\"1288\":0.0012958962,\"1289\":0.0131879954,\"1290\":0.0280888389,\"1291\":0.0356402998,\"1292\":0.0230154608,\"1293\":0.0212392799,\"1294\":0.0148589011,\"1295\":0.0142970357,\"1296\":0.0041946972,\"1297\":0.0031581916,\"1298\":0.0073523628,\"1299\":0.0030997324,\"1300\":0.0036588444,\"1301\":0.0044122765,\"1302\":0.0066574052,\"1303\":0.0268814952,\"1304\":0.0082893431,\"1305\":0.0038131085,\"1306\":0.0013447721,\"1307\":0.016783794,\"1308\":0.0024094557,\"1309\":0.001391018,\"1310\":0.01120863,\"1311\":0.0046037725,\"1312\":0.0054662269,\"1313\":0.0179521496,\"1314\":0.0165483873,\"1315\":0.0632780808,\"1316\":0.0107367368,\"1317\":0.0416698024,\"1318\":0.0315250322,\"1319\":0.0186699956,\"1320\":0.0628715917,\"1321\":0.0021388237,\"1322\":0.0141739113,\"1323\":0.0276500888,\"1324\":0.0062222474,\"1325\":0.0101058357,\"1326\":0.0042072351,\"1327\":0.0226373312,\"1328\":0.0071429253,\"1329\":0.0079672772,\"1330\":0.0155944008,\"1331\":0.0084885118,\"1332\":0.000246511,\"1333\":0.000518154,\"1334\":0.0002189089,\"1335\":0.0018481647,\"1336\":0.0087949049,\"1337\":0.0012489679,\"1338\":0.0007829951,\"1339\":0.0333647619,\"1340\":0.0028706508,\"1341\":0.0054081774,\"1342\":0.0096264698,\"1343\":0.0006288481,\"1344\":0.032454754,\"1345\":0.0289992104,\"1346\":0.0594320563,\"1347\":0.0163311107,\"1348\":0.0150535878,\"1349\":0.0246613222,\"1350\":0.0220711479,\"1351\":0.0085877327,\"1352\":0.0832568159,\"1353\":0.0086271013,\"1354\":0.0301991157,\"1355\":0.0159941801,\"1356\":0.0208834428,\"1357\":0.0001539155,\"1358\":0.0848363511,\"1359\":0.0109706029,\"1360\":0.0072885841,\"1361\":0.0128923266,\"1362\":0.0399989406,\"1363\":0.0080411245,\"1364\":0.099406493,\"1365\":0.0061718833,\"1366\":0.0113302703,\"1367\":0.0101510885,\"1368\":0.0129192413,\"1369\":0.0389279612,\"1370\":0.029091821,\"1371\":0.0199013552,\"1372\":0.0194151548,\"1373\":0.0120003133,\"1374\":0.0201001297,\"1375\":0.0426539227,\"1376\":0.0204869556,\"1377\":0.0173792621,\"1378\":0.01537296,\"1379\":0.0119162379,\"1380\":0.0140964239,\"1381\":0.0838703293,\"1382\":0.0,\"1383\":0.0442596681,\"1384\":0.0148213698,\"1385\":0.0151423028,\"1386\":0.0201684628,\"1387\":0.0214832791,\"1388\":0.0021139932,\"1389\":0.0060427949,\"1390\":0.0140035224,\"1391\":0.0001708651,\"1392\":0.0255579558,\"1393\":0.0082115897,\"1394\":0.012757974,\"1395\":0.009839778,\"1396\":0.0194610622,\"1397\":0.0034516324,\"1398\":0.0452483176,\"1399\":0.0148210433,\"1400\":0.0317299584,\"1401\":0.0230765003,\"1402\":0.0162802087,\"1403\":0.0,\"1404\":0.0312357132,\"1405\":0.0034833955,\"1406\":0.0,\"1407\":0.0012067987,\"1408\":0.0052271861,\"1409\":0.011378155,\"1410\":0.013736185,\"1411\":0.0110639043,\"1412\":0.0067765804,\"1413\":0.008341009,\"1414\":0.0243044733,\"1415\":0.0106720885,\"1416\":0.0251637472,\"1417\":0.0243004242,\"1418\":0.0117006017,\"1419\":0.0183665952,\"1420\":0.0069199084,\"1421\":0.0234943727,\"1422\":0.0083951996,\"1423\":0.0099122603,\"1424\":0.0423164189,\"1425\":0.0142461925,\"1426\":0.0037144216,\"1427\":0.0060483449,\"1428\":0.0076123053,\"1429\":0.0109019579,\"1430\":0.0158471877,\"1431\":0.0023381319,\"1432\":0.0129038361,\"1433\":0.019119483,\"1434\":0.0075688438,\"1435\":0.0029903871,\"1436\":0.0017174909,\"1437\":0.0155879662,\"1438\":0.003796416,\"1439\":0.0071076604,\"1440\":0.0138300647,\"1441\":0.0197779682,\"1442\":0.0044776642,\"1443\":0.0094689433,\"1444\":0.0136228065,\"1445\":0.0173397215,\"1446\":0.0279185216,\"1447\":0.0006325982,\"1448\":0.0037510882,\"1449\":0.0145023836,\"1450\":0.0146456534,\"1451\":0.0097259296,\"1452\":0.0124391761,\"1453\":0.0274756014,\"1454\":0.0046472626,\"1455\":0.0046719077,\"1456\":0.0079995261,\"1457\":0.0129145423,\"1458\":0.0715203486,\"1459\":0.0546725803,\"1460\":0.0154757311,\"1461\":0.0,\"1462\":0.0750968712,\"1463\":0.0527302733,\"1464\":0.0413956322,\"1465\":0.093715784,\"1466\":0.0312101077,\"1467\":0.007191264,\"1468\":0.0542373839,\"1469\":0.0989252854,\"1470\":0.039919459,\"1471\":0.0318519433,\"1472\":0.0701063053,\"1473\":0.0,\"1474\":0.0994862833,\"1475\":0.0773468997,\"1476\":0.0072589303,\"1477\":0.0187050345,\"1478\":0.0198529034,\"1479\":0.0153234794,\"1480\":0.0225875012,\"1481\":0.0093854552,\"1482\":0.0108756261,\"1483\":0.0,\"1484\":0.0097809861,\"1485\":0.0011997051,\"1486\":0.0,\"1487\":0.0093576727,\"1488\":0.0005932772,\"1489\":0.0232176155,\"1490\":0.0135460116,\"1491\":0.0038854653,\"1492\":0.0023095475,\"1493\":0.0,\"1494\":0.0,\"1495\":0.0008139391,\"1496\":0.0230417,\"1497\":0.0107235789,\"1498\":0.0174994467,\"1499\":0.0,\"1500\":0.0028640616,\"1501\":0.0345488434,\"1502\":0.0047300474,\"1503\":0.0003924794,\"1504\":0.0154740904,\"1505\":0.0197733887,\"1506\":0.0054611009,\"1507\":0.004015685,\"1508\":0.003585595,\"1509\":0.0345320074,\"1510\":0.0043932894,\"1511\":0.0174416712,\"1512\":0.0264162516,\"1513\":0.0354635144,\"1514\":0.0,\"1515\":0.0,\"1516\":0.0134648724,\"1517\":0.0,\"1518\":0.0510506214,\"1519\":0.0,\"1520\":0.016942823,\"1521\":0.0041809522,\"1522\":0.0030737826,\"1523\":0.0,\"1524\":0.0104550542,\"1525\":0.0216081536,\"1526\":0.0017116076,\"1527\":0.0001360078,\"1528\":0.004378447,\"1529\":0.0020257577,\"1530\":0.0914018172,\"1531\":0.0291606065,\"1532\":0.0424213756,\"1533\":0.0035978633,\"1534\":0.0,\"1535\":0.1807995215,\"1536\":0.0711167695,\"1537\":0.0575976833,\"1538\":0.0781595171,\"1539\":0.025442053,\"1540\":0.0,\"1541\":0.1686368828,\"1542\":0.0831450695,\"1543\":0.0428228056,\"1544\":0.0340771122,\"1545\":0.0,\"1546\":0.0,\"1547\":0.2250246846,\"1548\":0.0044759923,\"1549\":0.0029601132,\"1550\":0.0066117552,\"1551\":0.0079290529,\"1552\":0.0068689546,\"1553\":0.0005514784,\"1554\":0.0048866114,\"1555\":0.0020493135,\"1556\":0.0151716594,\"1557\":0.0030099389,\"1558\":0.0010035444,\"1559\":0.0014625462,\"1560\":0.0051555542,\"1561\":0.0014726113,\"1562\":0.0182670226,\"1563\":0.0027539079,\"1564\":0.0077974269,\"1565\":0.0020954431,\"1566\":0.0,\"1567\":0.0007002975,\"1568\":0.0105183581,\"1569\":0.0142308944,\"1570\":0.014279104,\"1571\":0.0,\"1572\":0.0081216045,\"1573\":0.0075293389,\"1574\":0.0053621592,\"1575\":0.0096186934,\"1576\":0.0111260435,\"1577\":0.0103676001,\"1578\":0.0,\"1579\":0.002469966,\"1580\":0.0254998402,\"1581\":0.0110688156,\"1582\":0.0,\"1583\":0.0197843046,\"1584\":0.0107945053,\"1585\":0.0087653144,\"1586\":0.0,\"1587\":0.0,\"1588\":0.0010063822,\"1589\":0.0012620947,\"1590\":0.0139678974,\"1591\":0.0057022842,\"1592\":0.0031787624,\"1593\":0.0094599787,\"1594\":0.0002475635,\"1595\":0.0030421676,\"1596\":0.00015177,\"1597\":0.0306336918,\"1598\":0.0,\"1599\":0.0,\"1600\":0.0031891545,\"1601\":0.0310913025,\"1602\":0.0226235589,\"1603\":0.0250368681,\"1604\":0.0205349221,\"1605\":0.0060918547,\"1606\":0.0110179622,\"1607\":0.0123614623,\"1608\":0.0359848651,\"1609\":0.0086800054,\"1610\":0.0041671831,\"1611\":0.0170092687,\"1612\":0.0171067051,\"1613\":0.0044065387,\"1614\":0.0350014159,\"1615\":0.025918859,\"1616\":0.0136910596,\"1617\":0.0166766971,\"1618\":0.0027136107,\"1619\":0.0181573685,\"1620\":0.0143783437,\"1621\":0.0291084845,\"1622\":0.0383859801,\"1623\":0.0163923585,\"1624\":0.042786103,\"1625\":0.0054030041,\"1626\":0.0190695486,\"1627\":0.0372039837,\"1628\":0.0282015,\"1629\":0.0162885639,\"1630\":0.0412378899,\"1631\":0.0168493442,\"1632\":0.0284197318,\"1633\":0.0084533814,\"1634\":0.0312908087,\"1635\":0.0110800559,\"1636\":0.0349464963,\"1637\":0.002347293,\"1638\":0.0160349968,\"1639\":0.0423033054,\"1640\":0.0161703967,\"1641\":0.0031277222,\"1642\":0.0051069135,\"1643\":0.0013245739,\"1644\":0.0223726591,\"1645\":0.0143458736,\"1646\":0.0319033583,\"1647\":0.0009341983,\"1648\":0.0016128858,\"1649\":0.0083709037,\"1650\":0.0084218972,\"1651\":0.0291712307,\"1652\":0.0045570016,\"1653\":0.005176722,\"1654\":0.0035056014,\"1655\":0.0,\"1656\":0.0090655931,\"1657\":0.0477561934,\"1658\":0.0011165288,\"1659\":0.0319953054,\"1660\":0.0202764062,\"1661\":0.035288804,\"1662\":0.1463187909,\"1663\":0.0166264695,\"1664\":0.0310192412,\"1665\":0.0440881183,\"1666\":0.0332975621,\"1667\":0.0598599477,\"1668\":0.0164755897,\"1669\":0.0267535331,\"1670\":0.0042553401,\"1671\":0.0,\"1672\":0.0059361867,\"1673\":0.0238298291,\"1674\":0.0016320562,\"1675\":0.0026493604,\"1676\":0.0094733473,\"1677\":0.0053044334,\"1678\":0.0026106111,\"1679\":0.0018047757,\"1680\":0.0012153265,\"1681\":0.0012669824,\"1682\":0.00374977,\"1683\":0.0028664316,\"1684\":0.0111462535,\"1685\":0.0020933626,\"1686\":0.0105622085,\"1687\":0.0000065066,\"1688\":0.0046472626,\"1689\":0.0046037725,\"1690\":0.0024814893,\"1691\":0.0015508232,\"1692\":0.0177506178,\"1693\":0.0145364806,\"1694\":0.0069879318,\"1695\":0.0,\"1696\":0.0,\"1697\":0.029666553,\"1698\":0.0213901029,\"1699\":0.0206686261,\"1700\":0.0061498388,\"1701\":0.0027322568,\"1702\":0.0211154046,\"1703\":0.0185642226,\"1704\":0.0145684965,\"1705\":0.0365297726,\"1706\":0.0027240646,\"1707\":0.0131494171,\"1708\":0.0046457361,\"1709\":0.0276059357,\"1710\":0.0,\"1711\":0.0,\"1712\":0.0052308967,\"1713\":0.0009883234,\"1714\":0.0018016105,\"1715\":0.0,\"1716\":0.0,\"1717\":0.0233025397,\"1718\":0.0120553871,\"1719\":0.0042780454,\"1720\":0.0127829086,\"1721\":0.0,\"1722\":0.0411470218,\"1723\":0.0550736584,\"1724\":0.0253678602,\"1725\":0.0033086887,\"1726\":0.011685712,\"1727\":0.1034208448,\"1728\":0.0019438039,\"1729\":0.0029601132,\"1730\":0.0150601388,\"1731\":0.0006805664,\"1732\":0.0202909605,\"1733\":0.0042649395,\"1734\":0.0088616248,\"1735\":0.0278039498,\"1736\":0.0096778773,\"1737\":0.0192334893,\"1738\":0.0039909272,\"1739\":0.0014625462,\"1740\":0.0093862606,\"1741\":0.0161964668,\"1742\":0.0233258001,\"1743\":0.001286389,\"1744\":0.0044412844,\"1745\":0.0010393336,\"1746\":0.0,\"1747\":0.0622394849,\"1748\":0.0111816265,\"1749\":0.0246294368,\"1750\":0.0230943504,\"1751\":0.0329562715,\"1752\":0.0347981621,\"1753\":0.0103985209,\"1754\":0.0067620588,\"1755\":0.0181687634,\"1756\":0.0313967772,\"1757\":0.0409657492,\"1758\":0.0489320978,\"1759\":0.0893628242,\"1760\":0.0479475734,\"1761\":0.0477530668,\"1762\":0.0384228617,\"1763\":0.0279148326,\"1764\":0.009192007,\"1765\":0.0070971022,\"1766\":0.00095991,\"1767\":0.0027506482,\"1768\":0.0015222765,\"1769\":0.0,\"1770\":0.0270373839,\"1771\":0.013007168,\"1772\":0.0121991216,\"1773\":0.0020593039,\"1774\":0.0,\"1775\":0.0,\"1776\":0.0216772669,\"1777\":0.0364129096,\"1778\":0.0253471933,\"1779\":0.0002184122,\"1780\":0.0,\"1781\":0.0000820211,\"1782\":0.0723643469,\"1783\":0.0,\"1784\":0.0349580319,\"1785\":0.0,\"1786\":0.0,\"1787\":0.0077841148,\"1788\":0.0894425955,\"1789\":0.0113164976,\"1790\":0.0336917581,\"1791\":0.0027988368,\"1792\":0.003062955,\"1793\":0.0,\"1794\":0.1080049654,\"1795\":0.0,\"1796\":0.0721641154,\"1797\":0.0157497696,\"1798\":0.0082575685,\"1799\":0.0119099006,\"1800\":0.0700955575,\"1801\":0.0018532469,\"1802\":0.0032836941,\"1803\":0.0102534199,\"1804\":0.0153327309,\"1805\":0.0134567592,\"1806\":0.0229015597,\"1807\":0.0485870195,\"1808\":0.0105004773,\"1809\":0.0147538933,\"1810\":0.0173203951,\"1811\":0.0113422202,\"1812\":0.0419058262,\"1813\":0.0709244112,\"1814\":0.0195042335,\"1815\":0.041992971,\"1816\":0.0135832672,\"1817\":0.0140063534,\"1818\":0.0537403331,\"1819\":0.0047057113,\"1820\":0.0093890776,\"1821\":0.0179429223,\"1822\":0.0051069135,\"1823\":0.0063500095,\"1824\":0.0054021517,\"1825\":0.0092377584,\"1826\":0.0030299353,\"1827\":0.0009232885,\"1828\":0.0027064427,\"1829\":0.0043924598,\"1830\":0.0084218972,\"1831\":0.0492911067,\"1832\":0.0265552828,\"1833\":0.005176722,\"1834\":0.0009964565,\"1835\":0.0,\"1836\":0.2283807387,\"1837\":0.2055718881,\"1838\":0.0225023251,\"1839\":0.1234290254,\"1840\":0.1770132959,\"1841\":0.1306651019,\"1842\":0.3389944421,\"1843\":0.1641980927,\"1844\":0.032034996,\"1845\":0.1593240415,\"1846\":0.1843402537,\"1847\":0.1213904302,\"1848\":0.2459692017,\"1849\":0.196693672,\"1850\":0.0045570016,\"1851\":0.1308573499,\"1852\":0.1897377966,\"1853\":0.1536021846,\"1854\":0.0131732659,\"1855\":0.0224510078,\"1856\":0.0424110438,\"1857\":0.0058789122,\"1858\":0.0035097516,\"1859\":0.0,\"1860\":0.0130746791,\"1861\":0.0158773335,\"1862\":0.0,\"1863\":0.0219919936,\"1864\":0.0020584156,\"1865\":0.0,\"1866\":0.0145958407,\"1867\":0.0407589072,\"1868\":0.0112259877,\"1869\":0.0307233875,\"1870\":0.0094963129,\"1871\":0.0003426487,\"1872\":0.031833352,\"1873\":0.0892854568,\"1874\":0.0,\"1875\":0.0292575182,\"1876\":0.00771702,\"1877\":0.0099973812,\"1878\":0.0415121524,\"1879\":0.0374167934,\"1880\":0.0862096428,\"1881\":0.0232976937,\"1882\":0.068037807,\"1883\":0.1383141185,\"1884\":0.0,\"1885\":0.0370180785,\"1886\":0.0,\"1887\":0.0039758044,\"1888\":0.0308935311,\"1889\":0.0754963363,\"1890\":0.0366672701,\"1891\":0.0420894722,\"1892\":0.0379527112,\"1893\":0.0151129156,\"1894\":0.0164612559,\"1895\":0.0351590331,\"1896\":0.1523295429,\"1897\":0.1343540382,\"1898\":0.1204354982,\"1899\":0.000677572,\"1900\":0.089333011,\"1901\":0.0497960649,\"1902\":0.0480961185,\"1903\":0.0174713693,\"1904\":0.1446358572,\"1905\":0.0320177837,\"1906\":0.0516329762,\"1907\":0.0194613934,\"1908\":0.0077689368,\"1909\":0.0036845714,\"1910\":0.0119768964,\"1911\":0.0150104008,\"1912\":0.0,\"1913\":0.0317783554,\"1914\":0.0,\"1915\":0.0121951537,\"1916\":0.0015208761,\"1917\":0.0117864137,\"1918\":0.012361457,\"1919\":0.0,\"1920\":0.0110868371,\"1921\":0.0078018337,\"1922\":0.0152886937,\"1923\":0.0029676702,\"1924\":0.0244242083,\"1925\":0.0098375124,\"1926\":0.0049496675,\"1927\":0.0,\"1928\":0.0059302131,\"1929\":0.0141664133,\"1930\":0.0155626282,\"1931\":0.0015578181,\"1932\":0.0063096839,\"1933\":0.003923165,\"1934\":0.0010300298,\"1935\":0.0,\"1936\":0.0213007802,\"1937\":0.0000613328,\"1938\":0.0139907259,\"1939\":0.0,\"1940\":0.0100187456,\"1941\":0.0076723929,\"1942\":0.0087466067,\"1943\":0.0104737858,\"1944\":0.0,\"1945\":0.1109614365,\"1946\":0.0312856877,\"1947\":0.1091509378,\"1948\":0.0,\"1949\":0.0,\"1950\":0.0562271042,\"1951\":0.0083261164,\"1952\":0.0114497356,\"1953\":0.0536842738,\"1954\":0.0,\"1955\":0.0,\"1956\":0.1022862511,\"1957\":0.0239719692,\"1958\":0.0271560625,\"1959\":0.0496045772,\"1960\":0.0264767713,\"1961\":0.1223924042,\"1962\":0.0065318636,\"1963\":0.003746848,\"1964\":0.0212395368,\"1965\":0.002285243,\"1966\":0.0177822319,\"1967\":0.020388646,\"1968\":0.0007047467,\"1969\":0.0004142362,\"1970\":0.0081289465,\"1971\":0.0,\"1972\":0.0053267256,\"1973\":0.0188396831,\"1974\":0.0168034726,\"1975\":0.0001748103,\"1976\":0.0,\"1977\":0.0101437405,\"1978\":0.0047871196,\"1979\":0.019693286,\"1980\":0.0039031254,\"1981\":0.0,\"1982\":0.0,\"1983\":0.0,\"1984\":0.0,\"1985\":0.0,\"1986\":0.0,\"1987\":0.0036941425,\"1988\":0.0215173213,\"1989\":0.005381848,\"1990\":0.0,\"1991\":0.0302735362,\"1992\":0.0,\"1993\":0.0,\"1994\":0.0153673862,\"1995\":0.0,\"1996\":0.0,\"1997\":0.0039817882,\"1998\":0.0001485609,\"1999\":0.01403973,\"2000\":0.0343104374,\"2001\":0.0008014627,\"2002\":0.007733303,\"2003\":0.0062650139,\"2004\":0.0218362412,\"2005\":0.0266213411,\"2006\":0.0009304362,\"2007\":0.0159410538,\"2008\":0.0466464865,\"2009\":0.0168597092,\"2010\":0.010773189,\"2011\":0.0189704447,\"2012\":0.0002695727,\"2013\":0.0026025538,\"2014\":0.0136842838,\"2015\":0.0131695019,\"2016\":0.0129735667,\"2017\":0.0459429198,\"2018\":0.0101800959,\"2019\":0.027465302,\"2020\":0.0141285117,\"2021\":0.028066565,\"2022\":0.0628844157,\"2023\":0.013436532,\"2024\":0.0226956031,\"2025\":0.0,\"2026\":0.0407970859,\"2027\":0.0514008067,\"2028\":0.0538400177,\"2029\":0.0669304369,\"2030\":0.0569480678,\"2031\":0.0417645718,\"2032\":0.0458012275,\"2033\":0.0,\"2034\":0.0539167202,\"2035\":0.0817381572,\"2036\":0.001653752,\"2037\":0.0,\"2038\":0.0,\"2039\":0.0,\"2040\":0.0662772595,\"2041\":0.0380088467,\"2042\":0.0288492016,\"2043\":0.0,\"2044\":0.0,\"2045\":0.0,\"2046\":0.035230359,\"2047\":0.000065021,\"2048\":0.0098941319,\"2049\":0.0,\"2050\":0.0,\"2051\":0.0,\"2052\":0.0396059819,\"2053\":0.000289039,\"2054\":0.004300593,\"2055\":0.0054634219,\"2056\":0.0000692722,\"2057\":0.0,\"2058\":0.0458837666,\"2059\":0.0263705861,\"2060\":0.0238967016,\"2061\":0.0027651566,\"2062\":0.0040013617,\"2063\":0.0030185849,\"2064\":0.1797394738,\"2065\":0.1064152749,\"2066\":0.0836252867,\"2067\":0.0191412805,\"2068\":0.0,\"2069\":0.0056989558,\"2070\":0.0542837496,\"2071\":0.1284758792,\"2072\":0.0209667685,\"2073\":0.0375650071,\"2074\":0.0560096404,\"2075\":0.1397739501,\"2076\":0.1209018089,\"2077\":0.0576862549,\"2078\":0.0015879407,\"2079\":0.0310217752,\"2080\":0.0678647123,\"2081\":0.1198620649,\"2082\":0.0923128606,\"2083\":0.1324151113,\"2084\":0.0061551836,\"2085\":0.0772345767,\"2086\":0.0794923149,\"2087\":0.0978996762,\"2088\":0.000534206,\"2089\":0.0126664409,\"2090\":0.0265512693,\"2091\":0.0009101171,\"2092\":0.0347892554,\"2093\":0.0287950767,\"2094\":0.0035080648,\"2095\":0.0,\"2096\":0.026026077,\"2097\":0.0282149412,\"2098\":0.0028133523,\"2099\":0.0,\"2100\":0.0,\"2101\":0.0033856961,\"2102\":0.0,\"2103\":0.0,\"2104\":0.0089834317,\"2105\":0.00574933,\"2106\":0.0152582289,\"2107\":0.0063332204,\"2108\":0.0132756346,\"2109\":0.0004550585,\"2110\":0.0242468154,\"2111\":0.0199572189,\"2112\":0.0175224303,\"2113\":0.0014916585,\"2114\":0.0279912306,\"2115\":0.04312309,\"2116\":0.0014066762,\"2117\":0.0034899557,\"2118\":0.0030196947,\"2119\":0.0085149886,\"2120\":0.026681461,\"2121\":0.0094506005,\"2122\":0.030138136,\"2123\":0.002874665,\"2124\":0.0170552506,\"2125\":0.0160423402,\"2126\":0.002271117,\"2127\":0.0228151126,\"2128\":0.0000020716,\"2129\":0.0081004606,\"2130\":0.0175659012,\"2131\":0.0144989277,\"2132\":0.0015682723,\"2133\":0.0145953789,\"2134\":0.0081032656,\"2135\":0.0105078174,\"2136\":0.0015300281,\"2137\":0.0071084854,\"2138\":0.0010798097,\"2139\":0.0022080536,\"2140\":0.0044240788,\"2141\":0.0245367217,\"2142\":0.0247492014,\"2143\":0.0257619571,\"2144\":0.0058445171,\"2145\":0.007689693,\"2146\":0.0127998421,\"2147\":0.0240900784,\"2148\":0.0303723406,\"2149\":0.0114132307,\"2150\":0.0015682723,\"2151\":0.0204457793,\"2152\":0.0027278798,\"2153\":0.0143337346,\"2154\":0.0015300281,\"2155\":0.035540917,\"2156\":0.0575789199,\"2157\":0.0578723993,\"2158\":0.0663967436,\"2159\":0.0690910969,\"2160\":0.0067217534,\"2161\":0.006876419,\"2162\":0.0281040068,\"2163\":0.0381385389,\"2164\":0.0117511288,\"2165\":0.0081004606,\"2166\":0.0094579534,\"2167\":0.0046656121,\"2168\":0.0159093458,\"2169\":0.039457867,\"2170\":0.0264547093,\"2171\":0.0008237521,\"2172\":0.0046520402,\"2173\":0.0046336293,\"2174\":0.0145316683,\"2175\":0.0086561478,\"2176\":0.0821678892,\"2177\":0.0326599799,\"2178\":0.0296264285,\"2179\":0.0236636923,\"2180\":0.0062937149,\"2181\":0.0097820972,\"2182\":0.016577134,\"2183\":0.0105791689,\"2184\":0.0587617879,\"2185\":0.0,\"2186\":0.0215830232,\"2187\":0.0137535619,\"2188\":0.0,\"2189\":0.0123597786,\"2190\":0.0922058908,\"2191\":0.0066032412,\"2192\":0.0039094958,\"2193\":0.0433020052,\"2194\":0.0127119158,\"2195\":0.0151423028,\"2196\":0.0067217534,\"2197\":0.0089096528,\"2198\":0.0145543541,\"2199\":0.0075356393,\"2200\":0.0000020716,\"2201\":0.0225651648,\"2202\":0.0011626716,\"2203\":0.0046656121,\"2204\":0.013938422,\"2205\":0.0145953789,\"2206\":0.0027278798,\"2207\":0.0051893012,\"2208\":0.0222220109,\"2209\":0.0046336293,\"2210\":0.0256218759,\"2211\":0.0036853316,\"2212\":0.0037989518,\"2213\":0.0353294721,\"2214\":0.0121460181,\"2215\":0.0574323223,\"2216\":0.0061503463,\"2217\":0.0027037412,\"2218\":0.0358877894,\"2219\":0.0574976422,\"2220\":0.0089947532,\"2221\":0.0128501892,\"2222\":0.1002263603,\"2223\":0.0506908731,\"2224\":0.0383901612,\"2225\":0.0656377474,\"2226\":0.0019864207,\"2227\":0.0609934722,\"2228\":0.0523643503,\"2229\":0.086791895,\"2230\":0.0178193518,\"2231\":0.0428171073,\"2232\":0.0359903378,\"2233\":0.0107554463,\"2234\":0.0,\"2235\":0.0004000507,\"2236\":0.0012841839,\"2237\":0.0597031665,\"2238\":0.0530591076,\"2239\":0.0,\"2240\":0.0,\"2241\":0.0009414481,\"2242\":0.0457566525,\"2243\":0.0285940219,\"2244\":0.0655179628,\"2245\":0.0448012437,\"2246\":0.0,\"2247\":0.0149441648,\"2248\":0.0168257453,\"2249\":0.0435938209,\"2250\":0.2100813305,\"2251\":0.2201143047,\"2252\":0.0137801723,\"2253\":0.1681980242,\"2254\":0.1974429703,\"2255\":0.0979919345,\"2256\":0.3490953649,\"2257\":0.1531636062,\"2258\":0.0149188031,\"2259\":0.2273529567,\"2260\":0.1819047882,\"2261\":0.0719796098,\"2262\":0.2491623875,\"2263\":0.2103706386,\"2264\":0.0372925918,\"2265\":0.2022490507,\"2266\":0.1647611127,\"2267\":0.0822077265,\"2268\":0.088237916,\"2269\":0.1425325889,\"2270\":0.0327210174,\"2271\":0.0026445966,\"2272\":0.0702428743,\"2273\":0.1816753856,\"2274\":0.0844236952,\"2275\":0.1197381689,\"2276\":0.039265798,\"2277\":0.0101043315,\"2278\":0.0557270579,\"2279\":0.1903913068,\"2280\":0.1021688618,\"2281\":0.1442008159,\"2282\":0.0864695466,\"2283\":0.0352899813,\"2284\":0.0578987068,\"2285\":0.2452508017,\"2286\":0.002845032,\"2287\":0.0221972284,\"2288\":0.0543863903,\"2289\":0.0080485535,\"2290\":0.0226110737,\"2291\":0.0134567592,\"2292\":0.1278883882,\"2293\":0.0139960353,\"2294\":0.0364479881,\"2295\":0.0345044262,\"2296\":0.0199996826,\"2297\":0.0123597786,\"2298\":0.0,\"2299\":0.073896225,\"2300\":0.0062952136,\"2301\":0.0242434923,\"2302\":0.017062231,\"2303\":0.0151423028,\"2304\":0.0169022407,\"2305\":0.0093208168,\"2306\":0.077222757,\"2307\":0.0318391293,\"2308\":0.01054244,\"2309\":0.0088378578,\"2310\":0.0429086234,\"2311\":0.0179885144,\"2312\":0.0019651536,\"2313\":0.0413063409,\"2314\":0.0219087535,\"2315\":0.0034899557,\"2316\":0.0030196947,\"2317\":0.0219667345,\"2318\":0.026681461,\"2319\":0.0209423759,\"2320\":0.0331103123,\"2321\":0.0066320554,\"2322\":0.00155726,\"2323\":0.0137072976,\"2324\":0.0,\"2325\":0.0183292593,\"2326\":0.0087429675,\"2327\":0.020483463,\"2328\":0.0036301058,\"2329\":0.0007342639,\"2330\":0.0,\"2331\":0.002647758,\"2332\":0.0082196055,\"2333\":0.0,\"2334\":0.0818086496,\"2335\":0.0371178619,\"2336\":0.0427163881,\"2337\":0.0201427747,\"2338\":0.0531216578,\"2339\":0.0057214986,\"2340\":0.00211191,\"2341\":0.034909982,\"2342\":0.0066821869,\"2343\":0.0285025798,\"2344\":0.0313123144,\"2345\":0.0,\"2346\":0.0031866977,\"2347\":0.0071957145,\"2348\":0.0664275731,\"2349\":0.005182483,\"2350\":0.0309561938,\"2351\":0.034878702,\"2352\":0.0,\"2353\":0.0435732645,\"2354\":0.0416744179,\"2355\":0.0282301285,\"2356\":0.0,\"2357\":0.0149304947,\"2358\":0.030609997,\"2359\":0.0897098715,\"2360\":0.0325989732,\"2361\":0.0,\"2362\":0.0014210374,\"2363\":0.1372799453,\"2364\":0.113442439,\"2365\":0.0887633144,\"2366\":0.0548479353,\"2367\":0.0548185157,\"2368\":0.0343071438,\"2369\":0.249337351,\"2370\":0.3514058068,\"2371\":0.0054027504,\"2372\":0.0555781284,\"2373\":0.0489148511,\"2374\":0.0634539937,\"2375\":0.1238818867,\"2376\":0.0097133977,\"2377\":0.0052050047,\"2378\":0.0055197698,\"2379\":0.0019813967,\"2380\":0.0072936089,\"2381\":0.0133512713,\"2382\":0.01056902,\"2383\":0.0089074972,\"2384\":0.0114842254,\"2385\":0.0146377075,\"2386\":0.0092758865,\"2387\":0.0133161169,\"2388\":0.017007829,\"2389\":0.0118566491,\"2390\":0.0002695727,\"2391\":0.0140742489,\"2392\":0.0260826269,\"2393\":0.0166042489,\"2394\":0.0,\"2395\":0.0,\"2396\":0.0272869988,\"2397\":0.0130229336,\"2398\":0.0278558173,\"2399\":0.0266719741,\"2400\":0.0,\"2401\":0.0,\"2402\":0.0332865722,\"2403\":0.0,\"2404\":0.0217728994,\"2405\":0.0422644376,\"2406\":0.0,\"2407\":0.0,\"2408\":0.0,\"2409\":0.0046740949,\"2410\":0.0020596743,\"2411\":0.0675941179,\"2412\":0.0,\"2413\":0.0,\"2414\":0.0,\"2415\":0.0,\"2416\":0.0,\"2417\":0.0,\"2418\":0.0,\"2419\":0.0,\"2420\":0.0,\"2421\":0.0,\"2422\":0.0,\"2423\":0.0,\"2424\":0.0281767116,\"2425\":0.0154343369,\"2426\":0.0017629234,\"2427\":0.0319155816,\"2428\":0.0202080495,\"2429\":0.0571685318,\"2430\":0.0118201165,\"2431\":0.0224537962,\"2432\":0.0185402264,\"2433\":0.0163656714,\"2434\":0.0056560306,\"2435\":0.0662336852,\"2436\":0.0173470741,\"2437\":0.0149291916,\"2438\":0.0061537816,\"2439\":0.0129557559,\"2440\":0.0131874921,\"2441\":0.055232735}}",
        "Manhattan distances": "{\"Original Protein IDs\":{\"0\":\"P32381\",\"1\":\"P32381\",\"2\":\"P32381\",\"3\":\"P33204\",\"4\":\"P33204\",\"5\":\"P33204\",\"6\":\"P38328\",\"7\":\"P38328\",\"8\":\"P38328\",\"9\":\"P40518\",\"10\":\"P40518\",\"11\":\"P40518\",\"12\":\"P47117\",\"13\":\"P47117\",\"14\":\"P47117\",\"15\":\"P53731\",\"16\":\"P53731\",\"17\":\"P53731\",\"18\":\"Q05933\",\"19\":\"Q05933\",\"20\":\"Q05933\",\"21\":\"P35181\",\"22\":\"P35181\",\"23\":\"P35181\",\"24\":\"P36000\",\"25\":\"P36000\",\"26\":\"P36000\",\"27\":\"Q00776\",\"28\":\"Q00776\",\"29\":\"Q00776\",\"30\":\"Q12028\",\"31\":\"Q12028\",\"32\":\"Q12028\",\"33\":\"P21242\",\"34\":\"P21242\",\"35\":\"P21242\",\"36\":\"P22141\",\"37\":\"P22141\",\"38\":\"P22141\",\"39\":\"P23638\",\"40\":\"P23638\",\"41\":\"P23638\",\"42\":\"P23639\",\"43\":\"P23639\",\"44\":\"P23639\",\"45\":\"P23724\",\"46\":\"P23724\",\"47\":\"P23724\",\"48\":\"P25043\",\"49\":\"P25043\",\"50\":\"P25043\",\"51\":\"P25451\",\"52\":\"P25451\",\"53\":\"P25451\",\"54\":\"P30656\",\"55\":\"P30656\",\"56\":\"P30656\",\"57\":\"P30657\",\"58\":\"P30657\",\"59\":\"P30657\",\"60\":\"P32379\",\"61\":\"P32379\",\"62\":\"P32379\",\"63\":\"P38624\",\"64\":\"P38624\",\"65\":\"P38624\",\"66\":\"P40302\",\"67\":\"P40302\",\"68\":\"P40302\",\"69\":\"P40303\",\"70\":\"P40303\",\"71\":\"P40303\",\"72\":\"P22219\",\"73\":\"P22219\",\"74\":\"P22219\",\"75\":\"P22543\",\"76\":\"P22543\",\"77\":\"P22543\",\"78\":\"Q02948\",\"79\":\"Q02948\",\"80\":\"Q02948\",\"81\":\"Q05919\",\"82\":\"Q05919\",\"83\":\"Q05919\",\"84\":\"P22219\",\"85\":\"P22219\",\"86\":\"P22219\",\"87\":\"P22543\",\"88\":\"P22543\",\"89\":\"P22543\",\"90\":\"Q02948\",\"91\":\"Q02948\",\"92\":\"Q02948\",\"93\":\"P25694\",\"94\":\"P25694\",\"95\":\"P25694\",\"96\":\"P32628\",\"97\":\"P32628\",\"98\":\"P32628\",\"99\":\"P54860\",\"100\":\"P54860\",\"101\":\"P54860\",\"102\":\"P32893\",\"103\":\"P32893\",\"104\":\"P32893\",\"105\":\"P36149\",\"106\":\"P36149\",\"107\":\"P36149\",\"108\":\"P38334\",\"109\":\"P38334\",\"110\":\"P38334\",\"111\":\"Q03337\",\"112\":\"Q03337\",\"113\":\"Q03337\",\"114\":\"Q03660\",\"115\":\"Q03660\",\"116\":\"Q03660\",\"117\":\"Q03784\",\"118\":\"Q03784\",\"119\":\"Q03784\",\"120\":\"Q04183\",\"121\":\"Q04183\",\"122\":\"Q04183\",\"123\":\"Q99394\",\"124\":\"Q99394\",\"125\":\"Q99394\",\"126\":\"P14906\",\"127\":\"P14906\",\"128\":\"P14906\",\"129\":\"P21825\",\"130\":\"P21825\",\"131\":\"P21825\",\"132\":\"P32915\",\"133\":\"P32915\",\"134\":\"P32915\",\"135\":\"P33754\",\"136\":\"P33754\",\"137\":\"P33754\",\"138\":\"P35179\",\"139\":\"P35179\",\"140\":\"P35179\",\"141\":\"P39742\",\"142\":\"P39742\",\"143\":\"P39742\",\"144\":\"P07213\",\"145\":\"P07213\",\"146\":\"P07213\",\"147\":\"P23644\",\"148\":\"P23644\",\"149\":\"P23644\",\"150\":\"P35180\",\"151\":\"P35180\",\"152\":\"P35180\",\"153\":\"P49334\",\"154\":\"P49334\",\"155\":\"P49334\",\"156\":\"P16140\",\"157\":\"P16140\",\"158\":\"P16140\",\"159\":\"P17255\",\"160\":\"P17255\",\"161\":\"P17255\",\"162\":\"P22203\",\"163\":\"P22203\",\"164\":\"P22203\",\"165\":\"P31412\",\"166\":\"P31412\",\"167\":\"P31412\",\"168\":\"P32610\",\"169\":\"P32610\",\"170\":\"P32610\",\"171\":\"P39111\",\"172\":\"P39111\",\"173\":\"P39111\",\"174\":\"P41807\",\"175\":\"P41807\",\"176\":\"P41807\",\"177\":\"P48836\",\"178\":\"P48836\",\"179\":\"P48836\",\"180\":\"P25515\",\"181\":\"P25515\",\"182\":\"P25515\",\"183\":\"P32366\",\"184\":\"P32366\",\"185\":\"P32366\",\"186\":\"P32563\",\"187\":\"P32563\",\"188\":\"P32563\",\"189\":\"P53262\",\"190\":\"P53262\",\"191\":\"P53262\",\"192\":\"P24279\",\"193\":\"P24279\",\"194\":\"P24279\",\"195\":\"P29469\",\"196\":\"P29469\",\"197\":\"P29469\",\"198\":\"P29496\",\"199\":\"P29496\",\"200\":\"P29496\",\"201\":\"P30665\",\"202\":\"P30665\",\"203\":\"P30665\",\"204\":\"P53091\",\"205\":\"P53091\",\"206\":\"P53091\",\"207\":\"P25574\",\"208\":\"P25574\",\"209\":\"P25574\",\"210\":\"P36039\",\"211\":\"P36039\",\"212\":\"P36039\",\"213\":\"P40540\",\"214\":\"P40540\",\"215\":\"P40540\",\"216\":\"P47133\",\"217\":\"P47133\",\"218\":\"P47133\",\"219\":\"P53073\",\"220\":\"P53073\",\"221\":\"P53073\",\"222\":\"P15303\",\"223\":\"P15303\",\"224\":\"P15303\",\"225\":\"P20606\",\"226\":\"P20606\",\"227\":\"P20606\",\"228\":\"P38968\",\"229\":\"P38968\",\"230\":\"P38968\",\"231\":\"P40482\",\"232\":\"P40482\",\"233\":\"P40482\",\"234\":\"Q04491\",\"235\":\"Q04491\",\"236\":\"Q04491\",\"237\":\"P32074\",\"238\":\"P32074\",\"239\":\"P32074\",\"240\":\"P40509\",\"241\":\"P40509\",\"242\":\"P40509\",\"243\":\"P41810\",\"244\":\"P41810\",\"245\":\"P41810\",\"246\":\"P41811\",\"247\":\"P41811\",\"248\":\"P41811\",\"249\":\"P43621\",\"250\":\"P43621\",\"251\":\"P43621\",\"252\":\"P53600\",\"253\":\"P53600\",\"254\":\"P53600\",\"255\":\"P53622\",\"256\":\"P53622\",\"257\":\"P53622\",\"258\":\"P12687\",\"259\":\"P12687\",\"260\":\"P12687\",\"261\":\"P36516\",\"262\":\"P36516\",\"263\":\"P36516\",\"264\":\"P36520\",\"265\":\"P36520\",\"266\":\"P36520\",\"267\":\"P36523\",\"268\":\"P36523\",\"269\":\"P36523\",\"270\":\"P53724\",\"271\":\"P53724\",\"272\":\"P53724\",\"273\":\"Q02204\",\"274\":\"Q02204\",\"275\":\"Q02204\",\"276\":\"Q06678\",\"277\":\"Q06678\",\"278\":\"Q06678\",\"279\":\"P10662\",\"280\":\"P10662\",\"281\":\"P10662\",\"282\":\"P12686\",\"283\":\"P12686\",\"284\":\"P12686\",\"285\":\"P21771\",\"286\":\"P21771\",\"287\":\"P21771\",\"288\":\"P32902\",\"289\":\"P32902\",\"290\":\"P32902\",\"291\":\"P38753\",\"292\":\"P38753\",\"293\":\"P38753\",\"294\":\"P40343\",\"295\":\"P40343\",\"296\":\"P40343\",\"297\":\"Q99176\",\"298\":\"Q99176\",\"299\":\"P36095\",\"300\":\"P36095\",\"301\":\"P36095\",\"302\":\"P36108\",\"303\":\"P36108\",\"304\":\"P36108\",\"305\":\"P39929\",\"306\":\"P39929\",\"307\":\"P39929\",\"308\":\"Q04272\",\"309\":\"Q04272\",\"310\":\"Q04272\",\"311\":\"P36122\",\"312\":\"P36122\",\"313\":\"P36122\",\"314\":\"P40955\",\"315\":\"P40955\",\"316\":\"P40955\",\"317\":\"Q05029\",\"318\":\"Q05029\",\"319\":\"Q05029\",\"320\":\"Q08754\",\"321\":\"Q08754\",\"322\":\"Q08754\",\"323\":\"Q12114\",\"324\":\"Q12114\",\"325\":\"Q12114\",\"326\":\"P12612\",\"327\":\"P12612\",\"328\":\"P12612\",\"329\":\"P39076\",\"330\":\"P39076\",\"331\":\"P39076\",\"332\":\"P39077\",\"333\":\"P39077\",\"334\":\"P39077\",\"335\":\"P39078\",\"336\":\"P39078\",\"337\":\"P39078\",\"338\":\"P39079\",\"339\":\"P39079\",\"340\":\"P39079\",\"341\":\"P40413\",\"342\":\"P40413\",\"343\":\"P40413\",\"344\":\"P42943\",\"345\":\"P42943\",\"346\":\"P42943\",\"347\":\"P47079\",\"348\":\"P47079\",\"349\":\"P47079\",\"350\":\"P14907\",\"351\":\"P14907\",\"352\":\"P14907\",\"353\":\"P34077\",\"354\":\"P34077\",\"355\":\"P34077\",\"356\":\"P38181\",\"357\":\"P38181\",\"358\":\"P38181\",\"359\":\"P40064\",\"360\":\"P40064\",\"361\":\"P40064\",\"362\":\"P47054\",\"363\":\"P47054\",\"364\":\"P47054\",\"365\":\"P48837\",\"366\":\"P48837\",\"367\":\"P48837\",\"368\":\"P49687\",\"369\":\"P49687\",\"370\":\"P49687\",\"371\":\"P52593\",\"372\":\"P52593\",\"373\":\"P52593\",\"374\":\"Q02199\",\"375\":\"Q02199\",\"376\":\"Q02199\",\"377\":\"Q02629\",\"378\":\"Q02629\",\"379\":\"Q02629\",\"380\":\"Q02630\",\"381\":\"Q02630\",\"382\":\"Q02630\",\"383\":\"Q03790\",\"384\":\"Q03790\",\"385\":\"Q03790\",\"386\":\"Q05166\",\"387\":\"Q05166\",\"388\":\"Q05166\",\"389\":\"P35729\",\"390\":\"P35729\",\"391\":\"P35729\",\"392\":\"P36161\",\"393\":\"P36161\",\"394\":\"P36161\",\"395\":\"P46673\",\"396\":\"P46673\",\"397\":\"P46673\",\"398\":\"P52891\",\"399\":\"P52891\",\"400\":\"P52891\",\"401\":\"P53011\",\"402\":\"P53011\",\"403\":\"P53011\",\"404\":\"Q04491\",\"405\":\"Q04491\",\"406\":\"Q04491\"},\"Protein names\":{\"0\":\"Actin-related protein 2\",\"1\":\"Actin-related protein 2\",\"2\":\"Actin-related protein 2\",\"3\":\"Actin-related protein 2\\/3 complex subunit 4\",\"4\":\"Actin-related protein 2\\/3 complex subunit 4\",\"5\":\"Actin-related protein 2\\/3 complex subunit 4\",\"6\":\"Actin-related protein 2\\/3 complex subunit 1\",\"7\":\"Actin-related protein 2\\/3 complex subunit 1\",\"8\":\"Actin-related protein 2\\/3 complex subunit 1\",\"9\":\"Actin-related protein 2\\/3 complex subunit 5\",\"10\":\"Actin-related protein 2\\/3 complex subunit 5\",\"11\":\"Actin-related protein 2\\/3 complex subunit 5\",\"12\":\"Actin-related protein 3\",\"13\":\"Actin-related protein 3\",\"14\":\"Actin-related protein 3\",\"15\":\"Actin-related protein 2\\/3 complex subunit 2\",\"16\":\"Actin-related protein 2\\/3 complex subunit 2\",\"17\":\"Actin-related protein 2\\/3 complex subunit 2\",\"18\":\"Actin-related protein 2\\/3 complex subunit 3\",\"19\":\"Actin-related protein 2\\/3 complex subunit 3\",\"20\":\"Actin-related protein 2\\/3 complex subunit 3\",\"21\":\"AP-1 complex subunit sigma-1\",\"22\":\"AP-1 complex subunit sigma-1\",\"23\":\"AP-1 complex subunit sigma-1\",\"24\":\"AP-1 complex subunit beta-1\",\"25\":\"AP-1 complex subunit beta-1\",\"26\":\"AP-1 complex subunit beta-1\",\"27\":\"AP-1 complex subunit mu-1-I\",\"28\":\"AP-1 complex subunit mu-1-I\",\"29\":\"AP-1 complex subunit mu-1-I\",\"30\":\"AP-1 complex subunit gamma-1\",\"31\":\"AP-1 complex subunit gamma-1\",\"32\":\"AP-1 complex subunit gamma-1\",\"33\":\"Probable proteasome subunit alpha type-7\",\"34\":\"Probable proteasome subunit alpha type-7\",\"35\":\"Probable proteasome subunit alpha type-7\",\"36\":\"Proteasome subunit beta type-4\",\"37\":\"Proteasome subunit beta type-4\",\"38\":\"Proteasome subunit beta type-4\",\"39\":\"Proteasome subunit alpha type-3\",\"40\":\"Proteasome subunit alpha type-3\",\"41\":\"Proteasome subunit alpha type-3\",\"42\":\"Proteasome subunit alpha type-2\",\"43\":\"Proteasome subunit alpha type-2\",\"44\":\"Proteasome subunit alpha type-2\",\"45\":\"Proteasome subunit beta type-6\",\"46\":\"Proteasome subunit beta type-6\",\"47\":\"Proteasome subunit beta type-6\",\"48\":\"Proteasome subunit beta type-2\",\"49\":\"Proteasome subunit beta type-2\",\"50\":\"Proteasome subunit beta type-2\",\"51\":\"Proteasome subunit beta type-3\",\"52\":\"Proteasome subunit beta type-3\",\"53\":\"Proteasome subunit beta type-3\",\"54\":\"Proteasome subunit beta type-5\",\"55\":\"Proteasome subunit beta type-5\",\"56\":\"Proteasome subunit beta type-5\",\"57\":\"Proteasome subunit beta type-7\",\"58\":\"Proteasome subunit beta type-7\",\"59\":\"Proteasome subunit beta type-7\",\"60\":\"Proteasome subunit alpha type-5\",\"61\":\"Proteasome subunit alpha type-5\",\"62\":\"Proteasome subunit alpha type-5\",\"63\":\"Proteasome subunit beta type-1\",\"64\":\"Proteasome subunit beta type-1\",\"65\":\"Proteasome subunit beta type-1\",\"66\":\"Proteasome subunit alpha type-6\",\"67\":\"Proteasome subunit alpha type-6\",\"68\":\"Proteasome subunit alpha type-6\",\"69\":\"Proteasome subunit alpha type-4\",\"70\":\"Proteasome subunit alpha type-4\",\"71\":\"Proteasome subunit alpha type-4\",\"72\":\"Serine\\/threonine-protein kinase VPS15\",\"73\":\"Serine\\/threonine-protein kinase VPS15\",\"74\":\"Serine\\/threonine-protein kinase VPS15\",\"75\":\"Phosphatidylinositol 3-kinase VPS34\",\"76\":\"Phosphatidylinositol 3-kinase VPS34\",\"77\":\"Phosphatidylinositol 3-kinase VPS34\",\"78\":\"Vacuolar protein sorting-associated protein 30\",\"79\":\"Vacuolar protein sorting-associated protein 30\",\"80\":\"Vacuolar protein sorting-associated protein 30\",\"81\":\"Vacuolar protein sorting-associated protein 38\",\"82\":\"Vacuolar protein sorting-associated protein 38\",\"83\":\"Vacuolar protein sorting-associated protein 38\",\"84\":\"Serine\\/threonine-protein kinase VPS15\",\"85\":\"Serine\\/threonine-protein kinase VPS15\",\"86\":\"Serine\\/threonine-protein kinase VPS15\",\"87\":\"Phosphatidylinositol 3-kinase VPS34\",\"88\":\"Phosphatidylinositol 3-kinase VPS34\",\"89\":\"Phosphatidylinositol 3-kinase VPS34\",\"90\":\"Vacuolar protein sorting-associated protein 30\",\"91\":\"Vacuolar protein sorting-associated protein 30\",\"92\":\"Vacuolar protein sorting-associated protein 30\",\"93\":\"Cell division control protein 48\",\"94\":\"Cell division control protein 48\",\"95\":\"Cell division control protein 48\",\"96\":\"UV excision repair protein RAD23\",\"97\":\"UV excision repair protein RAD23\",\"98\":\"UV excision repair protein RAD23\",\"99\":\"E4 ubiquitin-protein ligase UFD2\",\"100\":\"E4 ubiquitin-protein ligase UFD2\",\"101\":\"E4 ubiquitin-protein ligase UFD2\",\"102\":\"Trafficking protein particle complex II-specific subunit 65\",\"103\":\"Trafficking protein particle complex II-specific subunit 65\",\"104\":\"Trafficking protein particle complex II-specific subunit 65\",\"105\":\"Trafficking protein particle complex subunit BET3\",\"106\":\"Trafficking protein particle complex subunit BET3\",\"107\":\"Trafficking protein particle complex subunit BET3\",\"108\":\"Trafficking protein particle complex subunit 20\",\"109\":\"Trafficking protein particle complex subunit 20\",\"110\":\"Trafficking protein particle complex subunit 20\",\"111\":\"Trafficking protein particle complex subunit 31\",\"112\":\"Trafficking protein particle complex subunit 31\",\"113\":\"Trafficking protein particle complex subunit 31\",\"114\":\"Trafficking protein particle complex II-specific subunit 130\",\"115\":\"Trafficking protein particle complex II-specific subunit 130\",\"116\":\"Trafficking protein particle complex II-specific subunit 130\",\"117\":\"Trafficking protein particle complex subunit 23\",\"118\":\"Trafficking protein particle complex subunit 23\",\"119\":\"Trafficking protein particle complex subunit 23\",\"120\":\"Trafficking protein particle complex II-specific subunit 120\",\"121\":\"Trafficking protein particle complex II-specific subunit 120\",\"122\":\"Trafficking protein particle complex II-specific subunit 120\",\"123\":\"Trafficking protein particle complex subunit 33\",\"124\":\"Trafficking protein particle complex subunit 33\",\"125\":\"Trafficking protein particle complex subunit 33\",\"126\":\"Protein translocation protein SEC63\",\"127\":\"Protein translocation protein SEC63\",\"128\":\"Protein translocation protein SEC63\",\"129\":\"Translocation protein SEC62\",\"130\":\"Translocation protein SEC62\",\"131\":\"Translocation protein SEC62\",\"132\":\"Protein transport protein SEC61\",\"133\":\"Protein transport protein SEC61\",\"134\":\"Protein transport protein SEC61\",\"135\":\"Translocation protein SEC66\",\"136\":\"Translocation protein SEC66\",\"137\":\"Translocation protein SEC66\",\"138\":\"Protein transport protein SSS1\",\"139\":\"Protein transport protein SSS1\",\"140\":\"Protein transport protein SSS1\",\"141\":\"Translocation protein SEC72\",\"142\":\"Translocation protein SEC72\",\"143\":\"Translocation protein SEC72\",\"144\":\"Mitochondrial import receptor subunit TOM70\",\"145\":\"Mitochondrial import receptor subunit TOM70\",\"146\":\"Mitochondrial import receptor subunit TOM70\",\"147\":\"Mitochondrial import receptor subunit TOM40\",\"148\":\"Mitochondrial import receptor subunit TOM40\",\"149\":\"Mitochondrial import receptor subunit TOM40\",\"150\":\"Mitochondrial import receptor subunit TOM20\",\"151\":\"Mitochondrial import receptor subunit TOM20\",\"152\":\"Mitochondrial import receptor subunit TOM20\",\"153\":\"Mitochondrial import receptor subunit TOM22\",\"154\":\"Mitochondrial import receptor subunit TOM22\",\"155\":\"Mitochondrial import receptor subunit TOM22\",\"156\":\"V-type proton ATPase subunit B\",\"157\":\"V-type proton ATPase subunit B\",\"158\":\"V-type proton ATPase subunit B\",\"159\":\"V-type proton ATPase catalytic subunit A;Endonuclease PI-SceI\",\"160\":\"V-type proton ATPase catalytic subunit A;Endonuclease PI-SceI\",\"161\":\"V-type proton ATPase catalytic subunit A;Endonuclease PI-SceI\",\"162\":\"V-type proton ATPase subunit E\",\"163\":\"V-type proton ATPase subunit E\",\"164\":\"V-type proton ATPase subunit E\",\"165\":\"V-type proton ATPase subunit C\",\"166\":\"V-type proton ATPase subunit C\",\"167\":\"V-type proton ATPase subunit C\",\"168\":\"V-type proton ATPase subunit D\",\"169\":\"V-type proton ATPase subunit D\",\"170\":\"V-type proton ATPase subunit D\",\"171\":\"V-type proton ATPase subunit F\",\"172\":\"V-type proton ATPase subunit F\",\"173\":\"V-type proton ATPase subunit F\",\"174\":\"V-type proton ATPase subunit H\",\"175\":\"V-type proton ATPase subunit H\",\"176\":\"V-type proton ATPase subunit H\",\"177\":\"V-type proton ATPase subunit G\",\"178\":\"V-type proton ATPase subunit G\",\"179\":\"V-type proton ATPase subunit G\",\"180\":\"V-type proton ATPase subunit c\",\"181\":\"V-type proton ATPase subunit c\",\"182\":\"V-type proton ATPase subunit c\",\"183\":\"V-type proton ATPase subunit d\",\"184\":\"V-type proton ATPase subunit d\",\"185\":\"V-type proton ATPase subunit d\",\"186\":\"V-type proton ATPase subunit a, vacuolar isoform\",\"187\":\"V-type proton ATPase subunit a, vacuolar isoform\",\"188\":\"V-type proton ATPase subunit a, vacuolar isoform\",\"189\":\"V0 assembly protein 1\",\"190\":\"V0 assembly protein 1\",\"191\":\"V0 assembly protein 1\",\"192\":\"DNA replication licensing factor MCM3\",\"193\":\"DNA replication licensing factor MCM3\",\"194\":\"DNA replication licensing factor MCM3\",\"195\":\"DNA replication licensing factor MCM2\",\"196\":\"DNA replication licensing factor MCM2\",\"197\":\"DNA replication licensing factor MCM2\",\"198\":\"Minichromosome maintenance protein 5\",\"199\":\"Minichromosome maintenance protein 5\",\"200\":\"Minichromosome maintenance protein 5\",\"201\":\"DNA replication licensing factor MCM4\",\"202\":\"DNA replication licensing factor MCM4\",\"203\":\"DNA replication licensing factor MCM4\",\"204\":\"DNA replication licensing factor MCM6\",\"205\":\"DNA replication licensing factor MCM6\",\"206\":\"DNA replication licensing factor MCM6\",\"207\":\"ER membrane protein complex subunit 1\",\"208\":\"ER membrane protein complex subunit 1\",\"209\":\"ER membrane protein complex subunit 1\",\"210\":\"ER membrane protein complex subunit 3\",\"211\":\"ER membrane protein complex subunit 3\",\"212\":\"ER membrane protein complex subunit 3\",\"213\":\"ER membrane protein complex subunit 5\",\"214\":\"ER membrane protein complex subunit 5\",\"215\":\"ER membrane protein complex subunit 5\",\"216\":\"ER membrane protein complex subunit 2\",\"217\":\"ER membrane protein complex subunit 2\",\"218\":\"ER membrane protein complex subunit 2\",\"219\":\"ER membrane protein complex subunit 4\",\"220\":\"ER membrane protein complex subunit 4\",\"221\":\"ER membrane protein complex subunit 4\",\"222\":\"Protein transport protein SEC23\",\"223\":\"Protein transport protein SEC23\",\"224\":\"Protein transport protein SEC23\",\"225\":\"Small COPII coat GTPase SAR1\",\"226\":\"Small COPII coat GTPase SAR1\",\"227\":\"Small COPII coat GTPase SAR1\",\"228\":\"Protein transport protein SEC31\",\"229\":\"Protein transport protein SEC31\",\"230\":\"Protein transport protein SEC31\",\"231\":\"Protein transport protein SEC24\",\"232\":\"Protein transport protein SEC24\",\"233\":\"Protein transport protein SEC24\",\"234\":\"Protein transport protein SEC13\",\"235\":\"Protein transport protein SEC13\",\"236\":\"Protein transport protein SEC13\",\"237\":\"Coatomer subunit gamma\",\"238\":\"Coatomer subunit gamma\",\"239\":\"Coatomer subunit gamma\",\"240\":\"Coatomer subunit epsilon\",\"241\":\"Coatomer subunit epsilon\",\"242\":\"Coatomer subunit epsilon\",\"243\":\"Coatomer subunit beta\",\"244\":\"Coatomer subunit beta\",\"245\":\"Coatomer subunit beta\",\"246\":\"Coatomer subunit beta\",\"247\":\"Coatomer subunit beta\",\"248\":\"Coatomer subunit beta\",\"249\":\"Coatomer subunit delta\",\"250\":\"Coatomer subunit delta\",\"251\":\"Coatomer subunit delta\",\"252\":\"Coatomer subunit zeta\",\"253\":\"Coatomer subunit zeta\",\"254\":\"Coatomer subunit zeta\",\"255\":\"Coatomer subunit alpha\",\"256\":\"Coatomer subunit alpha\",\"257\":\"Coatomer subunit alpha\",\"258\":\"54S ribosomal protein L2, mitochondrial\",\"259\":\"54S ribosomal protein L2, mitochondrial\",\"260\":\"54S ribosomal protein L2, mitochondrial\",\"261\":\"54S ribosomal protein L3, mitochondrial\",\"262\":\"54S ribosomal protein L3, mitochondrial\",\"263\":\"54S ribosomal protein L3, mitochondrial\",\"264\":\"54S ribosomal protein L10, mitochondrial\",\"265\":\"54S ribosomal protein L10, mitochondrial\",\"266\":\"54S ribosomal protein L10, mitochondrial\",\"267\":\"54S ribosomal protein L15, mitochondrial\",\"268\":\"54S ribosomal protein L15, mitochondrial\",\"269\":\"54S ribosomal protein L15, mitochondrial\",\"270\":\"54S ribosomal protein L50, mitochondrial\",\"271\":\"54S ribosomal protein L50, mitochondrial\",\"272\":\"54S ribosomal protein L50, mitochondrial\",\"273\":\"54S ribosomal protein L13, mitochondrial\",\"274\":\"54S ribosomal protein L13, mitochondrial\",\"275\":\"54S ribosomal protein L13, mitochondrial\",\"276\":\"54S ribosomal protein L35, mitochondrial\",\"277\":\"54S ribosomal protein L35, mitochondrial\",\"278\":\"54S ribosomal protein L35, mitochondrial\",\"279\":\"37S ribosomal protein MRP1, mitochondrial\",\"280\":\"37S ribosomal protein MRP1, mitochondrial\",\"281\":\"37S ribosomal protein MRP1, mitochondrial\",\"282\":\"37S ribosomal protein MRP13, mitochondrial\",\"283\":\"37S ribosomal protein MRP13, mitochondrial\",\"284\":\"37S ribosomal protein MRP13, mitochondrial\",\"285\":\"37S ribosomal protein S28, mitochondrial\",\"286\":\"37S ribosomal protein S28, mitochondrial\",\"287\":\"37S ribosomal protein S28, mitochondrial\",\"288\":\"37S ribosomal protein MRP4, mitochondrial\",\"289\":\"37S ribosomal protein MRP4, mitochondrial\",\"290\":\"37S ribosomal protein MRP4, mitochondrial\",\"291\":\"Class E vacuolar protein-sorting machinery protein HSE1\",\"292\":\"Class E vacuolar protein-sorting machinery protein HSE1\",\"293\":\"Class E vacuolar protein-sorting machinery protein HSE1\",\"294\":\"Vacuolar protein sorting-associated protein 27\",\"295\":\"Vacuolar protein sorting-associated protein 27\",\"296\":\"Vacuolar protein sorting-associated protein 27\",\"297\":\"Protein SRN2\",\"298\":\"Protein SRN2\",\"299\":\"Vacuolar protein-sorting-associated protein 24\",\"300\":\"Vacuolar protein-sorting-associated protein 24\",\"301\":\"Vacuolar protein-sorting-associated protein 24\",\"302\":\"DOA4-independent degradation protein 4\",\"303\":\"DOA4-independent degradation protein 4\",\"304\":\"DOA4-independent degradation protein 4\",\"305\":\"Vacuolar-sorting protein SNF7\",\"306\":\"Vacuolar-sorting protein SNF7\",\"307\":\"Vacuolar-sorting protein SNF7\",\"308\":\"Vacuolar protein sorting-associated protein 20\",\"309\":\"Vacuolar protein sorting-associated protein 20\",\"310\":\"Vacuolar protein sorting-associated protein 20\",\"311\":\"Protein BCH2\",\"312\":\"Protein BCH2\",\"313\":\"Protein BCH2\",\"314\":\"Chitin biosynthesis protein CHS6\",\"315\":\"Chitin biosynthesis protein CHS6\",\"316\":\"Chitin biosynthesis protein CHS6\",\"317\":\"Protein BCH1\",\"318\":\"Protein BCH1\",\"319\":\"Protein BCH1\",\"320\":\"Bud site selection protein 7\",\"321\":\"Bud site selection protein 7\",\"322\":\"Bud site selection protein 7\",\"323\":\"Chitin biosynthesis protein CHS5\",\"324\":\"Chitin biosynthesis protein CHS5\",\"325\":\"Chitin biosynthesis protein CHS5\",\"326\":\"T-complex protein 1 subunit alpha\",\"327\":\"T-complex protein 1 subunit alpha\",\"328\":\"T-complex protein 1 subunit alpha\",\"329\":\"T-complex protein 1 subunit beta\",\"330\":\"T-complex protein 1 subunit beta\",\"331\":\"T-complex protein 1 subunit beta\",\"332\":\"T-complex protein 1 subunit gamma\",\"333\":\"T-complex protein 1 subunit gamma\",\"334\":\"T-complex protein 1 subunit gamma\",\"335\":\"T-complex protein 1 subunit delta\",\"336\":\"T-complex protein 1 subunit delta\",\"337\":\"T-complex protein 1 subunit delta\",\"338\":\"T-complex protein 1 subunit zeta\",\"339\":\"T-complex protein 1 subunit zeta\",\"340\":\"T-complex protein 1 subunit zeta\",\"341\":\"T-complex protein 1 subunit epsilon\",\"342\":\"T-complex protein 1 subunit epsilon\",\"343\":\"T-complex protein 1 subunit epsilon\",\"344\":\"T-complex protein 1 subunit eta\",\"345\":\"T-complex protein 1 subunit eta\",\"346\":\"T-complex protein 1 subunit eta\",\"347\":\"T-complex protein 1 subunit theta\",\"348\":\"T-complex protein 1 subunit theta\",\"349\":\"T-complex protein 1 subunit theta\",\"350\":\"Nucleoporin NSP1\",\"351\":\"Nucleoporin NSP1\",\"352\":\"Nucleoporin NSP1\",\"353\":\"Nucleoporin NIC96\",\"354\":\"Nucleoporin NIC96\",\"355\":\"Nucleoporin NIC96\",\"356\":\"Nucleoporin NUP170\",\"357\":\"Nucleoporin NUP170\",\"358\":\"Nucleoporin NUP170\",\"359\":\"Nucleoporin NUP157\",\"360\":\"Nucleoporin NUP157\",\"361\":\"Nucleoporin NUP157\",\"362\":\"Nucleoporin NUP192\",\"363\":\"Nucleoporin NUP192\",\"364\":\"Nucleoporin NUP192\",\"365\":\"Nucleoporin NUP57\",\"366\":\"Nucleoporin NUP57\",\"367\":\"Nucleoporin NUP57\",\"368\":\"Nucleoporin NUP145;Nucleoporin NUP145N;Nucleoporin NUP145C\",\"369\":\"Nucleoporin NUP145;Nucleoporin NUP145N;Nucleoporin NUP145C\",\"370\":\"Nucleoporin NUP145;Nucleoporin NUP145N;Nucleoporin NUP145C\",\"371\":\"Nucleoporin NUP188\",\"372\":\"Nucleoporin NUP188\",\"373\":\"Nucleoporin NUP188\",\"374\":\"Nucleoporin NUP49\\/NSP49\",\"375\":\"Nucleoporin NUP49\\/NSP49\",\"376\":\"Nucleoporin NUP49\\/NSP49\",\"377\":\"Nucleoporin NUP100\\/NSP100\",\"378\":\"Nucleoporin NUP100\\/NSP100\",\"379\":\"Nucleoporin NUP100\\/NSP100\",\"380\":\"Nucleoporin NUP116\\/NSP116\",\"381\":\"Nucleoporin NUP116\\/NSP116\",\"382\":\"Nucleoporin NUP116\\/NSP116\",\"383\":\"Nucleoporin NUP53\",\"384\":\"Nucleoporin NUP53\",\"385\":\"Nucleoporin NUP53\",\"386\":\"Nucleoporin ASM4\",\"387\":\"Nucleoporin ASM4\",\"388\":\"Nucleoporin ASM4\",\"389\":\"Nucleoporin NUP120\",\"390\":\"Nucleoporin NUP120\",\"391\":\"Nucleoporin NUP120\",\"392\":\"Nucleoporin NUP133\",\"393\":\"Nucleoporin NUP133\",\"394\":\"Nucleoporin NUP133\",\"395\":\"Nucleoporin NUP85\",\"396\":\"Nucleoporin NUP85\",\"397\":\"Nucleoporin NUP85\",\"398\":\"Nucleoporin NUP84\",\"399\":\"Nucleoporin NUP84\",\"400\":\"Nucleoporin NUP84\",\"401\":\"Nucleoporin SEH1\",\"402\":\"Nucleoporin SEH1\",\"403\":\"Nucleoporin SEH1\",\"404\":\"Protein transport protein SEC13\",\"405\":\"Protein transport protein SEC13\",\"406\":\"Protein transport protein SEC13\"},\"id\":{\"0\":1088,\"1\":1088,\"2\":1088,\"3\":1298,\"4\":1298,\"5\":1298,\"6\":1772,\"7\":1772,\"8\":1772,\"9\":2362,\"10\":2362,\"11\":2362,\"12\":2712,\"13\":2712,\"14\":2712,\"15\":3149,\"16\":3149,\"17\":3149,\"18\":3853,\"19\":3853,\"20\":3853,\"21\":1416,\"22\":1416,\"23\":1416,\"24\":1454,\"25\":1454,\"26\":1454,\"27\":3348,\"28\":3348,\"29\":3348,\"30\":4257,\"31\":4257,\"32\":4257,\"33\":646,\"34\":646,\"35\":646,\"36\":689,\"37\":689,\"38\":689,\"39\":751,\"40\":751,\"41\":751,\"42\":752,\"43\":752,\"44\":752,\"45\":757,\"46\":757,\"47\":757,\"48\":789,\"49\":789,\"50\":789,\"51\":846,\"52\":846,\"53\":846,\"54\":1006,\"55\":1006,\"56\":1006,\"57\":1007,\"58\":1007,\"59\":1007,\"60\":1086,\"61\":1086,\"62\":1086,\"63\":1811,\"64\":1811,\"65\":1811,\"66\":2262,\"67\":2262,\"68\":2262,\"69\":2263,\"70\":2263,\"71\":2263,\"72\":704,\"73\":704,\"74\":704,\"75\":717,\"76\":717,\"77\":717,\"78\":3459,\"79\":3459,\"80\":3459,\"81\":3849,\"82\":3849,\"83\":3849,\"84\":704,\"85\":704,\"86\":704,\"87\":717,\"88\":717,\"89\":717,\"90\":3459,\"91\":3459,\"92\":3459,\"93\":901,\"94\":901,\"95\":901,\"96\":1197,\"97\":1197,\"98\":1197,\"99\":3305,\"100\":3305,\"101\":3305,\"102\":1270,\"103\":1270,\"104\":1270,\"105\":1551,\"106\":1551,\"107\":1551,\"108\":1778,\"109\":1778,\"110\":1778,\"111\":3519,\"112\":3519,\"113\":3519,\"114\":3568,\"115\":3568,\"116\":3568,\"117\":3605,\"118\":3605,\"119\":3605,\"120\":3669,\"121\":3669,\"122\":3669,\"123\":4683,\"124\":4683,\"125\":4683,\"126\":484,\"127\":484,\"128\":484,\"129\":670,\"130\":670,\"131\":670,\"132\":1289,\"133\":1289,\"134\":1289,\"135\":1351,\"136\":1351,\"137\":1351,\"138\":1414,\"139\":1414,\"140\":1414,\"141\":2109,\"142\":2109,\"143\":2109,\"144\":232,\"145\":232,\"146\":232,\"147\":756,\"148\":756,\"149\":756,\"150\":1415,\"151\":1415,\"152\":1415,\"153\":2818,\"154\":2818,\"155\":2818,\"156\":519,\"157\":519,\"158\":519,\"159\":549,\"160\":549,\"161\":549,\"162\":695,\"163\":695,\"164\":695,\"165\":1031,\"166\":1031,\"167\":1031,\"168\":1188,\"169\":1188,\"170\":1188,\"171\":2053,\"172\":2053,\"173\":2053,\"174\":2452,\"175\":2452,\"176\":2452,\"177\":2809,\"178\":2809,\"179\":2809,\"180\":849,\"181\":849,\"182\":849,\"183\":1081,\"184\":1081,\"185\":1081,\"186\":1155,\"187\":1155,\"188\":1155,\"189\":3051,\"190\":3051,\"191\":3051,\"192\":769,\"193\":769,\"194\":769,\"195\":991,\"196\":991,\"197\":991,\"198\":993,\"199\":993,\"200\":993,\"201\":1008,\"202\":1008,\"203\":1008,\"204\":2940,\"205\":2940,\"206\":2940,\"207\":860,\"208\":860,\"209\":860,\"210\":1479,\"211\":1479,\"212\":1479,\"213\":2376,\"214\":2376,\"215\":2376,\"216\":2725,\"217\":2725,\"218\":2725,\"219\":2926,\"220\":2926,\"221\":2926,\"222\":493,\"223\":493,\"224\":493,\"225\":639,\"226\":639,\"227\":639,\"228\":2003,\"229\":2003,\"230\":2003,\"231\":2334,\"232\":2334,\"233\":2334,\"234\":3730,\"235\":3730,\"236\":3730,\"237\":1038,\"238\":1038,\"239\":1038,\"240\":2355,\"241\":2355,\"242\":2355,\"243\":2453,\"244\":2453,\"245\":2453,\"246\":2454,\"247\":2454,\"248\":2454,\"249\":2575,\"250\":2575,\"251\":2575,\"252\":3125,\"253\":3125,\"254\":3125,\"255\":3131,\"256\":3131,\"257\":3131,\"258\":422,\"259\":422,\"260\":422,\"261\":1570,\"262\":1570,\"263\":1570,\"264\":1573,\"265\":1573,\"266\":1573,\"267\":1575,\"268\":1575,\"269\":1575,\"270\":3143,\"271\":3143,\"272\":3143,\"273\":3389,\"274\":3389,\"275\":3389,\"276\":3989,\"277\":3989,\"278\":3989,\"279\":377,\"280\":377,\"281\":377,\"282\":421,\"283\":421,\"284\":421,\"285\":668,\"286\":668,\"287\":668,\"288\":1278,\"289\":1278,\"290\":1278,\"291\":1867,\"292\":1867,\"293\":1867,\"294\":2280,\"295\":2280,\"296\":2280,\"297\":4646,\"298\":4646,\"299\":1512,\"300\":1512,\"301\":1512,\"302\":1522,\"303\":1522,\"304\":1522,\"305\":2118,\"306\":2118,\"307\":2118,\"308\":3688,\"309\":3688,\"310\":3688,\"311\":1533,\"312\":1533,\"313\":1533,\"314\":2415,\"315\":2415,\"316\":2415,\"317\":3792,\"318\":3792,\"319\":3792,\"320\":4189,\"321\":4189,\"322\":4189,\"323\":4307,\"324\":4307,\"325\":4307,\"326\":416,\"327\":416,\"328\":416,\"329\":2038,\"330\":2038,\"331\":2038,\"332\":2039,\"333\":2039,\"334\":2039,\"335\":2040,\"336\":2040,\"337\":2040,\"338\":2041,\"339\":2041,\"340\":2041,\"341\":2304,\"342\":2304,\"343\":2304,\"344\":2507,\"345\":2507,\"346\":2507,\"347\":2687,\"348\":2687,\"349\":2687,\"350\":485,\"351\":485,\"352\":485,\"353\":1363,\"354\":1363,\"355\":1363,\"356\":1682,\"357\":1682,\"358\":1682,\"359\":2206,\"360\":2206,\"361\":2206,\"362\":2676,\"363\":2676,\"364\":2676,\"365\":2810,\"366\":2810,\"367\":2810,\"368\":2824,\"369\":2824,\"370\":2824,\"371\":2882,\"372\":2882,\"373\":2882,\"374\":3387,\"375\":3387,\"376\":3387,\"377\":3408,\"378\":3408,\"379\":3408,\"380\":3409,\"381\":3409,\"382\":3409,\"383\":3607,\"384\":3607,\"385\":3607,\"386\":3800,\"387\":3800,\"388\":3800,\"389\":1443,\"390\":1443,\"391\":1443,\"392\":1559,\"393\":1559,\"394\":1559,\"395\":2594,\"396\":2594,\"397\":2594,\"398\":2887,\"399\":2887,\"400\":2887,\"401\":2901,\"402\":2901,\"403\":2901,\"404\":3730,\"405\":3730,\"406\":3730},\"Protein IDs\":{\"0\":\"P32381\",\"1\":\"P32381\",\"2\":\"P32381\",\"3\":\"P33204\",\"4\":\"P33204\",\"5\":\"P33204\",\"6\":\"P38328\",\"7\":\"P38328\",\"8\":\"P38328\",\"9\":\"P40518\",\"10\":\"P40518\",\"11\":\"P40518\",\"12\":\"P47117\",\"13\":\"P47117\",\"14\":\"P47117\",\"15\":\"P53731\",\"16\":\"P53731\",\"17\":\"P53731\",\"18\":\"Q05933\",\"19\":\"Q05933\",\"20\":\"Q05933\",\"21\":\"P35181\",\"22\":\"P35181\",\"23\":\"P35181\",\"24\":\"P36000\",\"25\":\"P36000\",\"26\":\"P36000\",\"27\":\"Q00776\",\"28\":\"Q00776\",\"29\":\"Q00776\",\"30\":\"Q12028\",\"31\":\"Q12028\",\"32\":\"Q12028\",\"33\":\"P21242\",\"34\":\"P21242\",\"35\":\"P21242\",\"36\":\"P22141\",\"37\":\"P22141\",\"38\":\"P22141\",\"39\":\"P23638\",\"40\":\"P23638\",\"41\":\"P23638\",\"42\":\"P23639\",\"43\":\"P23639\",\"44\":\"P23639\",\"45\":\"P23724\",\"46\":\"P23724\",\"47\":\"P23724\",\"48\":\"P25043\",\"49\":\"P25043\",\"50\":\"P25043\",\"51\":\"P25451\",\"52\":\"P25451\",\"53\":\"P25451\",\"54\":\"P30656\",\"55\":\"P30656\",\"56\":\"P30656\",\"57\":\"P30657\",\"58\":\"P30657\",\"59\":\"P30657\",\"60\":\"P32379\",\"61\":\"P32379\",\"62\":\"P32379\",\"63\":\"P38624\",\"64\":\"P38624\",\"65\":\"P38624\",\"66\":\"P40302\",\"67\":\"P40302\",\"68\":\"P40302\",\"69\":\"P40303\",\"70\":\"P40303\",\"71\":\"P40303\",\"72\":\"P22219\",\"73\":\"P22219\",\"74\":\"P22219\",\"75\":\"P22543\",\"76\":\"P22543\",\"77\":\"P22543\",\"78\":\"Q02948\",\"79\":\"Q02948\",\"80\":\"Q02948\",\"81\":\"Q05919\",\"82\":\"Q05919\",\"83\":\"Q05919\",\"84\":\"P22219\",\"85\":\"P22219\",\"86\":\"P22219\",\"87\":\"P22543\",\"88\":\"P22543\",\"89\":\"P22543\",\"90\":\"Q02948\",\"91\":\"Q02948\",\"92\":\"Q02948\",\"93\":\"P25694\",\"94\":\"P25694\",\"95\":\"P25694\",\"96\":\"P32628\",\"97\":\"P32628\",\"98\":\"P32628\",\"99\":\"P54860\",\"100\":\"P54860\",\"101\":\"P54860\",\"102\":\"P32893\",\"103\":\"P32893\",\"104\":\"P32893\",\"105\":\"P36149\",\"106\":\"P36149\",\"107\":\"P36149\",\"108\":\"P38334\",\"109\":\"P38334\",\"110\":\"P38334\",\"111\":\"Q03337\",\"112\":\"Q03337\",\"113\":\"Q03337\",\"114\":\"Q03660\",\"115\":\"Q03660\",\"116\":\"Q03660\",\"117\":\"Q03784\",\"118\":\"Q03784\",\"119\":\"Q03784\",\"120\":\"Q04183\",\"121\":\"Q04183\",\"122\":\"Q04183\",\"123\":\"Q99394\",\"124\":\"Q99394\",\"125\":\"Q99394\",\"126\":\"P14906\",\"127\":\"P14906\",\"128\":\"P14906\",\"129\":\"P21825\",\"130\":\"P21825\",\"131\":\"P21825\",\"132\":\"P32915\",\"133\":\"P32915\",\"134\":\"P32915\",\"135\":\"P33754\",\"136\":\"P33754\",\"137\":\"P33754\",\"138\":\"P35179\",\"139\":\"P35179\",\"140\":\"P35179\",\"141\":\"P39742\",\"142\":\"P39742\",\"143\":\"P39742\",\"144\":\"P07213\",\"145\":\"P07213\",\"146\":\"P07213\",\"147\":\"P23644\",\"148\":\"P23644\",\"149\":\"P23644\",\"150\":\"P35180\",\"151\":\"P35180\",\"152\":\"P35180\",\"153\":\"P49334\",\"154\":\"P49334\",\"155\":\"P49334\",\"156\":\"P16140\",\"157\":\"P16140\",\"158\":\"P16140\",\"159\":\"P17255\",\"160\":\"P17255\",\"161\":\"P17255\",\"162\":\"P22203\",\"163\":\"P22203\",\"164\":\"P22203\",\"165\":\"P31412\",\"166\":\"P31412\",\"167\":\"P31412\",\"168\":\"P32610\",\"169\":\"P32610\",\"170\":\"P32610\",\"171\":\"P39111\",\"172\":\"P39111\",\"173\":\"P39111\",\"174\":\"P41807\",\"175\":\"P41807\",\"176\":\"P41807\",\"177\":\"P48836\",\"178\":\"P48836\",\"179\":\"P48836\",\"180\":\"P25515\",\"181\":\"P25515\",\"182\":\"P25515\",\"183\":\"P32366\",\"184\":\"P32366\",\"185\":\"P32366\",\"186\":\"P32563\",\"187\":\"P32563\",\"188\":\"P32563\",\"189\":\"P53262\",\"190\":\"P53262\",\"191\":\"P53262\",\"192\":\"P24279\",\"193\":\"P24279\",\"194\":\"P24279\",\"195\":\"P29469\",\"196\":\"P29469\",\"197\":\"P29469\",\"198\":\"P29496\",\"199\":\"P29496\",\"200\":\"P29496\",\"201\":\"P30665\",\"202\":\"P30665\",\"203\":\"P30665\",\"204\":\"P53091\",\"205\":\"P53091\",\"206\":\"P53091\",\"207\":\"P25574\",\"208\":\"P25574\",\"209\":\"P25574\",\"210\":\"P36039\",\"211\":\"P36039\",\"212\":\"P36039\",\"213\":\"P40540\",\"214\":\"P40540\",\"215\":\"P40540\",\"216\":\"P47133\",\"217\":\"P47133\",\"218\":\"P47133\",\"219\":\"P53073\",\"220\":\"P53073\",\"221\":\"P53073\",\"222\":\"P15303\",\"223\":\"P15303\",\"224\":\"P15303\",\"225\":\"P20606\",\"226\":\"P20606\",\"227\":\"P20606\",\"228\":\"P38968\",\"229\":\"P38968\",\"230\":\"P38968\",\"231\":\"P40482\",\"232\":\"P40482\",\"233\":\"P40482\",\"234\":\"Q04491\",\"235\":\"Q04491\",\"236\":\"Q04491\",\"237\":\"P32074\",\"238\":\"P32074\",\"239\":\"P32074\",\"240\":\"P40509\",\"241\":\"P40509\",\"242\":\"P40509\",\"243\":\"P41810\",\"244\":\"P41810\",\"245\":\"P41810\",\"246\":\"P41811\",\"247\":\"P41811\",\"248\":\"P41811\",\"249\":\"P43621\",\"250\":\"P43621\",\"251\":\"P43621\",\"252\":\"P53600\",\"253\":\"P53600\",\"254\":\"P53600\",\"255\":\"P53622\",\"256\":\"P53622\",\"257\":\"P53622\",\"258\":\"P12687\",\"259\":\"P12687\",\"260\":\"P12687\",\"261\":\"P36516\",\"262\":\"P36516\",\"263\":\"P36516\",\"264\":\"P36520\",\"265\":\"P36520\",\"266\":\"P36520\",\"267\":\"P36523\",\"268\":\"P36523\",\"269\":\"P36523\",\"270\":\"P53724\",\"271\":\"P53724\",\"272\":\"P53724\",\"273\":\"Q02204\",\"274\":\"Q02204\",\"275\":\"Q02204\",\"276\":\"Q06678\",\"277\":\"Q06678\",\"278\":\"Q06678\",\"279\":\"P10662\",\"280\":\"P10662\",\"281\":\"P10662\",\"282\":\"P12686\",\"283\":\"P12686\",\"284\":\"P12686\",\"285\":\"P21771\",\"286\":\"P21771\",\"287\":\"P21771\",\"288\":\"P32902\",\"289\":\"P32902\",\"290\":\"P32902\",\"291\":\"P38753\",\"292\":\"P38753\",\"293\":\"P38753\",\"294\":\"P40343\",\"295\":\"P40343\",\"296\":\"P40343\",\"297\":\"Q99176\",\"298\":\"Q99176\",\"299\":\"P36095\",\"300\":\"P36095\",\"301\":\"P36095\",\"302\":\"P36108\",\"303\":\"P36108\",\"304\":\"P36108\",\"305\":\"P39929\",\"306\":\"P39929\",\"307\":\"P39929\",\"308\":\"Q04272\",\"309\":\"Q04272\",\"310\":\"Q04272\",\"311\":\"P36122\",\"312\":\"P36122\",\"313\":\"P36122\",\"314\":\"P40955\",\"315\":\"P40955\",\"316\":\"P40955\",\"317\":\"Q05029\",\"318\":\"Q05029\",\"319\":\"Q05029\",\"320\":\"Q08754\",\"321\":\"Q08754\",\"322\":\"Q08754\",\"323\":\"Q12114\",\"324\":\"Q12114\",\"325\":\"Q12114\",\"326\":\"P12612\",\"327\":\"P12612\",\"328\":\"P12612\",\"329\":\"P39076\",\"330\":\"P39076\",\"331\":\"P39076\",\"332\":\"P39077\",\"333\":\"P39077\",\"334\":\"P39077\",\"335\":\"P39078\",\"336\":\"P39078\",\"337\":\"P39078\",\"338\":\"P39079\",\"339\":\"P39079\",\"340\":\"P39079\",\"341\":\"P40413\",\"342\":\"P40413\",\"343\":\"P40413\",\"344\":\"P42943\",\"345\":\"P42943\",\"346\":\"P42943\",\"347\":\"P47079\",\"348\":\"P47079\",\"349\":\"P47079\",\"350\":\"P14907\",\"351\":\"P14907\",\"352\":\"P14907\",\"353\":\"P34077\",\"354\":\"P34077\",\"355\":\"P34077\",\"356\":\"P38181\",\"357\":\"P38181\",\"358\":\"P38181\",\"359\":\"P40064\",\"360\":\"P40064\",\"361\":\"P40064\",\"362\":\"P47054\",\"363\":\"P47054\",\"364\":\"P47054\",\"365\":\"P48837\",\"366\":\"P48837\",\"367\":\"P48837\",\"368\":\"P49687\",\"369\":\"P49687\",\"370\":\"P49687\",\"371\":\"P52593\",\"372\":\"P52593\",\"373\":\"P52593\",\"374\":\"Q02199\",\"375\":\"Q02199\",\"376\":\"Q02199\",\"377\":\"Q02629\",\"378\":\"Q02629\",\"379\":\"Q02629\",\"380\":\"Q02630\",\"381\":\"Q02630\",\"382\":\"Q02630\",\"383\":\"Q03790\",\"384\":\"Q03790\",\"385\":\"Q03790\",\"386\":\"Q05166\",\"387\":\"Q05166\",\"388\":\"Q05166\",\"389\":\"P35729\",\"390\":\"P35729\",\"391\":\"P35729\",\"392\":\"P36161\",\"393\":\"P36161\",\"394\":\"P36161\",\"395\":\"P46673\",\"396\":\"P46673\",\"397\":\"P46673\",\"398\":\"P52891\",\"399\":\"P52891\",\"400\":\"P52891\",\"401\":\"P53011\",\"402\":\"P53011\",\"403\":\"P53011\",\"404\":\"Q04491\",\"405\":\"Q04491\",\"406\":\"Q04491\"},\"Gene names\":{\"0\":\"ARP2\",\"1\":\"ARP2\",\"2\":\"ARP2\",\"3\":\"ARC19\",\"4\":\"ARC19\",\"5\":\"ARC19\",\"6\":\"ARC40\",\"7\":\"ARC40\",\"8\":\"ARC40\",\"9\":\"ARC15\",\"10\":\"ARC15\",\"11\":\"ARC15\",\"12\":\"ARP3\",\"13\":\"ARP3\",\"14\":\"ARP3\",\"15\":\"ARC35\",\"16\":\"ARC35\",\"17\":\"ARC35\",\"18\":\"ARC18\",\"19\":\"ARC18\",\"20\":\"ARC18\",\"21\":\"APS1\",\"22\":\"APS1\",\"23\":\"APS1\",\"24\":\"APL2\",\"25\":\"APL2\",\"26\":\"APL2\",\"27\":\"APM1\",\"28\":\"APM1\",\"29\":\"APM1\",\"30\":\"APL4\",\"31\":\"APL4\",\"32\":\"APL4\",\"33\":\"PRE10\",\"34\":\"PRE10\",\"35\":\"PRE10\",\"36\":\"PRE1\",\"37\":\"PRE1\",\"38\":\"PRE1\",\"39\":\"PRE9\",\"40\":\"PRE9\",\"41\":\"PRE9\",\"42\":\"PRE8\",\"43\":\"PRE8\",\"44\":\"PRE8\",\"45\":\"PRE7\",\"46\":\"PRE7\",\"47\":\"PRE7\",\"48\":\"PUP1\",\"49\":\"PUP1\",\"50\":\"PUP1\",\"51\":\"PUP3\",\"52\":\"PUP3\",\"53\":\"PUP3\",\"54\":\"PRE2\",\"55\":\"PRE2\",\"56\":\"PRE2\",\"57\":\"PRE4\",\"58\":\"PRE4\",\"59\":\"PRE4\",\"60\":\"PUP2\",\"61\":\"PUP2\",\"62\":\"PUP2\",\"63\":\"PRE3\",\"64\":\"PRE3\",\"65\":\"PRE3\",\"66\":\"PRE5\",\"67\":\"PRE5\",\"68\":\"PRE5\",\"69\":\"PRE6\",\"70\":\"PRE6\",\"71\":\"PRE6\",\"72\":\"VPS15\",\"73\":\"VPS15\",\"74\":\"VPS15\",\"75\":\"VPS34\",\"76\":\"VPS34\",\"77\":\"VPS34\",\"78\":\"VPS30\",\"79\":\"VPS30\",\"80\":\"VPS30\",\"81\":\"VPS38\",\"82\":\"VPS38\",\"83\":\"VPS38\",\"84\":\"VPS15\",\"85\":\"VPS15\",\"86\":\"VPS15\",\"87\":\"VPS34\",\"88\":\"VPS34\",\"89\":\"VPS34\",\"90\":\"VPS30\",\"91\":\"VPS30\",\"92\":\"VPS30\",\"93\":\"CDC48\",\"94\":\"CDC48\",\"95\":\"CDC48\",\"96\":\"RAD23\",\"97\":\"RAD23\",\"98\":\"RAD23\",\"99\":\"UFD2\",\"100\":\"UFD2\",\"101\":\"UFD2\",\"102\":\"TRS65\",\"103\":\"TRS65\",\"104\":\"TRS65\",\"105\":\"BET3\",\"106\":\"BET3\",\"107\":\"BET3\",\"108\":\"TRS20\",\"109\":\"TRS20\",\"110\":\"TRS20\",\"111\":\"TRS31\",\"112\":\"TRS31\",\"113\":\"TRS31\",\"114\":\"TRS130\",\"115\":\"TRS130\",\"116\":\"TRS130\",\"117\":\"TRS23\",\"118\":\"TRS23\",\"119\":\"TRS23\",\"120\":\"TRS120\",\"121\":\"TRS120\",\"122\":\"TRS120\",\"123\":\"TRS33\",\"124\":\"TRS33\",\"125\":\"TRS33\",\"126\":\"SEC63\",\"127\":\"SEC63\",\"128\":\"SEC63\",\"129\":\"SEC62\",\"130\":\"SEC62\",\"131\":\"SEC62\",\"132\":\"SEC61\",\"133\":\"SEC61\",\"134\":\"SEC61\",\"135\":\"SEC66\",\"136\":\"SEC66\",\"137\":\"SEC66\",\"138\":\"SSS1\",\"139\":\"SSS1\",\"140\":\"SSS1\",\"141\":\"SEC72\",\"142\":\"SEC72\",\"143\":\"SEC72\",\"144\":\"TOM70\",\"145\":\"TOM70\",\"146\":\"TOM70\",\"147\":\"TOM40\",\"148\":\"TOM40\",\"149\":\"TOM40\",\"150\":\"TOM20\",\"151\":\"TOM20\",\"152\":\"TOM20\",\"153\":\"TOM22\",\"154\":\"TOM22\",\"155\":\"TOM22\",\"156\":\"VMA2\",\"157\":\"VMA2\",\"158\":\"VMA2\",\"159\":\"VMA1\",\"160\":\"VMA1\",\"161\":\"VMA1\",\"162\":\"VMA4\",\"163\":\"VMA4\",\"164\":\"VMA4\",\"165\":\"VMA5\",\"166\":\"VMA5\",\"167\":\"VMA5\",\"168\":\"VMA8\",\"169\":\"VMA8\",\"170\":\"VMA8\",\"171\":\"VMA7\",\"172\":\"VMA7\",\"173\":\"VMA7\",\"174\":\"VMA13\",\"175\":\"VMA13\",\"176\":\"VMA13\",\"177\":\"VMA10\",\"178\":\"VMA10\",\"179\":\"VMA10\",\"180\":\"VMA3\",\"181\":\"VMA3\",\"182\":\"VMA3\",\"183\":\"VMA6\",\"184\":\"VMA6\",\"185\":\"VMA6\",\"186\":\"VPH1\",\"187\":\"VPH1\",\"188\":\"VPH1\",\"189\":\"VOA1\",\"190\":\"VOA1\",\"191\":\"VOA1\",\"192\":\"MCM3\",\"193\":\"MCM3\",\"194\":\"MCM3\",\"195\":\"MCM2\",\"196\":\"MCM2\",\"197\":\"MCM2\",\"198\":\"MCM5\",\"199\":\"MCM5\",\"200\":\"MCM5\",\"201\":\"MCM4\",\"202\":\"MCM4\",\"203\":\"MCM4\",\"204\":\"MCM6\",\"205\":\"MCM6\",\"206\":\"MCM6\",\"207\":\"EMC1\",\"208\":\"EMC1\",\"209\":\"EMC1\",\"210\":\"EMC3\",\"211\":\"EMC3\",\"212\":\"EMC3\",\"213\":\"EMC5\",\"214\":\"EMC5\",\"215\":\"EMC5\",\"216\":\"EMC2\",\"217\":\"EMC2\",\"218\":\"EMC2\",\"219\":\"EMC4\",\"220\":\"EMC4\",\"221\":\"EMC4\",\"222\":\"SEC23\",\"223\":\"SEC23\",\"224\":\"SEC23\",\"225\":\"SAR1\",\"226\":\"SAR1\",\"227\":\"SAR1\",\"228\":\"SEC31\",\"229\":\"SEC31\",\"230\":\"SEC31\",\"231\":\"SEC24\",\"232\":\"SEC24\",\"233\":\"SEC24\",\"234\":\"SEC13\",\"235\":\"SEC13\",\"236\":\"SEC13\",\"237\":\"SEC21\",\"238\":\"SEC21\",\"239\":\"SEC21\",\"240\":\"SEC28\",\"241\":\"SEC28\",\"242\":\"SEC28\",\"243\":\"SEC26\",\"244\":\"SEC26\",\"245\":\"SEC26\",\"246\":\"SEC27\",\"247\":\"SEC27\",\"248\":\"SEC27\",\"249\":\"RET2\",\"250\":\"RET2\",\"251\":\"RET2\",\"252\":\"RET3\",\"253\":\"RET3\",\"254\":\"RET3\",\"255\":\"COP1\",\"256\":\"COP1\",\"257\":\"COP1\",\"258\":\"MRP7\",\"259\":\"MRP7\",\"260\":\"MRP7\",\"261\":\"MRPL3\",\"262\":\"MRPL3\",\"263\":\"MRPL3\",\"264\":\"MRPL10\",\"265\":\"MRPL10\",\"266\":\"MRPL10\",\"267\":\"MRPL15\",\"268\":\"MRPL15\",\"269\":\"MRPL15\",\"270\":\"MRPL50\",\"271\":\"MRPL50\",\"272\":\"MRPL50\",\"273\":\"MRPL13\",\"274\":\"MRPL13\",\"275\":\"MRPL13\",\"276\":\"MRPL35\",\"277\":\"MRPL35\",\"278\":\"MRPL35\",\"279\":\"MRP1\",\"280\":\"MRP1\",\"281\":\"MRP1\",\"282\":\"MRP13\",\"283\":\"MRP13\",\"284\":\"MRP13\",\"285\":\"MRPS28\",\"286\":\"MRPS28\",\"287\":\"MRPS28\",\"288\":\"MRP4\",\"289\":\"MRP4\",\"290\":\"MRP4\",\"291\":\"HSE1\",\"292\":\"HSE1\",\"293\":\"HSE1\",\"294\":\"VPS27\",\"295\":\"VPS27\",\"296\":\"VPS27\",\"297\":\"SRN2\",\"298\":\"SRN2\",\"299\":\"VPS24\",\"300\":\"VPS24\",\"301\":\"VPS24\",\"302\":\"DID4\",\"303\":\"DID4\",\"304\":\"DID4\",\"305\":\"SNF7\",\"306\":\"SNF7\",\"307\":\"SNF7\",\"308\":\"VPS20\",\"309\":\"VPS20\",\"310\":\"VPS20\",\"311\":\"BCH2\",\"312\":\"BCH2\",\"313\":\"BCH2\",\"314\":\"CHS6\",\"315\":\"CHS6\",\"316\":\"CHS6\",\"317\":\"BCH1\",\"318\":\"BCH1\",\"319\":\"BCH1\",\"320\":\"BUD7\",\"321\":\"BUD7\",\"322\":\"BUD7\",\"323\":\"CHS5\",\"324\":\"CHS5\",\"325\":\"CHS5\",\"326\":\"TCP1\",\"327\":\"TCP1\",\"328\":\"TCP1\",\"329\":\"CCT2\",\"330\":\"CCT2\",\"331\":\"CCT2\",\"332\":\"CCT3\",\"333\":\"CCT3\",\"334\":\"CCT3\",\"335\":\"CCT4\",\"336\":\"CCT4\",\"337\":\"CCT4\",\"338\":\"CCT6\",\"339\":\"CCT6\",\"340\":\"CCT6\",\"341\":\"CCT5\",\"342\":\"CCT5\",\"343\":\"CCT5\",\"344\":\"CCT7\",\"345\":\"CCT7\",\"346\":\"CCT7\",\"347\":\"CCT8\",\"348\":\"CCT8\",\"349\":\"CCT8\",\"350\":\"NSP1\",\"351\":\"NSP1\",\"352\":\"NSP1\",\"353\":\"NIC96\",\"354\":\"NIC96\",\"355\":\"NIC96\",\"356\":\"NUP170\",\"357\":\"NUP170\",\"358\":\"NUP170\",\"359\":\"NUP157\",\"360\":\"NUP157\",\"361\":\"NUP157\",\"362\":\"NUP192\",\"363\":\"NUP192\",\"364\":\"NUP192\",\"365\":\"NUP57\",\"366\":\"NUP57\",\"367\":\"NUP57\",\"368\":\"NUP145\",\"369\":\"NUP145\",\"370\":\"NUP145\",\"371\":\"NUP188\",\"372\":\"NUP188\",\"373\":\"NUP188\",\"374\":\"NUP49\",\"375\":\"NUP49\",\"376\":\"NUP49\",\"377\":\"NUP100\",\"378\":\"NUP100\",\"379\":\"NUP100\",\"380\":\"NUP116\",\"381\":\"NUP116\",\"382\":\"NUP116\",\"383\":\"NUP53\",\"384\":\"NUP53\",\"385\":\"NUP53\",\"386\":\"ASM4\",\"387\":\"ASM4\",\"388\":\"ASM4\",\"389\":\"NUP120\",\"390\":\"NUP120\",\"391\":\"NUP120\",\"392\":\"NUP133\",\"393\":\"NUP133\",\"394\":\"NUP133\",\"395\":\"NUP85\",\"396\":\"NUP85\",\"397\":\"NUP85\",\"398\":\"NUP84\",\"399\":\"NUP84\",\"400\":\"NUP84\",\"401\":\"SEH1\",\"402\":\"SEH1\",\"403\":\"SEH1\",\"404\":\"SEC13\",\"405\":\"SEC13\",\"406\":\"SEC13\"},\"Compartment\":{\"0\":\"undefined\",\"1\":\"undefined\",\"2\":\"undefined\",\"3\":\"undefined\",\"4\":\"undefined\",\"5\":\"undefined\",\"6\":\"undefined\",\"7\":\"undefined\",\"8\":\"undefined\",\"9\":\"undefined\",\"10\":\"undefined\",\"11\":\"undefined\",\"12\":\"undefined\",\"13\":\"undefined\",\"14\":\"undefined\",\"15\":\"undefined\",\"16\":\"undefined\",\"17\":\"undefined\",\"18\":\"undefined\",\"19\":\"undefined\",\"20\":\"undefined\",\"21\":\"undefined\",\"22\":\"undefined\",\"23\":\"undefined\",\"24\":\"undefined\",\"25\":\"undefined\",\"26\":\"undefined\",\"27\":\"Golgi\",\"28\":\"Golgi\",\"29\":\"Golgi\",\"30\":\"undefined\",\"31\":\"undefined\",\"32\":\"undefined\",\"33\":\"proteasome\",\"34\":\"proteasome\",\"35\":\"proteasome\",\"36\":\"proteasome\",\"37\":\"proteasome\",\"38\":\"proteasome\",\"39\":\"proteasome\",\"40\":\"proteasome\",\"41\":\"proteasome\",\"42\":\"proteasome\",\"43\":\"proteasome\",\"44\":\"proteasome\",\"45\":\"proteasome\",\"46\":\"proteasome\",\"47\":\"proteasome\",\"48\":\"proteasome\",\"49\":\"proteasome\",\"50\":\"proteasome\",\"51\":\"proteasome\",\"52\":\"proteasome\",\"53\":\"proteasome\",\"54\":\"undefined\",\"55\":\"undefined\",\"56\":\"undefined\",\"57\":\"proteasome\",\"58\":\"proteasome\",\"59\":\"proteasome\",\"60\":\"proteasome\",\"61\":\"proteasome\",\"62\":\"proteasome\",\"63\":\"proteasome\",\"64\":\"proteasome\",\"65\":\"proteasome\",\"66\":\"proteasome\",\"67\":\"proteasome\",\"68\":\"proteasome\",\"69\":\"proteasome\",\"70\":\"proteasome\",\"71\":\"proteasome\",\"72\":\"vacuole\",\"73\":\"vacuole\",\"74\":\"vacuole\",\"75\":\"vacuole\",\"76\":\"vacuole\",\"77\":\"vacuole\",\"78\":\"vacuole\",\"79\":\"vacuole\",\"80\":\"vacuole\",\"81\":\"vacuole\",\"82\":\"vacuole\",\"83\":\"vacuole\",\"84\":\"vacuole\",\"85\":\"vacuole\",\"86\":\"vacuole\",\"87\":\"vacuole\",\"88\":\"vacuole\",\"89\":\"vacuole\",\"90\":\"vacuole\",\"91\":\"vacuole\",\"92\":\"vacuole\",\"93\":\"undefined\",\"94\":\"undefined\",\"95\":\"undefined\",\"96\":\"undefined\",\"97\":\"undefined\",\"98\":\"undefined\",\"99\":\"undefined\",\"100\":\"undefined\",\"101\":\"undefined\",\"102\":\"Golgi\",\"103\":\"Golgi\",\"104\":\"Golgi\",\"105\":\"undefined\",\"106\":\"undefined\",\"107\":\"undefined\",\"108\":\"undefined\",\"109\":\"undefined\",\"110\":\"undefined\",\"111\":\"undefined\",\"112\":\"undefined\",\"113\":\"undefined\",\"114\":\"Golgi\",\"115\":\"Golgi\",\"116\":\"Golgi\",\"117\":\"undefined\",\"118\":\"undefined\",\"119\":\"undefined\",\"120\":\"undefined\",\"121\":\"undefined\",\"122\":\"undefined\",\"123\":\"undefined\",\"124\":\"undefined\",\"125\":\"undefined\",\"126\":\"ER\",\"127\":\"ER\",\"128\":\"ER\",\"129\":\"ER\",\"130\":\"ER\",\"131\":\"ER\",\"132\":\"ER\",\"133\":\"ER\",\"134\":\"ER\",\"135\":\"ER\",\"136\":\"ER\",\"137\":\"ER\",\"138\":\"ER\",\"139\":\"ER\",\"140\":\"ER\",\"141\":\"ER\",\"142\":\"ER\",\"143\":\"ER\",\"144\":\"mitochondria\",\"145\":\"mitochondria\",\"146\":\"mitochondria\",\"147\":\"mitochondria\",\"148\":\"mitochondria\",\"149\":\"mitochondria\",\"150\":\"mitochondria\",\"151\":\"mitochondria\",\"152\":\"mitochondria\",\"153\":\"mitochondria\",\"154\":\"mitochondria\",\"155\":\"mitochondria\",\"156\":\"vacuole\",\"157\":\"vacuole\",\"158\":\"vacuole\",\"159\":\"vacuole\",\"160\":\"vacuole\",\"161\":\"vacuole\",\"162\":\"vacuole\",\"163\":\"vacuole\",\"164\":\"vacuole\",\"165\":\"vacuole\",\"166\":\"vacuole\",\"167\":\"vacuole\",\"168\":\"vacuole\",\"169\":\"vacuole\",\"170\":\"vacuole\",\"171\":\"vacuole\",\"172\":\"vacuole\",\"173\":\"vacuole\",\"174\":\"vacuole\",\"175\":\"vacuole\",\"176\":\"vacuole\",\"177\":\"vacuole\",\"178\":\"vacuole\",\"179\":\"vacuole\",\"180\":\"vacuole\",\"181\":\"vacuole\",\"182\":\"vacuole\",\"183\":\"vacuole\",\"184\":\"vacuole\",\"185\":\"vacuole\",\"186\":\"vacuole\",\"187\":\"vacuole\",\"188\":\"vacuole\",\"189\":\"undefined\",\"190\":\"undefined\",\"191\":\"undefined\",\"192\":\"nucleus\",\"193\":\"nucleus\",\"194\":\"nucleus\",\"195\":\"nucleus\",\"196\":\"nucleus\",\"197\":\"nucleus\",\"198\":\"nucleus\",\"199\":\"nucleus\",\"200\":\"nucleus\",\"201\":\"nucleus\",\"202\":\"nucleus\",\"203\":\"nucleus\",\"204\":\"nucleus\",\"205\":\"nucleus\",\"206\":\"nucleus\",\"207\":\"ER\",\"208\":\"ER\",\"209\":\"ER\",\"210\":\"ER\",\"211\":\"ER\",\"212\":\"ER\",\"213\":\"ER\",\"214\":\"ER\",\"215\":\"ER\",\"216\":\"ER\",\"217\":\"ER\",\"218\":\"ER\",\"219\":\"ER\",\"220\":\"ER\",\"221\":\"ER\",\"222\":\"undefined\",\"223\":\"undefined\",\"224\":\"undefined\",\"225\":\"undefined\",\"226\":\"undefined\",\"227\":\"undefined\",\"228\":\"undefined\",\"229\":\"undefined\",\"230\":\"undefined\",\"231\":\"undefined\",\"232\":\"undefined\",\"233\":\"undefined\",\"234\":\"undefined\",\"235\":\"undefined\",\"236\":\"undefined\",\"237\":\"undefined\",\"238\":\"undefined\",\"239\":\"undefined\",\"240\":\"undefined\",\"241\":\"undefined\",\"242\":\"undefined\",\"243\":\"undefined\",\"244\":\"undefined\",\"245\":\"undefined\",\"246\":\"undefined\",\"247\":\"undefined\",\"248\":\"undefined\",\"249\":\"undefined\",\"250\":\"undefined\",\"251\":\"undefined\",\"252\":\"undefined\",\"253\":\"undefined\",\"254\":\"undefined\",\"255\":\"undefined\",\"256\":\"undefined\",\"257\":\"undefined\",\"258\":\"mitochondria\",\"259\":\"mitochondria\",\"260\":\"mitochondria\",\"261\":\"mitochondria\",\"262\":\"mitochondria\",\"263\":\"mitochondria\",\"264\":\"mitochondria\",\"265\":\"mitochondria\",\"266\":\"mitochondria\",\"267\":\"mitochondria\",\"268\":\"mitochondria\",\"269\":\"mitochondria\",\"270\":\"mitochondria\",\"271\":\"mitochondria\",\"272\":\"mitochondria\",\"273\":\"mitochondria\",\"274\":\"mitochondria\",\"275\":\"mitochondria\",\"276\":\"mitochondria\",\"277\":\"mitochondria\",\"278\":\"mitochondria\",\"279\":\"mitochondria\",\"280\":\"mitochondria\",\"281\":\"mitochondria\",\"282\":\"mitochondria\",\"283\":\"mitochondria\",\"284\":\"mitochondria\",\"285\":\"mitochondria\",\"286\":\"mitochondria\",\"287\":\"mitochondria\",\"288\":\"mitochondria\",\"289\":\"mitochondria\",\"290\":\"mitochondria\",\"291\":\"vacuole\",\"292\":\"vacuole\",\"293\":\"vacuole\",\"294\":\"vacuole\",\"295\":\"vacuole\",\"296\":\"vacuole\",\"297\":\"undefined\",\"298\":\"undefined\",\"299\":\"vacuole\",\"300\":\"vacuole\",\"301\":\"vacuole\",\"302\":\"undefined\",\"303\":\"undefined\",\"304\":\"undefined\",\"305\":\"vacuole\",\"306\":\"vacuole\",\"307\":\"vacuole\",\"308\":\"undefined\",\"309\":\"undefined\",\"310\":\"undefined\",\"311\":\"undefined\",\"312\":\"undefined\",\"313\":\"undefined\",\"314\":\"undefined\",\"315\":\"undefined\",\"316\":\"undefined\",\"317\":\"Golgi\",\"318\":\"Golgi\",\"319\":\"Golgi\",\"320\":\"undefined\",\"321\":\"undefined\",\"322\":\"undefined\",\"323\":\"undefined\",\"324\":\"undefined\",\"325\":\"undefined\",\"326\":\"cytosol\",\"327\":\"cytosol\",\"328\":\"cytosol\",\"329\":\"cytosol\",\"330\":\"cytosol\",\"331\":\"cytosol\",\"332\":\"cytosol\",\"333\":\"cytosol\",\"334\":\"cytosol\",\"335\":\"cytosol\",\"336\":\"cytosol\",\"337\":\"cytosol\",\"338\":\"cytosol\",\"339\":\"cytosol\",\"340\":\"cytosol\",\"341\":\"cytosol\",\"342\":\"cytosol\",\"343\":\"cytosol\",\"344\":\"cytosol\",\"345\":\"cytosol\",\"346\":\"cytosol\",\"347\":\"cytosol\",\"348\":\"cytosol\",\"349\":\"cytosol\",\"350\":\"NE\",\"351\":\"NE\",\"352\":\"NE\",\"353\":\"NE\",\"354\":\"NE\",\"355\":\"NE\",\"356\":\"NE\",\"357\":\"NE\",\"358\":\"NE\",\"359\":\"NE\",\"360\":\"NE\",\"361\":\"NE\",\"362\":\"NE\",\"363\":\"NE\",\"364\":\"NE\",\"365\":\"NE\",\"366\":\"NE\",\"367\":\"NE\",\"368\":\"NE\",\"369\":\"NE\",\"370\":\"NE\",\"371\":\"NE\",\"372\":\"NE\",\"373\":\"NE\",\"374\":\"NE\",\"375\":\"NE\",\"376\":\"NE\",\"377\":\"NE\",\"378\":\"NE\",\"379\":\"NE\",\"380\":\"NE\",\"381\":\"NE\",\"382\":\"NE\",\"383\":\"NE\",\"384\":\"NE\",\"385\":\"NE\",\"386\":\"NE\",\"387\":\"NE\",\"388\":\"NE\",\"389\":\"NE\",\"390\":\"NE\",\"391\":\"NE\",\"392\":\"NE\",\"393\":\"NE\",\"394\":\"NE\",\"395\":\"NE\",\"396\":\"NE\",\"397\":\"NE\",\"398\":\"NE\",\"399\":\"NE\",\"400\":\"NE\",\"401\":\"undefined\",\"402\":\"undefined\",\"403\":\"undefined\",\"404\":\"undefined\",\"405\":\"undefined\",\"406\":\"undefined\"},\"Cluster\":{\"0\":\"Arp2\\/3 complex\",\"1\":\"Arp2\\/3 complex\",\"2\":\"Arp2\\/3 complex\",\"3\":\"Arp2\\/3 complex\",\"4\":\"Arp2\\/3 complex\",\"5\":\"Arp2\\/3 complex\",\"6\":\"Arp2\\/3 complex\",\"7\":\"Arp2\\/3 complex\",\"8\":\"Arp2\\/3 complex\",\"9\":\"Arp2\\/3 complex\",\"10\":\"Arp2\\/3 complex\",\"11\":\"Arp2\\/3 complex\",\"12\":\"Arp2\\/3 complex\",\"13\":\"Arp2\\/3 complex\",\"14\":\"Arp2\\/3 complex\",\"15\":\"Arp2\\/3 complex\",\"16\":\"Arp2\\/3 complex\",\"17\":\"Arp2\\/3 complex\",\"18\":\"Arp2\\/3 complex\",\"19\":\"Arp2\\/3 complex\",\"20\":\"Arp2\\/3 complex\",\"21\":\"AP-1 Adaptor complex\",\"22\":\"AP-1 Adaptor complex\",\"23\":\"AP-1 Adaptor complex\",\"24\":\"AP-1 Adaptor complex\",\"25\":\"AP-1 Adaptor complex\",\"26\":\"AP-1 Adaptor complex\",\"27\":\"AP-1 Adaptor complex\",\"28\":\"AP-1 Adaptor complex\",\"29\":\"AP-1 Adaptor complex\",\"30\":\"AP-1 Adaptor complex\",\"31\":\"AP-1 Adaptor complex\",\"32\":\"AP-1 Adaptor complex\",\"33\":\"20S Proteasome\",\"34\":\"20S Proteasome\",\"35\":\"20S Proteasome\",\"36\":\"20S Proteasome\",\"37\":\"20S Proteasome\",\"38\":\"20S Proteasome\",\"39\":\"20S Proteasome\",\"40\":\"20S Proteasome\",\"41\":\"20S Proteasome\",\"42\":\"20S Proteasome\",\"43\":\"20S Proteasome\",\"44\":\"20S Proteasome\",\"45\":\"20S Proteasome\",\"46\":\"20S Proteasome\",\"47\":\"20S Proteasome\",\"48\":\"20S Proteasome\",\"49\":\"20S Proteasome\",\"50\":\"20S Proteasome\",\"51\":\"20S Proteasome\",\"52\":\"20S Proteasome\",\"53\":\"20S Proteasome\",\"54\":\"20S Proteasome\",\"55\":\"20S Proteasome\",\"56\":\"20S Proteasome\",\"57\":\"20S Proteasome\",\"58\":\"20S Proteasome\",\"59\":\"20S Proteasome\",\"60\":\"20S Proteasome\",\"61\":\"20S Proteasome\",\"62\":\"20S Proteasome\",\"63\":\"20S Proteasome\",\"64\":\"20S Proteasome\",\"65\":\"20S Proteasome\",\"66\":\"20S Proteasome\",\"67\":\"20S Proteasome\",\"68\":\"20S Proteasome\",\"69\":\"20S Proteasome\",\"70\":\"20S Proteasome\",\"71\":\"20S Proteasome\",\"72\":\"Phosphatidylinositol 3-kinase complex II\",\"73\":\"Phosphatidylinositol 3-kinase complex II\",\"74\":\"Phosphatidylinositol 3-kinase complex II\",\"75\":\"Phosphatidylinositol 3-kinase complex II\",\"76\":\"Phosphatidylinositol 3-kinase complex II\",\"77\":\"Phosphatidylinositol 3-kinase complex II\",\"78\":\"Phosphatidylinositol 3-kinase complex II\",\"79\":\"Phosphatidylinositol 3-kinase complex II\",\"80\":\"Phosphatidylinositol 3-kinase complex II\",\"81\":\"Phosphatidylinositol 3-kinase complex II\",\"82\":\"Phosphatidylinositol 3-kinase complex II\",\"83\":\"Phosphatidylinositol 3-kinase complex II\",\"84\":\"Phosphatidylinositol 3-kinase complex I\",\"85\":\"Phosphatidylinositol 3-kinase complex I\",\"86\":\"Phosphatidylinositol 3-kinase complex I\",\"87\":\"Phosphatidylinositol 3-kinase complex I\",\"88\":\"Phosphatidylinositol 3-kinase complex I\",\"89\":\"Phosphatidylinositol 3-kinase complex I\",\"90\":\"Phosphatidylinositol 3-kinase complex I\",\"91\":\"Phosphatidylinositol 3-kinase complex I\",\"92\":\"Phosphatidylinositol 3-kinase complex I\",\"93\":\"CDC48-RAD23-UFD2 complex\",\"94\":\"CDC48-RAD23-UFD2 complex\",\"95\":\"CDC48-RAD23-UFD2 complex\",\"96\":\"CDC48-RAD23-UFD2 complex\",\"97\":\"CDC48-RAD23-UFD2 complex\",\"98\":\"CDC48-RAD23-UFD2 complex\",\"99\":\"CDC48-RAD23-UFD2 complex\",\"100\":\"CDC48-RAD23-UFD2 complex\",\"101\":\"CDC48-RAD23-UFD2 complex\",\"102\":\"TRAPPII protein complex\",\"103\":\"TRAPPII protein complex\",\"104\":\"TRAPPII protein complex\",\"105\":\"TRAPPII protein complex\",\"106\":\"TRAPPII protein complex\",\"107\":\"TRAPPII protein complex\",\"108\":\"TRAPPII protein complex\",\"109\":\"TRAPPII protein complex\",\"110\":\"TRAPPII protein complex\",\"111\":\"TRAPPII protein complex\",\"112\":\"TRAPPII protein complex\",\"113\":\"TRAPPII protein complex\",\"114\":\"TRAPPII protein complex\",\"115\":\"TRAPPII protein complex\",\"116\":\"TRAPPII protein complex\",\"117\":\"TRAPPII protein complex\",\"118\":\"TRAPPII protein complex\",\"119\":\"TRAPPII protein complex\",\"120\":\"TRAPPII protein complex\",\"121\":\"TRAPPII protein complex\",\"122\":\"TRAPPII protein complex\",\"123\":\"TRAPPII protein complex\",\"124\":\"TRAPPII protein complex\",\"125\":\"TRAPPII protein complex\",\"126\":\"Translocon complex\",\"127\":\"Translocon complex\",\"128\":\"Translocon complex\",\"129\":\"Translocon complex\",\"130\":\"Translocon complex\",\"131\":\"Translocon complex\",\"132\":\"Translocon complex\",\"133\":\"Translocon complex\",\"134\":\"Translocon complex\",\"135\":\"Translocon complex\",\"136\":\"Translocon complex\",\"137\":\"Translocon complex\",\"138\":\"Translocon complex\",\"139\":\"Translocon complex\",\"140\":\"Translocon complex\",\"141\":\"Translocon complex\",\"142\":\"Translocon complex\",\"143\":\"Translocon complex\",\"144\":\"TOM complex\",\"145\":\"TOM complex\",\"146\":\"TOM complex\",\"147\":\"TOM complex\",\"148\":\"TOM complex\",\"149\":\"TOM complex\",\"150\":\"TOM complex\",\"151\":\"TOM complex\",\"152\":\"TOM complex\",\"153\":\"TOM complex\",\"154\":\"TOM complex\",\"155\":\"TOM complex\",\"156\":\"V-type proton ATPase V1\",\"157\":\"V-type proton ATPase V1\",\"158\":\"V-type proton ATPase V1\",\"159\":\"V-type proton ATPase V1\",\"160\":\"V-type proton ATPase V1\",\"161\":\"V-type proton ATPase V1\",\"162\":\"V-type proton ATPase V1\",\"163\":\"V-type proton ATPase V1\",\"164\":\"V-type proton ATPase V1\",\"165\":\"V-type proton ATPase V1\",\"166\":\"V-type proton ATPase V1\",\"167\":\"V-type proton ATPase V1\",\"168\":\"V-type proton ATPase V1\",\"169\":\"V-type proton ATPase V1\",\"170\":\"V-type proton ATPase V1\",\"171\":\"V-type proton ATPase V1\",\"172\":\"V-type proton ATPase V1\",\"173\":\"V-type proton ATPase V1\",\"174\":\"V-type proton ATPase V1\",\"175\":\"V-type proton ATPase V1\",\"176\":\"V-type proton ATPase V1\",\"177\":\"V-type proton ATPase V1\",\"178\":\"V-type proton ATPase V1\",\"179\":\"V-type proton ATPase V1\",\"180\":\"V-type proton ATPase V0\",\"181\":\"V-type proton ATPase V0\",\"182\":\"V-type proton ATPase V0\",\"183\":\"V-type proton ATPase V0\",\"184\":\"V-type proton ATPase V0\",\"185\":\"V-type proton ATPase V0\",\"186\":\"V-type proton ATPase V0\",\"187\":\"V-type proton ATPase V0\",\"188\":\"V-type proton ATPase V0\",\"189\":\"V-type proton ATPase V0\",\"190\":\"V-type proton ATPase V0\",\"191\":\"V-type proton ATPase V0\",\"192\":\"MCM complex\",\"193\":\"MCM complex\",\"194\":\"MCM complex\",\"195\":\"MCM complex\",\"196\":\"MCM complex\",\"197\":\"MCM complex\",\"198\":\"MCM complex\",\"199\":\"MCM complex\",\"200\":\"MCM complex\",\"201\":\"MCM complex\",\"202\":\"MCM complex\",\"203\":\"MCM complex\",\"204\":\"MCM complex\",\"205\":\"MCM complex\",\"206\":\"MCM complex\",\"207\":\"Conserved ER transmembrane complex\",\"208\":\"Conserved ER transmembrane complex\",\"209\":\"Conserved ER transmembrane complex\",\"210\":\"Conserved ER transmembrane complex\",\"211\":\"Conserved ER transmembrane complex\",\"212\":\"Conserved ER transmembrane complex\",\"213\":\"Conserved ER transmembrane complex\",\"214\":\"Conserved ER transmembrane complex\",\"215\":\"Conserved ER transmembrane complex\",\"216\":\"Conserved ER transmembrane complex\",\"217\":\"Conserved ER transmembrane complex\",\"218\":\"Conserved ER transmembrane complex\",\"219\":\"Conserved ER transmembrane complex\",\"220\":\"Conserved ER transmembrane complex\",\"221\":\"Conserved ER transmembrane complex\",\"222\":\"COPII vesicle coat complex\",\"223\":\"COPII vesicle coat complex\",\"224\":\"COPII vesicle coat complex\",\"225\":\"COPII vesicle coat complex\",\"226\":\"COPII vesicle coat complex\",\"227\":\"COPII vesicle coat complex\",\"228\":\"COPII vesicle coat complex\",\"229\":\"COPII vesicle coat complex\",\"230\":\"COPII vesicle coat complex\",\"231\":\"COPII vesicle coat complex\",\"232\":\"COPII vesicle coat complex\",\"233\":\"COPII vesicle coat complex\",\"234\":\"COPII vesicle coat complex\",\"235\":\"COPII vesicle coat complex\",\"236\":\"COPII vesicle coat complex\",\"237\":\"COPI vesicle coat complex\",\"238\":\"COPI vesicle coat complex\",\"239\":\"COPI vesicle coat complex\",\"240\":\"COPI vesicle coat complex\",\"241\":\"COPI vesicle coat complex\",\"242\":\"COPI vesicle coat complex\",\"243\":\"COPI vesicle coat complex\",\"244\":\"COPI vesicle coat complex\",\"245\":\"COPI vesicle coat complex\",\"246\":\"COPI vesicle coat complex\",\"247\":\"COPI vesicle coat complex\",\"248\":\"COPI vesicle coat complex\",\"249\":\"COPI vesicle coat complex\",\"250\":\"COPI vesicle coat complex\",\"251\":\"COPI vesicle coat complex\",\"252\":\"COPI vesicle coat complex\",\"253\":\"COPI vesicle coat complex\",\"254\":\"COPI vesicle coat complex\",\"255\":\"COPI vesicle coat complex\",\"256\":\"COPI vesicle coat complex\",\"257\":\"COPI vesicle coat complex\",\"258\":\"54S ribosomal subunit, mitochondrial\",\"259\":\"54S ribosomal subunit, mitochondrial\",\"260\":\"54S ribosomal subunit, mitochondrial\",\"261\":\"54S ribosomal subunit, mitochondrial\",\"262\":\"54S ribosomal subunit, mitochondrial\",\"263\":\"54S ribosomal subunit, mitochondrial\",\"264\":\"54S ribosomal subunit, mitochondrial\",\"265\":\"54S ribosomal subunit, mitochondrial\",\"266\":\"54S ribosomal subunit, mitochondrial\",\"267\":\"54S ribosomal subunit, mitochondrial\",\"268\":\"54S ribosomal subunit, mitochondrial\",\"269\":\"54S ribosomal subunit, mitochondrial\",\"270\":\"54S ribosomal subunit, mitochondrial\",\"271\":\"54S ribosomal subunit, mitochondrial\",\"272\":\"54S ribosomal subunit, mitochondrial\",\"273\":\"54S ribosomal subunit, mitochondrial\",\"274\":\"54S ribosomal subunit, mitochondrial\",\"275\":\"54S ribosomal subunit, mitochondrial\",\"276\":\"54S ribosomal subunit, mitochondrial\",\"277\":\"54S ribosomal subunit, mitochondrial\",\"278\":\"54S ribosomal subunit, mitochondrial\",\"279\":\"37S ribosomal subunit, mitochondrial\",\"280\":\"37S ribosomal subunit, mitochondrial\",\"281\":\"37S ribosomal subunit, mitochondrial\",\"282\":\"37S ribosomal subunit, mitochondrial\",\"283\":\"37S ribosomal subunit, mitochondrial\",\"284\":\"37S ribosomal subunit, mitochondrial\",\"285\":\"37S ribosomal subunit, mitochondrial\",\"286\":\"37S ribosomal subunit, mitochondrial\",\"287\":\"37S ribosomal subunit, mitochondrial\",\"288\":\"37S ribosomal subunit, mitochondrial\",\"289\":\"37S ribosomal subunit, mitochondrial\",\"290\":\"37S ribosomal subunit, mitochondrial\",\"291\":\"ESCRT-0\",\"292\":\"ESCRT-0\",\"293\":\"ESCRT-0\",\"294\":\"ESCRT-0\",\"295\":\"ESCRT-0\",\"296\":\"ESCRT-0\",\"297\":\"ESCRT-I\",\"298\":\"ESCRT-I\",\"299\":\"ESCRT-III comlex\",\"300\":\"ESCRT-III comlex\",\"301\":\"ESCRT-III comlex\",\"302\":\"ESCRT-III comlex\",\"303\":\"ESCRT-III comlex\",\"304\":\"ESCRT-III comlex\",\"305\":\"ESCRT-III comlex\",\"306\":\"ESCRT-III comlex\",\"307\":\"ESCRT-III comlex\",\"308\":\"ESCRT-III comlex\",\"309\":\"ESCRT-III comlex\",\"310\":\"ESCRT-III comlex\",\"311\":\"Exomer complex\",\"312\":\"Exomer complex\",\"313\":\"Exomer complex\",\"314\":\"Exomer complex\",\"315\":\"Exomer complex\",\"316\":\"Exomer complex\",\"317\":\"Exomer complex\",\"318\":\"Exomer complex\",\"319\":\"Exomer complex\",\"320\":\"Exomer complex\",\"321\":\"Exomer complex\",\"322\":\"Exomer complex\",\"323\":\"Exomer complex\",\"324\":\"Exomer complex\",\"325\":\"Exomer complex\",\"326\":\"Chaperonin-containing T-complex\",\"327\":\"Chaperonin-containing T-complex\",\"328\":\"Chaperonin-containing T-complex\",\"329\":\"Chaperonin-containing T-complex\",\"330\":\"Chaperonin-containing T-complex\",\"331\":\"Chaperonin-containing T-complex\",\"332\":\"Chaperonin-containing T-complex\",\"333\":\"Chaperonin-containing T-complex\",\"334\":\"Chaperonin-containing T-complex\",\"335\":\"Chaperonin-containing T-complex\",\"336\":\"Chaperonin-containing T-complex\",\"337\":\"Chaperonin-containing T-complex\",\"338\":\"Chaperonin-containing T-complex\",\"339\":\"Chaperonin-containing T-complex\",\"340\":\"Chaperonin-containing T-complex\",\"341\":\"Chaperonin-containing T-complex\",\"342\":\"Chaperonin-containing T-complex\",\"343\":\"Chaperonin-containing T-complex\",\"344\":\"Chaperonin-containing T-complex\",\"345\":\"Chaperonin-containing T-complex\",\"346\":\"Chaperonin-containing T-complex\",\"347\":\"Chaperonin-containing T-complex\",\"348\":\"Chaperonin-containing T-complex\",\"349\":\"Chaperonin-containing T-complex\",\"350\":\"NPC, inner ring\",\"351\":\"NPC, inner ring\",\"352\":\"NPC, inner ring\",\"353\":\"NPC, inner ring\",\"354\":\"NPC, inner ring\",\"355\":\"NPC, inner ring\",\"356\":\"NPC, inner ring\",\"357\":\"NPC, inner ring\",\"358\":\"NPC, inner ring\",\"359\":\"NPC, inner ring\",\"360\":\"NPC, inner ring\",\"361\":\"NPC, inner ring\",\"362\":\"NPC, inner ring\",\"363\":\"NPC, inner ring\",\"364\":\"NPC, inner ring\",\"365\":\"NPC, inner ring\",\"366\":\"NPC, inner ring\",\"367\":\"NPC, inner ring\",\"368\":\"NPC, inner ring\",\"369\":\"NPC, inner ring\",\"370\":\"NPC, inner ring\",\"371\":\"NPC, inner ring\",\"372\":\"NPC, inner ring\",\"373\":\"NPC, inner ring\",\"374\":\"NPC, inner ring\",\"375\":\"NPC, inner ring\",\"376\":\"NPC, inner ring\",\"377\":\"NPC, inner ring\",\"378\":\"NPC, inner ring\",\"379\":\"NPC, inner ring\",\"380\":\"NPC, inner ring\",\"381\":\"NPC, inner ring\",\"382\":\"NPC, inner ring\",\"383\":\"NPC, inner ring\",\"384\":\"NPC, inner ring\",\"385\":\"NPC, inner ring\",\"386\":\"NPC, inner ring\",\"387\":\"NPC, inner ring\",\"388\":\"NPC, inner ring\",\"389\":\"NPC, coat nucleoporin complex\",\"390\":\"NPC, coat nucleoporin complex\",\"391\":\"NPC, coat nucleoporin complex\",\"392\":\"NPC, coat nucleoporin complex\",\"393\":\"NPC, coat nucleoporin complex\",\"394\":\"NPC, coat nucleoporin complex\",\"395\":\"NPC, coat nucleoporin complex\",\"396\":\"NPC, coat nucleoporin complex\",\"397\":\"NPC, coat nucleoporin complex\",\"398\":\"NPC, coat nucleoporin complex\",\"399\":\"NPC, coat nucleoporin complex\",\"400\":\"NPC, coat nucleoporin complex\",\"401\":\"NPC, coat nucleoporin complex\",\"402\":\"NPC, coat nucleoporin complex\",\"403\":\"NPC, coat nucleoporin complex\",\"404\":\"NPC, coat nucleoporin complex\",\"405\":\"NPC, coat nucleoporin complex\",\"406\":\"NPC, coat nucleoporin complex\"},\"Map\":{\"0\":\"DTT_map1\",\"1\":\"DTT_map3\",\"2\":\"DTT_map2\",\"3\":\"DTT_map1\",\"4\":\"DTT_map3\",\"5\":\"DTT_map2\",\"6\":\"DTT_map1\",\"7\":\"DTT_map3\",\"8\":\"DTT_map2\",\"9\":\"DTT_map1\",\"10\":\"DTT_map3\",\"11\":\"DTT_map2\",\"12\":\"DTT_map1\",\"13\":\"DTT_map3\",\"14\":\"DTT_map2\",\"15\":\"DTT_map1\",\"16\":\"DTT_map3\",\"17\":\"DTT_map2\",\"18\":\"DTT_map1\",\"19\":\"DTT_map3\",\"20\":\"DTT_map2\",\"21\":\"DTT_map1\",\"22\":\"DTT_map3\",\"23\":\"DTT_map2\",\"24\":\"DTT_map1\",\"25\":\"DTT_map3\",\"26\":\"DTT_map2\",\"27\":\"DTT_map1\",\"28\":\"DTT_map3\",\"29\":\"DTT_map2\",\"30\":\"DTT_map1\",\"31\":\"DTT_map3\",\"32\":\"DTT_map2\",\"33\":\"DTT_map1\",\"34\":\"DTT_map3\",\"35\":\"DTT_map2\",\"36\":\"DTT_map1\",\"37\":\"DTT_map3\",\"38\":\"DTT_map2\",\"39\":\"DTT_map1\",\"40\":\"DTT_map3\",\"41\":\"DTT_map2\",\"42\":\"DTT_map1\",\"43\":\"DTT_map3\",\"44\":\"DTT_map2\",\"45\":\"DTT_map1\",\"46\":\"DTT_map3\",\"47\":\"DTT_map2\",\"48\":\"DTT_map1\",\"49\":\"DTT_map3\",\"50\":\"DTT_map2\",\"51\":\"DTT_map1\",\"52\":\"DTT_map3\",\"53\":\"DTT_map2\",\"54\":\"DTT_map1\",\"55\":\"DTT_map3\",\"56\":\"DTT_map2\",\"57\":\"DTT_map1\",\"58\":\"DTT_map3\",\"59\":\"DTT_map2\",\"60\":\"DTT_map1\",\"61\":\"DTT_map3\",\"62\":\"DTT_map2\",\"63\":\"DTT_map1\",\"64\":\"DTT_map3\",\"65\":\"DTT_map2\",\"66\":\"DTT_map1\",\"67\":\"DTT_map3\",\"68\":\"DTT_map2\",\"69\":\"DTT_map1\",\"70\":\"DTT_map3\",\"71\":\"DTT_map2\",\"72\":\"DTT_map1\",\"73\":\"DTT_map3\",\"74\":\"DTT_map2\",\"75\":\"DTT_map1\",\"76\":\"DTT_map3\",\"77\":\"DTT_map2\",\"78\":\"DTT_map1\",\"79\":\"DTT_map3\",\"80\":\"DTT_map2\",\"81\":\"DTT_map1\",\"82\":\"DTT_map3\",\"83\":\"DTT_map2\",\"84\":\"DTT_map1\",\"85\":\"DTT_map3\",\"86\":\"DTT_map2\",\"87\":\"DTT_map1\",\"88\":\"DTT_map3\",\"89\":\"DTT_map2\",\"90\":\"DTT_map1\",\"91\":\"DTT_map3\",\"92\":\"DTT_map2\",\"93\":\"DTT_map1\",\"94\":\"DTT_map3\",\"95\":\"DTT_map2\",\"96\":\"DTT_map1\",\"97\":\"DTT_map3\",\"98\":\"DTT_map2\",\"99\":\"DTT_map1\",\"100\":\"DTT_map3\",\"101\":\"DTT_map2\",\"102\":\"DTT_map1\",\"103\":\"DTT_map3\",\"104\":\"DTT_map2\",\"105\":\"DTT_map1\",\"106\":\"DTT_map3\",\"107\":\"DTT_map2\",\"108\":\"DTT_map1\",\"109\":\"DTT_map3\",\"110\":\"DTT_map2\",\"111\":\"DTT_map1\",\"112\":\"DTT_map3\",\"113\":\"DTT_map2\",\"114\":\"DTT_map1\",\"115\":\"DTT_map3\",\"116\":\"DTT_map2\",\"117\":\"DTT_map1\",\"118\":\"DTT_map3\",\"119\":\"DTT_map2\",\"120\":\"DTT_map1\",\"121\":\"DTT_map3\",\"122\":\"DTT_map2\",\"123\":\"DTT_map1\",\"124\":\"DTT_map3\",\"125\":\"DTT_map2\",\"126\":\"DTT_map1\",\"127\":\"DTT_map3\",\"128\":\"DTT_map2\",\"129\":\"DTT_map1\",\"130\":\"DTT_map3\",\"131\":\"DTT_map2\",\"132\":\"DTT_map1\",\"133\":\"DTT_map3\",\"134\":\"DTT_map2\",\"135\":\"DTT_map1\",\"136\":\"DTT_map3\",\"137\":\"DTT_map2\",\"138\":\"DTT_map1\",\"139\":\"DTT_map3\",\"140\":\"DTT_map2\",\"141\":\"DTT_map1\",\"142\":\"DTT_map3\",\"143\":\"DTT_map2\",\"144\":\"DTT_map1\",\"145\":\"DTT_map3\",\"146\":\"DTT_map2\",\"147\":\"DTT_map1\",\"148\":\"DTT_map3\",\"149\":\"DTT_map2\",\"150\":\"DTT_map1\",\"151\":\"DTT_map3\",\"152\":\"DTT_map2\",\"153\":\"DTT_map1\",\"154\":\"DTT_map3\",\"155\":\"DTT_map2\",\"156\":\"DTT_map1\",\"157\":\"DTT_map3\",\"158\":\"DTT_map2\",\"159\":\"DTT_map1\",\"160\":\"DTT_map3\",\"161\":\"DTT_map2\",\"162\":\"DTT_map1\",\"163\":\"DTT_map3\",\"164\":\"DTT_map2\",\"165\":\"DTT_map1\",\"166\":\"DTT_map3\",\"167\":\"DTT_map2\",\"168\":\"DTT_map1\",\"169\":\"DTT_map3\",\"170\":\"DTT_map2\",\"171\":\"DTT_map1\",\"172\":\"DTT_map3\",\"173\":\"DTT_map2\",\"174\":\"DTT_map1\",\"175\":\"DTT_map3\",\"176\":\"DTT_map2\",\"177\":\"DTT_map1\",\"178\":\"DTT_map3\",\"179\":\"DTT_map2\",\"180\":\"DTT_map1\",\"181\":\"DTT_map3\",\"182\":\"DTT_map2\",\"183\":\"DTT_map1\",\"184\":\"DTT_map3\",\"185\":\"DTT_map2\",\"186\":\"DTT_map1\",\"187\":\"DTT_map3\",\"188\":\"DTT_map2\",\"189\":\"DTT_map1\",\"190\":\"DTT_map3\",\"191\":\"DTT_map2\",\"192\":\"DTT_map1\",\"193\":\"DTT_map3\",\"194\":\"DTT_map2\",\"195\":\"DTT_map1\",\"196\":\"DTT_map3\",\"197\":\"DTT_map2\",\"198\":\"DTT_map1\",\"199\":\"DTT_map3\",\"200\":\"DTT_map2\",\"201\":\"DTT_map1\",\"202\":\"DTT_map3\",\"203\":\"DTT_map2\",\"204\":\"DTT_map1\",\"205\":\"DTT_map3\",\"206\":\"DTT_map2\",\"207\":\"DTT_map1\",\"208\":\"DTT_map3\",\"209\":\"DTT_map2\",\"210\":\"DTT_map1\",\"211\":\"DTT_map3\",\"212\":\"DTT_map2\",\"213\":\"DTT_map1\",\"214\":\"DTT_map3\",\"215\":\"DTT_map2\",\"216\":\"DTT_map1\",\"217\":\"DTT_map3\",\"218\":\"DTT_map2\",\"219\":\"DTT_map1\",\"220\":\"DTT_map3\",\"221\":\"DTT_map2\",\"222\":\"DTT_map1\",\"223\":\"DTT_map3\",\"224\":\"DTT_map2\",\"225\":\"DTT_map1\",\"226\":\"DTT_map3\",\"227\":\"DTT_map2\",\"228\":\"DTT_map1\",\"229\":\"DTT_map3\",\"230\":\"DTT_map2\",\"231\":\"DTT_map1\",\"232\":\"DTT_map3\",\"233\":\"DTT_map2\",\"234\":\"DTT_map1\",\"235\":\"DTT_map3\",\"236\":\"DTT_map2\",\"237\":\"DTT_map1\",\"238\":\"DTT_map3\",\"239\":\"DTT_map2\",\"240\":\"DTT_map1\",\"241\":\"DTT_map3\",\"242\":\"DTT_map2\",\"243\":\"DTT_map1\",\"244\":\"DTT_map3\",\"245\":\"DTT_map2\",\"246\":\"DTT_map1\",\"247\":\"DTT_map3\",\"248\":\"DTT_map2\",\"249\":\"DTT_map1\",\"250\":\"DTT_map3\",\"251\":\"DTT_map2\",\"252\":\"DTT_map1\",\"253\":\"DTT_map3\",\"254\":\"DTT_map2\",\"255\":\"DTT_map1\",\"256\":\"DTT_map3\",\"257\":\"DTT_map2\",\"258\":\"DTT_map1\",\"259\":\"DTT_map3\",\"260\":\"DTT_map2\",\"261\":\"DTT_map1\",\"262\":\"DTT_map3\",\"263\":\"DTT_map2\",\"264\":\"DTT_map1\",\"265\":\"DTT_map3\",\"266\":\"DTT_map2\",\"267\":\"DTT_map1\",\"268\":\"DTT_map3\",\"269\":\"DTT_map2\",\"270\":\"DTT_map1\",\"271\":\"DTT_map3\",\"272\":\"DTT_map2\",\"273\":\"DTT_map1\",\"274\":\"DTT_map3\",\"275\":\"DTT_map2\",\"276\":\"DTT_map1\",\"277\":\"DTT_map3\",\"278\":\"DTT_map2\",\"279\":\"DTT_map1\",\"280\":\"DTT_map3\",\"281\":\"DTT_map2\",\"282\":\"DTT_map1\",\"283\":\"DTT_map3\",\"284\":\"DTT_map2\",\"285\":\"DTT_map1\",\"286\":\"DTT_map3\",\"287\":\"DTT_map2\",\"288\":\"DTT_map1\",\"289\":\"DTT_map3\",\"290\":\"DTT_map2\",\"291\":\"DTT_map1\",\"292\":\"DTT_map3\",\"293\":\"DTT_map2\",\"294\":\"DTT_map1\",\"295\":\"DTT_map3\",\"296\":\"DTT_map2\",\"297\":\"DTT_map1\",\"298\":\"DTT_map2\",\"299\":\"DTT_map1\",\"300\":\"DTT_map3\",\"301\":\"DTT_map2\",\"302\":\"DTT_map1\",\"303\":\"DTT_map3\",\"304\":\"DTT_map2\",\"305\":\"DTT_map1\",\"306\":\"DTT_map3\",\"307\":\"DTT_map2\",\"308\":\"DTT_map1\",\"309\":\"DTT_map3\",\"310\":\"DTT_map2\",\"311\":\"DTT_map1\",\"312\":\"DTT_map3\",\"313\":\"DTT_map2\",\"314\":\"DTT_map1\",\"315\":\"DTT_map3\",\"316\":\"DTT_map2\",\"317\":\"DTT_map1\",\"318\":\"DTT_map3\",\"319\":\"DTT_map2\",\"320\":\"DTT_map1\",\"321\":\"DTT_map3\",\"322\":\"DTT_map2\",\"323\":\"DTT_map1\",\"324\":\"DTT_map3\",\"325\":\"DTT_map2\",\"326\":\"DTT_map1\",\"327\":\"DTT_map3\",\"328\":\"DTT_map2\",\"329\":\"DTT_map1\",\"330\":\"DTT_map3\",\"331\":\"DTT_map2\",\"332\":\"DTT_map1\",\"333\":\"DTT_map3\",\"334\":\"DTT_map2\",\"335\":\"DTT_map1\",\"336\":\"DTT_map3\",\"337\":\"DTT_map2\",\"338\":\"DTT_map1\",\"339\":\"DTT_map3\",\"340\":\"DTT_map2\",\"341\":\"DTT_map1\",\"342\":\"DTT_map3\",\"343\":\"DTT_map2\",\"344\":\"DTT_map1\",\"345\":\"DTT_map3\",\"346\":\"DTT_map2\",\"347\":\"DTT_map1\",\"348\":\"DTT_map3\",\"349\":\"DTT_map2\",\"350\":\"DTT_map1\",\"351\":\"DTT_map3\",\"352\":\"DTT_map2\",\"353\":\"DTT_map1\",\"354\":\"DTT_map3\",\"355\":\"DTT_map2\",\"356\":\"DTT_map1\",\"357\":\"DTT_map3\",\"358\":\"DTT_map2\",\"359\":\"DTT_map1\",\"360\":\"DTT_map3\",\"361\":\"DTT_map2\",\"362\":\"DTT_map1\",\"363\":\"DTT_map3\",\"364\":\"DTT_map2\",\"365\":\"DTT_map1\",\"366\":\"DTT_map3\",\"367\":\"DTT_map2\",\"368\":\"DTT_map1\",\"369\":\"DTT_map3\",\"370\":\"DTT_map2\",\"371\":\"DTT_map1\",\"372\":\"DTT_map3\",\"373\":\"DTT_map2\",\"374\":\"DTT_map1\",\"375\":\"DTT_map3\",\"376\":\"DTT_map2\",\"377\":\"DTT_map1\",\"378\":\"DTT_map3\",\"379\":\"DTT_map2\",\"380\":\"DTT_map1\",\"381\":\"DTT_map3\",\"382\":\"DTT_map2\",\"383\":\"DTT_map1\",\"384\":\"DTT_map3\",\"385\":\"DTT_map2\",\"386\":\"DTT_map1\",\"387\":\"DTT_map3\",\"388\":\"DTT_map2\",\"389\":\"DTT_map1\",\"390\":\"DTT_map3\",\"391\":\"DTT_map2\",\"392\":\"DTT_map1\",\"393\":\"DTT_map3\",\"394\":\"DTT_map2\",\"395\":\"DTT_map1\",\"396\":\"DTT_map3\",\"397\":\"DTT_map2\",\"398\":\"DTT_map1\",\"399\":\"DTT_map3\",\"400\":\"DTT_map2\",\"401\":\"DTT_map1\",\"402\":\"DTT_map3\",\"403\":\"DTT_map2\",\"404\":\"DTT_map1\",\"405\":\"DTT_map3\",\"406\":\"DTT_map2\"},\"distance\":{\"0\":0.0206495345,\"1\":0.0165703687,\"2\":0.035231559,\"3\":0.0794217418,\"4\":0.1120871332,\"5\":0.0290980247,\"6\":0.0427726,\"7\":0.0161138657,\"8\":0.0593996436,\"9\":0.0520786647,\"10\":0.0694293488,\"11\":0.0777829109,\"12\":0.0689415831,\"13\":0.0992234226,\"14\":0.0906204519,\"15\":0.0719743694,\"16\":0.051602429,\"17\":0.033414338,\"18\":0.0628202474,\"19\":0.2406288306,\"20\":0.0152317331,\"21\":0.0824848741,\"22\":0.0664451135,\"23\":0.0378951185,\"24\":0.0391611785,\"25\":0.0403578299,\"26\":0.0379711102,\"27\":0.0632985079,\"28\":0.0594695459,\"29\":0.1288352679,\"30\":0.0430644492,\"31\":0.0858951756,\"32\":0.0681904534,\"33\":0.0942402293,\"34\":0.1819356825,\"35\":0.0622439306,\"36\":0.0549769078,\"37\":0.0133256574,\"38\":0.0382052375,\"39\":0.0446215708,\"40\":0.0639759505,\"41\":0.0852869278,\"42\":0.0331447651,\"43\":0.0826892953,\"44\":0.0453225523,\"45\":0.0614186124,\"46\":0.101695443,\"47\":0.0635865763,\"48\":0.0639602185,\"49\":0.1026456222,\"50\":0.0656639036,\"51\":0.0394234126,\"52\":0.1839194807,\"53\":0.038980429,\"54\":0.1729095792,\"55\":0.0912100726,\"56\":0.1058858299,\"57\":0.2295117924,\"58\":0.1138256894,\"59\":0.1741452054,\"60\":0.0496890038,\"61\":0.120360736,\"62\":0.0444939367,\"63\":0.0349451012,\"64\":0.0356811001,\"65\":0.0244375504,\"66\":0.0639829174,\"67\":0.1311560282,\"68\":0.0792799922,\"69\":0.0525312485,\"70\":0.1099456493,\"71\":0.0748942403,\"72\":0.0770077921,\"73\":0.1032723331,\"74\":0.0417534268,\"75\":0.2348607192,\"76\":0.1254153389,\"77\":0.1122135213,\"78\":0.0795261768,\"79\":0.0806795458,\"80\":0.0950250412,\"81\":0.1546652417,\"82\":0.1123526338,\"83\":0.1295673415,\"84\":0.0228395577,\"85\":0.1658334211,\"86\":0.0074607855,\"87\":0.2101405307,\"88\":0.0571049208,\"89\":0.1436928103,\"90\":0.1042463653,\"91\":0.0181184578,\"92\":0.0605624353,\"93\":0.0734047506,\"94\":0.0623708972,\"95\":0.1283565761,\"96\":0.2261703831,\"97\":0.2460827933,\"98\":0.1474367048,\"99\":0.0039031254,\"100\":0.0193491744,\"101\":0.060866848,\"102\":0.2283341282,\"103\":0.0911509515,\"104\":0.2645293048,\"105\":0.0992612677,\"106\":0.0434207225,\"107\":0.0867404966,\"108\":0.2999014805,\"109\":0.2561851242,\"110\":0.1961256131,\"111\":0.0662863527,\"112\":0.0408871772,\"113\":0.0668395631,\"114\":0.100935289,\"115\":0.2880101048,\"116\":0.0808612373,\"117\":0.0996923076,\"118\":0.1473013546,\"119\":0.0967692397,\"120\":0.0602886359,\"121\":0.0952912716,\"122\":0.0422792655,\"123\":0.1546661348,\"124\":0.1198060303,\"125\":0.1410695262,\"126\":0.0138483974,\"127\":0.0467443743,\"128\":0.078465126,\"129\":0.0980791532,\"130\":0.0704251759,\"131\":0.0836522009,\"132\":0.0582535155,\"133\":0.1257500904,\"134\":0.061682581,\"135\":0.0165232069,\"136\":0.0455325623,\"137\":0.0513655231,\"138\":0.1045392194,\"139\":0.1206394173,\"140\":0.1009777583,\"141\":0.0128756114,\"142\":0.1769320413,\"143\":0.0526819031,\"144\":0.0401446242,\"145\":0.0724312192,\"146\":0.053846558,\"147\":0.1508561554,\"148\":0.0819749455,\"149\":0.0707494766,\"150\":0.019085724,\"151\":0.0933815382,\"152\":0.078744932,\"153\":0.021521944,\"154\":0.0837378031,\"155\":0.0543029775,\"156\":0.03697059,\"157\":0.0536893891,\"158\":0.0479679998,\"159\":0.1176319734,\"160\":0.1055563112,\"161\":0.13920045,\"162\":0.0747544582,\"163\":0.0713479989,\"164\":0.0541596504,\"165\":0.0730296079,\"166\":0.0470999087,\"167\":0.0554274795,\"168\":0.0959587925,\"169\":0.0999548102,\"170\":0.0375058428,\"171\":0.1824280351,\"172\":0.0660376814,\"173\":0.1231624987,\"174\":0.0293973465,\"175\":0.037541966,\"176\":0.0275836138,\"177\":0.0452005223,\"178\":0.0556755346,\"179\":0.0710304146,\"180\":0.3125036228,\"181\":0.1105202684,\"182\":0.1963470375,\"183\":0.1017762575,\"184\":0.0586374317,\"185\":0.0419531269,\"186\":0.2623677567,\"187\":0.1218267141,\"188\":0.1691279389,\"189\":0.1834426581,\"190\":0.3133154983,\"191\":0.5469257272,\"192\":0.1326619259,\"193\":0.0654975143,\"194\":0.0929974801,\"195\":0.6098511806,\"196\":0.1314761014,\"197\":0.2712950754,\"198\":0.206705712,\"199\":0.2777488757,\"200\":0.0550159688,\"201\":0.3701740738,\"202\":0.4754393384,\"203\":0.3403579626,\"204\":0.1680907282,\"205\":0.1473837504,\"206\":0.3947882078,\"207\":0.0419742532,\"208\":0.0133515494,\"209\":0.1128129882,\"210\":0.0869325509,\"211\":0.0312533523,\"212\":0.3216033058,\"213\":0.0753446384,\"214\":0.0403150279,\"215\":0.0752481793,\"216\":0.0080208306,\"217\":0.2400037858,\"218\":0.0524188808,\"219\":0.0874239813,\"220\":0.1071430847,\"221\":0.0530024218,\"222\":0.318545892,\"223\":0.3649266043,\"224\":0.3569565426,\"225\":0.0732016645,\"226\":0.0349554754,\"227\":0.0583167481,\"228\":0.1913468847,\"229\":0.3093735303,\"230\":0.2033774308,\"231\":0.2694958045,\"232\":0.3187108906,\"233\":0.3266754572,\"234\":0.1081331852,\"235\":0.1856829375,\"236\":0.12835123,\"237\":0.0771902551,\"238\":0.0282386962,\"239\":0.0675056465,\"240\":0.0931133039,\"241\":0.0435519171,\"242\":0.03121399,\"243\":0.039728654,\"244\":0.0588229264,\"245\":0.0521254396,\"246\":0.0218282966,\"247\":0.0650659189,\"248\":0.0355986538,\"249\":0.1464542739,\"250\":0.1165377672,\"251\":0.1588508302,\"252\":0.0702191608,\"253\":0.0714067554,\"254\":0.0378639005,\"255\":0.0421667401,\"256\":0.050902257,\"257\":0.0326249918,\"258\":0.029475189,\"259\":0.1040014531,\"260\":0.0005807888,\"261\":0.0898387647,\"262\":0.0450594699,\"263\":0.0535563192,\"264\":0.0443616358,\"265\":0.066857212,\"266\":0.1042901348,\"267\":0.4328942564,\"268\":0.4484571092,\"269\":0.5528841813,\"270\":0.251398062,\"271\":0.3518880356,\"272\":0.1296872299,\"273\":0.1373086295,\"274\":0.0451895119,\"275\":0.1331353078,\"276\":0.1035189732,\"277\":0.1284083056,\"278\":0.147827364,\"279\":0.1919929988,\"280\":0.0507542848,\"281\":0.0231562465,\"282\":0.1616752486,\"283\":0.1574021033,\"284\":0.0848051419,\"285\":0.0279233657,\"286\":0.0526425116,\"287\":0.032052073,\"288\":0.029715123,\"289\":0.0706665785,\"290\":0.0726047793,\"291\":0.0846328379,\"292\":0.0387687645,\"293\":0.0687229019,\"294\":0.0846328379,\"295\":0.0387687645,\"296\":0.0687229019,\"297\":0.0,\"298\":0.0,\"299\":0.0803123944,\"300\":0.1696703671,\"301\":0.1459695335,\"302\":0.0577863557,\"303\":0.0847539974,\"304\":0.0391701392,\"305\":0.1687360936,\"306\":0.1750998002,\"307\":0.137025223,\"308\":0.1718178594,\"309\":0.2627725972,\"310\":0.2767900844,\"311\":0.1354525166,\"312\":0.2215881836,\"313\":0.158015455,\"314\":0.3473811841,\"315\":0.385069672,\"316\":0.4009529057,\"317\":0.5180543788,\"318\":0.6712787142,\"319\":0.4996503582,\"320\":0.2916198243,\"321\":0.6486374171,\"322\":0.5955166992,\"323\":0.0948377238,\"324\":0.074327887,\"325\":0.0973239093,\"326\":0.1027851896,\"327\":0.0857939367,\"328\":0.1314462671,\"329\":0.0678964216,\"330\":0.1685993508,\"331\":0.0599249298,\"332\":0.0229188362,\"333\":0.025513648,\"334\":0.0226644386,\"335\":0.0831664837,\"336\":0.1371398163,\"337\":0.0558664841,\"338\":0.0258761048,\"339\":0.0430312527,\"340\":0.0637699181,\"341\":0.0785171684,\"342\":0.0701480161,\"343\":0.0711761746,\"344\":0.0976666282,\"345\":0.1121590108,\"346\":0.0873545661,\"347\":0.023474584,\"348\":0.0238520626,\"349\":0.0223381266,\"350\":0.2008185617,\"351\":0.266835525,\"352\":0.2466110838,\"353\":0.2851585514,\"354\":0.2660960232,\"355\":0.2750353922,\"356\":0.1347071759,\"357\":0.2194920432,\"358\":0.1534090518,\"359\":0.1322558467,\"360\":0.1721900937,\"361\":0.127909468,\"362\":0.1454988308,\"363\":0.0772504788,\"364\":0.3312101298,\"365\":0.1541011701,\"366\":0.3003332564,\"367\":0.1424900317,\"368\":0.1151064936,\"369\":0.2160863194,\"370\":0.1403126431,\"371\":0.1142754086,\"372\":0.2019170624,\"373\":0.1254055651,\"374\":0.138756961,\"375\":0.2652843215,\"376\":0.1912144434,\"377\":0.0497283081,\"378\":0.3946202716,\"379\":0.1059361575,\"380\":0.4370749948,\"381\":0.4855097233,\"382\":0.3989245569,\"383\":0.0965222358,\"384\":0.1738748516,\"385\":0.1064581516,\"386\":0.1235450371,\"387\":0.1366394648,\"388\":0.245196299,\"389\":0.0657901058,\"390\":0.0873124669,\"391\":0.032484778,\"392\":0.1409482486,\"393\":0.1554965137,\"394\":0.091407787,\"395\":0.0840679086,\"396\":0.0508324529,\"397\":0.0795398788,\"398\":0.0972349673,\"399\":0.0904414652,\"400\":0.0256920366,\"401\":0.887562375,\"402\":0.9214172065,\"403\":1.0002822561,\"404\":0.9076087366,\"405\":0.9460435078,\"406\":0.9984151287}}",
        "Overview table": "{\"Cluster\":{\"0\":\"20S Proteasome\",\"1\":\"20S Proteasome\",\"2\":\"20S Proteasome\",\"3\":\"20S Proteasome\",\"4\":\"37S ribosomal subunit, mitochondrial\",\"5\":\"37S ribosomal subunit, mitochondrial\",\"6\":\"37S ribosomal subunit, mitochondrial\",\"7\":\"37S ribosomal subunit, mitochondrial\",\"8\":\"54S ribosomal subunit, mitochondrial\",\"9\":\"54S ribosomal subunit, mitochondrial\",\"10\":\"54S ribosomal subunit, mitochondrial\",\"11\":\"54S ribosomal subunit, mitochondrial\",\"12\":\"AP-1 Adaptor complex\",\"13\":\"AP-1 Adaptor complex\",\"14\":\"AP-1 Adaptor complex\",\"15\":\"AP-1 Adaptor complex\",\"16\":\"Arp2\\/3 complex\",\"17\":\"Arp2\\/3 complex\",\"18\":\"Arp2\\/3 complex\",\"19\":\"Arp2\\/3 complex\",\"20\":\"CDC48-RAD23-UFD2 complex\",\"21\":\"CDC48-RAD23-UFD2 complex\",\"22\":\"CDC48-RAD23-UFD2 complex\",\"23\":\"CDC48-RAD23-UFD2 complex\",\"24\":\"COPI vesicle coat complex\",\"25\":\"COPI vesicle coat complex\",\"26\":\"COPI vesicle coat complex\",\"27\":\"COPI vesicle coat complex\",\"28\":\"COPII vesicle coat complex\",\"29\":\"COPII vesicle coat complex\",\"30\":\"COPII vesicle coat complex\",\"31\":\"COPII vesicle coat complex\",\"32\":\"Chaperonin-containing T-complex\",\"33\":\"Chaperonin-containing T-complex\",\"34\":\"Chaperonin-containing T-complex\",\"35\":\"Chaperonin-containing T-complex\",\"36\":\"Conserved ER transmembrane complex\",\"37\":\"Conserved ER transmembrane complex\",\"38\":\"Conserved ER transmembrane complex\",\"39\":\"Conserved ER transmembrane complex\",\"40\":\"ESCRT-0\",\"41\":\"ESCRT-0\",\"42\":\"ESCRT-0\",\"43\":\"ESCRT-0\",\"44\":\"ESCRT-I\",\"45\":\"ESCRT-I\",\"46\":\"ESCRT-I\",\"47\":\"ESCRT-I\",\"48\":\"ESCRT-III comlex\",\"49\":\"ESCRT-III comlex\",\"50\":\"ESCRT-III comlex\",\"51\":\"ESCRT-III comlex\",\"52\":\"Exomer complex\",\"53\":\"Exomer complex\",\"54\":\"Exomer complex\",\"55\":\"Exomer complex\",\"56\":\"MCM complex\",\"57\":\"MCM complex\",\"58\":\"MCM complex\",\"59\":\"MCM complex\",\"60\":\"NPC, coat nucleoporin complex\",\"61\":\"NPC, coat nucleoporin complex\",\"62\":\"NPC, coat nucleoporin complex\",\"63\":\"NPC, coat nucleoporin complex\",\"64\":\"NPC, inner ring\",\"65\":\"NPC, inner ring\",\"66\":\"NPC, inner ring\",\"67\":\"NPC, inner ring\",\"68\":\"Phosphatidylinositol 3-kinase complex I\",\"69\":\"Phosphatidylinositol 3-kinase complex I\",\"70\":\"Phosphatidylinositol 3-kinase complex I\",\"71\":\"Phosphatidylinositol 3-kinase complex I\",\"72\":\"Phosphatidylinositol 3-kinase complex II\",\"73\":\"Phosphatidylinositol 3-kinase complex II\",\"74\":\"Phosphatidylinositol 3-kinase complex II\",\"75\":\"Phosphatidylinositol 3-kinase complex II\",\"76\":\"TOM complex\",\"77\":\"TOM complex\",\"78\":\"TOM complex\",\"79\":\"TOM complex\",\"80\":\"TRAPPII protein complex\",\"81\":\"TRAPPII protein complex\",\"82\":\"TRAPPII protein complex\",\"83\":\"TRAPPII protein complex\",\"84\":\"Translocon complex\",\"85\":\"Translocon complex\",\"86\":\"Translocon complex\",\"87\":\"Translocon complex\",\"88\":\"V-type proton ATPase V0\",\"89\":\"V-type proton ATPase V0\",\"90\":\"V-type proton ATPase V0\",\"91\":\"V-type proton ATPase V0\",\"92\":\"V-type proton ATPase V1\",\"93\":\"V-type proton ATPase V1\",\"94\":\"V-type proton ATPase V1\",\"95\":\"V-type proton ATPase V1\"},\"Map\":{\"0\":\"DTT_map1\",\"1\":\"DTT_map2\",\"2\":\"DTT_map3\",\"3\":\"combined maps\",\"4\":\"DTT_map1\",\"5\":\"DTT_map2\",\"6\":\"DTT_map3\",\"7\":\"combined maps\",\"8\":\"DTT_map1\",\"9\":\"DTT_map2\",\"10\":\"DTT_map3\",\"11\":\"combined maps\",\"12\":\"DTT_map1\",\"13\":\"DTT_map2\",\"14\":\"DTT_map3\",\"15\":\"combined maps\",\"16\":\"DTT_map1\",\"17\":\"DTT_map2\",\"18\":\"DTT_map3\",\"19\":\"combined maps\",\"20\":\"DTT_map1\",\"21\":\"DTT_map2\",\"22\":\"DTT_map3\",\"23\":\"combined maps\",\"24\":\"DTT_map1\",\"25\":\"DTT_map2\",\"26\":\"DTT_map3\",\"27\":\"combined maps\",\"28\":\"DTT_map1\",\"29\":\"DTT_map2\",\"30\":\"DTT_map3\",\"31\":\"combined maps\",\"32\":\"DTT_map1\",\"33\":\"DTT_map2\",\"34\":\"DTT_map3\",\"35\":\"combined maps\",\"36\":\"DTT_map1\",\"37\":\"DTT_map2\",\"38\":\"DTT_map3\",\"39\":\"combined maps\",\"40\":\"DTT_map1\",\"41\":\"DTT_map2\",\"42\":\"DTT_map3\",\"43\":\"combined maps\",\"44\":\"DTT_map1\",\"45\":\"DTT_map2\",\"46\":\"DTT_map3\",\"47\":\"combined maps\",\"48\":\"DTT_map1\",\"49\":\"DTT_map2\",\"50\":\"DTT_map3\",\"51\":\"combined maps\",\"52\":\"DTT_map1\",\"53\":\"DTT_map2\",\"54\":\"DTT_map3\",\"55\":\"combined maps\",\"56\":\"DTT_map1\",\"57\":\"DTT_map2\",\"58\":\"DTT_map3\",\"59\":\"combined maps\",\"60\":\"DTT_map1\",\"61\":\"DTT_map2\",\"62\":\"DTT_map3\",\"63\":\"combined maps\",\"64\":\"DTT_map1\",\"65\":\"DTT_map2\",\"66\":\"DTT_map3\",\"67\":\"combined maps\",\"68\":\"DTT_map1\",\"69\":\"DTT_map2\",\"70\":\"DTT_map3\",\"71\":\"combined maps\",\"72\":\"DTT_map1\",\"73\":\"DTT_map2\",\"74\":\"DTT_map3\",\"75\":\"combined maps\",\"76\":\"DTT_map1\",\"77\":\"DTT_map2\",\"78\":\"DTT_map3\",\"79\":\"combined maps\",\"80\":\"DTT_map1\",\"81\":\"DTT_map2\",\"82\":\"DTT_map3\",\"83\":\"combined maps\",\"84\":\"DTT_map1\",\"85\":\"DTT_map2\",\"86\":\"DTT_map3\",\"87\":\"combined maps\",\"88\":\"DTT_map1\",\"89\":\"DTT_map2\",\"90\":\"DTT_map3\",\"91\":\"combined maps\",\"92\":\"DTT_map1\",\"93\":\"DTT_map2\",\"94\":\"DTT_map3\",\"95\":\"combined maps\"},\"range\":{\"0\":0.1963670272,\"1\":0.149707655,\"2\":0.1705938233,\"3\":0.2161861349,\"4\":0.1640696331,\"5\":0.0616488954,\"6\":0.1066478185,\"7\":0.1688367523,\"8\":0.4034190674,\"9\":0.5523033925,\"10\":0.4033976394,\"11\":0.5523033925,\"12\":0.0433236955,\"13\":0.0909401494,\"14\":0.0455373457,\"15\":0.0909401494,\"16\":0.0587722072,\"17\":0.0753887187,\"18\":0.224514965,\"19\":0.2253970975,\"20\":0.2222672577,\"21\":0.0865698569,\"22\":0.226733619,\"23\":0.242179668,\"24\":0.1246259773,\"25\":0.1276368403,\"26\":0.088299071,\"27\":0.1370225336,\"28\":0.2453442274,\"29\":0.2986397945,\"30\":0.3299711289,\"31\":0.3299711289,\"32\":0.0798663534,\"33\":0.1091081405,\"34\":0.1447472881,\"35\":0.1462612242,\"36\":0.0794031507,\"37\":0.269184425,\"38\":0.2266522364,\"39\":0.3135824751,\"40\":8.326672685e-17,\"41\":6.938893904e-17,\"42\":1.387778781e-17,\"43\":0.0458640734,\"44\":0.0,\"45\":0.0,\"46\":null,\"47\":0.0,\"48\":0.1140315038,\"49\":0.2376199452,\"50\":0.1780185999,\"51\":0.2376199452,\"52\":0.423216655,\"53\":0.49819279,\"54\":0.5969508271,\"55\":0.5969508271,\"56\":0.4771892547,\"57\":0.3397722391,\"58\":0.4099418241,\"59\":0.5548352118,\"60\":0.8418186307,\"61\":0.9745902196,\"62\":0.8952110549,\"63\":0.9745902196,\"64\":0.3873466868,\"65\":0.2929883994,\"66\":0.4082592445,\"67\":0.4357814152,\"68\":0.187300973,\"69\":0.1362320248,\"70\":0.1477149633,\"71\":0.2026797452,\"72\":0.1578529271,\"73\":0.0878139147,\"74\":0.044735793,\"75\":0.1931072924,\"76\":0.1317704314,\"77\":0.0248983739,\"78\":0.020950319,\"79\":0.1317704314,\"80\":0.2396128446,\"81\":0.2222500393,\"82\":0.2471229275,\"83\":0.2590143033,\"84\":0.091663608,\"85\":0.0496122352,\"86\":0.131399479,\"87\":0.1640564299,\"88\":0.2107273652,\"89\":0.5049726003,\"90\":0.2546780666,\"91\":0.5049726003,\"92\":0.1530306886,\"93\":0.1116168362,\"94\":0.0680143452,\"95\":0.1548444213},\"median\":{\"0\":0.0549769078,\"1\":0.0635865763,\"2\":0.1026456222,\"3\":0.0639829174,\"4\":0.0956951858,\"5\":0.0523284262,\"6\":0.061654545,\"7\":0.061654545,\"8\":0.1035189732,\"9\":0.1296872299,\"10\":0.1040014531,\"11\":0.1042901348,\"12\":0.0531814786,\"13\":0.0530807818,\"14\":0.0629573297,\"15\":0.0613840269,\"16\":0.0628202474,\"17\":0.035231559,\"18\":0.0694293488,\"19\":0.0593996436,\"20\":0.0734047506,\"21\":0.1283565761,\"22\":0.0623708972,\"23\":0.0734047506,\"24\":0.0702191608,\"25\":0.0378639005,\"26\":0.0588229264,\"27\":0.0521254396,\"28\":0.1913468847,\"29\":0.2033774308,\"30\":0.3093735303,\"31\":0.2033774308,\"32\":0.073206795,\"33\":0.061847424,\"34\":0.0779709764,\"35\":0.0690222188,\"36\":0.0753446384,\"37\":0.0752481793,\"38\":0.0403150279,\"39\":0.0752481793,\"40\":0.0846328379,\"41\":0.0687229019,\"42\":0.0387687645,\"43\":0.0687229019,\"44\":0.0,\"45\":0.0,\"46\":null,\"47\":0.0,\"48\":0.124524244,\"49\":0.1414973783,\"50\":0.1723850837,\"51\":0.1573528136,\"52\":0.2916198243,\"53\":0.4009529057,\"54\":0.385069672,\"55\":0.3473811841,\"56\":0.206705712,\"57\":0.2712950754,\"58\":0.1473837504,\"59\":0.206705712,\"60\":0.119091608,\"61\":0.0854738329,\"62\":0.1229689895,\"63\":0.0943213771,\"64\":0.1347071759,\"65\":0.1534090518,\"66\":0.2194920432,\"67\":0.1721900937,\"68\":0.1042463653,\"69\":0.0605624353,\"70\":0.0571049208,\"71\":0.0605624353,\"72\":0.1170957092,\"73\":0.1036192813,\"74\":0.1078124835,\"75\":0.1077429272,\"76\":0.0308332841,\"77\":0.062526227,\"78\":0.0828563743,\"79\":0.0715903479,\"80\":0.1003137983,\"81\":0.0917548681,\"82\":0.1075486509,\"83\":0.0994767877,\"84\":0.0373883612,\"85\":0.0700738535,\"86\":0.0955322966,\"87\":0.0660538785,\"88\":0.2229052074,\"89\":0.1827374882,\"90\":0.1161734912,\"91\":0.1762852985,\"92\":0.073892033,\"93\":0.0547935649,\"94\":0.060856608,\"95\":0.060856608},\"standardeviation\":{\"0\":0.0586780868,\"1\":0.0386243121,\"2\":0.0488915186,\"3\":0.0502041578,\"4\":0.0863512067,\"5\":0.0301401401,\"6\":0.0504944818,\"7\":0.0585755062,\"8\":0.1424326386,\"9\":0.1807366917,\"10\":0.1625492348,\"11\":0.1544358583,\"12\":0.020013105,\"13\":0.0428517029,\"14\":0.0188076475,\"15\":0.0270081848,\"16\":0.020213119,\"17\":0.0277999789,\"18\":0.0773798948,\"19\":0.0492722902,\"20\":0.1137032308,\"21\":0.0454848965,\"22\":0.1204222179,\"23\":0.0860191979,\"24\":0.0417187333,\"25\":0.0457361057,\"26\":0.0279452634,\"27\":0.0374922329,\"28\":0.1038827121,\"29\":0.1272943957,\"30\":0.133763865,\"31\":0.1152557714,\"32\":0.0338117944,\"33\":0.0351979681,\"34\":0.0530251024,\"35\":0.0408823461,\"36\":0.0344225149,\"37\":0.1136976677,\"38\":0.092905128,\"39\":0.0849395969,\"40\":5.88784672e-17,\"41\":5.003707553e-17,\"42\":9.813077867e-18,\"43\":0.0208291131,\"44\":null,\"45\":null,\"46\":null,\"47\":0.0,\"48\":0.0591762541,\"49\":0.0975419568,\"50\":0.0727139368,\"51\":0.0742517194,\"52\":0.1706547307,\"53\":0.215622775,\"54\":0.2614997894,\"55\":0.2094340801,\"56\":0.1968544729,\"57\":0.1503532918,\"58\":0.1624527638,\"59\":0.1622919234,\"60\":0.4142063975,\"61\":0.4871542469,\"62\":0.4339737572,\"63\":0.419137653,\"64\":0.0990192172,\"65\":0.0931408005,\"66\":0.1073176469,\"67\":0.1029115244,\"68\":0.0939168933,\"69\":0.0686653831,\"70\":0.0765523149,\"71\":0.0721671182,\"72\":0.0748111969,\"73\":0.0379731735,\"74\":0.0188377028,\"75\":0.0485819393,\"76\":0.0626791065,\"77\":0.0123749403,\"78\":0.0085832058,\"79\":0.0354320803,\"80\":0.0846592922,\"81\":0.0747787879,\"82\":0.0919806575,\"83\":0.0807015632,\"84\":0.04279551,\"85\":0.0196011313,\"86\":0.0522543185,\"87\":0.0429655888,\"88\":0.0923149328,\"89\":0.2162917985,\"90\":0.1116047069,\"91\":0.1413196694,\"92\":0.0504721713,\"93\":0.0403869802,\"94\":0.0243824967,\"95\":0.0386863311}}",
        "complexes": {
            "20S Proteasome": [
                "P22141",
                "P21242",
                "P30656",
                "P38624",
                "P30657",
                "P40302",
                "P40303",
                "P23724",
                "P23639",
                "P23638",
                "P25043",
                "P32379",
                "P25451"
            ],
            "37S ribosomal subunit, mitochondrial": [
                "P10662",
                "P12686",
                "P21771",
                "P32902"
            ],
            "54S ribosomal subunit, mitochondrial": [
                "P12687",
                "P36516",
                "P36520",
                "Q02204",
                "P36523",
                "P25348",
                "Q06678",
                "P53724"
            ],
            "AP-1 Adaptor complex": [
                "P36000",
                "Q12028",
                "Q00776",
                "P35181"
            ],
            "Arp2/3 complex": [
                "P32381",
                "P47117",
                "P38328",
                "P53731",
                "Q05933",
                "P33204",
                "P40518"
            ],
            "CDC48-RAD23-UFD2 complex": [
                "P25694",
                "P32628",
                "P54860"
            ],
            "COPI vesicle coat complex": [
                "P53622",
                "P43621",
                "P53600",
                "P32074",
                "P41810",
                "P41811",
                "P40509"
            ],
            "COPII vesicle coat complex": [
                "P20606",
                "Q04491",
                "P15303",
                "P40482",
                "P38968"
            ],
            "Chaperonin-containing T-complex": [
                "P12612",
                "P39076",
                "P39077",
                "P39078",
                "P40413",
                "P39079",
                "P42943",
                "P47079"
            ],
            "Conserved ER transmembrane complex": [
                "P25574",
                "P47133",
                "P36039",
                "P53073",
                "P40540",
                "Q12431"
            ],
            "Dynactin complex": [
                "P38696",
                "Q04549",
                "P36224",
                "Q07887",
                "P33420"
            ],
            "ESCRT-0": [
                "P40343",
                "P38753"
            ],
            "ESCRT-I": [
                "P42939",
                "Q99176",
                "P25604",
                "Q02767"
            ],
            "ESCRT-II": [
                "Q12483",
                "P47142",
                "Q06696"
            ],
            "ESCRT-III comlex": [
                "P36108",
                "P36095",
                "P39929",
                "Q04272"
            ],
            "Exomer complex": [
                "Q05029",
                "P36122",
                "Q08754",
                "Q12114",
                "P40955"
            ],
            "MCM complex": [
                "P29469",
                "P24279",
                "P30665",
                "P29496",
                "P53091",
                "P38132"
            ],
            "NPC, coat nucleoporin complex": [
                "P52891",
                "P46673",
                "P53011",
                "P35729",
                "P36161",
                "Q04491"
            ],
            "NPC, inner ring": [
                "P47054",
                "P52593",
                "P34077",
                "P40064",
                "P38181",
                "Q03790",
                "Q05166",
                "P48837",
                "Q02199",
                "P14907",
                "Q02629",
                "Q02630",
                "P49687"
            ],
            "Phosphatidylinositol 3-kinase complex I": [
                "P38270",
                "Q05789",
                "P22219",
                "Q02948",
                "P22543"
            ],
            "Phosphatidylinositol 3-kinase complex II": [
                "P22219",
                "Q02948",
                "P22543",
                "Q05919"
            ],
            "Plasma membrane H(+)-ATPase": [
                "P05030",
                "P32903"
            ],
            "TOM complex": [
                "P23644",
                "P35180",
                "P53507",
                "P07213",
                "P49334",
                "P33448"
            ],
            "TRAPPII protein complex": [
                "P36149",
                "Q03630",
                "P32613",
                "Q04183",
                "Q03660",
                "P38334",
                "Q03784",
                "Q03337",
                "Q99394",
                "P32893"
            ],
            "Translocon complex": [
                "P52870",
                "P32915",
                "P21825",
                "P14906",
                "P33754",
                "P39742",
                "P35179"
            ],
            "V-type proton ATPase V0": [
                "P32842",
                "P23968",
                "P25515",
                "P32366",
                "Q3E7B6",
                "P53262",
                "P32563"
            ],
            "V-type proton ATPase V1": [
                "P17255",
                "P48836",
                "P41807",
                "P16140",
                "P22203",
                "P31412",
                "P39111",
                "P32610"
            ]
        },
        "organelles": "{\"Protein ID\":{\"0\":\"O43137\",\"1\":\"P00330\",\"2\":\"P00358\",\"3\":\"P00359\",\"4\":\"P00445\",\"5\":\"P00498\",\"6\":\"P00549\",\"7\":\"P00560\",\"8\":\"P00812\",\"9\":\"P00815\",\"10\":\"P00817\",\"11\":\"P00899\",\"12\":\"P00924\",\"13\":\"P00925\",\"14\":\"P00931\",\"15\":\"P00937\",\"16\":\"P00942\",\"17\":\"P00950\",\"18\":\"P00958\",\"19\":\"P02557\",\"20\":\"P02829\",\"21\":\"P02994\",\"23\":\"P03962\",\"24\":\"P03965\",\"25\":\"P04046\",\"26\":\"P04076\",\"27\":\"P04161\",\"28\":\"P04801\",\"29\":\"P04802\",\"30\":\"P04806\",\"31\":\"P04807\",\"32\":\"P05150\",\"33\":\"P05373\",\"34\":\"P05694\",\"35\":\"P06101\",\"36\":\"P06106\",\"37\":\"P06169\",\"38\":\"P07149\",\"39\":\"P07170\",\"40\":\"P07172\",\"41\":\"P07244\",\"42\":\"P07258\",\"43\":\"P07259\",\"44\":\"P07260\",\"45\":\"P07262\",\"46\":\"P07264\",\"47\":\"P07274\",\"48\":\"P07277\",\"49\":\"P07284\",\"50\":\"P07285\",\"51\":\"P07702\",\"52\":\"P08524\",\"53\":\"P08566\",\"54\":\"P09032\",\"55\":\"P09436\",\"56\":\"P09733\",\"57\":\"P09734\",\"58\":\"P09880\",\"59\":\"P09938\",\"60\":\"P0CT04\",\"61\":\"P10081\",\"63\":\"P10592\",\"64\":\"P10659\",\"65\":\"P10869\",\"66\":\"P11154\",\"67\":\"P11412\",\"68\":\"P11484\",\"69\":\"P11745\",\"70\":\"P11792\",\"71\":\"P11972\",\"72\":\"P12612\",\"73\":\"P12709\",\"74\":\"P12754\",\"75\":\"P12904\",\"76\":\"P12962\",\"77\":\"P13188\",\"78\":\"P13298\",\"79\":\"P13663\",\"80\":\"P14540\",\"81\":\"P14742\",\"82\":\"P14743\",\"83\":\"P14832\",\"84\":\"P15019\",\"85\":\"P15108\",\"86\":\"P15180\",\"87\":\"P15454\",\"88\":\"P15496\",\"89\":\"P15624\",\"90\":\"P15625\",\"91\":\"P15700\",\"92\":\"P15705\",\"93\":\"P15731\",\"94\":\"P16120\",\"95\":\"P16521\",\"96\":\"P16550\",\"97\":\"P16861\",\"98\":\"P16862\",\"99\":\"P17423\",\"100\":\"P17649\",\"101\":\"P17709\",\"102\":\"P17883\",\"103\":\"P18562\",\"104\":\"P19097\",\"105\":\"P19358\",\"106\":\"P19881\",\"107\":\"P20049\",\"108\":\"P20051\",\"109\":\"P20081\",\"110\":\"P20485\",\"111\":\"P20604\",\"112\":\"P21182\",\"113\":\"P21264\",\"114\":\"P22217\",\"115\":\"P22768\",\"116\":\"P22803\",\"117\":\"P23254\",\"118\":\"P23301\",\"119\":\"P23542\",\"120\":\"P24521\",\"121\":\"P25040\",\"122\":\"P25373\",\"123\":\"P26637\",\"124\":\"P27616\",\"125\":\"P28272\",\"126\":\"P28273\",\"127\":\"P28707\",\"128\":\"P28789\",\"129\":\"P29311\",\"130\":\"P29509\",\"131\":\"P29547\",\"132\":\"P29952\",\"133\":\"P31116\",\"134\":\"P31373\",\"135\":\"P31539\",\"136\":\"P31787\",\"137\":\"P32178\",\"138\":\"P32179\",\"139\":\"P32263\",\"140\":\"P32264\",\"141\":\"P32288\",\"142\":\"P32327\",\"143\":\"P32347\",\"144\":\"P32356\",\"145\":\"P32377\",\"146\":\"P32449\",\"147\":\"P32461\",\"148\":\"P32469\",\"149\":\"P32471\",\"150\":\"P32502\",\"151\":\"P32528\",\"152\":\"P32582\",\"153\":\"P32589\",\"154\":\"P32608\",\"155\":\"P32614\",\"156\":\"P32626\",\"157\":\"P32771\",\"158\":\"P32864\",\"159\":\"P32895\",\"160\":\"P33313\",\"161\":\"P33317\",\"162\":\"P33330\",\"163\":\"P33401\",\"164\":\"P33734\",\"165\":\"P34253\",\"166\":\"P34730\",\"167\":\"P34760\",\"168\":\"P35207\",\"169\":\"P35691\",\"170\":\"P35719\",\"171\":\"P35732\",\"172\":\"P36008\",\"173\":\"P36010\",\"174\":\"P36041\",\"175\":\"P36047\",\"176\":\"P36059\",\"177\":\"P36069\",\"178\":\"P36136\",\"179\":\"P36152\",\"180\":\"P36421\",\"181\":\"P37262\",\"182\":\"P37291\",\"183\":\"P37303\",\"184\":\"P37898\",\"185\":\"P38009\",\"186\":\"P38013\",\"187\":\"P38063\",\"188\":\"P38115\",\"189\":\"P38145\",\"190\":\"P38149\",\"191\":\"P38197\",\"192\":\"P38219\",\"193\":\"P38230\",\"194\":\"P38426\",\"195\":\"P38427\",\"196\":\"P38620\",\"197\":\"P38625\",\"198\":\"P38628\",\"199\":\"P38698\",\"200\":\"P38707\",\"201\":\"P38708\",\"202\":\"P38715\",\"203\":\"P38720\",\"204\":\"P38732\",\"205\":\"P38777\",\"206\":\"P38791\",\"207\":\"P38795\",\"208\":\"P38858\",\"209\":\"P38874\",\"210\":\"P38972\",\"211\":\"P38986\",\"212\":\"P38999\",\"213\":\"P39076\",\"214\":\"P39077\",\"215\":\"P39078\",\"216\":\"P39079\",\"217\":\"P39714\",\"218\":\"P39721\",\"219\":\"P39954\",\"220\":\"P39966\",\"221\":\"P39976\",\"222\":\"P39979\",\"223\":\"P40005\",\"224\":\"P40029\",\"225\":\"P40054\",\"226\":\"P40069\",\"227\":\"P40150\",\"228\":\"P40202\",\"229\":\"P40347\",\"230\":\"P40413\",\"231\":\"P40414\",\"232\":\"P40459\",\"233\":\"P40469\",\"234\":\"P40481\",\"235\":\"P40487\",\"236\":\"P40506\",\"237\":\"P40510\",\"238\":\"P40545\",\"239\":\"P41277\",\"240\":\"P41338\",\"241\":\"P41818\",\"242\":\"P41940\",\"243\":\"P42842\",\"244\":\"P42935\",\"245\":\"P42941\",\"246\":\"P42942\",\"247\":\"P42943\",\"248\":\"P43123\",\"249\":\"P43569\",\"250\":\"P46655\",\"251\":\"P46672\",\"252\":\"P46683\",\"253\":\"P46969\",\"254\":\"P46988\",\"255\":\"P47044\",\"256\":\"P47079\",\"257\":\"P47096\",\"258\":\"P47116\",\"259\":\"P47119\",\"260\":\"P47120\",\"261\":\"P47122\",\"262\":\"P47143\",\"263\":\"P48362\",\"264\":\"P48445\",\"265\":\"P48606\",\"266\":\"P49089\",\"267\":\"P49090\",\"268\":\"P49435\",\"269\":\"P50107\",\"270\":\"P50861\",\"271\":\"P52553\",\"272\":\"P52892\",\"273\":\"P53010\",\"274\":\"P53043\",\"275\":\"P53090\",\"276\":\"P53111\",\"277\":\"P53152\",\"278\":\"P53200\",\"279\":\"P53303\",\"280\":\"P53615\",\"281\":\"P53691\",\"282\":\"P53738\",\"283\":\"P53834\",\"284\":\"P53893\",\"285\":\"P53897\",\"286\":\"P53900\",\"287\":\"P53909\",\"288\":\"P53912\",\"289\":\"P53929\",\"290\":\"P53981\",\"291\":\"P54113\",\"292\":\"P54115\",\"293\":\"P54838\",\"294\":\"P54885\",\"295\":\"P80210\",\"296\":\"Q00362\",\"297\":\"Q00764\",\"298\":\"Q00955\",\"299\":\"Q02046\",\"300\":\"Q02793\",\"301\":\"Q02875\",\"302\":\"Q02908\",\"303\":\"Q03161\",\"304\":\"Q03219\",\"305\":\"Q03305\",\"306\":\"Q03497\",\"307\":\"Q03503\",\"308\":\"Q03558\",\"309\":\"Q03690\",\"310\":\"Q04178\",\"311\":\"Q04344\",\"312\":\"Q04371\",\"313\":\"Q04418\",\"314\":\"Q04493\",\"315\":\"Q04773\",\"316\":\"Q04869\",\"317\":\"Q04894\",\"318\":\"Q05016\",\"319\":\"Q05506\",\"320\":\"Q05584\",\"321\":\"Q05778\",\"322\":\"Q05788\",\"323\":\"Q05881\",\"324\":\"Q05905\",\"325\":\"Q06146\",\"326\":\"Q06151\",\"327\":\"Q06252\",\"328\":\"Q06436\",\"329\":\"Q06489\",\"330\":\"Q06523\",\"331\":\"Q06706\",\"332\":\"Q07505\",\"333\":\"Q07551\",\"334\":\"Q07648\",\"335\":\"Q08220\",\"336\":\"Q08225\",\"337\":\"Q08732\",\"338\":\"Q08924\",\"339\":\"Q08971\",\"340\":\"Q08972\",\"341\":\"Q08977\",\"342\":\"Q08985\",\"343\":\"Q12017\",\"344\":\"Q12040\",\"345\":\"Q12074\",\"346\":\"Q12109\",\"347\":\"Q12118\",\"348\":\"Q12178\",\"349\":\"Q12189\",\"350\":\"Q12265\",\"351\":\"Q12447\",\"352\":\"Q12449\",\"353\":\"Q12458\",\"354\":\"Q12463\",\"355\":\"Q12496\",\"356\":\"Q12680\",\"357\":\"Q99189\",\"358\":\"Q99258\",\"359\":\"Q99288\",\"360\":\"P05374\",\"361\":\"P05375\",\"362\":\"P06197\",\"363\":\"P08456\",\"364\":\"P10614\",\"365\":\"P11655\",\"366\":\"P12683\",\"367\":\"P14020\",\"368\":\"P14906\",\"369\":\"P15367\",\"370\":\"P16474\",\"371\":\"P16603\",\"372\":\"P16661\",\"373\":\"P17967\",\"374\":\"P21147\",\"375\":\"P21825\",\"376\":\"P22023\",\"377\":\"P25045\",\"378\":\"P25303\",\"379\":\"P25340\",\"380\":\"P25358\",\"381\":\"P25365\",\"382\":\"P25574\",\"383\":\"P25580\",\"384\":\"P25618\",\"385\":\"P25628\",\"386\":\"P27825\",\"387\":\"P28496\",\"388\":\"P28791\",\"389\":\"P29704\",\"390\":\"P31382\",\"391\":\"P32341\",\"392\":\"P32353\",\"393\":\"P32368\",\"394\":\"P32462\",\"395\":\"P32474\",\"396\":\"P32476\",\"397\":\"P32618\",\"398\":\"P32784\",\"399\":\"P32906\",\"400\":\"P32915\",\"401\":\"P32916\",\"402\":\"P33296\",\"403\":\"P33333\",\"404\":\"P33754\",\"405\":\"P33767\",\"406\":\"P33775\",\"407\":\"P33891\",\"408\":\"P35176\",\"409\":\"P35179\",\"410\":\"P35196\",\"411\":\"P35723\",\"412\":\"P36016\",\"413\":\"P36039\",\"414\":\"P36051\",\"415\":\"P36057\",\"416\":\"P36148\",\"417\":\"P38138\",\"418\":\"P38179\",\"419\":\"P38221\",\"420\":\"P38250\",\"421\":\"P38256\",\"422\":\"P38264\",\"423\":\"P38286\",\"424\":\"P38353\",\"425\":\"P38428\",\"426\":\"P38626\",\"427\":\"P38694\",\"428\":\"P38703\",\"429\":\"P38770\",\"430\":\"P38775\",\"431\":\"P38784\",\"432\":\"P38813\",\"433\":\"P38819\",\"434\":\"P38875\",\"435\":\"P38878\",\"436\":\"P38888\",\"437\":\"P38992\",\"438\":\"P39007\",\"439\":\"P39012\",\"440\":\"P39742\",\"441\":\"P39986\",\"442\":\"P40030\",\"443\":\"P40056\",\"444\":\"P40075\",\"445\":\"P40207\",\"446\":\"P40312\",\"447\":\"P40318\",\"448\":\"P40319\",\"449\":\"P40345\",\"450\":\"P40350\",\"451\":\"P40358\",\"452\":\"P40367\",\"453\":\"P40499\",\"454\":\"P40533\",\"455\":\"P40540\",\"456\":\"P40548\",\"457\":\"P40564\",\"458\":\"P40970\",\"459\":\"P41543\",\"460\":\"P41834\",\"461\":\"P42934\",\"462\":\"P43592\",\"463\":\"P43613\",\"464\":\"P43636\",\"465\":\"P46956\",\"466\":\"P46965\",\"467\":\"P46971\",\"468\":\"P47013\",\"469\":\"P47133\",\"470\":\"P47154\",\"471\":\"P47190\",\"472\":\"P48231\",\"473\":\"P48353\",\"474\":\"P48439\",\"475\":\"P49018\",\"476\":\"P50076\",\"477\":\"P52870\",\"478\":\"P52871\",\"479\":\"P53008\",\"480\":\"P53045\",\"481\":\"P53073\",\"482\":\"P53120\",\"483\":\"P53146\",\"484\":\"P53154\",\"485\":\"P53178\",\"486\":\"P53192\",\"487\":\"P53199\",\"488\":\"P53224\",\"489\":\"P53253\",\"490\":\"P53629\",\"491\":\"P53723\",\"492\":\"P53730\",\"493\":\"P53847\",\"494\":\"P53868\",\"495\":\"P53878\",\"496\":\"P53903\",\"497\":\"P53938\",\"498\":\"P53954\",\"499\":\"P54781\",\"500\":\"Q02159\",\"501\":\"Q02201\",\"502\":\"Q02774\",\"503\":\"Q02795\",\"504\":\"Q03103\",\"505\":\"Q03104\",\"506\":\"Q03362\",\"507\":\"Q03529\",\"508\":\"Q03640\",\"509\":\"Q03714\",\"510\":\"Q03723\",\"511\":\"Q03880\",\"512\":\"Q04080\",\"513\":\"Q04201\",\"514\":\"Q04228\",\"515\":\"Q04697\",\"516\":\"Q04924\",\"517\":\"Q04947\",\"518\":\"Q04958\",\"519\":\"Q04969\",\"520\":\"Q05040\",\"521\":\"Q05567\",\"522\":\"Q05787\",\"523\":\"Q06107\",\"524\":\"Q06169\",\"525\":\"Q06508\",\"526\":\"Q06644\",\"527\":\"Q07451\",\"528\":\"Q07541\",\"529\":\"Q07830\",\"530\":\"Q08109\",\"531\":\"Q08199\",\"532\":\"Q08548\",\"533\":\"Q08960\",\"534\":\"Q12025\",\"535\":\"Q12063\",\"536\":\"Q12091\",\"537\":\"Q12133\",\"538\":\"Q12155\",\"539\":\"Q12160\",\"540\":\"Q12382\",\"541\":\"Q12402\",\"542\":\"Q12403\",\"543\":\"Q12404\",\"544\":\"Q12450\",\"545\":\"Q12466\",\"546\":\"Q12745\",\"547\":\"Q12746\",\"548\":\"Q8TGU7\",\"549\":\"Q99190\",\"550\":\"Q99220\",\"551\":\"Q99287\",\"552\":\"Q99316\",\"553\":\"P09620\",\"554\":\"P11076\",\"555\":\"P13134\",\"556\":\"P13586\",\"557\":\"P16664\",\"558\":\"P23642\",\"559\":\"P25361\",\"560\":\"P25386\",\"561\":\"P26725\",\"562\":\"P27809\",\"563\":\"P27810\",\"564\":\"P31755\",\"565\":\"P32621\",\"566\":\"P32629\",\"567\":\"P32893\",\"568\":\"P33894\",\"569\":\"P34237\",\"570\":\"P36081\",\"571\":\"P36107\",\"572\":\"P38068\",\"573\":\"P38069\",\"574\":\"P38116\",\"575\":\"P38130\",\"576\":\"P38131\",\"577\":\"P38153\",\"578\":\"P38166\",\"579\":\"P38301\",\"580\":\"P38736\",\"581\":\"P38962\",\"582\":\"P39010\",\"583\":\"P39106\",\"584\":\"P39107\",\"585\":\"P39524\",\"586\":\"P39931\",\"587\":\"P39993\",\"588\":\"P40009\",\"589\":\"P40094\",\"590\":\"P40395\",\"591\":\"P40504\",\"592\":\"P40549\",\"593\":\"P46982\",\"594\":\"P46985\",\"595\":\"P47124\",\"596\":\"P50108\",\"597\":\"P53059\",\"598\":\"P53079\",\"599\":\"P53093\",\"600\":\"P53108\",\"601\":\"P53195\",\"602\":\"P53271\",\"603\":\"P53951\",\"604\":\"P53959\",\"605\":\"Q00776\",\"606\":\"Q01590\",\"607\":\"Q03660\",\"608\":\"Q03687\",\"609\":\"Q04410\",\"610\":\"Q04632\",\"611\":\"Q04767\",\"612\":\"Q05029\",\"613\":\"Q06096\",\"614\":\"Q06385\",\"615\":\"Q08144\",\"616\":\"Q12096\",\"617\":\"Q12191\",\"618\":\"Q12270\",\"619\":\"Q12674\",\"620\":\"P25087\",\"621\":\"P34163\",\"622\":\"P36139\",\"623\":\"P36165\",\"624\":\"P38139\",\"625\":\"P38604\",\"626\":\"P40308\",\"627\":\"Q07804\",\"628\":\"Q12043\",\"629\":\"D6W196\",\"630\":\"O74700\",\"631\":\"P00044\",\"632\":\"P00127\",\"633\":\"P00128\",\"634\":\"P00410\",\"635\":\"P00424\",\"636\":\"P00427\",\"637\":\"P00431\",\"638\":\"P00447\",\"639\":\"P00830\",\"640\":\"P00890\",\"641\":\"P00927\",\"642\":\"P02381\",\"643\":\"P02992\",\"644\":\"P03874\",\"645\":\"P04037\",\"646\":\"P04710\",\"647\":\"P04803\",\"648\":\"P04840\",\"649\":\"P05626\",\"650\":\"P06168\",\"651\":\"P07143\",\"652\":\"P07213\",\"653\":\"P07236\",\"654\":\"P07246\",\"655\":\"P07251\",\"656\":\"P07253\",\"657\":\"P07256\",\"658\":\"P07257\",\"659\":\"P07266\",\"660\":\"P07275\",\"661\":\"P07342\",\"662\":\"P08067\",\"663\":\"P08417\",\"664\":\"P08425\",\"665\":\"P08466\",\"666\":\"P09440\",\"667\":\"P09457\",\"668\":\"P09624\",\"669\":\"P09950\",\"670\":\"P0C5N3\",\"671\":\"P0CS90\",\"672\":\"P10127\",\"673\":\"P10507\",\"674\":\"P10566\",\"675\":\"P10662\",\"676\":\"P10834\",\"677\":\"P10849\",\"678\":\"P11325\",\"679\":\"P11914\",\"680\":\"P12686\",\"681\":\"P12687\",\"682\":\"P12695\",\"683\":\"P13433\",\"684\":\"P14693\",\"685\":\"P14908\",\"686\":\"P15179\",\"687\":\"P15424\",\"688\":\"P16387\",\"689\":\"P16451\",\"690\":\"P16547\",\"691\":\"P16622\",\"692\":\"P17505\",\"693\":\"P17558\",\"694\":\"P18239\",\"695\":\"P18409\",\"696\":\"P18496\",\"697\":\"P18544\",\"698\":\"P18900\",\"699\":\"P19262\",\"700\":\"P19414\",\"701\":\"P19882\",\"702\":\"P19955\",\"703\":\"P19956\",\"704\":\"P20967\",\"705\":\"P21560\",\"706\":\"P21771\",\"707\":\"P21801\",\"708\":\"P21954\",\"709\":\"P22135\",\"710\":\"P22136\",\"711\":\"P22353\",\"712\":\"P22354\",\"713\":\"P22438\",\"714\":\"P23180\",\"715\":\"P23369\",\"716\":\"P23500\",\"717\":\"P23641\",\"718\":\"P23644\",\"719\":\"P25038\",\"720\":\"P25039\",\"721\":\"P25270\",\"722\":\"P25345\",\"723\":\"P25372\",\"724\":\"P25374\",\"725\":\"P25573\",\"726\":\"P25605\",\"727\":\"P25626\",\"728\":\"P25642\",\"729\":\"P25719\",\"730\":\"P25846\",\"731\":\"P27680\",\"732\":\"P27697\",\"733\":\"P27882\",\"734\":\"P28239\",\"735\":\"P28241\",\"736\":\"P28737\",\"737\":\"P28778\",\"738\":\"P28817\",\"739\":\"P28834\",\"740\":\"P30775\",\"741\":\"P30902\",\"742\":\"P31334\",\"743\":\"P32048\",\"744\":\"P32191\",\"745\":\"P32266\",\"746\":\"P32316\",\"747\":\"P32317\",\"748\":\"P32331\",\"749\":\"P32332\",\"750\":\"P32335\",\"751\":\"P32340\",\"752\":\"P32387\",\"753\":\"P32388\",\"754\":\"P32445\",\"755\":\"P32451\",\"756\":\"P32453\",\"757\":\"P32473\",\"758\":\"P32564\",\"759\":\"P32580\",\"760\":\"P32606\",\"761\":\"P32611\",\"762\":\"P32787\",\"763\":\"P32795\",\"764\":\"P32799\",\"765\":\"P32839\",\"766\":\"P32843\",\"767\":\"P32860\",\"768\":\"P32875\",\"769\":\"P32891\",\"770\":\"P32897\",\"771\":\"P32898\",\"772\":\"P32902\",\"773\":\"P32904\",\"774\":\"P33310\",\"775\":\"P33311\",\"776\":\"P33416\",\"777\":\"P33751\",\"778\":\"P33759\",\"779\":\"P34222\",\"780\":\"P34227\",\"781\":\"P35180\",\"782\":\"P35996\",\"783\":\"P35999\",\"784\":\"P36013\",\"785\":\"P36046\",\"786\":\"P36056\",\"787\":\"P36060\",\"788\":\"P36064\",\"789\":\"P36101\",\"790\":\"P36112\",\"791\":\"P36130\",\"792\":\"P36163\",\"793\":\"P36516\",\"794\":\"P36517\",\"795\":\"P36519\",\"796\":\"P36520\",\"797\":\"P36521\",\"798\":\"P36523\",\"799\":\"P36525\",\"800\":\"P36526\",\"801\":\"P36528\",\"802\":\"P36534\",\"803\":\"P36775\",\"804\":\"P37292\",\"805\":\"P37293\",\"806\":\"P37299\",\"807\":\"P38064\",\"808\":\"P38071\",\"809\":\"P38077\",\"810\":\"P38087\",\"811\":\"P38120\",\"812\":\"P38122\",\"813\":\"P38127\",\"814\":\"P38152\",\"815\":\"P38162\",\"816\":\"P38169\",\"817\":\"P38172\",\"818\":\"P38175\",\"819\":\"P38228\",\"820\":\"P38297\",\"821\":\"P38300\",\"822\":\"P38323\",\"823\":\"P38325\",\"824\":\"P38345\",\"825\":\"P38523\",\"826\":\"P38705\",\"827\":\"P38714\",\"828\":\"P38756\",\"829\":\"P38812\",\"830\":\"P38825\",\"831\":\"P38884\",\"832\":\"P38885\",\"833\":\"P38891\",\"834\":\"P38910\",\"835\":\"P38969\",\"836\":\"P38988\",\"837\":\"P39006\",\"838\":\"P39522\",\"839\":\"P39533\",\"840\":\"P39677\",\"841\":\"P39722\",\"842\":\"P39724\",\"843\":\"P39726\",\"844\":\"P39925\",\"845\":\"P39952\",\"846\":\"P39953\",\"847\":\"P39965\",\"848\":\"P40012\",\"849\":\"P40047\",\"850\":\"P40050\",\"851\":\"P40051\",\"852\":\"P40053\",\"853\":\"P40086\",\"854\":\"P40098\",\"855\":\"P40185\",\"856\":\"P40215\",\"857\":\"P40341\",\"858\":\"P40360\",\"859\":\"P40364\",\"860\":\"P40416\",\"861\":\"P40491\",\"862\":\"P40495\",\"863\":\"P40496\",\"864\":\"P40513\",\"865\":\"P40961\",\"866\":\"P42844\",\"867\":\"P42847\",\"868\":\"P42900\",\"869\":\"P42940\",\"870\":\"P42949\",\"871\":\"P43594\",\"872\":\"P43617\",\"873\":\"P46367\",\"874\":\"P46681\",\"875\":\"P47025\",\"876\":\"P47045\",\"877\":\"P47084\",\"878\":\"P47127\",\"879\":\"P47140\",\"880\":\"P47141\",\"881\":\"P47150\",\"882\":\"P47158\",\"883\":\"P48015\",\"884\":\"P48237\",\"885\":\"P48360\",\"886\":\"P48525\",\"887\":\"P48526\",\"888\":\"P48527\",\"889\":\"P49017\",\"890\":\"P49095\",\"891\":\"P49334\",\"892\":\"P49367\",\"893\":\"P50085\",\"894\":\"P50087\",\"895\":\"P50110\",\"896\":\"P50945\",\"897\":\"P51998\",\"898\":\"P52893\",\"899\":\"P53070\",\"900\":\"P53081\",\"901\":\"P53140\",\"902\":\"P53163\",\"903\":\"P53166\",\"904\":\"P53193\",\"905\":\"P53206\",\"906\":\"P53219\",\"907\":\"P53220\",\"908\":\"P53266\",\"909\":\"P53292\",\"910\":\"P53299\",\"911\":\"P53312\",\"912\":\"P53318\",\"913\":\"P53598\",\"914\":\"P53721\",\"915\":\"P53722\",\"916\":\"P53724\",\"917\":\"P53736\",\"918\":\"P53875\",\"919\":\"P53881\",\"920\":\"P53969\",\"921\":\"P54783\",\"922\":\"P54964\",\"923\":\"P57744\",\"924\":\"P81449\",\"925\":\"P87108\",\"926\":\"Q00711\",\"927\":\"Q00873\",\"928\":\"Q01163\",\"929\":\"Q01217\",\"930\":\"Q01519\",\"931\":\"Q01802\",\"932\":\"Q01852\",\"933\":\"Q02204\",\"934\":\"Q02486\",\"935\":\"Q02772\",\"936\":\"Q02773\",\"937\":\"Q02776\",\"938\":\"Q02784\",\"939\":\"Q02950\",\"940\":\"Q03028\",\"941\":\"Q03153\",\"942\":\"Q03201\",\"943\":\"Q03218\",\"944\":\"Q03246\",\"945\":\"Q03327\",\"946\":\"Q03429\",\"947\":\"Q03430\",\"948\":\"Q03557\",\"949\":\"Q03713\",\"950\":\"Q03799\",\"951\":\"Q03976\",\"952\":\"Q04013\",\"953\":\"Q04401\",\"954\":\"Q04472\",\"955\":\"Q04599\",\"956\":\"Q04728\",\"957\":\"Q04935\",\"958\":\"Q05779\",\"959\":\"Q05892\",\"960\":\"Q05931\",\"961\":\"Q06005\",\"962\":\"Q06143\",\"963\":\"Q06493\",\"964\":\"Q06510\",\"965\":\"Q06567\",\"966\":\"Q06630\",\"967\":\"Q06668\",\"968\":\"Q06678\",\"969\":\"Q06892\",\"970\":\"Q08023\",\"971\":\"Q08179\",\"972\":\"Q08213\",\"973\":\"Q08622\",\"974\":\"Q08742\",\"975\":\"Q08818\",\"976\":\"Q08822\",\"977\":\"Q08970\",\"978\":\"Q12029\",\"979\":\"Q12032\",\"980\":\"Q12056\",\"981\":\"Q12165\",\"982\":\"Q12166\",\"983\":\"Q12204\",\"984\":\"Q12233\",\"985\":\"Q12283\",\"986\":\"Q12298\",\"987\":\"Q12305\",\"988\":\"Q12349\",\"989\":\"Q12374\",\"990\":\"Q12375\",\"991\":\"Q12480\",\"992\":\"Q12511\",\"993\":\"Q3E6R5\",\"994\":\"Q3E7Z5\",\"995\":\"Q3E846\",\"996\":\"Q99297\",\"997\":\"P14907\",\"998\":\"P20676\",\"999\":\"P32336\",\"1000\":\"P32499\",\"1001\":\"P32500\",\"1002\":\"P34077\",\"1003\":\"P34248\",\"1004\":\"P35729\",\"1005\":\"P36094\",\"1006\":\"P36161\",\"1007\":\"P38181\",\"1008\":\"P38881\",\"1009\":\"P38987\",\"1010\":\"P39685\",\"1011\":\"P39705\",\"1012\":\"P39723\",\"1013\":\"P40064\",\"1014\":\"P40066\",\"1015\":\"P40368\",\"1016\":\"P40457\",\"1017\":\"P40477\",\"1018\":\"P46673\",\"1019\":\"P47054\",\"1020\":\"P47069\",\"1021\":\"P48837\",\"1022\":\"P49686\",\"1023\":\"P49687\",\"1024\":\"P52593\",\"1025\":\"P52891\",\"1026\":\"P53983\",\"1027\":\"P54074\",\"1028\":\"Q02199\",\"1029\":\"Q02455\",\"1030\":\"Q02629\",\"1031\":\"Q02630\",\"1032\":\"Q02724\",\"1033\":\"Q03281\",\"1034\":\"Q03707\",\"1035\":\"Q03790\",\"1036\":\"Q05166\",\"1037\":\"Q06616\",\"1038\":\"Q12066\",\"1039\":\"Q12445\",\"1040\":\"O13297\",\"1041\":\"O13329\",\"1042\":\"O13539\",\"1043\":\"P02294\",\"1044\":\"P02309\",\"1046\":\"P03871\",\"1047\":\"P03872\",\"1048\":\"P04050\",\"1049\":\"P04051\",\"1050\":\"P04786\",\"1051\":\"P04912;P04911\",\"1052\":\"P05986\",\"1053\":\"P06700\",\"1054\":\"P06701\",\"1055\":\"P06776\",\"1056\":\"P06786\",\"1057\":\"P06839\",\"1058\":\"P07269\",\"1059\":\"P07273\",\"1060\":\"P07703\",\"1061\":\"P08518\",\"1062\":\"P09547\",\"1063\":\"P09959\",\"1064\":\"P10363\",\"1065\":\"P10961\",\"1066\":\"P10962\",\"1067\":\"P10964\",\"1068\":\"P11632\",\"1069\":\"P11938\",\"1070\":\"P11978\",\"1071\":\"P12383\",\"1072\":\"P13393\",\"1073\":\"P13574\",\"1074\":\"P14164\",\"1075\":\"P14922\",\"1076\":\"P15436\",\"1077\":\"P15646\",\"1078\":\"P15790\",\"1079\":\"P16370\",\"1080\":\"P16649\",\"1081\":\"P16892\",\"1082\":\"P17106\",\"1083\":\"P17119\",\"1084\":\"P17629\",\"1085\":\"P17890\",\"1086\":\"P18480\",\"1087\":\"P18888\",\"1088\":\"P19263\",\"1089\":\"P19659\",\"1090\":\"P19736\",\"1091\":\"P20433\",\"1092\":\"P20434\",\"1093\":\"P20435\",\"1094\":\"P20436\",\"1095\":\"P20447\",\"1096\":\"P20448\",\"1097\":\"P20449\",\"1098\":\"P20484\",\"1099\":\"P21304\",\"1100\":\"P21538\",\"1101\":\"P21657\",\"1102\":\"P21827\",\"1103\":\"P22082\",\"1104\":\"P22138\",\"1105\":\"P22148\",\"1106\":\"P22276\",\"1107\":\"P22336\",\"1108\":\"P22470\",\"1109\":\"P22579\",\"1110\":\"P23255\",\"1111\":\"P23293\",\"1112\":\"P23615\",\"1113\":\"P24279\",\"1114\":\"P25357\",\"1115\":\"P25359\",\"1116\":\"P25368\",\"1117\":\"P25382\",\"1118\":\"P25441\",\"1119\":\"P25554\",\"1120\":\"P25555\",\"1121\":\"P25582\",\"1122\":\"P25586\",\"1123\":\"P25588\",\"1124\":\"P25617\",\"1125\":\"P25632\",\"1126\":\"P25635\",\"1127\":\"P25808\",\"1128\":\"P25847\",\"1129\":\"P26754\",\"1130\":\"P26755\",\"1131\":\"P26793\",\"1132\":\"P27476\",\"1133\":\"P27692\",\"1134\":\"P27999\",\"1135\":\"P28000\",\"1136\":\"P28007\",\"1137\":\"P29055\",\"1138\":\"P29056\",\"1139\":\"P29468\",\"1140\":\"P29469\",\"1141\":\"P29496\",\"1142\":\"P29539\",\"1143\":\"P30665\",\"1144\":\"P31376\",\"1145\":\"P31380\",\"1146\":\"P31385\",\"1147\":\"P32259\",\"1148\":\"P32333\",\"1149\":\"P32349\",\"1150\":\"P32354\",\"1151\":\"P32367\",\"1152\":\"P32479\",\"1153\":\"P32480\",\"1154\":\"P32494\",\"1155\":\"P32495\",\"1156\":\"P32505\",\"1157\":\"P32523\",\"1158\":\"P32529\",\"1159\":\"P32558\",\"1160\":\"P32561\",\"1161\":\"P32569\",\"1162\":\"P32583\",\"1163\":\"P32591\",\"1164\":\"P32597\",\"1165\":\"P32639\",\"1166\":\"P32657\",\"1167\":\"P32776\",\"1168\":\"P32832\",\"1169\":\"P32833\",\"1170\":\"P32896\",\"1171\":\"P32899\",\"1172\":\"P32908\",\"1173\":\"P32910\",\"1174\":\"P32914\",\"1175\":\"P33201\",\"1176\":\"P33203\",\"1177\":\"P33308\",\"1178\":\"P33322\",\"1179\":\"P33334\",\"1180\":\"P33339\",\"1181\":\"P33417\",\"1182\":\"P33441\",\"1183\":\"P33750\",\"1184\":\"P34087\",\"1185\":\"P34111\",\"1186\":\"P34160\",\"1187\":\"P34241\",\"1188\":\"P34247\",\"1189\":\"P35177\",\"1190\":\"P35178\",\"1191\":\"P35189\",\"1192\":\"P35194\",\"1193\":\"P35718\",\"1194\":\"P35728\",\"1195\":\"P35817\",\"1196\":\"P36009\",\"1197\":\"P36036\",\"1198\":\"P36048\",\"1199\":\"P36049\",\"1200\":\"P36080\",\"1201\":\"P36084\",\"1202\":\"P36100\",\"1203\":\"P36104\",\"1204\":\"P36120\",\"1205\":\"P36121\",\"1206\":\"P36124\",\"1207\":\"P36144\",\"1208\":\"P36160\",\"1209\":\"P37366\",\"1210\":\"P37838\",\"1211\":\"P38086\",\"1212\":\"P38112\",\"1213\":\"P38129\",\"1214\":\"P38132\",\"1215\":\"P38144\",\"1216\":\"P38170\",\"1217\":\"P38202\",\"1218\":\"P38210\",\"1219\":\"P38251\",\"1220\":\"P38255\",\"1221\":\"P38262\",\"1222\":\"P38304\",\"1223\":\"P38333\",\"1224\":\"P38351\",\"1225\":\"P38439\",\"1226\":\"P38629\",\"1227\":\"P38630\",\"1228\":\"P38712\",\"1229\":\"P38719\",\"1230\":\"P38779\",\"1231\":\"P38781\",\"1232\":\"P38782\",\"1233\":\"P38786\",\"1234\":\"P38789\",\"1235\":\"P38792\",\"1236\":\"P38805\",\"1237\":\"P38811\",\"1238\":\"P38833\",\"1239\":\"P38850\",\"1240\":\"P38882\",\"1241\":\"P38883\",\"1242\":\"P38889\",\"1243\":\"P38902\",\"1244\":\"P38911\",\"1245\":\"P38915\",\"1246\":\"P38922\",\"1247\":\"P38930\",\"1248\":\"P38961\",\"1249\":\"P38989\",\"1250\":\"P39009\",\"1251\":\"P39073\",\"1252\":\"P39521\",\"1253\":\"P39682\",\"1254\":\"P39715\",\"1255\":\"P39744\",\"1256\":\"P39984\",\"1257\":\"P39985\",\"1258\":\"P39990\",\"1259\":\"P39995\",\"1260\":\"P40002\",\"1261\":\"P40007\",\"1262\":\"P40010\",\"1263\":\"P40013\",\"1264\":\"P40018\",\"1265\":\"P40032\",\"1266\":\"P40055\",\"1267\":\"P40079\",\"1268\":\"P40090\",\"1269\":\"P40154\",\"1270\":\"P40339\",\"1271\":\"P40348\",\"1272\":\"P40356\",\"1273\":\"P40362\",\"1274\":\"P40422\",\"1275\":\"P40466\",\"1276\":\"P40467\",\"1277\":\"P40470\",\"1278\":\"P40498\",\"1279\":\"P40505\",\"1280\":\"P40507\",\"1281\":\"P40535\",\"1282\":\"P40541\",\"1283\":\"P40693\",\"1284\":\"P40969\",\"1285\":\"P40991\",\"1286\":\"P41814\",\"1287\":\"P41819\",\"1288\":\"P41895\",\"1289\":\"P42073\",\"1290\":\"P42841\",\"1291\":\"P42846\",\"1292\":\"P42945\",\"1293\":\"P43321\",\"1294\":\"P43554\",\"1295\":\"P43579\",\"1296\":\"P43586\",\"1297\":\"P43596\",\"1298\":\"P43609\",\"1299\":\"P43639\",\"1300\":\"P46669\",\"1301\":\"P46676\",\"1302\":\"P46677\",\"1303\":\"P46678\",\"1304\":\"P46948\",\"1305\":\"P46959\",\"1306\":\"P46973\",\"1307\":\"P47006\",\"1308\":\"P47035\",\"1309\":\"P47037\",\"1310\":\"P47076\",\"1311\":\"P47077\",\"1312\":\"P47083\",\"1313\":\"P47108\",\"1314\":\"P47171\",\"1315\":\"P47822\",\"1316\":\"P48234\",\"1317\":\"P49955\",\"1318\":\"P50102\",\"1319\":\"P50105\",\"1320\":\"P50106\",\"1321\":\"P50874\",\"1322\":\"P50875\",\"1323\":\"P53040\",\"1324\":\"P53064\",\"1325\":\"P53086\",\"1326\":\"P53091\",\"1327\":\"P53114\",\"1328\":\"P53115\",\"1329\":\"P53125\",\"1330\":\"P53131\",\"1331\":\"P53136\",\"1332\":\"P53165\",\"1333\":\"P53201\",\"1334\":\"P53207\",\"1335\":\"P53236\",\"1336\":\"P53251\",\"1337\":\"P53254\",\"1338\":\"P53256\",\"1339\":\"P53261\",\"1340\":\"P53276\",\"1341\":\"P53313\",\"1342\":\"P53330\",\"1343\":\"P53335\",\"1344\":\"P53336\",\"1345\":\"P53437\",\"1346\":\"P53538\",\"1347\":\"P53551\",\"1348\":\"P53552\",\"1349\":\"P53617\",\"1350\":\"P53628\",\"1351\":\"P53632\",\"1352\":\"P53685\",\"1353\":\"P53734\",\"1354\":\"P53742\",\"1355\":\"P53743\",\"1356\":\"P53840\",\"1357\":\"P53851\",\"1358\":\"P53859\",\"1359\":\"P53874\",\"1360\":\"P53877\",\"1361\":\"P53883\",\"1362\":\"P53914\",\"1363\":\"P53927\",\"1364\":\"P53930\",\"1365\":\"P53940\",\"1366\":\"P53941\",\"1367\":\"P53946\",\"1368\":\"P53972\",\"1369\":\"P53973\",\"1370\":\"P54000\",\"1371\":\"P54784\",\"1372\":\"P54785\",\"1373\":\"P54790\",\"1374\":\"P54791\",\"1375\":\"P54999\",\"1376\":\"P61830\",\"1378\":\"P89105\",\"1379\":\"Q00416\",\"1380\":\"Q00578\",\"1381\":\"Q00684\",\"1382\":\"Q01080\",\"1383\":\"Q01159\",\"1384\":\"Q01329\",\"1385\":\"Q01448\",\"1386\":\"Q01560\",\"1387\":\"Q02100\",\"1388\":\"Q02206\",\"1389\":\"Q02336\",\"1390\":\"Q02354\",\"1391\":\"Q02457\",\"1392\":\"Q02892\",\"1393\":\"Q02931\",\"1394\":\"Q02939\",\"1395\":\"Q03010\",\"1396\":\"Q03063\",\"1397\":\"Q03124\",\"1398\":\"Q03280\",\"1399\":\"Q03290\",\"1400\":\"Q03330\",\"1401\":\"Q03435\",\"1402\":\"Q03525\",\"1403\":\"Q03532\",\"1404\":\"Q03750\",\"1405\":\"Q03761\",\"1406\":\"Q03782\",\"1407\":\"Q03834\",\"1408\":\"Q03862\",\"1409\":\"Q03940\",\"1410\":\"Q03973\",\"1411\":\"Q04002\",\"1412\":\"Q04031\",\"1413\":\"Q04177\",\"1414\":\"Q04199\",\"1415\":\"Q04217\",\"1416\":\"Q04225\",\"1417\":\"Q04226\",\"1418\":\"Q04264\",\"1419\":\"Q04305\",\"1420\":\"Q04307\",\"1421\":\"Q04347\",\"1422\":\"Q04373\",\"1423\":\"Q04500\",\"1424\":\"Q04636\",\"1425\":\"Q04673\",\"1426\":\"Q04693\",\"1427\":\"Q04779\",\"1428\":\"Q04867\",\"1429\":\"Q05021\",\"1430\":\"Q05022\",\"1431\":\"Q05027\",\"1432\":\"Q05123\",\"1433\":\"Q05471\",\"1434\":\"Q05498\",\"1435\":\"Q05636\",\"1436\":\"Q05854\",\"1437\":\"Q05934\",\"1438\":\"Q05942\",\"1439\":\"Q05946\",\"1440\":\"Q05949\",\"1441\":\"Q06053\",\"1442\":\"Q06078\",\"1443\":\"Q06106\",\"1444\":\"Q06156\",\"1445\":\"Q06168\",\"1446\":\"Q06188\",\"1447\":\"Q06205\",\"1448\":\"Q06214\",\"1449\":\"Q06217\",\"1450\":\"Q06218\",\"1451\":\"Q06224\",\"1452\":\"Q06287\",\"1453\":\"Q06344\",\"1454\":\"Q06488\",\"1455\":\"Q06505\",\"1456\":\"Q06506\",\"1457\":\"Q06511\",\"1458\":\"Q06512\",\"1459\":\"Q06623\",\"1460\":\"Q06629\",\"1461\":\"Q06631\",\"1462\":\"Q06632\",\"1463\":\"Q06639\",\"1464\":\"Q06679\",\"1465\":\"Q06697\",\"1466\":\"Q07457\",\"1467\":\"Q07458\",\"1468\":\"Q07508\",\"1469\":\"Q07623\",\"1470\":\"Q07844\",\"1471\":\"Q07896\",\"1472\":\"Q07897\",\"1473\":\"Q07915\",\"1474\":\"Q07979\",\"1475\":\"Q08004\",\"1476\":\"Q08096\",\"1477\":\"Q08162\",\"1478\":\"Q08208\",\"1479\":\"Q08235\",\"1480\":\"Q08237\",\"1481\":\"Q08285\",\"1482\":\"Q08287\",\"1483\":\"Q08492\",\"1484\":\"Q08561\",\"1485\":\"Q08562\",\"1486\":\"Q08581\",\"1487\":\"Q08685\",\"1488\":\"Q08687\",\"1489\":\"Q08746\",\"1490\":\"Q08773\",\"1491\":\"Q08920\",\"1492\":\"Q08923\",\"1493\":\"Q08962\",\"1494\":\"Q08963\",\"1495\":\"Q08965\",\"1496\":\"Q12004\",\"1497\":\"Q12018\",\"1498\":\"Q12019\",\"1499\":\"Q12024\",\"1500\":\"Q12030\",\"1501\":\"Q12035\",\"1502\":\"Q12046\",\"1503\":\"Q12049\",\"1504\":\"Q12050\",\"1505\":\"Q12060\",\"1506\":\"Q12072\",\"1507\":\"Q12099\",\"1508\":\"Q12124\",\"1509\":\"Q12136\",\"1510\":\"Q12153\",\"1511\":\"Q12158\",\"1512\":\"Q12159\",\"1513\":\"Q12176\",\"1514\":\"Q12220\",\"1515\":\"Q12297\",\"1516\":\"Q12321\",\"1517\":\"Q12341\",\"1518\":\"Q12343\",\"1519\":\"Q12345\",\"1520\":\"Q12363\",\"1521\":\"Q12386\",\"1522\":\"Q12389\",\"1523\":\"Q12406\",\"1524\":\"Q12415\",\"1525\":\"Q12432\",\"1526\":\"Q12460\",\"1527\":\"Q12464\",\"1528\":\"Q12481\",\"1529\":\"Q12495\",\"1530\":\"Q12499\",\"1531\":\"Q12510\",\"1532\":\"Q12522\",\"1533\":\"Q12692\",\"1534\":\"Q12754\",\"1535\":\"Q3E705\",\"1536\":\"Q6Q547\",\"1537\":\"Q92317\",\"1538\":\"Q99207\",\"1539\":\"Q99216\",\"1540\":\"Q99314\",\"1541\":\"Q99383\",\"1542\":\"P32419\",\"1543\":\"P35056\",\"1544\":\"P38137\",\"1545\":\"P41903\",\"1546\":\"P47148\",\"1547\":\"P53101\",\"1548\":\"P53112\",\"1549\":\"P80667\",\"1550\":\"Q02969\",\"1551\":\"Q06497\",\"1552\":\"Q12462\",\"1553\":\"D6VTK4\",\"1554\":\"P01119\",\"1555\":\"P01120\",\"1556\":\"P05030;P19657\",\"1557\":\"P06775\",\"1558\":\"P06781\",\"1559\":\"P08004\",\"1560\":\"P08539\",\"1561\":\"P10823\",\"1562\":\"P12611\",\"1563\":\"P18852\",\"1564\":\"P19658\",\"1565\":\"P19807\",\"1566\":\"P22146\",\"1567\":\"P22224\",\"1568\":\"P23291\",\"1569\":\"P23585\",\"1570\":\"P23900\",\"1571\":\"P25342\",\"1572\":\"P25360\",\"1573\":\"P25558\",\"1574\":\"P26570\",\"1575\":\"P29366\",\"1576\":\"P32457\",\"1577\":\"P32458\",\"1578\":\"P32465\",\"1579\":\"P32466\",\"1580\":\"P32467\",\"1581\":\"P32468\",\"1582\":\"P32486\",\"1583\":\"P32487\",\"1584\":\"P32568\",\"1585\":\"P32623\",\"1586\":\"P32791\",\"1587\":\"P32804\",\"1588\":\"P32844\",\"1589\":\"P32855\",\"1590\":\"P32900\",\"1591\":\"P32901\",\"1592\":\"P33302\",\"1593\":\"P33332\",\"1594\":\"P35735\",\"1595\":\"P36169\",\"1596\":\"P38041\",\"1597\":\"P38084\",\"1598\":\"P38085\",\"1599\":\"P38163\",\"1600\":\"P38196\",\"1601\":\"P38234\",\"1602\":\"P38248\",\"1603\":\"P38261\",\"1604\":\"P38928\",\"1605\":\"P38993\",\"1606\":\"P38994\",\"1607\":\"P39002\",\"1608\":\"P39004;P39003\",\"1609\":\"P39523\",\"1610\":\"P39926\",\"1611\":\"P39928\",\"1612\":\"P39969\",\"1613\":\"P40088\",\"1614\":\"P40485\",\"1615\":\"P40897\",\"1616\":\"P40989\",\"1617\":\"P40994\",\"1618\":\"P46992\",\"1619\":\"P49573\",\"1620\":\"P50077\",\"1621\":\"P52911\",\"1622\":\"P53049\",\"1623\":\"P53121\",\"1624\":\"P53241\",\"1625\":\"P53252\",\"1626\":\"P53278\",\"1627\":\"P53309\",\"1628\":\"P53322\",\"1629\":\"P53326\",\"1630\":\"P53379\",\"1631\":\"P53388\",\"1632\":\"P53389\",\"1633\":\"P53885\",\"1634\":\"P53955\",\"1635\":\"P54003\",\"1636\":\"P89102\",\"1637\":\"Q00246\",\"1638\":\"Q01896\",\"1639\":\"Q02785\",\"1640\":\"Q03516\",\"1641\":\"Q03559\",\"1642\":\"Q03653\",\"1643\":\"Q03655\",\"1644\":\"Q04233\",\"1645\":\"Q04279\",\"1646\":\"Q05031\",\"1647\":\"Q05050\",\"1648\":\"Q06245\",\"1649\":\"Q06315\",\"1650\":\"Q06451\",\"1651\":\"Q06689\",\"1652\":\"Q06991\",\"1653\":\"Q07657\",\"1654\":\"Q07824\",\"1655\":\"Q07950\",\"1656\":\"Q08157\",\"1657\":\"Q08193\",\"1658\":\"Q08245\",\"1659\":\"Q08269\",\"1660\":\"Q08760\",\"1661\":\"Q08986\",\"1662\":\"Q12100\",\"1663\":\"Q12117\",\"1664\":\"Q12230\",\"1665\":\"Q12335\",\"1666\":\"Q12359\",\"1667\":\"Q12372\",\"1668\":\"Q12436\",\"1669\":\"Q12675\",\"1670\":\"Q99271\",\"1671\":\"O13563\",\"1672\":\"P21242\",\"1673\":\"P21243\",\"1674\":\"P22141\",\"1675\":\"P23638\",\"1676\":\"P23639\",\"1677\":\"P23724\",\"1678\":\"P25043\",\"1679\":\"P25451\",\"1680\":\"P30657\",\"1681\":\"P32379\",\"1682\":\"P32496\",\"1683\":\"P32565\",\"1684\":\"P33297\",\"1685\":\"P33298\",\"1686\":\"P33299\",\"1687\":\"P38624\",\"1688\":\"P38764\",\"1689\":\"P38886\",\"1690\":\"P40016\",\"1691\":\"P40302\",\"1692\":\"P40303\",\"1693\":\"P40327\",\"1694\":\"P43588\",\"1695\":\"P43593\",\"1696\":\"P53549\",\"1697\":\"Q01939\",\"1698\":\"Q04062\",\"1699\":\"Q06103\",\"1700\":\"Q08723\",\"1701\":\"Q12250\",\"1702\":\"Q12377\",\"1703\":\"O13516\",\"1704\":\"O14455\",\"1705\":\"P02400\",\"1706\":\"P02406\",\"1707\":\"P04449\",\"1708\":\"P04456\",\"1709\":\"P05317\",\"1710\":\"P05318\",\"1711\":\"P05319\",\"1712\":\"P05738\",\"1713\":\"P05739\",\"1714\":\"P05740\",\"1715\":\"P05744\",\"1716\":\"P05748\",\"1717\":\"P05749\",\"1718\":\"P05750\",\"1719\":\"P05755\",\"1720\":\"P05756\",\"1721\":\"P06367\",\"1722\":\"P07281;P07280\",\"1723\":\"P0C0W9\",\"1724\":\"P0C0X0\",\"1725\":\"P0C2H6;P0C2H7\",\"1726\":\"P0C2H8\",\"1727\":\"P0C2H9\",\"1728\":\"P0CX24;P0CX23\",\"1729\":\"P0CX26;P0CX25\",\"1730\":\"P0CX28;P0CX27\",\"1731\":\"P0CX30;P0CX29\",\"1732\":\"P0CX32;P0CX31\",\"1733\":\"P0CX34;P0CX33\",\"1734\":\"P0CX36;P0CX35\",\"1735\":\"P0CX38;P0CX37\",\"1736\":\"P0CX40;P0CX39\",\"1737\":\"P0CX42;P0CX41\",\"1738\":\"P0CX44;P0CX43\",\"1739\":\"P0CX46;P0CX45\",\"1740\":\"P0CX48;P0CX47\",\"1741\":\"P0CX50;P0CX49\",\"1742\":\"P0CX52;P0CX51\",\"1743\":\"P0CX54;P0CX53\",\"1744\":\"P0CX56;P0CX55\",\"1745\":\"P0CX83;P0CX82\",\"1746\":\"P0CX85;P0CX84\",\"1747\":\"P10622\",\"1748\":\"P10664\",\"1749\":\"P14120\",\"1750\":\"P14126\",\"1751\":\"P14127;P02407\",\"1752\":\"P17076\",\"1753\":\"P23248\",\"1754\":\"P24000\",\"1755\":\"P25443\",\"1756\":\"P26321\",\"1757\":\"P26783\",\"1758\":\"P26784\",\"1759\":\"P26785\",\"1760\":\"P26786\",\"1761\":\"P29453\",\"1762\":\"P33442\",\"1763\":\"P38011\",\"1764\":\"P38061\",\"1765\":\"P38701\",\"1766\":\"P38711;P35997\",\"1767\":\"P38754;P36105\",\"1768\":\"P39938\",\"1769\":\"P40212\",\"1770\":\"P41056\",\"1771\":\"P41058\",\"1772\":\"P41805\",\"1773\":\"P46654\",\"1774\":\"P46990\",\"1775\":\"P48164\",\"1776\":\"P48589\",\"1777\":\"P49166\",\"1778\":\"P49167\",\"1779\":\"P49626\",\"1780\":\"P51401\",\"1781\":\"P51402\",\"1782\":\"P53221\",\"1783\":\"P56628\",\"1784\":\"P87262;P40525\",\"1785\":\"Q01855\",\"1786\":\"Q02326\",\"1787\":\"Q02753\",\"1788\":\"Q08745;P46784\",\"1789\":\"Q12213\",\"1790\":\"Q12672\",\"1791\":\"Q3E754\",\"1792\":\"Q3E792;P0C0T4\",\"1793\":\"Q3E7Y3;P0C0W1\",\"1794\":\"P00729\",\"1795\":\"P07267\",\"1796\":\"P09232\",\"1797\":\"P11491\",\"1798\":\"P12868\",\"1799\":\"P14359\",\"1800\":\"P14772\",\"1801\":\"P14904\",\"1802\":\"P16140\",\"1803\":\"P17255\",\"1804\":\"P18962\",\"1805\":\"P20107\",\"1806\":\"P20795\",\"1807\":\"P22203\",\"1808\":\"P22219\",\"1809\":\"P22543\",\"1810\":\"P23643\",\"1811\":\"P25351\",\"1812\":\"P25515\",\"1813\":\"P27514\",\"1814\":\"P27614\",\"1815\":\"P27801\",\"1816\":\"P31381\",\"1817\":\"P31412\",\"1818\":\"P32366\",\"1819\":\"P32386\",\"1820\":\"P32563\",\"1821\":\"P32610\",\"1822\":\"P32798\",\"1823\":\"P32854\",\"1824\":\"P32912\",\"1825\":\"P32913\",\"1826\":\"P34110\",\"1827\":\"P34240\",\"1828\":\"P34756\",\"1829\":\"P35724\",\"1830\":\"P36062\",\"1831\":\"P36095\",\"1832\":\"P37302\",\"1833\":\"P38109\",\"1834\":\"P38164\",\"1835\":\"P38244\",\"1836\":\"P38247\",\"1837\":\"P38310\",\"1838\":\"P38329\",\"1839\":\"P38742\",\"1840\":\"P38753\",\"1841\":\"P38821\",\"1842\":\"P38836\",\"1843\":\"P38873\",\"1844\":\"P38929\",\"1845\":\"P38959\",\"1846\":\"P38966\",\"1847\":\"P39109\",\"1848\":\"P39111\",\"1849\":\"P39929\",\"1850\":\"P39962\",\"1851\":\"P39968\",\"1852\":\"P40152\",\"1853\":\"P40335\",\"1854\":\"P40343\",\"1855\":\"P40501\",\"1856\":\"P40959\",\"1857\":\"P41807\",\"1858\":\"P43561\",\"1859\":\"P43585\",\"1860\":\"P47057\",\"1861\":\"P47075\",\"1862\":\"P47082\",\"1863\":\"P47170\",\"1864\":\"P47818\",\"1865\":\"P48563\",\"1866\":\"P48582\",\"1867\":\"P48836\",\"1868\":\"P52917\",\"1869\":\"P53191\",\"1870\":\"P53273\",\"1871\":\"P53290\",\"1872\":\"P53843\",\"1873\":\"P69771\",\"1874\":\"Q00582\",\"1875\":\"Q02205\",\"1876\":\"Q02725\",\"1877\":\"Q02887\",\"1878\":\"Q02948\",\"1879\":\"Q03212\",\"1880\":\"Q03308\",\"1881\":\"Q04119\",\"1882\":\"Q04602\",\"1883\":\"Q04934\",\"1884\":\"Q04991\",\"1885\":\"Q05521\",\"1886\":\"Q05902\",\"1887\":\"Q05919\",\"1888\":\"Q06708\",\"1889\":\"Q07468\",\"1890\":\"Q07528\",\"1891\":\"Q07895\",\"1892\":\"Q08281\",\"1893\":\"Q08826\",\"1894\":\"Q08921\",\"1895\":\"Q12003\",\"1896\":\"Q12010\",\"1897\":\"Q12078\",\"1898\":\"Q12200\",\"1899\":\"Q12241\",\"1900\":\"Q12255\",\"1901\":\"Q12296\",\"1902\":\"Q12324\",\"1903\":\"Q12331\",\"1904\":\"Q12473\",\"1905\":\"Q12697\",\"1906\":\"Q92331\",\"1907\":\"Q99385\"},\"Compartment\":{\"0\":\"cytosol\",\"1\":\"cytosol\",\"2\":\"cytosol\",\"3\":\"cytosol\",\"4\":\"cytosol\",\"5\":\"cytosol\",\"6\":\"cytosol\",\"7\":\"cytosol\",\"8\":\"cytosol\",\"9\":\"cytosol\",\"10\":\"cytosol\",\"11\":\"cytosol\",\"12\":\"cytosol\",\"13\":\"cytosol\",\"14\":\"cytosol\",\"15\":\"cytosol\",\"16\":\"cytosol\",\"17\":\"cytosol\",\"18\":\"cytosol\",\"19\":\"cytosol\",\"20\":\"cytosol\",\"21\":\"cytosol\",\"23\":\"cytosol\",\"24\":\"cytosol\",\"25\":\"cytosol\",\"26\":\"cytosol\",\"27\":\"cytosol\",\"28\":\"cytosol\",\"29\":\"cytosol\",\"30\":\"cytosol\",\"31\":\"cytosol\",\"32\":\"cytosol\",\"33\":\"cytosol\",\"34\":\"cytosol\",\"35\":\"cytosol\",\"36\":\"cytosol\",\"37\":\"cytosol\",\"38\":\"cytosol\",\"39\":\"cytosol\",\"40\":\"cytosol\",\"41\":\"cytosol\",\"42\":\"cytosol\",\"43\":\"cytosol\",\"44\":\"cytosol\",\"45\":\"cytosol\",\"46\":\"cytosol\",\"47\":\"cytosol\",\"48\":\"cytosol\",\"49\":\"cytosol\",\"50\":\"cytosol\",\"51\":\"cytosol\",\"52\":\"cytosol\",\"53\":\"cytosol\",\"54\":\"cytosol\",\"55\":\"cytosol\",\"56\":\"cytosol\",\"57\":\"cytosol\",\"58\":\"cytosol\",\"59\":\"cytosol\",\"60\":\"cytosol\",\"61\":\"cytosol\",\"63\":\"cytosol\",\"64\":\"cytosol\",\"65\":\"cytosol\",\"66\":\"cytosol\",\"67\":\"cytosol\",\"68\":\"cytosol\",\"69\":\"cytosol\",\"70\":\"cytosol\",\"71\":\"cytosol\",\"72\":\"cytosol\",\"73\":\"cytosol\",\"74\":\"cytosol\",\"75\":\"cytosol\",\"76\":\"cytosol\",\"77\":\"cytosol\",\"78\":\"cytosol\",\"79\":\"cytosol\",\"80\":\"cytosol\",\"81\":\"cytosol\",\"82\":\"cytosol\",\"83\":\"cytosol\",\"84\":\"cytosol\",\"85\":\"cytosol\",\"86\":\"cytosol\",\"87\":\"cytosol\",\"88\":\"cytosol\",\"89\":\"cytosol\",\"90\":\"cytosol\",\"91\":\"cytosol\",\"92\":\"cytosol\",\"93\":\"cytosol\",\"94\":\"cytosol\",\"95\":\"cytosol\",\"96\":\"cytosol\",\"97\":\"cytosol\",\"98\":\"cytosol\",\"99\":\"cytosol\",\"100\":\"cytosol\",\"101\":\"cytosol\",\"102\":\"cytosol\",\"103\":\"cytosol\",\"104\":\"cytosol\",\"105\":\"cytosol\",\"106\":\"cytosol\",\"107\":\"cytosol\",\"108\":\"cytosol\",\"109\":\"cytosol\",\"110\":\"cytosol\",\"111\":\"cytosol\",\"112\":\"cytosol\",\"113\":\"cytosol\",\"114\":\"cytosol\",\"115\":\"cytosol\",\"116\":\"cytosol\",\"117\":\"cytosol\",\"118\":\"cytosol\",\"119\":\"cytosol\",\"120\":\"cytosol\",\"121\":\"cytosol\",\"122\":\"cytosol\",\"123\":\"cytosol\",\"124\":\"cytosol\",\"125\":\"cytosol\",\"126\":\"cytosol\",\"127\":\"cytosol\",\"128\":\"cytosol\",\"129\":\"cytosol\",\"130\":\"cytosol\",\"131\":\"cytosol\",\"132\":\"cytosol\",\"133\":\"cytosol\",\"134\":\"cytosol\",\"135\":\"cytosol\",\"136\":\"cytosol\",\"137\":\"cytosol\",\"138\":\"cytosol\",\"139\":\"cytosol\",\"140\":\"cytosol\",\"141\":\"cytosol\",\"142\":\"cytosol\",\"143\":\"cytosol\",\"144\":\"cytosol\",\"145\":\"cytosol\",\"146\":\"cytosol\",\"147\":\"cytosol\",\"148\":\"cytosol\",\"149\":\"cytosol\",\"150\":\"cytosol\",\"151\":\"cytosol\",\"152\":\"cytosol\",\"153\":\"cytosol\",\"154\":\"cytosol\",\"155\":\"cytosol\",\"156\":\"cytosol\",\"157\":\"cytosol\",\"158\":\"cytosol\",\"159\":\"cytosol\",\"160\":\"cytosol\",\"161\":\"cytosol\",\"162\":\"cytosol\",\"163\":\"cytosol\",\"164\":\"cytosol\",\"165\":\"cytosol\",\"166\":\"cytosol\",\"167\":\"cytosol\",\"168\":\"cytosol\",\"169\":\"cytosol\",\"170\":\"cytosol\",\"171\":\"cytosol\",\"172\":\"cytosol\",\"173\":\"cytosol\",\"174\":\"cytosol\",\"175\":\"cytosol\",\"176\":\"cytosol\",\"177\":\"cytosol\",\"178\":\"cytosol\",\"179\":\"cytosol\",\"180\":\"cytosol\",\"181\":\"cytosol\",\"182\":\"cytosol\",\"183\":\"cytosol\",\"184\":\"cytosol\",\"185\":\"cytosol\",\"186\":\"cytosol\",\"187\":\"cytosol\",\"188\":\"cytosol\",\"189\":\"cytosol\",\"190\":\"cytosol\",\"191\":\"cytosol\",\"192\":\"cytosol\",\"193\":\"cytosol\",\"194\":\"cytosol\",\"195\":\"cytosol\",\"196\":\"cytosol\",\"197\":\"cytosol\",\"198\":\"cytosol\",\"199\":\"cytosol\",\"200\":\"cytosol\",\"201\":\"cytosol\",\"202\":\"cytosol\",\"203\":\"cytosol\",\"204\":\"cytosol\",\"205\":\"cytosol\",\"206\":\"cytosol\",\"207\":\"cytosol\",\"208\":\"cytosol\",\"209\":\"cytosol\",\"210\":\"cytosol\",\"211\":\"cytosol\",\"212\":\"cytosol\",\"213\":\"cytosol\",\"214\":\"cytosol\",\"215\":\"cytosol\",\"216\":\"cytosol\",\"217\":\"cytosol\",\"218\":\"cytosol\",\"219\":\"cytosol\",\"220\":\"cytosol\",\"221\":\"cytosol\",\"222\":\"cytosol\",\"223\":\"cytosol\",\"224\":\"cytosol\",\"225\":\"cytosol\",\"226\":\"cytosol\",\"227\":\"cytosol\",\"228\":\"cytosol\",\"229\":\"cytosol\",\"230\":\"cytosol\",\"231\":\"cytosol\",\"232\":\"cytosol\",\"233\":\"cytosol\",\"234\":\"cytosol\",\"235\":\"cytosol\",\"236\":\"cytosol\",\"237\":\"cytosol\",\"238\":\"cytosol\",\"239\":\"cytosol\",\"240\":\"cytosol\",\"241\":\"cytosol\",\"242\":\"cytosol\",\"243\":\"cytosol\",\"244\":\"cytosol\",\"245\":\"cytosol\",\"246\":\"cytosol\",\"247\":\"cytosol\",\"248\":\"cytosol\",\"249\":\"cytosol\",\"250\":\"cytosol\",\"251\":\"cytosol\",\"252\":\"cytosol\",\"253\":\"cytosol\",\"254\":\"cytosol\",\"255\":\"cytosol\",\"256\":\"cytosol\",\"257\":\"cytosol\",\"258\":\"cytosol\",\"259\":\"cytosol\",\"260\":\"cytosol\",\"261\":\"cytosol\",\"262\":\"cytosol\",\"263\":\"cytosol\",\"264\":\"cytosol\",\"265\":\"cytosol\",\"266\":\"cytosol\",\"267\":\"cytosol\",\"268\":\"cytosol\",\"269\":\"cytosol\",\"270\":\"cytosol\",\"271\":\"cytosol\",\"272\":\"cytosol\",\"273\":\"cytosol\",\"274\":\"cytosol\",\"275\":\"cytosol\",\"276\":\"cytosol\",\"277\":\"cytosol\",\"278\":\"cytosol\",\"279\":\"cytosol\",\"280\":\"cytosol\",\"281\":\"cytosol\",\"282\":\"cytosol\",\"283\":\"cytosol\",\"284\":\"cytosol\",\"285\":\"cytosol\",\"286\":\"cytosol\",\"287\":\"cytosol\",\"288\":\"cytosol\",\"289\":\"cytosol\",\"290\":\"cytosol\",\"291\":\"cytosol\",\"292\":\"cytosol\",\"293\":\"cytosol\",\"294\":\"cytosol\",\"295\":\"cytosol\",\"296\":\"cytosol\",\"297\":\"cytosol\",\"298\":\"cytosol\",\"299\":\"cytosol\",\"300\":\"cytosol\",\"301\":\"cytosol\",\"302\":\"cytosol\",\"303\":\"cytosol\",\"304\":\"cytosol\",\"305\":\"cytosol\",\"306\":\"cytosol\",\"307\":\"cytosol\",\"308\":\"cytosol\",\"309\":\"cytosol\",\"310\":\"cytosol\",\"311\":\"cytosol\",\"312\":\"cytosol\",\"313\":\"cytosol\",\"314\":\"cytosol\",\"315\":\"cytosol\",\"316\":\"cytosol\",\"317\":\"cytosol\",\"318\":\"cytosol\",\"319\":\"cytosol\",\"320\":\"cytosol\",\"321\":\"cytosol\",\"322\":\"cytosol\",\"323\":\"cytosol\",\"324\":\"cytosol\",\"325\":\"cytosol\",\"326\":\"cytosol\",\"327\":\"cytosol\",\"328\":\"cytosol\",\"329\":\"cytosol\",\"330\":\"cytosol\",\"331\":\"cytosol\",\"332\":\"cytosol\",\"333\":\"cytosol\",\"334\":\"cytosol\",\"335\":\"cytosol\",\"336\":\"cytosol\",\"337\":\"cytosol\",\"338\":\"cytosol\",\"339\":\"cytosol\",\"340\":\"cytosol\",\"341\":\"cytosol\",\"342\":\"cytosol\",\"343\":\"cytosol\",\"344\":\"cytosol\",\"345\":\"cytosol\",\"346\":\"cytosol\",\"347\":\"cytosol\",\"348\":\"cytosol\",\"349\":\"cytosol\",\"350\":\"cytosol\",\"351\":\"cytosol\",\"352\":\"cytosol\",\"353\":\"cytosol\",\"354\":\"cytosol\",\"355\":\"cytosol\",\"356\":\"cytosol\",\"357\":\"cytosol\",\"358\":\"cytosol\",\"359\":\"cytosol\",\"360\":\"ER\",\"361\":\"ER\",\"362\":\"ER\",\"363\":\"ER\",\"364\":\"ER\",\"365\":\"ER\",\"366\":\"ER\",\"367\":\"ER\",\"368\":\"ER\",\"369\":\"ER\",\"370\":\"ER\",\"371\":\"ER\",\"372\":\"ER\",\"373\":\"ER\",\"374\":\"ER\",\"375\":\"ER\",\"376\":\"ER\",\"377\":\"ER\",\"378\":\"ER\",\"379\":\"ER\",\"380\":\"ER\",\"381\":\"ER\",\"382\":\"ER\",\"383\":\"ER\",\"384\":\"ER\",\"385\":\"ER\",\"386\":\"ER\",\"387\":\"ER\",\"388\":\"ER\",\"389\":\"ER\",\"390\":\"ER\",\"391\":\"ER\",\"392\":\"ER\",\"393\":\"ER\",\"394\":\"ER\",\"395\":\"ER\",\"396\":\"ER\",\"397\":\"ER\",\"398\":\"ER\",\"399\":\"ER\",\"400\":\"ER\",\"401\":\"ER\",\"402\":\"ER\",\"403\":\"ER\",\"404\":\"ER\",\"405\":\"ER\",\"406\":\"ER\",\"407\":\"ER\",\"408\":\"ER\",\"409\":\"ER\",\"410\":\"ER\",\"411\":\"ER\",\"412\":\"ER\",\"413\":\"ER\",\"414\":\"ER\",\"415\":\"ER\",\"416\":\"ER\",\"417\":\"ER\",\"418\":\"ER\",\"419\":\"ER\",\"420\":\"ER\",\"421\":\"ER\",\"422\":\"ER\",\"423\":\"ER\",\"424\":\"ER\",\"425\":\"ER\",\"426\":\"ER\",\"427\":\"ER\",\"428\":\"ER\",\"429\":\"ER\",\"430\":\"ER\",\"431\":\"ER\",\"432\":\"ER\",\"433\":\"ER\",\"434\":\"ER\",\"435\":\"ER\",\"436\":\"ER\",\"437\":\"ER\",\"438\":\"ER\",\"439\":\"ER\",\"440\":\"ER\",\"441\":\"ER\",\"442\":\"ER\",\"443\":\"ER\",\"444\":\"ER\",\"445\":\"ER\",\"446\":\"ER\",\"447\":\"ER\",\"448\":\"ER\",\"449\":\"ER\",\"450\":\"ER\",\"451\":\"ER\",\"452\":\"ER\",\"453\":\"ER\",\"454\":\"ER\",\"455\":\"ER\",\"456\":\"ER\",\"457\":\"ER\",\"458\":\"ER\",\"459\":\"ER\",\"460\":\"ER\",\"461\":\"ER\",\"462\":\"ER\",\"463\":\"ER\",\"464\":\"ER\",\"465\":\"ER\",\"466\":\"ER\",\"467\":\"ER\",\"468\":\"ER\",\"469\":\"ER\",\"470\":\"ER\",\"471\":\"ER\",\"472\":\"ER\",\"473\":\"ER\",\"474\":\"ER\",\"475\":\"ER\",\"476\":\"ER\",\"477\":\"ER\",\"478\":\"ER\",\"479\":\"ER\",\"480\":\"ER\",\"481\":\"ER\",\"482\":\"ER\",\"483\":\"ER\",\"484\":\"ER\",\"485\":\"ER\",\"486\":\"ER\",\"487\":\"ER\",\"488\":\"ER\",\"489\":\"ER\",\"490\":\"ER\",\"491\":\"ER\",\"492\":\"ER\",\"493\":\"ER\",\"494\":\"ER\",\"495\":\"ER\",\"496\":\"ER\",\"497\":\"ER\",\"498\":\"ER\",\"499\":\"ER\",\"500\":\"ER\",\"501\":\"ER\",\"502\":\"ER\",\"503\":\"ER\",\"504\":\"ER\",\"505\":\"ER\",\"506\":\"ER\",\"507\":\"ER\",\"508\":\"ER\",\"509\":\"ER\",\"510\":\"ER\",\"511\":\"ER\",\"512\":\"ER\",\"513\":\"ER\",\"514\":\"ER\",\"515\":\"ER\",\"516\":\"ER\",\"517\":\"ER\",\"518\":\"ER\",\"519\":\"ER\",\"520\":\"ER\",\"521\":\"ER\",\"522\":\"ER\",\"523\":\"ER\",\"524\":\"ER\",\"525\":\"ER\",\"526\":\"ER\",\"527\":\"ER\",\"528\":\"ER\",\"529\":\"ER\",\"530\":\"ER\",\"531\":\"ER\",\"532\":\"ER\",\"533\":\"ER\",\"534\":\"ER\",\"535\":\"ER\",\"536\":\"ER\",\"537\":\"ER\",\"538\":\"ER\",\"539\":\"ER\",\"540\":\"ER\",\"541\":\"ER\",\"542\":\"ER\",\"543\":\"ER\",\"544\":\"ER\",\"545\":\"ER\",\"546\":\"ER\",\"547\":\"ER\",\"548\":\"ER\",\"549\":\"ER\",\"550\":\"ER\",\"551\":\"ER\",\"552\":\"ER\",\"553\":\"Golgi\",\"554\":\"Golgi\",\"555\":\"Golgi\",\"556\":\"Golgi\",\"557\":\"Golgi\",\"558\":\"Golgi\",\"559\":\"Golgi\",\"560\":\"Golgi\",\"561\":\"Golgi\",\"562\":\"Golgi\",\"563\":\"Golgi\",\"564\":\"Golgi\",\"565\":\"Golgi\",\"566\":\"Golgi\",\"567\":\"Golgi\",\"568\":\"Golgi\",\"569\":\"Golgi\",\"570\":\"Golgi\",\"571\":\"Golgi\",\"572\":\"Golgi\",\"573\":\"Golgi\",\"574\":\"Golgi\",\"575\":\"Golgi\",\"576\":\"Golgi\",\"577\":\"Golgi\",\"578\":\"Golgi\",\"579\":\"Golgi\",\"580\":\"Golgi\",\"581\":\"Golgi\",\"582\":\"Golgi\",\"583\":\"Golgi\",\"584\":\"Golgi\",\"585\":\"Golgi\",\"586\":\"Golgi\",\"587\":\"Golgi\",\"588\":\"Golgi\",\"589\":\"Golgi\",\"590\":\"Golgi\",\"591\":\"Golgi\",\"592\":\"Golgi\",\"593\":\"Golgi\",\"594\":\"Golgi\",\"595\":\"Golgi\",\"596\":\"Golgi\",\"597\":\"Golgi\",\"598\":\"Golgi\",\"599\":\"Golgi\",\"600\":\"Golgi\",\"601\":\"Golgi\",\"602\":\"Golgi\",\"603\":\"Golgi\",\"604\":\"Golgi\",\"605\":\"Golgi\",\"606\":\"Golgi\",\"607\":\"Golgi\",\"608\":\"Golgi\",\"609\":\"Golgi\",\"610\":\"Golgi\",\"611\":\"Golgi\",\"612\":\"Golgi\",\"613\":\"Golgi\",\"614\":\"Golgi\",\"615\":\"Golgi\",\"616\":\"Golgi\",\"617\":\"Golgi\",\"618\":\"Golgi\",\"619\":\"Golgi\",\"620\":\"LD\",\"621\":\"LD\",\"622\":\"LD\",\"623\":\"LD\",\"624\":\"LD\",\"625\":\"LD\",\"626\":\"LD\",\"627\":\"LD\",\"628\":\"LD\",\"629\":\"mitochondria\",\"630\":\"mitochondria\",\"631\":\"mitochondria\",\"632\":\"mitochondria\",\"633\":\"mitochondria\",\"634\":\"mitochondria\",\"635\":\"mitochondria\",\"636\":\"mitochondria\",\"637\":\"mitochondria\",\"638\":\"mitochondria\",\"639\":\"mitochondria\",\"640\":\"mitochondria\",\"641\":\"mitochondria\",\"642\":\"mitochondria\",\"643\":\"mitochondria\",\"644\":\"mitochondria\",\"645\":\"mitochondria\",\"646\":\"mitochondria\",\"647\":\"mitochondria\",\"648\":\"mitochondria\",\"649\":\"mitochondria\",\"650\":\"mitochondria\",\"651\":\"mitochondria\",\"652\":\"mitochondria\",\"653\":\"mitochondria\",\"654\":\"mitochondria\",\"655\":\"mitochondria\",\"656\":\"mitochondria\",\"657\":\"mitochondria\",\"658\":\"mitochondria\",\"659\":\"mitochondria\",\"660\":\"mitochondria\",\"661\":\"mitochondria\",\"662\":\"mitochondria\",\"663\":\"mitochondria\",\"664\":\"mitochondria\",\"665\":\"mitochondria\",\"666\":\"mitochondria\",\"667\":\"mitochondria\",\"668\":\"mitochondria\",\"669\":\"mitochondria\",\"670\":\"mitochondria\",\"671\":\"mitochondria\",\"672\":\"mitochondria\",\"673\":\"mitochondria\",\"674\":\"mitochondria\",\"675\":\"mitochondria\",\"676\":\"mitochondria\",\"677\":\"mitochondria\",\"678\":\"mitochondria\",\"679\":\"mitochondria\",\"680\":\"mitochondria\",\"681\":\"mitochondria\",\"682\":\"mitochondria\",\"683\":\"mitochondria\",\"684\":\"mitochondria\",\"685\":\"mitochondria\",\"686\":\"mitochondria\",\"687\":\"mitochondria\",\"688\":\"mitochondria\",\"689\":\"mitochondria\",\"690\":\"mitochondria\",\"691\":\"mitochondria\",\"692\":\"mitochondria\",\"693\":\"mitochondria\",\"694\":\"mitochondria\",\"695\":\"mitochondria\",\"696\":\"mitochondria\",\"697\":\"mitochondria\",\"698\":\"mitochondria\",\"699\":\"mitochondria\",\"700\":\"mitochondria\",\"701\":\"mitochondria\",\"702\":\"mitochondria\",\"703\":\"mitochondria\",\"704\":\"mitochondria\",\"705\":\"mitochondria\",\"706\":\"mitochondria\",\"707\":\"mitochondria\",\"708\":\"mitochondria\",\"709\":\"mitochondria\",\"710\":\"mitochondria\",\"711\":\"mitochondria\",\"712\":\"mitochondria\",\"713\":\"mitochondria\",\"714\":\"mitochondria\",\"715\":\"mitochondria\",\"716\":\"mitochondria\",\"717\":\"mitochondria\",\"718\":\"mitochondria\",\"719\":\"mitochondria\",\"720\":\"mitochondria\",\"721\":\"mitochondria\",\"722\":\"mitochondria\",\"723\":\"mitochondria\",\"724\":\"mitochondria\",\"725\":\"mitochondria\",\"726\":\"mitochondria\",\"727\":\"mitochondria\",\"728\":\"mitochondria\",\"729\":\"mitochondria\",\"730\":\"mitochondria\",\"731\":\"mitochondria\",\"732\":\"mitochondria\",\"733\":\"mitochondria\",\"734\":\"mitochondria\",\"735\":\"mitochondria\",\"736\":\"mitochondria\",\"737\":\"mitochondria\",\"738\":\"mitochondria\",\"739\":\"mitochondria\",\"740\":\"mitochondria\",\"741\":\"mitochondria\",\"742\":\"mitochondria\",\"743\":\"mitochondria\",\"744\":\"mitochondria\",\"745\":\"mitochondria\",\"746\":\"mitochondria\",\"747\":\"mitochondria\",\"748\":\"mitochondria\",\"749\":\"mitochondria\",\"750\":\"mitochondria\",\"751\":\"mitochondria\",\"752\":\"mitochondria\",\"753\":\"mitochondria\",\"754\":\"mitochondria\",\"755\":\"mitochondria\",\"756\":\"mitochondria\",\"757\":\"mitochondria\",\"758\":\"mitochondria\",\"759\":\"mitochondria\",\"760\":\"mitochondria\",\"761\":\"mitochondria\",\"762\":\"mitochondria\",\"763\":\"mitochondria\",\"764\":\"mitochondria\",\"765\":\"mitochondria\",\"766\":\"mitochondria\",\"767\":\"mitochondria\",\"768\":\"mitochondria\",\"769\":\"mitochondria\",\"770\":\"mitochondria\",\"771\":\"mitochondria\",\"772\":\"mitochondria\",\"773\":\"mitochondria\",\"774\":\"mitochondria\",\"775\":\"mitochondria\",\"776\":\"mitochondria\",\"777\":\"mitochondria\",\"778\":\"mitochondria\",\"779\":\"mitochondria\",\"780\":\"mitochondria\",\"781\":\"mitochondria\",\"782\":\"mitochondria\",\"783\":\"mitochondria\",\"784\":\"mitochondria\",\"785\":\"mitochondria\",\"786\":\"mitochondria\",\"787\":\"mitochondria\",\"788\":\"mitochondria\",\"789\":\"mitochondria\",\"790\":\"mitochondria\",\"791\":\"mitochondria\",\"792\":\"mitochondria\",\"793\":\"mitochondria\",\"794\":\"mitochondria\",\"795\":\"mitochondria\",\"796\":\"mitochondria\",\"797\":\"mitochondria\",\"798\":\"mitochondria\",\"799\":\"mitochondria\",\"800\":\"mitochondria\",\"801\":\"mitochondria\",\"802\":\"mitochondria\",\"803\":\"mitochondria\",\"804\":\"mitochondria\",\"805\":\"mitochondria\",\"806\":\"mitochondria\",\"807\":\"mitochondria\",\"808\":\"mitochondria\",\"809\":\"mitochondria\",\"810\":\"mitochondria\",\"811\":\"mitochondria\",\"812\":\"mitochondria\",\"813\":\"mitochondria\",\"814\":\"mitochondria\",\"815\":\"mitochondria\",\"816\":\"mitochondria\",\"817\":\"mitochondria\",\"818\":\"mitochondria\",\"819\":\"mitochondria\",\"820\":\"mitochondria\",\"821\":\"mitochondria\",\"822\":\"mitochondria\",\"823\":\"mitochondria\",\"824\":\"mitochondria\",\"825\":\"mitochondria\",\"826\":\"mitochondria\",\"827\":\"mitochondria\",\"828\":\"mitochondria\",\"829\":\"mitochondria\",\"830\":\"mitochondria\",\"831\":\"mitochondria\",\"832\":\"mitochondria\",\"833\":\"mitochondria\",\"834\":\"mitochondria\",\"835\":\"mitochondria\",\"836\":\"mitochondria\",\"837\":\"mitochondria\",\"838\":\"mitochondria\",\"839\":\"mitochondria\",\"840\":\"mitochondria\",\"841\":\"mitochondria\",\"842\":\"mitochondria\",\"843\":\"mitochondria\",\"844\":\"mitochondria\",\"845\":\"mitochondria\",\"846\":\"mitochondria\",\"847\":\"mitochondria\",\"848\":\"mitochondria\",\"849\":\"mitochondria\",\"850\":\"mitochondria\",\"851\":\"mitochondria\",\"852\":\"mitochondria\",\"853\":\"mitochondria\",\"854\":\"mitochondria\",\"855\":\"mitochondria\",\"856\":\"mitochondria\",\"857\":\"mitochondria\",\"858\":\"mitochondria\",\"859\":\"mitochondria\",\"860\":\"mitochondria\",\"861\":\"mitochondria\",\"862\":\"mitochondria\",\"863\":\"mitochondria\",\"864\":\"mitochondria\",\"865\":\"mitochondria\",\"866\":\"mitochondria\",\"867\":\"mitochondria\",\"868\":\"mitochondria\",\"869\":\"mitochondria\",\"870\":\"mitochondria\",\"871\":\"mitochondria\",\"872\":\"mitochondria\",\"873\":\"mitochondria\",\"874\":\"mitochondria\",\"875\":\"mitochondria\",\"876\":\"mitochondria\",\"877\":\"mitochondria\",\"878\":\"mitochondria\",\"879\":\"mitochondria\",\"880\":\"mitochondria\",\"881\":\"mitochondria\",\"882\":\"mitochondria\",\"883\":\"mitochondria\",\"884\":\"mitochondria\",\"885\":\"mitochondria\",\"886\":\"mitochondria\",\"887\":\"mitochondria\",\"888\":\"mitochondria\",\"889\":\"mitochondria\",\"890\":\"mitochondria\",\"891\":\"mitochondria\",\"892\":\"mitochondria\",\"893\":\"mitochondria\",\"894\":\"mitochondria\",\"895\":\"mitochondria\",\"896\":\"mitochondria\",\"897\":\"mitochondria\",\"898\":\"mitochondria\",\"899\":\"mitochondria\",\"900\":\"mitochondria\",\"901\":\"mitochondria\",\"902\":\"mitochondria\",\"903\":\"mitochondria\",\"904\":\"mitochondria\",\"905\":\"mitochondria\",\"906\":\"mitochondria\",\"907\":\"mitochondria\",\"908\":\"mitochondria\",\"909\":\"mitochondria\",\"910\":\"mitochondria\",\"911\":\"mitochondria\",\"912\":\"mitochondria\",\"913\":\"mitochondria\",\"914\":\"mitochondria\",\"915\":\"mitochondria\",\"916\":\"mitochondria\",\"917\":\"mitochondria\",\"918\":\"mitochondria\",\"919\":\"mitochondria\",\"920\":\"mitochondria\",\"921\":\"mitochondria\",\"922\":\"mitochondria\",\"923\":\"mitochondria\",\"924\":\"mitochondria\",\"925\":\"mitochondria\",\"926\":\"mitochondria\",\"927\":\"mitochondria\",\"928\":\"mitochondria\",\"929\":\"mitochondria\",\"930\":\"mitochondria\",\"931\":\"mitochondria\",\"932\":\"mitochondria\",\"933\":\"mitochondria\",\"934\":\"mitochondria\",\"935\":\"mitochondria\",\"936\":\"mitochondria\",\"937\":\"mitochondria\",\"938\":\"mitochondria\",\"939\":\"mitochondria\",\"940\":\"mitochondria\",\"941\":\"mitochondria\",\"942\":\"mitochondria\",\"943\":\"mitochondria\",\"944\":\"mitochondria\",\"945\":\"mitochondria\",\"946\":\"mitochondria\",\"947\":\"mitochondria\",\"948\":\"mitochondria\",\"949\":\"mitochondria\",\"950\":\"mitochondria\",\"951\":\"mitochondria\",\"952\":\"mitochondria\",\"953\":\"mitochondria\",\"954\":\"mitochondria\",\"955\":\"mitochondria\",\"956\":\"mitochondria\",\"957\":\"mitochondria\",\"958\":\"mitochondria\",\"959\":\"mitochondria\",\"960\":\"mitochondria\",\"961\":\"mitochondria\",\"962\":\"mitochondria\",\"963\":\"mitochondria\",\"964\":\"mitochondria\",\"965\":\"mitochondria\",\"966\":\"mitochondria\",\"967\":\"mitochondria\",\"968\":\"mitochondria\",\"969\":\"mitochondria\",\"970\":\"mitochondria\",\"971\":\"mitochondria\",\"972\":\"mitochondria\",\"973\":\"mitochondria\",\"974\":\"mitochondria\",\"975\":\"mitochondria\",\"976\":\"mitochondria\",\"977\":\"mitochondria\",\"978\":\"mitochondria\",\"979\":\"mitochondria\",\"980\":\"mitochondria\",\"981\":\"mitochondria\",\"982\":\"mitochondria\",\"983\":\"mitochondria\",\"984\":\"mitochondria\",\"985\":\"mitochondria\",\"986\":\"mitochondria\",\"987\":\"mitochondria\",\"988\":\"mitochondria\",\"989\":\"mitochondria\",\"990\":\"mitochondria\",\"991\":\"mitochondria\",\"992\":\"mitochondria\",\"993\":\"mitochondria\",\"994\":\"mitochondria\",\"995\":\"mitochondria\",\"996\":\"mitochondria\",\"997\":\"NE\",\"998\":\"NE\",\"999\":\"NE\",\"1000\":\"NE\",\"1001\":\"NE\",\"1002\":\"NE\",\"1003\":\"NE\",\"1004\":\"NE\",\"1005\":\"NE\",\"1006\":\"NE\",\"1007\":\"NE\",\"1008\":\"NE\",\"1009\":\"NE\",\"1010\":\"NE\",\"1011\":\"NE\",\"1012\":\"NE\",\"1013\":\"NE\",\"1014\":\"NE\",\"1015\":\"NE\",\"1016\":\"NE\",\"1017\":\"NE\",\"1018\":\"NE\",\"1019\":\"NE\",\"1020\":\"NE\",\"1021\":\"NE\",\"1022\":\"NE\",\"1023\":\"NE\",\"1024\":\"NE\",\"1025\":\"NE\",\"1026\":\"NE\",\"1027\":\"NE\",\"1028\":\"NE\",\"1029\":\"NE\",\"1030\":\"NE\",\"1031\":\"NE\",\"1032\":\"NE\",\"1033\":\"NE\",\"1034\":\"NE\",\"1035\":\"NE\",\"1036\":\"NE\",\"1037\":\"NE\",\"1038\":\"NE\",\"1039\":\"NE\",\"1040\":\"nucleus\",\"1041\":\"nucleus\",\"1042\":\"nucleus\",\"1043\":\"nucleus\",\"1044\":\"nucleus\",\"1046\":\"nucleus\",\"1047\":\"nucleus\",\"1048\":\"nucleus\",\"1049\":\"nucleus\",\"1050\":\"nucleus\",\"1051\":\"nucleus\",\"1052\":\"nucleus\",\"1053\":\"nucleus\",\"1054\":\"nucleus\",\"1055\":\"nucleus\",\"1056\":\"nucleus\",\"1057\":\"nucleus\",\"1058\":\"nucleus\",\"1059\":\"nucleus\",\"1060\":\"nucleus\",\"1061\":\"nucleus\",\"1062\":\"nucleus\",\"1063\":\"nucleus\",\"1064\":\"nucleus\",\"1065\":\"nucleus\",\"1066\":\"nucleus\",\"1067\":\"nucleus\",\"1068\":\"nucleus\",\"1069\":\"nucleus\",\"1070\":\"nucleus\",\"1071\":\"nucleus\",\"1072\":\"nucleus\",\"1073\":\"nucleus\",\"1074\":\"nucleus\",\"1075\":\"nucleus\",\"1076\":\"nucleus\",\"1077\":\"nucleus\",\"1078\":\"nucleus\",\"1079\":\"nucleus\",\"1080\":\"nucleus\",\"1081\":\"nucleus\",\"1082\":\"nucleus\",\"1083\":\"nucleus\",\"1084\":\"nucleus\",\"1085\":\"nucleus\",\"1086\":\"nucleus\",\"1087\":\"nucleus\",\"1088\":\"nucleus\",\"1089\":\"nucleus\",\"1090\":\"nucleus\",\"1091\":\"nucleus\",\"1092\":\"nucleus\",\"1093\":\"nucleus\",\"1094\":\"nucleus\",\"1095\":\"nucleus\",\"1096\":\"nucleus\",\"1097\":\"nucleus\",\"1098\":\"nucleus\",\"1099\":\"nucleus\",\"1100\":\"nucleus\",\"1101\":\"nucleus\",\"1102\":\"nucleus\",\"1103\":\"nucleus\",\"1104\":\"nucleus\",\"1105\":\"nucleus\",\"1106\":\"nucleus\",\"1107\":\"nucleus\",\"1108\":\"nucleus\",\"1109\":\"nucleus\",\"1110\":\"nucleus\",\"1111\":\"nucleus\",\"1112\":\"nucleus\",\"1113\":\"nucleus\",\"1114\":\"nucleus\",\"1115\":\"nucleus\",\"1116\":\"nucleus\",\"1117\":\"nucleus\",\"1118\":\"nucleus\",\"1119\":\"nucleus\",\"1120\":\"nucleus\",\"1121\":\"nucleus\",\"1122\":\"nucleus\",\"1123\":\"nucleus\",\"1124\":\"nucleus\",\"1125\":\"nucleus\",\"1126\":\"nucleus\",\"1127\":\"nucleus\",\"1128\":\"nucleus\",\"1129\":\"nucleus\",\"1130\":\"nucleus\",\"1131\":\"nucleus\",\"1132\":\"nucleus\",\"1133\":\"nucleus\",\"1134\":\"nucleus\",\"1135\":\"nucleus\",\"1136\":\"nucleus\",\"1137\":\"nucleus\",\"1138\":\"nucleus\",\"1139\":\"nucleus\",\"1140\":\"nucleus\",\"1141\":\"nucleus\",\"1142\":\"nucleus\",\"1143\":\"nucleus\",\"1144\":\"nucleus\",\"1145\":\"nucleus\",\"1146\":\"nucleus\",\"1147\":\"nucleus\",\"1148\":\"nucleus\",\"1149\":\"nucleus\",\"1150\":\"nucleus\",\"1151\":\"nucleus\",\"1152\":\"nucleus\",\"1153\":\"nucleus\",\"1154\":\"nucleus\",\"1155\":\"nucleus\",\"1156\":\"nucleus\",\"1157\":\"nucleus\",\"1158\":\"nucleus\",\"1159\":\"nucleus\",\"1160\":\"nucleus\",\"1161\":\"nucleus\",\"1162\":\"nucleus\",\"1163\":\"nucleus\",\"1164\":\"nucleus\",\"1165\":\"nucleus\",\"1166\":\"nucleus\",\"1167\":\"nucleus\",\"1168\":\"nucleus\",\"1169\":\"nucleus\",\"1170\":\"nucleus\",\"1171\":\"nucleus\",\"1172\":\"nucleus\",\"1173\":\"nucleus\",\"1174\":\"nucleus\",\"1175\":\"nucleus\",\"1176\":\"nucleus\",\"1177\":\"nucleus\",\"1178\":\"nucleus\",\"1179\":\"nucleus\",\"1180\":\"nucleus\",\"1181\":\"nucleus\",\"1182\":\"nucleus\",\"1183\":\"nucleus\",\"1184\":\"nucleus\",\"1185\":\"nucleus\",\"1186\":\"nucleus\",\"1187\":\"nucleus\",\"1188\":\"nucleus\",\"1189\":\"nucleus\",\"1190\":\"nucleus\",\"1191\":\"nucleus\",\"1192\":\"nucleus\",\"1193\":\"nucleus\",\"1194\":\"nucleus\",\"1195\":\"nucleus\",\"1196\":\"nucleus\",\"1197\":\"nucleus\",\"1198\":\"nucleus\",\"1199\":\"nucleus\",\"1200\":\"nucleus\",\"1201\":\"nucleus\",\"1202\":\"nucleus\",\"1203\":\"nucleus\",\"1204\":\"nucleus\",\"1205\":\"nucleus\",\"1206\":\"nucleus\",\"1207\":\"nucleus\",\"1208\":\"nucleus\",\"1209\":\"nucleus\",\"1210\":\"nucleus\",\"1211\":\"nucleus\",\"1212\":\"nucleus\",\"1213\":\"nucleus\",\"1214\":\"nucleus\",\"1215\":\"nucleus\",\"1216\":\"nucleus\",\"1217\":\"nucleus\",\"1218\":\"nucleus\",\"1219\":\"nucleus\",\"1220\":\"nucleus\",\"1221\":\"nucleus\",\"1222\":\"nucleus\",\"1223\":\"nucleus\",\"1224\":\"nucleus\",\"1225\":\"nucleus\",\"1226\":\"nucleus\",\"1227\":\"nucleus\",\"1228\":\"nucleus\",\"1229\":\"nucleus\",\"1230\":\"nucleus\",\"1231\":\"nucleus\",\"1232\":\"nucleus\",\"1233\":\"nucleus\",\"1234\":\"nucleus\",\"1235\":\"nucleus\",\"1236\":\"nucleus\",\"1237\":\"nucleus\",\"1238\":\"nucleus\",\"1239\":\"nucleus\",\"1240\":\"nucleus\",\"1241\":\"nucleus\",\"1242\":\"nucleus\",\"1243\":\"nucleus\",\"1244\":\"nucleus\",\"1245\":\"nucleus\",\"1246\":\"nucleus\",\"1247\":\"nucleus\",\"1248\":\"nucleus\",\"1249\":\"nucleus\",\"1250\":\"nucleus\",\"1251\":\"nucleus\",\"1252\":\"nucleus\",\"1253\":\"nucleus\",\"1254\":\"nucleus\",\"1255\":\"nucleus\",\"1256\":\"nucleus\",\"1257\":\"nucleus\",\"1258\":\"nucleus\",\"1259\":\"nucleus\",\"1260\":\"nucleus\",\"1261\":\"nucleus\",\"1262\":\"nucleus\",\"1263\":\"nucleus\",\"1264\":\"nucleus\",\"1265\":\"nucleus\",\"1266\":\"nucleus\",\"1267\":\"nucleus\",\"1268\":\"nucleus\",\"1269\":\"nucleus\",\"1270\":\"nucleus\",\"1271\":\"nucleus\",\"1272\":\"nucleus\",\"1273\":\"nucleus\",\"1274\":\"nucleus\",\"1275\":\"nucleus\",\"1276\":\"nucleus\",\"1277\":\"nucleus\",\"1278\":\"nucleus\",\"1279\":\"nucleus\",\"1280\":\"nucleus\",\"1281\":\"nucleus\",\"1282\":\"nucleus\",\"1283\":\"nucleus\",\"1284\":\"nucleus\",\"1285\":\"nucleus\",\"1286\":\"nucleus\",\"1287\":\"nucleus\",\"1288\":\"nucleus\",\"1289\":\"nucleus\",\"1290\":\"nucleus\",\"1291\":\"nucleus\",\"1292\":\"nucleus\",\"1293\":\"nucleus\",\"1294\":\"nucleus\",\"1295\":\"nucleus\",\"1296\":\"nucleus\",\"1297\":\"nucleus\",\"1298\":\"nucleus\",\"1299\":\"nucleus\",\"1300\":\"nucleus\",\"1301\":\"nucleus\",\"1302\":\"nucleus\",\"1303\":\"nucleus\",\"1304\":\"nucleus\",\"1305\":\"nucleus\",\"1306\":\"nucleus\",\"1307\":\"nucleus\",\"1308\":\"nucleus\",\"1309\":\"nucleus\",\"1310\":\"nucleus\",\"1311\":\"nucleus\",\"1312\":\"nucleus\",\"1313\":\"nucleus\",\"1314\":\"nucleus\",\"1315\":\"nucleus\",\"1316\":\"nucleus\",\"1317\":\"nucleus\",\"1318\":\"nucleus\",\"1319\":\"nucleus\",\"1320\":\"nucleus\",\"1321\":\"nucleus\",\"1322\":\"nucleus\",\"1323\":\"nucleus\",\"1324\":\"nucleus\",\"1325\":\"nucleus\",\"1326\":\"nucleus\",\"1327\":\"nucleus\",\"1328\":\"nucleus\",\"1329\":\"nucleus\",\"1330\":\"nucleus\",\"1331\":\"nucleus\",\"1332\":\"nucleus\",\"1333\":\"nucleus\",\"1334\":\"nucleus\",\"1335\":\"nucleus\",\"1336\":\"nucleus\",\"1337\":\"nucleus\",\"1338\":\"nucleus\",\"1339\":\"nucleus\",\"1340\":\"nucleus\",\"1341\":\"nucleus\",\"1342\":\"nucleus\",\"1343\":\"nucleus\",\"1344\":\"nucleus\",\"1345\":\"nucleus\",\"1346\":\"nucleus\",\"1347\":\"nucleus\",\"1348\":\"nucleus\",\"1349\":\"nucleus\",\"1350\":\"nucleus\",\"1351\":\"nucleus\",\"1352\":\"nucleus\",\"1353\":\"nucleus\",\"1354\":\"nucleus\",\"1355\":\"nucleus\",\"1356\":\"nucleus\",\"1357\":\"nucleus\",\"1358\":\"nucleus\",\"1359\":\"nucleus\",\"1360\":\"nucleus\",\"1361\":\"nucleus\",\"1362\":\"nucleus\",\"1363\":\"nucleus\",\"1364\":\"nucleus\",\"1365\":\"nucleus\",\"1366\":\"nucleus\",\"1367\":\"nucleus\",\"1368\":\"nucleus\",\"1369\":\"nucleus\",\"1370\":\"nucleus\",\"1371\":\"nucleus\",\"1372\":\"nucleus\",\"1373\":\"nucleus\",\"1374\":\"nucleus\",\"1375\":\"nucleus\",\"1376\":\"nucleus\",\"1378\":\"nucleus\",\"1379\":\"nucleus\",\"1380\":\"nucleus\",\"1381\":\"nucleus\",\"1382\":\"nucleus\",\"1383\":\"nucleus\",\"1384\":\"nucleus\",\"1385\":\"nucleus\",\"1386\":\"nucleus\",\"1387\":\"nucleus\",\"1388\":\"nucleus\",\"1389\":\"nucleus\",\"1390\":\"nucleus\",\"1391\":\"nucleus\",\"1392\":\"nucleus\",\"1393\":\"nucleus\",\"1394\":\"nucleus\",\"1395\":\"nucleus\",\"1396\":\"nucleus\",\"1397\":\"nucleus\",\"1398\":\"nucleus\",\"1399\":\"nucleus\",\"1400\":\"nucleus\",\"1401\":\"nucleus\",\"1402\":\"nucleus\",\"1403\":\"nucleus\",\"1404\":\"nucleus\",\"1405\":\"nucleus\",\"1406\":\"nucleus\",\"1407\":\"nucleus\",\"1408\":\"nucleus\",\"1409\":\"nucleus\",\"1410\":\"nucleus\",\"1411\":\"nucleus\",\"1412\":\"nucleus\",\"1413\":\"nucleus\",\"1414\":\"nucleus\",\"1415\":\"nucleus\",\"1416\":\"nucleus\",\"1417\":\"nucleus\",\"1418\":\"nucleus\",\"1419\":\"nucleus\",\"1420\":\"nucleus\",\"1421\":\"nucleus\",\"1422\":\"nucleus\",\"1423\":\"nucleus\",\"1424\":\"nucleus\",\"1425\":\"nucleus\",\"1426\":\"nucleus\",\"1427\":\"nucleus\",\"1428\":\"nucleus\",\"1429\":\"nucleus\",\"1430\":\"nucleus\",\"1431\":\"nucleus\",\"1432\":\"nucleus\",\"1433\":\"nucleus\",\"1434\":\"nucleus\",\"1435\":\"nucleus\",\"1436\":\"nucleus\",\"1437\":\"nucleus\",\"1438\":\"nucleus\",\"1439\":\"nucleus\",\"1440\":\"nucleus\",\"1441\":\"nucleus\",\"1442\":\"nucleus\",\"1443\":\"nucleus\",\"1444\":\"nucleus\",\"1445\":\"nucleus\",\"1446\":\"nucleus\",\"1447\":\"nucleus\",\"1448\":\"nucleus\",\"1449\":\"nucleus\",\"1450\":\"nucleus\",\"1451\":\"nucleus\",\"1452\":\"nucleus\",\"1453\":\"nucleus\",\"1454\":\"nucleus\",\"1455\":\"nucleus\",\"1456\":\"nucleus\",\"1457\":\"nucleus\",\"1458\":\"nucleus\",\"1459\":\"nucleus\",\"1460\":\"nucleus\",\"1461\":\"nucleus\",\"1462\":\"nucleus\",\"1463\":\"nucleus\",\"1464\":\"nucleus\",\"1465\":\"nucleus\",\"1466\":\"nucleus\",\"1467\":\"nucleus\",\"1468\":\"nucleus\",\"1469\":\"nucleus\",\"1470\":\"nucleus\",\"1471\":\"nucleus\",\"1472\":\"nucleus\",\"1473\":\"nucleus\",\"1474\":\"nucleus\",\"1475\":\"nucleus\",\"1476\":\"nucleus\",\"1477\":\"nucleus\",\"1478\":\"nucleus\",\"1479\":\"nucleus\",\"1480\":\"nucleus\",\"1481\":\"nucleus\",\"1482\":\"nucleus\",\"1483\":\"nucleus\",\"1484\":\"nucleus\",\"1485\":\"nucleus\",\"1486\":\"nucleus\",\"1487\":\"nucleus\",\"1488\":\"nucleus\",\"1489\":\"nucleus\",\"1490\":\"nucleus\",\"1491\":\"nucleus\",\"1492\":\"nucleus\",\"1493\":\"nucleus\",\"1494\":\"nucleus\",\"1495\":\"nucleus\",\"1496\":\"nucleus\",\"1497\":\"nucleus\",\"1498\":\"nucleus\",\"1499\":\"nucleus\",\"1500\":\"nucleus\",\"1501\":\"nucleus\",\"1502\":\"nucleus\",\"1503\":\"nucleus\",\"1504\":\"nucleus\",\"1505\":\"nucleus\",\"1506\":\"nucleus\",\"1507\":\"nucleus\",\"1508\":\"nucleus\",\"1509\":\"nucleus\",\"1510\":\"nucleus\",\"1511\":\"nucleus\",\"1512\":\"nucleus\",\"1513\":\"nucleus\",\"1514\":\"nucleus\",\"1515\":\"nucleus\",\"1516\":\"nucleus\",\"1517\":\"nucleus\",\"1518\":\"nucleus\",\"1519\":\"nucleus\",\"1520\":\"nucleus\",\"1521\":\"nucleus\",\"1522\":\"nucleus\",\"1523\":\"nucleus\",\"1524\":\"nucleus\",\"1525\":\"nucleus\",\"1526\":\"nucleus\",\"1527\":\"nucleus\",\"1528\":\"nucleus\",\"1529\":\"nucleus\",\"1530\":\"nucleus\",\"1531\":\"nucleus\",\"1532\":\"nucleus\",\"1533\":\"nucleus\",\"1534\":\"nucleus\",\"1535\":\"nucleus\",\"1536\":\"nucleus\",\"1537\":\"nucleus\",\"1538\":\"nucleus\",\"1539\":\"nucleus\",\"1540\":\"nucleus\",\"1541\":\"nucleus\",\"1542\":\"peroxisome\",\"1543\":\"peroxisome\",\"1544\":\"peroxisome\",\"1545\":\"peroxisome\",\"1546\":\"peroxisome\",\"1547\":\"peroxisome\",\"1548\":\"peroxisome\",\"1549\":\"peroxisome\",\"1550\":\"peroxisome\",\"1551\":\"peroxisome\",\"1552\":\"peroxisome\",\"1553\":\"PM\",\"1554\":\"PM\",\"1555\":\"PM\",\"1556\":\"PM\",\"1557\":\"PM\",\"1558\":\"PM\",\"1559\":\"PM\",\"1560\":\"PM\",\"1561\":\"PM\",\"1562\":\"PM\",\"1563\":\"PM\",\"1564\":\"PM\",\"1565\":\"PM\",\"1566\":\"PM\",\"1567\":\"PM\",\"1568\":\"PM\",\"1569\":\"PM\",\"1570\":\"PM\",\"1571\":\"PM\",\"1572\":\"PM\",\"1573\":\"PM\",\"1574\":\"PM\",\"1575\":\"PM\",\"1576\":\"PM\",\"1577\":\"PM\",\"1578\":\"PM\",\"1579\":\"PM\",\"1580\":\"PM\",\"1581\":\"PM\",\"1582\":\"PM\",\"1583\":\"PM\",\"1584\":\"PM\",\"1585\":\"PM\",\"1586\":\"PM\",\"1587\":\"PM\",\"1588\":\"PM\",\"1589\":\"PM\",\"1590\":\"PM\",\"1591\":\"PM\",\"1592\":\"PM\",\"1593\":\"PM\",\"1594\":\"PM\",\"1595\":\"PM\",\"1596\":\"PM\",\"1597\":\"PM\",\"1598\":\"PM\",\"1599\":\"PM\",\"1600\":\"PM\",\"1601\":\"PM\",\"1602\":\"PM\",\"1603\":\"PM\",\"1604\":\"PM\",\"1605\":\"PM\",\"1606\":\"PM\",\"1607\":\"PM\",\"1608\":\"PM\",\"1609\":\"PM\",\"1610\":\"PM\",\"1611\":\"PM\",\"1612\":\"PM\",\"1613\":\"PM\",\"1614\":\"PM\",\"1615\":\"PM\",\"1616\":\"PM\",\"1617\":\"PM\",\"1618\":\"PM\",\"1619\":\"PM\",\"1620\":\"PM\",\"1621\":\"PM\",\"1622\":\"PM\",\"1623\":\"PM\",\"1624\":\"PM\",\"1625\":\"PM\",\"1626\":\"PM\",\"1627\":\"PM\",\"1628\":\"PM\",\"1629\":\"PM\",\"1630\":\"PM\",\"1631\":\"PM\",\"1632\":\"PM\",\"1633\":\"PM\",\"1634\":\"PM\",\"1635\":\"PM\",\"1636\":\"PM\",\"1637\":\"PM\",\"1638\":\"PM\",\"1639\":\"PM\",\"1640\":\"PM\",\"1641\":\"PM\",\"1642\":\"PM\",\"1643\":\"PM\",\"1644\":\"PM\",\"1645\":\"PM\",\"1646\":\"PM\",\"1647\":\"PM\",\"1648\":\"PM\",\"1649\":\"PM\",\"1650\":\"PM\",\"1651\":\"PM\",\"1652\":\"PM\",\"1653\":\"PM\",\"1654\":\"PM\",\"1655\":\"PM\",\"1656\":\"PM\",\"1657\":\"PM\",\"1658\":\"PM\",\"1659\":\"PM\",\"1660\":\"PM\",\"1661\":\"PM\",\"1662\":\"PM\",\"1663\":\"PM\",\"1664\":\"PM\",\"1665\":\"PM\",\"1666\":\"PM\",\"1667\":\"PM\",\"1668\":\"PM\",\"1669\":\"PM\",\"1670\":\"PM\",\"1671\":\"proteasome\",\"1672\":\"proteasome\",\"1673\":\"proteasome\",\"1674\":\"proteasome\",\"1675\":\"proteasome\",\"1676\":\"proteasome\",\"1677\":\"proteasome\",\"1678\":\"proteasome\",\"1679\":\"proteasome\",\"1680\":\"proteasome\",\"1681\":\"proteasome\",\"1682\":\"proteasome\",\"1683\":\"proteasome\",\"1684\":\"proteasome\",\"1685\":\"proteasome\",\"1686\":\"proteasome\",\"1687\":\"proteasome\",\"1688\":\"proteasome\",\"1689\":\"proteasome\",\"1690\":\"proteasome\",\"1691\":\"proteasome\",\"1692\":\"proteasome\",\"1693\":\"proteasome\",\"1694\":\"proteasome\",\"1695\":\"proteasome\",\"1696\":\"proteasome\",\"1697\":\"proteasome\",\"1698\":\"proteasome\",\"1699\":\"proteasome\",\"1700\":\"proteasome\",\"1701\":\"proteasome\",\"1702\":\"proteasome\",\"1703\":\"ribosome\",\"1704\":\"ribosome\",\"1705\":\"ribosome\",\"1706\":\"ribosome\",\"1707\":\"ribosome\",\"1708\":\"ribosome\",\"1709\":\"ribosome\",\"1710\":\"ribosome\",\"1711\":\"ribosome\",\"1712\":\"ribosome\",\"1713\":\"ribosome\",\"1714\":\"ribosome\",\"1715\":\"ribosome\",\"1716\":\"ribosome\",\"1717\":\"ribosome\",\"1718\":\"ribosome\",\"1719\":\"ribosome\",\"1720\":\"ribosome\",\"1721\":\"ribosome\",\"1722\":\"ribosome\",\"1723\":\"ribosome\",\"1724\":\"ribosome\",\"1725\":\"ribosome\",\"1726\":\"ribosome\",\"1727\":\"ribosome\",\"1728\":\"ribosome\",\"1729\":\"ribosome\",\"1730\":\"ribosome\",\"1731\":\"ribosome\",\"1732\":\"ribosome\",\"1733\":\"ribosome\",\"1734\":\"ribosome\",\"1735\":\"ribosome\",\"1736\":\"ribosome\",\"1737\":\"ribosome\",\"1738\":\"ribosome\",\"1739\":\"ribosome\",\"1740\":\"ribosome\",\"1741\":\"ribosome\",\"1742\":\"ribosome\",\"1743\":\"ribosome\",\"1744\":\"ribosome\",\"1745\":\"ribosome\",\"1746\":\"ribosome\",\"1747\":\"ribosome\",\"1748\":\"ribosome\",\"1749\":\"ribosome\",\"1750\":\"ribosome\",\"1751\":\"ribosome\",\"1752\":\"ribosome\",\"1753\":\"ribosome\",\"1754\":\"ribosome\",\"1755\":\"ribosome\",\"1756\":\"ribosome\",\"1757\":\"ribosome\",\"1758\":\"ribosome\",\"1759\":\"ribosome\",\"1760\":\"ribosome\",\"1761\":\"ribosome\",\"1762\":\"ribosome\",\"1763\":\"ribosome\",\"1764\":\"ribosome\",\"1765\":\"ribosome\",\"1766\":\"ribosome\",\"1767\":\"ribosome\",\"1768\":\"ribosome\",\"1769\":\"ribosome\",\"1770\":\"ribosome\",\"1771\":\"ribosome\",\"1772\":\"ribosome\",\"1773\":\"ribosome\",\"1774\":\"ribosome\",\"1775\":\"ribosome\",\"1776\":\"ribosome\",\"1777\":\"ribosome\",\"1778\":\"ribosome\",\"1779\":\"ribosome\",\"1780\":\"ribosome\",\"1781\":\"ribosome\",\"1782\":\"ribosome\",\"1783\":\"ribosome\",\"1784\":\"ribosome\",\"1785\":\"ribosome\",\"1786\":\"ribosome\",\"1787\":\"ribosome\",\"1788\":\"ribosome\",\"1789\":\"ribosome\",\"1790\":\"ribosome\",\"1791\":\"ribosome\",\"1792\":\"ribosome\",\"1793\":\"ribosome\",\"1794\":\"vacuole\",\"1795\":\"vacuole\",\"1796\":\"vacuole\",\"1797\":\"vacuole\",\"1798\":\"vacuole\",\"1799\":\"vacuole\",\"1800\":\"vacuole\",\"1801\":\"vacuole\",\"1802\":\"vacuole\",\"1803\":\"vacuole\",\"1804\":\"vacuole\",\"1805\":\"vacuole\",\"1806\":\"vacuole\",\"1807\":\"vacuole\",\"1808\":\"vacuole\",\"1809\":\"vacuole\",\"1810\":\"vacuole\",\"1811\":\"vacuole\",\"1812\":\"vacuole\",\"1813\":\"vacuole\",\"1814\":\"vacuole\",\"1815\":\"vacuole\",\"1816\":\"vacuole\",\"1817\":\"vacuole\",\"1818\":\"vacuole\",\"1819\":\"vacuole\",\"1820\":\"vacuole\",\"1821\":\"vacuole\",\"1822\":\"vacuole\",\"1823\":\"vacuole\",\"1824\":\"vacuole\",\"1825\":\"vacuole\",\"1826\":\"vacuole\",\"1827\":\"vacuole\",\"1828\":\"vacuole\",\"1829\":\"vacuole\",\"1830\":\"vacuole\",\"1831\":\"vacuole\",\"1832\":\"vacuole\",\"1833\":\"vacuole\",\"1834\":\"vacuole\",\"1835\":\"vacuole\",\"1836\":\"vacuole\",\"1837\":\"vacuole\",\"1838\":\"vacuole\",\"1839\":\"vacuole\",\"1840\":\"vacuole\",\"1841\":\"vacuole\",\"1842\":\"vacuole\",\"1843\":\"vacuole\",\"1844\":\"vacuole\",\"1845\":\"vacuole\",\"1846\":\"vacuole\",\"1847\":\"vacuole\",\"1848\":\"vacuole\",\"1849\":\"vacuole\",\"1850\":\"vacuole\",\"1851\":\"vacuole\",\"1852\":\"vacuole\",\"1853\":\"vacuole\",\"1854\":\"vacuole\",\"1855\":\"vacuole\",\"1856\":\"vacuole\",\"1857\":\"vacuole\",\"1858\":\"vacuole\",\"1859\":\"vacuole\",\"1860\":\"vacuole\",\"1861\":\"vacuole\",\"1862\":\"vacuole\",\"1863\":\"vacuole\",\"1864\":\"vacuole\",\"1865\":\"vacuole\",\"1866\":\"vacuole\",\"1867\":\"vacuole\",\"1868\":\"vacuole\",\"1869\":\"vacuole\",\"1870\":\"vacuole\",\"1871\":\"vacuole\",\"1872\":\"vacuole\",\"1873\":\"vacuole\",\"1874\":\"vacuole\",\"1875\":\"vacuole\",\"1876\":\"vacuole\",\"1877\":\"vacuole\",\"1878\":\"vacuole\",\"1879\":\"vacuole\",\"1880\":\"vacuole\",\"1881\":\"vacuole\",\"1882\":\"vacuole\",\"1883\":\"vacuole\",\"1884\":\"vacuole\",\"1885\":\"vacuole\",\"1886\":\"vacuole\",\"1887\":\"vacuole\",\"1888\":\"vacuole\",\"1889\":\"vacuole\",\"1890\":\"vacuole\",\"1891\":\"vacuole\",\"1892\":\"vacuole\",\"1893\":\"vacuole\",\"1894\":\"vacuole\",\"1895\":\"vacuole\",\"1896\":\"vacuole\",\"1897\":\"vacuole\",\"1898\":\"vacuole\",\"1899\":\"vacuole\",\"1900\":\"vacuole\",\"1901\":\"vacuole\",\"1902\":\"vacuole\",\"1903\":\"vacuole\",\"1904\":\"vacuole\",\"1905\":\"vacuole\",\"1906\":\"vacuole\",\"1907\":\"vacuole\"}}",
        "quantity: profiles/protein groups": "{\"index\":{\"0\":0,\"1\":1,\"2\":2,\"3\":3},\"filtering\":{\"0\":\"before filtering\",\"1\":\"before filtering\",\"2\":\"after filtering\",\"3\":\"after filtering\"},\"type\":{\"0\":\"total\",\"1\":\"intersection\",\"2\":\"total\",\"3\":\"intersection\"},\"number of protein groups\":{\"0\":4778.0,\"1\":4372.0,\"2\":3642.0,\"3\":3223.0},\"number of profiles\":{\"0\":4496.3333333333,\"1\":4372.0,\"2\":3435.0,\"3\":3223.0},\"data completeness of profiles\":{\"0\":0.8210270097,\"1\":0.8354681305,\"2\":0.9081028627,\"3\":0.9180370255}}"
    }
}
```
