## Supplemental Dataset 3 for "Dynamic Organellar Mapping in yeast reveals extensive protein localization changes during ER stress": ER Stress maps analysed data_Tun.json (part 1 of 3)

```
{
    "ER stress Tun": {
        "0/1 normalized data": "{\"Original Protein IDs\":{\"0\":\"A5Z2X5\",\"1\":\"D6W196\",\"2\":\"O13297\",\"3\":\"O13329\",\"4\":\"O13516\",\"5\":\"O13525\",\"6\":\"O13539\",\"7\":\"O13547\",\"8\":\"O13563;O13563-2\",\"9\":\"O13585\",\"10\":\"O14455\",\"11\":\"O14467\",\"12\":\"O43137\",\"13\":\"O60200\",\"14\":\"O74700\",\"15\":\"O94742\",\"16\":\"P00044\",\"17\":\"P00127\",\"18\":\"P00128\",\"19\":\"P00175\",\"20\":\"P00330\",\"21\":\"P00358\",\"22\":\"P00359\",\"23\":\"P00360\",\"24\":\"P00401\",\"25\":\"P00410\",\"26\":\"P00424\",\"27\":\"P00425\",\"28\":\"P00427\",\"29\":\"P00431\",\"30\":\"P00445\",\"31\":\"P00447\",\"32\":\"P00498\",\"33\":\"P00546\",\"34\":\"P00549\",\"35\":\"P00560\",\"36\":\"P00729\",\"37\":\"P00812\",\"38\":\"P00815\",\"39\":\"P00817\",\"40\":\"P00830\",\"41\":\"P00890\",\"42\":\"P00899\",\"43\":\"P00924\",\"44\":\"P00925\",\"45\":\"P00927\",\"46\":\"P00931\",\"47\":\"P00937\",\"48\":\"P00942\",\"49\":\"P00950\",\"50\":\"P00958\",\"51\":\"P01097\",\"52\":\"P01098\",\"53\":\"P01119\",\"54\":\"P01120\",\"55\":\"P01123\",\"56\":\"P02294\",\"57\":\"P02309\",\"58\":\"P02381\",\"59\":\"P02400\",\"60\":\"P02406\",\"61\":\"P02557\",\"62\":\"P02829\",\"63\":\"P02992\",\"64\":\"P02994\",\"65\":\"P03871\",\"66\":\"P03872\",\"67\":\"P03874\",\"68\":\"P03875\",\"69\":\"P03962\",\"70\":\"P03965\",\"71\":\"P04037\",\"72\":\"P04046\",\"73\":\"P04050\",\"74\":\"P04051\",\"75\":\"P04076\",\"76\":\"P04147\",\"77\":\"P04161\",\"78\":\"P04387\",\"79\":\"P04449\",\"80\":\"P04456\",\"81\":\"P04710\",\"82\":\"P04786\",\"83\":\"P04801\",\"84\":\"P04802\",\"85\":\"P04803\",\"86\":\"P04806\",\"87\":\"P04807\",\"88\":\"P04819-2;P04819\",\"89\":\"P04821\",\"90\":\"P04840\",\"91\":\"P04912;P04911\",\"92\":\"P05030;P19657\",\"93\":\"P05066\",\"94\":\"P05150\",\"95\":\"P05317\",\"96\":\"P05318\",\"97\":\"P05319\",\"98\":\"P05373\",\"99\":\"P05374\",\"100\":\"P05375\",\"101\":\"P05453\",\"102\":\"P05626\",\"103\":\"P05694\",\"104\":\"P05737\",\"105\":\"P05738\",\"106\":\"P05739\",\"107\":\"P05740\",\"108\":\"P05744\",\"109\":\"P05745\",\"110\":\"P05747\",\"111\":\"P05748\",\"112\":\"P05749\",\"113\":\"P05750\",\"114\":\"P05755\",\"115\":\"P05756\",\"116\":\"P05759\",\"117\":\"P05986\",\"118\":\"P06100\",\"119\":\"P06101\",\"120\":\"P06102\",\"121\":\"P06103\",\"122\":\"P06105\",\"123\":\"P06106\",\"124\":\"P06168\",\"125\":\"P06169\",\"126\":\"P06182\",\"127\":\"P06197\",\"128\":\"P06208;P06208-2\",\"129\":\"P06243\",\"130\":\"P06245\",\"131\":\"P06634\",\"132\":\"P06700\",\"133\":\"P06701\",\"134\":\"P06704\",\"135\":\"P06773\",\"136\":\"P06775\",\"137\":\"P06776\",\"138\":\"P06777\",\"139\":\"P06778;P06778-3;P06778-2\",\"140\":\"P06779\",\"141\":\"P06780\",\"142\":\"P06781\",\"143\":\"P06782\",\"144\":\"P06784\",\"145\":\"P06785\",\"146\":\"P06786\",\"147\":\"P06787\",\"148\":\"P06839\",\"149\":\"P06844\",\"150\":\"P07143\",\"151\":\"P07149\",\"152\":\"P07170\",\"153\":\"P07172\",\"154\":\"P07213\",\"155\":\"P07236\",\"156\":\"P07244\",\"157\":\"P07245\",\"158\":\"P07246\",\"159\":\"P07248\",\"160\":\"P07251\",\"161\":\"P07253\",\"162\":\"P07255\",\"163\":\"P07256\",\"164\":\"P07257\",\"165\":\"P07258\",\"166\":\"P07259\",\"167\":\"P07260\",\"168\":\"P07262\",\"169\":\"P07263-2;P07263\",\"170\":\"P07264\",\"171\":\"P07266\",\"172\":\"P07267\",\"173\":\"P07269\",\"174\":\"P07273\",\"175\":\"P07274\",\"176\":\"P07275\",\"177\":\"P07277\",\"178\":\"P07278\",\"179\":\"P07281;P07280\",\"180\":\"P07283\",\"181\":\"P07284\",\"182\":\"P07285\",\"183\":\"P07342\",\"184\":\"P07347\",\"185\":\"P07560\",\"186\":\"P07702\",\"187\":\"P07703\",\"188\":\"P07806-2;P07806\",\"189\":\"P07807\",\"190\":\"P07884-2;P07884\",\"191\":\"P07991\",\"192\":\"P08004\",\"193\":\"P08018\",\"194\":\"P08067\",\"195\":\"P08417\",\"196\":\"P08425\",\"197\":\"P08456\",\"198\":\"P08466\",\"199\":\"P08518\",\"200\":\"P08524\",\"201\":\"P08525\",\"202\":\"P08539\",\"203\":\"P08566\",\"204\":\"P08593\",\"205\":\"P08678\",\"206\":\"P08679\",\"207\":\"P09032\",\"208\":\"P09064\",\"209\":\"P09232\",\"210\":\"P09436\",\"211\":\"P09440\",\"212\":\"P09457\",\"213\":\"P09547\",\"214\":\"P09620\",\"215\":\"P09624\",\"216\":\"P09733\",\"217\":\"P09734\",\"218\":\"P09798\",\"219\":\"P09880\",\"220\":\"P09938\",\"221\":\"P09950\",\"222\":\"P0C0V8\",\"223\":\"P0C2H6;P0C2H7\",\"224\":\"P0C2H8\",\"225\":\"P0C2H9\",\"226\":\"P0C2I9\",\"227\":\"P0C2J3\",\"228\":\"P0C5N3\",\"229\":\"P0CS90\",\"230\":\"P0CT04\",\"231\":\"P0CX24;P0CX23\",\"232\":\"P0CX26;P0CX25\",\"233\":\"P0CX28;P0CX27\",\"234\":\"P0CX30;P0CX29\",\"235\":\"P0CX32;P0CX31\",\"236\":\"P0CX34;P0CX33\",\"237\":\"P0CX36;P0CX35\",\"238\":\"P0CX38;P0CX37\",\"239\":\"P0CX40;P0CX39\",\"240\":\"P0CX42;P0CX41\",\"241\":\"P0CX44;P0CX43\",\"242\":\"P0CX46;P0CX45\",\"243\":\"P0CX48;P0CX47\",\"244\":\"P0CX50;P0CX49\",\"245\":\"P0CX52;P0CX51\",\"246\":\"P0CX54;P0CX53\",\"247\":\"P0CX56;P0CX55\",\"248\":\"P0CX83;P0CX82\",\"249\":\"P0CX85;P0CX84\",\"250\":\"P10080\",\"251\":\"P10081\",\"252\":\"P10127\",\"253\":\"P10363\",\"254\":\"P10507\",\"255\":\"P10566\",\"256\":\"P10591\",\"257\":\"P10592\",\"258\":\"P10614\",\"259\":\"P10622\",\"260\":\"P10659\",\"261\":\"P10662\",\"262\":\"P10664\",\"263\":\"P10823\",\"264\":\"P10834\",\"265\":\"P10849\",\"266\":\"P10869\",\"267\":\"P10961\",\"268\":\"P10962\",\"269\":\"P10964\",\"270\":\"P11075\",\"271\":\"P11076\",\"272\":\"P11154\",\"273\":\"P11325\",\"274\":\"P11353\",\"275\":\"P11412\",\"276\":\"P11433\",\"277\":\"P11484\",\"278\":\"P11491\",\"279\":\"P11632\",\"280\":\"P11633\",\"281\":\"P11655\",\"282\":\"P11709\",\"283\":\"P11745\",\"284\":\"P11747\",\"285\":\"P11792\",\"286\":\"P11914\",\"287\":\"P11938\",\"288\":\"P11972\",\"289\":\"P11978\",\"290\":\"P11986\",\"291\":\"P12383\",\"292\":\"P12385\",\"293\":\"P12611\",\"294\":\"P12612\",\"295\":\"P12630\",\"296\":\"P12683\",\"297\":\"P12684\",\"298\":\"P12686\",\"299\":\"P12687\",\"300\":\"P12688\",\"301\":\"P12695\",\"302\":\"P12709\",\"303\":\"P12753\",\"304\":\"P12754\",\"305\":\"P12868\",\"306\":\"P12887\",\"307\":\"P12904\",\"308\":\"P12945\",\"309\":\"P12962\",\"310\":\"P13134\",\"311\":\"P13185\",\"312\":\"P13186\",\"313\":\"P13188\",\"314\":\"P13259\",\"315\":\"P13298\",\"316\":\"P13382\",\"317\":\"P13393\",\"318\":\"P13433\",\"319\":\"P13517\",\"320\":\"P13586\",\"321\":\"P13663\",\"322\":\"P13712\",\"323\":\"P13856\",\"324\":\"P14020\",\"325\":\"P14063\",\"326\":\"P14065\",\"327\":\"P14120\",\"328\":\"P14126\",\"329\":\"P14127;P02407\",\"330\":\"P14164\",\"331\":\"P14180\",\"332\":\"P14306\",\"333\":\"P14359\",\"334\":\"P14540\",\"335\":\"P14680\",\"336\":\"P14681\",\"337\":\"P14693\",\"338\":\"P14741\",\"339\":\"P14742\",\"340\":\"P14743\",\"341\":\"P14747\",\"342\":\"P14772\",\"343\":\"P14832\",\"344\":\"P14843\",\"345\":\"P14904\",\"346\":\"P14906\",\"347\":\"P14907\",\"348\":\"P14908\",\"349\":\"P14922\",\"350\":\"P15019\",\"351\":\"P15108\",\"352\":\"P15179\",\"353\":\"P15180\",\"354\":\"P15274\",\"355\":\"P15303\",\"356\":\"P15367\",\"357\":\"P15424\",\"358\":\"P15436\",\"359\":\"P15442\",\"360\":\"P15454\",\"361\":\"P15496\",\"362\":\"P15565-2;P15565\",\"363\":\"P15624\",\"364\":\"P15625\",\"365\":\"P15646\",\"366\":\"P15700\",\"367\":\"P15703\",\"368\":\"P15705\",\"369\":\"P15731\",\"370\":\"P15790\",\"371\":\"P15873\",\"372\":\"P15891\",\"373\":\"P15938\",\"374\":\"P15992\",\"375\":\"P16120\",\"376\":\"P16140\",\"377\":\"P16370\",\"378\":\"P16387\",\"379\":\"P16451\",\"380\":\"P16474\",\"381\":\"P16521\",\"382\":\"P16547\",\"383\":\"P16550\",\"384\":\"P16603\",\"385\":\"P16622\",\"386\":\"P16649\",\"387\":\"P16658\",\"388\":\"P16661\",\"389\":\"P16664\",\"390\":\"P16861\",\"391\":\"P16862\",\"392\":\"P16892\",\"393\":\"P16965\",\"394\":\"P17065\",\"395\":\"P17076\",\"396\":\"P17106\",\"397\":\"P17119\",\"398\":\"P17121\",\"399\":\"P17157\",\"400\":\"P17255\",\"401\":\"P17423\",\"402\":\"P17505\",\"403\":\"P17536\",\"404\":\"P17555\",\"405\":\"P17558\",\"406\":\"P17629\",\"407\":\"P17649\",\"408\":\"P17695-2;P17695\",\"409\":\"P17709\",\"410\":\"P17883\",\"411\":\"P17890\",\"412\":\"P17891\",\"413\":\"P17898\",\"414\":\"P17967\",\"415\":\"P18239\",\"416\":\"P18409\",\"417\":\"P18480\",\"418\":\"P18496\",\"419\":\"P18544\",\"420\":\"P18562\",\"421\":\"P18634\",\"422\":\"P18759\",\"423\":\"P18851\",\"424\":\"P18852\",\"425\":\"P18888\",\"426\":\"P18899\",\"427\":\"P18900\",\"428\":\"P18961\",\"429\":\"P18962\",\"430\":\"P18963\",\"431\":\"P19073\",\"432\":\"P19097\",\"433\":\"P19145\",\"434\":\"P19146\",\"435\":\"P19158\",\"436\":\"P19262\",\"437\":\"P19263\",\"438\":\"P19358\",\"439\":\"P19414\",\"440\":\"P19454\",\"441\":\"P19516\",\"442\":\"P19524\",\"443\":\"P19658\",\"444\":\"P19659\",\"445\":\"P19735\",\"446\":\"P19736\",\"447\":\"P19807\",\"448\":\"P19812\",\"449\":\"P19880\",\"450\":\"P19881\",\"451\":\"P19882\",\"452\":\"P19955\",\"453\":\"P19956\",\"454\":\"P20049\",\"455\":\"P20051\",\"456\":\"P20053\",\"457\":\"P20081\",\"458\":\"P20095\",\"459\":\"P20107\",\"460\":\"P20133\",\"461\":\"P20424\",\"462\":\"P20433\",\"463\":\"P20434\",\"464\":\"P20435\",\"465\":\"P20436\",\"466\":\"P20447\",\"467\":\"P20448\",\"468\":\"P20449\",\"469\":\"P20457\",\"470\":\"P20459\",\"471\":\"P20484\",\"472\":\"P20485\",\"473\":\"P20486\",\"474\":\"P20604\",\"475\":\"P20606\",\"476\":\"P20676\",\"477\":\"P20795\",\"478\":\"P20967\",\"479\":\"P21147\",\"480\":\"P21182\",\"481\":\"P21242\",\"482\":\"P21243\",\"483\":\"P21264\",\"484\":\"P21269-3\",\"485\":\"P21304\",\"486\":\"P21306\",\"487\":\"P21339\",\"488\":\"P21373\",\"489\":\"P21375\",\"490\":\"P21524\",\"491\":\"P21538\",\"492\":\"P21560\",\"493\":\"P21576\",\"494\":\"P21657\",\"495\":\"P21734\",\"496\":\"P21771\",\"497\":\"P21801\",\"498\":\"P21825\",\"499\":\"P21827\",\"500\":\"P21951\",\"501\":\"P21954\",\"502\":\"P21957\",\"503\":\"P21965\",\"504\":\"P22023\",\"505\":\"P22082\",\"506\":\"P22133\",\"507\":\"P22134\",\"508\":\"P22135\",\"509\":\"P22136\",\"510\":\"P22137\",\"511\":\"P22138\",\"512\":\"P22139\",\"513\":\"P22140\",\"514\":\"P22141\",\"515\":\"P22146\",\"516\":\"P22147\",\"517\":\"P22149\",\"518\":\"P22202\",\"519\":\"P22203\",\"520\":\"P22204\",\"521\":\"P22209\",\"522\":\"P22211\",\"523\":\"P22213\",\"524\":\"P22214\",\"525\":\"P22217\",\"526\":\"P22219\",\"527\":\"P22224\",\"528\":\"P22276\",\"529\":\"P22336\",\"530\":\"P22353\",\"531\":\"P22354\",\"532\":\"P22434\",\"533\":\"P22438\",\"534\":\"P22515\",\"535\":\"P22517\",\"536\":\"P22543\",\"537\":\"P22579\",\"538\":\"P22696\",\"539\":\"P22768\",\"540\":\"P22803\",\"541\":\"P22804\",\"542\":\"P22855\",\"543\":\"P22936\",\"544\":\"P22943\",\"545\":\"P23180\",\"546\":\"P23201\",\"547\":\"P23202\",\"548\":\"P23248\",\"549\":\"P23254\",\"550\":\"P23255\",\"551\":\"P23285\",\"552\":\"P23287\",\"553\":\"P23291\",\"554\":\"P23292\",\"555\":\"P23293\",\"556\":\"P23301\",\"557\":\"P23369\",\"558\":\"P23394\",\"559\":\"P23500\",\"560\":\"P23542\",\"561\":\"P23561\",\"562\":\"P23585\",\"563\":\"P23595\",\"564\":\"P23615\",\"565\":\"P23638\",\"566\":\"P23639\",\"567\":\"P23641\",\"568\":\"P23642\",\"569\":\"P23643\",\"570\":\"P23644\",\"571\":\"P23724\",\"572\":\"P23776\",\"573\":\"P23797\",\"574\":\"P23833\",\"575\":\"P23900\",\"576\":\"P23968\",\"577\":\"P24000\",\"578\":\"P24004\",\"579\":\"P24031\",\"580\":\"P24276\",\"581\":\"P24279\",\"582\":\"P24280\",\"583\":\"P24309\",\"584\":\"P24384\",\"585\":\"P24482\",\"586\":\"P24521\",\"587\":\"P24583\",\"588\":\"P24720\",\"589\":\"P24783\",\"590\":\"P24784\",\"591\":\"P24813\",\"592\":\"P24814\",\"593\":\"P25036\",\"594\":\"P25037\",\"595\":\"P25038\",\"596\":\"P25039\",\"597\":\"P25040\",\"598\":\"P25043\",\"599\":\"P25044\",\"600\":\"P25045\",\"601\":\"P25087\",\"602\":\"P25270\",\"603\":\"P25293\",\"604\":\"P25294\",\"605\":\"P25296\",\"606\":\"P25298\",\"607\":\"P25299\",\"608\":\"P25303\",\"609\":\"P25332\",\"610\":\"P25334\",\"611\":\"P25339\",\"612\":\"P25340\",\"613\":\"P25342\",\"614\":\"P25343\",\"615\":\"P25344\",\"616\":\"P25345\",\"617\":\"P25349\",\"618\":\"P25351\",\"619\":\"P25353\",\"620\":\"P25356\",\"621\":\"P25357\",\"622\":\"P25359\",\"623\":\"P25360\",\"624\":\"P25361\",\"625\":\"P25365\",\"626\":\"P25366\",\"627\":\"P25367\",\"628\":\"P25368\",\"629\":\"P25369\",\"630\":\"P25371\",\"631\":\"P25372\",\"632\":\"P25373\",\"633\":\"P25374\",\"634\":\"P25375\",\"635\":\"P25376\",\"636\":\"P25378\",\"637\":\"P25382\",\"638\":\"P25383\",\"639\":\"P25384\",\"640\":\"P25385\",\"641\":\"P25386\",\"642\":\"P25441\",\"643\":\"P25443\",\"644\":\"P25451\",\"645\":\"P25491\",\"646\":\"P25515\",\"647\":\"P25554\",\"648\":\"P25555\",\"649\":\"P25558\",\"650\":\"P25559\",\"651\":\"P25560\",\"652\":\"P25566\",\"653\":\"P25567\",\"654\":\"P25568\",\"655\":\"P25569\",\"656\":\"P25573\",\"657\":\"P25574\",\"658\":\"P25576\",\"659\":\"P25577\",\"660\":\"P25580\",\"661\":\"P25582\",\"662\":\"P25586\",\"663\":\"P25605\",\"664\":\"P25617\",\"665\":\"P25618\",\"666\":\"P25623\",\"667\":\"P25626\",\"668\":\"P25627\",\"669\":\"P25628\",\"670\":\"P25631\",\"671\":\"P25632\",\"672\":\"P25635\",\"673\":\"P25639\",\"674\":\"P25641\",\"675\":\"P25642\",\"676\":\"P25644\",\"677\":\"P25646\",\"678\":\"P25648\",\"679\":\"P25651\",\"680\":\"P25654\",\"681\":\"P25655\",\"682\":\"P25656\",\"683\":\"P25694\",\"684\":\"P25719\",\"685\":\"P25808\",\"686\":\"P25846\",\"687\":\"P25847\",\"688\":\"P26321\",\"689\":\"P26370\",\"690\":\"P26570\",\"691\":\"P26637\",\"692\":\"P26725\",\"693\":\"P26754\",\"694\":\"P26755\",\"695\":\"P26783\",\"696\":\"P26784\",\"697\":\"P26785\",\"698\":\"P26786\",\"699\":\"P26793\",\"700\":\"P27351\",\"701\":\"P27466\",\"702\":\"P27472\",\"703\":\"P27476\",\"704\":\"P27514\",\"705\":\"P27614\",\"706\":\"P27616\",\"707\":\"P27636\",\"708\":\"P27680\",\"709\":\"P27692\",\"710\":\"P27697\",\"711\":\"P27796\",\"712\":\"P27801\",\"713\":\"P27809\",\"714\":\"P27810\",\"715\":\"P27825\",\"716\":\"P27882\",\"717\":\"P27929\",\"718\":\"P28000\",\"719\":\"P28007\",\"720\":\"P28239\",\"721\":\"P28241\",\"722\":\"P28263\",\"723\":\"P28272\",\"724\":\"P28273\",\"725\":\"P28274\",\"726\":\"P28319\",\"727\":\"P28321\",\"728\":\"P28495\",\"729\":\"P28496\",\"730\":\"P28625\",\"731\":\"P28627\",\"732\":\"P28707\",\"733\":\"P28708\",\"734\":\"P28737\",\"735\":\"P28743\",\"736\":\"P28777\",\"737\":\"P28778\",\"738\":\"P28789\",\"739\":\"P28791\",\"740\":\"P28795\",\"741\":\"P28817\",\"742\":\"P28834\",\"743\":\"P29029\",\"744\":\"P29055\",\"745\":\"P29295\",\"746\":\"P29311\",\"747\":\"P29340\",\"748\":\"P29366\",\"749\":\"P29453\",\"750\":\"P29461\",\"751\":\"P29465\",\"752\":\"P29468\",\"753\":\"P29469\",\"754\":\"P29478\",\"755\":\"P29496\",\"756\":\"P29509\",\"757\":\"P29539\",\"758\":\"P29547\",\"759\":\"P29703\",\"760\":\"P29704\",\"761\":\"P29952\",\"762\":\"P30605\",\"763\":\"P30619\",\"764\":\"P30624\",\"765\":\"P30656\",\"766\":\"P30657\",\"767\":\"P30665\",\"768\":\"P30771\",\"769\":\"P30775\",\"770\":\"P30777\",\"771\":\"P30822\",\"772\":\"P30902\",\"773\":\"P31109\",\"774\":\"P31115\",\"775\":\"P31116\",\"776\":\"P31244\",\"777\":\"P31334\",\"778\":\"P31373\",\"779\":\"P31374\",\"780\":\"P31376\",\"781\":\"P31377\",\"782\":\"P31380\",\"783\":\"P31381\",\"784\":\"P31382\",\"785\":\"P31383\",\"786\":\"P31384\",\"787\":\"P31385\",\"788\":\"P31412\",\"789\":\"P31539\",\"790\":\"P31688\",\"791\":\"P31755\",\"792\":\"P31787\",\"793\":\"P32048\",\"794\":\"P32074\",\"795\":\"P32178\",\"796\":\"P32179\",\"797\":\"P32191\",\"798\":\"P32259\",\"799\":\"P32263\",\"800\":\"P32264\",\"801\":\"P32266\",\"802\":\"P32288\",\"803\":\"P32316\",\"804\":\"P32317\",\"805\":\"P32319\",\"806\":\"P32324\",\"807\":\"P32327\",\"808\":\"P32328\",\"809\":\"P32329\",\"810\":\"P32330\",\"811\":\"P32331\",\"812\":\"P32332\",\"813\":\"P32333\",\"814\":\"P32334\",\"815\":\"P32335\",\"816\":\"P32336\",\"817\":\"P32337\",\"818\":\"P32338\",\"819\":\"P32339\",\"820\":\"P32340\",\"821\":\"P32341\",\"822\":\"P32342\",\"823\":\"P32343\",\"824\":\"P32347\",\"825\":\"P32349\",\"826\":\"P32350\",\"827\":\"P32351\",\"828\":\"P32352\",\"829\":\"P32353\",\"830\":\"P32356\",\"831\":\"P32361\",\"832\":\"P32363\",\"833\":\"P32364\",\"834\":\"P32366\",\"835\":\"P32367\",\"836\":\"P32368\",\"837\":\"P32377\",\"838\":\"P32379\",\"839\":\"P32380\",\"840\":\"P32381\",\"841\":\"P32386\",\"842\":\"P32387\",\"843\":\"P32388\",\"844\":\"P32419\",\"845\":\"P32445\",\"846\":\"P32447\",\"847\":\"P32449\",\"848\":\"P32451\",\"849\":\"P32453\",\"850\":\"P32454\",\"851\":\"P32457\",\"852\":\"P32458\",\"853\":\"P32461\",\"854\":\"P32462\",\"855\":\"P32463\",\"856\":\"P32464\",\"857\":\"P32465\",\"858\":\"P32466\",\"859\":\"P32468\",\"860\":\"P32469\",\"861\":\"P32471\",\"862\":\"P32472\",\"863\":\"P32473\",\"864\":\"P32474\",\"865\":\"P32476\",\"866\":\"P32477\",\"867\":\"P32479\",\"868\":\"P32480\",\"869\":\"P32481\",\"870\":\"P32485\",\"871\":\"P32486\",\"872\":\"P32487\",\"873\":\"P32492\",\"874\":\"P32493\",\"875\":\"P32494\",\"876\":\"P32495\",\"877\":\"P32496\",\"878\":\"P32497\",\"879\":\"P32499\",\"880\":\"P32500\",\"881\":\"P32501\",\"882\":\"P32502\",\"883\":\"P32504\",\"884\":\"P32505\",\"885\":\"P32521\",\"886\":\"P32523\",\"887\":\"P32524\",\"888\":\"P32525\",\"889\":\"P32527\",\"890\":\"P32528\",\"891\":\"P32529\",\"892\":\"P32558\",\"893\":\"P32559\",\"894\":\"P32561\",\"895\":\"P32563\",\"896\":\"P32564\",\"897\":\"P32565\",\"898\":\"P32566\",\"899\":\"P32567\",\"900\":\"P32568\",\"901\":\"P32569\",\"902\":\"P32570\",\"903\":\"P32571\",\"904\":\"P32573\",\"905\":\"P32579\",\"906\":\"P32580\",\"907\":\"P32582\",\"908\":\"P32583\",\"909\":\"P32584\",\"910\":\"P32585\",\"911\":\"P32588\",\"912\":\"P32589\",\"913\":\"P32590\",\"914\":\"P32591\",\"915\":\"P32597\",\"916\":\"P32598\",\"917\":\"P32599\",\"918\":\"P32600\",\"919\":\"P32602\",\"920\":\"P32604\",\"921\":\"P32605\",\"922\":\"P32606\",\"923\":\"P32607\",\"924\":\"P32608\",\"925\":\"P32609\",\"926\":\"P32610\",\"927\":\"P32611\",\"928\":\"P32614\",\"929\":\"P32617\",\"930\":\"P32618\",\"931\":\"P32621\",\"932\":\"P32623\",\"933\":\"P32626\",\"934\":\"P32628\",\"935\":\"P32629\",\"936\":\"P32634\",\"937\":\"P32639\",\"938\":\"P32642\",\"939\":\"P32644\",\"940\":\"P32656\",\"941\":\"P32657\",\"942\":\"P32660\",\"943\":\"P32769\",\"944\":\"P32771\",\"945\":\"P32776\",\"946\":\"P32783\",\"947\":\"P32784\",\"948\":\"P32787\",\"949\":\"P32789\",\"950\":\"P32790\",\"951\":\"P32791\",\"952\":\"P32792\",\"953\":\"P32793\",\"954\":\"P32794\",\"955\":\"P32795\",\"956\":\"P32798\",\"957\":\"P32799\",\"958\":\"P32801\",\"959\":\"P32802\",\"960\":\"P32803\",\"961\":\"P32804\",\"962\":\"P32805\",\"963\":\"P32806\",\"964\":\"P32830\",\"965\":\"P32832\",\"966\":\"P32833\",\"967\":\"P32835\",\"968\":\"P32839\",\"969\":\"P32842\",\"970\":\"P32843\",\"971\":\"P32844\",\"972\":\"P32854\",\"973\":\"P32855\",\"974\":\"P32857\",\"975\":\"P32860\",\"976\":\"P32861\",\"977\":\"P32867\",\"978\":\"P32873\",\"979\":\"P32874\",\"980\":\"P32875\",\"981\":\"P32891\",\"982\":\"P32892\",\"983\":\"P32893\",\"984\":\"P32895\",\"985\":\"P32896\",\"986\":\"P32897\",\"987\":\"P32898\",\"988\":\"P32899\",\"989\":\"P32901\",\"990\":\"P32902\",\"991\":\"P32904\",\"992\":\"P32905\",\"993\":\"P32906\",\"994\":\"P32908\",\"995\":\"P32909\",\"996\":\"P32910\",\"997\":\"P32911\",\"998\":\"P32912\",\"999\":\"P32913\",\"1000\":\"P32914\",\"1001\":\"P32915\",\"1002\":\"P32916\",\"1003\":\"P32939\",\"1004\":\"P32945\",\"1005\":\"P33201\",\"1006\":\"P33202\",\"1007\":\"P33203\",\"1008\":\"P33204\",\"1009\":\"P33296\",\"1010\":\"P33297\",\"1011\":\"P33298\",\"1012\":\"P33299\",\"1013\":\"P33300\",\"1014\":\"P33302\",\"1015\":\"P33307\",\"1016\":\"P33308\",\"1017\":\"P33309\",\"1018\":\"P33310\",\"1019\":\"P33311\",\"1020\":\"P33313\",\"1021\":\"P33314\",\"1022\":\"P33317\",\"1023\":\"P33322\",\"1024\":\"P33324\",\"1025\":\"P33327\",\"1026\":\"P33328\",\"1027\":\"P33329\",\"1028\":\"P33330\",\"1029\":\"P33331\",\"1030\":\"P33332\",\"1031\":\"P33333\",\"1032\":\"P33334\",\"1033\":\"P33336\",\"1034\":\"P33338\",\"1035\":\"P33339\",\"1036\":\"P33399\",\"1037\":\"P33401\",\"1038\":\"P33416\",\"1039\":\"P33417\",\"1040\":\"P33418\",\"1041\":\"P33419\",\"1042\":\"P33421\",\"1043\":\"P33441\",\"1044\":\"P33442\",\"1045\":\"P33550\",\"1046\":\"P33734\",\"1047\":\"P33750\",\"1048\":\"P33751\",\"1049\":\"P33753\",\"1050\":\"P33754\",\"1051\":\"P33755\",\"1052\":\"P33759\",\"1053\":\"P33767\",\"1054\":\"P33775\",\"1055\":\"P33891\",\"1056\":\"P33892\",\"1057\":\"P33893\",\"1058\":\"P33894\",\"1059\":\"P33895\",\"1060\":\"P34077\",\"1061\":\"P34087\",\"1062\":\"P34110\",\"1063\":\"P34111\",\"1064\":\"P34160\",\"1065\":\"P34162\",\"1066\":\"P34163\",\"1067\":\"P34167\",\"1068\":\"P34216\",\"1069\":\"P34220\",\"1070\":\"P34221\",\"1071\":\"P34222\",\"1072\":\"P34223\",\"1073\":\"P34225\",\"1074\":\"P34226\",\"1075\":\"P34227\",\"1076\":\"P34232\",\"1077\":\"P34237\",\"1078\":\"P34240\",\"1079\":\"P34241\",\"1080\":\"P34243\",\"1081\":\"P34244\",\"1082\":\"P34247\",\"1083\":\"P34248\",\"1084\":\"P34251\",\"1085\":\"P34253\",\"1086\":\"P34730\",\"1087\":\"P34756\",\"1088\":\"P34760\",\"1089\":\"P34761\",\"1090\":\"P34909\",\"1091\":\"P35127\",\"1092\":\"P35169\",\"1093\":\"P35176\",\"1094\":\"P35177\",\"1095\":\"P35178\",\"1096\":\"P35179\",\"1097\":\"P35180\",\"1098\":\"P35181\",\"1099\":\"P35182\",\"1100\":\"P35183\",\"1101\":\"P35184\",\"1102\":\"P35189\",\"1103\":\"P35191\",\"1104\":\"P35193\",\"1105\":\"P35194\",\"1106\":\"P35196\",\"1107\":\"P35197\",\"1108\":\"P35202\",\"1109\":\"P35206\",\"1110\":\"P35207\",\"1111\":\"P35688\",\"1112\":\"P35691\",\"1113\":\"P35719\",\"1114\":\"P35723\",\"1115\":\"P35724\",\"1116\":\"P35725\",\"1117\":\"P35728\",\"1118\":\"P35729\",\"1119\":\"P35732\",\"1120\":\"P35817\",\"1121\":\"P35844\",\"1122\":\"P35845\",\"1123\":\"P35996\",\"1124\":\"P35999\",\"1125\":\"P36000\",\"1126\":\"P36006\",\"1127\":\"P36007\",\"1128\":\"P36008\",\"1129\":\"P36009\",\"1130\":\"P36010\",\"1131\":\"P36013\",\"1132\":\"P36015\",\"1133\":\"P36016\",\"1134\":\"P36017\",\"1135\":\"P36018\",\"1136\":\"P36019\",\"1137\":\"P36029\",\"1138\":\"P36034\",\"1139\":\"P36036\",\"1140\":\"P36037\",\"1141\":\"P36039\",\"1142\":\"P36040\",\"1143\":\"P36041\",\"1144\":\"P36044\",\"1145\":\"P36046\",\"1146\":\"P36047\",\"1147\":\"P36048\",\"1148\":\"P36049\",\"1149\":\"P36051\",\"1150\":\"P36053\",\"1151\":\"P36054\",\"1152\":\"P36056\",\"1153\":\"P36057\",\"1154\":\"P36059\",\"1155\":\"P36060\",\"1156\":\"P36062\",\"1157\":\"P36064\",\"1158\":\"P36068\",\"1159\":\"P36069\",\"1160\":\"P36075\",\"1161\":\"P36076\",\"1162\":\"P36080\",\"1163\":\"P36081\",\"1164\":\"P36083\",\"1165\":\"P36084\",\"1166\":\"P36088\",\"1167\":\"P36090\",\"1168\":\"P36091\",\"1169\":\"P36094\",\"1170\":\"P36095\",\"1171\":\"P36096\",\"1172\":\"P36100\",\"1173\":\"P36101\",\"1174\":\"P36102\",\"1175\":\"P36103\",\"1176\":\"P36104\",\"1177\":\"P36107\",\"1178\":\"P36108\",\"1179\":\"P36110\",\"1180\":\"P36112\",\"1181\":\"P36114\",\"1182\":\"P36116\",\"1183\":\"P36117\",\"1184\":\"P36119\",\"1185\":\"P36120\",\"1186\":\"P36121\",\"1187\":\"P36122\",\"1188\":\"P36123\",\"1189\":\"P36124\",\"1190\":\"P36126\",\"1191\":\"P36130\",\"1192\":\"P36132\",\"1193\":\"P36135\",\"1194\":\"P36136\",\"1195\":\"P36139\",\"1196\":\"P36141\",\"1197\":\"P36144\",\"1198\":\"P36145\",\"1199\":\"P36146\",\"1200\":\"P36147\",\"1201\":\"P36148\",\"1202\":\"P36149\",\"1203\":\"P36151\",\"1204\":\"P36152\",\"1205\":\"P36154\",\"1206\":\"P36156\",\"1207\":\"P36159\",\"1208\":\"P36160\",\"1209\":\"P36161\",\"1210\":\"P36163\",\"1211\":\"P36164\",\"1212\":\"P36165\",\"1213\":\"P36167\",\"1214\":\"P36168\",\"1215\":\"P36169\",\"1216\":\"P36421\",\"1217\":\"P36516\",\"1218\":\"P36517\",\"1219\":\"P36519\",\"1220\":\"P36520\",\"1221\":\"P36521\",\"1222\":\"P36523\",\"1223\":\"P36525\",\"1224\":\"P36526\",\"1225\":\"P36528\",\"1226\":\"P36534\",\"1227\":\"P36775\",\"1228\":\"P37012\",\"1229\":\"P37020\",\"1230\":\"P37254\",\"1231\":\"P37262\",\"1232\":\"P37263\",\"1233\":\"P37291\",\"1234\":\"P37292\",\"1235\":\"P37293\",\"1236\":\"P37296\",\"1237\":\"P37297\",\"1238\":\"P37298\",\"1239\":\"P37299\",\"1240\":\"P37302\",\"1241\":\"P37303\",\"1242\":\"P37304\",\"1243\":\"P37366\",\"1244\":\"P37370\",\"1245\":\"P37838\",\"1246\":\"P37898\",\"1247\":\"P38009\",\"1248\":\"P38011\",\"1249\":\"P38013\",\"1250\":\"P38041\",\"1251\":\"P38061\",\"1252\":\"P38063\",\"1253\":\"P38064\",\"1254\":\"P38066\",\"1255\":\"P38068\",\"1256\":\"P38069\",\"1257\":\"P38070\",\"1258\":\"P38071\",\"1259\":\"P38072\",\"1260\":\"P38074\",\"1261\":\"P38075\",\"1262\":\"P38077\",\"1263\":\"P38080\",\"1264\":\"P38081\",\"1265\":\"P38084\",\"1266\":\"P38085\",\"1267\":\"P38086\",\"1268\":\"P38087\",\"1269\":\"P38088-2\",\"1270\":\"P38089\",\"1271\":\"P38090\",\"1272\":\"P38109\",\"1273\":\"P38110\",\"1274\":\"P38111\",\"1275\":\"P38112\",\"1276\":\"P38113\",\"1277\":\"P38115\",\"1278\":\"P38116\",\"1279\":\"P38120\",\"1280\":\"P38121\",\"1281\":\"P38122\",\"1282\":\"P38127\",\"1283\":\"P38129\",\"1284\":\"P38130\",\"1285\":\"P38131\",\"1286\":\"P38137\",\"1287\":\"P38138\",\"1288\":\"P38139\",\"1289\":\"P38143\",\"1290\":\"P38144\",\"1291\":\"P38145\",\"1292\":\"P38146\",\"1293\":\"P38149\",\"1294\":\"P38151\",\"1295\":\"P38152\",\"1296\":\"P38153\",\"1297\":\"P38162\",\"1298\":\"P38164\",\"1299\":\"P38165\",\"1300\":\"P38166\",\"1301\":\"P38167\",\"1302\":\"P38169\",\"1303\":\"P38170\",\"1304\":\"P38172\",\"1305\":\"P38174\",\"1306\":\"P38175\",\"1307\":\"P38177\",\"1308\":\"P38179\",\"1309\":\"P38181\",\"1310\":\"P38187\",\"1311\":\"P38196\",\"1312\":\"P38197\",\"1313\":\"P38199\",\"1314\":\"P38203\",\"1315\":\"P38204\",\"1316\":\"P38205\",\"1317\":\"P38206\",\"1318\":\"P38210\",\"1319\":\"P38213\",\"1320\":\"P38217\",\"1321\":\"P38219\",\"1322\":\"P38221\",\"1323\":\"P38225\",\"1324\":\"P38226\",\"1325\":\"P38227\",\"1326\":\"P38228\",\"1327\":\"P38230\",\"1328\":\"P38234\",\"1329\":\"P38235\",\"1330\":\"P38237\",\"1331\":\"P38241\",\"1332\":\"P38242\",\"1333\":\"P38244\",\"1334\":\"P38247\",\"1335\":\"P38248\",\"1336\":\"P38249\",\"1337\":\"P38250\",\"1338\":\"P38251\",\"1339\":\"P38254\",\"1340\":\"P38255\",\"1341\":\"P38256\",\"1342\":\"P38260\",\"1343\":\"P38261\",\"1344\":\"P38262\",\"1345\":\"P38264\",\"1346\":\"P38266\",\"1347\":\"P38271\",\"1348\":\"P38272\",\"1349\":\"P38274\",\"1350\":\"P38281\",\"1351\":\"P38286\",\"1352\":\"P38287\",\"1353\":\"P38288\",\"1354\":\"P38295\",\"1355\":\"P38297\",\"1356\":\"P38300\",\"1357\":\"P38301\",\"1358\":\"P38304\",\"1359\":\"P38307\",\"1360\":\"P38310\",\"1361\":\"P38314\",\"1362\":\"P38318\",\"1363\":\"P38321\",\"1364\":\"P38323\",\"1365\":\"P38325\",\"1366\":\"P38328\",\"1367\":\"P38329\",\"1368\":\"P38333\",\"1369\":\"P38334\",\"1370\":\"P38339\",\"1371\":\"P38340\",\"1372\":\"P38341\",\"1373\":\"P38342\",\"1374\":\"P38344\",\"1375\":\"P38345\",\"1376\":\"P38348\",\"1377\":\"P38349\",\"1378\":\"P38351\",\"1379\":\"P38352\",\"1380\":\"P38353\",\"1381\":\"P38355\",\"1382\":\"P38356\",\"1383\":\"P38426\",\"1384\":\"P38427\",\"1385\":\"P38428\",\"1386\":\"P38431;P38431-2\",\"1387\":\"P38439\",\"1388\":\"P38523\",\"1389\":\"P38555\",\"1390\":\"P38604\",\"1391\":\"P38615\",\"1392\":\"P38616\",\"1393\":\"P38620\",\"1394\":\"P38623\",\"1395\":\"P38624\",\"1396\":\"P38625\",\"1397\":\"P38626\",\"1398\":\"P38627\",\"1399\":\"P38628\",\"1400\":\"P38629\",\"1401\":\"P38630\",\"1402\":\"P38631\",\"1403\":\"P38632\",\"1404\":\"P38635\",\"1405\":\"P38682\",\"1406\":\"P38687\",\"1407\":\"P38688\",\"1408\":\"P38689\",\"1409\":\"P38691\",\"1410\":\"P38694\",\"1411\":\"P38695\",\"1412\":\"P38697\",\"1413\":\"P38698\",\"1414\":\"P38701\",\"1415\":\"P38703\",\"1416\":\"P38705\",\"1417\":\"P38707\",\"1418\":\"P38708\",\"1419\":\"P38711;P35997\",\"1420\":\"P38712\",\"1421\":\"P38713\",\"1422\":\"P38714\",\"1423\":\"P38715\",\"1424\":\"P38716\",\"1425\":\"P38717\",\"1426\":\"P38719\",\"1427\":\"P38720\",\"1428\":\"P38723\",\"1429\":\"P38732\",\"1430\":\"P38736\",\"1431\":\"P38737\",\"1432\":\"P38742\",\"1433\":\"P38745\",\"1434\":\"P38746\",\"1435\":\"P38747\",\"1436\":\"P38748\",\"1437\":\"P38753\",\"1438\":\"P38754;P36105\",\"1439\":\"P38755\",\"1440\":\"P38756\",\"1441\":\"P38758\",\"1442\":\"P38759\",\"1443\":\"P38764\",\"1444\":\"P38765\",\"1445\":\"P38768\",\"1446\":\"P38770\",\"1447\":\"P38771\",\"1448\":\"P38773\",\"1449\":\"P38775\",\"1450\":\"P38777\",\"1451\":\"P38778\",\"1452\":\"P38779\",\"1453\":\"P38781\",\"1454\":\"P38782\",\"1455\":\"P38784-2;P38784\",\"1456\":\"P38786\",\"1457\":\"P38787\",\"1458\":\"P38788\",\"1459\":\"P38789\",\"1460\":\"P38790\",\"1461\":\"P38791\",\"1462\":\"P38792\",\"1463\":\"P38793\",\"1464\":\"P38795\",\"1465\":\"P38797\",\"1466\":\"P38798\",\"1467\":\"P38799\",\"1468\":\"P38801\",\"1469\":\"P38803\",\"1470\":\"P38804\",\"1471\":\"P38805\",\"1472\":\"P38809\",\"1473\":\"P38810\",\"1474\":\"P38811\",\"1475\":\"P38812\",\"1476\":\"P38813\",\"1477\":\"P38815\",\"1478\":\"P38816\",\"1479\":\"P38817\",\"1480\":\"P38819\",\"1481\":\"P38820\",\"1482\":\"P38821\",\"1483\":\"P38822\",\"1484\":\"P38825\",\"1485\":\"P38826\",\"1486\":\"P38828\",\"1487\":\"P38833\",\"1488\":\"P38836\",\"1489\":\"P38837\",\"1490\":\"P38840\",\"1491\":\"P38841\",\"1492\":\"P38843\",\"1493\":\"P38845\",\"1494\":\"P38850\",\"1495\":\"P38851\",\"1496\":\"P38853\",\"1497\":\"P38854\",\"1498\":\"P38856\",\"1499\":\"P38858\",\"1500\":\"P38860\",\"1501\":\"P38861\",\"1502\":\"P38862\",\"1503\":\"P38869\",\"1504\":\"P38870\",\"1505\":\"P38873\",\"1506\":\"P38874\",\"1507\":\"P38875\",\"1508\":\"P38878\",\"1509\":\"P38879\",\"1510\":\"P38881\",\"1511\":\"P38882\",\"1512\":\"P38883\",\"1513\":\"P38884\",\"1514\":\"P38885\",\"1515\":\"P38886\",\"1516\":\"P38887\",\"1517\":\"P38888\",\"1518\":\"P38889\",\"1519\":\"P38890\",\"1520\":\"P38891\",\"1521\":\"P38892\",\"1522\":\"P38902\",\"1523\":\"P38903\",\"1524\":\"P38909\",\"1525\":\"P38910\",\"1526\":\"P38911\",\"1527\":\"P38912\",\"1528\":\"P38913\",\"1529\":\"P38915\",\"1530\":\"P38920\",\"1531\":\"P38922\",\"1532\":\"P38925\",\"1533\":\"P38928\",\"1534\":\"P38929\",\"1535\":\"P38930\",\"1536\":\"P38931\",\"1537\":\"P38932\",\"1538\":\"P38934\",\"1539\":\"P38954\",\"1540\":\"P38959\",\"1541\":\"P38961\",\"1542\":\"P38962\",\"1543\":\"P38966\",\"1544\":\"P38967\",\"1545\":\"P38968\",\"1546\":\"P38969\",\"1547\":\"P38970\",\"1548\":\"P38972\",\"1549\":\"P38985\",\"1550\":\"P38986\",\"1551\":\"P38988\",\"1552\":\"P38989\",\"1553\":\"P38990\",\"1554\":\"P38992\",\"1555\":\"P38993\",\"1556\":\"P38994\",\"1557\":\"P38995\",\"1558\":\"P38996\",\"1559\":\"P38998\",\"1560\":\"P38999\",\"1561\":\"P39002\",\"1562\":\"P39004;P39003\",\"1563\":\"P39005\",\"1564\":\"P39006\",\"1565\":\"P39007\",\"1566\":\"P39008\",\"1567\":\"P39009\",\"1568\":\"P39010\",\"1569\":\"P39011\",\"1570\":\"P39012\",\"1571\":\"P39013\",\"1572\":\"P39015\",\"1573\":\"P39016\",\"1574\":\"P39073\",\"1575\":\"P39076\",\"1576\":\"P39077\",\"1577\":\"P39078\",\"1578\":\"P39079\",\"1579\":\"P39081\",\"1580\":\"P39083\",\"1581\":\"P39101\",\"1582\":\"P39102\",\"1583\":\"P39104\",\"1584\":\"P39105\",\"1585\":\"P39106\",\"1586\":\"P39107\",\"1587\":\"P39109\",\"1588\":\"P39111\",\"1589\":\"P39112\",\"1590\":\"P39113\",\"1591\":\"P39515\",\"1592\":\"P39516\",\"1593\":\"P39517\",\"1594\":\"P39521\",\"1595\":\"P39522\",\"1596\":\"P39523\",\"1597\":\"P39524\",\"1598\":\"P39525\",\"1599\":\"P39526\",\"1600\":\"P39529\",\"1601\":\"P39531\",\"1602\":\"P39533\",\"1603\":\"P39535\",\"1604\":\"P39543\",\"1605\":\"P39547\",\"1606\":\"P39548\",\"1607\":\"P39676\",\"1608\":\"P39677\",\"1609\":\"P39682\",\"1610\":\"P39683\",\"1611\":\"P39685\",\"1612\":\"P39702\",\"1613\":\"P39704\",\"1614\":\"P39705\",\"1615\":\"P39707\",\"1616\":\"P39714\",\"1617\":\"P39715\",\"1618\":\"P39717\",\"1619\":\"P39718\",\"1620\":\"P39719\",\"1621\":\"P39720\",\"1622\":\"P39721\",\"1623\":\"P39722\",\"1624\":\"P39724\",\"1625\":\"P39726\",\"1626\":\"P39727\",\"1627\":\"P39729\",\"1628\":\"P39730\",\"1629\":\"P39732\",\"1630\":\"P39742\",\"1631\":\"P39743\",\"1632\":\"P39744\",\"1633\":\"P39904\",\"1634\":\"P39923\",\"1635\":\"P39925\",\"1636\":\"P39926\",\"1637\":\"P39927\",\"1638\":\"P39928\",\"1639\":\"P39929\",\"1640\":\"P39931\",\"1641\":\"P39935\",\"1642\":\"P39936\",\"1643\":\"P39938\",\"1644\":\"P39940\",\"1645\":\"P39944\",\"1646\":\"P39945\",\"1647\":\"P39952\",\"1648\":\"P39953\",\"1649\":\"P39954\",\"1650\":\"P39955\",\"1651\":\"P39956\",\"1652\":\"P39958\",\"1653\":\"P39960\",\"1654\":\"P39962\",\"1655\":\"P39965\",\"1656\":\"P39966\",\"1657\":\"P39967\",\"1658\":\"P39968\",\"1659\":\"P39969\",\"1660\":\"P39976\",\"1661\":\"P39979\",\"1662\":\"P39984\",\"1663\":\"P39985\",\"1664\":\"P39986\",\"1665\":\"P39990\",\"1666\":\"P39993\",\"1667\":\"P39994\",\"1668\":\"P39996\",\"1669\":\"P39998\",\"1670\":\"P40002\",\"1671\":\"P40005\",\"1672\":\"P40006\",\"1673\":\"P40007\",\"1674\":\"P40008\",\"1675\":\"P40009\",\"1676\":\"P40010\",\"1677\":\"P40012\",\"1678\":\"P40013\",\"1679\":\"P40015\",\"1680\":\"P40016\",\"1681\":\"P40018\",\"1682\":\"P40022\",\"1683\":\"P40024\",\"1684\":\"P40026\",\"1685\":\"P40029\",\"1686\":\"P40030\",\"1687\":\"P40032\",\"1688\":\"P40033\",\"1689\":\"P40035\",\"1690\":\"P40037\",\"1691\":\"P40038\",\"1692\":\"P40039\",\"1693\":\"P40040\",\"1694\":\"P40046\",\"1695\":\"P40047\",\"1696\":\"P40050\",\"1697\":\"P40051\",\"1698\":\"P40053\",\"1699\":\"P40054\",\"1700\":\"P40055\",\"1701\":\"P40056\",\"1702\":\"P40060\",\"1703\":\"P40061\",\"1704\":\"P40064\",\"1705\":\"P40066\",\"1706\":\"P40069\",\"1707\":\"P40070\",\"1708\":\"P40071\",\"1709\":\"P40073\",\"1710\":\"P40075\",\"1711\":\"P40078\",\"1712\":\"P40079\",\"1713\":\"P40081\",\"1714\":\"P40086\",\"1715\":\"P40087\",\"1716\":\"P40088\",\"1717\":\"P40089\",\"1718\":\"P40090\",\"1719\":\"P40091\",\"1720\":\"P40093\",\"1721\":\"P40094\",\"1722\":\"P40098\",\"1723\":\"P40106\",\"1724\":\"P40150\",\"1725\":\"P40151\",\"1726\":\"P40152\",\"1727\":\"P40154\",\"1728\":\"P40155\",\"1729\":\"P40157\",\"1730\":\"P40159\",\"1731\":\"P40160\",\"1732\":\"P40161\",\"1733\":\"P40165\",\"1734\":\"P40185\",\"1735\":\"P40202\",\"1736\":\"P40206\",\"1737\":\"P40207\",\"1738\":\"P40208\",\"1739\":\"P40210\",\"1740\":\"P40212\",\"1741\":\"P40215\",\"1742\":\"P40217\",\"1743\":\"P40302\",\"1744\":\"P40303\",\"1745\":\"P40308\",\"1746\":\"P40309\",\"1747\":\"P40312\",\"1748\":\"P40317\",\"1749\":\"P40318\",\"1750\":\"P40319\",\"1751\":\"P40325\",\"1752\":\"P40327\",\"1753\":\"P40328\",\"1754\":\"P40335\",\"1755\":\"P40339\",\"1756\":\"P40340\",\"1757\":\"P40341\",\"1758\":\"P40343\",\"1759\":\"P40345\",\"1760\":\"P40347\",\"1761\":\"P40348\",\"1762\":\"P40350\",\"1763\":\"P40352\",\"1764\":\"P40354\",\"1765\":\"P40355\",\"1766\":\"P40356\",\"1767\":\"P40357\",\"1768\":\"P40358\",\"1769\":\"P40360\",\"1770\":\"P40362\",\"1771\":\"P40363\",\"1772\":\"P40364\",\"1773\":\"P40366\",\"1774\":\"P40367\",\"1775\":\"P40368\",\"1776\":\"P40395\",\"1777\":\"P40413\",\"1778\":\"P40414\",\"1779\":\"P40416\",\"1780\":\"P40422\",\"1781\":\"P40433\",\"1782\":\"P40449\",\"1783\":\"P40452\",\"1784\":\"P40453\",\"1785\":\"P40456\",\"1786\":\"P40457\",\"1787\":\"P40459\",\"1788\":\"P40462\",\"1789\":\"P40463\",\"1790\":\"P40467\",\"1791\":\"P40468\",\"1792\":\"P40469\",\"1793\":\"P40471\",\"1794\":\"P40472\",\"1795\":\"P40476\",\"1796\":\"P40477\",\"1797\":\"P40480\",\"1798\":\"P40481\",\"1799\":\"P40482\",\"1800\":\"P40483\",\"1801\":\"P40484\",\"1802\":\"P40485\",\"1803\":\"P40487\",\"1804\":\"P40491\",\"1805\":\"P40492\",\"1806\":\"P40494\",\"1807\":\"P40495\",\"1808\":\"P40496\",\"1809\":\"P40498\",\"1810\":\"P40499\",\"1811\":\"P40501\",\"1812\":\"P40504\",\"1813\":\"P40505\",\"1814\":\"P40506\",\"1815\":\"P40508\",\"1816\":\"P40509\",\"1817\":\"P40510\",\"1818\":\"P40513\",\"1819\":\"P40515\",\"1820\":\"P40517\",\"1821\":\"P40518\",\"1822\":\"P40523\",\"1823\":\"P40527\",\"1824\":\"P40528\",\"1825\":\"P40529\",\"1826\":\"P40530\",\"1827\":\"P40531\",\"1828\":\"P40532\",\"1829\":\"P40533\",\"1830\":\"P40535\",\"1831\":\"P40540\",\"1832\":\"P40541\",\"1833\":\"P40545\",\"1834\":\"P40547\",\"1835\":\"P40548\",\"1836\":\"P40549\",\"1837\":\"P40553\",\"1838\":\"P40555\",\"1839\":\"P40557\",\"1840\":\"P40559\",\"1841\":\"P40561\",\"1842\":\"P40562\",\"1843\":\"P40563\",\"1844\":\"P40564\",\"1845\":\"P40566\",\"1846\":\"P40576\",\"1847\":\"P40578\",\"1848\":\"P40579\",\"1849\":\"P40580\",\"1850\":\"P40581\",\"1851\":\"P40582\",\"1852\":\"P40693\",\"1853\":\"P40825-2;P40825\",\"1854\":\"P40850\",\"1855\":\"P40851\",\"1856\":\"P40858\",\"1857\":\"P40890;P40438\",\"1858\":\"P40893\",\"1859\":\"P40955\",\"1860\":\"P40956\",\"1861\":\"P40959\",\"1862\":\"P40961\",\"1863\":\"P40969\",\"1864\":\"P40970\",\"1865\":\"P40986\",\"1866\":\"P40988\",\"1867\":\"P40989\",\"1868\":\"P40990\",\"1869\":\"P40991\",\"1870\":\"P40994\",\"1871\":\"P41056\",\"1872\":\"P41057\",\"1873\":\"P41058\",\"1874\":\"P41277\",\"1875\":\"P41318\",\"1876\":\"P41338\",\"1877\":\"P41543\",\"1878\":\"P41697\",\"1879\":\"P41734\",\"1880\":\"P41735\",\"1881\":\"P41800\",\"1882\":\"P41805\",\"1883\":\"P41807\",\"1884\":\"P41810\",\"1885\":\"P41811\",\"1886\":\"P41812\",\"1887\":\"P41814\",\"1888\":\"P41815\",\"1889\":\"P41818\",\"1890\":\"P41819\",\"1891\":\"P41832\",\"1892\":\"P41834\",\"1893\":\"P41895\",\"1894\":\"P41896\",\"1895\":\"P41903\",\"1896\":\"P41910\",\"1897\":\"P41911\",\"1898\":\"P41920\",\"1899\":\"P41921-2;P41921\",\"1900\":\"P41940\",\"1901\":\"P42073\",\"1902\":\"P42826\",\"1903\":\"P42835\",\"1904\":\"P42837\",\"1905\":\"P42838\",\"1906\":\"P42839\",\"1907\":\"P42840\",\"1908\":\"P42841\",\"1909\":\"P42842\",\"1910\":\"P42844\",\"1911\":\"P42846\",\"1912\":\"P42847\",\"1913\":\"P42900\",\"1914\":\"P42934\",\"1915\":\"P42935\",\"1916\":\"P42940\",\"1917\":\"P42941\",\"1918\":\"P42942\",\"1919\":\"P42943\",\"1920\":\"P42945\",\"1921\":\"P42949\",\"1922\":\"P42951\",\"1923\":\"P43122\",\"1924\":\"P43123\",\"1925\":\"P43124\",\"1926\":\"P43321\",\"1927\":\"P43535\",\"1928\":\"P43554\",\"1929\":\"P43555\",\"1930\":\"P43556\",\"1931\":\"P43557\",\"1932\":\"P43558\",\"1933\":\"P43560\",\"1934\":\"P43561\",\"1935\":\"P43563\",\"1936\":\"P43567\",\"1937\":\"P43569\",\"1938\":\"P43570\",\"1939\":\"P43571\",\"1940\":\"P43572\",\"1941\":\"P43574\",\"1942\":\"P43577\",\"1943\":\"P43579\",\"1944\":\"P43582\",\"1945\":\"P43583\",\"1946\":\"P43585\",\"1947\":\"P43586\",\"1948\":\"P43588\",\"1949\":\"P43590\",\"1950\":\"P43592\",\"1951\":\"P43593\",\"1952\":\"P43594\",\"1953\":\"P43596\",\"1954\":\"P43597\",\"1955\":\"P43599\",\"1956\":\"P43601\",\"1957\":\"P43603\",\"1958\":\"P43604\",\"1959\":\"P43609\",\"1960\":\"P43611\",\"1961\":\"P43612\",\"1962\":\"P43613\",\"1963\":\"P43616\",\"1964\":\"P43617\",\"1965\":\"P43619\",\"1966\":\"P43620\",\"1967\":\"P43621\",\"1968\":\"P43633\",\"1969\":\"P43636\",\"1970\":\"P43637\",\"1971\":\"P43638\",\"1972\":\"P43639\",\"1973\":\"P45818\",\"1974\":\"P45976\",\"1975\":\"P45978\",\"1976\":\"P46151\",\"1977\":\"P46367\",\"1978\":\"P46654\",\"1979\":\"P46655\",\"1980\":\"P46669\",\"1981\":\"P46672\",\"1982\":\"P46673\",\"1983\":\"P46674\",\"1984\":\"P46675\",\"1985\":\"P46676\",\"1986\":\"P46677\",\"1987\":\"P46678\",\"1988\":\"P46680\",\"1989\":\"P46681\",\"1990\":\"P46682\",\"1991\":\"P46683\",\"1992\":\"P46784\",\"1993\":\"P46944\",\"1994\":\"P46947\",\"1995\":\"P46948\",\"1996\":\"P46949\",\"1997\":\"P46950\",\"1998\":\"P46951\",\"1999\":\"P46956\",\"2000\":\"P46957\",\"2001\":\"P46959\",\"2002\":\"P46962\",\"2003\":\"P46963\",\"2004\":\"P46964\",\"2005\":\"P46965\",\"2006\":\"P46969\",\"2007\":\"P46970\",\"2008\":\"P46971\",\"2009\":\"P46973\",\"2010\":\"P46982\",\"2011\":\"P46985\",\"2012\":\"P46988\",\"2013\":\"P46989\",\"2014\":\"P46990\",\"2015\":\"P46992\",\"2016\":\"P46995\",\"2017\":\"P47001\",\"2018\":\"P47006\",\"2019\":\"P47008\",\"2020\":\"P47013\",\"2021\":\"P47014\",\"2022\":\"P47015\",\"2023\":\"P47017\",\"2024\":\"P47018\",\"2025\":\"P47019\",\"2026\":\"P47025\",\"2027\":\"P47027\",\"2028\":\"P47029\",\"2029\":\"P47031\",\"2030\":\"P47035\",\"2031\":\"P47037\",\"2032\":\"P47039\",\"2033\":\"P47042\",\"2034\":\"P47044\",\"2035\":\"P47045\",\"2036\":\"P47047\",\"2037\":\"P47048\",\"2038\":\"P47049\",\"2039\":\"P47050\",\"2040\":\"P47051\",\"2041\":\"P47054\",\"2042\":\"P47057\",\"2043\":\"P47061\",\"2044\":\"P47068\",\"2045\":\"P47069\",\"2046\":\"P47075\",\"2047\":\"P47076\",\"2048\":\"P47077\",\"2049\":\"P47079\",\"2050\":\"P47082\",\"2051\":\"P47083\",\"2052\":\"P47084\",\"2053\":\"P47085\",\"2054\":\"P47089\",\"2055\":\"P47090\",\"2056\":\"P47093\",\"2057\":\"P47095\",\"2058\":\"P47096\",\"2059\":\"P47100\",\"2060\":\"P47103\",\"2061\":\"P47104\",\"2062\":\"P47108\",\"2063\":\"P47112\",\"2064\":\"P47114\",\"2065\":\"P47116\",\"2066\":\"P47117\",\"2067\":\"P47119\",\"2068\":\"P47120\",\"2069\":\"P47122\",\"2070\":\"P47124\",\"2071\":\"P47125\",\"2072\":\"P47127\",\"2073\":\"P47129\",\"2074\":\"P47130\",\"2075\":\"P47133\",\"2076\":\"P47135\",\"2077\":\"P47137\",\"2078\":\"P47139\",\"2079\":\"P47140\",\"2080\":\"P47141\",\"2081\":\"P47143\",\"2082\":\"P47144\",\"2083\":\"P47147\",\"2084\":\"P47148\",\"2085\":\"P47150\",\"2086\":\"P47154\",\"2087\":\"P47155\",\"2088\":\"P47158\",\"2089\":\"P47160\",\"2090\":\"P47161\",\"2091\":\"P47166\",\"2092\":\"P47169\",\"2093\":\"P47170\",\"2094\":\"P47171\",\"2095\":\"P47173\",\"2096\":\"P47176\",\"2097\":\"P47190\",\"2098\":\"P47771\",\"2099\":\"P47818\",\"2100\":\"P47822\",\"2101\":\"P47912\",\"2102\":\"P48015\",\"2103\":\"P48016\",\"2104\":\"P48164\",\"2105\":\"P48231\",\"2106\":\"P48234\",\"2107\":\"P48236\",\"2108\":\"P48237\",\"2109\":\"P48240\",\"2110\":\"P48353\",\"2111\":\"P48360\",\"2112\":\"P48361\",\"2113\":\"P48362\",\"2114\":\"P48363\",\"2115\":\"P48365\",\"2116\":\"P48412\",\"2117\":\"P48415\",\"2118\":\"P48439\",\"2119\":\"P48445\",\"2120\":\"P48510\",\"2121\":\"P48524\",\"2122\":\"P48525\",\"2123\":\"P48526\",\"2124\":\"P48527\",\"2125\":\"P48562\",\"2126\":\"P48563\",\"2127\":\"P48566\",\"2128\":\"P48567\",\"2129\":\"P48570\",\"2130\":\"P48582\",\"2131\":\"P48589\",\"2132\":\"P48606\",\"2133\":\"P48813\",\"2134\":\"P48836\",\"2135\":\"P48837\",\"2136\":\"P49017\",\"2137\":\"P49018\",\"2138\":\"P49089\",\"2139\":\"P49090\",\"2140\":\"P49095\",\"2141\":\"P49166\",\"2142\":\"P49167\",\"2143\":\"P49334\",\"2144\":\"P49367\",\"2145\":\"P49435\",\"2146\":\"P49573\",\"2147\":\"P49626\",\"2148\":\"P49687\",\"2149\":\"P49723\",\"2150\":\"P49775\",\"2151\":\"P49954\",\"2152\":\"P49955\",\"2153\":\"P49956\",\"2154\":\"P50076\",\"2155\":\"P50077\",\"2156\":\"P50079\",\"2157\":\"P50085\",\"2158\":\"P50086\",\"2159\":\"P50087\",\"2160\":\"P50089\",\"2161\":\"P50094\",\"2162\":\"P50095\",\"2163\":\"P50101\",\"2164\":\"P50102\",\"2165\":\"P50105\",\"2166\":\"P50106\",\"2167\":\"P50107\",\"2168\":\"P50108\",\"2169\":\"P50109\",\"2170\":\"P50110\",\"2171\":\"P50276\",\"2172\":\"P50278\",\"2173\":\"P50623\",\"2174\":\"P50861\",\"2175\":\"P50874\",\"2176\":\"P50875\",\"2177\":\"P50896\",\"2178\":\"P50942\",\"2179\":\"P50944\",\"2180\":\"P50945\",\"2181\":\"P50947\",\"2182\":\"P51401\",\"2183\":\"P51402\",\"2184\":\"P51534\",\"2185\":\"P51601\",\"2186\":\"P51862\",\"2187\":\"P51996\",\"2188\":\"P51998\",\"2189\":\"P52286\",\"2190\":\"P52290\",\"2191\":\"P52488\",\"2192\":\"P52489\",\"2193\":\"P52490\",\"2194\":\"P52553\",\"2195\":\"P52593\",\"2196\":\"P52867\",\"2197\":\"P52870\",\"2198\":\"P52871\",\"2199\":\"P52891\",\"2200\":\"P52893\",\"2201\":\"P52910\",\"2202\":\"P52911\",\"2203\":\"P52917\",\"2204\":\"P52918\",\"2205\":\"P52919\",\"2206\":\"P52920\",\"2207\":\"P52924\",\"2208\":\"P53008\",\"2209\":\"P53009\",\"2210\":\"P53010\",\"2211\":\"P53011\",\"2212\":\"P53012\",\"2213\":\"P53037\",\"2214\":\"P53040\",\"2215\":\"P53043\",\"2216\":\"P53044\",\"2217\":\"P53045\",\"2218\":\"P53049\",\"2219\":\"P53059\",\"2220\":\"P53063\",\"2221\":\"P53064\",\"2222\":\"P53066\",\"2223\":\"P53067\",\"2224\":\"P53070\",\"2225\":\"P53072\",\"2226\":\"P53073\",\"2227\":\"P53075\",\"2228\":\"P53076\",\"2229\":\"P53079\",\"2230\":\"P53081\",\"2231\":\"P53082\",\"2232\":\"P53086\",\"2233\":\"P53090\",\"2234\":\"P53091\",\"2235\":\"P53093\",\"2236\":\"P53094\",\"2237\":\"P53095\",\"2238\":\"P53100\",\"2239\":\"P53101\",\"2240\":\"P53104\",\"2241\":\"P53107\",\"2242\":\"P53108\",\"2243\":\"P53109\",\"2244\":\"P53111\",\"2245\":\"P53112\",\"2246\":\"P53114\",\"2247\":\"P53115\",\"2248\":\"P53119\",\"2249\":\"P53120\",\"2250\":\"P53121\",\"2251\":\"P53125\",\"2252\":\"P53128\",\"2253\":\"P53129\",\"2254\":\"P53131\",\"2255\":\"P53134\",\"2256\":\"P53136\",\"2257\":\"P53137\",\"2258\":\"P53139\",\"2259\":\"P53140\",\"2260\":\"P53141\",\"2261\":\"P53145\",\"2262\":\"P53146\",\"2263\":\"P53152\",\"2264\":\"P53154\",\"2265\":\"P53155\",\"2266\":\"P53159\",\"2267\":\"P53163\",\"2268\":\"P53164\",\"2269\":\"P53165\",\"2270\":\"P53166\",\"2271\":\"P53169\",\"2272\":\"P53170\",\"2273\":\"P53171\",\"2274\":\"P53172\",\"2275\":\"P53173\",\"2276\":\"P53174\",\"2277\":\"P53177\",\"2278\":\"P53178\",\"2279\":\"P53179\",\"2280\":\"P53183\",\"2281\":\"P53184\",\"2282\":\"P53191\",\"2283\":\"P53192\",\"2284\":\"P53193\",\"2285\":\"P53195\",\"2286\":\"P53198\",\"2287\":\"P53199\",\"2288\":\"P53200\",\"2289\":\"P53201\",\"2290\":\"P53202\",\"2291\":\"P53203\",\"2292\":\"P53204\",\"2293\":\"P53206\",\"2294\":\"P53207\",\"2295\":\"P53212\",\"2296\":\"P53215\",\"2297\":\"P53217\",\"2298\":\"P53218\",\"2299\":\"P53219\",\"2300\":\"P53220\",\"2301\":\"P53221\",\"2302\":\"P53228\",\"2303\":\"P53235\",\"2304\":\"P53236\",\"2305\":\"P53238\",\"2306\":\"P53241\",\"2307\":\"P53248\",\"2308\":\"P53250\",\"2309\":\"P53252\",\"2310\":\"P53253\",\"2311\":\"P53254\",\"2312\":\"P53255\",\"2313\":\"P53256\",\"2314\":\"P53258\",\"2315\":\"P53261\",\"2316\":\"P53262\",\"2317\":\"P53265\",\"2318\":\"P53266\",\"2319\":\"P53267\",\"2320\":\"P53270\",\"2321\":\"P53271\",\"2322\":\"P53272\",\"2323\":\"P53273\",\"2324\":\"P53274\",\"2325\":\"P53276\",\"2326\":\"P53278\",\"2327\":\"P53280\",\"2328\":\"P53281\",\"2329\":\"P53285\",\"2330\":\"P53289\",\"2331\":\"P53290\",\"2332\":\"P53292\",\"2333\":\"P53295\",\"2334\":\"P53296\",\"2335\":\"P53297\",\"2336\":\"P53299\",\"2337\":\"P53301\",\"2338\":\"P53303\",\"2339\":\"P53304\",\"2340\":\"P53309\",\"2341\":\"P53311\",\"2342\":\"P53312\",\"2343\":\"P53313\",\"2344\":\"P53314\",\"2345\":\"P53316\",\"2346\":\"P53318\",\"2347\":\"P53319\",\"2348\":\"P53320\",\"2349\":\"P53322\",\"2350\":\"P53324\",\"2351\":\"P53326\",\"2352\":\"P53327\",\"2353\":\"P53330\",\"2354\":\"P53331\",\"2355\":\"P53332\",\"2356\":\"P53333\",\"2357\":\"P53334\",\"2358\":\"P53335\",\"2359\":\"P53336\",\"2360\":\"P53337\",\"2361\":\"P53344\",\"2362\":\"P53379\",\"2363\":\"P53388\",\"2364\":\"P53394\",\"2365\":\"P53538\",\"2366\":\"P53549\",\"2367\":\"P53550\",\"2368\":\"P53551\",\"2369\":\"P53552\",\"2370\":\"P53598\",\"2371\":\"P53600\",\"2372\":\"P53604-2\",\"2373\":\"P53615\",\"2374\":\"P53617\",\"2375\":\"P53622\",\"2376\":\"P53628\",\"2377\":\"P53629\",\"2378\":\"P53632\",\"2379\":\"P53633\",\"2380\":\"P53685\",\"2381\":\"P53691\",\"2382\":\"P53720\",\"2383\":\"P53721\",\"2384\":\"P53723\",\"2385\":\"P53724\",\"2386\":\"P53725\",\"2387\":\"P53728\",\"2388\":\"P53729\",\"2389\":\"P53730\",\"2390\":\"P53731\",\"2391\":\"P53733\",\"2392\":\"P53734\",\"2393\":\"P53735\",\"2394\":\"P53736\",\"2395\":\"P53738\",\"2396\":\"P53739\",\"2397\":\"P53740\",\"2398\":\"P53741\",\"2399\":\"P53742\",\"2400\":\"P53743\",\"2401\":\"P53745\",\"2402\":\"P53751\",\"2403\":\"P53752\",\"2404\":\"P53759\",\"2405\":\"P53819;P0CX15;P0CX14;Q3E7X8;Q08995\",\"2406\":\"P53822;P40587\",\"2407\":\"P53829\",\"2408\":\"P53834\",\"2409\":\"P53836\",\"2410\":\"P53839\",\"2411\":\"P53840\",\"2412\":\"P53843\",\"2413\":\"P53844\",\"2414\":\"P53845\",\"2415\":\"P53847\",\"2416\":\"P53848\",\"2417\":\"P53849\",\"2418\":\"P53851\",\"2419\":\"P53852\",\"2420\":\"P53854\",\"2421\":\"P53855\",\"2422\":\"P53857\",\"2423\":\"P53858\",\"2424\":\"P53859\",\"2425\":\"P53860\",\"2426\":\"P53863\",\"2427\":\"P53865\",\"2428\":\"P53866\",\"2429\":\"P53868\",\"2430\":\"P53870\",\"2431\":\"P53874\",\"2432\":\"P53875\",\"2433\":\"P53877\",\"2434\":\"P53878\",\"2435\":\"P53879\",\"2436\":\"P53881\",\"2437\":\"P53883\",\"2438\":\"P53885\",\"2439\":\"P53889\",\"2440\":\"P53890\",\"2441\":\"P53893\",\"2442\":\"P53894\",\"2443\":\"P53897\",\"2444\":\"P53898\",\"2445\":\"P53899\",\"2446\":\"P53900\",\"2447\":\"P53901\",\"2448\":\"P53903\",\"2449\":\"P53909\",\"2450\":\"P53912\",\"2451\":\"P53914\",\"2452\":\"P53915\",\"2453\":\"P53917\",\"2454\":\"P53920\",\"2455\":\"P53924\",\"2456\":\"P53925\",\"2457\":\"P53927\",\"2458\":\"P53929\",\"2459\":\"P53930\",\"2460\":\"P53932\",\"2461\":\"P53935\",\"2462\":\"P53938\",\"2463\":\"P53940\",\"2464\":\"P53941\",\"2465\":\"P53946\",\"2466\":\"P53950\",\"2467\":\"P53951\",\"2468\":\"P53952\",\"2469\":\"P53953\",\"2470\":\"P53954\",\"2471\":\"P53955\",\"2472\":\"P53959\",\"2473\":\"P53960\",\"2474\":\"P53962\",\"2475\":\"P53968\",\"2476\":\"P53969\",\"2477\":\"P53971\",\"2478\":\"P53972\",\"2479\":\"P53973\",\"2480\":\"P53981\",\"2481\":\"P53982\",\"2482\":\"P53983\",\"2483\":\"P54000\",\"2484\":\"P54003\",\"2485\":\"P54005\",\"2486\":\"P54070\",\"2487\":\"P54074\",\"2488\":\"P54113\",\"2489\":\"P54114\",\"2490\":\"P54115\",\"2491\":\"P54730\",\"2492\":\"P54780\",\"2493\":\"P54781\",\"2494\":\"P54783\",\"2495\":\"P54784\",\"2496\":\"P54785\",\"2497\":\"P54787\",\"2498\":\"P54790\",\"2499\":\"P54791\",\"2500\":\"P54837\",\"2501\":\"P54838\",\"2502\":\"P54839\",\"2503\":\"P54857\",\"2504\":\"P54858\",\"2505\":\"P54860\",\"2506\":\"P54861\",\"2507\":\"P54867\",\"2508\":\"P54885\",\"2509\":\"P54964\",\"2510\":\"P54999\",\"2511\":\"P56628\",\"2512\":\"P57743\",\"2513\":\"P57744\",\"2514\":\"P60010\",\"2515\":\"P61830\",\"2516\":\"P69771\",\"2517\":\"P69850\",\"2518\":\"P80210\",\"2519\":\"P80428\",\"2520\":\"P80667\",\"2521\":\"P80967\",\"2522\":\"P81449\",\"2523\":\"P87108\",\"2524\":\"P87262;P40525\",\"2525\":\"P89102\",\"2526\":\"P89105\",\"2527\":\"P89886\",\"2528\":\"Q00055\",\"2529\":\"Q00245\",\"2530\":\"Q00246\",\"2531\":\"Q00362\",\"2532\":\"Q00402\",\"2533\":\"Q00416\",\"2534\":\"Q00539\",\"2535\":\"Q00578\",\"2536\":\"Q00582\",\"2537\":\"Q00618\",\"2538\":\"Q00684\",\"2539\":\"Q00711\",\"2540\":\"Q00764\",\"2541\":\"Q00772\",\"2542\":\"Q00776\",\"2543\":\"Q00816\",\"2544\":\"Q00873\",\"2545\":\"Q00916\",\"2546\":\"Q00955\",\"2547\":\"Q01080\",\"2548\":\"Q01159\",\"2549\":\"Q01163\",\"2550\":\"Q01217\",\"2551\":\"Q01329\",\"2552\":\"Q01389\",\"2553\":\"Q01454\",\"2554\":\"Q01476\",\"2555\":\"Q01477\",\"2556\":\"Q01519\",\"2557\":\"Q01532-2;Q01532\",\"2558\":\"Q01560\",\"2559\":\"Q01590\",\"2560\":\"Q01662\",\"2561\":\"Q01802\",\"2562\":\"Q01852\",\"2563\":\"Q01855\",\"2564\":\"Q01896\",\"2565\":\"Q01919\",\"2566\":\"Q01939\",\"2567\":\"Q01976-2;Q01976\",\"2568\":\"Q02046\",\"2569\":\"Q02100\",\"2570\":\"Q02159\",\"2571\":\"Q02196\",\"2572\":\"Q02197\",\"2573\":\"Q02199\",\"2574\":\"Q02201\",\"2575\":\"Q02204\",\"2576\":\"Q02205\",\"2577\":\"Q02206\",\"2578\":\"Q02207\",\"2579\":\"Q02256\",\"2580\":\"Q02260\",\"2581\":\"Q02326\",\"2582\":\"Q02336\",\"2583\":\"Q02354\",\"2584\":\"Q02455\",\"2585\":\"Q02457\",\"2586\":\"Q02486\",\"2587\":\"Q02516\",\"2588\":\"Q02554\",\"2589\":\"Q02555\",\"2590\":\"Q02629\",\"2591\":\"Q02630\",\"2592\":\"Q02642\",\"2593\":\"Q02647\",\"2594\":\"Q02648\",\"2595\":\"Q02724\",\"2596\":\"Q02725\",\"2597\":\"Q02753\",\"2598\":\"Q02754\",\"2599\":\"Q02772\",\"2600\":\"Q02773\",\"2601\":\"Q02774\",\"2602\":\"Q02775\",\"2603\":\"Q02776\",\"2604\":\"Q02784\",\"2605\":\"Q02785\",\"2606\":\"Q02792\",\"2607\":\"Q02793\",\"2608\":\"Q02795\",\"2609\":\"Q02796\",\"2610\":\"Q02804\",\"2611\":\"Q02805\",\"2612\":\"Q02821\",\"2613\":\"Q02825\",\"2614\":\"Q02866\",\"2615\":\"Q02875\",\"2616\":\"Q02883\",\"2617\":\"Q02884\",\"2618\":\"Q02887\",\"2619\":\"Q02890\",\"2620\":\"Q02892\",\"2621\":\"Q02895\",\"2622\":\"Q02908\",\"2623\":\"Q02931\",\"2624\":\"Q02932\",\"2625\":\"Q02933\",\"2626\":\"Q02939\",\"2627\":\"Q02948\",\"2628\":\"Q02950\",\"2629\":\"Q02959\",\"2630\":\"Q02969\",\"2631\":\"Q02979\",\"2632\":\"Q03002\",\"2633\":\"Q03010\",\"2634\":\"Q03012\",\"2635\":\"Q03016\",\"2636\":\"Q03028\",\"2637\":\"Q03034\",\"2638\":\"Q03048\",\"2639\":\"Q03063\",\"2640\":\"Q03088\",\"2641\":\"Q03102\",\"2642\":\"Q03103\",\"2643\":\"Q03104\",\"2644\":\"Q03124\",\"2645\":\"Q03151\",\"2646\":\"Q03153\",\"2647\":\"Q03161\",\"2648\":\"Q03177\",\"2649\":\"Q03178\",\"2650\":\"Q03195\",\"2651\":\"Q03201\",\"2652\":\"Q03218\",\"2653\":\"Q03219\",\"2654\":\"Q03233\",\"2655\":\"Q03246\",\"2656\":\"Q03262\",\"2657\":\"Q03264\",\"2658\":\"Q03280\",\"2659\":\"Q03281\",\"2660\":\"Q03290\",\"2661\":\"Q03305\",\"2662\":\"Q03306\",\"2663\":\"Q03308\",\"2664\":\"Q03322\",\"2665\":\"Q03327\",\"2666\":\"Q03330\",\"2667\":\"Q03337\",\"2668\":\"Q03361\",\"2669\":\"Q03362\",\"2670\":\"Q03370\",\"2671\":\"Q03373\",\"2672\":\"Q03388\",\"2673\":\"Q03390\",\"2674\":\"Q03407\",\"2675\":\"Q03429\",\"2676\":\"Q03430\",\"2677\":\"Q03434\",\"2678\":\"Q03435\",\"2679\":\"Q03441\",\"2680\":\"Q03455\",\"2681\":\"Q03466\",\"2682\":\"Q03496\",\"2683\":\"Q03497\",\"2684\":\"Q03503\",\"2685\":\"Q03508\",\"2686\":\"Q03516\",\"2687\":\"Q03525\",\"2688\":\"Q03529\",\"2689\":\"Q03532\",\"2690\":\"Q03533\",\"2691\":\"Q03557\",\"2692\":\"Q03558\",\"2693\":\"Q03559\",\"2694\":\"Q03579\",\"2695\":\"Q03612\",\"2696\":\"Q03629\",\"2697\":\"Q03630\",\"2698\":\"Q03631\",\"2699\":\"Q03640\",\"2700\":\"Q03648\",\"2701\":\"Q03649\",\"2702\":\"Q03653\",\"2703\":\"Q03655\",\"2704\":\"Q03656\",\"2705\":\"Q03660\",\"2706\":\"Q03661\",\"2707\":\"Q03677\",\"2708\":\"Q03687\",\"2709\":\"Q03690\",\"2710\":\"Q03691\",\"2711\":\"Q03702\",\"2712\":\"Q03705\",\"2713\":\"Q03707\",\"2714\":\"Q03713\",\"2715\":\"Q03714\",\"2716\":\"Q03718\",\"2717\":\"Q03722\",\"2718\":\"Q03723\",\"2719\":\"Q03735\",\"2720\":\"Q03750\",\"2721\":\"Q03758\",\"2722\":\"Q03759\",\"2723\":\"Q03761\",\"2724\":\"Q03768\",\"2725\":\"Q03769\",\"2726\":\"Q03771\",\"2727\":\"Q03772\",\"2728\":\"Q03774\",\"2729\":\"Q03776\",\"2730\":\"Q03778\",\"2731\":\"Q03780\",\"2732\":\"Q03782\",\"2733\":\"Q03784\",\"2734\":\"Q03786\",\"2735\":\"Q03790\",\"2736\":\"Q03792\",\"2737\":\"Q03795\",\"2738\":\"Q03798\",\"2739\":\"Q03799\",\"2740\":\"Q03823\",\"2741\":\"Q03834\",\"2742\":\"Q03835\",\"2743\":\"Q03862\",\"2744\":\"Q03880\",\"2745\":\"Q03897\",\"2746\":\"Q03898\",\"2747\":\"Q03900\",\"2748\":\"Q03921\",\"2749\":\"Q03940\",\"2750\":\"Q03941\",\"2751\":\"Q03944\",\"2752\":\"Q03957\",\"2753\":\"Q03973\",\"2754\":\"Q03976\",\"2755\":\"Q04002\",\"2756\":\"Q04004\",\"2757\":\"Q04013\",\"2758\":\"Q04031\",\"2759\":\"Q04033\",\"2760\":\"Q04048\",\"2761\":\"Q04053\",\"2762\":\"Q04062\",\"2763\":\"Q04067\",\"2764\":\"Q04080\",\"2765\":\"Q04081\",\"2766\":\"Q04087\",\"2767\":\"Q04119\",\"2768\":\"Q04149\",\"2769\":\"Q04170\",\"2770\":\"Q04175\",\"2771\":\"Q04177\",\"2772\":\"Q04178\",\"2773\":\"Q04179\",\"2774\":\"Q04183\",\"2775\":\"Q04199\",\"2776\":\"Q04201\",\"2777\":\"Q04210\",\"2778\":\"Q04213\",\"2779\":\"Q04214\",\"2780\":\"Q04217\",\"2781\":\"Q04223\",\"2782\":\"Q04225\",\"2783\":\"Q04226\",\"2784\":\"Q04228\",\"2785\":\"Q04233\",\"2786\":\"Q04264\",\"2787\":\"Q04272\",\"2788\":\"Q04279\",\"2789\":\"Q04299\",\"2790\":\"Q04301\",\"2791\":\"Q04304\",\"2792\":\"Q04305\",\"2793\":\"Q04307\",\"2794\":\"Q04311\",\"2795\":\"Q04322\",\"2796\":\"Q04338\",\"2797\":\"Q04341\",\"2798\":\"Q04344\",\"2799\":\"Q04347\",\"2800\":\"Q04370\",\"2801\":\"Q04371\",\"2802\":\"Q04372\",\"2803\":\"Q04373\",\"2804\":\"Q04377\",\"2805\":\"Q04396\",\"2806\":\"Q04399\",\"2807\":\"Q04401\",\"2808\":\"Q04408\",\"2809\":\"Q04409\",\"2810\":\"Q04410\",\"2811\":\"Q04412\",\"2812\":\"Q04418\",\"2813\":\"Q04430\",\"2814\":\"Q04432\",\"2815\":\"Q04439\",\"2816\":\"Q04458\",\"2817\":\"Q04472\",\"2818\":\"Q04491\",\"2819\":\"Q04493\",\"2820\":\"Q04500\",\"2821\":\"Q04511\",\"2822\":\"Q04545\",\"2823\":\"Q04562\",\"2824\":\"Q04599\",\"2825\":\"Q04600\",\"2826\":\"Q04602\",\"2827\":\"Q04603\",\"2828\":\"Q04632\",\"2829\":\"Q04636\",\"2830\":\"Q04651\",\"2831\":\"Q04660\",\"2832\":\"Q04673\",\"2833\":\"Q04675\",\"2834\":\"Q04693\",\"2835\":\"Q04697\",\"2836\":\"Q04728\",\"2837\":\"Q04739\",\"2838\":\"Q04740\",\"2839\":\"Q04748\",\"2840\":\"Q04767\",\"2841\":\"Q04772\",\"2842\":\"Q04773\",\"2843\":\"Q04779\",\"2844\":\"Q04781\",\"2845\":\"Q04792\",\"2846\":\"Q04839\",\"2847\":\"Q04847\",\"2848\":\"Q04867\",\"2849\":\"Q04868\",\"2850\":\"Q04869\",\"2851\":\"Q04894\",\"2852\":\"Q04924\",\"2853\":\"Q04934\",\"2854\":\"Q04935\",\"2855\":\"Q04947\",\"2856\":\"Q04951\",\"2857\":\"Q04958\",\"2858\":\"Q04969\",\"2859\":\"Q04991\",\"2860\":\"Q05016\",\"2861\":\"Q05021\",\"2862\":\"Q05022\",\"2863\":\"Q05024\",\"2864\":\"Q05027\",\"2865\":\"Q05029\",\"2866\":\"Q05031\",\"2867\":\"Q05040\",\"2868\":\"Q05050\",\"2869\":\"Q05123\",\"2870\":\"Q05166\",\"2871\":\"Q05359\",\"2872\":\"Q05468\",\"2873\":\"Q05471\",\"2874\":\"Q05497\",\"2875\":\"Q05498\",\"2876\":\"Q05506\",\"2877\":\"Q05515\",\"2878\":\"Q05518\",\"2879\":\"Q05521\",\"2880\":\"Q05541\",\"2881\":\"Q05543\",\"2882\":\"Q05567\",\"2883\":\"Q05568\",\"2884\":\"Q05580\",\"2885\":\"Q05584\",\"2886\":\"Q05636\",\"2887\":\"Q05672\",\"2888\":\"Q05775\",\"2889\":\"Q05778\",\"2890\":\"Q05779\",\"2891\":\"Q05785\",\"2892\":\"Q05787\",\"2893\":\"Q05788\",\"2894\":\"Q05812\",\"2895\":\"Q05871\",\"2896\":\"Q05881\",\"2897\":\"Q05892\",\"2898\":\"Q05900\",\"2899\":\"Q05902\",\"2900\":\"Q05905\",\"2901\":\"Q05911\",\"2902\":\"Q05919\",\"2903\":\"Q05924\",\"2904\":\"Q05926\",\"2905\":\"Q05931\",\"2906\":\"Q05933\",\"2907\":\"Q05934\",\"2908\":\"Q05937\",\"2909\":\"Q05942\",\"2910\":\"Q05946\",\"2911\":\"Q05948\",\"2912\":\"Q05949\",\"2913\":\"Q05979\",\"2914\":\"Q06001\",\"2915\":\"Q06005\",\"2916\":\"Q06010\",\"2917\":\"Q06053\",\"2918\":\"Q06070\",\"2919\":\"Q06078\",\"2920\":\"Q06089\",\"2921\":\"Q06096\",\"2922\":\"Q06103\",\"2923\":\"Q06106\",\"2924\":\"Q06107\",\"2925\":\"Q06108\",\"2926\":\"Q06132\",\"2927\":\"Q06137\",\"2928\":\"Q06142\",\"2929\":\"Q06143\",\"2930\":\"Q06144\",\"2931\":\"Q06146\",\"2932\":\"Q06147\",\"2933\":\"Q06151\",\"2934\":\"Q06156\",\"2935\":\"Q06168\",\"2936\":\"Q06169\",\"2937\":\"Q06170\",\"2938\":\"Q06177\",\"2939\":\"Q06178\",\"2940\":\"Q06179\",\"2941\":\"Q06188\",\"2942\":\"Q06205\",\"2943\":\"Q06211\",\"2944\":\"Q06213\",\"2945\":\"Q06214\",\"2946\":\"Q06217\",\"2947\":\"Q06218\",\"2948\":\"Q06224\",\"2949\":\"Q06245\",\"2950\":\"Q06247\",\"2951\":\"Q06251\",\"2952\":\"Q06252\",\"2953\":\"Q06263\",\"2954\":\"Q06287\",\"2955\":\"Q06315\",\"2956\":\"Q06321\",\"2957\":\"Q06324\",\"2958\":\"Q06336\",\"2959\":\"Q06337\",\"2960\":\"Q06338\",\"2961\":\"Q06339\",\"2962\":\"Q06344\",\"2963\":\"Q06346\",\"2964\":\"Q06350\",\"2965\":\"Q06385\",\"2966\":\"Q06389\",\"2967\":\"Q06405\",\"2968\":\"Q06406\",\"2969\":\"Q06407\",\"2970\":\"Q06408\",\"2971\":\"Q06409\",\"2972\":\"Q06412\",\"2973\":\"Q06436\",\"2974\":\"Q06440\",\"2975\":\"Q06449\",\"2976\":\"Q06451\",\"2977\":\"Q06479\",\"2978\":\"Q06485\",\"2979\":\"Q06488\",\"2980\":\"Q06489\",\"2981\":\"Q06493\",\"2982\":\"Q06494\",\"2983\":\"Q06497\",\"2984\":\"Q06504\",\"2985\":\"Q06505\",\"2986\":\"Q06506\",\"2987\":\"Q06508\",\"2988\":\"Q06510\",\"2989\":\"Q06511\",\"2990\":\"Q06512\",\"2991\":\"Q06522\",\"2992\":\"Q06523\",\"2993\":\"Q06538\",\"2994\":\"Q06543\",\"2995\":\"Q06554\",\"2996\":\"Q06567\",\"2997\":\"Q06604\",\"2998\":\"Q06608\",\"2999\":\"Q06616\",\"3000\":\"Q06623\",\"3001\":\"Q06624\",\"3002\":\"Q06629\",\"3003\":\"Q06630\",\"3004\":\"Q06631\",\"3005\":\"Q06632\",\"3006\":\"Q06639\",\"3007\":\"Q06640\",\"3008\":\"Q06644\",\"3009\":\"Q06651\",\"3010\":\"Q06668\",\"3011\":\"Q06673\",\"3012\":\"Q06677\",\"3013\":\"Q06678\",\"3014\":\"Q06679\",\"3015\":\"Q06680\",\"3016\":\"Q06681\",\"3017\":\"Q06682\",\"3018\":\"Q06683\",\"3019\":\"Q06685\",\"3020\":\"Q06689\",\"3021\":\"Q06697\",\"3022\":\"Q06698\",\"3023\":\"Q06704\",\"3024\":\"Q06705\",\"3025\":\"Q06706\",\"3026\":\"Q06708\",\"3027\":\"Q06709\",\"3028\":\"Q06810\",\"3029\":\"Q06815\",\"3030\":\"Q06833\",\"3031\":\"Q06835\",\"3032\":\"Q06839\",\"3033\":\"Q06891\",\"3034\":\"Q06892\",\"3035\":\"Q06991\",\"3036\":\"Q07084\",\"3037\":\"Q07349\",\"3038\":\"Q07362\",\"3039\":\"Q07381\",\"3040\":\"Q07395\",\"3041\":\"Q07418\",\"3042\":\"Q07442\",\"3043\":\"Q07451\",\"3044\":\"Q07454\",\"3045\":\"Q07457\",\"3046\":\"Q07458\",\"3047\":\"Q07468\",\"3048\":\"Q07478\",\"3049\":\"Q07505\",\"3050\":\"Q07508\",\"3051\":\"Q07527\",\"3052\":\"Q07528\",\"3053\":\"Q07533\",\"3054\":\"Q07534\",\"3055\":\"Q07541\",\"3056\":\"Q07549\",\"3057\":\"Q07551\",\"3058\":\"Q07622\",\"3059\":\"Q07623\",\"3060\":\"Q07648\",\"3061\":\"Q07657\",\"3062\":\"Q07688\",\"3063\":\"Q07716\",\"3064\":\"Q07788\",\"3065\":\"Q07799\",\"3066\":\"Q07800\",\"3067\":\"Q07807\",\"3068\":\"Q07824\",\"3069\":\"Q07825\",\"3070\":\"Q07830\",\"3071\":\"Q07834\",\"3072\":\"Q07844\",\"3073\":\"Q07845\",\"3074\":\"Q07872\",\"3075\":\"Q07878\",\"3076\":\"Q07895\",\"3077\":\"Q07896\",\"3078\":\"Q07897\",\"3079\":\"Q07913\",\"3080\":\"Q07914\",\"3081\":\"Q07915\",\"3082\":\"Q07938\",\"3083\":\"Q07950\",\"3084\":\"Q07953\",\"3085\":\"Q07979\",\"3086\":\"Q08001\",\"3087\":\"Q08023\",\"3088\":\"Q08045\",\"3089\":\"Q08054\",\"3090\":\"Q08058\",\"3091\":\"Q08096\",\"3092\":\"Q08108\",\"3093\":\"Q08144\",\"3094\":\"Q08157\",\"3095\":\"Q08162\",\"3096\":\"Q08179\",\"3097\":\"Q08193\",\"3098\":\"Q08199\",\"3099\":\"Q08202\",\"3100\":\"Q08204\",\"3101\":\"Q08208\",\"3102\":\"Q08213\",\"3103\":\"Q08215\",\"3104\":\"Q08217\",\"3105\":\"Q08220\",\"3106\":\"Q08223\",\"3107\":\"Q08224\",\"3108\":\"Q08225\",\"3109\":\"Q08226\",\"3110\":\"Q08227\",\"3111\":\"Q08229\",\"3112\":\"Q08230\",\"3113\":\"Q08235\",\"3114\":\"Q08237\",\"3115\":\"Q08245\",\"3116\":\"Q08269\",\"3117\":\"Q08273\",\"3118\":\"Q08280\",\"3119\":\"Q08281\",\"3120\":\"Q08285\",\"3121\":\"Q08287\",\"3122\":\"Q08299\",\"3123\":\"Q08412\",\"3124\":\"Q08421\",\"3125\":\"Q08422\",\"3126\":\"Q08444\",\"3127\":\"Q08446\",\"3128\":\"Q08448\",\"3129\":\"Q08491\",\"3130\":\"Q08492\",\"3131\":\"Q08548\",\"3132\":\"Q08561\",\"3133\":\"Q08581\",\"3134\":\"Q08601\",\"3135\":\"Q08622\",\"3136\":\"Q08641\",\"3137\":\"Q08645\",\"3138\":\"Q08647\",\"3139\":\"Q08649\",\"3140\":\"Q08650\",\"3141\":\"Q08651\",\"3142\":\"Q08685\",\"3143\":\"Q08686\",\"3144\":\"Q08687\",\"3145\":\"Q08689\",\"3146\":\"Q08693\",\"3147\":\"Q08723\",\"3148\":\"Q08732\",\"3149\":\"Q08742\",\"3150\":\"Q08746\",\"3151\":\"Q08748\",\"3152\":\"Q08754\",\"3153\":\"Q08760\",\"3154\":\"Q08773\",\"3155\":\"Q08816\",\"3156\":\"Q08818\",\"3157\":\"Q08822\",\"3158\":\"Q08826\",\"3159\":\"Q08831\",\"3160\":\"Q08886\",\"3161\":\"Q08909\",\"3162\":\"Q08919\",\"3163\":\"Q08920\",\"3164\":\"Q08921\",\"3165\":\"Q08924\",\"3166\":\"Q08925\",\"3167\":\"Q08930\",\"3168\":\"Q08951\",\"3169\":\"Q08954\",\"3170\":\"Q08959\",\"3171\":\"Q08960\",\"3172\":\"Q08962\",\"3173\":\"Q08963\",\"3174\":\"Q08965\",\"3175\":\"Q08967\",\"3176\":\"Q08968\",\"3177\":\"Q08970\",\"3178\":\"Q08971\",\"3179\":\"Q08972\",\"3180\":\"Q08977\",\"3181\":\"Q08979\",\"3182\":\"Q08985\",\"3183\":\"Q08986\",\"3184\":\"Q08989\",\"3185\":\"Q10740\",\"3186\":\"Q12000\",\"3187\":\"Q12001\",\"3188\":\"Q12003\",\"3189\":\"Q12004\",\"3190\":\"Q12008\",\"3191\":\"Q12009\",\"3192\":\"Q12010\",\"3193\":\"Q12012\",\"3194\":\"Q12013\",\"3195\":\"Q12015\",\"3196\":\"Q12016\",\"3197\":\"Q12017\",\"3198\":\"Q12018\",\"3199\":\"Q12019\",\"3200\":\"Q12020\",\"3201\":\"Q12024\",\"3202\":\"Q12025\",\"3203\":\"Q12028\",\"3204\":\"Q12029\",\"3205\":\"Q12030\",\"3206\":\"Q12032\",\"3207\":\"Q12033\",\"3208\":\"Q12034\",\"3209\":\"Q12035\",\"3210\":\"Q12038\",\"3211\":\"Q12039\",\"3212\":\"Q12040\",\"3213\":\"Q12043\",\"3214\":\"Q12044\",\"3215\":\"Q12049\",\"3216\":\"Q12050\",\"3217\":\"Q12052\",\"3218\":\"Q12055\",\"3219\":\"Q12057\",\"3220\":\"Q12060\",\"3221\":\"Q12063\",\"3222\":\"Q12066\",\"3223\":\"Q12068\",\"3224\":\"Q12071\",\"3225\":\"Q12072\",\"3226\":\"Q12074\",\"3227\":\"Q12078\",\"3228\":\"Q12080\",\"3229\":\"Q12090\",\"3230\":\"Q12091\",\"3231\":\"Q12094\",\"3232\":\"Q12096\",\"3233\":\"Q12099\",\"3234\":\"Q12100\",\"3235\":\"Q12102\",\"3236\":\"Q12108\",\"3237\":\"Q12109\",\"3238\":\"Q12114\",\"3239\":\"Q12117\",\"3240\":\"Q12118\",\"3241\":\"Q12122\",\"3242\":\"Q12123\",\"3243\":\"Q12124\",\"3244\":\"Q12125\",\"3245\":\"Q12129\",\"3246\":\"Q12133\",\"3247\":\"Q12134\",\"3248\":\"Q12136\",\"3249\":\"Q12149\",\"3250\":\"Q12150\",\"3251\":\"Q12152\",\"3252\":\"Q12153\",\"3253\":\"Q12154\",\"3254\":\"Q12155\",\"3255\":\"Q12158\",\"3256\":\"Q12159\",\"3257\":\"Q12160\",\"3258\":\"Q12165\",\"3259\":\"Q12166\",\"3260\":\"Q12167\",\"3261\":\"Q12176\",\"3262\":\"Q12178\",\"3263\":\"Q12179\",\"3264\":\"Q12180\",\"3265\":\"Q12181\",\"3266\":\"Q12186\",\"3267\":\"Q12189\",\"3268\":\"Q12191\",\"3269\":\"Q12196\",\"3270\":\"Q12198\",\"3271\":\"Q12199\",\"3272\":\"Q12200\",\"3273\":\"Q12204\",\"3274\":\"Q12205\",\"3275\":\"Q12207\",\"3276\":\"Q12209\",\"3277\":\"Q12211\",\"3278\":\"Q12212\",\"3279\":\"Q12220\",\"3280\":\"Q12221\",\"3281\":\"Q12224\",\"3282\":\"Q12229\",\"3283\":\"Q12230\",\"3284\":\"Q12232\",\"3285\":\"Q12233\",\"3286\":\"Q12234\",\"3287\":\"Q12236\",\"3288\":\"Q12239\",\"3289\":\"Q12241\",\"3290\":\"Q12242\",\"3291\":\"Q12246\",\"3292\":\"Q12250\",\"3293\":\"Q12252\",\"3294\":\"Q12255\",\"3295\":\"Q12256\",\"3296\":\"Q12259\",\"3297\":\"Q12263\",\"3298\":\"Q12265\",\"3299\":\"Q12267\",\"3300\":\"Q12270\",\"3301\":\"Q12271\",\"3302\":\"Q12272\",\"3303\":\"Q12275\",\"3304\":\"Q12276\",\"3305\":\"Q12277\",\"3306\":\"Q12283\",\"3307\":\"Q12284\",\"3308\":\"Q12285\",\"3309\":\"Q12287\",\"3310\":\"Q12288\",\"3311\":\"Q12291\",\"3312\":\"Q12292\",\"3313\":\"Q12296\",\"3314\":\"Q12297\",\"3315\":\"Q12298\",\"3316\":\"Q12301\",\"3317\":\"Q12303\",\"3318\":\"Q12305\",\"3319\":\"Q12306\",\"3320\":\"Q12308\",\"3321\":\"Q12314\",\"3322\":\"Q12315\",\"3323\":\"Q12320\",\"3324\":\"Q12321\",\"3325\":\"Q12324\",\"3326\":\"Q12328\",\"3327\":\"Q12329\",\"3328\":\"Q12331\",\"3329\":\"Q12335\",\"3330\":\"Q12339\",\"3331\":\"Q12341\",\"3332\":\"Q12343\",\"3333\":\"Q12344\",\"3334\":\"Q12345\",\"3335\":\"Q12347\",\"3336\":\"Q12349\",\"3337\":\"Q12354\",\"3338\":\"Q12355\",\"3339\":\"Q12359\",\"3340\":\"Q12363\",\"3341\":\"Q12365\",\"3342\":\"Q12368\",\"3343\":\"Q12372\",\"3344\":\"Q12373\",\"3345\":\"Q12374\",\"3346\":\"Q12375\",\"3347\":\"Q12377\",\"3348\":\"Q12380\",\"3349\":\"Q12382\",\"3350\":\"Q12385\",\"3351\":\"Q12386\",\"3352\":\"Q12387\",\"3353\":\"Q12389\",\"3354\":\"Q12396\",\"3355\":\"Q12402\",\"3356\":\"Q12403\",\"3357\":\"Q12404\",\"3358\":\"Q12406\",\"3359\":\"Q12408\",\"3360\":\"Q12412\",\"3361\":\"Q12415\",\"3362\":\"Q12427\",\"3363\":\"Q12428\",\"3364\":\"Q12429\",\"3365\":\"Q12432\",\"3366\":\"Q12434\",\"3367\":\"Q12438\",\"3368\":\"Q12445\",\"3369\":\"Q12446\",\"3370\":\"Q12447\",\"3371\":\"Q12449\",\"3372\":\"Q12450\",\"3373\":\"Q12451\",\"3374\":\"Q12452\",\"3375\":\"Q12453\",\"3376\":\"Q12454\",\"3377\":\"Q12457\",\"3378\":\"Q12458\",\"3379\":\"Q12460\",\"3380\":\"Q12462\",\"3381\":\"Q12464\",\"3382\":\"Q12465\",\"3383\":\"Q12466\",\"3384\":\"Q12467\",\"3385\":\"Q12469\",\"3386\":\"Q12472\",\"3387\":\"Q12473\",\"3388\":\"Q12476\",\"3389\":\"Q12480\",\"3390\":\"Q12481\",\"3391\":\"Q12482\",\"3392\":\"Q12486\",\"3393\":\"Q12494\",\"3394\":\"Q12495\",\"3395\":\"Q12496\",\"3396\":\"Q12497\",\"3397\":\"Q12498\",\"3398\":\"Q12499\",\"3399\":\"Q12500\",\"3400\":\"Q12501\",\"3401\":\"Q12502\",\"3402\":\"Q12504\",\"3403\":\"Q12508\",\"3404\":\"Q12509\",\"3405\":\"Q12510\",\"3406\":\"Q12511\",\"3407\":\"Q12513\",\"3408\":\"Q12514\",\"3409\":\"Q12515\",\"3410\":\"Q12517\",\"3411\":\"Q12518\",\"3412\":\"Q12522\",\"3413\":\"Q12523\",\"3414\":\"Q12527\",\"3415\":\"Q12532\",\"3416\":\"Q12672\",\"3417\":\"Q12674\",\"3418\":\"Q12675\",\"3419\":\"Q12676\",\"3420\":\"Q12680\",\"3421\":\"Q12692\",\"3422\":\"Q12697\",\"3423\":\"Q12743\",\"3424\":\"Q12745\",\"3425\":\"Q12746\",\"3426\":\"Q12749\",\"3427\":\"Q12753\",\"3428\":\"Q12754\",\"3429\":\"Q2V2P4\",\"3430\":\"Q3E6R5\",\"3431\":\"Q3E705\",\"3432\":\"Q3E754\",\"3433\":\"Q3E756\",\"3434\":\"Q3E757;P0C0W9\",\"3435\":\"Q3E764\",\"3436\":\"Q3E772\",\"3437\":\"Q3E785\",\"3438\":\"Q3E790\",\"3439\":\"Q3E792;P0C0T4\",\"3440\":\"Q3E793\",\"3441\":\"Q3E795\",\"3442\":\"Q3E7B7\",\"3443\":\"Q3E7C1\",\"3444\":\"Q3E7X9\",\"3445\":\"Q3E7Y3;P0C0W1\",\"3446\":\"Q3E7Z5\",\"3447\":\"Q3E824\",\"3448\":\"Q3E833\",\"3449\":\"Q3E841\",\"3450\":\"Q3E846\",\"3451\":\"Q6Q547\",\"3452\":\"Q6Q560\",\"3453\":\"Q6WNK7\",\"3454\":\"Q86ZR7\",\"3455\":\"Q8J0M4\",\"3456\":\"Q8TGU7\",\"3457\":\"Q92317\",\"3458\":\"Q92328\",\"3459\":\"Q92331\",\"3460\":\"Q96VH4\",\"3461\":\"Q96VH5\",\"3462\":\"Q99177\",\"3463\":\"Q99181\",\"3464\":\"Q99186\",\"3465\":\"Q99189\",\"3466\":\"Q99190\",\"3467\":\"Q99207\",\"3468\":\"Q99216\",\"3469\":\"Q99220\",\"3470\":\"Q99222\",\"3471\":\"Q99247\",\"3472\":\"Q99252\",\"3473\":\"Q99257\",\"3474\":\"Q99258\",\"3475\":\"Q99260\",\"3476\":\"Q99271\",\"3477\":\"Q99278\",\"3478\":\"Q99287\",\"3479\":\"Q99288\",\"3480\":\"Q99296\",\"3481\":\"Q99297\",\"3482\":\"Q99312\",\"3483\":\"Q99316\",\"3484\":\"Q99321\",\"3485\":\"Q99369\",\"3486\":\"Q99383\",\"3487\":\"Q99385\",\"3488\":\"Q99394\",\"3489\":\"Q9P305\",\"3490\":\"Q9URQ5\"},\"Protein IDs\":{\"0\":\"A5Z2X5\",\"1\":\"D6W196\",\"2\":\"O13297\",\"3\":\"O13329\",\"4\":\"O13516\",\"5\":\"O13525\",\"6\":\"O13539\",\"7\":\"O13547\",\"8\":\"O13563\",\"9\":\"O13585\",\"10\":\"O14455\",\"11\":\"O14467\",\"12\":\"O43137\",\"13\":\"O60200\",\"14\":\"O74700\",\"15\":\"O94742\",\"16\":\"P00044\",\"17\":\"P00127\",\"18\":\"P00128\",\"19\":\"P00175\",\"20\":\"P00330\",\"21\":\"P00358\",\"22\":\"P00359\",\"23\":\"P00360\",\"24\":\"P00401\",\"25\":\"P00410\",\"26\":\"P00424\",\"27\":\"P00425\",\"28\":\"P00427\",\"29\":\"P00431\",\"30\":\"P00445\",\"31\":\"P00447\",\"32\":\"P00498\",\"33\":\"P00546\",\"34\":\"P00549\",\"35\":\"P00560\",\"36\":\"P00729\",\"37\":\"P00812\",\"38\":\"P00815\",\"39\":\"P00817\",\"40\":\"P00830\",\"41\":\"P00890\",\"42\":\"P00899\",\"43\":\"P00924\",\"44\":\"P00925\",\"45\":\"P00927\",\"46\":\"P00931\",\"47\":\"P00937\",\"48\":\"P00942\",\"49\":\"P00950\",\"50\":\"P00958\",\"51\":\"P01097\",\"52\":\"P01098\",\"53\":\"P01119\",\"54\":\"P01120\",\"55\":\"P01123\",\"56\":\"P02294\",\"57\":\"P02309\",\"58\":\"P02381\",\"59\":\"P02400\",\"60\":\"P02406\",\"61\":\"P02557\",\"62\":\"P02829\",\"63\":\"P02992\",\"64\":\"P02994\",\"65\":\"P03871\",\"66\":\"P03872\",\"67\":\"P03874\",\"68\":\"P03875\",\"69\":\"P03962\",\"70\":\"P03965\",\"71\":\"P04037\",\"72\":\"P04046\",\"73\":\"P04050\",\"74\":\"P04051\",\"75\":\"P04076\",\"76\":\"P04147\",\"77\":\"P04161\",\"78\":\"P04387\",\"79\":\"P04449\",\"80\":\"P04456\",\"81\":\"P04710\",\"82\":\"P04786\",\"83\":\"P04801\",\"84\":\"P04802\",\"85\":\"P04803\",\"86\":\"P04806\",\"87\":\"P04807\",\"88\":\"P04819\",\"89\":\"P04821\",\"90\":\"P04840\",\"91\":\"P04912;P04911\",\"92\":\"P05030;P19657\",\"93\":\"P05066\",\"94\":\"P05150\",\"95\":\"P05317\",\"96\":\"P05318\",\"97\":\"P05319\",\"98\":\"P05373\",\"99\":\"P05374\",\"100\":\"P05375\",\"101\":\"P05453\",\"102\":\"P05626\",\"103\":\"P05694\",\"104\":\"P05737\",\"105\":\"P05738\",\"106\":\"P05739\",\"107\":\"P05740\",\"108\":\"P05744\",\"109\":\"P05745\",\"110\":\"P05747\",\"111\":\"P05748\",\"112\":\"P05749\",\"113\":\"P05750\",\"114\":\"P05755\",\"115\":\"P05756\",\"116\":\"P05759\",\"117\":\"P05986\",\"118\":\"P06100\",\"119\":\"P06101\",\"120\":\"P06102\",\"121\":\"P06103\",\"122\":\"P06105\",\"123\":\"P06106\",\"124\":\"P06168\",\"125\":\"P06169\",\"126\":\"P06182\",\"127\":\"P06197\",\"128\":\"P06208\",\"129\":\"P06243\",\"130\":\"P06245\",\"131\":\"P06634\",\"132\":\"P06700\",\"133\":\"P06701\",\"134\":\"P06704\",\"135\":\"P06773\",\"136\":\"P06775\",\"137\":\"P06776\",\"138\":\"P06777\",\"139\":\"P06778\",\"140\":\"P06779\",\"141\":\"P06780\",\"142\":\"P06781\",\"143\":\"P06782\",\"144\":\"P06784\",\"145\":\"P06785\",\"146\":\"P06786\",\"147\":\"P06787\",\"148\":\"P06839\",\"149\":\"P06844\",\"150\":\"P07143\",\"151\":\"P07149\",\"152\":\"P07170\",\"153\":\"P07172\",\"154\":\"P07213\",\"155\":\"P07236\",\"156\":\"P07244\",\"157\":\"P07245\",\"158\":\"P07246\",\"159\":\"P07248\",\"160\":\"P07251\",\"161\":\"P07253\",\"162\":\"P07255\",\"163\":\"P07256\",\"164\":\"P07257\",\"165\":\"P07258\",\"166\":\"P07259\",\"167\":\"P07260\",\"168\":\"P07262\",\"169\":\"P07263\",\"170\":\"P07264\",\"171\":\"P07266\",\"172\":\"P07267\",\"173\":\"P07269\",\"174\":\"P07273\",\"175\":\"P07274\",\"176\":\"P07275\",\"177\":\"P07277\",\"178\":\"P07278\",\"179\":\"P07281;P07280\",\"180\":\"P07283\",\"181\":\"P07284\",\"182\":\"P07285\",\"183\":\"P07342\",\"184\":\"P07347\",\"185\":\"P07560\",\"186\":\"P07702\",\"187\":\"P07703\",\"188\":\"P07806\",\"189\":\"P07807\",\"190\":\"P07884\",\"191\":\"P07991\",\"192\":\"P08004\",\"193\":\"P08018\",\"194\":\"P08067\",\"195\":\"P08417\",\"196\":\"P08425\",\"197\":\"P08456\",\"198\":\"P08466\",\"199\":\"P08518\",\"200\":\"P08524\",\"201\":\"P08525\",\"202\":\"P08539\",\"203\":\"P08566\",\"204\":\"P08593\",\"205\":\"P08678\",\"206\":\"P08679\",\"207\":\"P09032\",\"208\":\"P09064\",\"209\":\"P09232\",\"210\":\"P09436\",\"211\":\"P09440\",\"212\":\"P09457\",\"213\":\"P09547\",\"214\":\"P09620\",\"215\":\"P09624\",\"216\":\"P09733\",\"217\":\"P09734\",\"218\":\"P09798\",\"219\":\"P09880\",\"220\":\"P09938\",\"221\":\"P09950\",\"222\":\"P0C0V8\",\"223\":\"P0C2H6;P0C2H7\",\"224\":\"P0C2H8\",\"225\":\"P0C2H9\",\"226\":\"P0C2I9\",\"227\":\"P0C2J3\",\"228\":\"P0C5N3\",\"229\":\"P0CS90\",\"230\":\"P0CT04\",\"231\":\"P0CX24;P0CX23\",\"232\":\"P0CX26;P0CX25\",\"233\":\"P0CX28;P0CX27\",\"234\":\"P0CX30;P0CX29\",\"235\":\"P0CX32;P0CX31\",\"236\":\"P0CX34;P0CX33\",\"237\":\"P0CX36;P0CX35\",\"238\":\"P0CX38;P0CX37\",\"239\":\"P0CX40;P0CX39\",\"240\":\"P0CX42;P0CX41\",\"241\":\"P0CX44;P0CX43\",\"242\":\"P0CX46;P0CX45\",\"243\":\"P0CX48;P0CX47\",\"244\":\"P0CX50;P0CX49\",\"245\":\"P0CX52;P0CX51\",\"246\":\"P0CX54;P0CX53\",\"247\":\"P0CX56;P0CX55\",\"248\":\"P0CX83;P0CX82\",\"249\":\"P0CX85;P0CX84\",\"250\":\"P10080\",\"251\":\"P10081\",\"252\":\"P10127\",\"253\":\"P10363\",\"254\":\"P10507\",\"255\":\"P10566\",\"256\":\"P10591\",\"257\":\"P10592\",\"258\":\"P10614\",\"259\":\"P10622\",\"260\":\"P10659\",\"261\":\"P10662\",\"262\":\"P10664\",\"263\":\"P10823\",\"264\":\"P10834\",\"265\":\"P10849\",\"266\":\"P10869\",\"267\":\"P10961\",\"268\":\"P10962\",\"269\":\"P10964\",\"270\":\"P11075\",\"271\":\"P11076\",\"272\":\"P11154\",\"273\":\"P11325\",\"274\":\"P11353\",\"275\":\"P11412\",\"276\":\"P11433\",\"277\":\"P11484\",\"278\":\"P11491\",\"279\":\"P11632\",\"280\":\"P11633\",\"281\":\"P11655\",\"282\":\"P11709\",\"283\":\"P11745\",\"284\":\"P11747\",\"285\":\"P11792\",\"286\":\"P11914\",\"287\":\"P11938\",\"288\":\"P11972\",\"289\":\"P11978\",\"290\":\"P11986\",\"291\":\"P12383\",\"292\":\"P12385\",\"293\":\"P12611\",\"294\":\"P12612\",\"295\":\"P12630\",\"296\":\"P12683\",\"297\":\"P12684\",\"298\":\"P12686\",\"299\":\"P12687\",\"300\":\"P12688\",\"301\":\"P12695\",\"302\":\"P12709\",\"303\":\"P12753\",\"304\":\"P12754\",\"305\":\"P12868\",\"306\":\"P12887\",\"307\":\"P12904\",\"308\":\"P12945\",\"309\":\"P12962\",\"310\":\"P13134\",\"311\":\"P13185\",\"312\":\"P13186\",\"313\":\"P13188\",\"314\":\"P13259\",\"315\":\"P13298\",\"316\":\"P13382\",\"317\":\"P13393\",\"318\":\"P13433\",\"319\":\"P13517\",\"320\":\"P13586\",\"321\":\"P13663\",\"322\":\"P13712\",\"323\":\"P13856\",\"324\":\"P14020\",\"325\":\"P14063\",\"326\":\"P14065\",\"327\":\"P14120\",\"328\":\"P14126\",\"329\":\"P14127;P02407\",\"330\":\"P14164\",\"331\":\"P14180\",\"332\":\"P14306\",\"333\":\"P14359\",\"334\":\"P14540\",\"335\":\"P14680\",\"336\":\"P14681\",\"337\":\"P14693\",\"338\":\"P14741\",\"339\":\"P14742\",\"340\":\"P14743\",\"341\":\"P14747\",\"342\":\"P14772\",\"343\":\"P14832\",\"344\":\"P14843\",\"345\":\"P14904\",\"346\":\"P14906\",\"347\":\"P14907\",\"348\":\"P14908\",\"349\":\"P14922\",\"350\":\"P15019\",\"351\":\"P15108\",\"352\":\"P15179\",\"353\":\"P15180\",\"354\":\"P15274\",\"355\":\"P15303\",\"356\":\"P15367\",\"357\":\"P15424\",\"358\":\"P15436\",\"359\":\"P15442\",\"360\":\"P15454\",\"361\":\"P15496\",\"362\":\"P15565\",\"363\":\"P15624\",\"364\":\"P15625\",\"365\":\"P15646\",\"366\":\"P15700\",\"367\":\"P15703\",\"368\":\"P15705\",\"369\":\"P15731\",\"370\":\"P15790\",\"371\":\"P15873\",\"372\":\"P15891\",\"373\":\"P15938\",\"374\":\"P15992\",\"375\":\"P16120\",\"376\":\"P16140\",\"377\":\"P16370\",\"378\":\"P16387\",\"379\":\"P16451\",\"380\":\"P16474\",\"381\":\"P16521\",\"382\":\"P16547\",\"383\":\"P16550\",\"384\":\"P16603\",\"385\":\"P16622\",\"386\":\"P16649\",\"387\":\"P16658\",\"388\":\"P16661\",\"389\":\"P16664\",\"390\":\"P16861\",\"391\":\"P16862\",\"392\":\"P16892\",\"393\":\"P16965\",\"394\":\"P17065\",\"395\":\"P17076\",\"396\":\"P17106\",\"397\":\"P17119\",\"398\":\"P17121\",\"399\":\"P17157\",\"400\":\"P17255\",\"401\":\"P17423\",\"402\":\"P17505\",\"403\":\"P17536\",\"404\":\"P17555\",\"405\":\"P17558\",\"406\":\"P17629\",\"407\":\"P17649\",\"408\":\"P17695\",\"409\":\"P17709\",\"410\":\"P17883\",\"411\":\"P17890\",\"412\":\"P17891\",\"413\":\"P17898\",\"414\":\"P17967\",\"415\":\"P18239\",\"416\":\"P18409\",\"417\":\"P18480\",\"418\":\"P18496\",\"419\":\"P18544\",\"420\":\"P18562\",\"421\":\"P18634\",\"422\":\"P18759\",\"423\":\"P18851\",\"424\":\"P18852\",\"425\":\"P18888\",\"426\":\"P18899\",\"427\":\"P18900\",\"428\":\"P18961\",\"429\":\"P18962\",\"430\":\"P18963\",\"431\":\"P19073\",\"432\":\"P19097\",\"433\":\"P19145\",\"434\":\"P19146\",\"435\":\"P19158\",\"436\":\"P19262\",\"437\":\"P19263\",\"438\":\"P19358\",\"439\":\"P19414\",\"440\":\"P19454\",\"441\":\"P19516\",\"442\":\"P19524\",\"443\":\"P19658\",\"444\":\"P19659\",\"445\":\"P19735\",\"446\":\"P19736\",\"447\":\"P19807\",\"448\":\"P19812\",\"449\":\"P19880\",\"450\":\"P19881\",\"451\":\"P19882\",\"452\":\"P19955\",\"453\":\"P19956\",\"454\":\"P20049\",\"455\":\"P20051\",\"456\":\"P20053\",\"457\":\"P20081\",\"458\":\"P20095\",\"459\":\"P20107\",\"460\":\"P20133\",\"461\":\"P20424\",\"462\":\"P20433\",\"463\":\"P20434\",\"464\":\"P20435\",\"465\":\"P20436\",\"466\":\"P20447\",\"467\":\"P20448\",\"468\":\"P20449\",\"469\":\"P20457\",\"470\":\"P20459\",\"471\":\"P20484\",\"472\":\"P20485\",\"473\":\"P20486\",\"474\":\"P20604\",\"475\":\"P20606\",\"476\":\"P20676\",\"477\":\"P20795\",\"478\":\"P20967\",\"479\":\"P21147\",\"480\":\"P21182\",\"481\":\"P21242\",\"482\":\"P21243\",\"483\":\"P21264\",\"484\":\"P21269-3\",\"485\":\"P21304\",\"486\":\"P21306\",\"487\":\"P21339\",\"488\":\"P21373\",\"489\":\"P21375\",\"490\":\"P21524\",\"491\":\"P21538\",\"492\":\"P21560\",\"493\":\"P21576\",\"494\":\"P21657\",\"495\":\"P21734\",\"496\":\"P21771\",\"497\":\"P21801\",\"498\":\"P21825\",\"499\":\"P21827\",\"500\":\"P21951\",\"501\":\"P21954\",\"502\":\"P21957\",\"503\":\"P21965\",\"504\":\"P22023\",\"505\":\"P22082\",\"506\":\"P22133\",\"507\":\"P22134\",\"508\":\"P22135\",\"509\":\"P22136\",\"510\":\"P22137\",\"511\":\"P22138\",\"512\":\"P22139\",\"513\":\"P22140\",\"514\":\"P22141\",\"515\":\"P22146\",\"516\":\"P22147\",\"517\":\"P22149\",\"518\":\"P22202\",\"519\":\"P22203\",\"520\":\"P22204\",\"521\":\"P22209\",\"522\":\"P22211\",\"523\":\"P22213\",\"524\":\"P22214\",\"525\":\"P22217\",\"526\":\"P22219\",\"527\":\"P22224\",\"528\":\"P22276\",\"529\":\"P22336\",\"530\":\"P22353\",\"531\":\"P22354\",\"532\":\"P22434\",\"533\":\"P22438\",\"534\":\"P22515\",\"535\":\"P22517\",\"536\":\"P22543\",\"537\":\"P22579\",\"538\":\"P22696\",\"539\":\"P22768\",\"540\":\"P22803\",\"541\":\"P22804\",\"542\":\"P22855\",\"543\":\"P22936\",\"544\":\"P22943\",\"545\":\"P23180\",\"546\":\"P23201\",\"547\":\"P23202\",\"548\":\"P23248\",\"549\":\"P23254\",\"550\":\"P23255\",\"551\":\"P23285\",\"552\":\"P23287\",\"553\":\"P23291\",\"554\":\"P23292\",\"555\":\"P23293\",\"556\":\"P23301\",\"557\":\"P23369\",\"558\":\"P23394\",\"559\":\"P23500\",\"560\":\"P23542\",\"561\":\"P23561\",\"562\":\"P23585\",\"563\":\"P23595\",\"564\":\"P23615\",\"565\":\"P23638\",\"566\":\"P23639\",\"567\":\"P23641\",\"568\":\"P23642\",\"569\":\"P23643\",\"570\":\"P23644\",\"571\":\"P23724\",\"572\":\"P23776\",\"573\":\"P23797\",\"574\":\"P23833\",\"575\":\"P23900\",\"576\":\"P23968\",\"577\":\"P24000\",\"578\":\"P24004\",\"579\":\"P24031\",\"580\":\"P24276\",\"581\":\"P24279\",\"582\":\"P24280\",\"583\":\"P24309\",\"584\":\"P24384\",\"585\":\"P24482\",\"586\":\"P24521\",\"587\":\"P24583\",\"588\":\"P24720\",\"589\":\"P24783\",\"590\":\"P24784\",\"591\":\"P24813\",\"592\":\"P24814\",\"593\":\"P25036\",\"594\":\"P25037\",\"595\":\"P25038\",\"596\":\"P25039\",\"597\":\"P25040\",\"598\":\"P25043\",\"599\":\"P25044\",\"600\":\"P25045\",\"601\":\"P25087\",\"602\":\"P25270\",\"603\":\"P25293\",\"604\":\"P25294\",\"605\":\"P25296\",\"606\":\"P25298\",\"607\":\"P25299\",\"608\":\"P25303\",\"609\":\"P25332\",\"610\":\"P25334\",\"611\":\"P25339\",\"612\":\"P25340\",\"613\":\"P25342\",\"614\":\"P25343\",\"615\":\"P25344\",\"616\":\"P25345\",\"617\":\"P25349\",\"618\":\"P25351\",\"619\":\"P25353\",\"620\":\"P25356\",\"621\":\"P25357\",\"622\":\"P25359\",\"623\":\"P25360\",\"624\":\"P25361\",\"625\":\"P25365\",\"626\":\"P25366\",\"627\":\"P25367\",\"628\":\"P25368\",\"629\":\"P25369\",\"630\":\"P25371\",\"631\":\"P25372\",\"632\":\"P25373\",\"633\":\"P25374\",\"634\":\"P25375\",\"635\":\"P25376\",\"636\":\"P25378\",\"637\":\"P25382\",\"638\":\"P25383\",\"639\":\"P25384\",\"640\":\"P25385\",\"641\":\"P25386\",\"642\":\"P25441\",\"643\":\"P25443\",\"644\":\"P25451\",\"645\":\"P25491\",\"646\":\"P25515\",\"647\":\"P25554\",\"648\":\"P25555\",\"649\":\"P25558\",\"650\":\"P25559\",\"651\":\"P25560\",\"652\":\"P25566\",\"653\":\"P25567\",\"654\":\"P25568\",\"655\":\"P25569\",\"656\":\"P25573\",\"657\":\"P25574\",\"658\":\"P25576\",\"659\":\"P25577\",\"660\":\"P25580\",\"661\":\"P25582\",\"662\":\"P25586\",\"663\":\"P25605\",\"664\":\"P25617\",\"665\":\"P25618\",\"666\":\"P25623\",\"667\":\"P25626\",\"668\":\"P25627\",\"669\":\"P25628\",\"670\":\"P25631\",\"671\":\"P25632\",\"672\":\"P25635\",\"673\":\"P25639\",\"674\":\"P25641\",\"675\":\"P25642\",\"676\":\"P25644\",\"677\":\"P25646\",\"678\":\"P25648\",\"679\":\"P25651\",\"680\":\"P25654\",\"681\":\"P25655\",\"682\":\"P25656\",\"683\":\"P25694\",\"684\":\"P25719\",\"685\":\"P25808\",\"686\":\"P25846\",\"687\":\"P25847\",\"688\":\"P26321\",\"689\":\"P26370\",\"690\":\"P26570\",\"691\":\"P26637\",\"692\":\"P26725\",\"693\":\"P26754\",\"694\":\"P26755\",\"695\":\"P26783\",\"696\":\"P26784\",\"697\":\"P26785\",\"698\":\"P26786\",\"699\":\"P26793\",\"700\":\"P27351\",\"701\":\"P27466\",\"702\":\"P27472\",\"703\":\"P27476\",\"704\":\"P27514\",\"705\":\"P27614\",\"706\":\"P27616\",\"707\":\"P27636\",\"708\":\"P27680\",\"709\":\"P27692\",\"710\":\"P27697\",\"711\":\"P27796\",\"712\":\"P27801\",\"713\":\"P27809\",\"714\":\"P27810\",\"715\":\"P27825\",\"716\":\"P27882\",\"717\":\"P27929\",\"718\":\"P28000\",\"719\":\"P28007\",\"720\":\"P28239\",\"721\":\"P28241\",\"722\":\"P28263\",\"723\":\"P28272\",\"724\":\"P28273\",\"725\":\"P28274\",\"726\":\"P28319\",\"727\":\"P28321\",\"728\":\"P28495\",\"729\":\"P28496\",\"730\":\"P28625\",\"731\":\"P28627\",\"732\":\"P28707\",\"733\":\"P28708\",\"734\":\"P28737\",\"735\":\"P28743\",\"736\":\"P28777\",\"737\":\"P28778\",\"738\":\"P28789\",\"739\":\"P28791\",\"740\":\"P28795\",\"741\":\"P28817\",\"742\":\"P28834\",\"743\":\"P29029\",\"744\":\"P29055\",\"745\":\"P29295\",\"746\":\"P29311\",\"747\":\"P29340\",\"748\":\"P29366\",\"749\":\"P29453\",\"750\":\"P29461\",\"751\":\"P29465\",\"752\":\"P29468\",\"753\":\"P29469\",\"754\":\"P29478\",\"755\":\"P29496\",\"756\":\"P29509\",\"757\":\"P29539\",\"758\":\"P29547\",\"759\":\"P29703\",\"760\":\"P29704\",\"761\":\"P29952\",\"762\":\"P30605\",\"763\":\"P30619\",\"764\":\"P30624\",\"765\":\"P30656\",\"766\":\"P30657\",\"767\":\"P30665\",\"768\":\"P30771\",\"769\":\"P30775\",\"770\":\"P30777\",\"771\":\"P30822\",\"772\":\"P30902\",\"773\":\"P31109\",\"774\":\"P31115\",\"775\":\"P31116\",\"776\":\"P31244\",\"777\":\"P31334\",\"778\":\"P31373\",\"779\":\"P31374\",\"780\":\"P31376\",\"781\":\"P31377\",\"782\":\"P31380\",\"783\":\"P31381\",\"784\":\"P31382\",\"785\":\"P31383\",\"786\":\"P31384\",\"787\":\"P31385\",\"788\":\"P31412\",\"789\":\"P31539\",\"790\":\"P31688\",\"791\":\"P31755\",\"792\":\"P31787\",\"793\":\"P32048\",\"794\":\"P32074\",\"795\":\"P32178\",\"796\":\"P32179\",\"797\":\"P32191\",\"798\":\"P32259\",\"799\":\"P32263\",\"800\":\"P32264\",\"801\":\"P32266\",\"802\":\"P32288\",\"803\":\"P32316\",\"804\":\"P32317\",\"805\":\"P32319\",\"806\":\"P32324\",\"807\":\"P32327\",\"808\":\"P32328\",\"809\":\"P32329\",\"810\":\"P32330\",\"811\":\"P32331\",\"812\":\"P32332\",\"813\":\"P32333\",\"814\":\"P32334\",\"815\":\"P32335\",\"816\":\"P32336\",\"817\":\"P32337\",\"818\":\"P32338\",\"819\":\"P32339\",\"820\":\"P32340\",\"821\":\"P32341\",\"822\":\"P32342\",\"823\":\"P32343\",\"824\":\"P32347\",\"825\":\"P32349\",\"826\":\"P32350\",\"827\":\"P32351\",\"828\":\"P32352\",\"829\":\"P32353\",\"830\":\"P32356\",\"831\":\"P32361\",\"832\":\"P32363\",\"833\":\"P32364\",\"834\":\"P32366\",\"835\":\"P32367\",\"836\":\"P32368\",\"837\":\"P32377\",\"838\":\"P32379\",\"839\":\"P32380\",\"840\":\"P32381\",\"841\":\"P32386\",\"842\":\"P32387\",\"843\":\"P32388\",\"844\":\"P32419\",\"845\":\"P32445\",\"846\":\"P32447\",\"847\":\"P32449\",\"848\":\"P32451\",\"849\":\"P32453\",\"850\":\"P32454\",\"851\":\"P32457\",\"852\":\"P32458\",\"853\":\"P32461\",\"854\":\"P32462\",\"855\":\"P32463\",\"856\":\"P32464\",\"857\":\"P32465\",\"858\":\"P32466\",\"859\":\"P32468\",\"860\":\"P32469\",\"861\":\"P32471\",\"862\":\"P32472\",\"863\":\"P32473\",\"864\":\"P32474\",\"865\":\"P32476\",\"866\":\"P32477\",\"867\":\"P32479\",\"868\":\"P32480\",\"869\":\"P32481\",\"870\":\"P32485\",\"871\":\"P32486\",\"872\":\"P32487\",\"873\":\"P32492\",\"874\":\"P32493\",\"875\":\"P32494\",\"876\":\"P32495\",\"877\":\"P32496\",\"878\":\"P32497\",\"879\":\"P32499\",\"880\":\"P32500\",\"881\":\"P32501\",\"882\":\"P32502\",\"883\":\"P32504\",\"884\":\"P32505\",\"885\":\"P32521\",\"886\":\"P32523\",\"887\":\"P32524\",\"888\":\"P32525\",\"889\":\"P32527\",\"890\":\"P32528\",\"891\":\"P32529\",\"892\":\"P32558\",\"893\":\"P32559\",\"894\":\"P32561\",\"895\":\"P32563\",\"896\":\"P32564\",\"897\":\"P32565\",\"898\":\"P32566\",\"899\":\"P32567\",\"900\":\"P32568\",\"901\":\"P32569\",\"902\":\"P32570\",\"903\":\"P32571\",\"904\":\"P32573\",\"905\":\"P32579\",\"906\":\"P32580\",\"907\":\"P32582\",\"908\":\"P32583\",\"909\":\"P32584\",\"910\":\"P32585\",\"911\":\"P32588\",\"912\":\"P32589\",\"913\":\"P32590\",\"914\":\"P32591\",\"915\":\"P32597\",\"916\":\"P32598\",\"917\":\"P32599\",\"918\":\"P32600\",\"919\":\"P32602\",\"920\":\"P32604\",\"921\":\"P32605\",\"922\":\"P32606\",\"923\":\"P32607\",\"924\":\"P32608\",\"925\":\"P32609\",\"926\":\"P32610\",\"927\":\"P32611\",\"928\":\"P32614\",\"929\":\"P32617\",\"930\":\"P32618\",\"931\":\"P32621\",\"932\":\"P32623\",\"933\":\"P32626\",\"934\":\"P32628\",\"935\":\"P32629\",\"936\":\"P32634\",\"937\":\"P32639\",\"938\":\"P32642\",\"939\":\"P32644\",\"940\":\"P32656\",\"941\":\"P32657\",\"942\":\"P32660\",\"943\":\"P32769\",\"944\":\"P32771\",\"945\":\"P32776\",\"946\":\"P32783\",\"947\":\"P32784\",\"948\":\"P32787\",\"949\":\"P32789\",\"950\":\"P32790\",\"951\":\"P32791\",\"952\":\"P32792\",\"953\":\"P32793\",\"954\":\"P32794\",\"955\":\"P32795\",\"956\":\"P32798\",\"957\":\"P32799\",\"958\":\"P32801\",\"959\":\"P32802\",\"960\":\"P32803\",\"961\":\"P32804\",\"962\":\"P32805\",\"963\":\"P32806\",\"964\":\"P32830\",\"965\":\"P32832\",\"966\":\"P32833\",\"967\":\"P32835\",\"968\":\"P32839\",\"969\":\"P32842\",\"970\":\"P32843\",\"971\":\"P32844\",\"972\":\"P32854\",\"973\":\"P32855\",\"974\":\"P32857\",\"975\":\"P32860\",\"976\":\"P32861\",\"977\":\"P32867\",\"978\":\"P32873\",\"979\":\"P32874\",\"980\":\"P32875\",\"981\":\"P32891\",\"982\":\"P32892\",\"983\":\"P32893\",\"984\":\"P32895\",\"985\":\"P32896\",\"986\":\"P32897\",\"987\":\"P32898\",\"988\":\"P32899\",\"989\":\"P32901\",\"990\":\"P32902\",\"991\":\"P32904\",\"992\":\"P32905\",\"993\":\"P32906\",\"994\":\"P32908\",\"995\":\"P32909\",\"996\":\"P32910\",\"997\":\"P32911\",\"998\":\"P32912\",\"999\":\"P32913\",\"1000\":\"P32914\",\"1001\":\"P32915\",\"1002\":\"P32916\",\"1003\":\"P32939\",\"1004\":\"P32945\",\"1005\":\"P33201\",\"1006\":\"P33202\",\"1007\":\"P33203\",\"1008\":\"P33204\",\"1009\":\"P33296\",\"1010\":\"P33297\",\"1011\":\"P33298\",\"1012\":\"P33299\",\"1013\":\"P33300\",\"1014\":\"P33302\",\"1015\":\"P33307\",\"1016\":\"P33308\",\"1017\":\"P33309\",\"1018\":\"P33310\",\"1019\":\"P33311\",\"1020\":\"P33313\",\"1021\":\"P33314\",\"1022\":\"P33317\",\"1023\":\"P33322\",\"1024\":\"P33324\",\"1025\":\"P33327\",\"1026\":\"P33328\",\"1027\":\"P33329\",\"1028\":\"P33330\",\"1029\":\"P33331\",\"1030\":\"P33332\",\"1031\":\"P33333\",\"1032\":\"P33334\",\"1033\":\"P33336\",\"1034\":\"P33338\",\"1035\":\"P33339\",\"1036\":\"P33399\",\"1037\":\"P33401\",\"1038\":\"P33416\",\"1039\":\"P33417\",\"1040\":\"P33418\",\"1041\":\"P33419\",\"1042\":\"P33421\",\"1043\":\"P33441\",\"1044\":\"P33442\",\"1045\":\"P33550\",\"1046\":\"P33734\",\"1047\":\"P33750\",\"1048\":\"P33751\",\"1049\":\"P33753\",\"1050\":\"P33754\",\"1051\":\"P33755\",\"1052\":\"P33759\",\"1053\":\"P33767\",\"1054\":\"P33775\",\"1055\":\"P33891\",\"1056\":\"P33892\",\"1057\":\"P33893\",\"1058\":\"P33894\",\"1059\":\"P33895\",\"1060\":\"P34077\",\"1061\":\"P34087\",\"1062\":\"P34110\",\"1063\":\"P34111\",\"1064\":\"P34160\",\"1065\":\"P34162\",\"1066\":\"P34163\",\"1067\":\"P34167\",\"1068\":\"P34216\",\"1069\":\"P34220\",\"1070\":\"P34221\",\"1071\":\"P34222\",\"1072\":\"P34223\",\"1073\":\"P34225\",\"1074\":\"P34226\",\"1075\":\"P34227\",\"1076\":\"P34232\",\"1077\":\"P34237\",\"1078\":\"P34240\",\"1079\":\"P34241\",\"1080\":\"P34243\",\"1081\":\"P34244\",\"1082\":\"P34247\",\"1083\":\"P34248\",\"1084\":\"P34251\",\"1085\":\"P34253\",\"1086\":\"P34730\",\"1087\":\"P34756\",\"1088\":\"P34760\",\"1089\":\"P34761\",\"1090\":\"P34909\",\"1091\":\"P35127\",\"1092\":\"P35169\",\"1093\":\"P35176\",\"1094\":\"P35177\",\"1095\":\"P35178\",\"1096\":\"P35179\",\"1097\":\"P35180\",\"1098\":\"P35181\",\"1099\":\"P35182\",\"1100\":\"P35183\",\"1101\":\"P35184\",\"1102\":\"P35189\",\"1103\":\"P35191\",\"1104\":\"P35193\",\"1105\":\"P35194\",\"1106\":\"P35196\",\"1107\":\"P35197\",\"1108\":\"P35202\",\"1109\":\"P35206\",\"1110\":\"P35207\",\"1111\":\"P35688\",\"1112\":\"P35691\",\"1113\":\"P35719\",\"1114\":\"P35723\",\"1115\":\"P35724\",\"1116\":\"P35725\",\"1117\":\"P35728\",\"1118\":\"P35729\",\"1119\":\"P35732\",\"1120\":\"P35817\",\"1121\":\"P35844\",\"1122\":\"P35845\",\"1123\":\"P35996\",\"1124\":\"P35999\",\"1125\":\"P36000\",\"1126\":\"P36006\",\"1127\":\"P36007\",\"1128\":\"P36008\",\"1129\":\"P36009\",\"1130\":\"P36010\",\"1131\":\"P36013\",\"1132\":\"P36015\",\"1133\":\"P36016\",\"1134\":\"P36017\",\"1135\":\"P36018\",\"1136\":\"P36019\",\"1137\":\"P36029\",\"1138\":\"P36034\",\"1139\":\"P36036\",\"1140\":\"P36037\",\"1141\":\"P36039\",\"1142\":\"P36040\",\"1143\":\"P36041\",\"1144\":\"P36044\",\"1145\":\"P36046\",\"1146\":\"P36047\",\"1147\":\"P36048\",\"1148\":\"P36049\",\"1149\":\"P36051\",\"1150\":\"P36053\",\"1151\":\"P36054\",\"1152\":\"P36056\",\"1153\":\"P36057\",\"1154\":\"P36059\",\"1155\":\"P36060\",\"1156\":\"P36062\",\"1157\":\"P36064\",\"1158\":\"P36068\",\"1159\":\"P36069\",\"1160\":\"P36075\",\"1161\":\"P36076\",\"1162\":\"P36080\",\"1163\":\"P36081\",\"1164\":\"P36083\",\"1165\":\"P36084\",\"1166\":\"P36088\",\"1167\":\"P36090\",\"1168\":\"P36091\",\"1169\":\"P36094\",\"1170\":\"P36095\",\"1171\":\"P36096\",\"1172\":\"P36100\",\"1173\":\"P36101\",\"1174\":\"P36102\",\"1175\":\"P36103\",\"1176\":\"P36104\",\"1177\":\"P36107\",\"1178\":\"P36108\",\"1179\":\"P36110\",\"1180\":\"P36112\",\"1181\":\"P36114\",\"1182\":\"P36116\",\"1183\":\"P36117\",\"1184\":\"P36119\",\"1185\":\"P36120\",\"1186\":\"P36121\",\"1187\":\"P36122\",\"1188\":\"P36123\",\"1189\":\"P36124\",\"1190\":\"P36126\",\"1191\":\"P36130\",\"1192\":\"P36132\",\"1193\":\"P36135\",\"1194\":\"P36136\",\"1195\":\"P36139\",\"1196\":\"P36141\",\"1197\":\"P36144\",\"1198\":\"P36145\",\"1199\":\"P36146\",\"1200\":\"P36147\",\"1201\":\"P36148\",\"1202\":\"P36149\",\"1203\":\"P36151\",\"1204\":\"P36152\",\"1205\":\"P36154\",\"1206\":\"P36156\",\"1207\":\"P36159\",\"1208\":\"P36160\",\"1209\":\"P36161\",\"1210\":\"P36163\",\"1211\":\"P36164\",\"1212\":\"P36165\",\"1213\":\"P36167\",\"1214\":\"P36168\",\"1215\":\"P36169\",\"1216\":\"P36421\",\"1217\":\"P36516\",\"1218\":\"P36517\",\"1219\":\"P36519\",\"1220\":\"P36520\",\"1221\":\"P36521\",\"1222\":\"P36523\",\"1223\":\"P36525\",\"1224\":\"P36526\",\"1225\":\"P36528\",\"1226\":\"P36534\",\"1227\":\"P36775\",\"1228\":\"P37012\",\"1229\":\"P37020\",\"1230\":\"P37254\",\"1231\":\"P37262\",\"1232\":\"P37263\",\"1233\":\"P37291\",\"1234\":\"P37292\",\"1235\":\"P37293\",\"1236\":\"P37296\",\"1237\":\"P37297\",\"1238\":\"P37298\",\"1239\":\"P37299\",\"1240\":\"P37302\",\"1241\":\"P37303\",\"1242\":\"P37304\",\"1243\":\"P37366\",\"1244\":\"P37370\",\"1245\":\"P37838\",\"1246\":\"P37898\",\"1247\":\"P38009\",\"1248\":\"P38011\",\"1249\":\"P38013\",\"1250\":\"P38041\",\"1251\":\"P38061\",\"1252\":\"P38063\",\"1253\":\"P38064\",\"1254\":\"P38066\",\"1255\":\"P38068\",\"1256\":\"P38069\",\"1257\":\"P38070\",\"1258\":\"P38071\",\"1259\":\"P38072\",\"1260\":\"P38074\",\"1261\":\"P38075\",\"1262\":\"P38077\",\"1263\":\"P38080\",\"1264\":\"P38081\",\"1265\":\"P38084\",\"1266\":\"P38085\",\"1267\":\"P38086\",\"1268\":\"P38087\",\"1269\":\"P38088-2\",\"1270\":\"P38089\",\"1271\":\"P38090\",\"1272\":\"P38109\",\"1273\":\"P38110\",\"1274\":\"P38111\",\"1275\":\"P38112\",\"1276\":\"P38113\",\"1277\":\"P38115\",\"1278\":\"P38116\",\"1279\":\"P38120\",\"1280\":\"P38121\",\"1281\":\"P38122\",\"1282\":\"P38127\",\"1283\":\"P38129\",\"1284\":\"P38130\",\"1285\":\"P38131\",\"1286\":\"P38137\",\"1287\":\"P38138\",\"1288\":\"P38139\",\"1289\":\"P38143\",\"1290\":\"P38144\",\"1291\":\"P38145\",\"1292\":\"P38146\",\"1293\":\"P38149\",\"1294\":\"P38151\",\"1295\":\"P38152\",\"1296\":\"P38153\",\"1297\":\"P38162\",\"1298\":\"P38164\",\"1299\":\"P38165\",\"1300\":\"P38166\",\"1301\":\"P38167\",\"1302\":\"P38169\",\"1303\":\"P38170\",\"1304\":\"P38172\",\"1305\":\"P38174\",\"1306\":\"P38175\",\"1307\":\"P38177\",\"1308\":\"P38179\",\"1309\":\"P38181\",\"1310\":\"P38187\",\"1311\":\"P38196\",\"1312\":\"P38197\",\"1313\":\"P38199\",\"1314\":\"P38203\",\"1315\":\"P38204\",\"1316\":\"P38205\",\"1317\":\"P38206\",\"1318\":\"P38210\",\"1319\":\"P38213\",\"1320\":\"P38217\",\"1321\":\"P38219\",\"1322\":\"P38221\",\"1323\":\"P38225\",\"1324\":\"P38226\",\"1325\":\"P38227\",\"1326\":\"P38228\",\"1327\":\"P38230\",\"1328\":\"P38234\",\"1329\":\"P38235\",\"1330\":\"P38237\",\"1331\":\"P38241\",\"1332\":\"P38242\",\"1333\":\"P38244\",\"1334\":\"P38247\",\"1335\":\"P38248\",\"1336\":\"P38249\",\"1337\":\"P38250\",\"1338\":\"P38251\",\"1339\":\"P38254\",\"1340\":\"P38255\",\"1341\":\"P38256\",\"1342\":\"P38260\",\"1343\":\"P38261\",\"1344\":\"P38262\",\"1345\":\"P38264\",\"1346\":\"P38266\",\"1347\":\"P38271\",\"1348\":\"P38272\",\"1349\":\"P38274\",\"1350\":\"P38281\",\"1351\":\"P38286\",\"1352\":\"P38287\",\"1353\":\"P38288\",\"1354\":\"P38295\",\"1355\":\"P38297\",\"1356\":\"P38300\",\"1357\":\"P38301\",\"1358\":\"P38304\",\"1359\":\"P38307\",\"1360\":\"P38310\",\"1361\":\"P38314\",\"1362\":\"P38318\",\"1363\":\"P38321\",\"1364\":\"P38323\",\"1365\":\"P38325\",\"1366\":\"P38328\",\"1367\":\"P38329\",\"1368\":\"P38333\",\"1369\":\"P38334\",\"1370\":\"P38339\",\"1371\":\"P38340\",\"1372\":\"P38341\",\"1373\":\"P38342\",\"1374\":\"P38344\",\"1375\":\"P38345\",\"1376\":\"P38348\",\"1377\":\"P38349\",\"1378\":\"P38351\",\"1379\":\"P38352\",\"1380\":\"P38353\",\"1381\":\"P38355\",\"1382\":\"P38356\",\"1383\":\"P38426\",\"1384\":\"P38427\",\"1385\":\"P38428\",\"1386\":\"P38431\",\"1387\":\"P38439\",\"1388\":\"P38523\",\"1389\":\"P38555\",\"1390\":\"P38604\",\"1391\":\"P38615\",\"1392\":\"P38616\",\"1393\":\"P38620\",\"1394\":\"P38623\",\"1395\":\"P38624\",\"1396\":\"P38625\",\"1397\":\"P38626\",\"1398\":\"P38627\",\"1399\":\"P38628\",\"1400\":\"P38629\",\"1401\":\"P38630\",\"1402\":\"P38631\",\"1403\":\"P38632\",\"1404\":\"P38635\",\"1405\":\"P38682\",\"1406\":\"P38687\",\"1407\":\"P38688\",\"1408\":\"P38689\",\"1409\":\"P38691\",\"1410\":\"P38694\",\"1411\":\"P38695\",\"1412\":\"P38697\",\"1413\":\"P38698\",\"1414\":\"P38701\",\"1415\":\"P38703\",\"1416\":\"P38705\",\"1417\":\"P38707\",\"1418\":\"P38708\",\"1419\":\"P38711;P35997\",\"1420\":\"P38712\",\"1421\":\"P38713\",\"1422\":\"P38714\",\"1423\":\"P38715\",\"1424\":\"P38716\",\"1425\":\"P38717\",\"1426\":\"P38719\",\"1427\":\"P38720\",\"1428\":\"P38723\",\"1429\":\"P38732\",\"1430\":\"P38736\",\"1431\":\"P38737\",\"1432\":\"P38742\",\"1433\":\"P38745\",\"1434\":\"P38746\",\"1435\":\"P38747\",\"1436\":\"P38748\",\"1437\":\"P38753\",\"1438\":\"P38754;P36105\",\"1439\":\"P38755\",\"1440\":\"P38756\",\"1441\":\"P38758\",\"1442\":\"P38759\",\"1443\":\"P38764\",\"1444\":\"P38765\",\"1445\":\"P38768\",\"1446\":\"P38770\",\"1447\":\"P38771\",\"1448\":\"P38773\",\"1449\":\"P38775\",\"1450\":\"P38777\",\"1451\":\"P38778\",\"1452\":\"P38779\",\"1453\":\"P38781\",\"1454\":\"P38782\",\"1455\":\"P38784\",\"1456\":\"P38786\",\"1457\":\"P38787\",\"1458\":\"P38788\",\"1459\":\"P38789\",\"1460\":\"P38790\",\"1461\":\"P38791\",\"1462\":\"P38792\",\"1463\":\"P38793\",\"1464\":\"P38795\",\"1465\":\"P38797\",\"1466\":\"P38798\",\"1467\":\"P38799\",\"1468\":\"P38801\",\"1469\":\"P38803\",\"1470\":\"P38804\",\"1471\":\"P38805\",\"1472\":\"P38809\",\"1473\":\"P38810\",\"1474\":\"P38811\",\"1475\":\"P38812\",\"1476\":\"P38813\",\"1477\":\"P38815\",\"1478\":\"P38816\",\"1479\":\"P38817\",\"1480\":\"P38819\",\"1481\":\"P38820\",\"1482\":\"P38821\",\"1483\":\"P38822\",\"1484\":\"P38825\",\"1485\":\"P38826\",\"1486\":\"P38828\",\"1487\":\"P38833\",\"1488\":\"P38836\",\"1489\":\"P38837\",\"1490\":\"P38840\",\"1491\":\"P38841\",\"1492\":\"P38843\",\"1493\":\"P38845\",\"1494\":\"P38850\",\"1495\":\"P38851\",\"1496\":\"P38853\",\"1497\":\"P38854\",\"1498\":\"P38856\",\"1499\":\"P38858\",\"1500\":\"P38860\",\"1501\":\"P38861\",\"1502\":\"P38862\",\"1503\":\"P38869\",\"1504\":\"P38870\",\"1505\":\"P38873\",\"1506\":\"P38874\",\"1507\":\"P38875\",\"1508\":\"P38878\",\"1509\":\"P38879\",\"1510\":\"P38881\",\"1511\":\"P38882\",\"1512\":\"P38883\",\"1513\":\"P38884\",\"1514\":\"P38885\",\"1515\":\"P38886\",\"1516\":\"P38887\",\"1517\":\"P38888\",\"1518\":\"P38889\",\"1519\":\"P38890\",\"1520\":\"P38891\",\"1521\":\"P38892\",\"1522\":\"P38902\",\"1523\":\"P38903\",\"1524\":\"P38909\",\"1525\":\"P38910\",\"1526\":\"P38911\",\"1527\":\"P38912\",\"1528\":\"P38913\",\"1529\":\"P38915\",\"1530\":\"P38920\",\"1531\":\"P38922\",\"1532\":\"P38925\",\"1533\":\"P38928\",\"1534\":\"P38929\",\"1535\":\"P38930\",\"1536\":\"P38931\",\"1537\":\"P38932\",\"1538\":\"P38934\",\"1539\":\"P38954\",\"1540\":\"P38959\",\"1541\":\"P38961\",\"1542\":\"P38962\",\"1543\":\"P38966\",\"1544\":\"P38967\",\"1545\":\"P38968\",\"1546\":\"P38969\",\"1547\":\"P38970\",\"1548\":\"P38972\",\"1549\":\"P38985\",\"1550\":\"P38986\",\"1551\":\"P38988\",\"1552\":\"P38989\",\"1553\":\"P38990\",\"1554\":\"P38992\",\"1555\":\"P38993\",\"1556\":\"P38994\",\"1557\":\"P38995\",\"1558\":\"P38996\",\"1559\":\"P38998\",\"1560\":\"P38999\",\"1561\":\"P39002\",\"1562\":\"P39004;P39003\",\"1563\":\"P39005\",\"1564\":\"P39006\",\"1565\":\"P39007\",\"1566\":\"P39008\",\"1567\":\"P39009\",\"1568\":\"P39010\",\"1569\":\"P39011\",\"1570\":\"P39012\",\"1571\":\"P39013\",\"1572\":\"P39015\",\"1573\":\"P39016\",\"1574\":\"P39073\",\"1575\":\"P39076\",\"1576\":\"P39077\",\"1577\":\"P39078\",\"1578\":\"P39079\",\"1579\":\"P39081\",\"1580\":\"P39083\",\"1581\":\"P39101\",\"1582\":\"P39102\",\"1583\":\"P39104\",\"1584\":\"P39105\",\"1585\":\"P39106\",\"1586\":\"P39107\",\"1587\":\"P39109\",\"1588\":\"P39111\",\"1589\":\"P39112\",\"1590\":\"P39113\",\"1591\":\"P39515\",\"1592\":\"P39516\",\"1593\":\"P39517\",\"1594\":\"P39521\",\"1595\":\"P39522\",\"1596\":\"P39523\",\"1597\":\"P39524\",\"1598\":\"P39525\",\"1599\":\"P39526\",\"1600\":\"P39529\",\"1601\":\"P39531\",\"1602\":\"P39533\",\"1603\":\"P39535\",\"1604\":\"P39543\",\"1605\":\"P39547\",\"1606\":\"P39548\",\"1607\":\"P39676\",\"1608\":\"P39677\",\"1609\":\"P39682\",\"1610\":\"P39683\",\"1611\":\"P39685\",\"1612\":\"P39702\",\"1613\":\"P39704\",\"1614\":\"P39705\",\"1615\":\"P39707\",\"1616\":\"P39714\",\"1617\":\"P39715\",\"1618\":\"P39717\",\"1619\":\"P39718\",\"1620\":\"P39719\",\"1621\":\"P39720\",\"1622\":\"P39721\",\"1623\":\"P39722\",\"1624\":\"P39724\",\"1625\":\"P39726\",\"1626\":\"P39727\",\"1627\":\"P39729\",\"1628\":\"P39730\",\"1629\":\"P39732\",\"1630\":\"P39742\",\"1631\":\"P39743\",\"1632\":\"P39744\",\"1633\":\"P39904\",\"1634\":\"P39923\",\"1635\":\"P39925\",\"1636\":\"P39926\",\"1637\":\"P39927\",\"1638\":\"P39928\",\"1639\":\"P39929\",\"1640\":\"P39931\",\"1641\":\"P39935\",\"1642\":\"P39936\",\"1643\":\"P39938\",\"1644\":\"P39940\",\"1645\":\"P39944\",\"1646\":\"P39945\",\"1647\":\"P39952\",\"1648\":\"P39953\",\"1649\":\"P39954\",\"1650\":\"P39955\",\"1651\":\"P39956\",\"1652\":\"P39958\",\"1653\":\"P39960\",\"1654\":\"P39962\",\"1655\":\"P39965\",\"1656\":\"P39966\",\"1657\":\"P39967\",\"1658\":\"P39968\",\"1659\":\"P39969\",\"1660\":\"P39976\",\"1661\":\"P39979\",\"1662\":\"P39984\",\"1663\":\"P39985\",\"1664\":\"P39986\",\"1665\":\"P39990\",\"1666\":\"P39993\",\"1667\":\"P39994\",\"1668\":\"P39996\",\"1669\":\"P39998\",\"1670\":\"P40002\",\"1671\":\"P40005\",\"1672\":\"P40006\",\"1673\":\"P40007\",\"1674\":\"P40008\",\"1675\":\"P40009\",\"1676\":\"P40010\",\"1677\":\"P40012\",\"1678\":\"P40013\",\"1679\":\"P40015\",\"1680\":\"P40016\",\"1681\":\"P40018\",\"1682\":\"P40022\",\"1683\":\"P40024\",\"1684\":\"P40026\",\"1685\":\"P40029\",\"1686\":\"P40030\",\"1687\":\"P40032\",\"1688\":\"P40033\",\"1689\":\"P40035\",\"1690\":\"P40037\",\"1691\":\"P40038\",\"1692\":\"P40039\",\"1693\":\"P40040\",\"1694\":\"P40046\",\"1695\":\"P40047\",\"1696\":\"P40050\",\"1697\":\"P40051\",\"1698\":\"P40053\",\"1699\":\"P40054\",\"1700\":\"P40055\",\"1701\":\"P40056\",\"1702\":\"P40060\",\"1703\":\"P40061\",\"1704\":\"P40064\",\"1705\":\"P40066\",\"1706\":\"P40069\",\"1707\":\"P40070\",\"1708\":\"P40071\",\"1709\":\"P40073\",\"1710\":\"P40075\",\"1711\":\"P40078\",\"1712\":\"P40079\",\"1713\":\"P40081\",\"1714\":\"P40086\",\"1715\":\"P40087\",\"1716\":\"P40088\",\"1717\":\"P40089\",\"1718\":\"P40090\",\"1719\":\"P40091\",\"1720\":\"P40093\",\"1721\":\"P40094\",\"1722\":\"P40098\",\"1723\":\"P40106\",\"1724\":\"P40150\",\"1725\":\"P40151\",\"1726\":\"P40152\",\"1727\":\"P40154\",\"1728\":\"P40155\",\"1729\":\"P40157\",\"1730\":\"P40159\",\"1731\":\"P40160\",\"1732\":\"P40161\",\"1733\":\"P40165\",\"1734\":\"P40185\",\"1735\":\"P40202\",\"1736\":\"P40206\",\"1737\":\"P40207\",\"1738\":\"P40208\",\"1739\":\"P40210\",\"1740\":\"P40212\",\"1741\":\"P40215\",\"1742\":\"P40217\",\"1743\":\"P40302\",\"1744\":\"P40303\",\"1745\":\"P40308\",\"1746\":\"P40309\",\"1747\":\"P40312\",\"1748\":\"P40317\",\"1749\":\"P40318\",\"1750\":\"P40319\",\"1751\":\"P40325\",\"1752\":\"P40327\",\"1753\":\"P40328\",\"1754\":\"P40335\",\"1755\":\"P40339\",\"1756\":\"P40340\",\"1757\":\"P40341\",\"1758\":\"P40343\",\"1759\":\"P40345\",\"1760\":\"P40347\",\"1761\":\"P40348\",\"1762\":\"P40350\",\"1763\":\"P40352\",\"1764\":\"P40354\",\"1765\":\"P40355\",\"1766\":\"P40356\",\"1767\":\"P40357\",\"1768\":\"P40358\",\"1769\":\"P40360\",\"1770\":\"P40362\",\"1771\":\"P40363\",\"1772\":\"P40364\",\"1773\":\"P40366\",\"1774\":\"P40367\",\"1775\":\"P40368\",\"1776\":\"P40395\",\"1777\":\"P40413\",\"1778\":\"P40414\",\"1779\":\"P40416\",\"1780\":\"P40422\",\"1781\":\"P40433\",\"1782\":\"P40449\",\"1783\":\"P40452\",\"1784\":\"P40453\",\"1785\":\"P40456\",\"1786\":\"P40457\",\"1787\":\"P40459\",\"1788\":\"P40462\",\"1789\":\"P40463\",\"1790\":\"P40467\",\"1791\":\"P40468\",\"1792\":\"P40469\",\"1793\":\"P40471\",\"1794\":\"P40472\",\"1795\":\"P40476\",\"1796\":\"P40477\",\"1797\":\"P40480\",\"1798\":\"P40481\",\"1799\":\"P40482\",\"1800\":\"P40483\",\"1801\":\"P40484\",\"1802\":\"P40485\",\"1803\":\"P40487\",\"1804\":\"P40491\",\"1805\":\"P40492\",\"1806\":\"P40494\",\"1807\":\"P40495\",\"1808\":\"P40496\",\"1809\":\"P40498\",\"1810\":\"P40499\",\"1811\":\"P40501\",\"1812\":\"P40504\",\"1813\":\"P40505\",\"1814\":\"P40506\",\"1815\":\"P40508\",\"1816\":\"P40509\",\"1817\":\"P40510\",\"1818\":\"P40513\",\"1819\":\"P40515\",\"1820\":\"P40517\",\"1821\":\"P40518\",\"1822\":\"P40523\",\"1823\":\"P40527\",\"1824\":\"P40528\",\"1825\":\"P40529\",\"1826\":\"P40530\",\"1827\":\"P40531\",\"1828\":\"P40532\",\"1829\":\"P40533\",\"1830\":\"P40535\",\"1831\":\"P40540\",\"1832\":\"P40541\",\"1833\":\"P40545\",\"1834\":\"P40547\",\"1835\":\"P40548\",\"1836\":\"P40549\",\"1837\":\"P40553\",\"1838\":\"P40555\",\"1839\":\"P40557\",\"1840\":\"P40559\",\"1841\":\"P40561\",\"1842\":\"P40562\",\"1843\":\"P40563\",\"1844\":\"P40564\",\"1845\":\"P40566\",\"1846\":\"P40576\",\"1847\":\"P40578\",\"1848\":\"P40579\",\"1849\":\"P40580\",\"1850\":\"P40581\",\"1851\":\"P40582\",\"1852\":\"P40693\",\"1853\":\"P40825\",\"1854\":\"P40850\",\"1855\":\"P40851\",\"1856\":\"P40858\",\"1857\":\"P40890;P40438\",\"1858\":\"P40893\",\"1859\":\"P40955\",\"1860\":\"P40956\",\"1861\":\"P40959\",\"1862\":\"P40961\",\"1863\":\"P40969\",\"1864\":\"P40970\",\"1865\":\"P40986\",\"1866\":\"P40988\",\"1867\":\"P40989\",\"1868\":\"P40990\",\"1869\":\"P40991\",\"1870\":\"P40994\",\"1871\":\"P41056\",\"1872\":\"P41057\",\"1873\":\"P41058\",\"1874\":\"P41277\",\"1875\":\"P41318\",\"1876\":\"P41338\",\"1877\":\"P41543\",\"1878\":\"P41697\",\"1879\":\"P41734\",\"1880\":\"P41735\",\"1881\":\"P41800\",\"1882\":\"P41805\",\"1883\":\"P41807\",\"1884\":\"P41810\",\"1885\":\"P41811\",\"1886\":\"P41812\",\"1887\":\"P41814\",\"1888\":\"P41815\",\"1889\":\"P41818\",\"1890\":\"P41819\",\"1891\":\"P41832\",\"1892\":\"P41834\",\"1893\":\"P41895\",\"1894\":\"P41896\",\"1895\":\"P41903\",\"1896\":\"P41910\",\"1897\":\"P41911\",\"1898\":\"P41920\",\"1899\":\"P41921\",\"1900\":\"P41940\",\"1901\":\"P42073\",\"1902\":\"P42826\",\"1903\":\"P42835\",\"1904\":\"P42837\",\"1905\":\"P42838\",\"1906\":\"P42839\",\"1907\":\"P42840\",\"1908\":\"P42841\",\"1909\":\"P42842\",\"1910\":\"P42844\",\"1911\":\"P42846\",\"1912\":\"P42847\",\"1913\":\"P42900\",\"1914\":\"P42934\",\"1915\":\"P42935\",\"1916\":\"P42940\",\"1917\":\"P42941\",\"1918\":\"P42942\",\"1919\":\"P42943\",\"1920\":\"P42945\",\"1921\":\"P42949\",\"1922\":\"P42951\",\"1923\":\"P43122\",\"1924\":\"P43123\",\"1925\":\"P43124\",\"1926\":\"P43321\",\"1927\":\"P43535\",\"1928\":\"P43554\",\"1929\":\"P43555\",\"1930\":\"P43556\",\"1931\":\"P43557\",\"1932\":\"P43558\",\"1933\":\"P43560\",\"1934\":\"P43561\",\"1935\":\"P43563\",\"1936\":\"P43567\",\"1937\":\"P43569\",\"1938\":\"P43570\",\"1939\":\"P43571\",\"1940\":\"P43572\",\"1941\":\"P43574\",\"1942\":\"P43577\",\"1943\":\"P43579\",\"1944\":\"P43582\",\"1945\":\"P43583\",\"1946\":\"P43585\",\"1947\":\"P43586\",\"1948\":\"P43588\",\"1949\":\"P43590\",\"1950\":\"P43592\",\"1951\":\"P43593\",\"1952\":\"P43594\",\"1953\":\"P43596\",\"1954\":\"P43597\",\"1955\":\"P43599\",\"1956\":\"P43601\",\"1957\":\"P43603\",\"1958\":\"P43604\",\"1959\":\"P43609\",\"1960\":\"P43611\",\"1961\":\"P43612\",\"1962\":\"P43613\",\"1963\":\"P43616\",\"1964\":\"P43617\",\"1965\":\"P43619\",\"1966\":\"P43620\",\"1967\":\"P43621\",\"1968\":\"P43633\",\"1969\":\"P43636\",\"1970\":\"P43637\",\"1971\":\"P43638\",\"1972\":\"P43639\",\"1973\":\"P45818\",\"1974\":\"P45976\",\"1975\":\"P45978\",\"1976\":\"P46151\",\"1977\":\"P46367\",\"1978\":\"P46654\",\"1979\":\"P46655\",\"1980\":\"P46669\",\"1981\":\"P46672\",\"1982\":\"P46673\",\"1983\":\"P46674\",\"1984\":\"P46675\",\"1985\":\"P46676\",\"1986\":\"P46677\",\"1987\":\"P46678\",\"1988\":\"P46680\",\"1989\":\"P46681\",\"1990\":\"P46682\",\"1991\":\"P46683\",\"1992\":\"P46784\",\"1993\":\"P46944\",\"1994\":\"P46947\",\"1995\":\"P46948\",\"1996\":\"P46949\",\"1997\":\"P46950\",\"1998\":\"P46951\",\"1999\":\"P46956\",\"2000\":\"P46957\",\"2001\":\"P46959\",\"2002\":\"P46962\",\"2003\":\"P46963\",\"2004\":\"P46964\",\"2005\":\"P46965\",\"2006\":\"P46969\",\"2007\":\"P46970\",\"2008\":\"P46971\",\"2009\":\"P46973\",\"2010\":\"P46982\",\"2011\":\"P46985\",\"2012\":\"P46988\",\"2013\":\"P46989\",\"2014\":\"P46990\",\"2015\":\"P46992\",\"2016\":\"P46995\",\"2017\":\"P47001\",\"2018\":\"P47006\",\"2019\":\"P47008\",\"2020\":\"P47013\",\"2021\":\"P47014\",\"2022\":\"P47015\",\"2023\":\"P47017\",\"2024\":\"P47018\",\"2025\":\"P47019\",\"2026\":\"P47025\",\"2027\":\"P47027\",\"2028\":\"P47029\",\"2029\":\"P47031\",\"2030\":\"P47035\",\"2031\":\"P47037\",\"2032\":\"P47039\",\"2033\":\"P47042\",\"2034\":\"P47044\",\"2035\":\"P47045\",\"2036\":\"P47047\",\"2037\":\"P47048\",\"2038\":\"P47049\",\"2039\":\"P47050\",\"2040\":\"P47051\",\"2041\":\"P47054\",\"2042\":\"P47057\",\"2043\":\"P47061\",\"2044\":\"P47068\",\"2045\":\"P47069\",\"2046\":\"P47075\",\"2047\":\"P47076\",\"2048\":\"P47077\",\"2049\":\"P47079\",\"2050\":\"P47082\",\"2051\":\"P47083\",\"2052\":\"P47084\",\"2053\":\"P47085\",\"2054\":\"P47089\",\"2055\":\"P47090\",\"2056\":\"P47093\",\"2057\":\"P47095\",\"2058\":\"P47096\",\"2059\":\"P47100\",\"2060\":\"P47103\",\"2061\":\"P47104\",\"2062\":\"P47108\",\"2063\":\"P47112\",\"2064\":\"P47114\",\"2065\":\"P47116\",\"2066\":\"P47117\",\"2067\":\"P47119\",\"2068\":\"P47120\",\"2069\":\"P47122\",\"2070\":\"P47124\",\"2071\":\"P47125\",\"2072\":\"P47127\",\"2073\":\"P47129\",\"2074\":\"P47130\",\"2075\":\"P47133\",\"2076\":\"P47135\",\"2077\":\"P47137\",\"2078\":\"P47139\",\"2079\":\"P47140\",\"2080\":\"P47141\",\"2081\":\"P47143\",\"2082\":\"P47144\",\"2083\":\"P47147\",\"2084\":\"P47148\",\"2085\":\"P47150\",\"2086\":\"P47154\",\"2087\":\"P47155\",\"2088\":\"P47158\",\"2089\":\"P47160\",\"2090\":\"P47161\",\"2091\":\"P47166\",\"2092\":\"P47169\",\"2093\":\"P47170\",\"2094\":\"P47171\",\"2095\":\"P47173\",\"2096\":\"P47176\",\"2097\":\"P47190\",\"2098\":\"P47771\",\"2099\":\"P47818\",\"2100\":\"P47822\",\"2101\":\"P47912\",\"2102\":\"P48015\",\"2103\":\"P48016\",\"2104\":\"P48164\",\"2105\":\"P48231\",\"2106\":\"P48234\",\"2107\":\"P48236\",\"2108\":\"P48237\",\"2109\":\"P48240\",\"2110\":\"P48353\",\"2111\":\"P48360\",\"2112\":\"P48361\",\"2113\":\"P48362\",\"2114\":\"P48363\",\"2115\":\"P48365\",\"2116\":\"P48412\",\"2117\":\"P48415\",\"2118\":\"P48439\",\"2119\":\"P48445\",\"2120\":\"P48510\",\"2121\":\"P48524\",\"2122\":\"P48525\",\"2123\":\"P48526\",\"2124\":\"P48527\",\"2125\":\"P48562\",\"2126\":\"P48563\",\"2127\":\"P48566\",\"2128\":\"P48567\",\"2129\":\"P48570\",\"2130\":\"P48582\",\"2131\":\"P48589\",\"2132\":\"P48606\",\"2133\":\"P48813\",\"2134\":\"P48836\",\"2135\":\"P48837\",\"2136\":\"P49017\",\"2137\":\"P49018\",\"2138\":\"P49089\",\"2139\":\"P49090\",\"2140\":\"P49095\",\"2141\":\"P49166\",\"2142\":\"P49167\",\"2143\":\"P49334\",\"2144\":\"P49367\",\"2145\":\"P49435\",\"2146\":\"P49573\",\"2147\":\"P49626\",\"2148\":\"P49687\",\"2149\":\"P49723\",\"2150\":\"P49775\",\"2151\":\"P49954\",\"2152\":\"P49955\",\"2153\":\"P49956\",\"2154\":\"P50076\",\"2155\":\"P50077\",\"2156\":\"P50079\",\"2157\":\"P50085\",\"2158\":\"P50086\",\"2159\":\"P50087\",\"2160\":\"P50089\",\"2161\":\"P50094\",\"2162\":\"P50095\",\"2163\":\"P50101\",\"2164\":\"P50102\",\"2165\":\"P50105\",\"2166\":\"P50106\",\"2167\":\"P50107\",\"2168\":\"P50108\",\"2169\":\"P50109\",\"2170\":\"P50110\",\"2171\":\"P50276\",\"2172\":\"P50278\",\"2173\":\"P50623\",\"2174\":\"P50861\",\"2175\":\"P50874\",\"2176\":\"P50875\",\"2177\":\"P50896\",\"2178\":\"P50942\",\"2179\":\"P50944\",\"2180\":\"P50945\",\"2181\":\"P50947\",\"2182\":\"P51401\",\"2183\":\"P51402\",\"2184\":\"P51534\",\"2185\":\"P51601\",\"2186\":\"P51862\",\"2187\":\"P51996\",\"2188\":\"P51998\",\"2189\":\"P52286\",\"2190\":\"P52290\",\"2191\":\"P52488\",\"2192\":\"P52489\",\"2193\":\"P52490\",\"2194\":\"P52553\",\"2195\":\"P52593\",\"2196\":\"P52867\",\"2197\":\"P52870\",\"2198\":\"P52871\",\"2199\":\"P52891\",\"2200\":\"P52893\",\"2201\":\"P52910\",\"2202\":\"P52911\",\"2203\":\"P52917\",\"2204\":\"P52918\",\"2205\":\"P52919\",\"2206\":\"P52920\",\"2207\":\"P52924\",\"2208\":\"P53008\",\"2209\":\"P53009\",\"2210\":\"P53010\",\"2211\":\"P53011\",\"2212\":\"P53012\",\"2213\":\"P53037\",\"2214\":\"P53040\",\"2215\":\"P53043\",\"2216\":\"P53044\",\"2217\":\"P53045\",\"2218\":\"P53049\",\"2219\":\"P53059\",\"2220\":\"P53063\",\"2221\":\"P53064\",\"2222\":\"P53066\",\"2223\":\"P53067\",\"2224\":\"P53070\",\"2225\":\"P53072\",\"2226\":\"P53073\",\"2227\":\"P53075\",\"2228\":\"P53076\",\"2229\":\"P53079\",\"2230\":\"P53081\",\"2231\":\"P53082\",\"2232\":\"P53086\",\"2233\":\"P53090\",\"2234\":\"P53091\",\"2235\":\"P53093\",\"2236\":\"P53094\",\"2237\":\"P53095\",\"2238\":\"P53100\",\"2239\":\"P53101\",\"2240\":\"P53104\",\"2241\":\"P53107\",\"2242\":\"P53108\",\"2243\":\"P53109\",\"2244\":\"P53111\",\"2245\":\"P53112\",\"2246\":\"P53114\",\"2247\":\"P53115\",\"2248\":\"P53119\",\"2249\":\"P53120\",\"2250\":\"P53121\",\"2251\":\"P53125\",\"2252\":\"P53128\",\"2253\":\"P53129\",\"2254\":\"P53131\",\"2255\":\"P53134\",\"2256\":\"P53136\",\"2257\":\"P53137\",\"2258\":\"P53139\",\"2259\":\"P53140\",\"2260\":\"P53141\",\"2261\":\"P53145\",\"2262\":\"P53146\",\"2263\":\"P53152\",\"2264\":\"P53154\",\"2265\":\"P53155\",\"2266\":\"P53159\",\"2267\":\"P53163\",\"2268\":\"P53164\",\"2269\":\"P53165\",\"2270\":\"P53166\",\"2271\":\"P53169\",\"2272\":\"P53170\",\"2273\":\"P53171\",\"2274\":\"P53172\",\"2275\":\"P53173\",\"2276\":\"P53174\",\"2277\":\"P53177\",\"2278\":\"P53178\",\"2279\":\"P53179\",\"2280\":\"P53183\",\"2281\":\"P53184\",\"2282\":\"P53191\",\"2283\":\"P53192\",\"2284\":\"P53193\",\"2285\":\"P53195\",\"2286\":\"P53198\",\"2287\":\"P53199\",\"2288\":\"P53200\",\"2289\":\"P53201\",\"2290\":\"P53202\",\"2291\":\"P53203\",\"2292\":\"P53204\",\"2293\":\"P53206\",\"2294\":\"P53207\",\"2295\":\"P53212\",\"2296\":\"P53215\",\"2297\":\"P53217\",\"2298\":\"P53218\",\"2299\":\"P53219\",\"2300\":\"P53220\",\"2301\":\"P53221\",\"2302\":\"P53228\",\"2303\":\"P53235\",\"2304\":\"P53236\",\"2305\":\"P53238\",\"2306\":\"P53241\",\"2307\":\"P53248\",\"2308\":\"P53250\",\"2309\":\"P53252\",\"2310\":\"P53253\",\"2311\":\"P53254\",\"2312\":\"P53255\",\"2313\":\"P53256\",\"2314\":\"P53258\",\"2315\":\"P53261\",\"2316\":\"P53262\",\"2317\":\"P53265\",\"2318\":\"P53266\",\"2319\":\"P53267\",\"2320\":\"P53270\",\"2321\":\"P53271\",\"2322\":\"P53272\",\"2323\":\"P53273\",\"2324\":\"P53274\",\"2325\":\"P53276\",\"2326\":\"P53278\",\"2327\":\"P53280\",\"2328\":\"P53281\",\"2329\":\"P53285\",\"2330\":\"P53289\",\"2331\":\"P53290\",\"2332\":\"P53292\",\"2333\":\"P53295\",\"2334\":\"P53296\",\"2335\":\"P53297\",\"2336\":\"P53299\",\"2337\":\"P53301\",\"2338\":\"P53303\",\"2339\":\"P53304\",\"2340\":\"P53309\",\"2341\":\"P53311\",\"2342\":\"P53312\",\"2343\":\"P53313\",\"2344\":\"P53314\",\"2345\":\"P53316\",\"2346\":\"P53318\",\"2347\":\"P53319\",\"2348\":\"P53320\",\"2349\":\"P53322\",\"2350\":\"P53324\",\"2351\":\"P53326\",\"2352\":\"P53327\",\"2353\":\"P53330\",\"2354\":\"P53331\",\"2355\":\"P53332\",\"2356\":\"P53333\",\"2357\":\"P53334\",\"2358\":\"P53335\",\"2359\":\"P53336\",\"2360\":\"P53337\",\"2361\":\"P53344\",\"2362\":\"P53379\",\"2363\":\"P53388\",\"2364\":\"P53394\",\"2365\":\"P53538\",\"2366\":\"P53549\",\"2367\":\"P53550\",\"2368\":\"P53551\",\"2369\":\"P53552\",\"2370\":\"P53598\",\"2371\":\"P53600\",\"2372\":\"P53604-2\",\"2373\":\"P53615\",\"2374\":\"P53617\",\"2375\":\"P53622\",\"2376\":\"P53628\",\"2377\":\"P53629\",\"2378\":\"P53632\",\"2379\":\"P53633\",\"2380\":\"P53685\",\"2381\":\"P53691\",\"2382\":\"P53720\",\"2383\":\"P53721\",\"2384\":\"P53723\",\"2385\":\"P53724\",\"2386\":\"P53725\",\"2387\":\"P53728\",\"2388\":\"P53729\",\"2389\":\"P53730\",\"2390\":\"P53731\",\"2391\":\"P53733\",\"2392\":\"P53734\",\"2393\":\"P53735\",\"2394\":\"P53736\",\"2395\":\"P53738\",\"2396\":\"P53739\",\"2397\":\"P53740\",\"2398\":\"P53741\",\"2399\":\"P53742\",\"2400\":\"P53743\",\"2401\":\"P53745\",\"2402\":\"P53751\",\"2403\":\"P53752\",\"2404\":\"P53759\",\"2405\":\"P53819;P0CX15;P0CX14;Q3E7X8;Q08995\",\"2406\":\"P53822;P40587\",\"2407\":\"P53829\",\"2408\":\"P53834\",\"2409\":\"P53836\",\"2410\":\"P53839\",\"2411\":\"P53840\",\"2412\":\"P53843\",\"2413\":\"P53844\",\"2414\":\"P53845\",\"2415\":\"P53847\",\"2416\":\"P53848\",\"2417\":\"P53849\",\"2418\":\"P53851\",\"2419\":\"P53852\",\"2420\":\"P53854\",\"2421\":\"P53855\",\"2422\":\"P53857\",\"2423\":\"P53858\",\"2424\":\"P53859\",\"2425\":\"P53860\",\"2426\":\"P53863\",\"2427\":\"P53865\",\"2428\":\"P53866\",\"2429\":\"P53868\",\"2430\":\"P53870\",\"2431\":\"P53874\",\"2432\":\"P53875\",\"2433\":\"P53877\",\"2434\":\"P53878\",\"2435\":\"P53879\",\"2436\":\"P53881\",\"2437\":\"P53883\",\"2438\":\"P53885\",\"2439\":\"P53889\",\"2440\":\"P53890\",\"2441\":\"P53893\",\"2442\":\"P53894\",\"2443\":\"P53897\",\"2444\":\"P53898\",\"2445\":\"P53899\",\"2446\":\"P53900\",\"2447\":\"P53901\",\"2448\":\"P53903\",\"2449\":\"P53909\",\"2450\":\"P53912\",\"2451\":\"P53914\",\"2452\":\"P53915\",\"2453\":\"P53917\",\"2454\":\"P53920\",\"2455\":\"P53924\",\"2456\":\"P53925\",\"2457\":\"P53927\",\"2458\":\"P53929\",\"2459\":\"P53930\",\"2460\":\"P53932\",\"2461\":\"P53935\",\"2462\":\"P53938\",\"2463\":\"P53940\",\"2464\":\"P53941\",\"2465\":\"P53946\",\"2466\":\"P53950\",\"2467\":\"P53951\",\"2468\":\"P53952\",\"2469\":\"P53953\",\"2470\":\"P53954\",\"2471\":\"P53955\",\"2472\":\"P53959\",\"2473\":\"P53960\",\"2474\":\"P53962\",\"2475\":\"P53968\",\"2476\":\"P53969\",\"2477\":\"P53971\",\"2478\":\"P53972\",\"2479\":\"P53973\",\"2480\":\"P53981\",\"2481\":\"P53982\",\"2482\":\"P53983\",\"2483\":\"P54000\",\"2484\":\"P54003\",\"2485\":\"P54005\",\"2486\":\"P54070\",\"2487\":\"P54074\",\"2488\":\"P54113\",\"2489\":\"P54114\",\"2490\":\"P54115\",\"2491\":\"P54730\",\"2492\":\"P54780\",\"2493\":\"P54781\",\"2494\":\"P54783\",\"2495\":\"P54784\",\"2496\":\"P54785\",\"2497\":\"P54787\",\"2498\":\"P54790\",\"2499\":\"P54791\",\"2500\":\"P54837\",\"2501\":\"P54838\",\"2502\":\"P54839\",\"2503\":\"P54857\",\"2504\":\"P54858\",\"2505\":\"P54860\",\"2506\":\"P54861\",\"2507\":\"P54867\",\"2508\":\"P54885\",\"2509\":\"P54964\",\"2510\":\"P54999\",\"2511\":\"P56628\",\"2512\":\"P57743\",\"2513\":\"P57744\",\"2514\":\"P60010\",\"2515\":\"P61830\",\"2516\":\"P69771\",\"2517\":\"P69850\",\"2518\":\"P80210\",\"2519\":\"P80428\",\"2520\":\"P80667\",\"2521\":\"P80967\",\"2522\":\"P81449\",\"2523\":\"P87108\",\"2524\":\"P87262;P40525\",\"2525\":\"P89102\",\"2526\":\"P89105\",\"2527\":\"P89886\",\"2528\":\"Q00055\",\"2529\":\"Q00245\",\"2530\":\"Q00246\",\"2531\":\"Q00362\",\"2532\":\"Q00402\",\"2533\":\"Q00416\",\"2534\":\"Q00539\",\"2535\":\"Q00578\",\"2536\":\"Q00582\",\"2537\":\"Q00618\",\"2538\":\"Q00684\",\"2539\":\"Q00711\",\"2540\":\"Q00764\",\"2541\":\"Q00772\",\"2542\":\"Q00776\",\"2543\":\"Q00816\",\"2544\":\"Q00873\",\"2545\":\"Q00916\",\"2546\":\"Q00955\",\"2547\":\"Q01080\",\"2548\":\"Q01159\",\"2549\":\"Q01163\",\"2550\":\"Q01217\",\"2551\":\"Q01329\",\"2552\":\"Q01389\",\"2553\":\"Q01454\",\"2554\":\"Q01476\",\"2555\":\"Q01477\",\"2556\":\"Q01519\",\"2557\":\"Q01532\",\"2558\":\"Q01560\",\"2559\":\"Q01590\",\"2560\":\"Q01662\",\"2561\":\"Q01802\",\"2562\":\"Q01852\",\"2563\":\"Q01855\",\"2564\":\"Q01896\",\"2565\":\"Q01919\",\"2566\":\"Q01939\",\"2567\":\"Q01976\",\"2568\":\"Q02046\",\"2569\":\"Q02100\",\"2570\":\"Q02159\",\"2571\":\"Q02196\",\"2572\":\"Q02197\",\"2573\":\"Q02199\",\"2574\":\"Q02201\",\"2575\":\"Q02204\",\"2576\":\"Q02205\",\"2577\":\"Q02206\",\"2578\":\"Q02207\",\"2579\":\"Q02256\",\"2580\":\"Q02260\",\"2581\":\"Q02326\",\"2582\":\"Q02336\",\"2583\":\"Q02354\",\"2584\":\"Q02455\",\"2585\":\"Q02457\",\"2586\":\"Q02486\",\"2587\":\"Q02516\",\"2588\":\"Q02554\",\"2589\":\"Q02555\",\"2590\":\"Q02629\",\"2591\":\"Q02630\",\"2592\":\"Q02642\",\"2593\":\"Q02647\",\"2594\":\"Q02648\",\"2595\":\"Q02724\",\"2596\":\"Q02725\",\"2597\":\"Q02753\",\"2598\":\"Q02754\",\"2599\":\"Q02772\",\"2600\":\"Q02773\",\"2601\":\"Q02774\",\"2602\":\"Q02775\",\"2603\":\"Q02776\",\"2604\":\"Q02784\",\"2605\":\"Q02785\",\"2606\":\"Q02792\",\"2607\":\"Q02793\",\"2608\":\"Q02795\",\"2609\":\"Q02796\",\"2610\":\"Q02804\",\"2611\":\"Q02805\",\"2612\":\"Q02821\",\"2613\":\"Q02825\",\"2614\":\"Q02866\",\"2615\":\"Q02875\",\"2616\":\"Q02883\",\"2617\":\"Q02884\",\"2618\":\"Q02887\",\"2619\":\"Q02890\",\"2620\":\"Q02892\",\"2621\":\"Q02895\",\"2622\":\"Q02908\",\"2623\":\"Q02931\",\"2624\":\"Q02932\",\"2625\":\"Q02933\",\"2626\":\"Q02939\",\"2627\":\"Q02948\",\"2628\":\"Q02950\",\"2629\":\"Q02959\",\"2630\":\"Q02969\",\"2631\":\"Q02979\",\"2632\":\"Q03002\",\"2633\":\"Q03010\",\"2634\":\"Q03012\",\"2635\":\"Q03016\",\"2636\":\"Q03028\",\"2637\":\"Q03034\",\"2638\":\"Q03048\",\"2639\":\"Q03063\",\"2640\":\"Q03088\",\"2641\":\"Q03102\",\"2642\":\"Q03103\",\"2643\":\"Q03104\",\"2644\":\"Q03124\",\"2645\":\"Q03151\",\"2646\":\"Q03153\",\"2647\":\"Q03161\",\"2648\":\"Q03177\",\"2649\":\"Q03178\",\"2650\":\"Q03195\",\"2651\":\"Q03201\",\"2652\":\"Q03218\",\"2653\":\"Q03219\",\"2654\":\"Q03233\",\"2655\":\"Q03246\",\"2656\":\"Q03262\",\"2657\":\"Q03264\",\"2658\":\"Q03280\",\"2659\":\"Q03281\",\"2660\":\"Q03290\",\"2661\":\"Q03305\",\"2662\":\"Q03306\",\"2663\":\"Q03308\",\"2664\":\"Q03322\",\"2665\":\"Q03327\",\"2666\":\"Q03330\",\"2667\":\"Q03337\",\"2668\":\"Q03361\",\"2669\":\"Q03362\",\"2670\":\"Q03370\",\"2671\":\"Q03373\",\"2672\":\"Q03388\",\"2673\":\"Q03390\",\"2674\":\"Q03407\",\"2675\":\"Q03429\",\"2676\":\"Q03430\",\"2677\":\"Q03434\",\"2678\":\"Q03435\",\"2679\":\"Q03441\",\"2680\":\"Q03455\",\"2681\":\"Q03466\",\"2682\":\"Q03496\",\"2683\":\"Q03497\",\"2684\":\"Q03503\",\"2685\":\"Q03508\",\"2686\":\"Q03516\",\"2687\":\"Q03525\",\"2688\":\"Q03529\",\"2689\":\"Q03532\",\"2690\":\"Q03533\",\"2691\":\"Q03557\",\"2692\":\"Q03558\",\"2693\":\"Q03559\",\"2694\":\"Q03579\",\"2695\":\"Q03612\",\"2696\":\"Q03629\",\"2697\":\"Q03630\",\"2698\":\"Q03631\",\"2699\":\"Q03640\",\"2700\":\"Q03648\",\"2701\":\"Q03649\",\"2702\":\"Q03653\",\"2703\":\"Q03655\",\"2704\":\"Q03656\",\"2705\":\"Q03660\",\"2706\":\"Q03661\",\"2707\":\"Q03677\",\"2708\":\"Q03687\",\"2709\":\"Q03690\",\"2710\":\"Q03691\",\"2711\":\"Q03702\",\"2712\":\"Q03705\",\"2713\":\"Q03707\",\"2714\":\"Q03713\",\"2715\":\"Q03714\",\"2716\":\"Q03718\",\"2717\":\"Q03722\",\"2718\":\"Q03723\",\"2719\":\"Q03735\",\"2720\":\"Q03750\",\"2721\":\"Q03758\",\"2722\":\"Q03759\",\"2723\":\"Q03761\",\"2724\":\"Q03768\",\"2725\":\"Q03769\",\"2726\":\"Q03771\",\"2727\":\"Q03772\",\"2728\":\"Q03774\",\"2729\":\"Q03776\",\"2730\":\"Q03778\",\"2731\":\"Q03780\",\"2732\":\"Q03782\",\"2733\":\"Q03784\",\"2734\":\"Q03786\",\"2735\":\"Q03790\",\"2736\":\"Q03792\",\"2737\":\"Q03795\",\"2738\":\"Q03798\",\"2739\":\"Q03799\",\"2740\":\"Q03823\",\"2741\":\"Q03834\",\"2742\":\"Q03835\",\"2743\":\"Q03862\",\"2744\":\"Q03880\",\"2745\":\"Q03897\",\"2746\":\"Q03898\",\"2747\":\"Q03900\",\"2748\":\"Q03921\",\"2749\":\"Q03940\",\"2750\":\"Q03941\",\"2751\":\"Q03944\",\"2752\":\"Q03957\",\"2753\":\"Q03973\",\"2754\":\"Q03976\",\"2755\":\"Q04002\",\"2756\":\"Q04004\",\"2757\":\"Q04013\",\"2758\":\"Q04031\",\"2759\":\"Q04033\",\"2760\":\"Q04048\",\"2761\":\"Q04053\",\"2762\":\"Q04062\",\"2763\":\"Q04067\",\"2764\":\"Q04080\",\"2765\":\"Q04081\",\"2766\":\"Q04087\",\"2767\":\"Q04119\",\"2768\":\"Q04149\",\"2769\":\"Q04170\",\"2770\":\"Q04175\",\"2771\":\"Q04177\",\"2772\":\"Q04178\",\"2773\":\"Q04179\",\"2774\":\"Q04183\",\"2775\":\"Q04199\",\"2776\":\"Q04201\",\"2777\":\"Q04210\",\"2778\":\"Q04213\",\"2779\":\"Q04214\",\"2780\":\"Q04217\",\"2781\":\"Q04223\",\"2782\":\"Q04225\",\"2783\":\"Q04226\",\"2784\":\"Q04228\",\"2785\":\"Q04233\",\"2786\":\"Q04264\",\"2787\":\"Q04272\",\"2788\":\"Q04279\",\"2789\":\"Q04299\",\"2790\":\"Q04301\",\"2791\":\"Q04304\",\"2792\":\"Q04305\",\"2793\":\"Q04307\",\"2794\":\"Q04311\",\"2795\":\"Q04322\",\"2796\":\"Q04338\",\"2797\":\"Q04341\",\"2798\":\"Q04344\",\"2799\":\"Q04347\",\"2800\":\"Q04370\",\"2801\":\"Q04371\",\"2802\":\"Q04372\",\"2803\":\"Q04373\",\"2804\":\"Q04377\",\"2805\":\"Q04396\",\"2806\":\"Q04399\",\"2807\":\"Q04401\",\"2808\":\"Q04408\",\"2809\":\"Q04409\",\"2810\":\"Q04410\",\"2811\":\"Q04412\",\"2812\":\"Q04418\",\"2813\":\"Q04430\",\"2814\":\"Q04432\",\"2815\":\"Q04439\",\"2816\":\"Q04458\",\"2817\":\"Q04472\",\"2818\":\"Q04491\",\"2819\":\"Q04493\",\"2820\":\"Q04500\",\"2821\":\"Q04511\",\"2822\":\"Q04545\",\"2823\":\"Q04562\",\"2824\":\"Q04599\",\"2825\":\"Q04600\",\"2826\":\"Q04602\",\"2827\":\"Q04603\",\"2828\":\"Q04632\",\"2829\":\"Q04636\",\"2830\":\"Q04651\",\"2831\":\"Q04660\",\"2832\":\"Q04673\",\"2833\":\"Q04675\",\"2834\":\"Q04693\",\"2835\":\"Q04697\",\"2836\":\"Q04728\",\"2837\":\"Q04739\",\"2838\":\"Q04740\",\"2839\":\"Q04748\",\"2840\":\"Q04767\",\"2841\":\"Q04772\",\"2842\":\"Q04773\",\"2843\":\"Q04779\",\"2844\":\"Q04781\",\"2845\":\"Q04792\",\"2846\":\"Q04839\",\"2847\":\"Q04847\",\"2848\":\"Q04867\",\"2849\":\"Q04868\",\"2850\":\"Q04869\",\"2851\":\"Q04894\",\"2852\":\"Q04924\",\"2853\":\"Q04934\",\"2854\":\"Q04935\",\"2855\":\"Q04947\",\"2856\":\"Q04951\",\"2857\":\"Q04958\",\"2858\":\"Q04969\",\"2859\":\"Q04991\",\"2860\":\"Q05016\",\"2861\":\"Q05021\",\"2862\":\"Q05022\",\"2863\":\"Q05024\",\"2864\":\"Q05027\",\"2865\":\"Q05029\",\"2866\":\"Q05031\",\"2867\":\"Q05040\",\"2868\":\"Q05050\",\"2869\":\"Q05123\",\"2870\":\"Q05166\",\"2871\":\"Q05359\",\"2872\":\"Q05468\",\"2873\":\"Q05471\",\"2874\":\"Q05497\",\"2875\":\"Q05498\",\"2876\":\"Q05506\",\"2877\":\"Q05515\",\"2878\":\"Q05518\",\"2879\":\"Q05521\",\"2880\":\"Q05541\",\"2881\":\"Q05543\",\"2882\":\"Q05567\",\"2883\":\"Q05568\",\"2884\":\"Q05580\",\"2885\":\"Q05584\",\"2886\":\"Q05636\",\"2887\":\"Q05672\",\"2888\":\"Q05775\",\"2889\":\"Q05778\",\"2890\":\"Q05779\",\"2891\":\"Q05785\",\"2892\":\"Q05787\",\"2893\":\"Q05788\",\"2894\":\"Q05812\",\"2895\":\"Q05871\",\"2896\":\"Q05881\",\"2897\":\"Q05892\",\"2898\":\"Q05900\",\"2899\":\"Q05902\",\"2900\":\"Q05905\",\"2901\":\"Q05911\",\"2902\":\"Q05919\",\"2903\":\"Q05924\",\"2904\":\"Q05926\",\"2905\":\"Q05931\",\"2906\":\"Q05933\",\"2907\":\"Q05934\",\"2908\":\"Q05937\",\"2909\":\"Q05942\",\"2910\":\"Q05946\",\"2911\":\"Q05948\",\"2912\":\"Q05949\",\"2913\":\"Q05979\",\"2914\":\"Q06001\",\"2915\":\"Q06005\",\"2916\":\"Q06010\",\"2917\":\"Q06053\",\"2918\":\"Q06070\",\"2919\":\"Q06078\",\"2920\":\"Q06089\",\"2921\":\"Q06096\",\"2922\":\"Q06103\",\"2923\":\"Q06106\",\"2924\":\"Q06107\",\"2925\":\"Q06108\",\"2926\":\"Q06132\",\"2927\":\"Q06137\",\"2928\":\"Q06142\",\"2929\":\"Q06143\",\"2930\":\"Q06144\",\"2931\":\"Q06146\",\"2932\":\"Q06147\",\"2933\":\"Q06151\",\"2934\":\"Q06156\",\"2935\":\"Q06168\",\"2936\":\"Q06169\",\"2937\":\"Q06170\",\"2938\":\"Q06177\",\"2939\":\"Q06178\",\"2940\":\"Q06179\",\"2941\":\"Q06188\",\"2942\":\"Q06205\",\"2943\":\"Q06211\",\"2944\":\"Q06213\",\"2945\":\"Q06214\",\"2946\":\"Q06217\",\"2947\":\"Q06218\",\"2948\":\"Q06224\",\"2949\":\"Q06245\",\"2950\":\"Q06247\",\"2951\":\"Q06251\",\"2952\":\"Q06252\",\"2953\":\"Q06263\",\"2954\":\"Q06287\",\"2955\":\"Q06315\",\"2956\":\"Q06321\",\"2957\":\"Q06324\",\"2958\":\"Q06336\",\"2959\":\"Q06337\",\"2960\":\"Q06338\",\"2961\":\"Q06339\",\"2962\":\"Q06344\",\"2963\":\"Q06346\",\"2964\":\"Q06350\",\"2965\":\"Q06385\",\"2966\":\"Q06389\",\"2967\":\"Q06405\",\"2968\":\"Q06406\",\"2969\":\"Q06407\",\"2970\":\"Q06408\",\"2971\":\"Q06409\",\"2972\":\"Q06412\",\"2973\":\"Q06436\",\"2974\":\"Q06440\",\"2975\":\"Q06449\",\"2976\":\"Q06451\",\"2977\":\"Q06479\",\"2978\":\"Q06485\",\"2979\":\"Q06488\",\"2980\":\"Q06489\",\"2981\":\"Q06493\",\"2982\":\"Q06494\",\"2983\":\"Q06497\",\"2984\":\"Q06504\",\"2985\":\"Q06505\",\"2986\":\"Q06506\",\"2987\":\"Q06508\",\"2988\":\"Q06510\",\"2989\":\"Q06511\",\"2990\":\"Q06512\",\"2991\":\"Q06522\",\"2992\":\"Q06523\",\"2993\":\"Q06538\",\"2994\":\"Q06543\",\"2995\":\"Q06554\",\"2996\":\"Q06567\",\"2997\":\"Q06604\",\"2998\":\"Q06608\",\"2999\":\"Q06616\",\"3000\":\"Q06623\",\"3001\":\"Q06624\",\"3002\":\"Q06629\",\"3003\":\"Q06630\",\"3004\":\"Q06631\",\"3005\":\"Q06632\",\"3006\":\"Q06639\",\"3007\":\"Q06640\",\"3008\":\"Q06644\",\"3009\":\"Q06651\",\"3010\":\"Q06668\",\"3011\":\"Q06673\",\"3012\":\"Q06677\",\"3013\":\"Q06678\",\"3014\":\"Q06679\",\"3015\":\"Q06680\",\"3016\":\"Q06681\",\"3017\":\"Q06682\",\"3018\":\"Q06683\",\"3019\":\"Q06685\",\"3020\":\"Q06689\",\"3021\":\"Q06697\",\"3022\":\"Q06698\",\"3023\":\"Q06704\",\"3024\":\"Q06705\",\"3025\":\"Q06706\",\"3026\":\"Q06708\",\"3027\":\"Q06709\",\"3028\":\"Q06810\",\"3029\":\"Q06815\",\"3030\":\"Q06833\",\"3031\":\"Q06835\",\"3032\":\"Q06839\",\"3033\":\"Q06891\",\"3034\":\"Q06892\",\"3035\":\"Q06991\",\"3036\":\"Q07084\",\"3037\":\"Q07349\",\"3038\":\"Q07362\",\"3039\":\"Q07381\",\"3040\":\"Q07395\",\"3041\":\"Q07418\",\"3042\":\"Q07442\",\"3043\":\"Q07451\",\"3044\":\"Q07454\",\"3045\":\"Q07457\",\"3046\":\"Q07458\",\"3047\":\"Q07468\",\"3048\":\"Q07478\",\"3049\":\"Q07505\",\"3050\":\"Q07508\",\"3051\":\"Q07527\",\"3052\":\"Q07528\",\"3053\":\"Q07533\",\"3054\":\"Q07534\",\"3055\":\"Q07541\",\"3056\":\"Q07549\",\"3057\":\"Q07551\",\"3058\":\"Q07622\",\"3059\":\"Q07623\",\"3060\":\"Q07648\",\"3061\":\"Q07657\",\"3062\":\"Q07688\",\"3063\":\"Q07716\",\"3064\":\"Q07788\",\"3065\":\"Q07799\",\"3066\":\"Q07800\",\"3067\":\"Q07807\",\"3068\":\"Q07824\",\"3069\":\"Q07825\",\"3070\":\"Q07830\",\"3071\":\"Q07834\",\"3072\":\"Q07844\",\"3073\":\"Q07845\",\"3074\":\"Q07872\",\"3075\":\"Q07878\",\"3076\":\"Q07895\",\"3077\":\"Q07896\",\"3078\":\"Q07897\",\"3079\":\"Q07913\",\"3080\":\"Q07914\",\"3081\":\"Q07915\",\"3082\":\"Q07938\",\"3083\":\"Q07950\",\"3084\":\"Q07953\",\"3085\":\"Q07979\",\"3086\":\"Q08001\",\"3087\":\"Q08023\",\"3088\":\"Q08045\",\"3089\":\"Q08054\",\"3090\":\"Q08058\",\"3091\":\"Q08096\",\"3092\":\"Q08108\",\"3093\":\"Q08144\",\"3094\":\"Q08157\",\"3095\":\"Q08162\",\"3096\":\"Q08179\",\"3097\":\"Q08193\",\"3098\":\"Q08199\",\"3099\":\"Q08202\",\"3100\":\"Q08204\",\"3101\":\"Q08208\",\"3102\":\"Q08213\",\"3103\":\"Q08215\",\"3104\":\"Q08217\",\"3105\":\"Q08220\",\"3106\":\"Q08223\",\"3107\":\"Q08224\",\"3108\":\"Q08225\",\"3109\":\"Q08226\",\"3110\":\"Q08227\",\"3111\":\"Q08229\",\"3112\":\"Q08230\",\"3113\":\"Q08235\",\"3114\":\"Q08237\",\"3115\":\"Q08245\",\"3116\":\"Q08269\",\"3117\":\"Q08273\",\"3118\":\"Q08280\",\"3119\":\"Q08281\",\"3120\":\"Q08285\",\"3121\":\"Q08287\",\"3122\":\"Q08299\",\"3123\":\"Q08412\",\"3124\":\"Q08421\",\"3125\":\"Q08422\",\"3126\":\"Q08444\",\"3127\":\"Q08446\",\"3128\":\"Q08448\",\"3129\":\"Q08491\",\"3130\":\"Q08492\",\"3131\":\"Q08548\",\"3132\":\"Q08561\",\"3133\":\"Q08581\",\"3134\":\"Q08601\",\"3135\":\"Q08622\",\"3136\":\"Q08641\",\"3137\":\"Q08645\",\"3138\":\"Q08647\",\"3139\":\"Q08649\",\"3140\":\"Q08650\",\"3141\":\"Q08651\",\"3142\":\"Q08685\",\"3143\":\"Q08686\",\"3144\":\"Q08687\",\"3145\":\"Q08689\",\"3146\":\"Q08693\",\"3147\":\"Q08723\",\"3148\":\"Q08732\",\"3149\":\"Q08742\",\"3150\":\"Q08746\",\"3151\":\"Q08748\",\"3152\":\"Q08754\",\"3153\":\"Q08760\",\"3154\":\"Q08773\",\"3155\":\"Q08816\",\"3156\":\"Q08818\",\"3157\":\"Q08822\",\"3158\":\"Q08826\",\"3159\":\"Q08831\",\"3160\":\"Q08886\",\"3161\":\"Q08909\",\"3162\":\"Q08919\",\"3163\":\"Q08920\",\"3164\":\"Q08921\",\"3165\":\"Q08924\",\"3166\":\"Q08925\",\"3167\":\"Q08930\",\"3168\":\"Q08951\",\"3169\":\"Q08954\",\"3170\":\"Q08959\",\"3171\":\"Q08960\",\"3172\":\"Q08962\",\"3173\":\"Q08963\",\"3174\":\"Q08965\",\"3175\":\"Q08967\",\"3176\":\"Q08968\",\"3177\":\"Q08970\",\"3178\":\"Q08971\",\"3179\":\"Q08972\",\"3180\":\"Q08977\",\"3181\":\"Q08979\",\"3182\":\"Q08985\",\"3183\":\"Q08986\",\"3184\":\"Q08989\",\"3185\":\"Q10740\",\"3186\":\"Q12000\",\"3187\":\"Q12001\",\"3188\":\"Q12003\",\"3189\":\"Q12004\",\"3190\":\"Q12008\",\"3191\":\"Q12009\",\"3192\":\"Q12010\",\"3193\":\"Q12012\",\"3194\":\"Q12013\",\"3195\":\"Q12015\",\"3196\":\"Q12016\",\"3197\":\"Q12017\",\"3198\":\"Q12018\",\"3199\":\"Q12019\",\"3200\":\"Q12020\",\"3201\":\"Q12024\",\"3202\":\"Q12025\",\"3203\":\"Q12028\",\"3204\":\"Q12029\",\"3205\":\"Q12030\",\"3206\":\"Q12032\",\"3207\":\"Q12033\",\"3208\":\"Q12034\",\"3209\":\"Q12035\",\"3210\":\"Q12038\",\"3211\":\"Q12039\",\"3212\":\"Q12040\",\"3213\":\"Q12043\",\"3214\":\"Q12044\",\"3215\":\"Q12049\",\"3216\":\"Q12050\",\"3217\":\"Q12052\",\"3218\":\"Q12055\",\"3219\":\"Q12057\",\"3220\":\"Q12060\",\"3221\":\"Q12063\",\"3222\":\"Q12066\",\"3223\":\"Q12068\",\"3224\":\"Q12071\",\"3225\":\"Q12072\",\"3226\":\"Q12074\",\"3227\":\"Q12078\",\"3228\":\"Q12080\",\"3229\":\"Q12090\",\"3230\":\"Q12091\",\"3231\":\"Q12094\",\"3232\":\"Q12096\",\"3233\":\"Q12099\",\"3234\":\"Q12100\",\"3235\":\"Q12102\",\"3236\":\"Q12108\",\"3237\":\"Q12109\",\"3238\":\"Q12114\",\"3239\":\"Q12117\",\"3240\":\"Q12118\",\"3241\":\"Q12122\",\"3242\":\"Q12123\",\"3243\":\"Q12124\",\"3244\":\"Q12125\",\"3245\":\"Q12129\",\"3246\":\"Q12133\",\"3247\":\"Q12134\",\"3248\":\"Q12136\",\"3249\":\"Q12149\",\"3250\":\"Q12150\",\"3251\":\"Q12152\",\"3252\":\"Q12153\",\"3253\":\"Q12154\",\"3254\":\"Q12155\",\"3255\":\"Q12158\",\"3256\":\"Q12159\",\"3257\":\"Q12160\",\"3258\":\"Q12165\",\"3259\":\"Q12166\",\"3260\":\"Q12167\",\"3261\":\"Q12176\",\"3262\":\"Q12178\",\"3263\":\"Q12179\",\"3264\":\"Q12180\",\"3265\":\"Q12181\",\"3266\":\"Q12186\",\"3267\":\"Q12189\",\"3268\":\"Q12191\",\"3269\":\"Q12196\",\"3270\":\"Q12198\",\"3271\":\"Q12199\",\"3272\":\"Q12200\",\"3273\":\"Q12204\",\"3274\":\"Q12205\",\"3275\":\"Q12207\",\"3276\":\"Q12209\",\"3277\":\"Q12211\",\"3278\":\"Q12212\",\"3279\":\"Q12220\",\"3280\":\"Q12221\",\"3281\":\"Q12224\",\"3282\":\"Q12229\",\"3283\":\"Q12230\",\"3284\":\"Q12232\",\"3285\":\"Q12233\",\"3286\":\"Q12234\",\"3287\":\"Q12236\",\"3288\":\"Q12239\",\"3289\":\"Q12241\",\"3290\":\"Q12242\",\"3291\":\"Q12246\",\"3292\":\"Q12250\",\"3293\":\"Q12252\",\"3294\":\"Q12255\",\"3295\":\"Q12256\",\"3296\":\"Q12259\",\"3297\":\"Q12263\",\"3298\":\"Q12265\",\"3299\":\"Q12267\",\"3300\":\"Q12270\",\"3301\":\"Q12271\",\"3302\":\"Q12272\",\"3303\":\"Q12275\",\"3304\":\"Q12276\",\"3305\":\"Q12277\",\"3306\":\"Q12283\",\"3307\":\"Q12284\",\"3308\":\"Q12285\",\"3309\":\"Q12287\",\"3310\":\"Q12288\",\"3311\":\"Q12291\",\"3312\":\"Q12292\",\"3313\":\"Q12296\",\"3314\":\"Q12297\",\"3315\":\"Q12298\",\"3316\":\"Q12301\",\"3317\":\"Q12303\",\"3318\":\"Q12305\",\"3319\":\"Q12306\",\"3320\":\"Q12308\",\"3321\":\"Q12314\",\"3322\":\"Q12315\",\"3323\":\"Q12320\",\"3324\":\"Q12321\",\"3325\":\"Q12324\",\"3326\":\"Q12328\",\"3327\":\"Q12329\",\"3328\":\"Q12331\",\"3329\":\"Q12335\",\"3330\":\"Q12339\",\"3331\":\"Q12341\",\"3332\":\"Q12343\",\"3333\":\"Q12344\",\"3334\":\"Q12345\",\"3335\":\"Q12347\",\"3336\":\"Q12349\",\"3337\":\"Q12354\",\"3338\":\"Q12355\",\"3339\":\"Q12359\",\"3340\":\"Q12363\",\"3341\":\"Q12365\",\"3342\":\"Q12368\",\"3343\":\"Q12372\",\"3344\":\"Q12373\",\"3345\":\"Q12374\",\"3346\":\"Q12375\",\"3347\":\"Q12377\",\"3348\":\"Q12380\",\"3349\":\"Q12382\",\"3350\":\"Q12385\",\"3351\":\"Q12386\",\"3352\":\"Q12387\",\"3353\":\"Q12389\",\"3354\":\"Q12396\",\"3355\":\"Q12402\",\"3356\":\"Q12403\",\"3357\":\"Q12404\",\"3358\":\"Q12406\",\"3359\":\"Q12408\",\"3360\":\"Q12412\",\"3361\":\"Q12415\",\"3362\":\"Q12427\",\"3363\":\"Q12428\",\"3364\":\"Q12429\",\"3365\":\"Q12432\",\"3366\":\"Q12434\",\"3367\":\"Q12438\",\"3368\":\"Q12445\",\"3369\":\"Q12446\",\"3370\":\"Q12447\",\"3371\":\"Q12449\",\"3372\":\"Q12450\",\"3373\":\"Q12451\",\"3374\":\"Q12452\",\"3375\":\"Q12453\",\"3376\":\"Q12454\",\"3377\":\"Q12457\",\"3378\":\"Q12458\",\"3379\":\"Q12460\",\"3380\":\"Q12462\",\"3381\":\"Q12464\",\"3382\":\"Q12465\",\"3383\":\"Q12466\",\"3384\":\"Q12467\",\"3385\":\"Q12469\",\"3386\":\"Q12472\",\"3387\":\"Q12473\",\"3388\":\"Q12476\",\"3389\":\"Q12480\",\"3390\":\"Q12481\",\"3391\":\"Q12482\",\"3392\":\"Q12486\",\"3393\":\"Q12494\",\"3394\":\"Q12495\",\"3395\":\"Q12496\",\"3396\":\"Q12497\",\"3397\":\"Q12498\",\"3398\":\"Q12499\",\"3399\":\"Q12500\",\"3400\":\"Q12501\",\"3401\":\"Q12502\",\"3402\":\"Q12504\",\"3403\":\"Q12508\",\"3404\":\"Q12509\",\"3405\":\"Q12510\",\"3406\":\"Q12511\",\"3407\":\"Q12513\",\"3408\":\"Q12514\",\"3409\":\"Q12515\",\"3410\":\"Q12517\",\"3411\":\"Q12518\",\"3412\":\"Q12522\",\"3413\":\"Q12523\",\"3414\":\"Q12527\",\"3415\":\"Q12532\",\"3416\":\"Q12672\",\"3417\":\"Q12674\",\"3418\":\"Q12675\",\"3419\":\"Q12676\",\"3420\":\"Q12680\",\"3421\":\"Q12692\",\"3422\":\"Q12697\",\"3423\":\"Q12743\",\"3424\":\"Q12745\",\"3425\":\"Q12746\",\"3426\":\"Q12749\",\"3427\":\"Q12753\",\"3428\":\"Q12754\",\"3429\":\"Q2V2P4\",\"3430\":\"Q3E6R5\",\"3431\":\"Q3E705\",\"3432\":\"Q3E754\",\"3433\":\"Q3E756\",\"3434\":\"Q3E757;P0C0W9\",\"3435\":\"Q3E764\",\"3436\":\"Q3E772\",\"3437\":\"Q3E785\",\"3438\":\"Q3E790\",\"3439\":\"Q3E792;P0C0T4\",\"3440\":\"Q3E793\",\"3441\":\"Q3E795\",\"3442\":\"Q3E7B7\",\"3443\":\"Q3E7C1\",\"3444\":\"Q3E7X9\",\"3445\":\"Q3E7Y3;P0C0W1\",\"3446\":\"Q3E7Z5\",\"3447\":\"Q3E824\",\"3448\":\"Q3E833\",\"3449\":\"Q3E841\",\"3450\":\"Q3E846\",\"3451\":\"Q6Q547\",\"3452\":\"Q6Q560\",\"3453\":\"Q6WNK7\",\"3454\":\"Q86ZR7\",\"3455\":\"Q8J0M4\",\"3456\":\"Q8TGU7\",\"3457\":\"Q92317\",\"3458\":\"Q92328\",\"3459\":\"Q92331\",\"3460\":\"Q96VH4\",\"3461\":\"Q96VH5\",\"3462\":\"Q99177\",\"3463\":\"Q99181\",\"3464\":\"Q99186\",\"3465\":\"Q99189\",\"3466\":\"Q99190\",\"3467\":\"Q99207\",\"3468\":\"Q99216\",\"3469\":\"Q99220\",\"3470\":\"Q99222\",\"3471\":\"Q99247\",\"3472\":\"Q99252\",\"3473\":\"Q99257\",\"3474\":\"Q99258\",\"3475\":\"Q99260\",\"3476\":\"Q99271\",\"3477\":\"Q99278\",\"3478\":\"Q99287\",\"3479\":\"Q99288\",\"3480\":\"Q99296\",\"3481\":\"Q99297\",\"3482\":\"Q99312\",\"3483\":\"Q99316\",\"3484\":\"Q99321\",\"3485\":\"Q99369\",\"3486\":\"Q99383\",\"3487\":\"Q99385\",\"3488\":\"Q99394\",\"3489\":\"Q9P305\",\"3490\":\"Q9URQ5\"},\"Gene names\":{\"0\":\"A5Z2X5\",\"1\":\"SAL1\",\"2\":\"CET1\",\"3\":\"FOB1\",\"4\":\"RPS9A\",\"5\":\"COQ4\",\"6\":\"THP2\",\"7\":\"CCW14\",\"8\":\"RPN13\",\"9\":\"O13585\",\"10\":\"RPL36B\",\"11\":\"MBF1\",\"12\":\"O43137\",\"13\":\"MDM35\",\"14\":\"TIM9\",\"15\":\"SEM1\",\"16\":\"CYC1\",\"17\":\"QCR6\",\"18\":\"QCR7\",\"19\":\"CYB2\",\"20\":\"ADH1\",\"21\":\"TDH2\",\"22\":\"TDH3\",\"23\":\"TDH1\",\"24\":\"COX1\",\"25\":\"COX2\",\"26\":\"COX5A\",\"27\":\"COX5B\",\"28\":\"COX6\",\"29\":\"CCP1\",\"30\":\"SOD1\",\"31\":\"SOD2\",\"32\":\"HIS1\",\"33\":\"CDC28\",\"34\":\"CDC19\",\"35\":\"PGK1\",\"36\":\"PRC1\",\"37\":\"CAR1\",\"38\":\"HIS4\",\"39\":\"IPP1\",\"40\":\"ATP2\",\"41\":\"CIT1\",\"42\":\"TRP2\",\"43\":\"ENO1\",\"44\":\"ENO2\",\"45\":\"ILV1\",\"46\":\"TRP5\",\"47\":\"TRP3\",\"48\":\"TPI1\",\"49\":\"GPM1\",\"50\":\"MES1\",\"51\":\"INH1\",\"52\":\"STF1\",\"53\":\"RAS1\",\"54\":\"RAS2\",\"55\":\"YPT1\",\"56\":\"HTB2\",\"57\":\"HHF1\\/HHF2\",\"58\":\"VAR1\",\"59\":\"RPP2B\",\"60\":\"RPL28\",\"61\":\"TUB2\",\"62\":\"HSP82\",\"63\":\"TUF1\",\"64\":\"TEF1\\/TEF2\",\"65\":\"REP1\",\"66\":\"REP2\",\"67\":\"CBP2\",\"68\":\"AI1\",\"69\":\"URA3\",\"70\":\"CPA2\",\"71\":\"COX4\",\"72\":\"ADE4\",\"73\":\"RPO21\",\"74\":\"RPO31\",\"75\":\"ARG4\",\"76\":\"PAB1\",\"77\":\"ADE8\",\"78\":\"GAL80\",\"79\":\"RPL24A\",\"80\":\"RPL25\",\"81\":\"AAC1\",\"82\":\"TOP1\",\"83\":\"THS1\",\"84\":\"DPS1\",\"85\":\"MSW1\",\"86\":\"HXK1\",\"87\":\"HXK2\",\"88\":\"CDC9\",\"89\":\"CDC25\",\"90\":\"POR1\",\"91\":\"HTA2;HTA1\",\"92\":\"PMA1;PMA2\",\"93\":\"PHR1\",\"94\":\"ARG3\",\"95\":\"RPP0\",\"96\":\"RPP1A\",\"97\":\"RPP2A\",\"98\":\"HEM2\",\"99\":\"CHO2\",\"100\":\"OPI3\",\"101\":\"SUP35\",\"102\":\"ATP4\",\"103\":\"MET6\",\"104\":\"RPL7A\",\"105\":\"RPL9A\",\"106\":\"RPL6B\",\"107\":\"RPL17A\",\"108\":\"RPL33A\",\"109\":\"RPL36A\",\"110\":\"RPL29\",\"111\":\"RPL15A\",\"112\":\"RPL22A\",\"113\":\"RPS3\",\"114\":\"RPS9B\",\"115\":\"RPS13\",\"116\":\"RPS31\",\"117\":\"TPK3\",\"118\":\"CDC36\",\"119\":\"CDC37\",\"120\":\"NOT3\",\"121\":\"PRT1\",\"122\":\"SCP160\",\"123\":\"MET17\",\"124\":\"ILV5\",\"125\":\"PDC1\",\"126\":\"CYC3\",\"127\":\"PIS1\",\"128\":\"LEU4\",\"129\":\"CDC7\",\"130\":\"TPK2\",\"131\":\"DED1\",\"132\":\"SIR2\",\"133\":\"SIR3\",\"134\":\"CDC31\",\"135\":\"DCD1\",\"136\":\"HIP1\",\"137\":\"PDE2\",\"138\":\"RAD1\",\"139\":\"RAD52\",\"140\":\"RAD7\",\"141\":\"RHO1\",\"142\":\"RHO2\",\"143\":\"SNF1\",\"144\":\"STE7\",\"145\":\"CDC21\",\"146\":\"TOP2\",\"147\":\"CMD1\",\"148\":\"RAD3\",\"149\":\"SPT3\",\"150\":\"CYT1\",\"151\":\"FAS1\",\"152\":\"ADK1\",\"153\":\"HIS5\",\"154\":\"TOM70\",\"155\":\"MST1\",\"156\":\"ADE57\",\"157\":\"ADE3\",\"158\":\"ADH3\",\"159\":\"ADR1\",\"160\":\"ATP1\",\"161\":\"CBP6\",\"162\":\"COX9\",\"163\":\"COR1\",\"164\":\"QCR2\",\"165\":\"CPA1\",\"166\":\"URA2\",\"167\":\"CDC33\",\"168\":\"GDH1\",\"169\":\"HTS1\",\"170\":\"LEU1\",\"171\":\"MRS1\",\"172\":\"PEP4\",\"173\":\"PHO2\",\"174\":\"DST1\",\"175\":\"PFY1\",\"176\":\"PUT2\",\"177\":\"ERG12\",\"178\":\"BCY1\",\"179\":\"RPS19B;RPS19A\",\"180\":\"SEC53\",\"181\":\"SES1\",\"182\":\"TRP4\",\"183\":\"ILV2\",\"184\":\"ARD1\",\"185\":\"SEC4\",\"186\":\"LYS2\",\"187\":\"RPC40\",\"188\":\"VAS1\",\"189\":\"DFR1\",\"190\":\"MOD5\",\"191\":\"CAR2\",\"192\":\"CHS1\",\"193\":\"PBS2\",\"194\":\"RIP1\",\"195\":\"FUM1\",\"196\":\"MSF1\",\"197\":\"CHO1\",\"198\":\"NUC1\",\"199\":\"RPB2\",\"200\":\"ERG20\",\"201\":\"QCR8\",\"202\":\"GPA1\",\"203\":\"ARO1\",\"204\":\"MSS18\",\"205\":\"CYR1\",\"206\":\"CIT2\",\"207\":\"GCD1\",\"208\":\"SUI3\",\"209\":\"PRB1\",\"210\":\"ILS1\",\"211\":\"MIS1\",\"212\":\"ATP5\",\"213\":\"SWI1\",\"214\":\"KEX1\",\"215\":\"LPD1\",\"216\":\"TUB1\",\"217\":\"TUB3\",\"218\":\"CDC16\",\"219\":\"TRL1\",\"220\":\"RNR2\",\"221\":\"HEM1\",\"222\":\"RPS21A\",\"223\":\"RPL27A;RPL27B\",\"224\":\"RPL31A\",\"225\":\"RPL31B\",\"226\":\"TY1B-PR1\",\"227\":\"TY2B-LR1\",\"228\":\"P0C5N3\",\"229\":\"SSC1\",\"230\":\"PBI2\",\"231\":\"RPL20B;RPL20A\",\"232\":\"RPL43B;RPL43A\",\"233\":\"RPL42B;RPL42A\",\"234\":\"RPS23B;RPS23A\",\"235\":\"RPS24B;RPS24A\",\"236\":\"RPS30B;RPS30A\",\"237\":\"RPS4B;RPS4A\",\"238\":\"RPS6B;RPS6A\",\"239\":\"RPS8B;RPS8A\",\"240\":\"RPL23B;RPL23A\",\"241\":\"RPL1B;RPL1A\",\"242\":\"RPL2B;RPL2A\",\"243\":\"RPS11B;RPS11A\",\"244\":\"RPL18B;RPL18A\",\"245\":\"RPS16B;RPS16A\",\"246\":\"RPL12B;RPL12A\",\"247\":\"RPS18B;RPS18A\",\"248\":\"RPL19B;RPL19A\",\"249\":\"RPL35B;RPL35A\",\"250\":\"SBP1\",\"251\":\"TIF1\\/TIF2\",\"252\":\"ADH4\",\"253\":\"PRI1\",\"254\":\"MAS1\",\"255\":\"MRS3\",\"256\":\"SSA1\",\"257\":\"SSA2\",\"258\":\"ERG11\",\"259\":\"RPP1B\",\"260\":\"SAM1\",\"261\":\"MRP1\",\"262\":\"RPL4A\",\"263\":\"GPA2\",\"264\":\"PET54\",\"265\":\"MTF2\",\"266\":\"HOM3\",\"267\":\"HSF1\",\"268\":\"MAK16\",\"269\":\"RPA190\",\"270\":\"SEC7\",\"271\":\"ARF1\",\"272\":\"PYC1\",\"273\":\"NAM2\",\"274\":\"HEM13\",\"275\":\"ZWF1\",\"276\":\"CDC24\",\"277\":\"SSB1\",\"278\":\"PHO8\",\"279\":\"NHP6A\",\"280\":\"NHP6B\",\"281\":\"SEC12\",\"282\":\"BIK1\",\"283\":\"RNA1\",\"284\":\"TAF13\",\"285\":\"SCH9\",\"286\":\"MAS2\",\"287\":\"RAP1\",\"288\":\"SST2\",\"289\":\"SIR4\",\"290\":\"INO1\",\"291\":\"PDR1\",\"292\":\"SUP45\",\"293\":\"WHI2\",\"294\":\"TCP1\",\"295\":\"BAR1\",\"296\":\"HMG1\",\"297\":\"HMG2\",\"298\":\"MRP13\",\"299\":\"MRP7\",\"300\":\"YPK1\",\"301\":\"LAT1\",\"302\":\"PGI1\",\"303\":\"RAD50\",\"304\":\"GCD2\",\"305\":\"PEP5\",\"306\":\"UNG1\",\"307\":\"SNF4\",\"308\":\"NAT1\",\"309\":\"CAF20\",\"310\":\"KEX2\",\"311\":\"KIN1\",\"312\":\"KIN2\",\"313\":\"GLN4\",\"314\":\"PCT1\",\"315\":\"URA5\",\"316\":\"POL1\",\"317\":\"SPT15\",\"318\":\"RPO41\",\"319\":\"CAP2\",\"320\":\"PMR1\",\"321\":\"HOM2\",\"322\":\"MSI1\",\"323\":\"RSR1\",\"324\":\"DPM1\",\"325\":\"MRPL31\",\"326\":\"GCY1\",\"327\":\"RPL30\",\"328\":\"RPL3\",\"329\":\"RPS17B;RPS17A\",\"330\":\"ABF1\",\"331\":\"CHS2\",\"332\":\"TFS1\",\"333\":\"SNA3\",\"334\":\"FBA1\",\"335\":\"YAK1\",\"336\":\"KSS1\",\"337\":\"SAM35\",\"338\":\"GCN3\",\"339\":\"GFA1\",\"340\":\"NMT1\",\"341\":\"CMP2\",\"342\":\"BPT1\",\"343\":\"CPR1\",\"344\":\"ARO3\",\"345\":\"APE1\",\"346\":\"SEC63\",\"347\":\"NSP1\",\"348\":\"MTF1\",\"349\":\"CYC8\",\"350\":\"TAL1\",\"351\":\"HSC82\",\"352\":\"MSD1\",\"353\":\"KRS1\",\"354\":\"AMD1\",\"355\":\"SEC23\",\"356\":\"SEC11\",\"357\":\"MSS116\",\"358\":\"POL3\",\"359\":\"GCN2\",\"360\":\"GUK1\",\"361\":\"IDI1\",\"362\":\"TRM1\",\"363\":\"FRS1\",\"364\":\"FRS2\",\"365\":\"NOP1\",\"366\":\"URA6\",\"367\":\"BGL2\",\"368\":\"STI1\",\"369\":\"UBC4\",\"370\":\"CKA1\",\"371\":\"POL30\",\"372\":\"ABP1\",\"373\":\"PRP16\",\"374\":\"HSP26\",\"375\":\"THR4\",\"376\":\"VMA2\",\"377\":\"RPB3\",\"378\":\"PDA1\",\"379\":\"PDX1\",\"380\":\"KAR2\",\"381\":\"YEF3\",\"382\":\"OM45\",\"383\":\"APA1\",\"384\":\"NCP1\",\"385\":\"HEM15\",\"386\":\"TUP1\",\"387\":\"SEN2\",\"388\":\"ALG1\",\"389\":\"RGP1\",\"390\":\"PFK1\",\"391\":\"PFK2\",\"392\":\"FUS3\",\"393\":\"STF2\",\"394\":\"SEC2\",\"395\":\"RPL8A\",\"396\":\"CBF1\",\"397\":\"KAR3\",\"398\":\"SAC7\",\"399\":\"PHO85\",\"400\":\"VMA1\",\"401\":\"THR1\",\"402\":\"MDH1\",\"403\":\"TPM1\",\"404\":\"SRV2\",\"405\":\"PET123\",\"406\":\"HPR1\",\"407\":\"UGA1\",\"408\":\"GRX2\",\"409\":\"GLK1\",\"410\":\"SKI3\",\"411\":\"RPC31\",\"412\":\"CLC1\",\"413\":\"CPT1\",\"414\":\"PDI1\",\"415\":\"PET9\",\"416\":\"MDM10\",\"417\":\"SNF5\",\"418\":\"ATP10\",\"419\":\"ARG8\",\"420\":\"FUR1\",\"421\":\"ART10\",\"422\":\"SEC18\",\"423\":\"STE4\",\"424\":\"STE18\",\"425\":\"SNF6\",\"426\":\"DDR48\",\"427\":\"COQ1\",\"428\":\"YPK2\",\"429\":\"DAP2\",\"430\":\"IRA1\",\"431\":\"CDC42\",\"432\":\"FAS2\",\"433\":\"GAP1\",\"434\":\"ARF2\",\"435\":\"IRA2\",\"436\":\"KGD2\",\"437\":\"RGR1\",\"438\":\"SAM2\",\"439\":\"ACO1\",\"440\":\"CKA2\",\"441\":\"COX11\",\"442\":\"MYO2\",\"443\":\"EXO70\",\"444\":\"GAL11\",\"445\":\"PRP6\",\"446\":\"PRP9\",\"447\":\"HNM1\",\"448\":\"UBR1\",\"449\":\"YAP1\",\"450\":\"PHO13\",\"451\":\"HSP60\",\"452\":\"YMR31\",\"453\":\"MRPL44\",\"454\":\"TYR1\",\"455\":\"URA4\",\"456\":\"PRP4\",\"457\":\"FPR1\",\"458\":\"PRP2\",\"459\":\"ZRC1\",\"460\":\"BET2\",\"461\":\"SRP54\",\"462\":\"RPB4\",\"463\":\"RPB5\",\"464\":\"RPO26\",\"465\":\"RPB8\",\"466\":\"DBP3\",\"467\":\"HCA4\",\"468\":\"DBP5\",\"469\":\"PRI2\",\"470\":\"SUI2\",\"471\":\"MAK11\",\"472\":\"CKI1\",\"473\":\"CKS1\",\"474\":\"SIT4\",\"475\":\"SAR1\",\"476\":\"NUP1\",\"477\":\"VPS33\",\"478\":\"KGD1\",\"479\":\"OLE1\",\"480\":\"SPE2\",\"481\":\"PRE10\",\"482\":\"SCL1\",\"483\":\"ADE2\",\"484\":\"CCA1\",\"485\":\"PWP1\",\"486\":\"ATP15\",\"487\":\"MSB1\",\"488\":\"UTR1\",\"489\":\"OSM1\",\"490\":\"RNR1\",\"491\":\"REB1\",\"492\":\"CBP3\",\"493\":\"VPS1\",\"494\":\"DAL81\",\"495\":\"UBC1\",\"496\":\"MRPS28\",\"497\":\"SDH2\",\"498\":\"SEC62\",\"499\":\"SRM1\",\"500\":\"POL2\",\"501\":\"IDP1\",\"502\":\"OPI1\",\"503\":\"MCK1\",\"504\":\"KRE5\",\"505\":\"SNF2\",\"506\":\"MDH2\",\"507\":\"MAG1\",\"508\":\"ATP12\",\"509\":\"AEP2\",\"510\":\"CHC1\",\"511\":\"RPA135\",\"512\":\"RPB10\",\"513\":\"EPT1\",\"514\":\"PRE1\",\"515\":\"GAS1\",\"516\":\"XRN1\",\"517\":\"AFT1\",\"518\":\"SSA4\",\"519\":\"VMA4\",\"520\":\"DBF2\",\"521\":\"KIN3\",\"522\":\"NPR1\",\"523\":\"SLY1\",\"524\":\"SEC22\",\"525\":\"TRX1\",\"526\":\"VPS15\",\"527\":\"SEC15\",\"528\":\"RET1\",\"529\":\"RFA1\",\"530\":\"MRPL8\",\"531\":\"MRPL20\",\"532\":\"PDE1\",\"533\":\"MSM1\",\"534\":\"UBA1\",\"535\":\"CMK2\",\"536\":\"VPS34\",\"537\":\"SIN3\",\"538\":\"ESS1\",\"539\":\"ARG1\",\"540\":\"TRX2\",\"541\":\"BET1\",\"542\":\"AMS1\",\"543\":\"APN1\",\"544\":\"HSP12\",\"545\":\"AIM17\",\"546\":\"SPA2\",\"547\":\"URE2\",\"548\":\"RPS1B\",\"549\":\"TKL1\",\"550\":\"TAF2\",\"551\":\"CPR2\",\"552\":\"CNA1\",\"553\":\"YCK1\",\"554\":\"YCK2\",\"555\":\"SGV1\",\"556\":\"HYP2\",\"557\":\"MRPL25\",\"558\":\"PRP28\",\"559\":\"MRS4\",\"560\":\"AAT2\",\"561\":\"STE11\",\"562\":\"HXT2\",\"563\":\"PPH22\",\"564\":\"SPT6\",\"565\":\"PRE9\",\"566\":\"PRE8\",\"567\":\"MIR1\",\"568\":\"VAN1\",\"569\":\"VPS3\",\"570\":\"TOM40\",\"571\":\"PRE7\",\"572\":\"EXG1\",\"573\":\"GPI12\",\"574\":\"SCO1\",\"575\":\"FPS1\",\"576\":\"VMA16\",\"577\":\"RPL24B\",\"578\":\"PEX1\",\"579\":\"PHO3\",\"580\":\"SSD1\",\"581\":\"MCM3\",\"582\":\"SEC14\",\"583\":\"DBR1\",\"584\":\"PRP22\",\"585\":\"DPB2\",\"586\":\"ERG8\",\"587\":\"PKC1\",\"588\":\"MNE1\",\"589\":\"DBP2\",\"590\":\"DBP1\",\"591\":\"CAD1\",\"592\":\"GRR1\",\"593\":\"YSP3\",\"594\":\"UBP1\",\"595\":\"IFM1\",\"596\":\"MEF1\",\"597\":\"TSR4\",\"598\":\"PUP1\",\"599\":\"PTP1\",\"600\":\"LCB1\",\"601\":\"ERG6\",\"602\":\"MRM1\",\"603\":\"NAP1\",\"604\":\"SIS1\",\"605\":\"CNB1\",\"606\":\"RNA14\",\"607\":\"RNA15\",\"608\":\"SCJ1\",\"609\":\"RBK1\",\"610\":\"CPR4\",\"611\":\"PUF4\",\"612\":\"ERG4\",\"613\":\"CDC10\",\"614\":\"RVS161\",\"615\":\"STE50\",\"616\":\"SLM5\",\"617\":\"YCP4\",\"618\":\"P25351\",\"619\":\"NPP1\",\"620\":\"BPH1\",\"621\":\"SNT1\",\"622\":\"RRP43\",\"623\":\"PHO87\",\"624\":\"P25361\",\"625\":\"SED4\",\"626\":\"OCA4\",\"627\":\"RNQ1\",\"628\":\"RRP7\",\"629\":\"LSB5\",\"630\":\"ADP1\",\"631\":\"TRX3\",\"632\":\"GRX1\",\"633\":\"NFS1\",\"634\":\"PRD1\",\"635\":\"AGP1\",\"636\":\"RHB1\",\"637\":\"RSA4\",\"638\":\"TY2A-C\",\"639\":\"TY2B-C\",\"640\":\"BOS1\",\"641\":\"USO1\",\"642\":\"RPC53\",\"643\":\"RPS2\",\"644\":\"PUP3\",\"645\":\"YDJ1\",\"646\":\"VMA3\",\"647\":\"SGF29\",\"648\":\"GBP2\",\"649\":\"BUD3\",\"650\":\"DCC1\",\"651\":\"RER1\",\"652\":\"MXR2\",\"653\":\"SRO9\",\"654\":\"ATG22\",\"655\":\"GID7\",\"656\":\"MGR1\",\"657\":\"EMC1\",\"658\":\"POF1\",\"659\":\"P25577\",\"660\":\"PBN1\",\"661\":\"SPB1\",\"662\":\"KRR1\",\"663\":\"ILV6\",\"664\":\"P25617\",\"665\":\"CWH43\",\"666\":\"SYP1\",\"667\":\"IMG1\",\"668\":\"BUD23\",\"669\":\"ARE1\",\"670\":\"P25631\",\"671\":\"RSC6\",\"672\":\"PWP2\",\"673\":\"P25639\",\"674\":\"ATG15\",\"675\":\"IMG2\",\"676\":\"PAT1\",\"677\":\"PTC6\",\"678\":\"SRB8\",\"679\":\"CSM1\",\"680\":\"P25654\",\"681\":\"CDC39\",\"682\":\"CDC50\",\"683\":\"CDC48\",\"684\":\"CPR3\",\"685\":\"SPB4\",\"686\":\"MSH1\",\"687\":\"MSH2\",\"688\":\"RPL5\",\"689\":\"UGA3\",\"690\":\"PPZ1\",\"691\":\"CDC60\",\"692\":\"YUR1\",\"693\":\"RFA2\",\"694\":\"RFA3\",\"695\":\"RPS5\",\"696\":\"RPL16A\",\"697\":\"RPL16B\",\"698\":\"RPS7A\",\"699\":\"RAD27\",\"700\":\"APL1\",\"701\":\"CMK1\",\"702\":\"GSY2\",\"703\":\"NSR1\",\"704\":\"PHO91\",\"705\":\"CPS1\",\"706\":\"ADE1\",\"707\":\"CDC15\",\"708\":\"COQ3\",\"709\":\"SPT5\",\"710\":\"COQ8\",\"711\":\"POT1\",\"712\":\"PEP3\",\"713\":\"KRE2\",\"714\":\"KTR1\",\"715\":\"CNE1\",\"716\":\"ERV1\",\"717\":\"NAM9\",\"718\":\"RPC19\",\"719\":\"GAR1\",\"720\":\"PPA2\",\"721\":\"IDH2\",\"722\":\"UBC8\",\"723\":\"URA1\",\"724\":\"OXP1\",\"725\":\"URA7\",\"726\":\"CWP1\",\"727\":\"YJU3\",\"728\":\"CAP1\",\"729\":\"LAC1\",\"730\":\"YIM1\",\"731\":\"IMP1\",\"732\":\"SBA1\",\"733\":\"PRR1\",\"734\":\"MSP1\",\"735\":\"KIP2\",\"736\":\"ARO2\",\"737\":\"MRP17\",\"738\":\"HEM3\",\"739\":\"SEC20\",\"740\":\"PEX3\",\"741\":\"EHD3\",\"742\":\"IDH1\",\"743\":\"CTS1\",\"744\":\"SUA7\",\"745\":\"HRR25\",\"746\":\"BMH1\",\"747\":\"PEX4\",\"748\":\"BEM1\",\"749\":\"RPL8B\",\"750\":\"PTP2\",\"751\":\"CHS3\",\"752\":\"PAP1\",\"753\":\"MCM2\",\"754\":\"SEC65\",\"755\":\"MCM5\",\"756\":\"TRR1\",\"757\":\"RIF1\",\"758\":\"CAM1\",\"759\":\"RAM2\",\"760\":\"ERG9\",\"761\":\"PMI40\",\"762\":\"ITR1\",\"763\":\"SEC1\",\"764\":\"FAA1\",\"765\":\"PRE2\",\"766\":\"PRE4\",\"767\":\"MCM4\",\"768\":\"NAM7\",\"769\":\"MRF1\",\"770\":\"GPI10\",\"771\":\"CRM1\",\"772\":\"ATP7\",\"773\":\"SNC1\",\"774\":\"DEG1\",\"775\":\"HOM6\",\"776\":\"RAD16\",\"777\":\"MRPL9\",\"778\":\"CYS3\",\"779\":\"PSK1\",\"780\":\"SWC3\",\"781\":\"SYN8\",\"782\":\"FUN30\",\"783\":\"FUN26\",\"784\":\"PMT2\",\"785\":\"TPD3\",\"786\":\"CCR4\",\"787\":\"DEP1\",\"788\":\"VMA5\",\"789\":\"HSP104\",\"790\":\"TPS2\",\"791\":\"OCH1\",\"792\":\"ACB1\",\"793\":\"MSK1\",\"794\":\"SEC21\",\"795\":\"ARO7\",\"796\":\"MET22\",\"797\":\"GUT2\",\"798\":\"SIN4\",\"799\":\"PRO3\",\"800\":\"PRO1\",\"801\":\"MGM1\",\"802\":\"GLN1\",\"803\":\"ACH1\",\"804\":\"AFG1\",\"805\":\"PEP1\",\"806\":\"EFT1\\/EFT2\",\"807\":\"PYC2\",\"808\":\"DBF20\",\"809\":\"YPS1\",\"810\":\"DGR2\",\"811\":\"YMC1\",\"812\":\"OAC1\",\"813\":\"MOT1\",\"814\":\"MSB2\",\"815\":\"MSS51\",\"816\":\"NUD1\",\"817\":\"PSE1\",\"818\":\"RME1\",\"819\":\"HMX1\",\"820\":\"NDI1\",\"821\":\"VPH2\",\"822\":\"SRP21\",\"823\":\"SSH4\",\"824\":\"HEM12\",\"825\":\"RPC82\",\"826\":\"KNS1\",\"827\":\"IMP2'\",\"828\":\"ERG2\",\"829\":\"ERG3\",\"830\":\"NTH1\",\"831\":\"IRE1\",\"832\":\"SPT14\",\"833\":\"SMY1\",\"834\":\"VMA6\",\"835\":\"TFC1\",\"836\":\"SAC1\",\"837\":\"MVD1\",\"838\":\"PUP2\",\"839\":\"SPC110\",\"840\":\"ARP2\",\"841\":\"YBT1\",\"842\":\"MRP20\",\"843\":\"MRP49\",\"844\":\"MDH3\",\"845\":\"RIM1\",\"846\":\"ASF1\",\"847\":\"ARO4\",\"848\":\"BIO2\",\"849\":\"ATP11\",\"850\":\"APE2\",\"851\":\"CDC3\",\"852\":\"CDC11\",\"853\":\"DPH2\",\"854\":\"ERG24\",\"855\":\"ACP1\",\"856\":\"HYM1\",\"857\":\"HXT1\",\"858\":\"HXT3\",\"859\":\"CDC12\",\"860\":\"DPH5\",\"861\":\"EFB1\",\"862\":\"FPR2\",\"863\":\"PDB1\",\"864\":\"EUG1\",\"865\":\"ERG1\",\"866\":\"GSH1\",\"867\":\"HIR1\",\"868\":\"HIR2\",\"869\":\"GCD11\",\"870\":\"HOG1\",\"871\":\"KRE6\",\"872\":\"LYP1\",\"873\":\"MYO4\",\"874\":\"AEP1\",\"875\":\"NGG1\",\"876\":\"NHP2\",\"877\":\"RPN12\",\"878\":\"NIP1\",\"879\":\"NUP2\",\"880\":\"NDC1\",\"881\":\"GCD6\",\"882\":\"GCD7\",\"883\":\"CBF2\",\"884\":\"NAB2\",\"885\":\"PAN1\",\"886\":\"PRP19\",\"887\":\"PRP21\",\"888\":\"ECM25\",\"889\":\"ZUO1\",\"890\":\"DUR1,2\",\"891\":\"RPA12\",\"892\":\"SPT16\",\"893\":\"MSS1\",\"894\":\"RPD3\",\"895\":\"VPH1\",\"896\":\"SCM4\",\"897\":\"RPN2\",\"898\":\"SMI1\",\"899\":\"PAH1\",\"900\":\"SNQ2\",\"901\":\"SRB4\",\"902\":\"SRB6\",\"903\":\"DOA4\",\"904\":\"SPS19\",\"905\":\"SUA5\",\"906\":\"SUV3\",\"907\":\"CYS4\",\"908\":\"SRP40\",\"909\":\"STE14\",\"910\":\"SRB5\",\"911\":\"PUB1\",\"912\":\"SSE1\",\"913\":\"SSE2\",\"914\":\"SWI3\",\"915\":\"STH1\",\"916\":\"GLC7\",\"917\":\"SAC6\",\"918\":\"TOR2\",\"919\":\"SEC17\",\"920\":\"FBP26\",\"921\":\"MUD1\",\"922\":\"PET127\",\"923\":\"RTG1\",\"924\":\"RTG2\",\"925\":\"PEP7\",\"926\":\"VMA8\",\"927\":\"RML2\",\"928\":\"FRD1\",\"929\":\"IES6\",\"930\":\"P32618\",\"931\":\"GDA1\",\"932\":\"UTR2\",\"933\":\"UTR4\",\"934\":\"RAD23\",\"935\":\"ANP1\",\"936\":\"PMD1\",\"937\":\"BRR2\",\"938\":\"GRX4\",\"939\":\"ECM32\",\"940\":\"GCG1\",\"941\":\"CHD1\",\"942\":\"DNF1\",\"943\":\"HBS1\",\"944\":\"SFA1\",\"945\":\"TFB1\",\"946\":\"ABD1\",\"947\":\"SCT1\",\"948\":\"MGM101\",\"949\":\"ALK2\",\"950\":\"SLA1\",\"951\":\"FRE1\",\"952\":\"YSC83\",\"953\":\"YSC84\",\"954\":\"AFG2\",\"955\":\"YME1\",\"956\":\"COT1\",\"957\":\"COX13\",\"958\":\"ELM1\",\"959\":\"EMP70\",\"960\":\"EMP24\",\"961\":\"ZRT1\",\"962\":\"FZF1\",\"963\":\"GYP6\",\"964\":\"TIM12\",\"965\":\"NPL6\",\"966\":\"ORC2\",\"967\":\"GSP1\",\"968\":\"BCS1\",\"969\":\"VMA11\",\"970\":\"YME2\",\"971\":\"SEC6\",\"972\":\"PEP12\",\"973\":\"SEC8\",\"974\":\"PTM1\",\"975\":\"NFU1\",\"976\":\"UGP1\",\"977\":\"SSO1\",\"978\":\"BEM3\",\"979\":\"HFA1\",\"980\":\"LIP5\",\"981\":\"DLD1\",\"982\":\"DRS1\",\"983\":\"TRS65\",\"984\":\"PRS1\",\"985\":\"PDC2\",\"986\":\"TIM23\",\"987\":\"CYM1\",\"988\":\"IMP3\",\"989\":\"PTR2\",\"990\":\"MRP4\",\"991\":\"MRPL6\",\"992\":\"RPS0A\",\"993\":\"MNS1\",\"994\":\"SMC1\",\"995\":\"SMY2\",\"996\":\"RPC34\",\"997\":\"SUI1\",\"998\":\"VAM7\",\"999\":\"VPS17\",\"1000\":\"SPT4\",\"1001\":\"SEC61\",\"1002\":\"SRP101\",\"1003\":\"YPT7\",\"1004\":\"PPQ1\",\"1005\":\"MRT4\",\"1006\":\"UFD4\",\"1007\":\"PRP40\",\"1008\":\"ARC19\",\"1009\":\"UBC6\",\"1010\":\"RPT5\",\"1011\":\"RPT3\",\"1012\":\"RPT1\",\"1013\":\"SUR1\",\"1014\":\"PDR5\",\"1015\":\"CSE1\",\"1016\":\"CSE2\",\"1017\":\"DOM34\",\"1018\":\"MDL1\",\"1019\":\"MDL2\",\"1020\":\"CNS1\",\"1021\":\"BUD2\",\"1022\":\"DUT1\",\"1023\":\"CBF5\",\"1024\":\"P33324\",\"1025\":\"GDH2\",\"1026\":\"SNC2\",\"1027\":\"PPZ2\",\"1028\":\"SER1\",\"1029\":\"NTF2\",\"1030\":\"SEC3\",\"1031\":\"SLC1\",\"1032\":\"PRP8\",\"1033\":\"SKN1\",\"1034\":\"SLA2\",\"1035\":\"TFC4\",\"1036\":\"LHP1\",\"1037\":\"PGM1\",\"1038\":\"HSP78\",\"1039\":\"IXR1\",\"1040\":\"LOS1\",\"1041\":\"SPC29\",\"1042\":\"SDH3\",\"1043\":\"MFT1\",\"1044\":\"RPS1A\",\"1045\":\"KTR2\",\"1046\":\"HIS7\",\"1047\":\"SOF1\",\"1048\":\"PAD1\",\"1049\":\"TRM2\",\"1050\":\"SEC66\",\"1051\":\"NPL4\",\"1052\":\"MRPS5\",\"1053\":\"WBP1\",\"1054\":\"PMT1\",\"1055\":\"TIP20\",\"1056\":\"GCN1\",\"1057\":\"PET112\",\"1058\":\"STE13\",\"1059\":\"NUF2\",\"1060\":\"NIC96\",\"1061\":\"RPB7\",\"1062\":\"VPS35\",\"1063\":\"TFC3\",\"1064\":\"STO1\",\"1065\":\"SRB2\",\"1066\":\"TGL1\",\"1067\":\"TIF3\",\"1068\":\"EDE1\",\"1069\":\"P34220\",\"1070\":\"PTC3\",\"1071\":\"PTH2\",\"1072\":\"SHP1\",\"1073\":\"YEL1\",\"1074\":\"SKT5\",\"1075\":\"PRX1\",\"1076\":\"MTR2\",\"1077\":\"COY1\",\"1078\":\"ZRT3\",\"1079\":\"URB1\",\"1080\":\"HCS1\",\"1081\":\"HSL1\",\"1082\":\"UTP11\",\"1083\":\"P34248\",\"1084\":\"P34251\",\"1085\":\"KTI12\",\"1086\":\"BMH2\",\"1087\":\"FAB1\",\"1088\":\"TSA1\",\"1089\":\"WHI3\",\"1090\":\"MOT2\",\"1091\":\"YUH1\",\"1092\":\"TOR1\",\"1093\":\"CPR5\",\"1094\":\"SPT7\",\"1095\":\"RRP1\",\"1096\":\"SSS1\",\"1097\":\"TOM20\",\"1098\":\"APS1\",\"1099\":\"PTC1\",\"1100\":\"AST1\",\"1101\":\"SQT1\",\"1102\":\"TAF14\",\"1103\":\"MDJ1\",\"1104\":\"ATG19\",\"1105\":\"UTP20\",\"1106\":\"RER2\",\"1107\":\"GCS1\",\"1108\":\"THI80\",\"1109\":\"CSG2\",\"1110\":\"SKI2\",\"1111\":\"LRG1\",\"1112\":\"TMA19\",\"1113\":\"MRP8\",\"1114\":\"YET1\",\"1115\":\"MNR2\",\"1116\":\"P35725\",\"1117\":\"MPE1\",\"1118\":\"NUP120\",\"1119\":\"DEF1\",\"1120\":\"BDF1\",\"1121\":\"KES1\",\"1122\":\"SWH1\",\"1123\":\"MRPL38\",\"1124\":\"OCT1\",\"1125\":\"APL2\",\"1126\":\"MYO3\",\"1127\":\"SRY1\",\"1128\":\"TEF4\",\"1129\":\"DHR2\",\"1130\":\"YNK1\",\"1131\":\"MAE1\",\"1132\":\"YKT6\",\"1133\":\"LHS1\",\"1134\":\"VPS21\",\"1135\":\"YPT52\",\"1136\":\"YPT53\",\"1137\":\"TPO5\",\"1138\":\"COS9\",\"1139\":\"YRA2\",\"1140\":\"DOA1\",\"1141\":\"EMC3\",\"1142\":\"ADD66\",\"1143\":\"EAP1\",\"1144\":\"MNN4\",\"1145\":\"MIA40\",\"1146\":\"SDS22\",\"1147\":\"SNU114\",\"1148\":\"EBP2\",\"1149\":\"MCD4\",\"1150\":\"ELF1\",\"1151\":\"RCN1\",\"1152\":\"RSM22\",\"1153\":\"SRP102\",\"1154\":\"NNR2\",\"1155\":\"MCR1\",\"1156\":\"AVT3\",\"1157\":\"CMC1\",\"1158\":\"SHE2\",\"1159\":\"PMU1\",\"1160\":\"CUE2\",\"1161\":\"CAB3\",\"1162\":\"RRP14\",\"1163\":\"PSG1\",\"1164\":\"P36083\",\"1165\":\"MUD2\",\"1166\":\"P36088\",\"1167\":\"ANR2\",\"1168\":\"DCW1\",\"1169\":\"SPC42\",\"1170\":\"VPS24\",\"1171\":\"TUL1\",\"1172\":\"TFA1\",\"1173\":\"TCD2\",\"1174\":\"PAN3\",\"1175\":\"P36103\",\"1176\":\"SWD2\",\"1177\":\"AUR1\",\"1178\":\"DID4\",\"1179\":\"PRY2\",\"1180\":\"MIC60\",\"1181\":\"P36114\",\"1182\":\"VPS51\",\"1183\":\"ALY1\",\"1184\":\"RQT4\",\"1185\":\"DBP7\",\"1186\":\"RPC37\",\"1187\":\"BCH2\",\"1188\":\"SAP190\",\"1189\":\"SET3\",\"1190\":\"SPO14\",\"1191\":\"CAF4\",\"1192\":\"KAE1\",\"1193\":\"UTH1\",\"1194\":\"SHB17\",\"1195\":\"PET10\",\"1196\":\"FMP46\",\"1197\":\"UTP30\",\"1198\":\"TFA2\",\"1199\":\"LAS1\",\"1200\":\"PAM17\",\"1201\":\"GPT2\",\"1202\":\"BET3\",\"1203\":\"P36151\",\"1204\":\"DRE2\",\"1205\":\"AIM29\",\"1206\":\"ECM4\",\"1207\":\"TRZ1\",\"1208\":\"RPF2\",\"1209\":\"NUP133\",\"1210\":\"OMA1\",\"1211\":\"TVP38\",\"1212\":\"TGL4\",\"1213\":\"SRL3\",\"1214\":\"ESL2\",\"1215\":\"SKG1\",\"1216\":\"TYS1\",\"1217\":\"MRPL3\",\"1218\":\"MRPL4\",\"1219\":\"MRPL7\",\"1220\":\"MRPL10\",\"1221\":\"MRPL11\",\"1222\":\"MRPL15\",\"1223\":\"MRPL24\",\"1224\":\"MRPL27\",\"1225\":\"MRPL17\",\"1226\":\"MRPL40\",\"1227\":\"PIM1\",\"1228\":\"PGM2\",\"1229\":\"GEF1\",\"1230\":\"ABZ1\",\"1231\":\"SOL2\",\"1232\":\"P37263\",\"1233\":\"SHM2\",\"1234\":\"SHM1\",\"1235\":\"NAT2\",\"1236\":\"STV1\",\"1237\":\"STT4\",\"1238\":\"SDH4\",\"1239\":\"QCR10\",\"1240\":\"APE3\",\"1241\":\"GLY1\",\"1242\":\"PAM1\",\"1243\":\"CCL1\",\"1244\":\"VRP1\",\"1245\":\"NOP4\",\"1246\":\"AAP1\",\"1247\":\"ADE17\",\"1248\":\"ASC1\",\"1249\":\"AHP1\",\"1250\":\"BOI1\",\"1251\":\"RPL32\",\"1252\":\"PRS4\",\"1253\":\"MRPL16\",\"1254\":\"RIB1\",\"1255\":\"GRX7\",\"1256\":\"MNN2\",\"1257\":\"YPK3\",\"1258\":\"ETR1\",\"1259\":\"SCO2\",\"1260\":\"HMT1\",\"1261\":\"PDX3\",\"1262\":\"ATP3\",\"1263\":\"AKL1\",\"1264\":\"P38081\",\"1265\":\"BAP2\",\"1266\":\"TAT1\",\"1267\":\"RDH54\",\"1268\":\"YMC2\",\"1269\":\"GRS1\",\"1270\":\"PTC4\",\"1271\":\"AGP2\",\"1272\":\"ATG42\",\"1273\":\"TEL1\",\"1274\":\"MEC1\",\"1275\":\"MAK5\",\"1276\":\"ADH5\",\"1277\":\"ARA1\",\"1278\":\"ARL1\",\"1279\":\"MRPS9\",\"1280\":\"POL12\",\"1281\":\"ECM31\",\"1282\":\"RIM2\",\"1283\":\"TAF5\",\"1284\":\"KTR3\",\"1285\":\"KTR4\",\"1286\":\"PCS60\",\"1287\":\"ROT2\",\"1288\":\"LDH1\",\"1289\":\"GPX2\",\"1290\":\"ISW1\",\"1291\":\"RIB5\",\"1292\":\"YPT10\",\"1293\":\"DUG2\",\"1294\":\"PBP2\",\"1295\":\"CTP1\",\"1296\":\"APM3\",\"1297\":\"MIX23\",\"1298\":\"SEA4\",\"1299\":\"RTG3\",\"1300\":\"SFT2\",\"1301\":\"ECM21\",\"1302\":\"BNA4\",\"1303\":\"BRN1\",\"1304\":\"MRX3\",\"1305\":\"MAP2\",\"1306\":\"MRP21\",\"1307\":\"P38177\",\"1308\":\"ALG3\",\"1309\":\"NUP170\",\"1310\":\"UBP13\",\"1311\":\"FUI1\",\"1312\":\"P38197\",\"1313\":\"HEK2\",\"1314\":\"LSM2\",\"1315\":\"RRN10\",\"1316\":\"NCL1\",\"1317\":\"RFT1\",\"1318\":\"LDB7\",\"1319\":\"DSF2\",\"1320\":\"KAP104\",\"1321\":\"OLA1\",\"1322\":\"CDS1\",\"1323\":\"FAT1\",\"1324\":\"CST26\",\"1325\":\"QDR3\",\"1326\":\"TCM62\",\"1327\":\"ZTA1\",\"1328\":\"RFS1\",\"1329\":\"P38235\",\"1330\":\"UBP14\",\"1331\":\"ECM2\",\"1332\":\"ALG14\",\"1333\":\"PFF1\",\"1334\":\"SLM4\",\"1335\":\"ECM33\",\"1336\":\"RPG1\",\"1337\":\"IST2\",\"1338\":\"RFC5\",\"1339\":\"PBY1\",\"1340\":\"RXT2\",\"1341\":\"P38256\",\"1342\":\"FES1\",\"1343\":\"EXO84\",\"1344\":\"SIF2\",\"1345\":\"PHO88\",\"1346\":\"AIM3\",\"1347\":\"OPY1\",\"1348\":\"SHE3\",\"1349\":\"HSL7\",\"1350\":\"APD1\",\"1351\":\"IFA38\",\"1352\":\"CSH1\",\"1353\":\"TOS1\",\"1354\":\"EHT1\",\"1355\":\"FZO1\",\"1356\":\"MBA1\",\"1357\":\"GDT1\",\"1358\":\"MED8\",\"1359\":\"DER1\",\"1360\":\"FTH1\",\"1361\":\"SDS24\",\"1362\":\"P38318\",\"1363\":\"P38321\",\"1364\":\"MCX1\",\"1365\":\"OM14\",\"1366\":\"ARC40\",\"1367\":\"VHC1\",\"1368\":\"ENP1\",\"1369\":\"TRS20\",\"1370\":\"RGD1\",\"1371\":\"TAE1\",\"1372\":\"MIC12\",\"1373\":\"TSC10\",\"1374\":\"REI1\",\"1375\":\"SDH8\",\"1376\":\"HSM3\",\"1377\":\"UBX7\",\"1378\":\"PAF1\",\"1379\":\"SAF1\",\"1380\":\"SSH1\",\"1381\":\"P38355\",\"1382\":\"BSD2\",\"1383\":\"TPS3\",\"1384\":\"TSL1\",\"1385\":\"CUE1\",\"1386\":\"TIF5\",\"1387\":\"LEO1\",\"1388\":\"MGE1\",\"1389\":\"YPT31\",\"1390\":\"ERG7\",\"1391\":\"RIM11\",\"1392\":\"YGP1\",\"1393\":\"PRS2\",\"1394\":\"RCK2\",\"1395\":\"PRE3\",\"1396\":\"GUA1\",\"1397\":\"CBR1\",\"1398\":\"URA8\",\"1399\":\"PCM1\",\"1400\":\"RFC3\",\"1401\":\"RFC1\",\"1402\":\"FKS1\",\"1403\":\"MMS21\",\"1404\":\"HIS2\",\"1405\":\"GLO3\",\"1406\":\"SRP68\",\"1407\":\"SRP72\",\"1408\":\"PRS3\",\"1409\":\"KSP1\",\"1410\":\"MSC7\",\"1411\":\"HXT5\",\"1412\":\"IMD2\",\"1413\":\"PPX1\",\"1414\":\"RPS20\",\"1415\":\"LAG1\",\"1416\":\"DIA4\",\"1417\":\"DED81\",\"1418\":\"P38708\",\"1419\":\"RPS27B;RPS27A\",\"1420\":\"RRP3\",\"1421\":\"OSH3\",\"1422\":\"MSR1\",\"1423\":\"GRE3\",\"1424\":\"P38716\",\"1425\":\"SIP3\",\"1426\":\"DBP8\",\"1427\":\"GND1\",\"1428\":\"COS8\",\"1429\":\"EFM1\",\"1430\":\"GOS1\",\"1431\":\"ECM29\",\"1432\":\"NPR3\",\"1433\":\"P38745\",\"1434\":\"YLF2\",\"1435\":\"OTU2\",\"1436\":\"ETP1\",\"1437\":\"HSE1\",\"1438\":\"RPL14B;RPL14A\",\"1439\":\"OSH7\",\"1440\":\"TCD1\",\"1441\":\"TDA3\",\"1442\":\"VPS29\",\"1443\":\"RPN1\",\"1444\":\"YHI9\",\"1445\":\"PIH1\",\"1446\":\"BRL1\",\"1447\":\"RRF1\",\"1448\":\"DOG2\",\"1449\":\"P38775\",\"1450\":\"FSH1\",\"1451\":\"SMF2\",\"1452\":\"CIC1\",\"1453\":\"RSC30\",\"1454\":\"MED6\",\"1455\":\"VMA22\",\"1456\":\"RPP1\",\"1457\":\"PAN5\",\"1458\":\"SSZ1\",\"1459\":\"SSF1\",\"1460\":\"HTD2\",\"1461\":\"DYS1\",\"1462\":\"RRP4\",\"1463\":\"TRM5\",\"1464\":\"QNS1\",\"1465\":\"PTC7\",\"1466\":\"NMD2\",\"1467\":\"P38799\",\"1468\":\"LRP1\",\"1469\":\"IPI1\",\"1470\":\"RTC3\",\"1471\":\"RPF1\",\"1472\":\"P38809\",\"1473\":\"SFB3\",\"1474\":\"TRA1\",\"1475\":\"GEP4\",\"1476\":\"BIG1\",\"1477\":\"YPT35\",\"1478\":\"TRR2\",\"1479\":\"GGA2\",\"1480\":\"ERP5\",\"1481\":\"UBA4\",\"1482\":\"APE4\",\"1483\":\"BZZ1\",\"1484\":\"TOM71\",\"1485\":\"ORC6\",\"1486\":\"LSM12\",\"1487\":\"P38833\",\"1488\":\"ECM14\",\"1489\":\"NSG1\",\"1490\":\"ARO9\",\"1491\":\"P38841\",\"1492\":\"CHS7\",\"1493\":\"CRP1\",\"1494\":\"RTT107\",\"1495\":\"LAM1\",\"1496\":\"KEL1\",\"1497\":\"TDA11\",\"1498\":\"YAP1801\",\"1499\":\"SOL3\",\"1500\":\"MTG2\",\"1501\":\"NMD3\",\"1502\":\"ATG7\",\"1503\":\"SVP26\",\"1504\":\"P38870\",\"1505\":\"KOG1\",\"1506\":\"IKI1\",\"1507\":\"GPI16\",\"1508\":\"LNP1\",\"1509\":\"EGD2\",\"1510\":\"NVJ1\",\"1511\":\"UTP9\",\"1512\":\"RIX1\",\"1513\":\"AIM18\",\"1514\":\"AIM46\",\"1515\":\"RPN10\",\"1516\":\"P38887\",\"1517\":\"MNL1\",\"1518\":\"SKN7\",\"1519\":\"SET5\",\"1520\":\"BAT1\",\"1521\":\"CRG1\",\"1522\":\"RPB11\",\"1523\":\"RTS1\",\"1524\":\"CYC2\",\"1525\":\"HSP10\",\"1526\":\"FPR3\",\"1527\":\"TIF11\",\"1528\":\"FAD1\",\"1529\":\"SPT8\",\"1530\":\"MLH1\",\"1531\":\"HRB1\",\"1532\":\"SMF1\",\"1533\":\"AXL2\",\"1534\":\"PMC1\",\"1535\":\"CKB2\",\"1536\":\"SSN2\",\"1537\":\"VPS45\",\"1538\":\"BFR1\",\"1539\":\"IPT1\",\"1540\":\"VPS41\",\"1541\":\"RRP8\",\"1542\":\"TVP23\",\"1543\":\"VTC5\",\"1544\":\"TAT2\",\"1545\":\"SEC31\",\"1546\":\"PNT1\",\"1547\":\"HAL5\",\"1548\":\"ADE6\",\"1549\":\"SRP14\",\"1550\":\"ASP1\",\"1551\":\"GGC1\",\"1552\":\"SMC2\",\"1553\":\"SAK1\",\"1554\":\"SUR2\",\"1555\":\"FET3\",\"1556\":\"MSS4\",\"1557\":\"CCC2\",\"1558\":\"NAB3\",\"1559\":\"LYS1\",\"1560\":\"LYS9\",\"1561\":\"FAA3\",\"1562\":\"HXT7;HXT6\",\"1563\":\"KRE9\",\"1564\":\"PSD1\",\"1565\":\"STT3\",\"1566\":\"POP2\",\"1567\":\"DUN1\",\"1568\":\"AKR1\",\"1569\":\"BEM4\",\"1570\":\"GAA1\",\"1571\":\"END3\",\"1572\":\"STM1\",\"1573\":\"MPT5\",\"1574\":\"SSN3\",\"1575\":\"CCT2\",\"1576\":\"CCT3\",\"1577\":\"CCT4\",\"1578\":\"CCT6\",\"1579\":\"PCF11\",\"1580\":\"RGA1\",\"1581\":\"CAJ1\",\"1582\":\"XDJ1\",\"1583\":\"PIK1\",\"1584\":\"PLB1\",\"1585\":\"MNN1\",\"1586\":\"MNN9\",\"1587\":\"YCF1\",\"1588\":\"VMA7\",\"1589\":\"DSS1\",\"1590\":\"CAT8\",\"1591\":\"TIM17\",\"1592\":\"RPS14B\",\"1593\":\"DHH1\",\"1594\":\"FHL1\",\"1595\":\"ILV3\",\"1596\":\"P39523\",\"1597\":\"DRS2\",\"1598\":\"CEM1\",\"1599\":\"LAA1\",\"1600\":\"P39529\",\"1601\":\"RCY1\",\"1602\":\"ACO2\",\"1603\":\"PHO90\",\"1604\":\"SOP4\",\"1605\":\"UIP3\",\"1606\":\"KTD1\",\"1607\":\"YHB1\",\"1608\":\"MEF2\",\"1609\":\"PRP39\",\"1610\":\"NPT1\",\"1611\":\"POM152\",\"1612\":\"VPS8\",\"1613\":\"ERP2\",\"1614\":\"NUP60\",\"1615\":\"SEN34\",\"1616\":\"BDH1\",\"1617\":\"ECM1\",\"1618\":\"GPB2\",\"1619\":\"PEX22\",\"1620\":\"FLC2\",\"1621\":\"OAF1\",\"1622\":\"AIM2\",\"1623\":\"GEM1\",\"1624\":\"BOL3\",\"1625\":\"GCV3\",\"1626\":\"ERV46\",\"1627\":\"RBG1\",\"1628\":\"FUN12\",\"1629\":\"GIP4\",\"1630\":\"SEC72\",\"1631\":\"RVS167\",\"1632\":\"NOC2\",\"1633\":\"VPS52\",\"1634\":\"NPR2\",\"1635\":\"AFG3\",\"1636\":\"SSO2\",\"1637\":\"PTI1\",\"1638\":\"SLN1\",\"1639\":\"SNF7\",\"1640\":\"SSP120\",\"1641\":\"TIF4631\",\"1642\":\"TIF4632\",\"1643\":\"RPS26A\",\"1644\":\"RSP5\",\"1645\":\"UBP5\",\"1646\":\"AST2\",\"1647\":\"OXA1\",\"1648\":\"YEA6\",\"1649\":\"SAH1\",\"1650\":\"SAP1\",\"1651\":\"RPH1\",\"1652\":\"GDI1\",\"1653\":\"BEM2\",\"1654\":\"YCK3\",\"1655\":\"AIM10\",\"1656\":\"PTC2\",\"1657\":\"UBP9\",\"1658\":\"VAC8\",\"1659\":\"BOI2\",\"1660\":\"DLD3\",\"1661\":\"HPA3\",\"1662\":\"HAT2\",\"1663\":\"POL5\",\"1664\":\"SPF1\",\"1665\":\"SNU13\",\"1666\":\"GEA2\",\"1667\":\"PXP1\",\"1668\":\"GTT3\",\"1669\":\"EDC3\",\"1670\":\"MIT1\",\"1671\":\"GIM4\",\"1672\":\"IRC22\",\"1673\":\"NOP16\",\"1674\":\"FMP52\",\"1675\":\"YND1\",\"1676\":\"NUG1\",\"1677\":\"HEM14\",\"1678\":\"BIM1\",\"1679\":\"ISC1\",\"1680\":\"RPN3\",\"1681\":\"SMB1\",\"1682\":\"P40022\",\"1683\":\"ARB1\",\"1684\":\"KRE29\",\"1685\":\"MXR1\",\"1686\":\"ERG28\",\"1687\":\"TPA1\",\"1688\":\"RSM18\",\"1689\":\"PIC2\",\"1690\":\"HMF1\",\"1691\":\"PCL6\",\"1692\":\"FCY21\",\"1693\":\"THO1\",\"1694\":\"VTC1\",\"1695\":\"ALD5\",\"1696\":\"MRX1\",\"1697\":\"ICP55\",\"1698\":\"AIM9\",\"1699\":\"SER3\",\"1700\":\"UTP7\",\"1701\":\"GET2\",\"1702\":\"IES5\",\"1703\":\"TSC11\",\"1704\":\"NUP157\",\"1705\":\"GLE2\",\"1706\":\"KAP123\",\"1707\":\"LSM4\",\"1708\":\"TMN3\",\"1709\":\"SHO1\",\"1710\":\"SCS2\",\"1711\":\"NSA2\",\"1712\":\"LCP5\",\"1713\":\"P40081\",\"1714\":\"COX15\",\"1715\":\"DDI1\",\"1716\":\"FTR1\",\"1717\":\"LSM5\",\"1718\":\"SCC4\",\"1719\":\"PEA2\",\"1720\":\"P40093\",\"1721\":\"COG3\",\"1722\":\"FMP10\",\"1723\":\"GPP2\",\"1724\":\"SSB2\",\"1725\":\"MGS1\",\"1726\":\"PPN2\",\"1727\":\"IES2\",\"1728\":\"PEX17\",\"1729\":\"VID27\",\"1730\":\"P40159\",\"1731\":\"RIO2\",\"1732\":\"RTT106\",\"1733\":\"NNR1\",\"1734\":\"MMF1\",\"1735\":\"CCS1\",\"1736\":\"JLP2\",\"1737\":\"ERG29\",\"1738\":\"GID8\",\"1739\":\"SIP5\",\"1740\":\"RPL13B\",\"1741\":\"NDE1\",\"1742\":\"TIF34\",\"1743\":\"PRE5\",\"1744\":\"PRE6\",\"1745\":\"TGL3\",\"1746\":\"KHA1\",\"1747\":\"CYB5\",\"1748\":\"SOK1\",\"1749\":\"SSM4\",\"1750\":\"ELO3\",\"1751\":\"HUA1\",\"1752\":\"RPT2\",\"1753\":\"YTA6\",\"1754\":\"PEP8\",\"1755\":\"RFC4\",\"1756\":\"YTA7\",\"1757\":\"YTA12\",\"1758\":\"VPS27\",\"1759\":\"LRO1\",\"1760\":\"LTP1\",\"1761\":\"RFC2\",\"1762\":\"ALG5\",\"1763\":\"RAD26\",\"1764\":\"NTA1\",\"1765\":\"P40355\",\"1766\":\"PGD1\",\"1767\":\"SEC9\",\"1768\":\"JEM1\",\"1769\":\"ARG2\",\"1770\":\"UTP18\",\"1771\":\"P40363\",\"1772\":\"MPM1\",\"1773\":\"DLS1\",\"1774\":\"LAS21\",\"1775\":\"NUP82\",\"1776\":\"RIC1\",\"1777\":\"CCT5\",\"1778\":\"TPM2\",\"1779\":\"ATM1\",\"1780\":\"RPC10\",\"1781\":\"PFK26\",\"1782\":\"P40449\",\"1783\":\"COA1\",\"1784\":\"UBP7\",\"1785\":\"ESL1\",\"1786\":\"MLP2\",\"1787\":\"PAN6\",\"1788\":\"TMA108\",\"1789\":\"VHS2\",\"1790\":\"ASG1\",\"1791\":\"TAO3\",\"1792\":\"MET18\",\"1793\":\"AYR1\",\"1794\":\"SIM1\",\"1795\":\"PRM5\",\"1796\":\"NUP159\",\"1797\":\"HOS4\",\"1798\":\"HPM1\",\"1799\":\"SEC24\",\"1800\":\"P40483\",\"1801\":\"MOB1\",\"1802\":\"SLM1\",\"1803\":\"DPH1\",\"1804\":\"FMC1\",\"1805\":\"FYV10\",\"1806\":\"PRK1\",\"1807\":\"LYS12\",\"1808\":\"RSM25\",\"1809\":\"UTP25\",\"1810\":\"ICE2\",\"1811\":\"AVT7\",\"1812\":\"KTR7\",\"1813\":\"SDS3\",\"1814\":\"CAB2\",\"1815\":\"P40508\",\"1816\":\"SEC28\",\"1817\":\"SER33\",\"1818\":\"MAM33\",\"1819\":\"FIS1\",\"1820\":\"YRB2\",\"1821\":\"ARC15\",\"1822\":\"P40523\",\"1823\":\"NEO1\",\"1824\":\"SYG1\",\"1825\":\"AGE2\",\"1826\":\"PKP1\",\"1827\":\"GVP36\",\"1828\":\"APQ12\",\"1829\":\"TED1\",\"1830\":\"CST6\",\"1831\":\"EMC5\",\"1832\":\"IRR1\",\"1833\":\"HIS6\",\"1834\":\"VID28\",\"1835\":\"SNL1\",\"1836\":\"MNT3\",\"1837\":\"DOT5\",\"1838\":\"NAS2\",\"1839\":\"EPS1\",\"1840\":\"INP51\",\"1841\":\"SGN1\",\"1842\":\"MPH1\",\"1843\":\"AIM21\",\"1844\":\"DJP1\",\"1845\":\"EGH1\",\"1846\":\"INA22\",\"1847\":\"MGA2\",\"1848\":\"P40579\",\"1849\":\"IRC24\",\"1850\":\"HYR1\",\"1851\":\"GTT1\",\"1852\":\"RLP7\",\"1853\":\"ALA1\",\"1854\":\"MKT1\",\"1855\":\"AXL1\",\"1856\":\"MRPL49\",\"1857\":\"VTH2;VTH1\",\"1858\":\"REE1\",\"1859\":\"CHS6\",\"1860\":\"GTS1\",\"1861\":\"MVP1\",\"1862\":\"PHB1\",\"1863\":\"CEP3\",\"1864\":\"LCB2\",\"1865\":\"CDC1\",\"1866\":\"FET4\",\"1867\":\"GSC2\",\"1868\":\"MSS2\",\"1869\":\"NOP2\",\"1870\":\"ARF3\",\"1871\":\"RPL33B\",\"1872\":\"RPS29A\",\"1873\":\"RPS29B\",\"1874\":\"GPP1\",\"1875\":\"LST8\",\"1876\":\"ERG10\",\"1877\":\"OST1\",\"1878\":\"BUD6\",\"1879\":\"IAH1\",\"1880\":\"CAT5\",\"1881\":\"MMM1\",\"1882\":\"RPL10\",\"1883\":\"VMA13\",\"1884\":\"SEC26\",\"1885\":\"SEC27\",\"1886\":\"POP1\",\"1887\":\"GCD10\",\"1888\":\"BAP3\",\"1889\":\"GLC8\",\"1890\":\"DIM1\",\"1891\":\"BNI1\",\"1892\":\"UFE1\",\"1893\":\"TFG1\",\"1894\":\"TFG2\",\"1895\":\"TES1\",\"1896\":\"MAF1\",\"1897\":\"GPD2\",\"1898\":\"YRB1\",\"1899\":\"GLR1\",\"1900\":\"PSA1\",\"1901\":\"REF2\",\"1902\":\"XKS1\",\"1903\":\"EGT2\",\"1904\":\"FIG4\",\"1905\":\"LEM3\",\"1906\":\"VNX1\",\"1907\":\"P42840\",\"1908\":\"PFS2\",\"1909\":\"EMW1\",\"1910\":\"ZIM17\",\"1911\":\"KRI1\",\"1912\":\"MRPS18\",\"1913\":\"SLS1\",\"1914\":\"PMT6\",\"1915\":\"ELP2\",\"1916\":\"CIR1\",\"1917\":\"SER2\",\"1918\":\"P42942\",\"1919\":\"CCT7\",\"1920\":\"UTP10\",\"1921\":\"PAM16\",\"1922\":\"LSB6\",\"1923\":\"QRI7\",\"1924\":\"QRI1\",\"1925\":\"NSE4\",\"1926\":\"SMD3\",\"1927\":\"GCN20\",\"1928\":\"SWP82\",\"1929\":\"EMP47\",\"1930\":\"RGD2\",\"1931\":\"FMP32\",\"1932\":\"OTU1\",\"1933\":\"LAM5\",\"1934\":\"FET5\",\"1935\":\"MOB2\",\"1936\":\"AGX1\",\"1937\":\"CAF16\",\"1938\":\"GYP8\",\"1939\":\"BST1\",\"1940\":\"EPL1\",\"1941\":\"GAT1\",\"1942\":\"GNA1\",\"1943\":\"IES1\",\"1944\":\"WWM1\",\"1945\":\"BLM10\",\"1946\":\"VTC2\",\"1947\":\"LOC1\",\"1948\":\"RPN11\",\"1949\":\"P43590\",\"1950\":\"FAR7\",\"1951\":\"UBP6\",\"1952\":\"MIC19\",\"1953\":\"IOC3\",\"1954\":\"P43597\",\"1955\":\"P43599\",\"1956\":\"ATG18\",\"1957\":\"LSB3\",\"1958\":\"ULI1\",\"1959\":\"RSC8\",\"1960\":\"OSW7\",\"1961\":\"SAP155\",\"1962\":\"ERJ5\",\"1963\":\"DUG1\",\"1964\":\"P43617\",\"1965\":\"BNA6\",\"1966\":\"RMD8\",\"1967\":\"RET2\",\"1968\":\"ALK1\",\"1969\":\"ALG2\",\"1970\":\"TOS3\",\"1971\":\"MHP1\",\"1972\":\"CKB1\",\"1973\":\"ROK1\",\"1974\":\"FIP1\",\"1975\":\"SCD6\",\"1976\":\"MET12\",\"1977\":\"ALD4\",\"1978\":\"RPS0B\",\"1979\":\"GUS1\",\"1980\":\"RPA43\",\"1981\":\"ARC1\",\"1982\":\"NUP85\",\"1983\":\"SAC3\",\"1984\":\"STU2\",\"1985\":\"SUM1\",\"1986\":\"TAF1\",\"1987\":\"BDP1\",\"1988\":\"AIP1\",\"1989\":\"DLD2\",\"1990\":\"APL6\",\"1991\":\"YAR1\",\"1992\":\"RPS10B\",\"1993\":\"TRS85\",\"1994\":\"BUD13\",\"1995\":\"SKI6\",\"1996\":\"FYV8\",\"1997\":\"SNG1\",\"1998\":\"YPP1\",\"1999\":\"PHO86\",\"2000\":\"POL31\",\"2001\":\"GCD14\",\"2002\":\"CTK2\",\"2003\":\"CTK3\",\"2004\":\"OST2\",\"2005\":\"SPC1\",\"2006\":\"RPE1\",\"2007\":\"NMD5\",\"2008\":\"PMT4\",\"2009\":\"HIT1\",\"2010\":\"MNN5\",\"2011\":\"MNN11\",\"2012\":\"PFD1\",\"2013\":\"ATG27\",\"2014\":\"RPL17B\",\"2015\":\"P46992\",\"2016\":\"SET2\",\"2017\":\"CIS3\",\"2018\":\"RPA34\",\"2019\":\"SFH5\",\"2020\":\"LCB3\",\"2021\":\"P47014\",\"2022\":\"AIM23\",\"2023\":\"LSM1\",\"2024\":\"MTC1\",\"2025\":\"ALB1\",\"2026\":\"MDV1\",\"2027\":\"DPB11\",\"2028\":\"ALY2\",\"2029\":\"IML2\",\"2030\":\"NET1\",\"2031\":\"SMC3\",\"2032\":\"BNA3\",\"2033\":\"IKS1\",\"2034\":\"P47044\",\"2035\":\"TIM54\",\"2036\":\"MTR4\",\"2037\":\"P47048\",\"2038\":\"UBX6\",\"2039\":\"RTT101\",\"2040\":\"AIM22\",\"2041\":\"NUP192\",\"2042\":\"SNX4\",\"2043\":\"VPS53\",\"2044\":\"BBC1\",\"2045\":\"MPS3\",\"2046\":\"VTC4\",\"2047\":\"RPC17\",\"2048\":\"NOP9\",\"2049\":\"CCT8\",\"2050\":\"AVT1\",\"2051\":\"MPP10\",\"2052\":\"MRX12\",\"2053\":\"MHO1\",\"2054\":\"TMA22\",\"2055\":\"P47090\",\"2056\":\"LSM8\",\"2057\":\"MDE1\",\"2058\":\"BNA1\",\"2059\":\"TY1B-JR2\",\"2060\":\"CPR7\",\"2061\":\"RAV1\",\"2062\":\"URB2\",\"2063\":\"TAH11\",\"2064\":\"KCH1\",\"2065\":\"PTK2\",\"2066\":\"ARP3\",\"2067\":\"HAM1\",\"2068\":\"LIA1\",\"2069\":\"NPA3\",\"2070\":\"HOC1\",\"2071\":\"BNA2\",\"2072\":\"AIM24\",\"2073\":\"ACF4\",\"2074\":\"CSN12\",\"2075\":\"EMC2\",\"2076\":\"JSN1\",\"2077\":\"P47137\",\"2078\":\"P47139\",\"2079\":\"AIM25\",\"2080\":\"RSM26\",\"2081\":\"ADO1\",\"2082\":\"ECM27\",\"2083\":\"YMR1\",\"2084\":\"PXP2\",\"2085\":\"RSM7\",\"2086\":\"STE24\",\"2087\":\"ILM1\",\"2088\":\"IBA57\",\"2089\":\"ENT3\",\"2090\":\"VPS70\",\"2091\":\"SGM1\",\"2092\":\"MET5\",\"2093\":\"IML1\",\"2094\":\"HIR3\",\"2095\":\"P47173\",\"2096\":\"BAT2\",\"2097\":\"PMT3\",\"2098\":\"ALD2\",\"2099\":\"CCC1\",\"2100\":\"SRB7\",\"2101\":\"FAA4\",\"2102\":\"GCV1\",\"2103\":\"ATH1\",\"2104\":\"RPS7B\",\"2105\":\"TCB2\",\"2106\":\"ENP2\",\"2107\":\"GPC1\",\"2108\":\"CCM1\",\"2109\":\"MTR3\",\"2110\":\"HLJ1\",\"2111\":\"ARH1\",\"2112\":\"ASK10\",\"2113\":\"HGH1\",\"2114\":\"PAC10\",\"2115\":\"GYP7\",\"2116\":\"UPF3\",\"2117\":\"SEC16\",\"2118\":\"OST3\",\"2119\":\"BPL1\",\"2120\":\"DSK2\",\"2121\":\"BUL1\",\"2122\":\"MSE1\",\"2123\":\"ISM1\",\"2124\":\"MSY1\",\"2125\":\"CLA4\",\"2126\":\"MON2\",\"2127\":\"MSB3\",\"2128\":\"PUS4\",\"2129\":\"LYS20\",\"2130\":\"BRO1\",\"2131\":\"RPS12\",\"2132\":\"RBL2\",\"2133\":\"GNP1\",\"2134\":\"VMA10\",\"2135\":\"NUP57\",\"2136\":\"COQ5\",\"2137\":\"GPI8\",\"2138\":\"ASN1\",\"2139\":\"ASN2\",\"2140\":\"GCV2\",\"2141\":\"RPL37A\",\"2142\":\"RPL38\",\"2143\":\"TOM22\",\"2144\":\"LYS4\",\"2145\":\"APT1\",\"2146\":\"CTR1\",\"2147\":\"RPL4B\",\"2148\":\"NUP145\",\"2149\":\"RNR4\",\"2150\":\"HNT2\",\"2151\":\"NIT3\",\"2152\":\"HSH155\",\"2153\":\"CTF18\",\"2154\":\"DIE2\",\"2155\":\"CCH1\",\"2156\":\"HSV2\",\"2157\":\"PHB2\",\"2158\":\"NAS6\",\"2159\":\"MIC26\",\"2160\":\"P50089\",\"2161\":\"IMD4\",\"2162\":\"IMD3\",\"2163\":\"UBP15\",\"2164\":\"UBP8\",\"2165\":\"TAF4\",\"2166\":\"RPA14\",\"2167\":\"GLO1\",\"2168\":\"MNN10\",\"2169\":\"PSP2\",\"2170\":\"SAM37\",\"2171\":\"MUP1\",\"2172\":\"SOL1\",\"2173\":\"UBC9\",\"2174\":\"RIB4\",\"2175\":\"ORC5\",\"2176\":\"SPT20\",\"2177\":\"PSP1\",\"2178\":\"INP52\",\"2179\":\"AVT4\",\"2180\":\"MIC27\",\"2181\":\"PHO23\",\"2182\":\"RPL9B\",\"2183\":\"RPL37B\",\"2184\":\"SHE4\",\"2185\":\"FOL2\",\"2186\":\"ROM2\",\"2187\":\"YPT32\",\"2188\":\"YML6\",\"2189\":\"SKP1\",\"2190\":\"DIA3\",\"2191\":\"UBA2\",\"2192\":\"PYK2\",\"2193\":\"UBC13\",\"2194\":\"YKE2\",\"2195\":\"NUP188\",\"2196\":\"PMT5\",\"2197\":\"SBH1\",\"2198\":\"SBH2\",\"2199\":\"NUP84\",\"2200\":\"ALT1\",\"2201\":\"ACS2\",\"2202\":\"EXG2\",\"2203\":\"VPS4\",\"2204\":\"MSN5\",\"2205\":\"NBP1\",\"2206\":\"NBP35\",\"2207\":\"COS10\",\"2208\":\"CWH41\",\"2209\":\"SCY1\",\"2210\":\"PAN2\",\"2211\":\"SEH1\",\"2212\":\"SCS3\",\"2213\":\"PSD2\",\"2214\":\"TAF6\",\"2215\":\"PPT1\",\"2216\":\"UFD1\",\"2217\":\"ERG25\",\"2218\":\"YOR1\",\"2219\":\"MNT2\",\"2220\":\"RAI1\",\"2221\":\"RTF1\",\"2222\":\"P53066\",\"2223\":\"KAP114\",\"2224\":\"MTO1\",\"2225\":\"TAN1\",\"2226\":\"EMC4\",\"2227\":\"SHE10\",\"2228\":\"VID30\",\"2229\":\"COG1\",\"2230\":\"NIF3\",\"2231\":\"BOL2\",\"2232\":\"KIP3\",\"2233\":\"ARO8\",\"2234\":\"MCM6\",\"2235\":\"YIP4\",\"2236\":\"MDS3\",\"2237\":\"DSD1\",\"2238\":\"P53100\",\"2239\":\"STR3\",\"2240\":\"ATG1\",\"2241\":\"YRB30\",\"2242\":\"YIP5\",\"2243\":\"AIM14\",\"2244\":\"ARI1\",\"2245\":\"PEX14\",\"2246\":\"NUT1\",\"2247\":\"INO80\",\"2248\":\"HUL5\",\"2249\":\"P53120\",\"2250\":\"FLC3\",\"2251\":\"ITC1\",\"2252\":\"MET13\",\"2253\":\"MON1\",\"2254\":\"PRP43\",\"2255\":\"P53134\",\"2256\":\"NSA1\",\"2257\":\"CUE3\",\"2258\":\"P53139\",\"2259\":\"RMD9\",\"2260\":\"MLC1\",\"2261\":\"LSG1\",\"2262\":\"USE1\",\"2263\":\"MMS2\",\"2264\":\"GUP1\",\"2265\":\"P53155\",\"2266\":\"MPS2\",\"2267\":\"MNP1\",\"2268\":\"NPY1\",\"2269\":\"SGF73\",\"2270\":\"MRH4\",\"2271\":\"YBP2\",\"2272\":\"PKP2\",\"2273\":\"GEP7\",\"2274\":\"SDS23\",\"2275\":\"ERV14\",\"2276\":\"PRM8\",\"2277\":\"TYW3\",\"2278\":\"ALG13\",\"2279\":\"RIM8\",\"2280\":\"P53183\",\"2281\":\"PNC1\",\"2282\":\"PIB2\",\"2283\":\"GET1\",\"2284\":\"JAC1\",\"2285\":\"COG7\",\"2286\":\"ERP6\",\"2287\":\"ERG26\",\"2288\":\"EFM5\",\"2289\":\"SWC4\",\"2290\":\"CUL3\",\"2291\":\"PEX31\",\"2292\":\"NMA2\",\"2293\":\"MCY1\",\"2294\":\"SNU71\",\"2295\":\"P53212\",\"2296\":\"THG1\",\"2297\":\"P53217\",\"2298\":\"POP6\",\"2299\":\"IMO32\",\"2300\":\"TIM21\",\"2301\":\"RPL26B\",\"2302\":\"NQM1\",\"2303\":\"P53235\",\"2304\":\"RSC1\",\"2305\":\"PEF1\",\"2306\":\"VHT1\",\"2307\":\"PEX8\",\"2308\":\"TWF1\",\"2309\":\"PIL1\",\"2310\":\"NNF2\",\"2311\":\"UTP22\",\"2312\":\"DRN1\",\"2313\":\"RRP46\",\"2314\":\"MDR1\",\"2315\":\"NOP7\",\"2316\":\"VOA1\",\"2317\":\"P53265\",\"2318\":\"SHY1\",\"2319\":\"DAM1\",\"2320\":\"P53270\",\"2321\":\"COG2\",\"2322\":\"P53272\",\"2323\":\"P53273\",\"2324\":\"P53274\",\"2325\":\"UTP8\",\"2326\":\"P53278\",\"2327\":\"CAF130\",\"2328\":\"LSB1\",\"2329\":\"VPS62\",\"2330\":\"RTS3\",\"2331\":\"GTR2\",\"2332\":\"MRPS35\",\"2333\":\"RBG2\",\"2334\":\"ATF2\",\"2335\":\"PBP1\",\"2336\":\"TIM13\",\"2337\":\"CRH1\",\"2338\":\"ZPR1\",\"2339\":\"SLI1\",\"2340\":\"YAP1802\",\"2341\":\"MPC3\",\"2342\":\"LSC2\",\"2343\":\"SDA1\",\"2344\":\"CPD1\",\"2345\":\"P53316\",\"2346\":\"COQ6\",\"2347\":\"GND2\",\"2348\":\"MTM1\",\"2349\":\"TNA1\",\"2350\":\"SAY1\",\"2351\":\"P53326\",\"2352\":\"SLH1\",\"2353\":\"RTT102\",\"2354\":\"RNH70\",\"2355\":\"CAB4\",\"2356\":\"CWC22\",\"2357\":\"SCW4\",\"2358\":\"PXR1\",\"2359\":\"P53336\",\"2360\":\"ERV29\",\"2361\":\"COS6\",\"2362\":\"MKC7\",\"2363\":\"DIP5\",\"2364\":\"P53394\",\"2365\":\"SSU72\",\"2366\":\"RPT4\",\"2367\":\"DCP2\",\"2368\":\"HHO1\",\"2369\":\"THO2\",\"2370\":\"LSC1\",\"2371\":\"RET3\",\"2372\":\"MSO1\",\"2373\":\"NCE103\",\"2374\":\"NRD1\",\"2375\":\"COP1\",\"2376\":\"SNF12\",\"2377\":\"ARE2\",\"2378\":\"PAP2\",\"2379\":\"YIP3\",\"2380\":\"HST1\",\"2381\":\"CPR6\",\"2382\":\"SMM1\",\"2383\":\"RCF2\",\"2384\":\"P53723\",\"2385\":\"MRPL50\",\"2386\":\"MPP6\",\"2387\":\"CPR8\",\"2388\":\"ZNG1\",\"2389\":\"ALG12\",\"2390\":\"ARC35\",\"2391\":\"RSM19\",\"2392\":\"DBP6\",\"2393\":\"ZRG17\",\"2394\":\"P53736\",\"2395\":\"TRM112\",\"2396\":\"FPK1\",\"2397\":\"P53740\",\"2398\":\"BRE5\",\"2399\":\"NOG2\",\"2400\":\"ESF2\",\"2401\":\"MNT4\",\"2402\":\"P53751\",\"2403\":\"P53752\",\"2404\":\"DUS1\",\"2405\":\"YRF1-6;YRF1-7;YRF1-3;Q3E7X8;Q08995\",\"2406\":\"COS1;P40587\",\"2407\":\"CAF40\",\"2408\":\"HCH1\",\"2409\":\"CAF120\",\"2410\":\"GOR1\",\"2411\":\"TOF1\",\"2412\":\"IST1\",\"2413\":\"PDR17\",\"2414\":\"YIF1\",\"2415\":\"DSL1\",\"2416\":\"FOL1\",\"2417\":\"GIS2\",\"2418\":\"TEX1\",\"2419\":\"P53852\",\"2420\":\"CWC25\",\"2421\":\"ATG2\",\"2422\":\"P53857\",\"2423\":\"BNI4\",\"2424\":\"CSL4\",\"2425\":\"PDR16\",\"2426\":\"JJJ1\",\"2427\":\"CNM67\",\"2428\":\"SQS1\",\"2429\":\"ALG9\",\"2430\":\"P53870\",\"2431\":\"UBP10\",\"2432\":\"MRPL19\",\"2433\":\"IPI3\",\"2434\":\"P53878\",\"2435\":\"RHO5\",\"2436\":\"MRPL22\",\"2437\":\"NOP13\",\"2438\":\"MDG1\",\"2439\":\"FMP41\",\"2440\":\"BNI5\",\"2441\":\"RIA1\",\"2442\":\"CBK1\",\"2443\":\"IGO1\",\"2444\":\"NSG2\",\"2445\":\"CUZ1\",\"2446\":\"GIM3\",\"2447\":\"INN1\",\"2448\":\"PGA2\",\"2449\":\"AAH1\",\"2450\":\"P53912\",\"2451\":\"KRE33\",\"2452\":\"NRK1\",\"2453\":\"FAR11\",\"2454\":\"NMA111\",\"2455\":\"DMA2\",\"2456\":\"P53925\",\"2457\":\"NOP15\",\"2458\":\"P53929\",\"2459\":\"YAF9\",\"2460\":\"P53932\",\"2461\":\"NST1\",\"2462\":\"EOS1\",\"2463\":\"APJ1\",\"2464\":\"IMP4\",\"2465\":\"ARP5\",\"2466\":\"VAC7\",\"2467\":\"COG5\",\"2468\":\"P53952\",\"2469\":\"SFB2\",\"2470\":\"ALG11\",\"2471\":\"SLM2\",\"2472\":\"COG6\",\"2473\":\"P53960\",\"2474\":\"P53962\",\"2475\":\"CRZ1\",\"2476\":\"SAM50\",\"2477\":\"FAP1\",\"2478\":\"RCM1\",\"2479\":\"HDA1\",\"2480\":\"PYP1\",\"2481\":\"IDP3\",\"2482\":\"ASI3\",\"2483\":\"SUB1\",\"2484\":\"SUR7\",\"2485\":\"DIA1\",\"2486\":\"KTR6\",\"2487\":\"ASI1\",\"2488\":\"ADE16\",\"2489\":\"ALD3\",\"2490\":\"ALD6\",\"2491\":\"UBX4\",\"2492\":\"RPL15B\",\"2493\":\"ERG5\",\"2494\":\"ALO1\",\"2495\":\"ORC1\",\"2496\":\"MOT3\",\"2497\":\"VPS9\",\"2498\":\"ORC3\",\"2499\":\"ORC4\",\"2500\":\"ERV25\",\"2501\":\"DAK1\",\"2502\":\"ERG13\",\"2503\":\"TGL2\",\"2504\":\"DOS2\",\"2505\":\"UFD2\",\"2506\":\"DNM1\",\"2507\":\"SLG1\",\"2508\":\"PRO2\",\"2509\":\"REX2\",\"2510\":\"SMX3\",\"2511\":\"RPL22B\",\"2512\":\"LSM3\",\"2513\":\"TIM8\",\"2514\":\"ACT1\",\"2515\":\"HHT1\\/HHT2\",\"2516\":\"DID2\",\"2517\":\"DAD3\",\"2518\":\"ADE12\",\"2519\":\"ARP4\",\"2520\":\"PEX13\",\"2521\":\"TOM5\",\"2522\":\"TIM11\",\"2523\":\"TIM10\",\"2524\":\"RPL34A;RPL34B\",\"2525\":\"SEC5\",\"2526\":\"CTR9\",\"2527\":\"TMA20\",\"2528\":\"GPD1\",\"2529\":\"RHO3\",\"2530\":\"RHO4\",\"2531\":\"CDC55\",\"2532\":\"NUM1\",\"2533\":\"SEN1\",\"2534\":\"NAM8\",\"2535\":\"SSL2\",\"2536\":\"GTR1\",\"2537\":\"BET4\",\"2538\":\"CDC14\",\"2539\":\"SDH1\",\"2540\":\"TPS1\",\"2541\":\"SLT2\",\"2542\":\"APM1\",\"2543\":\"REG1\",\"2544\":\"CYT2\",\"2545\":\"SNP1\",\"2546\":\"ACC1\",\"2547\":\"RPA49\",\"2548\":\"CEG1\",\"2549\":\"RSM23\",\"2550\":\"ARG5,6\",\"2551\":\"PTA1\",\"2552\":\"BCK1\",\"2553\":\"CTF4\",\"2554\":\"UBP2\",\"2555\":\"UBP3\",\"2556\":\"COX12\",\"2557\":\"LAP3\",\"2558\":\"NPL3\",\"2559\":\"SED5\",\"2560\":\"MAP1\",\"2561\":\"AAT1\",\"2562\":\"TIM44\",\"2563\":\"RPS15\",\"2564\":\"ENA2\",\"2565\":\"KIN4\",\"2566\":\"RPT6\",\"2567\":\"YSA1\",\"2568\":\"MTD1\",\"2569\":\"SKO1\",\"2570\":\"UBC7\",\"2571\":\"MET14\",\"2572\":\"MAK10\",\"2573\":\"NUP49\",\"2574\":\"OSH6\",\"2575\":\"MRPL13\",\"2576\":\"MEH1\",\"2577\":\"RSC4\",\"2578\":\"FOX2\",\"2579\":\"YVH1\",\"2580\":\"SMD1\",\"2581\":\"RPL6A\",\"2582\":\"ADA2\",\"2583\":\"UTP6\",\"2584\":\"MLP1\",\"2585\":\"TBF1\",\"2586\":\"ABF2\",\"2587\":\"HAP5\",\"2588\":\"CUS1\",\"2589\":\"RNT1\",\"2590\":\"NUP100\",\"2591\":\"NUP116\",\"2592\":\"EGD1\",\"2593\":\"DYN2\",\"2594\":\"TRM44\",\"2595\":\"ULP1\",\"2596\":\"VTC3\",\"2597\":\"RPL21A\",\"2598\":\"Q02754\",\"2599\":\"PET191\",\"2600\":\"RPM2\",\"2601\":\"SHR3\",\"2602\":\"SLU7\",\"2603\":\"TIM50\",\"2604\":\"GRX5\",\"2605\":\"PDR12\",\"2606\":\"RAT1\",\"2607\":\"SKI8\",\"2608\":\"SWP1\",\"2609\":\"LGE1\",\"2610\":\"ARL3\",\"2611\":\"ROD1\",\"2612\":\"SRP1\",\"2613\":\"SEN54\",\"2614\":\"MUK1\",\"2615\":\"SYH1\",\"2616\":\"FMP30\",\"2617\":\"ELP4\",\"2618\":\"ATG21\",\"2619\":\"PNG1\",\"2620\":\"NOG1\",\"2621\":\"AAD16\",\"2622\":\"ELP3\",\"2623\":\"NAN1\",\"2624\":\"KAP120\",\"2625\":\"RNY1\",\"2626\":\"TFB2\",\"2627\":\"VPS30\",\"2628\":\"MRP51\",\"2629\":\"HOS3\",\"2630\":\"PEX25\",\"2631\":\"GDE1\",\"2632\":\"FRK1\",\"2633\":\"UME1\",\"2634\":\"SPP1\",\"2635\":\"GIP3\",\"2636\":\"ODC1\",\"2637\":\"FDC1\",\"2638\":\"COF1\",\"2639\":\"DIG1\",\"2640\":\"SVL3\",\"2641\":\"Q03102\",\"2642\":\"ERO1\",\"2643\":\"MSC1\",\"2644\":\"RSC9\",\"2645\":\"MTG1\",\"2646\":\"ATP25\",\"2647\":\"Q03161\",\"2648\":\"Q03177\",\"2649\":\"PIR1\",\"2650\":\"RLI1\",\"2651\":\"RSM10\",\"2652\":\"MMT1\",\"2653\":\"Q03219\",\"2654\":\"ADD37\",\"2655\":\"MRPS17\",\"2656\":\"PRM15\",\"2657\":\"NGL2\",\"2658\":\"TOM1\",\"2659\":\"HEH2\",\"2660\":\"TFB3\",\"2661\":\"RMT2\",\"2662\":\"PKH3\",\"2663\":\"VPS16\",\"2664\":\"TLG1\",\"2665\":\"UGO1\",\"2666\":\"GCN5\",\"2667\":\"TRS31\",\"2668\":\"JIP4\",\"2669\":\"Q03362\",\"2670\":\"PEX29\",\"2671\":\"DIG2\",\"2672\":\"VPS72\",\"2673\":\"VPS60\",\"2674\":\"PKH1\",\"2675\":\"MZM1\",\"2676\":\"RSM28\",\"2677\":\"TY1B-ML2\",\"2678\":\"NHP10\",\"2679\":\"RMD1\",\"2680\":\"MSC2\",\"2681\":\"EBS1\",\"2682\":\"TRM732\",\"2683\":\"STE20\",\"2684\":\"MAK3\",\"2685\":\"Q03508\",\"2686\":\"RSN1\",\"2687\":\"TMA23\",\"2688\":\"SCS7\",\"2689\":\"HAS1\",\"2690\":\"TDA1\",\"2691\":\"HER2\",\"2692\":\"OYE2\",\"2693\":\"Q03559\",\"2694\":\"LIP1\",\"2695\":\"TY1B-ER1\",\"2696\":\"Q03629\",\"2697\":\"BET5\",\"2698\":\"WAR1\",\"2699\":\"TCB3\",\"2700\":\"Q03648\",\"2701\":\"MGL2\",\"2702\":\"EFR3\",\"2703\":\"GAS3\",\"2704\":\"SKY1\",\"2705\":\"TRS130\",\"2706\":\"ESC1\",\"2707\":\"ADI1\",\"2708\":\"ANY1\",\"2709\":\"CLU1\",\"2710\":\"ROT1\",\"2711\":\"CCE1\",\"2712\":\"CGI121\",\"2713\":\"SRC1\",\"2714\":\"RCF1\",\"2715\":\"USA1\",\"2716\":\"NSE5\",\"2717\":\"Q03722\",\"2718\":\"OST6\",\"2719\":\"NAB6\",\"2720\":\"TAF8\",\"2721\":\"BUL2\",\"2722\":\"Q03759\",\"2723\":\"TAF12\",\"2724\":\"GIR2\",\"2725\":\"ENT5\",\"2726\":\"ACL4\",\"2727\":\"CWC15\",\"2728\":\"TRM82\",\"2729\":\"PRP42\",\"2730\":\"FMN1\",\"2731\":\"Q03780\",\"2732\":\"SNU56\",\"2733\":\"TRS23\",\"2734\":\"Q03786\",\"2735\":\"NUP53\",\"2736\":\"RIM13\",\"2737\":\"Q03795\",\"2738\":\"AIM36\",\"2739\":\"MRPS8\",\"2740\":\"Q03823\",\"2741\":\"MSH6\",\"2742\":\"GRX3\",\"2743\":\"ARX1\",\"2744\":\"PKR1\",\"2745\":\"MTC5\",\"2746\":\"FIN1\",\"2747\":\"Q03900\",\"2748\":\"DOP1\",\"2749\":\"RVB1\",\"2750\":\"CAB5\",\"2751\":\"VPS64\",\"2752\":\"CTK1\",\"2753\":\"HMO1\",\"2754\":\"RSM24\",\"2755\":\"SCC2\",\"2756\":\"PLP1\",\"2757\":\"YHM2\",\"2758\":\"RRP17\",\"2759\":\"Q04033\",\"2760\":\"SYF1\",\"2761\":\"SNX41\",\"2762\":\"RPN9\",\"2763\":\"TIF35\",\"2764\":\"GPI17\",\"2765\":\"PPM1\",\"2766\":\"LRS4\",\"2767\":\"PPN1\",\"2768\":\"MUS81\",\"2769\":\"Q04170\",\"2770\":\"SXM1\",\"2771\":\"UTP5\",\"2772\":\"HPT1\",\"2773\":\"URH1\",\"2774\":\"TRS120\",\"2775\":\"CAC2\",\"2776\":\"CUE4\",\"2777\":\"YET2\",\"2778\":\"IOC4\",\"2779\":\"TY1B-MR1\",\"2780\":\"ECM16\",\"2781\":\"Q04223\",\"2782\":\"RRB1\",\"2783\":\"TAF11\",\"2784\":\"UBX2\",\"2785\":\"GIS4\",\"2786\":\"PDS5\",\"2787\":\"VPS20\",\"2788\":\"SEG1\",\"2789\":\"Q04299\",\"2790\":\"VBA1\",\"2791\":\"Q04304\",\"2792\":\"UTP15\",\"2793\":\"RPC11\",\"2794\":\"VMS1\",\"2795\":\"GYL1\",\"2796\":\"VTI1\",\"2797\":\"MIX14\",\"2798\":\"HNT1\",\"2799\":\"BUD22\",\"2800\":\"PEX12\",\"2801\":\"Q04371\",\"2802\":\"TAP42\",\"2803\":\"PUF6\",\"2804\":\"LCD1\",\"2805\":\"LPP1\",\"2806\":\"GMC1\",\"2807\":\"SDH7\",\"2808\":\"Q04408\",\"2809\":\"EMI2\",\"2810\":\"GRH1\",\"2811\":\"AGE1\",\"2812\":\"RBA50\",\"2813\":\"CAB1\",\"2814\":\"HSP31\",\"2815\":\"MYO5\",\"2816\":\"HFD1\",\"2817\":\"MGR3\",\"2818\":\"SEC13\",\"2819\":\"GIM5\",\"2820\":\"UTP14\",\"2821\":\"UFO1\",\"2822\":\"TDA9\",\"2823\":\"TMN2\",\"2824\":\"MRPL1\",\"2825\":\"TMA64\",\"2826\":\"VBA4\",\"2827\":\"DPB4\",\"2828\":\"COG8\",\"2829\":\"POB3\",\"2830\":\"ERV41\",\"2831\":\"ERB1\",\"2832\":\"SSL1\",\"2833\":\"SEN15\",\"2834\":\"RSE1\",\"2835\":\"GSF2\",\"2836\":\"ARG7\",\"2837\":\"GAL83\",\"2838\":\"RNH1\",\"2839\":\"SOV1\",\"2840\":\"TVP18\",\"2841\":\"IRC21\",\"2842\":\"Q04773\",\"2843\":\"RCO1\",\"2844\":\"RKR1\",\"2845\":\"GAD1\",\"2846\":\"GFD1\",\"2847\":\"ROY1\",\"2848\":\"Q04867\",\"2849\":\"ELP6\",\"2850\":\"Q04869\",\"2851\":\"ADH6\",\"2852\":\"GTB1\",\"2853\":\"IVY1\",\"2854\":\"COX20\",\"2855\":\"RTN1\",\"2856\":\"SCW10\",\"2857\":\"NTE1\",\"2858\":\"SPC2\",\"2859\":\"FMP42\",\"2860\":\"Q05016\",\"2861\":\"TAF7\",\"2862\":\"RRP5\",\"2863\":\"TRI1\",\"2864\":\"TAF9\",\"2865\":\"BCH1\",\"2866\":\"DFG5\",\"2867\":\"FAR8\",\"2868\":\"EIS1\",\"2869\":\"ARP9\",\"2870\":\"ASM4\",\"2871\":\"ERP1\",\"2872\":\"RQC1\",\"2873\":\"SWR1\",\"2874\":\"Q05497\",\"2875\":\"FCF1\",\"2876\":\"Q05506\",\"2877\":\"SVF1\",\"2878\":\"PAL1\",\"2879\":\"DPP1\",\"2880\":\"NSE3\",\"2881\":\"RTT103\",\"2882\":\"DPL1\",\"2883\":\"PEX10\",\"2884\":\"HEL2\",\"2885\":\"GLO2\",\"2886\":\"RRP45\",\"2887\":\"RBS1\",\"2888\":\"HCR1\",\"2889\":\"PBA1\",\"2890\":\"COQ9\",\"2891\":\"ENT2\",\"2892\":\"HRD3\",\"2893\":\"PNP1\",\"2894\":\"MSC3\",\"2895\":\"ECI1\",\"2896\":\"Q05881\",\"2897\":\"COQ11\",\"2898\":\"YHC1\",\"2899\":\"ECM38\",\"2900\":\"HRI1\",\"2901\":\"ADE13\",\"2902\":\"VPS38\",\"2903\":\"DCR2\",\"2904\":\"GRX8\",\"2905\":\"SSQ1\",\"2906\":\"ARC18\",\"2907\":\"VID22\",\"2908\":\"STP3\",\"2909\":\"RSA3\",\"2910\":\"UTP13\",\"2911\":\"Q05948\",\"2912\":\"BUR2\",\"2913\":\"BNA5\",\"2914\":\"FAR10\",\"2915\":\"LIP2\",\"2916\":\"STE23\",\"2917\":\"DUS3\",\"2918\":\"Q06070\",\"2919\":\"UTP21\",\"2920\":\"Q06089\",\"2921\":\"COG4\",\"2922\":\"RPN7\",\"2923\":\"MRD1\",\"2924\":\"Q06107\",\"2925\":\"RGC1\",\"2926\":\"SGD1\",\"2927\":\"Q06137\",\"2928\":\"KAP95\",\"2929\":\"DIC1\",\"2930\":\"ORM2\",\"2931\":\"Q06146\",\"2932\":\"LCB5\",\"2933\":\"DCS1\",\"2934\":\"YCS4\",\"2935\":\"SFH1\",\"2936\":\"PEX30\",\"2937\":\"Q06170\",\"2938\":\"TMA10\",\"2939\":\"NMA1\",\"2940\":\"FMP27\",\"2941\":\"Q06188\",\"2942\":\"FPR4\",\"2943\":\"MMS1\",\"2944\":\"NUT2\",\"2945\":\"JIP5\",\"2946\":\"SMD2\",\"2947\":\"DBP9\",\"2948\":\"YSH1\",\"2949\":\"SEC10\",\"2950\":\"Q06247\",\"2951\":\"Q06251\",\"2952\":\"Q06252\",\"2953\":\"VTA1\",\"2954\":\"EMG1\",\"2955\":\"SKG3\",\"2956\":\"ATG26\",\"2957\":\"MMR1\",\"2958\":\"GGA1\",\"2959\":\"EAF1\",\"2960\":\"BCP1\",\"2961\":\"TFC6\",\"2962\":\"ESF1\",\"2963\":\"KEI1\",\"2964\":\"CTS2\",\"2965\":\"VPS74\",\"2966\":\"FRQ1\",\"2967\":\"ATP17\",\"2968\":\"LSM6\",\"2969\":\"RGA2\",\"2970\":\"ARO10\",\"2971\":\"DCK1\",\"2972\":\"TUS1\",\"2973\":\"MAG2\",\"2974\":\"CRN1\",\"2975\":\"PIN3\",\"2976\":\"TPO3\",\"2977\":\"Q06479\",\"2978\":\"ATG33\",\"2979\":\"RSC2\",\"2980\":\"MRI1\",\"2981\":\"YLH47\",\"2982\":\"Q06494\",\"2983\":\"ANT1\",\"2984\":\"NAT3\",\"2985\":\"SPN1\",\"2986\":\"RRP9\",\"2987\":\"LOA1\",\"2988\":\"TAZ1\",\"2989\":\"RRP15\",\"2990\":\"NOC4\",\"2991\":\"Q06522\",\"2992\":\"Q06523\",\"2993\":\"CSC1\",\"2994\":\"GPN3\",\"2995\":\"IRC20\",\"2996\":\"MCP2\",\"2997\":\"BSP1\",\"2998\":\"Q06608\",\"2999\":\"Q06616\",\"3000\":\"HDA3\",\"3001\":\"AOS1\",\"3002\":\"HDA2\",\"3003\":\"MHR1\",\"3004\":\"BFR2\",\"3005\":\"CFT1\",\"3006\":\"RSC3\",\"3007\":\"Q06640\",\"3008\":\"PMT7\",\"3009\":\"PIB1\",\"3010\":\"OMS1\",\"3011\":\"ECM30\",\"3012\":\"SWA2\",\"3013\":\"MRPL35\",\"3014\":\"UTP4\",\"3015\":\"YCG1\",\"3016\":\"YSP2\",\"3017\":\"UBX5\",\"3018\":\"IRC3\",\"3019\":\"VIP1\",\"3020\":\"Q06689\",\"3021\":\"CDC73\",\"3022\":\"Q06698\",\"3023\":\"IMH1\",\"3024\":\"CSR1\",\"3025\":\"IKI3\",\"3026\":\"VAC14\",\"3027\":\"REH1\",\"3028\":\"OPY2\",\"3029\":\"MRL1\",\"3030\":\"NVJ2\",\"3031\":\"RDS3\",\"3032\":\"Q06839\",\"3033\":\"RAF1\",\"3034\":\"POS5\",\"3035\":\"PUN1\",\"3036\":\"SSK1\",\"3037\":\"MRX9\",\"3038\":\"PBP4\",\"3039\":\"TSR1\",\"3040\":\"SYO1\",\"3041\":\"PEX19\",\"3042\":\"BDF2\",\"3043\":\"YET3\",\"3044\":\"Q07454\",\"3045\":\"BRE1\",\"3046\":\"RXT3\",\"3047\":\"VAM6\",\"3048\":\"SUB2\",\"3049\":\"Q07505\",\"3050\":\"LUC7\",\"3051\":\"TRM3\",\"3052\":\"ATG20\",\"3053\":\"CYK3\",\"3054\":\"HEM25\",\"3055\":\"EXP1\",\"3056\":\"SNA4\",\"3057\":\"Q07551\",\"3058\":\"ACK1\",\"3059\":\"NOP6\",\"3060\":\"DTD1\",\"3061\":\"SHS1\",\"3062\":\"YPD1\",\"3063\":\"AIM6\",\"3064\":\"COS7\",\"3065\":\"LMO1\",\"3066\":\"PSR1\",\"3067\":\"PUF3\",\"3068\":\"TPO1\",\"3069\":\"FRA1\",\"3070\":\"GPI13\",\"3071\":\"Q07834\",\"3072\":\"RIX7\",\"3073\":\"GRC3\",\"3074\":\"ENT4\",\"3075\":\"VPS13\",\"3076\":\"Q07895\",\"3077\":\"NOC3\",\"3078\":\"CMS1\",\"3079\":\"NSE1\",\"3080\":\"PAM18\",\"3081\":\"RLP24\",\"3082\":\"MEU1\",\"3083\":\"YEH2\",\"3084\":\"SDO1\",\"3085\":\"RSC58\",\"3086\":\"LAM6\",\"3087\":\"FMP25\",\"3088\":\"LCL2\",\"3089\":\"CSI2\",\"3090\":\"COQ10\",\"3091\":\"RCL1\",\"3092\":\"PLB3\",\"3093\":\"TLG2\",\"3094\":\"Q08157\",\"3095\":\"DIS3\",\"3096\":\"MDM38\",\"3097\":\"GAS5\",\"3098\":\"SIL1\",\"3099\":\"OPI10\",\"3100\":\"SMC5\",\"3101\":\"NOP12\",\"3102\":\"NGL1\",\"3103\":\"PEX15\",\"3104\":\"PSK2\",\"3105\":\"GSH2\",\"3106\":\"AIM39\",\"3107\":\"THI20\",\"3108\":\"Q08225\",\"3109\":\"CRT10\",\"3110\":\"INP54\",\"3111\":\"NBA1\",\"3112\":\"SDH5\",\"3113\":\"BRX1\",\"3114\":\"REX4\",\"3115\":\"ZEO1\",\"3116\":\"ALR1\",\"3117\":\"HRT1\",\"3118\":\"BSC6\",\"3119\":\"RTC1\",\"3120\":\"RRP40\",\"3121\":\"NOP8\",\"3122\":\"ENB1\",\"3123\":\"CUE5\",\"3124\":\"ETT1\",\"3125\":\"TMC1\",\"3126\":\"NOB1\",\"3127\":\"SGT1\",\"3128\":\"LPL1\",\"3129\":\"SKI7\",\"3130\":\"BUD21\",\"3131\":\"ALE1\",\"3132\":\"IES4\",\"3133\":\"SLK19\",\"3134\":\"MCA1\",\"3135\":\"GEP3\",\"3136\":\"ABP140\",\"3137\":\"MET7\",\"3138\":\"PUS7\",\"3139\":\"ESA1\",\"3140\":\"DGA1\",\"3141\":\"ENV9\",\"3142\":\"CLP1\",\"3143\":\"TUM1\",\"3144\":\"TMA16\",\"3145\":\"NAT5\",\"3146\":\"TRE2\",\"3147\":\"RPN8\",\"3148\":\"HRK1\",\"3149\":\"RDL2\",\"3150\":\"RRS1\",\"3151\":\"Q08748\",\"3152\":\"BUD7\",\"3153\":\"RAX1\",\"3154\":\"ISW2\",\"3155\":\"Q08816\",\"3156\":\"MSC6\",\"3157\":\"CIR2\",\"3158\":\"SNX3\",\"3159\":\"VTS1\",\"3160\":\"GPB1\",\"3161\":\"Q08909\",\"3162\":\"TRE1\",\"3163\":\"CBC2\",\"3164\":\"TCO89\",\"3165\":\"RTT10\",\"3166\":\"MRN1\",\"3167\":\"Q08930\",\"3168\":\"APL5\",\"3169\":\"Q08954\",\"3170\":\"PGC1\",\"3171\":\"TYW1\",\"3172\":\"NIP7\",\"3173\":\"LEA1\",\"3174\":\"BMS1\",\"3175\":\"FLC1\",\"3176\":\"FMP40\",\"3177\":\"MMT2\",\"3178\":\"Q08971\",\"3179\":\"NEW1\",\"3180\":\"CUB1\",\"3181\":\"KEL3\",\"3182\":\"SAM4\",\"3183\":\"SAM3\",\"3184\":\"Q08989\",\"3185\":\"LAP2\",\"3186\":\"TMA46\",\"3187\":\"ALG6\",\"3188\":\"ENV7\",\"3189\":\"TFB4\",\"3190\":\"GPM2\",\"3191\":\"TRM8\",\"3192\":\"YPQ1\",\"3193\":\"Q12012\",\"3194\":\"AKR2\",\"3195\":\"DSC3\",\"3196\":\"VPS68\",\"3197\":\"PLP2\",\"3198\":\"CDC53\",\"3199\":\"MDN1\",\"3200\":\"SRL2\",\"3201\":\"YTM1\",\"3202\":\"EMC10\",\"3203\":\"APL4\",\"3204\":\"FSF1\",\"3205\":\"TAF10\",\"3206\":\"AIM41\",\"3207\":\"RIM20\",\"3208\":\"SLF1\",\"3209\":\"FCF2\",\"3210\":\"SRO7\",\"3211\":\"HMI1\",\"3212\":\"Q12040\",\"3213\":\"TGL5\",\"3214\":\"RCN2\",\"3215\":\"THP3\",\"3216\":\"ELG1\",\"3217\":\"TGS1\",\"3218\":\"FAP7\",\"3219\":\"PIN2\",\"3220\":\"HFI1\",\"3221\":\"NUS1\",\"3222\":\"NUR1\",\"3223\":\"GRE2\",\"3224\":\"VPS54\",\"3225\":\"IOC2\",\"3226\":\"SPE3\",\"3227\":\"SMF3\",\"3228\":\"NOP53\",\"3229\":\"REX3\",\"3230\":\"DAP1\",\"3231\":\"TSR3\",\"3232\":\"GNT1\",\"3233\":\"FAL1\",\"3234\":\"RTK1\",\"3235\":\"CFT2\",\"3236\":\"RTC5\",\"3237\":\"WRS1\",\"3238\":\"CHS5\",\"3239\":\"MRH1\",\"3240\":\"SGT2\",\"3241\":\"LYS21\",\"3242\":\"DCS2\",\"3243\":\"MED2\",\"3244\":\"GET4\",\"3245\":\"NMD4\",\"3246\":\"SPC3\",\"3247\":\"HUA2\",\"3248\":\"SAS10\",\"3249\":\"RRP6\",\"3250\":\"CSF1\",\"3251\":\"Q12152\",\"3252\":\"SSF2\",\"3253\":\"GET3\",\"3254\":\"Q12155\",\"3255\":\"MCD1\",\"3256\":\"YRA1\",\"3257\":\"Q12160\",\"3258\":\"ATP16\",\"3259\":\"LEU9\",\"3260\":\"RRG1\",\"3261\":\"MAK21\",\"3262\":\"FCY1\",\"3263\":\"Q12179\",\"3264\":\"HAL9\",\"3265\":\"TAH18\",\"3266\":\"MSL5\",\"3267\":\"RKI1\",\"3268\":\"BUG1\",\"3269\":\"RIO1\",\"3270\":\"HSU1\",\"3271\":\"TIP41\",\"3272\":\"NCR1\",\"3273\":\"Q12204\",\"3274\":\"MNL2\",\"3275\":\"NCE102\",\"3276\":\"FRE8\",\"3277\":\"PUS1\",\"3278\":\"SIA1\",\"3279\":\"DIP2\",\"3280\":\"PUF2\",\"3281\":\"RLM1\",\"3282\":\"UBX3\",\"3283\":\"LSP1\",\"3284\":\"SLP1\",\"3285\":\"ATP20\",\"3286\":\"RUD3\",\"3287\":\"PKH2\",\"3288\":\"Q12239\",\"3289\":\"VAM3\",\"3290\":\"RUP1\",\"3291\":\"LCB4\",\"3292\":\"RPN5\",\"3293\":\"PHM7\",\"3294\":\"NYV1\",\"3295\":\"TPO4\",\"3296\":\"Q12259\",\"3297\":\"GIN4\",\"3298\":\"PRS5\",\"3299\":\"SMC4\",\"3300\":\"RBD2\",\"3301\":\"INP53\",\"3302\":\"TPT1\",\"3303\":\"Q12275\",\"3304\":\"HER1\",\"3305\":\"RRP42\",\"3306\":\"MCT1\",\"3307\":\"ERV2\",\"3308\":\"MDY2\",\"3309\":\"COX17\",\"3310\":\"Q12288\",\"3311\":\"BMT6\",\"3312\":\"ATG34\",\"3313\":\"MAM3\",\"3314\":\"TAF3\",\"3315\":\"Q12298\",\"3316\":\"Q12301\",\"3317\":\"YPS3\",\"3318\":\"RDL1\",\"3319\":\"SMT3\",\"3320\":\"TFC8\",\"3321\":\"SFM1\",\"3322\":\"GLE1\",\"3323\":\"GLO4\",\"3324\":\"MED1\",\"3325\":\"YVC1\",\"3326\":\"TIM22\",\"3327\":\"HSP42\",\"3328\":\"Q12331\",\"3329\":\"PST2\",\"3330\":\"UTP23\",\"3331\":\"HAT1\",\"3332\":\"MED4\",\"3333\":\"GYP5\",\"3334\":\"IES3\",\"3335\":\"HRT3\",\"3336\":\"ATP14\",\"3337\":\"Q12354\",\"3338\":\"PST1\",\"3339\":\"ATO3\",\"3340\":\"WTM1\",\"3341\":\"BBP1\",\"3342\":\"SNU23\",\"3343\":\"MMP1\",\"3344\":\"HIF1\",\"3345\":\"NCA2\",\"3346\":\"ORT1\",\"3347\":\"RPN6\",\"3348\":\"ATG5\",\"3349\":\"DGK1\",\"3350\":\"ICT1\",\"3351\":\"ARP8\",\"3352\":\"MDM20\",\"3353\":\"DBP10\",\"3354\":\"EMP46\",\"3355\":\"YOP1\",\"3356\":\"ERP3\",\"3357\":\"MPD1\",\"3358\":\"ARP7\",\"3359\":\"NPC2\",\"3360\":\"PNS1\",\"3361\":\"TFC7\",\"3362\":\"STB3\",\"3363\":\"PDH1\",\"3364\":\"DPH6\",\"3365\":\"EAF3\",\"3366\":\"RDI1\",\"3367\":\"GRX6\",\"3368\":\"POM34\",\"3369\":\"LAS17\",\"3370\":\"PAA1\",\"3371\":\"AHA1\",\"3372\":\"ERP4\",\"3373\":\"OSH2\",\"3374\":\"ERG27\",\"3375\":\"CEX1\",\"3376\":\"OCA6\",\"3377\":\"NSI1\",\"3378\":\"YPR1\",\"3379\":\"NOP56\",\"3380\":\"PEX11\",\"3381\":\"RVB2\",\"3382\":\"RAX2\",\"3383\":\"TCB1\",\"3384\":\"MRX4\",\"3385\":\"SKM1\",\"3386\":\"TY2B-DR1\",\"3387\":\"FRE6\",\"3388\":\"AIR2\",\"3389\":\"AIM45\",\"3390\":\"RRP36\",\"3391\":\"AGC1\",\"3392\":\"Q12486\",\"3393\":\"KCS1\",\"3394\":\"RLF2\",\"3395\":\"Q12496\",\"3396\":\"FMP16\",\"3397\":\"PRM4\",\"3398\":\"NOP58\",\"3399\":\"AVL9\",\"3400\":\"TY2B-OR2\",\"3401\":\"LDB19\",\"3402\":\"RKM4\",\"3403\":\"RMD5\",\"3404\":\"ARP6\",\"3405\":\"CMR1\",\"3406\":\"PTC5\",\"3407\":\"TMA17\",\"3408\":\"NOT5\",\"3409\":\"PAR32\",\"3410\":\"DCP1\",\"3411\":\"ENT1\",\"3412\":\"TIF6\",\"3413\":\"Q12523\",\"3414\":\"ATG11\",\"3415\":\"RQC2\",\"3416\":\"RPL21B\",\"3417\":\"DNF3\",\"3418\":\"DNF2\",\"3419\":\"FOL3\",\"3420\":\"GLT1\",\"3421\":\"HTZ1\",\"3422\":\"YPK9\",\"3423\":\"DFM1\",\"3424\":\"SEC39\",\"3425\":\"PGA3\",\"3426\":\"SMC6\",\"3427\":\"HAA1\",\"3428\":\"RRP12\",\"3429\":\"Q2V2P4\",\"3430\":\"Q3E6R5\",\"3431\":\"EFG1\",\"3432\":\"RPS21B\",\"3433\":\"Q3E756\",\"3434\":\"RPL11B;RPL11A\",\"3435\":\"TMA7\",\"3436\":\"LSO2\",\"3437\":\"SDH6\",\"3438\":\"TSC3\",\"3439\":\"RPS25A;RPS25B\",\"3440\":\"BOL1\",\"3441\":\"Q3E795\",\"3442\":\"Q3E7B7\",\"3443\":\"TFB5\",\"3444\":\"RPS28A\",\"3445\":\"RPS22B;RPS22A\",\"3446\":\"Q3E7Z5\",\"3447\":\"Q3E824\",\"3448\":\"PCC1\",\"3449\":\"Q3E841\",\"3450\":\"COA6\",\"3451\":\"NOP10\",\"3452\":\"ISD11\",\"3453\":\"SUS1\",\"3454\":\"Q86ZR7\",\"3455\":\"Q8J0M4\",\"3456\":\"Q8TGU7\",\"3457\":\"NCB2\",\"3458\":\"MDM12\",\"3459\":\"VPS5\",\"3460\":\"HBN1\",\"3461\":\"MIC10\",\"3462\":\"BRR1\",\"3463\":\"HSH49\",\"3464\":\"APM4\",\"3465\":\"MTR10\",\"3466\":\"TSC13\",\"3467\":\"NOP14\",\"3468\":\"PNO1\",\"3469\":\"YOS9\",\"3470\":\"AFI1\",\"3471\":\"DUF1\",\"3472\":\"ECM3\",\"3473\":\"MEX67\",\"3474\":\"RIB3\",\"3475\":\"YPT6\",\"3476\":\"NHA1\",\"3477\":\"MED11\",\"3478\":\"SEY1\",\"3479\":\"DET1\",\"3480\":\"Q99296\",\"3481\":\"ODC2\",\"3482\":\"ISN1\",\"3483\":\"MPD2\",\"3484\":\"DDP1\",\"3485\":\"FSH3\",\"3486\":\"HRP1\",\"3487\":\"VCX1\",\"3488\":\"TRS33\",\"3489\":\"IGO2\",\"3490\":\"HTL1\"},\"Compartment\":{\"0\":\"undefined\",\"1\":\"mitochondria\",\"2\":\"nucleus\",\"3\":\"nucleus\",\"4\":\"ribosome\",\"5\":\"undefined\",\"6\":\"nucleus\",\"7\":\"undefined\",\"8\":\"proteasome\",\"9\":\"undefined\",\"10\":\"ribosome\",\"11\":\"undefined\",\"12\":\"cytosol\",\"13\":\"undefined\",\"14\":\"mitochondria\",\"15\":\"undefined\",\"16\":\"mitochondria\",\"17\":\"mitochondria\",\"18\":\"mitochondria\",\"19\":\"undefined\",\"20\":\"cytosol\",\"21\":\"cytosol\",\"22\":\"cytosol\",\"23\":\"undefined\",\"24\":\"undefined\",\"25\":\"mitochondria\",\"26\":\"mitochondria\",\"27\":\"undefined\",\"28\":\"mitochondria\",\"29\":\"mitochondria\",\"30\":\"cytosol\",\"31\":\"mitochondria\",\"32\":\"cytosol\",\"33\":\"undefined\",\"34\":\"cytosol\",\"35\":\"cytosol\",\"36\":\"vacuole\",\"37\":\"cytosol\",\"38\":\"cytosol\",\"39\":\"cytosol\",\"40\":\"mitochondria\",\"41\":\"mitochondria\",\"42\":\"cytosol\",\"43\":\"cytosol\",\"44\":\"cytosol\",\"45\":\"mitochondria\",\"46\":\"cytosol\",\"47\":\"cytosol\",\"48\":\"cytosol\",\"49\":\"cytosol\",\"50\":\"cytosol\",\"51\":\"undefined\",\"52\":\"undefined\",\"53\":\"PM\",\"54\":\"PM\",\"55\":\"undefined\",\"56\":\"nucleus\",\"57\":\"nucleus\",\"58\":\"mitochondria\",\"59\":\"ribosome\",\"60\":\"ribosome\",\"61\":\"cytosol\",\"62\":\"cytosol\",\"63\":\"mitochondria\",\"64\":\"cytosol\",\"65\":\"nucleus\",\"66\":\"nucleus\",\"67\":\"mitochondria\",\"68\":\"undefined\",\"69\":\"cytosol\",\"70\":\"cytosol\",\"71\":\"mitochondria\",\"72\":\"cytosol\",\"73\":\"nucleus\",\"74\":\"nucleus\",\"75\":\"cytosol\",\"76\":\"undefined\",\"77\":\"cytosol\",\"78\":\"undefined\",\"79\":\"ribosome\",\"80\":\"ribosome\",\"81\":\"mitochondria\",\"82\":\"nucleus\",\"83\":\"cytosol\",\"84\":\"cytosol\",\"85\":\"mitochondria\",\"86\":\"cytosol\",\"87\":\"cytosol\",\"88\":\"undefined\",\"89\":\"undefined\",\"90\":\"mitochondria\",\"91\":\"nucleus\",\"92\":\"PM\",\"93\":\"undefined\",\"94\":\"cytosol\",\"95\":\"ribosome\",\"96\":\"ribosome\",\"97\":\"ribosome\",\"98\":\"cytosol\",\"99\":\"ER\",\"100\":\"ER\",\"101\":\"undefined\",\"102\":\"mitochondria\",\"103\":\"cytosol\",\"104\":\"undefined\",\"105\":\"ribosome\",\"106\":\"ribosome\",\"107\":\"ribosome\",\"108\":\"ribosome\",\"109\":\"undefined\",\"110\":\"undefined\",\"111\":\"ribosome\",\"112\":\"ribosome\",\"113\":\"ribosome\",\"114\":\"ribosome\",\"115\":\"ribosome\",\"116\":\"undefined\",\"117\":\"nucleus\",\"118\":\"undefined\",\"119\":\"cytosol\",\"120\":\"undefined\",\"121\":\"undefined\",\"122\":\"undefined\",\"123\":\"cytosol\",\"124\":\"mitochondria\",\"125\":\"cytosol\",\"126\":\"undefined\",\"127\":\"ER\",\"128\":\"undefined\",\"129\":\"undefined\",\"130\":\"undefined\",\"131\":\"undefined\",\"132\":\"nucleus\",\"133\":\"nucleus\",\"134\":\"undefined\",\"135\":\"undefined\",\"136\":\"PM\",\"137\":\"nucleus\",\"138\":\"undefined\",\"139\":\"undefined\",\"140\":\"undefined\",\"141\":\"undefined\",\"142\":\"PM\",\"143\":\"undefined\",\"144\":\"undefined\",\"145\":\"undefined\",\"146\":\"nucleus\",\"147\":\"undefined\",\"148\":\"nucleus\",\"149\":\"undefined\",\"150\":\"mitochondria\",\"151\":\"cytosol\",\"152\":\"cytosol\",\"153\":\"cytosol\",\"154\":\"mitochondria\",\"155\":\"mitochondria\",\"156\":\"cytosol\",\"157\":\"undefined\",\"158\":\"mitochondria\",\"159\":\"undefined\",\"160\":\"mitochondria\",\"161\":\"mitochondria\",\"162\":\"undefined\",\"163\":\"mitochondria\",\"164\":\"mitochondria\",\"165\":\"cytosol\",\"166\":\"cytosol\",\"167\":\"cytosol\",\"168\":\"cytosol\",\"169\":\"undefined\",\"170\":\"cytosol\",\"171\":\"mitochondria\",\"172\":\"vacuole\",\"173\":\"nucleus\",\"174\":\"nucleus\",\"175\":\"cytosol\",\"176\":\"mitochondria\",\"177\":\"cytosol\",\"178\":\"undefined\",\"179\":\"ribosome\",\"180\":\"undefined\",\"181\":\"cytosol\",\"182\":\"cytosol\",\"183\":\"mitochondria\",\"184\":\"undefined\",\"185\":\"undefined\",\"186\":\"cytosol\",\"187\":\"nucleus\",\"188\":\"undefined\",\"189\":\"undefined\",\"190\":\"undefined\",\"191\":\"undefined\",\"192\":\"PM\",\"193\":\"undefined\",\"194\":\"mitochondria\",\"195\":\"mitochondria\",\"196\":\"mitochondria\",\"197\":\"ER\",\"198\":\"mitochondria\",\"199\":\"nucleus\",\"200\":\"cytosol\",\"201\":\"undefined\",\"202\":\"PM\",\"203\":\"cytosol\",\"204\":\"undefined\",\"205\":\"undefined\",\"206\":\"undefined\",\"207\":\"cytosol\",\"208\":\"undefined\",\"209\":\"vacuole\",\"210\":\"cytosol\",\"211\":\"mitochondria\",\"212\":\"mitochondria\",\"213\":\"nucleus\",\"214\":\"Golgi\",\"215\":\"mitochondria\",\"216\":\"cytosol\",\"217\":\"cytosol\",\"218\":\"undefined\",\"219\":\"cytosol\",\"220\":\"cytosol\",\"221\":\"mitochondria\",\"222\":\"undefined\",\"223\":\"ribosome\",\"224\":\"ribosome\",\"225\":\"ribosome\",\"226\":\"undefined\",\"227\":\"undefined\",\"228\":\"mitochondria\",\"229\":\"mitochondria\",\"230\":\"cytosol\",\"231\":\"ribosome\",\"232\":\"ribosome\",\"233\":\"ribosome\",\"234\":\"ribosome\",\"235\":\"ribosome\",\"236\":\"ribosome\",\"237\":\"ribosome\",\"238\":\"ribosome\",\"239\":\"ribosome\",\"240\":\"ribosome\",\"241\":\"ribosome\",\"242\":\"ribosome\",\"243\":\"ribosome\",\"244\":\"ribosome\",\"245\":\"ribosome\",\"246\":\"ribosome\",\"247\":\"ribosome\",\"248\":\"ribosome\",\"249\":\"ribosome\",\"250\":\"undefined\",\"251\":\"cytosol\",\"252\":\"mitochondria\",\"253\":\"nucleus\",\"254\":\"mitochondria\",\"255\":\"mitochondria\",\"256\":\"undefined\",\"257\":\"cytosol\",\"258\":\"ER\",\"259\":\"ribosome\",\"260\":\"cytosol\",\"261\":\"mitochondria\",\"262\":\"ribosome\",\"263\":\"PM\",\"264\":\"mitochondria\",\"265\":\"mitochondria\",\"266\":\"cytosol\",\"267\":\"nucleus\",\"268\":\"nucleus\",\"269\":\"nucleus\",\"270\":\"undefined\",\"271\":\"Golgi\",\"272\":\"cytosol\",\"273\":\"mitochondria\",\"274\":\"undefined\",\"275\":\"cytosol\",\"276\":\"undefined\",\"277\":\"cytosol\",\"278\":\"vacuole\",\"279\":\"nucleus\",\"280\":\"undefined\",\"281\":\"ER\",\"282\":\"undefined\",\"283\":\"cytosol\",\"284\":\"undefined\",\"285\":\"cytosol\",\"286\":\"mitochondria\",\"287\":\"nucleus\",\"288\":\"cytosol\",\"289\":\"nucleus\",\"290\":\"undefined\",\"291\":\"nucleus\",\"292\":\"undefined\",\"293\":\"PM\",\"294\":\"cytosol\",\"295\":\"undefined\",\"296\":\"ER\",\"297\":\"undefined\",\"298\":\"mitochondria\",\"299\":\"mitochondria\",\"300\":\"undefined\",\"301\":\"mitochondria\",\"302\":\"cytosol\",\"303\":\"undefined\",\"304\":\"cytosol\",\"305\":\"vacuole\",\"306\":\"undefined\",\"307\":\"cytosol\",\"308\":\"undefined\",\"309\":\"cytosol\",\"310\":\"Golgi\",\"311\":\"undefined\",\"312\":\"undefined\",\"313\":\"cytosol\",\"314\":\"undefined\",\"315\":\"cytosol\",\"316\":\"undefined\",\"317\":\"nucleus\",\"318\":\"mitochondria\",\"319\":\"undefined\",\"320\":\"Golgi\",\"321\":\"cytosol\",\"322\":\"undefined\",\"323\":\"undefined\",\"324\":\"ER\",\"325\":\"undefined\",\"326\":\"undefined\",\"327\":\"ribosome\",\"328\":\"ribosome\",\"329\":\"ribosome\",\"330\":\"nucleus\",\"331\":\"undefined\",\"332\":\"undefined\",\"333\":\"vacuole\",\"334\":\"cytosol\",\"335\":\"undefined\",\"336\":\"undefined\",\"337\":\"mitochondria\",\"338\":\"undefined\",\"339\":\"cytosol\",\"340\":\"cytosol\",\"341\":\"undefined\",\"342\":\"vacuole\",\"343\":\"cytosol\",\"344\":\"undefined\",\"345\":\"vacuole\",\"346\":\"ER\",\"347\":\"NE\",\"348\":\"mitochondria\",\"349\":\"nucleus\",\"350\":\"cytosol\",\"351\":\"cytosol\",\"352\":\"mitochondria\",\"353\":\"cytosol\",\"354\":\"undefined\",\"355\":\"undefined\",\"356\":\"ER\",\"357\":\"mitochondria\",\"358\":\"nucleus\",\"359\":\"undefined\",\"360\":\"cytosol\",\"361\":\"cytosol\",\"362\":\"undefined\",\"363\":\"cytosol\",\"364\":\"cytosol\",\"365\":\"nucleus\",\"366\":\"cytosol\",\"367\":\"undefined\",\"368\":\"cytosol\",\"369\":\"cytosol\",\"370\":\"nucleus\",\"371\":\"undefined\",\"372\":\"undefined\",\"373\":\"undefined\",\"374\":\"undefined\",\"375\":\"cytosol\",\"376\":\"vacuole\",\"377\":\"nucleus\",\"378\":\"mitochondria\",\"379\":\"mitochondria\",\"380\":\"ER\",\"381\":\"cytosol\",\"382\":\"mitochondria\",\"383\":\"cytosol\",\"384\":\"ER\",\"385\":\"mitochondria\",\"386\":\"nucleus\",\"387\":\"undefined\",\"388\":\"ER\",\"389\":\"Golgi\",\"390\":\"cytosol\",\"391\":\"cytosol\",\"392\":\"nucleus\",\"393\":\"undefined\",\"394\":\"undefined\",\"395\":\"ribosome\",\"396\":\"nucleus\",\"397\":\"nucleus\",\"398\":\"undefined\",\"399\":\"undefined\",\"400\":\"vacuole\",\"401\":\"cytosol\",\"402\":\"mitochondria\",\"403\":\"undefined\",\"404\":\"undefined\",\"405\":\"mitochondria\",\"406\":\"nucleus\",\"407\":\"cytosol\",\"408\":\"undefined\",\"409\":\"cytosol\",\"410\":\"cytosol\",\"411\":\"nucleus\",\"412\":\"undefined\",\"413\":\"undefined\",\"414\":\"ER\",\"415\":\"mitochondria\",\"416\":\"mitochondria\",\"417\":\"nucleus\",\"418\":\"mitochondria\",\"419\":\"mitochondria\",\"420\":\"cytosol\",\"421\":\"undefined\",\"422\":\"undefined\",\"423\":\"undefined\",\"424\":\"PM\",\"425\":\"nucleus\",\"426\":\"undefined\",\"427\":\"mitochondria\",\"428\":\"undefined\",\"429\":\"vacuole\",\"430\":\"undefined\",\"431\":\"undefined\",\"432\":\"cytosol\",\"433\":\"undefined\",\"434\":\"undefined\",\"435\":\"undefined\",\"436\":\"mitochondria\",\"437\":\"nucleus\",\"438\":\"cytosol\",\"439\":\"mitochondria\",\"440\":\"undefined\",\"441\":\"undefined\",\"442\":\"undefined\",\"443\":\"PM\",\"444\":\"nucleus\",\"445\":\"undefined\",\"446\":\"nucleus\",\"447\":\"PM\",\"448\":\"undefined\",\"449\":\"undefined\",\"450\":\"cytosol\",\"451\":\"mitochondria\",\"452\":\"mitochondria\",\"453\":\"mitochondria\",\"454\":\"cytosol\",\"455\":\"cytosol\",\"456\":\"undefined\",\"457\":\"cytosol\",\"458\":\"undefined\",\"459\":\"vacuole\",\"460\":\"undefined\",\"461\":\"undefined\",\"462\":\"nucleus\",\"463\":\"nucleus\",\"464\":\"nucleus\",\"465\":\"nucleus\",\"466\":\"nucleus\",\"467\":\"nucleus\",\"468\":\"nucleus\",\"469\":\"undefined\",\"470\":\"undefined\",\"471\":\"nucleus\",\"472\":\"cytosol\",\"473\":\"undefined\",\"474\":\"cytosol\",\"475\":\"undefined\",\"476\":\"NE\",\"477\":\"vacuole\",\"478\":\"mitochondria\",\"479\":\"ER\",\"480\":\"cytosol\",\"481\":\"proteasome\",\"482\":\"proteasome\",\"483\":\"cytosol\",\"484\":\"undefined\",\"485\":\"nucleus\",\"486\":\"undefined\",\"487\":\"undefined\",\"488\":\"undefined\",\"489\":\"undefined\",\"490\":\"undefined\",\"491\":\"nucleus\",\"492\":\"mitochondria\",\"493\":\"undefined\",\"494\":\"nucleus\",\"495\":\"undefined\",\"496\":\"mitochondria\",\"497\":\"mitochondria\",\"498\":\"ER\",\"499\":\"nucleus\",\"500\":\"undefined\",\"501\":\"mitochondria\",\"502\":\"undefined\",\"503\":\"undefined\",\"504\":\"ER\",\"505\":\"nucleus\",\"506\":\"undefined\",\"507\":\"undefined\",\"508\":\"mitochondria\",\"509\":\"mitochondria\",\"510\":\"undefined\",\"511\":\"nucleus\",\"512\":\"undefined\",\"513\":\"undefined\",\"514\":\"proteasome\",\"515\":\"PM\",\"516\":\"undefined\",\"517\":\"undefined\",\"518\":\"undefined\",\"519\":\"vacuole\",\"520\":\"undefined\",\"521\":\"undefined\",\"522\":\"undefined\",\"523\":\"undefined\",\"524\":\"undefined\",\"525\":\"cytosol\",\"526\":\"vacuole\",\"527\":\"PM\",\"528\":\"nucleus\",\"529\":\"nucleus\",\"530\":\"mitochondria\",\"531\":\"mitochondria\",\"532\":\"undefined\",\"533\":\"mitochondria\",\"534\":\"undefined\",\"535\":\"undefined\",\"536\":\"vacuole\",\"537\":\"nucleus\",\"538\":\"undefined\",\"539\":\"cytosol\",\"540\":\"cytosol\",\"541\":\"undefined\",\"542\":\"undefined\",\"543\":\"undefined\",\"544\":\"undefined\",\"545\":\"mitochondria\",\"546\":\"undefined\",\"547\":\"undefined\",\"548\":\"ribosome\",\"549\":\"cytosol\",\"550\":\"nucleus\",\"551\":\"undefined\",\"552\":\"undefined\",\"553\":\"PM\",\"554\":\"undefined\",\"555\":\"nucleus\",\"556\":\"cytosol\",\"557\":\"mitochondria\",\"558\":\"undefined\",\"559\":\"mitochondria\",\"560\":\"cytosol\",\"561\":\"undefined\",\"562\":\"PM\",\"563\":\"undefined\",\"564\":\"nucleus\",\"565\":\"proteasome\",\"566\":\"proteasome\",\"567\":\"mitochondria\",\"568\":\"Golgi\",\"569\":\"vacuole\",\"570\":\"mitochondria\",\"571\":\"proteasome\",\"572\":\"undefined\",\"573\":\"undefined\",\"574\":\"undefined\",\"575\":\"PM\",\"576\":\"undefined\",\"577\":\"ribosome\",\"578\":\"undefined\",\"579\":\"undefined\",\"580\":\"undefined\",\"581\":\"nucleus\",\"582\":\"undefined\",\"583\":\"undefined\",\"584\":\"undefined\",\"585\":\"undefined\",\"586\":\"cytosol\",\"587\":\"undefined\",\"588\":\"undefined\",\"589\":\"undefined\",\"590\":\"undefined\",\"591\":\"undefined\",\"592\":\"undefined\",\"593\":\"undefined\",\"594\":\"undefined\",\"595\":\"mitochondria\",\"596\":\"mitochondria\",\"597\":\"cytosol\",\"598\":\"proteasome\",\"599\":\"undefined\",\"600\":\"ER\",\"601\":\"LD\",\"602\":\"mitochondria\",\"603\":\"undefined\",\"604\":\"undefined\",\"605\":\"undefined\",\"606\":\"undefined\",\"607\":\"undefined\",\"608\":\"ER\",\"609\":\"undefined\",\"610\":\"undefined\",\"611\":\"undefined\",\"612\":\"ER\",\"613\":\"PM\",\"614\":\"undefined\",\"615\":\"undefined\",\"616\":\"mitochondria\",\"617\":\"undefined\",\"618\":\"vacuole\",\"619\":\"undefined\",\"620\":\"undefined\",\"621\":\"nucleus\",\"622\":\"nucleus\",\"623\":\"PM\",\"624\":\"Golgi\",\"625\":\"ER\",\"626\":\"undefined\",\"627\":\"undefined\",\"628\":\"nucleus\",\"629\":\"undefined\",\"630\":\"undefined\",\"631\":\"mitochondria\",\"632\":\"cytosol\",\"633\":\"mitochondria\",\"634\":\"undefined\",\"635\":\"undefined\",\"636\":\"undefined\",\"637\":\"nucleus\",\"638\":\"undefined\",\"639\":\"undefined\",\"640\":\"undefined\",\"641\":\"Golgi\",\"642\":\"nucleus\",\"643\":\"ribosome\",\"644\":\"proteasome\",\"645\":\"undefined\",\"646\":\"vacuole\",\"647\":\"nucleus\",\"648\":\"nucleus\",\"649\":\"PM\",\"650\":\"undefined\",\"651\":\"undefined\",\"652\":\"undefined\",\"653\":\"undefined\",\"654\":\"undefined\",\"655\":\"undefined\",\"656\":\"mitochondria\",\"657\":\"ER\",\"658\":\"undefined\",\"659\":\"undefined\",\"660\":\"ER\",\"661\":\"nucleus\",\"662\":\"nucleus\",\"663\":\"mitochondria\",\"664\":\"nucleus\",\"665\":\"ER\",\"666\":\"undefined\",\"667\":\"mitochondria\",\"668\":\"undefined\",\"669\":\"ER\",\"670\":\"undefined\",\"671\":\"nucleus\",\"672\":\"nucleus\",\"673\":\"undefined\",\"674\":\"undefined\",\"675\":\"mitochondria\",\"676\":\"undefined\",\"677\":\"undefined\",\"678\":\"undefined\",\"679\":\"undefined\",\"680\":\"undefined\",\"681\":\"undefined\",\"682\":\"undefined\",\"683\":\"undefined\",\"684\":\"mitochondria\",\"685\":\"nucleus\",\"686\":\"mitochondria\",\"687\":\"nucleus\",\"688\":\"ribosome\",\"689\":\"undefined\",\"690\":\"PM\",\"691\":\"cytosol\",\"692\":\"Golgi\",\"693\":\"nucleus\",\"694\":\"nucleus\",\"695\":\"ribosome\",\"696\":\"ribosome\",\"697\":\"ribosome\",\"698\":\"ribosome\",\"699\":\"nucleus\",\"700\":\"undefined\",\"701\":\"undefined\",\"702\":\"undefined\",\"703\":\"nucleus\",\"704\":\"vacuole\",\"705\":\"vacuole\",\"706\":\"cytosol\",\"707\":\"undefined\",\"708\":\"mitochondria\",\"709\":\"nucleus\",\"710\":\"mitochondria\",\"711\":\"undefined\",\"712\":\"vacuole\",\"713\":\"Golgi\",\"714\":\"Golgi\",\"715\":\"ER\",\"716\":\"mitochondria\",\"717\":\"undefined\",\"718\":\"nucleus\",\"719\":\"nucleus\",\"720\":\"mitochondria\",\"721\":\"mitochondria\",\"722\":\"undefined\",\"723\":\"cytosol\",\"724\":\"cytosol\",\"725\":\"undefined\",\"726\":\"undefined\",\"727\":\"undefined\",\"728\":\"undefined\",\"729\":\"ER\",\"730\":\"undefined\",\"731\":\"undefined\",\"732\":\"cytosol\",\"733\":\"undefined\",\"734\":\"mitochondria\",\"735\":\"undefined\",\"736\":\"undefined\",\"737\":\"mitochondria\",\"738\":\"cytosol\",\"739\":\"ER\",\"740\":\"undefined\",\"741\":\"mitochondria\",\"742\":\"mitochondria\",\"743\":\"undefined\",\"744\":\"nucleus\",\"745\":\"undefined\",\"746\":\"cytosol\",\"747\":\"undefined\",\"748\":\"PM\",\"749\":\"ribosome\",\"750\":\"undefined\",\"751\":\"undefined\",\"752\":\"nucleus\",\"753\":\"nucleus\",\"754\":\"undefined\",\"755\":\"nucleus\",\"756\":\"cytosol\",\"757\":\"nucleus\",\"758\":\"cytosol\",\"759\":\"undefined\",\"760\":\"ER\",\"761\":\"cytosol\",\"762\":\"undefined\",\"763\":\"undefined\",\"764\":\"undefined\",\"765\":\"undefined\",\"766\":\"proteasome\",\"767\":\"nucleus\",\"768\":\"undefined\",\"769\":\"mitochondria\",\"770\":\"undefined\",\"771\":\"undefined\",\"772\":\"mitochondria\",\"773\":\"undefined\",\"774\":\"undefined\",\"775\":\"cytosol\",\"776\":\"undefined\",\"777\":\"mitochondria\",\"778\":\"cytosol\",\"779\":\"undefined\",\"780\":\"nucleus\",\"781\":\"undefined\",\"782\":\"nucleus\",\"783\":\"vacuole\",\"784\":\"ER\",\"785\":\"undefined\",\"786\":\"undefined\",\"787\":\"nucleus\",\"788\":\"vacuole\",\"789\":\"cytosol\",\"790\":\"undefined\",\"791\":\"Golgi\",\"792\":\"cytosol\",\"793\":\"mitochondria\",\"794\":\"undefined\",\"795\":\"cytosol\",\"796\":\"cytosol\",\"797\":\"mitochondria\",\"798\":\"nucleus\",\"799\":\"cytosol\",\"800\":\"cytosol\",\"801\":\"mitochondria\",\"802\":\"cytosol\",\"803\":\"mitochondria\",\"804\":\"mitochondria\",\"805\":\"undefined\",\"806\":\"undefined\",\"807\":\"cytosol\",\"808\":\"undefined\",\"809\":\"undefined\",\"810\":\"undefined\",\"811\":\"mitochondria\",\"812\":\"mitochondria\",\"813\":\"nucleus\",\"814\":\"undefined\",\"815\":\"mitochondria\",\"816\":\"NE\",\"817\":\"undefined\",\"818\":\"undefined\",\"819\":\"undefined\",\"820\":\"mitochondria\",\"821\":\"ER\",\"822\":\"undefined\",\"823\":\"undefined\",\"824\":\"cytosol\",\"825\":\"nucleus\",\"826\":\"undefined\",\"827\":\"undefined\",\"828\":\"undefined\",\"829\":\"ER\",\"830\":\"cytosol\",\"831\":\"undefined\",\"832\":\"undefined\",\"833\":\"undefined\",\"834\":\"vacuole\",\"835\":\"nucleus\",\"836\":\"ER\",\"837\":\"cytosol\",\"838\":\"proteasome\",\"839\":\"undefined\",\"840\":\"undefined\",\"841\":\"vacuole\",\"842\":\"mitochondria\",\"843\":\"mitochondria\",\"844\":\"peroxisome\",\"845\":\"mitochondria\",\"846\":\"undefined\",\"847\":\"cytosol\",\"848\":\"mitochondria\",\"849\":\"mitochondria\",\"850\":\"undefined\",\"851\":\"PM\",\"852\":\"PM\",\"853\":\"cytosol\",\"854\":\"ER\",\"855\":\"undefined\",\"856\":\"undefined\",\"857\":\"PM\",\"858\":\"PM\",\"859\":\"PM\",\"860\":\"cytosol\",\"861\":\"cytosol\",\"862\":\"undefined\",\"863\":\"mitochondria\",\"864\":\"ER\",\"865\":\"ER\",\"866\":\"undefined\",\"867\":\"nucleus\",\"868\":\"nucleus\",\"869\":\"undefined\",\"870\":\"undefined\",\"871\":\"PM\",\"872\":\"PM\",\"873\":\"undefined\",\"874\":\"undefined\",\"875\":\"nucleus\",\"876\":\"nucleus\",\"877\":\"proteasome\",\"878\":\"undefined\",\"879\":\"NE\",\"880\":\"NE\",\"881\":\"undefined\",\"882\":\"cytosol\",\"883\":\"undefined\",\"884\":\"nucleus\",\"885\":\"undefined\",\"886\":\"nucleus\",\"887\":\"undefined\",\"888\":\"undefined\",\"889\":\"undefined\",\"890\":\"cytosol\",\"891\":\"nucleus\",\"892\":\"nucleus\",\"893\":\"undefined\",\"894\":\"nucleus\",\"895\":\"vacuole\",\"896\":\"mitochondria\",\"897\":\"proteasome\",\"898\":\"undefined\",\"899\":\"undefined\",\"900\":\"PM\",\"901\":\"nucleus\",\"902\":\"undefined\",\"903\":\"undefined\",\"904\":\"undefined\",\"905\":\"undefined\",\"906\":\"mitochondria\",\"907\":\"cytosol\",\"908\":\"nucleus\",\"909\":\"undefined\",\"910\":\"undefined\",\"911\":\"undefined\",\"912\":\"cytosol\",\"913\":\"undefined\",\"914\":\"nucleus\",\"915\":\"nucleus\",\"916\":\"undefined\",\"917\":\"undefined\",\"918\":\"undefined\",\"919\":\"undefined\",\"920\":\"undefined\",\"921\":\"undefined\",\"922\":\"mitochondria\",\"923\":\"undefined\",\"924\":\"cytosol\",\"925\":\"undefined\",\"926\":\"vacuole\",\"927\":\"mitochondria\",\"928\":\"cytosol\",\"929\":\"undefined\",\"930\":\"ER\",\"931\":\"Golgi\",\"932\":\"PM\",\"933\":\"cytosol\",\"934\":\"undefined\",\"935\":\"Golgi\",\"936\":\"undefined\",\"937\":\"nucleus\",\"938\":\"undefined\",\"939\":\"undefined\",\"940\":\"undefined\",\"941\":\"nucleus\",\"942\":\"undefined\",\"943\":\"undefined\",\"944\":\"cytosol\",\"945\":\"nucleus\",\"946\":\"undefined\",\"947\":\"ER\",\"948\":\"mitochondria\",\"949\":\"undefined\",\"950\":\"undefined\",\"951\":\"PM\",\"952\":\"undefined\",\"953\":\"undefined\",\"954\":\"undefined\",\"955\":\"mitochondria\",\"956\":\"vacuole\",\"957\":\"mitochondria\",\"958\":\"undefined\",\"959\":\"undefined\",\"960\":\"undefined\",\"961\":\"PM\",\"962\":\"undefined\",\"963\":\"undefined\",\"964\":\"undefined\",\"965\":\"nucleus\",\"966\":\"nucleus\",\"967\":\"undefined\",\"968\":\"mitochondria\",\"969\":\"undefined\",\"970\":\"mitochondria\",\"971\":\"PM\",\"972\":\"vacuole\",\"973\":\"PM\",\"974\":\"undefined\",\"975\":\"mitochondria\",\"976\":\"undefined\",\"977\":\"undefined\",\"978\":\"undefined\",\"979\":\"undefined\",\"980\":\"mitochondria\",\"981\":\"mitochondria\",\"982\":\"undefined\",\"983\":\"Golgi\",\"984\":\"cytosol\",\"985\":\"nucleus\",\"986\":\"mitochondria\",\"987\":\"mitochondria\",\"988\":\"nucleus\",\"989\":\"PM\",\"990\":\"mitochondria\",\"991\":\"mitochondria\",\"992\":\"undefined\",\"993\":\"ER\",\"994\":\"nucleus\",\"995\":\"undefined\",\"996\":\"nucleus\",\"997\":\"undefined\",\"998\":\"vacuole\",\"999\":\"vacuole\",\"1000\":\"nucleus\",\"1001\":\"ER\",\"1002\":\"ER\",\"1003\":\"undefined\",\"1004\":\"undefined\",\"1005\":\"nucleus\",\"1006\":\"undefined\",\"1007\":\"nucleus\",\"1008\":\"undefined\",\"1009\":\"ER\",\"1010\":\"proteasome\",\"1011\":\"proteasome\",\"1012\":\"proteasome\",\"1013\":\"undefined\",\"1014\":\"PM\",\"1015\":\"undefined\",\"1016\":\"nucleus\",\"1017\":\"undefined\",\"1018\":\"mitochondria\",\"1019\":\"mitochondria\",\"1020\":\"cytosol\",\"1021\":\"undefined\",\"1022\":\"cytosol\",\"1023\":\"nucleus\",\"1024\":\"undefined\",\"1025\":\"undefined\",\"1026\":\"undefined\",\"1027\":\"undefined\",\"1028\":\"cytosol\",\"1029\":\"undefined\",\"1030\":\"PM\",\"1031\":\"ER\",\"1032\":\"nucleus\",\"1033\":\"undefined\",\"1034\":\"undefined\",\"1035\":\"nucleus\",\"1036\":\"undefined\",\"1037\":\"cytosol\",\"1038\":\"mitochondria\",\"1039\":\"nucleus\",\"1040\":\"undefined\",\"1041\":\"undefined\",\"1042\":\"undefined\",\"1043\":\"nucleus\",\"1044\":\"ribosome\",\"1045\":\"undefined\",\"1046\":\"cytosol\",\"1047\":\"nucleus\",\"1048\":\"mitochondria\",\"1049\":\"undefined\",\"1050\":\"ER\",\"1051\":\"undefined\",\"1052\":\"mitochondria\",\"1053\":\"ER\",\"1054\":\"ER\",\"1055\":\"ER\",\"1056\":\"undefined\",\"1057\":\"undefined\",\"1058\":\"Golgi\",\"1059\":\"undefined\",\"1060\":\"NE\",\"1061\":\"nucleus\",\"1062\":\"vacuole\",\"1063\":\"nucleus\",\"1064\":\"nucleus\",\"1065\":\"undefined\",\"1066\":\"LD\",\"1067\":\"undefined\",\"1068\":\"undefined\",\"1069\":\"undefined\",\"1070\":\"undefined\",\"1071\":\"mitochondria\",\"1072\":\"undefined\",\"1073\":\"undefined\",\"1074\":\"undefined\",\"1075\":\"mitochondria\",\"1076\":\"undefined\",\"1077\":\"Golgi\",\"1078\":\"vacuole\",\"1079\":\"nucleus\",\"1080\":\"undefined\",\"1081\":\"undefined\",\"1082\":\"nucleus\",\"1083\":\"NE\",\"1084\":\"undefined\",\"1085\":\"cytosol\",\"1086\":\"cytosol\",\"1087\":\"vacuole\",\"1088\":\"cytosol\",\"1089\":\"undefined\",\"1090\":\"undefined\",\"1091\":\"undefined\",\"1092\":\"undefined\",\"1093\":\"ER\",\"1094\":\"nucleus\",\"1095\":\"nucleus\",\"1096\":\"ER\",\"1097\":\"mitochondria\",\"1098\":\"undefined\",\"1099\":\"undefined\",\"1100\":\"undefined\",\"1101\":\"undefined\",\"1102\":\"nucleus\",\"1103\":\"undefined\",\"1104\":\"undefined\",\"1105\":\"nucleus\",\"1106\":\"ER\",\"1107\":\"undefined\",\"1108\":\"undefined\",\"1109\":\"undefined\",\"1110\":\"cytosol\",\"1111\":\"undefined\",\"1112\":\"cytosol\",\"1113\":\"cytosol\",\"1114\":\"ER\",\"1115\":\"vacuole\",\"1116\":\"undefined\",\"1117\":\"nucleus\",\"1118\":\"NE\",\"1119\":\"cytosol\",\"1120\":\"nucleus\",\"1121\":\"undefined\",\"1122\":\"undefined\",\"1123\":\"mitochondria\",\"1124\":\"mitochondria\",\"1125\":\"undefined\",\"1126\":\"undefined\",\"1127\":\"undefined\",\"1128\":\"cytosol\",\"1129\":\"nucleus\",\"1130\":\"cytosol\",\"1131\":\"mitochondria\",\"1132\":\"undefined\",\"1133\":\"ER\",\"1134\":\"undefined\",\"1135\":\"undefined\",\"1136\":\"undefined\",\"1137\":\"undefined\",\"1138\":\"undefined\",\"1139\":\"nucleus\",\"1140\":\"undefined\",\"1141\":\"ER\",\"1142\":\"undefined\",\"1143\":\"cytosol\",\"1144\":\"undefined\",\"1145\":\"mitochondria\",\"1146\":\"cytosol\",\"1147\":\"nucleus\",\"1148\":\"nucleus\",\"1149\":\"ER\",\"1150\":\"undefined\",\"1151\":\"undefined\",\"1152\":\"mitochondria\",\"1153\":\"ER\",\"1154\":\"cytosol\",\"1155\":\"mitochondria\",\"1156\":\"vacuole\",\"1157\":\"mitochondria\",\"1158\":\"undefined\",\"1159\":\"cytosol\",\"1160\":\"undefined\",\"1161\":\"undefined\",\"1162\":\"nucleus\",\"1163\":\"Golgi\",\"1164\":\"undefined\",\"1165\":\"nucleus\",\"1166\":\"undefined\",\"1167\":\"undefined\",\"1168\":\"undefined\",\"1169\":\"NE\",\"1170\":\"vacuole\",\"1171\":\"undefined\",\"1172\":\"nucleus\",\"1173\":\"mitochondria\",\"1174\":\"undefined\",\"1175\":\"undefined\",\"1176\":\"nucleus\",\"1177\":\"Golgi\",\"1178\":\"undefined\",\"1179\":\"undefined\",\"1180\":\"mitochondria\",\"1181\":\"undefined\",\"1182\":\"undefined\",\"1183\":\"undefined\",\"1184\":\"undefined\",\"1185\":\"nucleus\",\"1186\":\"nucleus\",\"1187\":\"undefined\",\"1188\":\"undefined\",\"1189\":\"nucleus\",\"1190\":\"undefined\",\"1191\":\"mitochondria\",\"1192\":\"undefined\",\"1193\":\"undefined\",\"1194\":\"cytosol\",\"1195\":\"LD\",\"1196\":\"undefined\",\"1197\":\"nucleus\",\"1198\":\"undefined\",\"1199\":\"undefined\",\"1200\":\"undefined\",\"1201\":\"ER\",\"1202\":\"undefined\",\"1203\":\"undefined\",\"1204\":\"cytosol\",\"1205\":\"undefined\",\"1206\":\"undefined\",\"1207\":\"undefined\",\"1208\":\"nucleus\",\"1209\":\"NE\",\"1210\":\"mitochondria\",\"1211\":\"undefined\",\"1212\":\"LD\",\"1213\":\"undefined\",\"1214\":\"undefined\",\"1215\":\"PM\",\"1216\":\"cytosol\",\"1217\":\"mitochondria\",\"1218\":\"mitochondria\",\"1219\":\"mitochondria\",\"1220\":\"mitochondria\",\"1221\":\"mitochondria\",\"1222\":\"mitochondria\",\"1223\":\"mitochondria\",\"1224\":\"mitochondria\",\"1225\":\"mitochondria\",\"1226\":\"mitochondria\",\"1227\":\"mitochondria\",\"1228\":\"undefined\",\"1229\":\"undefined\",\"1230\":\"undefined\",\"1231\":\"cytosol\",\"1232\":\"undefined\",\"1233\":\"cytosol\",\"1234\":\"mitochondria\",\"1235\":\"mitochondria\",\"1236\":\"undefined\",\"1237\":\"undefined\",\"1238\":\"undefined\",\"1239\":\"mitochondria\",\"1240\":\"vacuole\",\"1241\":\"cytosol\",\"1242\":\"undefined\",\"1243\":\"nucleus\",\"1244\":\"undefined\",\"1245\":\"nucleus\",\"1246\":\"cytosol\",\"1247\":\"cytosol\",\"1248\":\"ribosome\",\"1249\":\"cytosol\",\"1250\":\"PM\",\"1251\":\"ribosome\",\"1252\":\"cytosol\",\"1253\":\"mitochondria\",\"1254\":\"undefined\",\"1255\":\"Golgi\",\"1256\":\"Golgi\",\"1257\":\"undefined\",\"1258\":\"mitochondria\",\"1259\":\"undefined\",\"1260\":\"undefined\",\"1261\":\"undefined\",\"1262\":\"mitochondria\",\"1263\":\"undefined\",\"1264\":\"undefined\",\"1265\":\"PM\",\"1266\":\"PM\",\"1267\":\"nucleus\",\"1268\":\"mitochondria\",\"1269\":\"undefined\",\"1270\":\"undefined\",\"1271\":\"undefined\",\"1272\":\"vacuole\",\"1273\":\"undefined\",\"1274\":\"undefined\",\"1275\":\"nucleus\",\"1276\":\"undefined\",\"1277\":\"cytosol\",\"1278\":\"Golgi\",\"1279\":\"mitochondria\",\"1280\":\"undefined\",\"1281\":\"mitochondria\",\"1282\":\"mitochondria\",\"1283\":\"nucleus\",\"1284\":\"Golgi\",\"1285\":\"Golgi\",\"1286\":\"peroxisome\",\"1287\":\"ER\",\"1288\":\"LD\",\"1289\":\"undefined\",\"1290\":\"nucleus\",\"1291\":\"cytosol\",\"1292\":\"undefined\",\"1293\":\"cytosol\",\"1294\":\"undefined\",\"1295\":\"mitochondria\",\"1296\":\"Golgi\",\"1297\":\"mitochondria\",\"1298\":\"vacuole\",\"1299\":\"undefined\",\"1300\":\"Golgi\",\"1301\":\"undefined\",\"1302\":\"mitochondria\",\"1303\":\"nucleus\",\"1304\":\"mitochondria\",\"1305\":\"undefined\",\"1306\":\"mitochondria\",\"1307\":\"undefined\",\"1308\":\"ER\",\"1309\":\"NE\",\"1310\":\"undefined\",\"1311\":\"PM\",\"1312\":\"cytosol\",\"1313\":\"undefined\",\"1314\":\"undefined\",\"1315\":\"undefined\",\"1316\":\"undefined\",\"1317\":\"undefined\",\"1318\":\"nucleus\",\"1319\":\"undefined\",\"1320\":\"undefined\",\"1321\":\"cytosol\",\"1322\":\"ER\",\"1323\":\"undefined\",\"1324\":\"undefined\",\"1325\":\"undefined\",\"1326\":\"mitochondria\",\"1327\":\"cytosol\",\"1328\":\"PM\",\"1329\":\"undefined\",\"1330\":\"undefined\",\"1331\":\"undefined\",\"1332\":\"undefined\",\"1333\":\"vacuole\",\"1334\":\"vacuole\",\"1335\":\"PM\",\"1336\":\"undefined\",\"1337\":\"ER\",\"1338\":\"nucleus\",\"1339\":\"undefined\",\"1340\":\"nucleus\",\"1341\":\"ER\",\"1342\":\"undefined\",\"1343\":\"PM\",\"1344\":\"nucleus\",\"1345\":\"ER\",\"1346\":\"undefined\",\"1347\":\"undefined\",\"1348\":\"undefined\",\"1349\":\"undefined\",\"1350\":\"undefined\",\"1351\":\"ER\",\"1352\":\"undefined\",\"1353\":\"undefined\",\"1354\":\"undefined\",\"1355\":\"mitochondria\",\"1356\":\"mitochondria\",\"1357\":\"Golgi\",\"1358\":\"nucleus\",\"1359\":\"undefined\",\"1360\":\"vacuole\",\"1361\":\"undefined\",\"1362\":\"undefined\",\"1363\":\"undefined\",\"1364\":\"mitochondria\",\"1365\":\"mitochondria\",\"1366\":\"undefined\",\"1367\":\"vacuole\",\"1368\":\"nucleus\",\"1369\":\"undefined\",\"1370\":\"undefined\",\"1371\":\"undefined\",\"1372\":\"undefined\",\"1373\":\"undefined\",\"1374\":\"undefined\",\"1375\":\"mitochondria\",\"1376\":\"undefined\",\"1377\":\"undefined\",\"1378\":\"nucleus\",\"1379\":\"undefined\",\"1380\":\"ER\",\"1381\":\"undefined\",\"1382\":\"undefined\",\"1383\":\"cytosol\",\"1384\":\"cytosol\",\"1385\":\"ER\",\"1386\":\"undefined\",\"1387\":\"nucleus\",\"1388\":\"mitochondria\",\"1389\":\"undefined\",\"1390\":\"LD\",\"1391\":\"undefined\",\"1392\":\"undefined\",\"1393\":\"cytosol\",\"1394\":\"undefined\",\"1395\":\"proteasome\",\"1396\":\"cytosol\",\"1397\":\"ER\",\"1398\":\"undefined\",\"1399\":\"cytosol\",\"1400\":\"nucleus\",\"1401\":\"nucleus\",\"1402\":\"undefined\",\"1403\":\"undefined\",\"1404\":\"undefined\",\"1405\":\"undefined\",\"1406\":\"undefined\",\"1407\":\"undefined\",\"1408\":\"undefined\",\"1409\":\"undefined\",\"1410\":\"ER\",\"1411\":\"undefined\",\"1412\":\"undefined\",\"1413\":\"cytosol\",\"1414\":\"ribosome\",\"1415\":\"ER\",\"1416\":\"mitochondria\",\"1417\":\"cytosol\",\"1418\":\"cytosol\",\"1419\":\"ribosome\",\"1420\":\"nucleus\",\"1421\":\"undefined\",\"1422\":\"mitochondria\",\"1423\":\"cytosol\",\"1424\":\"undefined\",\"1425\":\"undefined\",\"1426\":\"nucleus\",\"1427\":\"cytosol\",\"1428\":\"undefined\",\"1429\":\"cytosol\",\"1430\":\"Golgi\",\"1431\":\"undefined\",\"1432\":\"vacuole\",\"1433\":\"undefined\",\"1434\":\"undefined\",\"1435\":\"undefined\",\"1436\":\"undefined\",\"1437\":\"vacuole\",\"1438\":\"ribosome\",\"1439\":\"undefined\",\"1440\":\"mitochondria\",\"1441\":\"undefined\",\"1442\":\"undefined\",\"1443\":\"proteasome\",\"1444\":\"undefined\",\"1445\":\"undefined\",\"1446\":\"ER\",\"1447\":\"undefined\",\"1448\":\"undefined\",\"1449\":\"ER\",\"1450\":\"cytosol\",\"1451\":\"undefined\",\"1452\":\"nucleus\",\"1453\":\"nucleus\",\"1454\":\"nucleus\",\"1455\":\"ER\",\"1456\":\"nucleus\",\"1457\":\"undefined\",\"1458\":\"undefined\",\"1459\":\"nucleus\",\"1460\":\"undefined\",\"1461\":\"cytosol\",\"1462\":\"nucleus\",\"1463\":\"undefined\",\"1464\":\"cytosol\",\"1465\":\"undefined\",\"1466\":\"undefined\",\"1467\":\"undefined\",\"1468\":\"undefined\",\"1469\":\"undefined\",\"1470\":\"undefined\",\"1471\":\"nucleus\",\"1472\":\"undefined\",\"1473\":\"undefined\",\"1474\":\"nucleus\",\"1475\":\"mitochondria\",\"1476\":\"ER\",\"1477\":\"undefined\",\"1478\":\"undefined\",\"1479\":\"undefined\",\"1480\":\"ER\",\"1481\":\"undefined\",\"1482\":\"vacuole\",\"1483\":\"undefined\",\"1484\":\"mitochondria\",\"1485\":\"undefined\",\"1486\":\"undefined\",\"1487\":\"nucleus\",\"1488\":\"vacuole\",\"1489\":\"undefined\",\"1490\":\"undefined\",\"1491\":\"undefined\",\"1492\":\"undefined\",\"1493\":\"undefined\",\"1494\":\"nucleus\",\"1495\":\"undefined\",\"1496\":\"undefined\",\"1497\":\"undefined\",\"1498\":\"undefined\",\"1499\":\"cytosol\",\"1500\":\"undefined\",\"1501\":\"undefined\",\"1502\":\"undefined\",\"1503\":\"undefined\",\"1504\":\"undefined\",\"1505\":\"vacuole\",\"1506\":\"cytosol\",\"1507\":\"ER\",\"1508\":\"ER\",\"1509\":\"undefined\",\"1510\":\"NE\",\"1511\":\"nucleus\",\"1512\":\"nucleus\",\"1513\":\"mitochondria\",\"1514\":\"mitochondria\",\"1515\":\"proteasome\",\"1516\":\"undefined\",\"1517\":\"ER\",\"1518\":\"nucleus\",\"1519\":\"undefined\",\"1520\":\"mitochondria\",\"1521\":\"undefined\",\"1522\":\"nucleus\",\"1523\":\"undefined\",\"1524\":\"undefined\",\"1525\":\"mitochondria\",\"1526\":\"nucleus\",\"1527\":\"undefined\",\"1528\":\"undefined\",\"1529\":\"nucleus\",\"1530\":\"undefined\",\"1531\":\"nucleus\",\"1532\":\"undefined\",\"1533\":\"PM\",\"1534\":\"vacuole\",\"1535\":\"nucleus\",\"1536\":\"undefined\",\"1537\":\"undefined\",\"1538\":\"undefined\",\"1539\":\"undefined\",\"1540\":\"vacuole\",\"1541\":\"nucleus\",\"1542\":\"Golgi\",\"1543\":\"vacuole\",\"1544\":\"undefined\",\"1545\":\"undefined\",\"1546\":\"mitochondria\",\"1547\":\"undefined\",\"1548\":\"cytosol\",\"1549\":\"undefined\",\"1550\":\"cytosol\",\"1551\":\"mitochondria\",\"1552\":\"nucleus\",\"1553\":\"undefined\",\"1554\":\"ER\",\"1555\":\"PM\",\"1556\":\"PM\",\"1557\":\"undefined\",\"1558\":\"undefined\",\"1559\":\"undefined\",\"1560\":\"cytosol\",\"1561\":\"PM\",\"1562\":\"PM\",\"1563\":\"undefined\",\"1564\":\"mitochondria\",\"1565\":\"ER\",\"1566\":\"undefined\",\"1567\":\"nucleus\",\"1568\":\"Golgi\",\"1569\":\"undefined\",\"1570\":\"ER\",\"1571\":\"undefined\",\"1572\":\"undefined\",\"1573\":\"undefined\",\"1574\":\"nucleus\",\"1575\":\"cytosol\",\"1576\":\"cytosol\",\"1577\":\"cytosol\",\"1578\":\"cytosol\",\"1579\":\"undefined\",\"1580\":\"undefined\",\"1581\":\"undefined\",\"1582\":\"undefined\",\"1583\":\"undefined\",\"1584\":\"undefined\",\"1585\":\"Golgi\",\"1586\":\"Golgi\",\"1587\":\"vacuole\",\"1588\":\"vacuole\",\"1589\":\"undefined\",\"1590\":\"undefined\",\"1591\":\"undefined\",\"1592\":\"undefined\",\"1593\":\"undefined\",\"1594\":\"nucleus\",\"1595\":\"mitochondria\",\"1596\":\"PM\",\"1597\":\"Golgi\",\"1598\":\"undefined\",\"1599\":\"undefined\",\"1600\":\"undefined\",\"1601\":\"undefined\",\"1602\":\"mitochondria\",\"1603\":\"undefined\",\"1604\":\"undefined\",\"1605\":\"undefined\",\"1606\":\"undefined\",\"1607\":\"undefined\",\"1608\":\"mitochondria\",\"1609\":\"nucleus\",\"1610\":\"undefined\",\"1611\":\"NE\",\"1612\":\"undefined\",\"1613\":\"undefined\",\"1614\":\"NE\",\"1615\":\"undefined\",\"1616\":\"cytosol\",\"1617\":\"nucleus\",\"1618\":\"undefined\",\"1619\":\"undefined\",\"1620\":\"undefined\",\"1621\":\"undefined\",\"1622\":\"cytosol\",\"1623\":\"mitochondria\",\"1624\":\"mitochondria\",\"1625\":\"mitochondria\",\"1626\":\"undefined\",\"1627\":\"undefined\",\"1628\":\"undefined\",\"1629\":\"undefined\",\"1630\":\"ER\",\"1631\":\"undefined\",\"1632\":\"nucleus\",\"1633\":\"undefined\",\"1634\":\"undefined\",\"1635\":\"mitochondria\",\"1636\":\"PM\",\"1637\":\"undefined\",\"1638\":\"PM\",\"1639\":\"vacuole\",\"1640\":\"Golgi\",\"1641\":\"undefined\",\"1642\":\"undefined\",\"1643\":\"ribosome\",\"1644\":\"undefined\",\"1645\":\"undefined\",\"1646\":\"undefined\",\"1647\":\"mitochondria\",\"1648\":\"mitochondria\",\"1649\":\"cytosol\",\"1650\":\"undefined\",\"1651\":\"undefined\",\"1652\":\"undefined\",\"1653\":\"undefined\",\"1654\":\"vacuole\",\"1655\":\"mitochondria\",\"1656\":\"cytosol\",\"1657\":\"undefined\",\"1658\":\"vacuole\",\"1659\":\"PM\",\"1660\":\"cytosol\",\"1661\":\"cytosol\",\"1662\":\"nucleus\",\"1663\":\"nucleus\",\"1664\":\"ER\",\"1665\":\"nucleus\",\"1666\":\"Golgi\",\"1667\":\"undefined\",\"1668\":\"undefined\",\"1669\":\"undefined\",\"1670\":\"nucleus\",\"1671\":\"cytosol\",\"1672\":\"undefined\",\"1673\":\"nucleus\",\"1674\":\"undefined\",\"1675\":\"Golgi\",\"1676\":\"nucleus\",\"1677\":\"mitochondria\",\"1678\":\"nucleus\",\"1679\":\"undefined\",\"1680\":\"proteasome\",\"1681\":\"nucleus\",\"1682\":\"undefined\",\"1683\":\"undefined\",\"1684\":\"undefined\",\"1685\":\"cytosol\",\"1686\":\"ER\",\"1687\":\"nucleus\",\"1688\":\"undefined\",\"1689\":\"undefined\",\"1690\":\"undefined\",\"1691\":\"undefined\",\"1692\":\"undefined\",\"1693\":\"undefined\",\"1694\":\"undefined\",\"1695\":\"mitochondria\",\"1696\":\"mitochondria\",\"1697\":\"mitochondria\",\"1698\":\"mitochondria\",\"1699\":\"cytosol\",\"1700\":\"nucleus\",\"1701\":\"ER\",\"1702\":\"undefined\",\"1703\":\"undefined\",\"1704\":\"NE\",\"1705\":\"NE\",\"1706\":\"cytosol\",\"1707\":\"undefined\",\"1708\":\"undefined\",\"1709\":\"undefined\",\"1710\":\"ER\",\"1711\":\"undefined\",\"1712\":\"nucleus\",\"1713\":\"undefined\",\"1714\":\"mitochondria\",\"1715\":\"undefined\",\"1716\":\"PM\",\"1717\":\"undefined\",\"1718\":\"nucleus\",\"1719\":\"undefined\",\"1720\":\"undefined\",\"1721\":\"Golgi\",\"1722\":\"mitochondria\",\"1723\":\"undefined\",\"1724\":\"cytosol\",\"1725\":\"undefined\",\"1726\":\"vacuole\",\"1727\":\"nucleus\",\"1728\":\"undefined\",\"1729\":\"undefined\",\"1730\":\"undefined\",\"1731\":\"undefined\",\"1732\":\"undefined\",\"1733\":\"undefined\",\"1734\":\"mitochondria\",\"1735\":\"cytosol\",\"1736\":\"undefined\",\"1737\":\"ER\",\"1738\":\"undefined\",\"1739\":\"undefined\",\"1740\":\"ribosome\",\"1741\":\"mitochondria\",\"1742\":\"undefined\",\"1743\":\"proteasome\",\"1744\":\"proteasome\",\"1745\":\"LD\",\"1746\":\"undefined\",\"1747\":\"ER\",\"1748\":\"undefined\",\"1749\":\"ER\",\"1750\":\"ER\",\"1751\":\"undefined\",\"1752\":\"proteasome\",\"1753\":\"undefined\",\"1754\":\"vacuole\",\"1755\":\"nucleus\",\"1756\":\"undefined\",\"1757\":\"mitochondria\",\"1758\":\"vacuole\",\"1759\":\"ER\",\"1760\":\"cytosol\",\"1761\":\"nucleus\",\"1762\":\"ER\",\"1763\":\"undefined\",\"1764\":\"undefined\",\"1765\":\"undefined\",\"1766\":\"nucleus\",\"1767\":\"undefined\",\"1768\":\"ER\",\"1769\":\"mitochondria\",\"1770\":\"nucleus\",\"1771\":\"undefined\",\"1772\":\"mitochondria\",\"1773\":\"undefined\",\"1774\":\"ER\",\"1775\":\"NE\",\"1776\":\"Golgi\",\"1777\":\"cytosol\",\"1778\":\"cytosol\",\"1779\":\"mitochondria\",\"1780\":\"nucleus\",\"1781\":\"undefined\",\"1782\":\"undefined\",\"1783\":\"undefined\",\"1784\":\"undefined\",\"1785\":\"undefined\",\"1786\":\"NE\",\"1787\":\"cytosol\",\"1788\":\"undefined\",\"1789\":\"undefined\",\"1790\":\"nucleus\",\"1791\":\"undefined\",\"1792\":\"cytosol\",\"1793\":\"undefined\",\"1794\":\"undefined\",\"1795\":\"undefined\",\"1796\":\"NE\",\"1797\":\"undefined\",\"1798\":\"cytosol\",\"1799\":\"undefined\",\"1800\":\"undefined\",\"1801\":\"undefined\",\"1802\":\"PM\",\"1803\":\"cytosol\",\"1804\":\"mitochondria\",\"1805\":\"undefined\",\"1806\":\"undefined\",\"1807\":\"mitochondria\",\"1808\":\"mitochondria\",\"1809\":\"nucleus\",\"1810\":\"ER\",\"1811\":\"vacuole\",\"1812\":\"Golgi\",\"1813\":\"nucleus\",\"1814\":\"cytosol\",\"1815\":\"undefined\",\"1816\":\"undefined\",\"1817\":\"cytosol\",\"1818\":\"mitochondria\",\"1819\":\"undefined\",\"1820\":\"undefined\",\"1821\":\"undefined\",\"1822\":\"undefined\",\"1823\":\"undefined\",\"1824\":\"undefined\",\"1825\":\"undefined\",\"1826\":\"undefined\",\"1827\":\"undefined\",\"1828\":\"undefined\",\"1829\":\"ER\",\"1830\":\"nucleus\",\"1831\":\"ER\",\"1832\":\"nucleus\",\"1833\":\"cytosol\",\"1834\":\"undefined\",\"1835\":\"ER\",\"1836\":\"Golgi\",\"1837\":\"undefined\",\"1838\":\"undefined\",\"1839\":\"undefined\",\"1840\":\"undefined\",\"1841\":\"undefined\",\"1842\":\"undefined\",\"1843\":\"undefined\",\"1844\":\"ER\",\"1845\":\"undefined\",\"1846\":\"undefined\",\"1847\":\"undefined\",\"1848\":\"undefined\",\"1849\":\"undefined\",\"1850\":\"undefined\",\"1851\":\"undefined\",\"1852\":\"nucleus\",\"1853\":\"undefined\",\"1854\":\"undefined\",\"1855\":\"undefined\",\"1856\":\"undefined\",\"1857\":\"undefined\",\"1858\":\"undefined\",\"1859\":\"undefined\",\"1860\":\"undefined\",\"1861\":\"vacuole\",\"1862\":\"mitochondria\",\"1863\":\"nucleus\",\"1864\":\"ER\",\"1865\":\"undefined\",\"1866\":\"undefined\",\"1867\":\"PM\",\"1868\":\"undefined\",\"1869\":\"nucleus\",\"1870\":\"PM\",\"1871\":\"ribosome\",\"1872\":\"undefined\",\"1873\":\"ribosome\",\"1874\":\"cytosol\",\"1875\":\"undefined\",\"1876\":\"cytosol\",\"1877\":\"ER\",\"1878\":\"undefined\",\"1879\":\"undefined\",\"1880\":\"undefined\",\"1881\":\"undefined\",\"1882\":\"ribosome\",\"1883\":\"vacuole\",\"1884\":\"undefined\",\"1885\":\"undefined\",\"1886\":\"undefined\",\"1887\":\"nucleus\",\"1888\":\"undefined\",\"1889\":\"cytosol\",\"1890\":\"nucleus\",\"1891\":\"undefined\",\"1892\":\"ER\",\"1893\":\"nucleus\",\"1894\":\"undefined\",\"1895\":\"peroxisome\",\"1896\":\"undefined\",\"1897\":\"undefined\",\"1898\":\"undefined\",\"1899\":\"undefined\",\"1900\":\"cytosol\",\"1901\":\"nucleus\",\"1902\":\"undefined\",\"1903\":\"undefined\",\"1904\":\"undefined\",\"1905\":\"undefined\",\"1906\":\"undefined\",\"1907\":\"undefined\",\"1908\":\"nucleus\",\"1909\":\"cytosol\",\"1910\":\"mitochondria\",\"1911\":\"nucleus\",\"1912\":\"mitochondria\",\"1913\":\"mitochondria\",\"1914\":\"ER\",\"1915\":\"cytosol\",\"1916\":\"mitochondria\",\"1917\":\"cytosol\",\"1918\":\"cytosol\",\"1919\":\"cytosol\",\"1920\":\"nucleus\",\"1921\":\"mitochondria\",\"1922\":\"undefined\",\"1923\":\"undefined\",\"1924\":\"cytosol\",\"1925\":\"undefined\",\"1926\":\"nucleus\",\"1927\":\"undefined\",\"1928\":\"nucleus\",\"1929\":\"undefined\",\"1930\":\"undefined\",\"1931\":\"undefined\",\"1932\":\"undefined\",\"1933\":\"undefined\",\"1934\":\"vacuole\",\"1935\":\"undefined\",\"1936\":\"undefined\",\"1937\":\"cytosol\",\"1938\":\"undefined\",\"1939\":\"undefined\",\"1940\":\"undefined\",\"1941\":\"undefined\",\"1942\":\"undefined\",\"1943\":\"nucleus\",\"1944\":\"undefined\",\"1945\":\"undefined\",\"1946\":\"vacuole\",\"1947\":\"nucleus\",\"1948\":\"proteasome\",\"1949\":\"undefined\",\"1950\":\"ER\",\"1951\":\"proteasome\",\"1952\":\"mitochondria\",\"1953\":\"nucleus\",\"1954\":\"undefined\",\"1955\":\"undefined\",\"1956\":\"undefined\",\"1957\":\"undefined\",\"1958\":\"undefined\",\"1959\":\"nucleus\",\"1960\":\"undefined\",\"1961\":\"undefined\",\"1962\":\"ER\",\"1963\":\"undefined\",\"1964\":\"mitochondria\",\"1965\":\"undefined\",\"1966\":\"undefined\",\"1967\":\"undefined\",\"1968\":\"undefined\",\"1969\":\"ER\",\"1970\":\"undefined\",\"1971\":\"undefined\",\"1972\":\"nucleus\",\"1973\":\"undefined\",\"1974\":\"undefined\",\"1975\":\"undefined\",\"1976\":\"undefined\",\"1977\":\"mitochondria\",\"1978\":\"ribosome\",\"1979\":\"cytosol\",\"1980\":\"nucleus\",\"1981\":\"cytosol\",\"1982\":\"NE\",\"1983\":\"undefined\",\"1984\":\"undefined\",\"1985\":\"nucleus\",\"1986\":\"nucleus\",\"1987\":\"nucleus\",\"1988\":\"undefined\",\"1989\":\"mitochondria\",\"1990\":\"undefined\",\"1991\":\"cytosol\",\"1992\":\"undefined\",\"1993\":\"undefined\",\"1994\":\"undefined\",\"1995\":\"nucleus\",\"1996\":\"undefined\",\"1997\":\"undefined\",\"1998\":\"undefined\",\"1999\":\"ER\",\"2000\":\"undefined\",\"2001\":\"nucleus\",\"2002\":\"undefined\",\"2003\":\"undefined\",\"2004\":\"undefined\",\"2005\":\"ER\",\"2006\":\"cytosol\",\"2007\":\"undefined\",\"2008\":\"ER\",\"2009\":\"nucleus\",\"2010\":\"Golgi\",\"2011\":\"Golgi\",\"2012\":\"cytosol\",\"2013\":\"undefined\",\"2014\":\"ribosome\",\"2015\":\"PM\",\"2016\":\"undefined\",\"2017\":\"undefined\",\"2018\":\"nucleus\",\"2019\":\"undefined\",\"2020\":\"ER\",\"2021\":\"undefined\",\"2022\":\"undefined\",\"2023\":\"undefined\",\"2024\":\"undefined\",\"2025\":\"undefined\",\"2026\":\"mitochondria\",\"2027\":\"undefined\",\"2028\":\"undefined\",\"2029\":\"undefined\",\"2030\":\"nucleus\",\"2031\":\"nucleus\",\"2032\":\"undefined\",\"2033\":\"undefined\",\"2034\":\"cytosol\",\"2035\":\"mitochondria\",\"2036\":\"undefined\",\"2037\":\"undefined\",\"2038\":\"undefined\",\"2039\":\"undefined\",\"2040\":\"undefined\",\"2041\":\"NE\",\"2042\":\"vacuole\",\"2043\":\"undefined\",\"2044\":\"undefined\",\"2045\":\"NE\",\"2046\":\"vacuole\",\"2047\":\"nucleus\",\"2048\":\"nucleus\",\"2049\":\"cytosol\",\"2050\":\"vacuole\",\"2051\":\"nucleus\",\"2052\":\"mitochondria\",\"2053\":\"undefined\",\"2054\":\"undefined\",\"2055\":\"undefined\",\"2056\":\"undefined\",\"2057\":\"undefined\",\"2058\":\"cytosol\",\"2059\":\"undefined\",\"2060\":\"undefined\",\"2061\":\"undefined\",\"2062\":\"nucleus\",\"2063\":\"undefined\",\"2064\":\"undefined\",\"2065\":\"cytosol\",\"2066\":\"undefined\",\"2067\":\"cytosol\",\"2068\":\"cytosol\",\"2069\":\"cytosol\",\"2070\":\"Golgi\",\"2071\":\"undefined\",\"2072\":\"mitochondria\",\"2073\":\"undefined\",\"2074\":\"undefined\",\"2075\":\"ER\",\"2076\":\"undefined\",\"2077\":\"undefined\",\"2078\":\"undefined\",\"2079\":\"mitochondria\",\"2080\":\"mitochondria\",\"2081\":\"cytosol\",\"2082\":\"undefined\",\"2083\":\"undefined\",\"2084\":\"peroxisome\",\"2085\":\"mitochondria\",\"2086\":\"ER\",\"2087\":\"undefined\",\"2088\":\"mitochondria\",\"2089\":\"undefined\",\"2090\":\"undefined\",\"2091\":\"undefined\",\"2092\":\"undefined\",\"2093\":\"vacuole\",\"2094\":\"nucleus\",\"2095\":\"undefined\",\"2096\":\"undefined\",\"2097\":\"ER\",\"2098\":\"undefined\",\"2099\":\"vacuole\",\"2100\":\"nucleus\",\"2101\":\"undefined\",\"2102\":\"mitochondria\",\"2103\":\"undefined\",\"2104\":\"ribosome\",\"2105\":\"ER\",\"2106\":\"nucleus\",\"2107\":\"undefined\",\"2108\":\"mitochondria\",\"2109\":\"undefined\",\"2110\":\"ER\",\"2111\":\"mitochondria\",\"2112\":\"undefined\",\"2113\":\"cytosol\",\"2114\":\"undefined\",\"2115\":\"undefined\",\"2116\":\"undefined\",\"2117\":\"undefined\",\"2118\":\"ER\",\"2119\":\"cytosol\",\"2120\":\"undefined\",\"2121\":\"undefined\",\"2122\":\"mitochondria\",\"2123\":\"mitochondria\",\"2124\":\"mitochondria\",\"2125\":\"undefined\",\"2126\":\"vacuole\",\"2127\":\"undefined\",\"2128\":\"undefined\",\"2129\":\"undefined\",\"2130\":\"vacuole\",\"2131\":\"ribosome\",\"2132\":\"cytosol\",\"2133\":\"undefined\",\"2134\":\"vacuole\",\"2135\":\"NE\",\"2136\":\"mitochondria\",\"2137\":\"ER\",\"2138\":\"cytosol\",\"2139\":\"cytosol\",\"2140\":\"mitochondria\",\"2141\":\"ribosome\",\"2142\":\"ribosome\",\"2143\":\"mitochondria\",\"2144\":\"mitochondria\",\"2145\":\"cytosol\",\"2146\":\"PM\",\"2147\":\"ribosome\",\"2148\":\"NE\",\"2149\":\"undefined\",\"2150\":\"undefined\",\"2151\":\"undefined\",\"2152\":\"nucleus\",\"2153\":\"undefined\",\"2154\":\"ER\",\"2155\":\"PM\",\"2156\":\"undefined\",\"2157\":\"mitochondria\",\"2158\":\"undefined\",\"2159\":\"mitochondria\",\"2160\":\"undefined\",\"2161\":\"undefined\",\"2162\":\"undefined\",\"2163\":\"undefined\",\"2164\":\"nucleus\",\"2165\":\"nucleus\",\"2166\":\"nucleus\",\"2167\":\"cytosol\",\"2168\":\"Golgi\",\"2169\":\"undefined\",\"2170\":\"mitochondria\",\"2171\":\"undefined\",\"2172\":\"undefined\",\"2173\":\"undefined\",\"2174\":\"cytosol\",\"2175\":\"nucleus\",\"2176\":\"nucleus\",\"2177\":\"undefined\",\"2178\":\"undefined\",\"2179\":\"undefined\",\"2180\":\"mitochondria\",\"2181\":\"undefined\",\"2182\":\"ribosome\",\"2183\":\"ribosome\",\"2184\":\"undefined\",\"2185\":\"undefined\",\"2186\":\"undefined\",\"2187\":\"undefined\",\"2188\":\"mitochondria\",\"2189\":\"undefined\",\"2190\":\"undefined\",\"2191\":\"undefined\",\"2192\":\"undefined\",\"2193\":\"undefined\",\"2194\":\"cytosol\",\"2195\":\"NE\",\"2196\":\"undefined\",\"2197\":\"ER\",\"2198\":\"ER\",\"2199\":\"NE\",\"2200\":\"mitochondria\",\"2201\":\"undefined\",\"2202\":\"PM\",\"2203\":\"vacuole\",\"2204\":\"undefined\",\"2205\":\"undefined\",\"2206\":\"undefined\",\"2207\":\"undefined\",\"2208\":\"ER\",\"2209\":\"undefined\",\"2210\":\"cytosol\",\"2211\":\"undefined\",\"2212\":\"undefined\",\"2213\":\"undefined\",\"2214\":\"nucleus\",\"2215\":\"cytosol\",\"2216\":\"undefined\",\"2217\":\"ER\",\"2218\":\"PM\",\"2219\":\"Golgi\",\"2220\":\"undefined\",\"2221\":\"nucleus\",\"2222\":\"undefined\",\"2223\":\"undefined\",\"2224\":\"mitochondria\",\"2225\":\"undefined\",\"2226\":\"ER\",\"2227\":\"undefined\",\"2228\":\"undefined\",\"2229\":\"Golgi\",\"2230\":\"mitochondria\",\"2231\":\"undefined\",\"2232\":\"nucleus\",\"2233\":\"cytosol\",\"2234\":\"nucleus\",\"2235\":\"Golgi\",\"2236\":\"undefined\",\"2237\":\"undefined\",\"2238\":\"undefined\",\"2239\":\"peroxisome\",\"2240\":\"undefined\",\"2241\":\"undefined\",\"2242\":\"Golgi\",\"2243\":\"undefined\",\"2244\":\"cytosol\",\"2245\":\"peroxisome\",\"2246\":\"nucleus\",\"2247\":\"nucleus\",\"2248\":\"undefined\",\"2249\":\"ER\",\"2250\":\"PM\",\"2251\":\"nucleus\",\"2252\":\"undefined\",\"2253\":\"undefined\",\"2254\":\"nucleus\",\"2255\":\"undefined\",\"2256\":\"nucleus\",\"2257\":\"undefined\",\"2258\":\"undefined\",\"2259\":\"mitochondria\",\"2260\":\"undefined\",\"2261\":\"undefined\",\"2262\":\"ER\",\"2263\":\"cytosol\",\"2264\":\"ER\",\"2265\":\"undefined\",\"2266\":\"undefined\",\"2267\":\"mitochondria\",\"2268\":\"undefined\",\"2269\":\"nucleus\",\"2270\":\"mitochondria\",\"2271\":\"undefined\",\"2272\":\"undefined\",\"2273\":\"undefined\",\"2274\":\"undefined\",\"2275\":\"undefined\",\"2276\":\"undefined\",\"2277\":\"undefined\",\"2278\":\"ER\",\"2279\":\"undefined\",\"2280\":\"undefined\",\"2281\":\"undefined\",\"2282\":\"vacuole\",\"2283\":\"ER\",\"2284\":\"mitochondria\",\"2285\":\"Golgi\",\"2286\":\"undefined\",\"2287\":\"ER\",\"2288\":\"cytosol\",\"2289\":\"nucleus\",\"2290\":\"undefined\",\"2291\":\"undefined\",\"2292\":\"undefined\",\"2293\":\"mitochondria\",\"2294\":\"nucleus\",\"2295\":\"undefined\",\"2296\":\"undefined\",\"2297\":\"undefined\",\"2298\":\"undefined\",\"2299\":\"mitochondria\",\"2300\":\"mitochondria\",\"2301\":\"ribosome\",\"2302\":\"undefined\",\"2303\":\"undefined\",\"2304\":\"nucleus\",\"2305\":\"undefined\",\"2306\":\"PM\",\"2307\":\"undefined\",\"2308\":\"undefined\",\"2309\":\"PM\",\"2310\":\"ER\",\"2311\":\"nucleus\",\"2312\":\"undefined\",\"2313\":\"nucleus\",\"2314\":\"undefined\",\"2315\":\"nucleus\",\"2316\":\"undefined\",\"2317\":\"undefined\",\"2318\":\"mitochondria\",\"2319\":\"undefined\",\"2320\":\"undefined\",\"2321\":\"Golgi\",\"2322\":\"undefined\",\"2323\":\"vacuole\",\"2324\":\"undefined\",\"2325\":\"nucleus\",\"2326\":\"PM\",\"2327\":\"undefined\",\"2328\":\"undefined\",\"2329\":\"undefined\",\"2330\":\"undefined\",\"2331\":\"vacuole\",\"2332\":\"mitochondria\",\"2333\":\"undefined\",\"2334\":\"undefined\",\"2335\":\"undefined\",\"2336\":\"mitochondria\",\"2337\":\"undefined\",\"2338\":\"cytosol\",\"2339\":\"undefined\",\"2340\":\"PM\",\"2341\":\"undefined\",\"2342\":\"mitochondria\",\"2343\":\"nucleus\",\"2344\":\"undefined\",\"2345\":\"undefined\",\"2346\":\"mitochondria\",\"2347\":\"undefined\",\"2348\":\"undefined\",\"2349\":\"PM\",\"2350\":\"undefined\",\"2351\":\"PM\",\"2352\":\"undefined\",\"2353\":\"nucleus\",\"2354\":\"undefined\",\"2355\":\"undefined\",\"2356\":\"undefined\",\"2357\":\"undefined\",\"2358\":\"nucleus\",\"2359\":\"nucleus\",\"2360\":\"undefined\",\"2361\":\"undefined\",\"2362\":\"PM\",\"2363\":\"PM\",\"2364\":\"undefined\",\"2365\":\"nucleus\",\"2366\":\"proteasome\",\"2367\":\"undefined\",\"2368\":\"nucleus\",\"2369\":\"nucleus\",\"2370\":\"mitochondria\",\"2371\":\"undefined\",\"2372\":\"undefined\",\"2373\":\"cytosol\",\"2374\":\"nucleus\",\"2375\":\"undefined\",\"2376\":\"nucleus\",\"2377\":\"ER\",\"2378\":\"nucleus\",\"2379\":\"undefined\",\"2380\":\"nucleus\",\"2381\":\"cytosol\",\"2382\":\"undefined\",\"2383\":\"mitochondria\",\"2384\":\"ER\",\"2385\":\"mitochondria\",\"2386\":\"undefined\",\"2387\":\"undefined\",\"2388\":\"undefined\",\"2389\":\"ER\",\"2390\":\"undefined\",\"2391\":\"undefined\",\"2392\":\"nucleus\",\"2393\":\"undefined\",\"2394\":\"mitochondria\",\"2395\":\"cytosol\",\"2396\":\"undefined\",\"2397\":\"undefined\",\"2398\":\"undefined\",\"2399\":\"nucleus\",\"2400\":\"nucleus\",\"2401\":\"undefined\",\"2402\":\"undefined\",\"2403\":\"undefined\",\"2404\":\"undefined\",\"2405\":\"undefined\",\"2406\":\"undefined\",\"2407\":\"undefined\",\"2408\":\"cytosol\",\"2409\":\"undefined\",\"2410\":\"undefined\",\"2411\":\"nucleus\",\"2412\":\"vacuole\",\"2413\":\"undefined\",\"2414\":\"undefined\",\"2415\":\"ER\",\"2416\":\"undefined\",\"2417\":\"undefined\",\"2418\":\"nucleus\",\"2419\":\"undefined\",\"2420\":\"undefined\",\"2421\":\"undefined\",\"2422\":\"undefined\",\"2423\":\"undefined\",\"2424\":\"nucleus\",\"2425\":\"undefined\",\"2426\":\"undefined\",\"2427\":\"undefined\",\"2428\":\"undefined\",\"2429\":\"ER\",\"2430\":\"undefined\",\"2431\":\"nucleus\",\"2432\":\"mitochondria\",\"2433\":\"nucleus\",\"2434\":\"ER\",\"2435\":\"undefined\",\"2436\":\"mitochondria\",\"2437\":\"nucleus\",\"2438\":\"PM\",\"2439\":\"undefined\",\"2440\":\"undefined\",\"2441\":\"cytosol\",\"2442\":\"undefined\",\"2443\":\"cytosol\",\"2444\":\"undefined\",\"2445\":\"undefined\",\"2446\":\"cytosol\",\"2447\":\"undefined\",\"2448\":\"ER\",\"2449\":\"cytosol\",\"2450\":\"cytosol\",\"2451\":\"nucleus\",\"2452\":\"undefined\",\"2453\":\"undefined\",\"2454\":\"undefined\",\"2455\":\"undefined\",\"2456\":\"undefined\",\"2457\":\"nucleus\",\"2458\":\"cytosol\",\"2459\":\"nucleus\",\"2460\":\"undefined\",\"2461\":\"undefined\",\"2462\":\"ER\",\"2463\":\"nucleus\",\"2464\":\"nucleus\",\"2465\":\"nucleus\",\"2466\":\"undefined\",\"2467\":\"Golgi\",\"2468\":\"undefined\",\"2469\":\"undefined\",\"2470\":\"ER\",\"2471\":\"PM\",\"2472\":\"Golgi\",\"2473\":\"undefined\",\"2474\":\"undefined\",\"2475\":\"undefined\",\"2476\":\"mitochondria\",\"2477\":\"undefined\",\"2478\":\"nucleus\",\"2479\":\"nucleus\",\"2480\":\"cytosol\",\"2481\":\"undefined\",\"2482\":\"NE\",\"2483\":\"nucleus\",\"2484\":\"PM\",\"2485\":\"undefined\",\"2486\":\"undefined\",\"2487\":\"NE\",\"2488\":\"cytosol\",\"2489\":\"undefined\",\"2490\":\"cytosol\",\"2491\":\"undefined\",\"2492\":\"undefined\",\"2493\":\"ER\",\"2494\":\"mitochondria\",\"2495\":\"nucleus\",\"2496\":\"nucleus\",\"2497\":\"undefined\",\"2498\":\"nucleus\",\"2499\":\"nucleus\",\"2500\":\"undefined\",\"2501\":\"cytosol\",\"2502\":\"undefined\",\"2503\":\"undefined\",\"2504\":\"undefined\",\"2505\":\"undefined\",\"2506\":\"undefined\",\"2507\":\"undefined\",\"2508\":\"cytosol\",\"2509\":\"mitochondria\",\"2510\":\"nucleus\",\"2511\":\"ribosome\",\"2512\":\"undefined\",\"2513\":\"mitochondria\",\"2514\":\"undefined\",\"2515\":\"nucleus\",\"2516\":\"vacuole\",\"2517\":\"undefined\",\"2518\":\"cytosol\",\"2519\":\"undefined\",\"2520\":\"peroxisome\",\"2521\":\"undefined\",\"2522\":\"mitochondria\",\"2523\":\"mitochondria\",\"2524\":\"ribosome\",\"2525\":\"PM\",\"2526\":\"nucleus\",\"2527\":\"undefined\",\"2528\":\"undefined\",\"2529\":\"undefined\",\"2530\":\"PM\",\"2531\":\"cytosol\",\"2532\":\"undefined\",\"2533\":\"nucleus\",\"2534\":\"undefined\",\"2535\":\"nucleus\",\"2536\":\"vacuole\",\"2537\":\"undefined\",\"2538\":\"nucleus\",\"2539\":\"mitochondria\",\"2540\":\"cytosol\",\"2541\":\"undefined\",\"2542\":\"Golgi\",\"2543\":\"undefined\",\"2544\":\"mitochondria\",\"2545\":\"undefined\",\"2546\":\"cytosol\",\"2547\":\"nucleus\",\"2548\":\"nucleus\",\"2549\":\"mitochondria\",\"2550\":\"mitochondria\",\"2551\":\"nucleus\",\"2552\":\"undefined\",\"2553\":\"undefined\",\"2554\":\"undefined\",\"2555\":\"undefined\",\"2556\":\"mitochondria\",\"2557\":\"undefined\",\"2558\":\"nucleus\",\"2559\":\"Golgi\",\"2560\":\"undefined\",\"2561\":\"mitochondria\",\"2562\":\"mitochondria\",\"2563\":\"ribosome\",\"2564\":\"PM\",\"2565\":\"undefined\",\"2566\":\"proteasome\",\"2567\":\"undefined\",\"2568\":\"cytosol\",\"2569\":\"nucleus\",\"2570\":\"ER\",\"2571\":\"undefined\",\"2572\":\"undefined\",\"2573\":\"NE\",\"2574\":\"ER\",\"2575\":\"mitochondria\",\"2576\":\"vacuole\",\"2577\":\"nucleus\",\"2578\":\"undefined\",\"2579\":\"undefined\",\"2580\":\"undefined\",\"2581\":\"ribosome\",\"2582\":\"nucleus\",\"2583\":\"nucleus\",\"2584\":\"NE\",\"2585\":\"nucleus\",\"2586\":\"mitochondria\",\"2587\":\"undefined\",\"2588\":\"undefined\",\"2589\":\"undefined\",\"2590\":\"NE\",\"2591\":\"NE\",\"2592\":\"undefined\",\"2593\":\"undefined\",\"2594\":\"undefined\",\"2595\":\"NE\",\"2596\":\"vacuole\",\"2597\":\"ribosome\",\"2598\":\"undefined\",\"2599\":\"mitochondria\",\"2600\":\"mitochondria\",\"2601\":\"ER\",\"2602\":\"undefined\",\"2603\":\"mitochondria\",\"2604\":\"mitochondria\",\"2605\":\"PM\",\"2606\":\"undefined\",\"2607\":\"cytosol\",\"2608\":\"ER\",\"2609\":\"undefined\",\"2610\":\"undefined\",\"2611\":\"undefined\",\"2612\":\"undefined\",\"2613\":\"undefined\",\"2614\":\"undefined\",\"2615\":\"cytosol\",\"2616\":\"undefined\",\"2617\":\"undefined\",\"2618\":\"vacuole\",\"2619\":\"undefined\",\"2620\":\"nucleus\",\"2621\":\"undefined\",\"2622\":\"cytosol\",\"2623\":\"nucleus\",\"2624\":\"undefined\",\"2625\":\"undefined\",\"2626\":\"nucleus\",\"2627\":\"vacuole\",\"2628\":\"mitochondria\",\"2629\":\"undefined\",\"2630\":\"peroxisome\",\"2631\":\"undefined\",\"2632\":\"undefined\",\"2633\":\"nucleus\",\"2634\":\"undefined\",\"2635\":\"undefined\",\"2636\":\"mitochondria\",\"2637\":\"undefined\",\"2638\":\"undefined\",\"2639\":\"nucleus\",\"2640\":\"undefined\",\"2641\":\"undefined\",\"2642\":\"ER\",\"2643\":\"ER\",\"2644\":\"nucleus\",\"2645\":\"undefined\",\"2646\":\"mitochondria\",\"2647\":\"cytosol\",\"2648\":\"undefined\",\"2649\":\"undefined\",\"2650\":\"undefined\",\"2651\":\"mitochondria\",\"2652\":\"mitochondria\",\"2653\":\"cytosol\",\"2654\":\"undefined\",\"2655\":\"mitochondria\",\"2656\":\"undefined\",\"2657\":\"undefined\",\"2658\":\"nucleus\",\"2659\":\"NE\",\"2660\":\"nucleus\",\"2661\":\"cytosol\",\"2662\":\"undefined\",\"2663\":\"vacuole\",\"2664\":\"undefined\",\"2665\":\"mitochondria\",\"2666\":\"nucleus\",\"2667\":\"undefined\",\"2668\":\"undefined\",\"2669\":\"ER\",\"2670\":\"undefined\",\"2671\":\"undefined\",\"2672\":\"undefined\",\"2673\":\"undefined\",\"2674\":\"undefined\",\"2675\":\"mitochondria\",\"2676\":\"mitochondria\",\"2677\":\"undefined\",\"2678\":\"nucleus\",\"2679\":\"undefined\",\"2680\":\"undefined\",\"2681\":\"undefined\",\"2682\":\"undefined\",\"2683\":\"cytosol\",\"2684\":\"cytosol\",\"2685\":\"undefined\",\"2686\":\"PM\",\"2687\":\"nucleus\",\"2688\":\"ER\",\"2689\":\"nucleus\",\"2690\":\"undefined\",\"2691\":\"mitochondria\",\"2692\":\"cytosol\",\"2693\":\"PM\",\"2694\":\"undefined\",\"2695\":\"undefined\",\"2696\":\"undefined\",\"2697\":\"undefined\",\"2698\":\"undefined\",\"2699\":\"ER\",\"2700\":\"undefined\",\"2701\":\"undefined\",\"2702\":\"PM\",\"2703\":\"PM\",\"2704\":\"undefined\",\"2705\":\"Golgi\",\"2706\":\"undefined\",\"2707\":\"undefined\",\"2708\":\"Golgi\",\"2709\":\"cytosol\",\"2710\":\"undefined\",\"2711\":\"undefined\",\"2712\":\"undefined\",\"2713\":\"NE\",\"2714\":\"mitochondria\",\"2715\":\"ER\",\"2716\":\"undefined\",\"2717\":\"undefined\",\"2718\":\"ER\",\"2719\":\"undefined\",\"2720\":\"nucleus\",\"2721\":\"undefined\",\"2722\":\"undefined\",\"2723\":\"nucleus\",\"2724\":\"undefined\",\"2725\":\"undefined\",\"2726\":\"undefined\",\"2727\":\"undefined\",\"2728\":\"undefined\",\"2729\":\"undefined\",\"2730\":\"undefined\",\"2731\":\"undefined\",\"2732\":\"nucleus\",\"2733\":\"undefined\",\"2734\":\"undefined\",\"2735\":\"NE\",\"2736\":\"undefined\",\"2737\":\"undefined\",\"2738\":\"undefined\",\"2739\":\"mitochondria\",\"2740\":\"undefined\",\"2741\":\"nucleus\",\"2742\":\"undefined\",\"2743\":\"nucleus\",\"2744\":\"ER\",\"2745\":\"undefined\",\"2746\":\"undefined\",\"2747\":\"undefined\",\"2748\":\"undefined\",\"2749\":\"nucleus\",\"2750\":\"undefined\",\"2751\":\"undefined\",\"2752\":\"undefined\",\"2753\":\"nucleus\",\"2754\":\"mitochondria\",\"2755\":\"nucleus\",\"2756\":\"undefined\",\"2757\":\"mitochondria\",\"2758\":\"nucleus\",\"2759\":\"undefined\",\"2760\":\"undefined\",\"2761\":\"undefined\",\"2762\":\"proteasome\",\"2763\":\"undefined\",\"2764\":\"ER\",\"2765\":\"undefined\",\"2766\":\"undefined\",\"2767\":\"vacuole\",\"2768\":\"undefined\",\"2769\":\"undefined\",\"2770\":\"undefined\",\"2771\":\"nucleus\",\"2772\":\"cytosol\",\"2773\":\"undefined\",\"2774\":\"undefined\",\"2775\":\"nucleus\",\"2776\":\"ER\",\"2777\":\"undefined\",\"2778\":\"undefined\",\"2779\":\"undefined\",\"2780\":\"nucleus\",\"2781\":\"undefined\",\"2782\":\"nucleus\",\"2783\":\"nucleus\",\"2784\":\"ER\",\"2785\":\"PM\",\"2786\":\"nucleus\",\"2787\":\"undefined\",\"2788\":\"PM\",\"2789\":\"undefined\",\"2790\":\"undefined\",\"2791\":\"undefined\",\"2792\":\"nucleus\",\"2793\":\"nucleus\",\"2794\":\"undefined\",\"2795\":\"undefined\",\"2796\":\"undefined\",\"2797\":\"undefined\",\"2798\":\"cytosol\",\"2799\":\"nucleus\",\"2800\":\"undefined\",\"2801\":\"cytosol\",\"2802\":\"undefined\",\"2803\":\"nucleus\",\"2804\":\"undefined\",\"2805\":\"undefined\",\"2806\":\"undefined\",\"2807\":\"mitochondria\",\"2808\":\"undefined\",\"2809\":\"undefined\",\"2810\":\"Golgi\",\"2811\":\"undefined\",\"2812\":\"cytosol\",\"2813\":\"undefined\",\"2814\":\"undefined\",\"2815\":\"undefined\",\"2816\":\"undefined\",\"2817\":\"mitochondria\",\"2818\":\"undefined\",\"2819\":\"cytosol\",\"2820\":\"nucleus\",\"2821\":\"undefined\",\"2822\":\"undefined\",\"2823\":\"undefined\",\"2824\":\"mitochondria\",\"2825\":\"undefined\",\"2826\":\"vacuole\",\"2827\":\"undefined\",\"2828\":\"Golgi\",\"2829\":\"nucleus\",\"2830\":\"undefined\",\"2831\":\"undefined\",\"2832\":\"nucleus\",\"2833\":\"undefined\",\"2834\":\"nucleus\",\"2835\":\"ER\",\"2836\":\"mitochondria\",\"2837\":\"undefined\",\"2838\":\"undefined\",\"2839\":\"undefined\",\"2840\":\"Golgi\",\"2841\":\"undefined\",\"2842\":\"cytosol\",\"2843\":\"nucleus\",\"2844\":\"undefined\",\"2845\":\"undefined\",\"2846\":\"undefined\",\"2847\":\"undefined\",\"2848\":\"nucleus\",\"2849\":\"undefined\",\"2850\":\"cytosol\",\"2851\":\"cytosol\",\"2852\":\"ER\",\"2853\":\"vacuole\",\"2854\":\"mitochondria\",\"2855\":\"ER\",\"2856\":\"undefined\",\"2857\":\"ER\",\"2858\":\"ER\",\"2859\":\"vacuole\",\"2860\":\"cytosol\",\"2861\":\"nucleus\",\"2862\":\"nucleus\",\"2863\":\"undefined\",\"2864\":\"nucleus\",\"2865\":\"Golgi\",\"2866\":\"PM\",\"2867\":\"ER\",\"2868\":\"PM\",\"2869\":\"nucleus\",\"2870\":\"NE\",\"2871\":\"undefined\",\"2872\":\"undefined\",\"2873\":\"nucleus\",\"2874\":\"undefined\",\"2875\":\"nucleus\",\"2876\":\"cytosol\",\"2877\":\"undefined\",\"2878\":\"undefined\",\"2879\":\"vacuole\",\"2880\":\"undefined\",\"2881\":\"undefined\",\"2882\":\"ER\",\"2883\":\"undefined\",\"2884\":\"undefined\",\"2885\":\"cytosol\",\"2886\":\"nucleus\",\"2887\":\"undefined\",\"2888\":\"undefined\",\"2889\":\"cytosol\",\"2890\":\"mitochondria\",\"2891\":\"undefined\",\"2892\":\"ER\",\"2893\":\"cytosol\",\"2894\":\"undefined\",\"2895\":\"undefined\",\"2896\":\"cytosol\",\"2897\":\"mitochondria\",\"2898\":\"undefined\",\"2899\":\"vacuole\",\"2900\":\"cytosol\",\"2901\":\"undefined\",\"2902\":\"vacuole\",\"2903\":\"undefined\",\"2904\":\"undefined\",\"2905\":\"mitochondria\",\"2906\":\"undefined\",\"2907\":\"nucleus\",\"2908\":\"undefined\",\"2909\":\"nucleus\",\"2910\":\"nucleus\",\"2911\":\"undefined\",\"2912\":\"nucleus\",\"2913\":\"undefined\",\"2914\":\"undefined\",\"2915\":\"mitochondria\",\"2916\":\"undefined\",\"2917\":\"nucleus\",\"2918\":\"undefined\",\"2919\":\"nucleus\",\"2920\":\"undefined\",\"2921\":\"Golgi\",\"2922\":\"proteasome\",\"2923\":\"nucleus\",\"2924\":\"ER\",\"2925\":\"undefined\",\"2926\":\"undefined\",\"2927\":\"undefined\",\"2928\":\"undefined\",\"2929\":\"mitochondria\",\"2930\":\"undefined\",\"2931\":\"cytosol\",\"2932\":\"undefined\",\"2933\":\"cytosol\",\"2934\":\"nucleus\",\"2935\":\"nucleus\",\"2936\":\"ER\",\"2937\":\"undefined\",\"2938\":\"undefined\",\"2939\":\"undefined\",\"2940\":\"undefined\",\"2941\":\"nucleus\",\"2942\":\"nucleus\",\"2943\":\"undefined\",\"2944\":\"undefined\",\"2945\":\"nucleus\",\"2946\":\"nucleus\",\"2947\":\"nucleus\",\"2948\":\"nucleus\",\"2949\":\"PM\",\"2950\":\"undefined\",\"2951\":\"undefined\",\"2952\":\"cytosol\",\"2953\":\"undefined\",\"2954\":\"nucleus\",\"2955\":\"PM\",\"2956\":\"undefined\",\"2957\":\"undefined\",\"2958\":\"undefined\",\"2959\":\"undefined\",\"2960\":\"undefined\",\"2961\":\"undefined\",\"2962\":\"nucleus\",\"2963\":\"undefined\",\"2964\":\"undefined\",\"2965\":\"Golgi\",\"2966\":\"undefined\",\"2967\":\"undefined\",\"2968\":\"undefined\",\"2969\":\"undefined\",\"2970\":\"undefined\",\"2971\":\"undefined\",\"2972\":\"undefined\",\"2973\":\"cytosol\",\"2974\":\"undefined\",\"2975\":\"undefined\",\"2976\":\"PM\",\"2977\":\"undefined\",\"2978\":\"undefined\",\"2979\":\"nucleus\",\"2980\":\"cytosol\",\"2981\":\"mitochondria\",\"2982\":\"undefined\",\"2983\":\"peroxisome\",\"2984\":\"undefined\",\"2985\":\"nucleus\",\"2986\":\"nucleus\",\"2987\":\"ER\",\"2988\":\"mitochondria\",\"2989\":\"nucleus\",\"2990\":\"nucleus\",\"2991\":\"undefined\",\"2992\":\"cytosol\",\"2993\":\"undefined\",\"2994\":\"undefined\",\"2995\":\"undefined\",\"2996\":\"mitochondria\",\"2997\":\"undefined\",\"2998\":\"undefined\",\"2999\":\"NE\",\"3000\":\"nucleus\",\"3001\":\"undefined\",\"3002\":\"nucleus\",\"3003\":\"mitochondria\",\"3004\":\"nucleus\",\"3005\":\"nucleus\",\"3006\":\"nucleus\",\"3007\":\"undefined\",\"3008\":\"ER\",\"3009\":\"undefined\",\"3010\":\"mitochondria\",\"3011\":\"undefined\",\"3012\":\"undefined\",\"3013\":\"mitochondria\",\"3014\":\"nucleus\",\"3015\":\"undefined\",\"3016\":\"undefined\",\"3017\":\"undefined\",\"3018\":\"undefined\",\"3019\":\"undefined\",\"3020\":\"PM\",\"3021\":\"nucleus\",\"3022\":\"undefined\",\"3023\":\"undefined\",\"3024\":\"undefined\",\"3025\":\"cytosol\",\"3026\":\"vacuole\",\"3027\":\"undefined\",\"3028\":\"undefined\",\"3029\":\"undefined\",\"3030\":\"undefined\",\"3031\":\"undefined\",\"3032\":\"undefined\",\"3033\":\"undefined\",\"3034\":\"mitochondria\",\"3035\":\"PM\",\"3036\":\"undefined\",\"3037\":\"undefined\",\"3038\":\"undefined\",\"3039\":\"undefined\",\"3040\":\"undefined\",\"3041\":\"undefined\",\"3042\":\"undefined\",\"3043\":\"ER\",\"3044\":\"undefined\",\"3045\":\"nucleus\",\"3046\":\"nucleus\",\"3047\":\"vacuole\",\"3048\":\"undefined\",\"3049\":\"cytosol\",\"3050\":\"nucleus\",\"3051\":\"undefined\",\"3052\":\"vacuole\",\"3053\":\"undefined\",\"3054\":\"undefined\",\"3055\":\"ER\",\"3056\":\"undefined\",\"3057\":\"cytosol\",\"3058\":\"undefined\",\"3059\":\"nucleus\",\"3060\":\"cytosol\",\"3061\":\"PM\",\"3062\":\"undefined\",\"3063\":\"undefined\",\"3064\":\"undefined\",\"3065\":\"undefined\",\"3066\":\"undefined\",\"3067\":\"undefined\",\"3068\":\"PM\",\"3069\":\"undefined\",\"3070\":\"ER\",\"3071\":\"undefined\",\"3072\":\"nucleus\",\"3073\":\"undefined\",\"3074\":\"undefined\",\"3075\":\"undefined\",\"3076\":\"vacuole\",\"3077\":\"nucleus\",\"3078\":\"nucleus\",\"3079\":\"undefined\",\"3080\":\"undefined\",\"3081\":\"nucleus\",\"3082\":\"undefined\",\"3083\":\"PM\",\"3084\":\"undefined\",\"3085\":\"nucleus\",\"3086\":\"undefined\",\"3087\":\"mitochondria\",\"3088\":\"undefined\",\"3089\":\"undefined\",\"3090\":\"undefined\",\"3091\":\"nucleus\",\"3092\":\"undefined\",\"3093\":\"Golgi\",\"3094\":\"PM\",\"3095\":\"nucleus\",\"3096\":\"mitochondria\",\"3097\":\"PM\",\"3098\":\"ER\",\"3099\":\"undefined\",\"3100\":\"undefined\",\"3101\":\"nucleus\",\"3102\":\"mitochondria\",\"3103\":\"undefined\",\"3104\":\"undefined\",\"3105\":\"cytosol\",\"3106\":\"undefined\",\"3107\":\"undefined\",\"3108\":\"cytosol\",\"3109\":\"undefined\",\"3110\":\"undefined\",\"3111\":\"undefined\",\"3112\":\"undefined\",\"3113\":\"nucleus\",\"3114\":\"nucleus\",\"3115\":\"PM\",\"3116\":\"PM\",\"3117\":\"undefined\",\"3118\":\"undefined\",\"3119\":\"vacuole\",\"3120\":\"nucleus\",\"3121\":\"nucleus\",\"3122\":\"undefined\",\"3123\":\"undefined\",\"3124\":\"undefined\",\"3125\":\"undefined\",\"3126\":\"undefined\",\"3127\":\"undefined\",\"3128\":\"undefined\",\"3129\":\"undefined\",\"3130\":\"nucleus\",\"3131\":\"ER\",\"3132\":\"nucleus\",\"3133\":\"nucleus\",\"3134\":\"undefined\",\"3135\":\"mitochondria\",\"3136\":\"undefined\",\"3137\":\"undefined\",\"3138\":\"undefined\",\"3139\":\"undefined\",\"3140\":\"undefined\",\"3141\":\"undefined\",\"3142\":\"nucleus\",\"3143\":\"undefined\",\"3144\":\"nucleus\",\"3145\":\"undefined\",\"3146\":\"undefined\",\"3147\":\"proteasome\",\"3148\":\"cytosol\",\"3149\":\"mitochondria\",\"3150\":\"nucleus\",\"3151\":\"undefined\",\"3152\":\"undefined\",\"3153\":\"PM\",\"3154\":\"nucleus\",\"3155\":\"undefined\",\"3156\":\"mitochondria\",\"3157\":\"mitochondria\",\"3158\":\"vacuole\",\"3159\":\"undefined\",\"3160\":\"undefined\",\"3161\":\"undefined\",\"3162\":\"undefined\",\"3163\":\"nucleus\",\"3164\":\"vacuole\",\"3165\":\"cytosol\",\"3166\":\"undefined\",\"3167\":\"undefined\",\"3168\":\"undefined\",\"3169\":\"undefined\",\"3170\":\"undefined\",\"3171\":\"ER\",\"3172\":\"nucleus\",\"3173\":\"nucleus\",\"3174\":\"nucleus\",\"3175\":\"undefined\",\"3176\":\"undefined\",\"3177\":\"mitochondria\",\"3178\":\"cytosol\",\"3179\":\"cytosol\",\"3180\":\"cytosol\",\"3181\":\"undefined\",\"3182\":\"cytosol\",\"3183\":\"PM\",\"3184\":\"undefined\",\"3185\":\"undefined\",\"3186\":\"undefined\",\"3187\":\"undefined\",\"3188\":\"vacuole\",\"3189\":\"nucleus\",\"3190\":\"undefined\",\"3191\":\"undefined\",\"3192\":\"vacuole\",\"3193\":\"undefined\",\"3194\":\"undefined\",\"3195\":\"undefined\",\"3196\":\"undefined\",\"3197\":\"cytosol\",\"3198\":\"nucleus\",\"3199\":\"nucleus\",\"3200\":\"undefined\",\"3201\":\"nucleus\",\"3202\":\"ER\",\"3203\":\"undefined\",\"3204\":\"mitochondria\",\"3205\":\"nucleus\",\"3206\":\"mitochondria\",\"3207\":\"undefined\",\"3208\":\"undefined\",\"3209\":\"nucleus\",\"3210\":\"undefined\",\"3211\":\"undefined\",\"3212\":\"cytosol\",\"3213\":\"LD\",\"3214\":\"undefined\",\"3215\":\"nucleus\",\"3216\":\"nucleus\",\"3217\":\"undefined\",\"3218\":\"undefined\",\"3219\":\"undefined\",\"3220\":\"nucleus\",\"3221\":\"ER\",\"3222\":\"NE\",\"3223\":\"undefined\",\"3224\":\"undefined\",\"3225\":\"nucleus\",\"3226\":\"cytosol\",\"3227\":\"vacuole\",\"3228\":\"undefined\",\"3229\":\"undefined\",\"3230\":\"ER\",\"3231\":\"undefined\",\"3232\":\"Golgi\",\"3233\":\"nucleus\",\"3234\":\"PM\",\"3235\":\"undefined\",\"3236\":\"undefined\",\"3237\":\"cytosol\",\"3238\":\"undefined\",\"3239\":\"PM\",\"3240\":\"cytosol\",\"3241\":\"undefined\",\"3242\":\"undefined\",\"3243\":\"nucleus\",\"3244\":\"undefined\",\"3245\":\"undefined\",\"3246\":\"ER\",\"3247\":\"undefined\",\"3248\":\"nucleus\",\"3249\":\"undefined\",\"3250\":\"undefined\",\"3251\":\"undefined\",\"3252\":\"nucleus\",\"3253\":\"undefined\",\"3254\":\"ER\",\"3255\":\"nucleus\",\"3256\":\"nucleus\",\"3257\":\"ER\",\"3258\":\"mitochondria\",\"3259\":\"mitochondria\",\"3260\":\"undefined\",\"3261\":\"nucleus\",\"3262\":\"cytosol\",\"3263\":\"undefined\",\"3264\":\"undefined\",\"3265\":\"undefined\",\"3266\":\"undefined\",\"3267\":\"cytosol\",\"3268\":\"Golgi\",\"3269\":\"undefined\",\"3270\":\"undefined\",\"3271\":\"undefined\",\"3272\":\"vacuole\",\"3273\":\"mitochondria\",\"3274\":\"undefined\",\"3275\":\"undefined\",\"3276\":\"undefined\",\"3277\":\"undefined\",\"3278\":\"undefined\",\"3279\":\"nucleus\",\"3280\":\"undefined\",\"3281\":\"undefined\",\"3282\":\"undefined\",\"3283\":\"PM\",\"3284\":\"undefined\",\"3285\":\"mitochondria\",\"3286\":\"undefined\",\"3287\":\"undefined\",\"3288\":\"undefined\",\"3289\":\"vacuole\",\"3290\":\"undefined\",\"3291\":\"undefined\",\"3292\":\"proteasome\",\"3293\":\"undefined\",\"3294\":\"vacuole\",\"3295\":\"undefined\",\"3296\":\"undefined\",\"3297\":\"undefined\",\"3298\":\"cytosol\",\"3299\":\"undefined\",\"3300\":\"Golgi\",\"3301\":\"undefined\",\"3302\":\"undefined\",\"3303\":\"undefined\",\"3304\":\"undefined\",\"3305\":\"undefined\",\"3306\":\"mitochondria\",\"3307\":\"undefined\",\"3308\":\"undefined\",\"3309\":\"undefined\",\"3310\":\"undefined\",\"3311\":\"undefined\",\"3312\":\"undefined\",\"3313\":\"vacuole\",\"3314\":\"nucleus\",\"3315\":\"mitochondria\",\"3316\":\"undefined\",\"3317\":\"undefined\",\"3318\":\"mitochondria\",\"3319\":\"undefined\",\"3320\":\"undefined\",\"3321\":\"undefined\",\"3322\":\"undefined\",\"3323\":\"undefined\",\"3324\":\"nucleus\",\"3325\":\"vacuole\",\"3326\":\"undefined\",\"3327\":\"undefined\",\"3328\":\"vacuole\",\"3329\":\"PM\",\"3330\":\"undefined\",\"3331\":\"nucleus\",\"3332\":\"nucleus\",\"3333\":\"undefined\",\"3334\":\"nucleus\",\"3335\":\"undefined\",\"3336\":\"mitochondria\",\"3337\":\"undefined\",\"3338\":\"undefined\",\"3339\":\"PM\",\"3340\":\"nucleus\",\"3341\":\"undefined\",\"3342\":\"undefined\",\"3343\":\"PM\",\"3344\":\"undefined\",\"3345\":\"mitochondria\",\"3346\":\"mitochondria\",\"3347\":\"proteasome\",\"3348\":\"undefined\",\"3349\":\"ER\",\"3350\":\"undefined\",\"3351\":\"nucleus\",\"3352\":\"undefined\",\"3353\":\"nucleus\",\"3354\":\"undefined\",\"3355\":\"ER\",\"3356\":\"ER\",\"3357\":\"ER\",\"3358\":\"nucleus\",\"3359\":\"undefined\",\"3360\":\"undefined\",\"3361\":\"nucleus\",\"3362\":\"undefined\",\"3363\":\"undefined\",\"3364\":\"undefined\",\"3365\":\"nucleus\",\"3366\":\"undefined\",\"3367\":\"undefined\",\"3368\":\"NE\",\"3369\":\"undefined\",\"3370\":\"cytosol\",\"3371\":\"cytosol\",\"3372\":\"ER\",\"3373\":\"undefined\",\"3374\":\"undefined\",\"3375\":\"undefined\",\"3376\":\"undefined\",\"3377\":\"undefined\",\"3378\":\"cytosol\",\"3379\":\"nucleus\",\"3380\":\"peroxisome\",\"3381\":\"nucleus\",\"3382\":\"undefined\",\"3383\":\"ER\",\"3384\":\"undefined\",\"3385\":\"undefined\",\"3386\":\"undefined\",\"3387\":\"vacuole\",\"3388\":\"undefined\",\"3389\":\"mitochondria\",\"3390\":\"nucleus\",\"3391\":\"undefined\",\"3392\":\"undefined\",\"3393\":\"undefined\",\"3394\":\"nucleus\",\"3395\":\"cytosol\",\"3396\":\"undefined\",\"3397\":\"undefined\",\"3398\":\"nucleus\",\"3399\":\"undefined\",\"3400\":\"undefined\",\"3401\":\"undefined\",\"3402\":\"undefined\",\"3403\":\"undefined\",\"3404\":\"undefined\",\"3405\":\"nucleus\",\"3406\":\"mitochondria\",\"3407\":\"undefined\",\"3408\":\"undefined\",\"3409\":\"undefined\",\"3410\":\"undefined\",\"3411\":\"undefined\",\"3412\":\"nucleus\",\"3413\":\"undefined\",\"3414\":\"undefined\",\"3415\":\"undefined\",\"3416\":\"ribosome\",\"3417\":\"Golgi\",\"3418\":\"PM\",\"3419\":\"undefined\",\"3420\":\"cytosol\",\"3421\":\"nucleus\",\"3422\":\"vacuole\",\"3423\":\"undefined\",\"3424\":\"ER\",\"3425\":\"ER\",\"3426\":\"undefined\",\"3427\":\"undefined\",\"3428\":\"nucleus\",\"3429\":\"undefined\",\"3430\":\"mitochondria\",\"3431\":\"nucleus\",\"3432\":\"ribosome\",\"3433\":\"undefined\",\"3434\":\"undefined\",\"3435\":\"undefined\",\"3436\":\"undefined\",\"3437\":\"undefined\",\"3438\":\"undefined\",\"3439\":\"ribosome\",\"3440\":\"undefined\",\"3441\":\"undefined\",\"3442\":\"undefined\",\"3443\":\"undefined\",\"3444\":\"undefined\",\"3445\":\"ribosome\",\"3446\":\"mitochondria\",\"3447\":\"undefined\",\"3448\":\"undefined\",\"3449\":\"undefined\",\"3450\":\"mitochondria\",\"3451\":\"nucleus\",\"3452\":\"undefined\",\"3453\":\"undefined\",\"3454\":\"undefined\",\"3455\":\"undefined\",\"3456\":\"ER\",\"3457\":\"nucleus\",\"3458\":\"undefined\",\"3459\":\"vacuole\",\"3460\":\"undefined\",\"3461\":\"undefined\",\"3462\":\"undefined\",\"3463\":\"undefined\",\"3464\":\"undefined\",\"3465\":\"cytosol\",\"3466\":\"ER\",\"3467\":\"nucleus\",\"3468\":\"nucleus\",\"3469\":\"ER\",\"3470\":\"undefined\",\"3471\":\"undefined\",\"3472\":\"undefined\",\"3473\":\"undefined\",\"3474\":\"cytosol\",\"3475\":\"undefined\",\"3476\":\"PM\",\"3477\":\"undefined\",\"3478\":\"ER\",\"3479\":\"cytosol\",\"3480\":\"undefined\",\"3481\":\"mitochondria\",\"3482\":\"undefined\",\"3483\":\"ER\",\"3484\":\"undefined\",\"3485\":\"undefined\",\"3486\":\"nucleus\",\"3487\":\"vacuole\",\"3488\":\"undefined\",\"3489\":\"undefined\",\"3490\":\"undefined\"},\"normalized profile?Tunicamycin_map1?01k\":{\"0\":0.217716762,\"1\":0.2435572108,\"2\":0.1011883039,\"3\":0.1202723977,\"4\":0.106044239,\"5\":0.2223853665,\"6\":0.0866451657,\"7\":0.1935442552,\"8\":0.2452997712,\"9\":0.153170841,\"10\":0.0778133724,\"11\":0.0719358493,\"12\":0.2163025443,\"13\":null,\"14\":0.2166229879,\"15\":0.173198783,\"16\":0.1447457473,\"17\":0.1867340476,\"18\":0.2659242303,\"19\":0.3165455702,\"20\":0.2541173117,\"21\":0.3080246172,\"22\":0.2207091673,\"23\":0.1872152379,\"24\":null,\"25\":0.2488382447,\"26\":0.2681064341,\"27\":0.2328402703,\"28\":0.2659163875,\"29\":0.260521159,\"30\":0.2332770459,\"31\":0.3141432496,\"32\":0.2908966689,\"33\":0.1238284265,\"34\":0.2522038682,\"35\":0.1846578593,\"36\":0.1820078034,\"37\":0.2572757618,\"38\":0.2340749514,\"39\":0.2511683943,\"40\":0.2534823098,\"41\":0.2576631567,\"42\":0.247899988,\"43\":0.2213192224,\"44\":0.2487039408,\"45\":0.2991816563,\"46\":0.2737283228,\"47\":0.2545819204,\"48\":0.2542769791,\"49\":0.2458035558,\"50\":0.2737892469,\"51\":null,\"52\":null,\"53\":0.135001272,\"54\":0.18715305,\"55\":0.1005678325,\"56\":0.1762976536,\"57\":0.2108704891,\"58\":0.2123597427,\"59\":0.0915075877,\"60\":0.1010450605,\"61\":0.2554649558,\"62\":0.2537540372,\"63\":0.2125949088,\"64\":0.1185750401,\"65\":0.1090902056,\"66\":0.1256337494,\"67\":0.2731059434,\"68\":0.149786635,\"69\":0.2458059745,\"70\":0.2734554227,\"71\":0.2217461311,\"72\":0.2904920456,\"73\":0.2750360329,\"74\":0.1888503082,\"75\":0.265050339,\"76\":0.1205789113,\"77\":0.2721350879,\"78\":0.1820560874,\"79\":0.0510444547,\"80\":0.0836661929,\"81\":0.2276678747,\"82\":0.0368975356,\"83\":0.2884430397,\"84\":0.2787978195,\"85\":0.2389203515,\"86\":0.2313343315,\"87\":0.2457102461,\"88\":0.147450383,\"89\":0.0,\"90\":0.2651817717,\"91\":0.1886788141,\"92\":0.1807534878,\"93\":0.2053009024,\"94\":0.2546696049,\"95\":0.0973290856,\"96\":0.0991784907,\"97\":0.1158471553,\"98\":0.3168874807,\"99\":0.2060615346,\"100\":0.1325976696,\"101\":0.1323713411,\"102\":0.1969331717,\"103\":0.2499473396,\"104\":0.0807198808,\"105\":0.096430902,\"106\":0.0943938775,\"107\":0.0810331065,\"108\":0.0952700146,\"109\":0.0721867217,\"110\":0.0874952521,\"111\":0.0855202961,\"112\":0.0951494665,\"113\":0.0891329024,\"114\":0.0908537933,\"115\":0.1078121872,\"116\":0.1959656307,\"117\":0.2107366804,\"118\":0.1468073808,\"119\":0.2964785468,\"120\":0.1093086999,\"121\":0.1373974457,\"122\":0.0530023089,\"123\":0.2617857945,\"124\":0.2703685477,\"125\":0.2517138551,\"126\":null,\"127\":0.1400556736,\"128\":0.2634908559,\"129\":0.0,\"130\":0.1152917745,\"131\":0.1030398329,\"132\":0.2562329179,\"133\":0.0993371006,\"134\":0.2226536327,\"135\":0.0089640786,\"136\":0.10810296,\"137\":0.1354501656,\"138\":0.0,\"139\":0.0293913022,\"140\":0.1804312193,\"141\":0.1061287972,\"142\":0.1140164055,\"143\":0.1917274595,\"144\":0.0957108458,\"145\":0.2977429777,\"146\":0.0861247546,\"147\":0.1885973085,\"148\":0.0402642768,\"149\":0.0,\"150\":0.3189684425,\"151\":0.2525494567,\"152\":0.2226432571,\"153\":0.2075258333,\"154\":0.2814613688,\"155\":0.2417703087,\"156\":0.2773976113,\"157\":0.0774780359,\"158\":0.2796302572,\"159\":0.0688030664,\"160\":0.2365053777,\"161\":0.1977641333,\"162\":null,\"163\":0.2609723513,\"164\":0.255570493,\"165\":0.3181198661,\"166\":0.2013397302,\"167\":0.1137883289,\"168\":0.276526857,\"169\":0.2257457318,\"170\":0.2827006708,\"171\":0.2333014236,\"172\":0.1742613794,\"173\":0.1515024786,\"174\":0.1055370782,\"175\":0.2411891515,\"176\":0.2192347404,\"177\":0.2736275352,\"178\":0.1872647008,\"179\":0.0974166612,\"180\":0.2674757808,\"181\":0.278963561,\"182\":0.2313286207,\"183\":0.2670943674,\"184\":0.0996835356,\"185\":0.1316716576,\"186\":0.2539154339,\"187\":0.0877084128,\"188\":0.2645958992,\"189\":0.3454299159,\"190\":0.2631556845,\"191\":0.1787707794,\"192\":0.1234706022,\"193\":0.1538512678,\"194\":0.2780251652,\"195\":0.2518973641,\"196\":0.2935036476,\"197\":0.0991864327,\"198\":0.2505853449,\"199\":0.2489376151,\"200\":0.2738920463,\"201\":0.2143906085,\"202\":0.1561454058,\"203\":0.2265796191,\"204\":0.218852459,\"205\":0.0315729202,\"206\":0.1204865252,\"207\":0.1704049727,\"208\":0.1116917972,\"209\":0.1638302672,\"210\":0.2849163188,\"211\":0.2359845497,\"212\":0.2620641486,\"213\":0.0507042254,\"214\":0.056666868,\"215\":0.2423828,\"216\":0.2408744056,\"217\":0.243449455,\"218\":0.0,\"219\":null,\"220\":0.2941568816,\"221\":0.2918673028,\"222\":0.1032582999,\"223\":0.0868465411,\"224\":0.098292504,\"225\":0.0731135689,\"226\":0.0492102881,\"227\":0.0227036576,\"228\":0.2661469933,\"229\":0.2457827725,\"230\":0.1959896988,\"231\":0.0885975479,\"232\":0.0698592815,\"233\":0.077655355,\"234\":0.0924424147,\"235\":0.1049312774,\"236\":0.0821742469,\"237\":0.0933663179,\"238\":0.0907181834,\"239\":0.1002967192,\"240\":0.0932415084,\"241\":0.0859995655,\"242\":0.0814817259,\"243\":0.0750331174,\"244\":0.0744603967,\"245\":0.0837422148,\"246\":0.0930992528,\"247\":0.0847280528,\"248\":0.0961101046,\"249\":0.093011723,\"250\":0.0765006326,\"251\":0.2540018716,\"252\":0.2629611148,\"253\":0.0933083536,\"254\":0.2586108003,\"255\":0.2266690941,\"256\":0.2883387597,\"257\":0.2871789011,\"258\":0.211316096,\"259\":0.0902583175,\"260\":0.2364534667,\"261\":0.2480259403,\"262\":0.079383787,\"263\":0.2167669366,\"264\":0.2586461651,\"265\":0.3038889129,\"266\":0.2573870212,\"267\":0.1502419408,\"268\":0.116026333,\"269\":0.0709140583,\"270\":0.1937727251,\"271\":0.2034954628,\"272\":0.3802313642,\"273\":0.3747930844,\"274\":0.1938767848,\"275\":0.1928314532,\"276\":0.096811008,\"277\":0.1680000943,\"278\":0.1369768086,\"279\":0.1426091121,\"280\":0.1185945996,\"281\":0.1732259967,\"282\":0.2095700743,\"283\":0.2249314145,\"284\":0.1055445831,\"285\":0.0950599986,\"286\":0.3303105599,\"287\":0.1777431824,\"288\":0.107113261,\"289\":0.1650490896,\"290\":0.294765758,\"291\":0.0396959921,\"292\":0.1216009988,\"293\":0.1801778677,\"294\":0.1986377132,\"295\":0.1911561404,\"296\":0.1588290419,\"297\":0.1158745949,\"298\":0.2232568424,\"299\":0.2283461769,\"300\":0.1171670752,\"301\":0.2685394724,\"302\":0.2711035918,\"303\":0.0774212736,\"304\":0.177287531,\"305\":0.0741532399,\"306\":0.1062567139,\"307\":0.1872016168,\"308\":0.0978732869,\"309\":0.1461570088,\"310\":0.0963756914,\"311\":0.0519985121,\"312\":0.0788376774,\"313\":0.2650309062,\"314\":0.0604089219,\"315\":0.2596336404,\"316\":0.0319856316,\"317\":0.1651749249,\"318\":0.4844494847,\"319\":0.3563902263,\"320\":0.0524564308,\"321\":0.2569753526,\"322\":0.1113994241,\"323\":0.1646246627,\"324\":0.1697173366,\"325\":null,\"326\":0.2184061823,\"327\":0.1057236499,\"328\":0.0861225551,\"329\":0.0980467313,\"330\":0.1754725218,\"331\":0.1319071811,\"332\":0.2295032653,\"333\":0.0875162222,\"334\":0.2418967417,\"335\":0.1085593703,\"336\":0.1287846092,\"337\":0.2349033404,\"338\":0.171110843,\"339\":0.2369525102,\"340\":0.1548017903,\"341\":0.247222135,\"342\":0.1142117782,\"343\":0.2287013736,\"344\":0.2409681055,\"345\":0.199244667,\"346\":0.2012310075,\"347\":0.1800409353,\"348\":0.2383169231,\"349\":0.3674485712,\"350\":0.2872681349,\"351\":0.2884376232,\"352\":0.2777833974,\"353\":0.2873859921,\"354\":0.0909461004,\"355\":0.056768368,\"356\":0.1797028425,\"357\":0.250943051,\"358\":0.0351475084,\"359\":0.0749535803,\"360\":0.2573733554,\"361\":0.252683375,\"362\":0.1202861386,\"363\":0.2780706106,\"364\":0.2528048189,\"365\":0.0993633719,\"366\":0.2281095381,\"367\":0.1783934639,\"368\":0.2746512047,\"369\":0.282713765,\"370\":0.1700604455,\"371\":0.2901249196,\"372\":0.3250165166,\"373\":0.0,\"374\":0.18924072,\"375\":0.2499945657,\"376\":0.1954956845,\"377\":0.2391529814,\"378\":0.2153927651,\"379\":0.2538721627,\"380\":0.2137789006,\"381\":0.1211397918,\"382\":0.2393548803,\"383\":0.2677761329,\"384\":0.2079043547,\"385\":0.2483431732,\"386\":0.3681010939,\"387\":null,\"388\":0.1943629691,\"389\":0.0631526596,\"390\":0.2284925601,\"391\":0.2332015244,\"392\":0.1487134382,\"393\":0.1253914202,\"394\":0.152389382,\"395\":0.0783542327,\"396\":0.1492916345,\"397\":0.0761354399,\"398\":0.1004217312,\"399\":0.1575848222,\"400\":0.1584698179,\"401\":0.2799540022,\"402\":0.2246822986,\"403\":0.2453852008,\"404\":0.3164616518,\"405\":0.2407090513,\"406\":0.0237888541,\"407\":0.2181918147,\"408\":0.2008933523,\"409\":0.2454206355,\"410\":0.0956419597,\"411\":0.208555614,\"412\":0.334052845,\"413\":0.2509411413,\"414\":0.226868052,\"415\":0.2331640614,\"416\":0.2623153144,\"417\":0.1232163763,\"418\":0.1892082975,\"419\":0.2379568959,\"420\":0.2547599474,\"421\":0.0483428864,\"422\":0.1496810944,\"423\":0.1341701796,\"424\":0.1193793034,\"425\":0.1389457603,\"426\":0.1945907745,\"427\":0.2417457023,\"428\":0.0996782267,\"429\":0.1547065481,\"430\":0.0184650886,\"431\":0.1208431071,\"432\":0.2524611237,\"433\":0.1316870994,\"434\":0.1562271875,\"435\":0.0186864771,\"436\":0.2493037103,\"437\":0.0761567991,\"438\":0.2807594547,\"439\":0.2515818603,\"440\":0.1216197534,\"441\":null,\"442\":0.1898232477,\"443\":0.1153103801,\"444\":0.1097072379,\"445\":0.0,\"446\":0.0,\"447\":0.0971209768,\"448\":0.3982844328,\"449\":0.0875744359,\"450\":0.2613712013,\"451\":0.2651228437,\"452\":0.2582676008,\"453\":0.2993102933,\"454\":0.2780724968,\"455\":0.2654144797,\"456\":0.2774472531,\"457\":0.221570164,\"458\":0.0,\"459\":0.0943385252,\"460\":0.2552980109,\"461\":0.158625438,\"462\":0.2899827474,\"463\":0.1282803723,\"464\":0.1135178549,\"465\":0.1257955681,\"466\":0.0971913249,\"467\":0.0960310598,\"468\":0.1865872105,\"469\":0.0336512836,\"470\":0.127831672,\"471\":0.0789855238,\"472\":0.3125530064,\"473\":0.160332555,\"474\":0.3732301492,\"475\":0.1315153413,\"476\":0.4259160532,\"477\":0.0824917844,\"478\":0.2511187636,\"479\":0.1697047034,\"480\":0.4305061651,\"481\":0.2544327496,\"482\":0.2611659228,\"483\":0.2945555818,\"484\":0.3580054472,\"485\":0.1233330883,\"486\":0.2236787522,\"487\":0.0595478717,\"488\":0.0734602166,\"489\":0.2177643655,\"490\":0.1784161129,\"491\":0.2399989836,\"492\":0.1895390145,\"493\":0.0701384342,\"494\":0.0,\"495\":0.2487558675,\"496\":0.2314901311,\"497\":0.2471859808,\"498\":0.1834960696,\"499\":0.1467892437,\"500\":0.0164618534,\"501\":0.2500991769,\"502\":0.1306927788,\"503\":0.1124297456,\"504\":0.1915489321,\"505\":0.0575860793,\"506\":0.0841015373,\"507\":0.1157708113,\"508\":0.2694701937,\"509\":0.196414241,\"510\":0.300264916,\"511\":0.0777127021,\"512\":0.1513183513,\"513\":0.1624609832,\"514\":0.2395993018,\"515\":0.1706628604,\"516\":0.0798238487,\"517\":null,\"518\":0.1794408163,\"519\":0.1522813626,\"520\":0.1007727647,\"521\":0.0,\"522\":0.0892421716,\"523\":0.1964971721,\"524\":0.0900638445,\"525\":0.2013451728,\"526\":0.0952486771,\"527\":0.1771291113,\"528\":0.1365783432,\"529\":0.1869326919,\"530\":0.2685275953,\"531\":0.217982054,\"532\":0.1788478018,\"533\":0.24027422,\"534\":0.2352684506,\"535\":0.2284677124,\"536\":0.104772748,\"537\":0.1350881263,\"538\":0.127634745,\"539\":0.2670782543,\"540\":0.1784761613,\"541\":0.1124496526,\"542\":0.1541116035,\"543\":0.1930285411,\"544\":0.2377403372,\"545\":0.2215342575,\"546\":0.3029876091,\"547\":0.2420293185,\"548\":0.1124123879,\"549\":0.2849563918,\"550\":0.1120943733,\"551\":0.2165082566,\"552\":0.4019406602,\"553\":0.1698533734,\"554\":0.2002648338,\"555\":0.1137281001,\"556\":0.1160972779,\"557\":0.2755194984,\"558\":0.0490934779,\"559\":0.257636633,\"560\":0.1552072115,\"561\":0.0328662338,\"562\":0.1522200601,\"563\":0.1945605624,\"564\":0.2422714706,\"565\":0.2851001489,\"566\":0.2717617818,\"567\":0.2504583937,\"568\":0.1354858662,\"569\":0.0082228213,\"570\":0.250664743,\"571\":0.2732199242,\"572\":0.1873962551,\"573\":0.1880609603,\"574\":0.193013966,\"575\":0.1604898485,\"576\":0.0,\"577\":0.0652296711,\"578\":null,\"579\":0.2467956677,\"580\":0.0957942208,\"581\":0.2376932088,\"582\":0.1813620183,\"583\":0.1262929273,\"584\":0.0118135076,\"585\":0.0448348282,\"586\":0.2710412512,\"587\":0.0628142069,\"588\":0.2185916573,\"589\":0.1156930019,\"590\":0.1553015396,\"591\":0.1287908441,\"592\":0.0,\"593\":0.1490136955,\"594\":0.1872620079,\"595\":0.2870746044,\"596\":0.2711797653,\"597\":0.2403385843,\"598\":0.2916127773,\"599\":0.1149440788,\"600\":0.1735382102,\"601\":0.1719742561,\"602\":0.254972979,\"603\":0.2277233571,\"604\":0.1269057401,\"605\":0.312366121,\"606\":0.1058644972,\"607\":0.0838881652,\"608\":0.2338140587,\"609\":0.3203669072,\"610\":0.1939184615,\"611\":0.1211295414,\"612\":0.1646237323,\"613\":0.2582708234,\"614\":0.0959290682,\"615\":0.1274648447,\"616\":0.2144049897,\"617\":0.2001443978,\"618\":null,\"619\":0.1413522709,\"620\":0.0401222668,\"621\":0.0834721142,\"622\":0.1563678575,\"623\":0.0952857476,\"624\":0.0678090734,\"625\":0.1626438457,\"626\":0.0971156654,\"627\":0.0950033574,\"628\":0.0776058403,\"629\":0.2338340297,\"630\":0.0974003139,\"631\":0.2021420923,\"632\":0.242578955,\"633\":0.2617703064,\"634\":0.2580403955,\"635\":0.0512392904,\"636\":0.1237828584,\"637\":0.1193239611,\"638\":0.0267515977,\"639\":0.0621430938,\"640\":0.1588457864,\"641\":0.546151843,\"642\":0.2289818709,\"643\":0.0937446496,\"644\":0.2570303712,\"645\":0.1288817261,\"646\":0.1363932362,\"647\":0.0987199989,\"648\":0.1133423518,\"649\":0.2536662624,\"650\":0.0328726935,\"651\":0.0954388483,\"652\":0.2590870118,\"653\":0.1152792562,\"654\":0.0495026274,\"655\":0.2243663367,\"656\":0.2324625967,\"657\":0.1964518752,\"658\":0.1663836741,\"659\":0.1970902263,\"660\":0.1952721005,\"661\":0.0962557732,\"662\":0.0865854381,\"663\":0.2624611245,\"664\":0.0692596421,\"665\":0.1887384072,\"666\":0.0669023609,\"667\":0.2382536617,\"668\":0.0,\"669\":0.213156856,\"670\":0.434344893,\"671\":0.1090230876,\"672\":0.0719549009,\"673\":0.0,\"674\":0.197147321,\"675\":0.2132224251,\"676\":0.103383748,\"677\":0.0828564178,\"678\":0.0226004118,\"679\":0.1528998503,\"680\":0.1718850627,\"681\":0.1333779372,\"682\":0.0909026823,\"683\":0.220861965,\"684\":0.2585444907,\"685\":0.056173816,\"686\":0.2346472678,\"687\":0.102215821,\"688\":0.099465047,\"689\":0.04792427,\"690\":0.1934994275,\"691\":0.2757810351,\"692\":0.202561221,\"693\":0.1834518475,\"694\":0.2031519702,\"695\":0.1014040247,\"696\":0.0855299975,\"697\":0.0795249582,\"698\":0.0863073904,\"699\":0.1282217942,\"700\":0.0481876689,\"701\":0.4485440777,\"702\":0.3002204978,\"703\":0.116888534,\"704\":0.1282215544,\"705\":0.1742924837,\"706\":0.2360297033,\"707\":0.03119361,\"708\":0.2751213579,\"709\":0.1700706313,\"710\":0.2160386156,\"711\":0.0,\"712\":0.0757326501,\"713\":0.1274236692,\"714\":0.1235435377,\"715\":0.2206268132,\"716\":0.2861354282,\"717\":0.2036465249,\"718\":0.1137413829,\"719\":0.0692215892,\"720\":0.2284194876,\"721\":0.2349459941,\"722\":0.2825268908,\"723\":0.2618633315,\"724\":0.3937199794,\"725\":0.2430950137,\"726\":0.1969140964,\"727\":0.1412377215,\"728\":0.3577743381,\"729\":0.2097853543,\"730\":0.12267503,\"731\":0.2139394404,\"732\":0.2673383993,\"733\":0.1489857365,\"734\":0.2347948445,\"735\":0.0173717604,\"736\":0.0637309708,\"737\":0.2765683493,\"738\":0.2497691073,\"739\":0.2000241536,\"740\":0.0705547352,\"741\":0.2580684226,\"742\":0.2281887055,\"743\":0.2350989786,\"744\":0.1049282224,\"745\":0.1112004702,\"746\":0.2743139466,\"747\":0.0624567767,\"748\":0.1675744674,\"749\":0.095275971,\"750\":0.068694806,\"751\":0.1121952686,\"752\":0.1962707544,\"753\":0.2854075735,\"754\":0.2166950514,\"755\":0.4981251431,\"756\":0.28617091,\"757\":0.0412065276,\"758\":0.2139373355,\"759\":0.3387452095,\"760\":0.1979843326,\"761\":0.2750759493,\"762\":0.1156985269,\"763\":0.0847702832,\"764\":0.1146339329,\"765\":0.2999730154,\"766\":0.3442454599,\"767\":0.1758271748,\"768\":0.081046711,\"769\":0.1315658074,\"770\":0.1676244257,\"771\":0.274267932,\"772\":0.149959732,\"773\":0.0698105341,\"774\":0.2056508484,\"775\":0.261465058,\"776\":0.0360797796,\"777\":0.2388998272,\"778\":0.2883428235,\"779\":0.0755490726,\"780\":0.060101589,\"781\":0.0987928947,\"782\":0.1049152939,\"783\":0.0457961083,\"784\":0.2014720947,\"785\":0.2548755288,\"786\":0.1328663516,\"787\":null,\"788\":0.1799520449,\"789\":0.2096168831,\"790\":0.2314855509,\"791\":0.174473233,\"792\":0.205973487,\"793\":0.2377425351,\"794\":0.1739537461,\"795\":0.2365606464,\"796\":0.2170441008,\"797\":0.2290443577,\"798\":0.0963731904,\"799\":0.2231466596,\"800\":0.3163230114,\"801\":0.2291052936,\"802\":0.2439010585,\"803\":0.2247498115,\"804\":0.2609543856,\"805\":0.1468654904,\"806\":0.1126927347,\"807\":0.2973898932,\"808\":0.087212195,\"809\":0.1784911412,\"810\":0.0602204141,\"811\":0.2552825675,\"812\":0.2224070379,\"813\":0.0671939434,\"814\":0.1672816235,\"815\":0.2004523866,\"816\":0.0955307035,\"817\":0.2700874308,\"818\":null,\"819\":0.173098941,\"820\":0.3243535475,\"821\":0.1660157854,\"822\":0.2122974182,\"823\":0.0510182023,\"824\":0.2581140048,\"825\":0.205667241,\"826\":0.3972481643,\"827\":0.1055560299,\"828\":0.2059828393,\"829\":0.1772576139,\"830\":0.0959339623,\"831\":0.1831402799,\"832\":null,\"833\":0.0921726563,\"834\":0.1175679695,\"835\":0.1032426595,\"836\":0.1904450126,\"837\":0.2654043857,\"838\":0.2836730638,\"839\":0.0809930254,\"840\":0.18202898,\"841\":0.1163381296,\"842\":0.2672885172,\"843\":0.272687405,\"844\":0.0961138708,\"845\":0.2180784908,\"846\":0.2739630866,\"847\":0.2317771313,\"848\":0.2392739564,\"849\":0.297833564,\"850\":0.2684562268,\"851\":0.2584462868,\"852\":0.2741387601,\"853\":0.2904609839,\"854\":0.1472718274,\"855\":0.2374113697,\"856\":0.1463617464,\"857\":0.1374362992,\"858\":0.1446465143,\"859\":0.2740612765,\"860\":0.2379770907,\"861\":0.2374793891,\"862\":0.2432417754,\"863\":0.2714823406,\"864\":0.2117757607,\"865\":0.1607354547,\"866\":0.5876367396,\"867\":0.0283570354,\"868\":0.0593420855,\"869\":0.105488541,\"870\":0.2370692202,\"871\":0.1935943319,\"872\":0.1127767014,\"873\":0.0881035717,\"874\":0.2349617128,\"875\":0.0796419176,\"876\":0.0652139694,\"877\":0.2864729535,\"878\":0.1765911071,\"879\":0.3931219756,\"880\":0.1058077615,\"881\":0.1605310421,\"882\":0.1454849053,\"883\":0.0128805898,\"884\":0.1112006446,\"885\":0.1695427506,\"886\":0.1008460133,\"887\":0.0788758354,\"888\":0.0786294994,\"889\":0.0804829355,\"890\":0.3362151081,\"891\":0.084075858,\"892\":0.1040565522,\"893\":null,\"894\":0.136218614,\"895\":0.1281146953,\"896\":0.209533633,\"897\":0.2748992832,\"898\":0.0782728699,\"899\":0.2261588037,\"900\":0.1537886799,\"901\":0.119837413,\"902\":0.1277197901,\"903\":0.0634354128,\"904\":0.0547793193,\"905\":0.1701870135,\"906\":0.1596956667,\"907\":0.2829221363,\"908\":0.0074449375,\"909\":0.1834542067,\"910\":0.1682496802,\"911\":0.1858633503,\"912\":0.2655521429,\"913\":0.1702055223,\"914\":0.1133276237,\"915\":0.11354724,\"916\":0.1490199962,\"917\":0.3086492864,\"918\":0.0915119598,\"919\":0.0574349561,\"920\":0.2625203251,\"921\":0.0,\"922\":0.2241589893,\"923\":0.0820538824,\"924\":0.2498548957,\"925\":0.1258120197,\"926\":0.1804610561,\"927\":0.2209697112,\"928\":0.2446251129,\"929\":0.1108255417,\"930\":0.2574737418,\"931\":0.099202795,\"932\":0.1625802606,\"933\":0.2381747733,\"934\":0.2862643503,\"935\":0.0882116717,\"936\":0.0,\"937\":0.0459734192,\"938\":0.2460435917,\"939\":0.0768844752,\"940\":0.2782502249,\"941\":0.1078764735,\"942\":0.1172960482,\"943\":0.163193782,\"944\":0.2814356828,\"945\":0.0722979617,\"946\":0.1096090206,\"947\":0.1906160648,\"948\":0.2545259927,\"949\":0.1413699808,\"950\":0.1246704052,\"951\":0.1608466397,\"952\":0.2425291006,\"953\":0.0345632706,\"954\":0.1281423406,\"955\":0.2088014942,\"956\":0.0663311518,\"957\":0.2227030131,\"958\":0.0420801969,\"959\":0.0688791382,\"960\":0.1645619536,\"961\":0.0885934209,\"962\":0.1519562121,\"963\":0.038329022,\"964\":0.2304729506,\"965\":0.1349602907,\"966\":null,\"967\":0.2078532645,\"968\":0.1676709705,\"969\":0.1324603169,\"970\":0.2399326764,\"971\":0.1365144535,\"972\":0.0706138969,\"973\":0.152564756,\"974\":0.0625859457,\"975\":0.35658427,\"976\":0.0748820689,\"977\":0.0860758469,\"978\":0.0980353283,\"979\":0.2195959405,\"980\":0.3014351691,\"981\":0.2326022204,\"982\":0.0977967332,\"983\":0.0536085993,\"984\":0.1599173051,\"985\":0.0829639557,\"986\":0.2428994429,\"987\":0.1700233694,\"988\":0.0856433455,\"989\":null,\"990\":0.2730405745,\"991\":0.243231381,\"992\":0.0808364241,\"993\":0.1751962627,\"994\":0.0953824373,\"995\":0.0685079027,\"996\":0.2421730901,\"997\":0.1769805691,\"998\":0.0650585893,\"999\":0.0573731548,\"1000\":0.2189129354,\"1001\":0.1858260646,\"1002\":0.1808810584,\"1003\":0.1599719564,\"1004\":null,\"1005\":0.102701775,\"1006\":0.1929070959,\"1007\":0.0373765711,\"1008\":0.1701813683,\"1009\":0.2502158811,\"1010\":0.3045175267,\"1011\":0.2761749053,\"1012\":0.2617113254,\"1013\":0.1483183166,\"1014\":0.146357397,\"1015\":0.3113156712,\"1016\":0.1016919241,\"1017\":0.1103289883,\"1018\":0.2097912511,\"1019\":0.2181791902,\"1020\":0.1869147874,\"1021\":0.0695396833,\"1022\":0.2071801304,\"1023\":0.0761048733,\"1024\":0.0533230461,\"1025\":0.2955632864,\"1026\":0.0687804369,\"1027\":0.1972122112,\"1028\":0.2704908885,\"1029\":0.3054290742,\"1030\":0.1786056318,\"1031\":0.1721660618,\"1032\":0.1043400347,\"1033\":null,\"1034\":0.2157005451,\"1035\":0.1144118284,\"1036\":0.1619969454,\"1037\":0.2717659085,\"1038\":0.2389183616,\"1039\":0.1615890096,\"1040\":0.4604657085,\"1041\":0.0647157176,\"1042\":0.2075617129,\"1043\":0.0714653253,\"1044\":0.099786403,\"1045\":null,\"1046\":0.2750269033,\"1047\":0.0937914037,\"1048\":0.2661489509,\"1049\":0.4654504216,\"1050\":0.1800673603,\"1051\":0.1916521639,\"1052\":0.2236482659,\"1053\":0.213573895,\"1054\":0.1885252274,\"1055\":0.2343971064,\"1056\":0.1494596938,\"1057\":0.2039277001,\"1058\":0.2057591465,\"1059\":0.2898508801,\"1060\":0.1258181546,\"1061\":0.3513624417,\"1062\":0.0765815414,\"1063\":0.1069667952,\"1064\":0.1997851539,\"1065\":0.0875442894,\"1066\":0.1185308412,\"1067\":0.1826191687,\"1068\":0.2057531714,\"1069\":0.4368230596,\"1070\":0.2700447111,\"1071\":0.2985487304,\"1072\":0.2671753316,\"1073\":0.0367253275,\"1074\":0.0701106254,\"1075\":0.2344691086,\"1076\":0.1106840206,\"1077\":0.0679063253,\"1078\":0.1052252404,\"1079\":0.0733929225,\"1080\":0.0638045268,\"1081\":0.1047503733,\"1082\":0.0854732439,\"1083\":0.1064129527,\"1084\":0.1233790851,\"1085\":0.2094118886,\"1086\":0.2454651697,\"1087\":0.028648242,\"1088\":0.3054979636,\"1089\":0.1682614311,\"1090\":0.1092957899,\"1091\":0.3160092155,\"1092\":0.0863862597,\"1093\":0.2149705507,\"1094\":0.0173711223,\"1095\":0.0734153401,\"1096\":0.2266831647,\"1097\":0.2362792714,\"1098\":0.1010317871,\"1099\":0.3834931087,\"1100\":0.1083399141,\"1101\":0.2640464887,\"1102\":0.1561673411,\"1103\":0.1741657702,\"1104\":0.223655899,\"1105\":0.0689911472,\"1106\":0.1915009943,\"1107\":0.2395440623,\"1108\":0.3182667928,\"1109\":0.1489937334,\"1110\":0.0851027506,\"1111\":0.2093854908,\"1112\":0.1530038255,\"1113\":0.2972162002,\"1114\":0.1914939766,\"1115\":0.0982083711,\"1116\":0.0447104898,\"1117\":0.1423859035,\"1118\":0.221767528,\"1119\":0.1478298089,\"1120\":0.0964640557,\"1121\":0.062767286,\"1122\":0.1660693895,\"1123\":null,\"1124\":0.226783093,\"1125\":0.0957590668,\"1126\":0.1270362716,\"1127\":0.0958001349,\"1128\":0.2488817537,\"1129\":0.0146147303,\"1130\":0.2293900355,\"1131\":0.2871199196,\"1132\":0.1384349179,\"1133\":0.1936819474,\"1134\":0.1030079872,\"1135\":0.1261093314,\"1136\":0.0833549248,\"1137\":0.0700354993,\"1138\":0.2074176368,\"1139\":0.0691694306,\"1140\":0.2963295011,\"1141\":0.1973784706,\"1142\":0.297234187,\"1143\":0.1159554689,\"1144\":0.2189488553,\"1145\":0.2563348931,\"1146\":0.2043464755,\"1147\":0.1055252603,\"1148\":0.0859894024,\"1149\":0.2076047616,\"1150\":null,\"1151\":0.4704727278,\"1152\":0.2263421571,\"1153\":0.1693938223,\"1154\":0.1231178092,\"1155\":0.2305247743,\"1156\":0.1151914604,\"1157\":0.2338431403,\"1158\":0.1346259161,\"1159\":0.1435449848,\"1160\":0.0792222419,\"1161\":0.4339565521,\"1162\":0.1134598135,\"1163\":0.1383790698,\"1164\":0.0,\"1165\":0.1290644408,\"1166\":0.295320616,\"1167\":0.1808472766,\"1168\":0.2262128779,\"1169\":0.0817527947,\"1170\":0.0629981805,\"1171\":0.153611865,\"1172\":0.0438970961,\"1173\":0.2564599346,\"1174\":0.1453266086,\"1175\":0.0779017708,\"1176\":0.1141345295,\"1177\":0.0520138949,\"1178\":0.1330113788,\"1179\":0.1364876378,\"1180\":0.3066220936,\"1181\":0.2742681307,\"1182\":0.0663964618,\"1183\":null,\"1184\":0.023311145,\"1185\":0.1035461695,\"1186\":0.1948926263,\"1187\":0.0874337227,\"1188\":0.3548110142,\"1189\":0.0843599565,\"1190\":0.1515094013,\"1191\":0.2495317001,\"1192\":0.2756600133,\"1193\":0.1955901856,\"1194\":0.2486379656,\"1195\":0.1449641631,\"1196\":0.264182376,\"1197\":0.0771245563,\"1198\":0.1168055281,\"1199\":0.0,\"1200\":0.2508748613,\"1201\":0.1775974574,\"1202\":0.0759247236,\"1203\":0.2471835111,\"1204\":0.1742156536,\"1205\":0.2357094262,\"1206\":0.2823527524,\"1207\":0.370929005,\"1208\":0.1140937783,\"1209\":0.1876797822,\"1210\":0.2560184927,\"1211\":0.0,\"1212\":0.1684068826,\"1213\":0.0,\"1214\":0.1037214444,\"1215\":0.2011181542,\"1216\":0.2534071037,\"1217\":0.1795392347,\"1218\":0.283584461,\"1219\":0.2428528074,\"1220\":0.2319010199,\"1221\":0.2223054307,\"1222\":0.1939833655,\"1223\":0.2428162522,\"1224\":0.2442378919,\"1225\":0.2116885857,\"1226\":0.2363644237,\"1227\":0.2629582854,\"1228\":0.2455948576,\"1229\":0.0426566102,\"1230\":null,\"1231\":0.1551561554,\"1232\":0.0837145449,\"1233\":0.1710033945,\"1234\":0.2361081468,\"1235\":0.2312474674,\"1236\":0.0322861676,\"1237\":0.1710254605,\"1238\":0.1980180124,\"1239\":0.3028058186,\"1240\":0.1691227925,\"1241\":0.3133739841,\"1242\":0.1414116521,\"1243\":0.1494403614,\"1244\":0.1699493528,\"1245\":0.0801916047,\"1246\":0.3297546897,\"1247\":0.2970956878,\"1248\":0.0978445733,\"1249\":0.2395855786,\"1250\":0.0516811981,\"1251\":0.0893466861,\"1252\":0.1412089253,\"1253\":0.2027697189,\"1254\":0.3012071989,\"1255\":0.06206914,\"1256\":0.1555607442,\"1257\":0.0788657615,\"1258\":0.2386410273,\"1259\":0.1453394843,\"1260\":0.3182577221,\"1261\":0.2550905067,\"1262\":0.2249378854,\"1263\":0.1650105706,\"1264\":0.1850828245,\"1265\":0.0856979292,\"1266\":0.1537904175,\"1267\":0.060404598,\"1268\":0.2178281848,\"1269\":0.2694211971,\"1270\":0.0937495864,\"1271\":0.1081711026,\"1272\":0.1554531041,\"1273\":0.0,\"1274\":0.0,\"1275\":0.0948102036,\"1276\":null,\"1277\":0.2870518937,\"1278\":0.1639230089,\"1279\":0.2600636358,\"1280\":0.0867183072,\"1281\":0.2292829097,\"1282\":0.2487639098,\"1283\":0.1091214278,\"1284\":0.1054950672,\"1285\":0.0593155865,\"1286\":0.0686663955,\"1287\":0.2004612738,\"1288\":0.1643224226,\"1289\":0.1171665105,\"1290\":0.0947183266,\"1291\":0.3235660951,\"1292\":0.1420481685,\"1293\":0.285316371,\"1294\":0.0981532026,\"1295\":0.2417665998,\"1296\":0.1300256109,\"1297\":0.2988647262,\"1298\":0.0297814746,\"1299\":0.0,\"1300\":0.078934636,\"1301\":0.0432681776,\"1302\":0.1882734344,\"1303\":0.1355080663,\"1304\":0.2598405879,\"1305\":0.0714264689,\"1306\":0.2282833095,\"1307\":0.2688567794,\"1308\":0.1736036933,\"1309\":0.1304700286,\"1310\":0.084539978,\"1311\":0.1321444717,\"1312\":0.2487035896,\"1313\":0.0786141758,\"1314\":0.1506254279,\"1315\":null,\"1316\":0.2881512739,\"1317\":0.1788655222,\"1318\":0.1297518859,\"1319\":0.069080338,\"1320\":0.3409909719,\"1321\":0.1918421246,\"1322\":0.0961038799,\"1323\":0.1587334227,\"1324\":0.1837550002,\"1325\":0.1198377514,\"1326\":0.2953727312,\"1327\":0.1057122278,\"1328\":0.2194023536,\"1329\":0.2497412457,\"1330\":0.4469309309,\"1331\":0.1462558684,\"1332\":0.204241269,\"1333\":0.1452643492,\"1334\":0.1418484257,\"1335\":0.1530839705,\"1336\":0.1479219721,\"1337\":0.2705810171,\"1338\":0.1082626316,\"1339\":0.245558192,\"1340\":0.0928192034,\"1341\":0.1602354685,\"1342\":0.2879442189,\"1343\":0.1850814638,\"1344\":0.1940445095,\"1345\":0.2014373587,\"1346\":0.0678816752,\"1347\":0.1704399616,\"1348\":0.1244780177,\"1349\":0.1159176698,\"1350\":0.0562254094,\"1351\":0.1751807782,\"1352\":null,\"1353\":0.1986305606,\"1354\":0.1591041623,\"1355\":0.1980204264,\"1356\":null,\"1357\":0.0693677514,\"1358\":0.1378396508,\"1359\":0.1562517962,\"1360\":0.1400400591,\"1361\":0.1299474554,\"1362\":0.0848230687,\"1363\":0.0669575675,\"1364\":0.2358557583,\"1365\":0.2595471415,\"1366\":0.1728683309,\"1367\":0.0215513579,\"1368\":0.1198111782,\"1369\":0.0543162833,\"1370\":0.0858274519,\"1371\":0.1980535998,\"1372\":0.2053936622,\"1373\":0.1661019594,\"1374\":0.1305832087,\"1375\":0.2377028905,\"1376\":0.5039358671,\"1377\":0.1354833614,\"1378\":0.1232547014,\"1379\":0.2054091798,\"1380\":0.1967157981,\"1381\":0.1064117295,\"1382\":0.0746062082,\"1383\":0.2566434466,\"1384\":0.1900921757,\"1385\":0.2056020473,\"1386\":0.1494441578,\"1387\":0.1578747362,\"1388\":0.2242856584,\"1389\":0.1384274389,\"1390\":0.1444441382,\"1391\":0.1995734489,\"1392\":0.2333541039,\"1393\":0.1789797135,\"1394\":0.179655936,\"1395\":0.2913900607,\"1396\":0.2527477951,\"1397\":0.1832209767,\"1398\":0.2499132315,\"1399\":0.254823066,\"1400\":0.0865631014,\"1401\":0.0680014239,\"1402\":0.0919372022,\"1403\":0.0441894602,\"1404\":null,\"1405\":0.1342938101,\"1406\":0.1801483191,\"1407\":0.1808190381,\"1408\":0.107202784,\"1409\":0.0760228011,\"1410\":0.1986726746,\"1411\":0.0917392182,\"1412\":0.0384252776,\"1413\":0.2036005144,\"1414\":0.091041265,\"1415\":0.1970052648,\"1416\":0.1993435,\"1417\":0.278190891,\"1418\":0.2606111344,\"1419\":0.1096782522,\"1420\":0.1189937836,\"1421\":0.0598298107,\"1422\":0.2579016304,\"1423\":0.2309321742,\"1424\":0.3078697416,\"1425\":0.2157008429,\"1426\":0.1484724675,\"1427\":0.0959766201,\"1428\":0.1759121713,\"1429\":0.1197260669,\"1430\":0.0793379346,\"1431\":0.4142041001,\"1432\":0.0161252435,\"1433\":0.0698803001,\"1434\":0.2439806951,\"1435\":0.2604512724,\"1436\":0.0,\"1437\":0.1436201136,\"1438\":0.1042349503,\"1439\":0.3166683105,\"1440\":0.2257792195,\"1441\":0.2122625815,\"1442\":0.0676337901,\"1443\":0.304790432,\"1444\":0.2206872129,\"1445\":null,\"1446\":0.2161872551,\"1447\":0.2595260862,\"1448\":0.2421567508,\"1449\":0.2027599589,\"1450\":0.191743763,\"1451\":0.0381309541,\"1452\":0.1025732842,\"1453\":0.0926303097,\"1454\":0.0405466087,\"1455\":0.1777933212,\"1456\":0.1180111582,\"1457\":0.2366785667,\"1458\":0.0932116964,\"1459\":0.0770498093,\"1460\":0.1413624208,\"1461\":0.2321880478,\"1462\":0.144599491,\"1463\":0.3477980883,\"1464\":0.2799080074,\"1465\":0.1927790168,\"1466\":0.0857173604,\"1467\":0.0239100536,\"1468\":0.14265317,\"1469\":0.0633389445,\"1470\":0.3124253634,\"1471\":0.0998530862,\"1472\":0.0935660763,\"1473\":0.0750226513,\"1474\":0.0750435182,\"1475\":0.2543057085,\"1476\":0.130722521,\"1477\":0.1404648183,\"1478\":0.1516206058,\"1479\":0.120632833,\"1480\":null,\"1481\":0.221010889,\"1482\":0.2394637289,\"1483\":0.0474864873,\"1484\":0.2575469875,\"1485\":0.1182023206,\"1486\":0.1227423361,\"1487\":0.1975538935,\"1488\":0.1857687263,\"1489\":0.148299468,\"1490\":0.2907440369,\"1491\":0.2685602891,\"1492\":0.1372970438,\"1493\":0.0742594655,\"1494\":0.0,\"1495\":0.2344850576,\"1496\":0.2601092082,\"1497\":0.0484430338,\"1498\":0.0440841377,\"1499\":0.222051097,\"1500\":0.3032311388,\"1501\":0.1474385505,\"1502\":0.2179129678,\"1503\":0.1321811352,\"1504\":0.0114202346,\"1505\":0.1379140914,\"1506\":0.0622635858,\"1507\":0.1884513424,\"1508\":0.2319498169,\"1509\":0.0841021697,\"1510\":0.142540157,\"1511\":0.0718551982,\"1512\":0.0981331299,\"1513\":0.1647244661,\"1514\":0.2181635981,\"1515\":0.3088101961,\"1516\":0.1726491539,\"1517\":0.2356232029,\"1518\":0.0815722496,\"1519\":0.1832404647,\"1520\":0.2559706666,\"1521\":0.211407503,\"1522\":0.2123839678,\"1523\":0.2453611393,\"1524\":0.2237520956,\"1525\":0.2536992124,\"1526\":0.1700682576,\"1527\":0.166288175,\"1528\":0.3046876816,\"1529\":0.1347884389,\"1530\":0.2574085269,\"1531\":0.1018689167,\"1532\":0.0594213252,\"1533\":0.2333787165,\"1534\":0.1068449201,\"1535\":0.1464976995,\"1536\":0.0,\"1537\":0.0663288908,\"1538\":0.0760020648,\"1539\":0.0322099406,\"1540\":0.0833853067,\"1541\":0.0895877157,\"1542\":0.0537304768,\"1543\":0.0994697487,\"1544\":0.0943742914,\"1545\":0.3364601686,\"1546\":0.1978052982,\"1547\":0.1215721688,\"1548\":0.2680170051,\"1549\":0.1530870597,\"1550\":0.2346541268,\"1551\":0.2084880504,\"1552\":0.045179949,\"1553\":0.0736151002,\"1554\":0.151905934,\"1555\":0.1677870437,\"1556\":0.1628850967,\"1557\":0.0,\"1558\":0.1050427321,\"1559\":0.104601589,\"1560\":0.282006046,\"1561\":0.0397367408,\"1562\":0.200386466,\"1563\":0.1837307552,\"1564\":0.2459526008,\"1565\":0.1909319797,\"1566\":0.2059024512,\"1567\":0.0738721094,\"1568\":0.0487652098,\"1569\":0.2854327989,\"1570\":0.2033648601,\"1571\":0.1274532469,\"1572\":0.0852757156,\"1573\":0.1168199578,\"1574\":0.1999675878,\"1575\":0.2279346508,\"1576\":0.2102616166,\"1577\":0.1914419274,\"1578\":0.2080588317,\"1579\":0.1350836607,\"1580\":0.1232017445,\"1581\":0.0895172728,\"1582\":0.2353150842,\"1583\":0.048864106,\"1584\":0.2108947626,\"1585\":0.1674251184,\"1586\":0.1549274184,\"1587\":0.1004563552,\"1588\":0.1873499033,\"1589\":0.2230048223,\"1590\":0.1000400966,\"1591\":0.2559612637,\"1592\":0.0946374554,\"1593\":0.1253206912,\"1594\":0.1269461824,\"1595\":0.2530609797,\"1596\":0.4033602501,\"1597\":0.1285968229,\"1598\":0.2526208092,\"1599\":0.1150850237,\"1600\":0.1247655831,\"1601\":0.0613054414,\"1602\":0.2323882076,\"1603\":0.0358002485,\"1604\":null,\"1605\":0.0672893678,\"1606\":0.0749860693,\"1607\":0.2527447076,\"1608\":0.24396354,\"1609\":0.0378370643,\"1610\":0.2742348344,\"1611\":0.1568326723,\"1612\":0.0051364282,\"1613\":0.1145559444,\"1614\":0.2487582476,\"1615\":0.293184241,\"1616\":0.2340307941,\"1617\":0.0797048958,\"1618\":0.0,\"1619\":0.0782891605,\"1620\":0.2378421921,\"1621\":0.0379791534,\"1622\":0.2155544462,\"1623\":0.2145558098,\"1624\":0.2225201684,\"1625\":0.275448685,\"1626\":0.1424338064,\"1627\":0.1001428212,\"1628\":0.1217126924,\"1629\":0.1985842281,\"1630\":0.193312249,\"1631\":0.090865809,\"1632\":0.0707982408,\"1633\":0.0189972686,\"1634\":0.0518298558,\"1635\":0.2401520464,\"1636\":0.202967373,\"1637\":0.103575823,\"1638\":0.2352821174,\"1639\":0.1294781508,\"1640\":0.1091068749,\"1641\":0.102449293,\"1642\":0.1049230444,\"1643\":0.0963948182,\"1644\":0.1024360451,\"1645\":null,\"1646\":0.0733504262,\"1647\":0.2796849434,\"1648\":0.23276177,\"1649\":0.2953903996,\"1650\":0.1022618036,\"1651\":0.1402270104,\"1652\":0.1530686306,\"1653\":0.0774648639,\"1654\":0.1280050941,\"1655\":0.2483592761,\"1656\":0.2741561033,\"1657\":0.0,\"1658\":0.1278325269,\"1659\":0.0351276939,\"1660\":0.2664637689,\"1661\":0.1465378528,\"1662\":0.2936266294,\"1663\":0.0949542342,\"1664\":0.1905080887,\"1665\":0.1071220439,\"1666\":0.2027892743,\"1667\":0.0555158735,\"1668\":0.1182105733,\"1669\":0.2199844015,\"1670\":0.1778674932,\"1671\":0.4110225013,\"1672\":0.1894673339,\"1673\":0.0867041066,\"1674\":0.1815797161,\"1675\":0.1066014054,\"1676\":0.1106761339,\"1677\":0.261865819,\"1678\":0.1332316783,\"1679\":0.1715658751,\"1680\":0.2900122615,\"1681\":0.1122631276,\"1682\":null,\"1683\":0.1076947809,\"1684\":null,\"1685\":0.2373772233,\"1686\":0.2002376834,\"1687\":0.1868758458,\"1688\":null,\"1689\":0.2402075927,\"1690\":0.2271162526,\"1691\":null,\"1692\":0.0873086121,\"1693\":0.0864182026,\"1694\":0.1072308713,\"1695\":0.2539060647,\"1696\":0.1575683,\"1697\":0.2068908795,\"1698\":0.2421246471,\"1699\":0.2842918079,\"1700\":0.0873737565,\"1701\":0.2147592287,\"1702\":null,\"1703\":0.0,\"1704\":0.1082294467,\"1705\":0.1740555045,\"1706\":0.268017867,\"1707\":0.1080623891,\"1708\":0.1139395015,\"1709\":0.1057133657,\"1710\":0.2085928573,\"1711\":0.0636894233,\"1712\":0.1198292057,\"1713\":0.2358616351,\"1714\":0.2752764825,\"1715\":0.2582418974,\"1716\":0.1547411424,\"1717\":0.1281071097,\"1718\":0.0612874808,\"1719\":0.352771169,\"1720\":0.3262429365,\"1721\":0.0154921108,\"1722\":0.2057290008,\"1723\":0.2009138779,\"1724\":0.1848547156,\"1725\":0.0666646487,\"1726\":0.2085225632,\"1727\":0.1392854866,\"1728\":0.0,\"1729\":0.281870462,\"1730\":0.2815406084,\"1731\":0.2359688081,\"1732\":0.1811096776,\"1733\":0.1730162397,\"1734\":0.2358994084,\"1735\":0.2504723192,\"1736\":0.1241028339,\"1737\":0.1518083819,\"1738\":0.0652113677,\"1739\":0.035634842,\"1740\":0.0750515956,\"1741\":0.2330627846,\"1742\":0.1443096003,\"1743\":0.2515066577,\"1744\":0.2433556367,\"1745\":0.1510164678,\"1746\":0.2015941633,\"1747\":0.2251724978,\"1748\":0.072851832,\"1749\":0.2391661236,\"1750\":0.124185543,\"1751\":0.0962507417,\"1752\":0.297498723,\"1753\":0.1620797684,\"1754\":0.0650939007,\"1755\":0.075530486,\"1756\":0.1083272191,\"1757\":0.2270270447,\"1758\":0.1588459785,\"1759\":0.2054309981,\"1760\":0.1657232976,\"1761\":0.0932481826,\"1762\":0.1767751513,\"1763\":0.0,\"1764\":0.1803205773,\"1765\":0.2227338541,\"1766\":0.1207344391,\"1767\":0.1112636161,\"1768\":0.1858825218,\"1769\":0.2522692165,\"1770\":0.0629259526,\"1771\":0.2978001632,\"1772\":0.2763182547,\"1773\":0.189258325,\"1774\":0.2005374066,\"1775\":0.1388709795,\"1776\":0.0779516652,\"1777\":0.2391562648,\"1778\":0.2504522915,\"1779\":0.266435905,\"1780\":0.1298515105,\"1781\":0.0130029102,\"1782\":0.0360413484,\"1783\":0.1965522549,\"1784\":0.1139651443,\"1785\":0.0,\"1786\":0.1604140385,\"1787\":0.284112109,\"1788\":0.0794845394,\"1789\":0.0724225865,\"1790\":0.0644855909,\"1791\":0.0216296099,\"1792\":0.3013856642,\"1793\":0.18400601,\"1794\":0.1011996143,\"1795\":0.1522783391,\"1796\":0.200541755,\"1797\":0.1831481071,\"1798\":0.2633247234,\"1799\":0.062029631,\"1800\":0.1005599938,\"1801\":0.1067106432,\"1802\":0.1109715738,\"1803\":0.1308428856,\"1804\":0.2564509519,\"1805\":0.0540416608,\"1806\":0.1073976407,\"1807\":0.2639056668,\"1808\":0.2107003027,\"1809\":0.0993210755,\"1810\":0.2018411527,\"1811\":0.1023874176,\"1812\":0.1167613854,\"1813\":0.1635859735,\"1814\":0.2993156394,\"1815\":0.1807716705,\"1816\":0.1919976692,\"1817\":0.2525714286,\"1818\":0.202011146,\"1819\":0.2037438776,\"1820\":0.0983057953,\"1821\":0.158344931,\"1822\":0.1890765529,\"1823\":0.0462052287,\"1824\":0.1260006468,\"1825\":0.1250432592,\"1826\":0.2290533982,\"1827\":0.1812652267,\"1828\":null,\"1829\":0.1626652075,\"1830\":0.116168426,\"1831\":0.2008514056,\"1832\":0.1840890606,\"1833\":0.2272105944,\"1834\":0.0297429693,\"1835\":0.1952223077,\"1836\":0.1327315459,\"1837\":0.1294777796,\"1838\":0.4335868644,\"1839\":0.162482953,\"1840\":0.0,\"1841\":0.0728173565,\"1842\":0.0,\"1843\":0.3309455177,\"1844\":0.2106760516,\"1845\":0.0788190881,\"1846\":0.0803072626,\"1847\":0.1546386651,\"1848\":0.2735708492,\"1849\":0.237042173,\"1850\":0.1359271533,\"1851\":0.1324030414,\"1852\":0.0838890965,\"1853\":0.2814216929,\"1854\":0.1152957742,\"1855\":0.1476551786,\"1856\":0.2654160093,\"1857\":0.1634891051,\"1858\":0.2232910354,\"1859\":0.0278743801,\"1860\":0.1197139321,\"1861\":0.0587248744,\"1862\":0.2468771844,\"1863\":0.1060943771,\"1864\":0.1742554055,\"1865\":0.149410153,\"1866\":null,\"1867\":0.0878125565,\"1868\":null,\"1869\":0.0799256815,\"1870\":0.1878364802,\"1871\":0.1206274713,\"1872\":0.080123018,\"1873\":0.0874742278,\"1874\":0.2260648553,\"1875\":0.1229871072,\"1876\":0.2897037714,\"1877\":0.2169016321,\"1878\":0.2547486875,\"1879\":0.2259929367,\"1880\":0.2594543557,\"1881\":0.2679302227,\"1882\":0.073362698,\"1883\":0.1686064811,\"1884\":0.159298331,\"1885\":0.2019581262,\"1886\":0.0453936161,\"1887\":0.1643710073,\"1888\":0.0,\"1889\":0.2783692315,\"1890\":0.1107433904,\"1891\":0.0500888343,\"1892\":0.2327821889,\"1893\":0.2563323813,\"1894\":0.4967563316,\"1895\":0.1269183194,\"1896\":0.1680748498,\"1897\":0.2155546142,\"1898\":0.2147612917,\"1899\":0.1709680944,\"1900\":0.2950014665,\"1901\":0.1221497738,\"1902\":0.3035615996,\"1903\":null,\"1904\":0.0739167901,\"1905\":0.1322772029,\"1906\":0.1171436378,\"1907\":0.1616270938,\"1908\":0.0192814194,\"1909\":0.1839577912,\"1910\":0.2328708705,\"1911\":0.1134542906,\"1912\":0.2608585659,\"1913\":0.268720645,\"1914\":0.1890096087,\"1915\":0.1588958199,\"1916\":0.2329353618,\"1917\":0.289448597,\"1918\":0.2775473745,\"1919\":0.2454319445,\"1920\":0.062060443,\"1921\":0.2509823342,\"1922\":0.0364817849,\"1923\":0.1934622922,\"1924\":0.1833404378,\"1925\":0.0145973105,\"1926\":0.1735301766,\"1927\":0.1416386915,\"1928\":0.0669092893,\"1929\":0.1400800941,\"1930\":0.0368129211,\"1931\":0.1604737792,\"1932\":0.5575385613,\"1933\":0.2071305594,\"1934\":0.1642720169,\"1935\":0.1168971087,\"1936\":0.1794158595,\"1937\":0.3475111598,\"1938\":0.1691397743,\"1939\":0.1198949898,\"1940\":0.0,\"1941\":0.1327128546,\"1942\":0.3324110472,\"1943\":0.2045361772,\"1944\":0.176031526,\"1945\":0.3167674926,\"1946\":0.1362387041,\"1947\":0.1139954315,\"1948\":0.2993142869,\"1949\":0.2119383905,\"1950\":0.2073557562,\"1951\":0.2753304757,\"1952\":0.2194891995,\"1953\":0.1285144636,\"1954\":0.5852570106,\"1955\":null,\"1956\":0.2044130424,\"1957\":0.0607115148,\"1958\":0.1894379771,\"1959\":0.1138036796,\"1960\":0.1782220609,\"1961\":0.5960524248,\"1962\":0.1726945039,\"1963\":0.2509544631,\"1964\":0.2292580202,\"1965\":0.2121497062,\"1966\":0.1246494235,\"1967\":0.207799924,\"1968\":0.0223319037,\"1969\":0.1807371516,\"1970\":0.0464413054,\"1971\":0.0817464754,\"1972\":0.1692576076,\"1973\":0.0813938297,\"1974\":0.0626007948,\"1975\":0.2103031435,\"1976\":null,\"1977\":0.2861971565,\"1978\":0.0967250769,\"1979\":0.2771999882,\"1980\":0.074147757,\"1981\":0.2719002074,\"1982\":0.2203307235,\"1983\":0.2178432141,\"1984\":0.1523780372,\"1985\":0.268262877,\"1986\":0.1007121464,\"1987\":null,\"1988\":0.2975266278,\"1989\":0.2743321514,\"1990\":0.1614364601,\"1991\":0.2121641153,\"1992\":0.142930447,\"1993\":0.0359696254,\"1994\":0.0,\"1995\":0.1839363445,\"1996\":0.0832616608,\"1997\":0.1900825131,\"1998\":0.1654337327,\"1999\":0.2134852914,\"2000\":0.0675473279,\"2001\":0.2067978676,\"2002\":0.0889146969,\"2003\":0.1110023122,\"2004\":0.2142114541,\"2005\":0.1764365985,\"2006\":0.2632336478,\"2007\":0.4003706714,\"2008\":0.1713410541,\"2009\":0.1183410762,\"2010\":0.16260677,\"2011\":0.1022430184,\"2012\":0.2311147644,\"2013\":0.0871127031,\"2014\":0.0870882783,\"2015\":0.185978663,\"2016\":0.0357072004,\"2017\":null,\"2018\":0.0622916148,\"2019\":0.1219813032,\"2020\":0.1693013756,\"2021\":0.2244484229,\"2022\":0.1795118906,\"2023\":0.1073424262,\"2024\":0.2175109418,\"2025\":0.169751132,\"2026\":0.3181591821,\"2027\":null,\"2028\":0.0024920254,\"2029\":0.08466966,\"2030\":0.2046393507,\"2031\":0.1192863191,\"2032\":0.2908336287,\"2033\":0.2254194604,\"2034\":0.2730643728,\"2035\":0.2396213409,\"2036\":0.0991901815,\"2037\":0.1867762481,\"2038\":0.0622378653,\"2039\":0.0475348064,\"2040\":0.1661765806,\"2041\":0.1191180361,\"2042\":0.104773968,\"2043\":0.0402492318,\"2044\":0.1629052315,\"2045\":0.1647212872,\"2046\":0.1176360348,\"2047\":0.1933753284,\"2048\":0.1059320446,\"2049\":0.2213581027,\"2050\":0.120200514,\"2051\":0.1139681208,\"2052\":0.2272617746,\"2053\":0.233117081,\"2054\":0.123661472,\"2055\":0.246353461,\"2056\":0.129174934,\"2057\":0.2671450435,\"2058\":0.2909688218,\"2059\":null,\"2060\":0.1190137728,\"2061\":0.0779871531,\"2062\":0.0676889019,\"2063\":0.1499645509,\"2064\":0.2003831774,\"2065\":0.1013278974,\"2066\":0.1670602846,\"2067\":0.2860140977,\"2068\":0.2497165681,\"2069\":0.2230700031,\"2070\":0.1261454931,\"2071\":0.1318701429,\"2072\":0.2575050133,\"2073\":0.0428414143,\"2074\":0.0962379149,\"2075\":0.1983024687,\"2076\":0.1204105199,\"2077\":0.2310048284,\"2078\":0.0,\"2079\":0.2663470083,\"2080\":0.2390251186,\"2081\":0.2627740085,\"2082\":0.0449994375,\"2083\":0.0,\"2084\":0.1605916054,\"2085\":0.2573135389,\"2086\":0.1933994375,\"2087\":0.1289455523,\"2088\":0.1957664546,\"2089\":0.141466526,\"2090\":0.2106717106,\"2091\":null,\"2092\":0.2948359728,\"2093\":0.0121674288,\"2094\":0.0218861462,\"2095\":0.23410393,\"2096\":0.3645357941,\"2097\":0.1806078891,\"2098\":0.290923322,\"2099\":0.1023492928,\"2100\":0.0,\"2101\":0.1532410854,\"2102\":0.2284126024,\"2103\":0.1621649629,\"2104\":0.0902973693,\"2105\":0.259906011,\"2106\":0.1066239543,\"2107\":0.1728224656,\"2108\":0.206747154,\"2109\":0.1537220136,\"2110\":0.2256221355,\"2111\":0.2890113676,\"2112\":0.0293815838,\"2113\":0.2646259569,\"2114\":0.2316044864,\"2115\":0.2760601428,\"2116\":0.0773592233,\"2117\":0.201814956,\"2118\":0.1923513612,\"2119\":0.275307657,\"2120\":0.2715085846,\"2121\":0.0557084348,\"2122\":0.2109767027,\"2123\":0.2278158337,\"2124\":0.2561488612,\"2125\":0.0977053203,\"2126\":0.0625493271,\"2127\":0.0441821523,\"2128\":0.3165675299,\"2129\":0.31592949,\"2130\":0.2700869632,\"2131\":0.1056656717,\"2132\":0.1470603074,\"2133\":0.0740324895,\"2134\":0.1262934821,\"2135\":0.1280048889,\"2136\":0.2237670641,\"2137\":0.1907312692,\"2138\":0.2933281196,\"2139\":0.2777041047,\"2140\":0.2798502294,\"2141\":0.0651205073,\"2142\":0.0986367379,\"2143\":0.3180489925,\"2144\":0.2343514616,\"2145\":0.247094553,\"2146\":0.1593760119,\"2147\":0.0854102434,\"2148\":0.1936699029,\"2149\":0.2884173045,\"2150\":0.2640950218,\"2151\":0.2533139366,\"2152\":0.0301786801,\"2153\":0.0446883496,\"2154\":0.2057319249,\"2155\":0.1135454333,\"2156\":0.1430035888,\"2157\":0.2288130633,\"2158\":0.3068093976,\"2159\":0.2724874407,\"2160\":0.081670035,\"2161\":0.038337536,\"2162\":0.0380189058,\"2163\":0.0847749154,\"2164\":0.1392733139,\"2165\":0.1265470109,\"2166\":0.0,\"2167\":0.212319395,\"2168\":0.1164056938,\"2169\":0.1270070277,\"2170\":0.2813020605,\"2171\":0.0995029834,\"2172\":0.120628079,\"2173\":0.0745590907,\"2174\":0.2936353873,\"2175\":0.0574329958,\"2176\":0.0316632162,\"2177\":0.1845254537,\"2178\":0.0967354566,\"2179\":0.1225231593,\"2180\":0.2331490292,\"2181\":null,\"2182\":0.1075312196,\"2183\":0.0626679435,\"2184\":0.1565725982,\"2185\":0.2212560367,\"2186\":0.0077054959,\"2187\":0.1311362575,\"2188\":0.2349408631,\"2189\":0.1388339785,\"2190\":0.1542185724,\"2191\":0.440543491,\"2192\":0.4100977408,\"2193\":0.2171862823,\"2194\":0.270475403,\"2195\":0.1295139044,\"2196\":0.1832306031,\"2197\":0.1947232652,\"2198\":0.2218543575,\"2199\":0.215060649,\"2200\":0.2416329815,\"2201\":0.1776353921,\"2202\":0.2061376378,\"2203\":0.1886779724,\"2204\":0.3497886268,\"2205\":0.0787664554,\"2206\":null,\"2207\":0.191726437,\"2208\":0.1952223269,\"2209\":0.1055730431,\"2210\":0.1381808554,\"2211\":0.143099534,\"2212\":0.1718865944,\"2213\":0.0,\"2214\":0.1202121454,\"2215\":0.3814894212,\"2216\":0.1762108368,\"2217\":0.1589925465,\"2218\":0.1784856267,\"2219\":0.2291356002,\"2220\":0.0750414706,\"2221\":0.1120345187,\"2222\":0.2015438878,\"2223\":0.3300805834,\"2224\":0.2471088262,\"2225\":0.245424299,\"2226\":0.2038760005,\"2227\":0.1747891185,\"2228\":0.0684761425,\"2229\":0.0342560836,\"2230\":0.257924092,\"2231\":0.2035899858,\"2232\":0.0,\"2233\":0.2603162006,\"2234\":0.2616305283,\"2235\":0.046052801,\"2236\":0.027531045,\"2237\":0.1376580373,\"2238\":0.1019310094,\"2239\":0.0634382975,\"2240\":0.0,\"2241\":0.2554931109,\"2242\":0.0474927275,\"2243\":0.0378976926,\"2244\":0.2234445798,\"2245\":0.0848059275,\"2246\":0.1094955382,\"2247\":0.1448027577,\"2248\":0.2586710903,\"2249\":0.1969197381,\"2250\":0.1696466369,\"2251\":0.1308834659,\"2252\":0.246783826,\"2253\":0.0731677647,\"2254\":0.0691899122,\"2255\":0.0203530811,\"2256\":0.100286133,\"2257\":0.0379708219,\"2258\":0.1813628362,\"2259\":0.2155670659,\"2260\":0.187941763,\"2261\":0.1486448613,\"2262\":0.217187075,\"2263\":0.2077315439,\"2264\":0.2302008448,\"2265\":0.1704916574,\"2266\":null,\"2267\":0.2672928657,\"2268\":0.1763363192,\"2269\":0.0864412999,\"2270\":0.2634957437,\"2271\":0.2439255753,\"2272\":0.2415561168,\"2273\":0.2697316249,\"2274\":0.3315461923,\"2275\":null,\"2276\":0.1406948502,\"2277\":0.3256678474,\"2278\":0.248511794,\"2279\":0.0,\"2280\":0.4267028078,\"2281\":0.220190599,\"2282\":0.1035402636,\"2283\":0.184728311,\"2284\":0.2947150743,\"2285\":0.0376456956,\"2286\":0.1802775686,\"2287\":0.1809995977,\"2288\":0.2769047981,\"2289\":0.1212631737,\"2290\":0.0781003439,\"2291\":0.1928691138,\"2292\":0.2754270438,\"2293\":0.2452643621,\"2294\":0.0560274952,\"2295\":0.2693471947,\"2296\":0.0168428729,\"2297\":null,\"2298\":0.0939010074,\"2299\":0.2929974599,\"2300\":0.2577637639,\"2301\":0.0904102034,\"2302\":0.2284262795,\"2303\":0.1028742719,\"2304\":0.0886257737,\"2305\":0.0942116298,\"2306\":null,\"2307\":0.0,\"2308\":0.2744353368,\"2309\":0.2510835161,\"2310\":0.2507548165,\"2311\":0.0736783465,\"2312\":0.1186213453,\"2313\":0.1060994589,\"2314\":0.07262803,\"2315\":0.0826173032,\"2316\":0.0546115566,\"2317\":0.2885416542,\"2318\":0.2042244067,\"2319\":0.0954240077,\"2320\":0.3383200756,\"2321\":0.0644995525,\"2322\":0.0683366774,\"2323\":0.1042899742,\"2324\":0.7902240076,\"2325\":0.0648817609,\"2326\":0.2819947846,\"2327\":0.1379467326,\"2328\":0.1955139739,\"2329\":0.1437772343,\"2330\":0.0713130177,\"2331\":0.1803916135,\"2332\":0.2396879035,\"2333\":0.1389926104,\"2334\":0.2217820444,\"2335\":0.1182082974,\"2336\":0.2563209084,\"2337\":0.1393645118,\"2338\":0.2423442972,\"2339\":null,\"2340\":0.0997370388,\"2341\":0.2562740913,\"2342\":0.2437018355,\"2343\":0.1453259147,\"2344\":0.0754449691,\"2345\":0.0708173345,\"2346\":0.2652696395,\"2347\":0.0,\"2348\":0.3099527887,\"2349\":0.1972084209,\"2350\":0.1199189215,\"2351\":0.1532672935,\"2352\":0.0239959176,\"2353\":0.1070784955,\"2354\":0.0574165285,\"2355\":0.275289587,\"2356\":0.0905151282,\"2357\":0.1501155705,\"2358\":0.0422430854,\"2359\":0.0307191146,\"2360\":0.1392480659,\"2361\":0.1365499189,\"2362\":0.2367093653,\"2363\":0.1199995591,\"2364\":0.0517843254,\"2365\":0.0623340056,\"2366\":0.2700956439,\"2367\":0.2115581533,\"2368\":0.1666107694,\"2369\":0.0912258894,\"2370\":0.2358726445,\"2371\":0.1867882718,\"2372\":0.0705690389,\"2373\":0.273375081,\"2374\":0.159767141,\"2375\":0.1712927685,\"2376\":0.1362971146,\"2377\":0.1745817088,\"2378\":0.0726279436,\"2379\":0.1566635934,\"2380\":0.069903209,\"2381\":0.2031267865,\"2382\":0.2901084897,\"2383\":0.2945409332,\"2384\":0.2045548984,\"2385\":0.2505519207,\"2386\":0.1303839947,\"2387\":0.0623683553,\"2388\":0.3462644609,\"2389\":0.2141269958,\"2390\":0.1885189889,\"2391\":null,\"2392\":0.0633659273,\"2393\":0.102903991,\"2394\":0.2206223551,\"2395\":0.2547943285,\"2396\":0.1210658372,\"2397\":0.1068195645,\"2398\":0.0964328961,\"2399\":0.1310476956,\"2400\":0.0470942391,\"2401\":0.2055910608,\"2402\":0.149707172,\"2403\":0.1498873332,\"2404\":0.2306159166,\"2405\":0.1971356109,\"2406\":0.1404709623,\"2407\":0.0991709276,\"2408\":0.2360197416,\"2409\":0.0140150792,\"2410\":0.3221005956,\"2411\":0.0,\"2412\":0.0844784045,\"2413\":0.0689180721,\"2414\":0.1360893276,\"2415\":0.197626671,\"2416\":0.2761243661,\"2417\":0.181966647,\"2418\":0.0846555269,\"2419\":0.2828755036,\"2420\":0.0820933767,\"2421\":0.0777379092,\"2422\":0.0590908695,\"2423\":0.0984470195,\"2424\":0.1350472509,\"2425\":0.0981402362,\"2426\":0.1609111048,\"2427\":0.0887767395,\"2428\":0.0127036921,\"2429\":0.213825482,\"2430\":0.1237904143,\"2431\":0.0505975124,\"2432\":0.213534281,\"2433\":0.0834203957,\"2434\":0.2055271867,\"2435\":0.1510862696,\"2436\":0.2681255201,\"2437\":0.1068636664,\"2438\":0.1011562862,\"2439\":0.2611199418,\"2440\":0.2521647641,\"2441\":0.2176428,\"2442\":0.0863776033,\"2443\":0.1647206661,\"2444\":0.1567653019,\"2445\":0.115181427,\"2446\":0.2402836049,\"2447\":0.0,\"2448\":0.2408833339,\"2449\":0.2632096562,\"2450\":0.2479739537,\"2451\":0.0663826908,\"2452\":0.1953015555,\"2453\":0.2314061016,\"2454\":0.3872044909,\"2455\":0.159832658,\"2456\":0.1547431598,\"2457\":0.0949729305,\"2458\":0.263735711,\"2459\":0.0700201466,\"2460\":0.0997276414,\"2461\":0.1530633895,\"2462\":0.1473257587,\"2463\":0.0505620281,\"2464\":0.0974374979,\"2465\":0.1595822516,\"2466\":0.2584653713,\"2467\":0.0208613751,\"2468\":0.1713810379,\"2469\":0.0582304122,\"2470\":0.1923387261,\"2471\":0.0945576744,\"2472\":0.0342044329,\"2473\":0.3315116163,\"2474\":0.1329318062,\"2475\":0.1020879535,\"2476\":0.2582148168,\"2477\":0.0035141645,\"2478\":0.0726701607,\"2479\":0.1406781143,\"2480\":0.2450496028,\"2481\":0.2920096927,\"2482\":0.1414492985,\"2483\":0.0830366062,\"2484\":0.0864844986,\"2485\":0.0787687003,\"2486\":0.1870207749,\"2487\":0.1588376062,\"2488\":0.2686198887,\"2489\":0.2669822272,\"2490\":0.2968457053,\"2491\":0.1348812586,\"2492\":0.0725048902,\"2493\":0.2065396372,\"2494\":0.256187906,\"2495\":0.1221366884,\"2496\":0.1183815735,\"2497\":0.209702397,\"2498\":0.0873044562,\"2499\":0.0943350527,\"2500\":0.1759446207,\"2501\":0.2740469194,\"2502\":0.2996875396,\"2503\":0.2910861123,\"2504\":0.3281941481,\"2505\":0.2359592671,\"2506\":0.4195289111,\"2507\":0.1210729504,\"2508\":0.2670547127,\"2509\":0.3406259362,\"2510\":0.0,\"2511\":0.0882085402,\"2512\":0.1094292887,\"2513\":0.2829377235,\"2514\":0.3066441387,\"2515\":0.1946137237,\"2516\":0.1095370193,\"2517\":0.1166995551,\"2518\":0.1997724626,\"2519\":0.1574479403,\"2520\":0.0872458636,\"2521\":null,\"2522\":0.2486929415,\"2523\":0.2748211447,\"2524\":0.0787609004,\"2525\":0.2128175436,\"2526\":0.092720115,\"2527\":0.1450274876,\"2528\":0.2189276739,\"2529\":0.1592110365,\"2530\":0.1066871263,\"2531\":0.1732876431,\"2532\":0.4018218877,\"2533\":0.09227388,\"2534\":0.0563443262,\"2535\":0.1023759841,\"2536\":0.0963261871,\"2537\":0.2646221146,\"2538\":0.1415956121,\"2539\":0.2361182776,\"2540\":0.2485869685,\"2541\":0.2107331466,\"2542\":0.0867437064,\"2543\":0.3406224769,\"2544\":0.1746860048,\"2545\":0.0,\"2546\":0.0445931168,\"2547\":0.0731660635,\"2548\":0.1135796481,\"2549\":0.246166799,\"2550\":0.2195220843,\"2551\":0.1115824345,\"2552\":0.0,\"2553\":0.698608708,\"2554\":0.2911734077,\"2555\":0.1273172485,\"2556\":0.2400366241,\"2557\":0.2310741876,\"2558\":0.1046572475,\"2559\":0.1807636019,\"2560\":0.0769352792,\"2561\":0.2306762223,\"2562\":0.2495581675,\"2563\":0.0889525564,\"2564\":0.1476946494,\"2565\":0.0516208161,\"2566\":0.2943052154,\"2567\":0.2412723598,\"2568\":0.3103932315,\"2569\":0.047432777,\"2570\":0.2763723202,\"2571\":0.3096538113,\"2572\":0.0366728197,\"2573\":0.1466197053,\"2574\":0.2562941928,\"2575\":0.2223041067,\"2576\":0.1229448588,\"2577\":0.1266771038,\"2578\":0.0290661251,\"2579\":0.179379167,\"2580\":0.0866138971,\"2581\":0.0874695869,\"2582\":0.1006829623,\"2583\":0.067794394,\"2584\":0.4726355875,\"2585\":0.1816190515,\"2586\":0.2277839218,\"2587\":0.0,\"2588\":0.0,\"2589\":0.003469791,\"2590\":0.1365160538,\"2591\":0.1210758666,\"2592\":0.0947880578,\"2593\":0.1282720627,\"2594\":0.4930356819,\"2595\":0.0192549282,\"2596\":0.1355054822,\"2597\":0.0782733554,\"2598\":0.2452130495,\"2599\":0.2277308655,\"2600\":0.1615658071,\"2601\":0.182675929,\"2602\":null,\"2603\":0.2619110626,\"2604\":0.2765996858,\"2605\":0.1471197741,\"2606\":0.0908045802,\"2607\":0.0789181097,\"2608\":0.2082064316,\"2609\":0.0271054917,\"2610\":0.0542967743,\"2611\":0.0502043227,\"2612\":0.2457918486,\"2613\":0.1429633924,\"2614\":0.025697475,\"2615\":0.1255377012,\"2616\":0.1197189203,\"2617\":0.0629484026,\"2618\":0.07855998,\"2619\":0.2358005684,\"2620\":0.0923037732,\"2621\":0.0643660883,\"2622\":0.1966659239,\"2623\":0.0683350857,\"2624\":0.2776118234,\"2625\":0.1968627912,\"2626\":0.0432074126,\"2627\":0.0850770194,\"2628\":0.21101733,\"2629\":0.0835324428,\"2630\":0.0918014075,\"2631\":0.1651533856,\"2632\":0.0253383322,\"2633\":0.1125599355,\"2634\":0.076329764,\"2635\":0.0332530791,\"2636\":0.2372195193,\"2637\":0.2813955166,\"2638\":0.2956090598,\"2639\":0.1168778765,\"2640\":0.203224959,\"2641\":0.1402081376,\"2642\":0.2014243488,\"2643\":0.2174100757,\"2644\":0.1119191462,\"2645\":0.2133498696,\"2646\":0.1644729812,\"2647\":0.2596878428,\"2648\":0.0105646251,\"2649\":0.1683586963,\"2650\":0.1302940871,\"2651\":0.2196032769,\"2652\":0.2146940045,\"2653\":0.2802906013,\"2654\":0.0637568574,\"2655\":0.1815227283,\"2656\":0.2228976584,\"2657\":0.1405546348,\"2658\":0.1483009532,\"2659\":0.1366105778,\"2660\":0.1061577309,\"2661\":0.2770134822,\"2662\":0.1176742098,\"2663\":0.0696783111,\"2664\":0.0839107722,\"2665\":0.2808457339,\"2666\":0.0895226142,\"2667\":0.0711378755,\"2668\":0.1316342728,\"2669\":0.2040396734,\"2670\":0.1852194807,\"2671\":0.0,\"2672\":0.1173385832,\"2673\":0.1242566359,\"2674\":0.0,\"2675\":0.2325415359,\"2676\":0.2518265216,\"2677\":0.0,\"2678\":0.1947654579,\"2679\":0.1138560461,\"2680\":0.1332418374,\"2681\":0.0870170705,\"2682\":0.3456681699,\"2683\":0.1205691345,\"2684\":0.0910932214,\"2685\":0.0608934759,\"2686\":0.2291425456,\"2687\":0.0501129228,\"2688\":0.1772299715,\"2689\":0.0816711045,\"2690\":0.14952552,\"2691\":0.2186772943,\"2692\":0.2547297516,\"2693\":0.1241893622,\"2694\":0.1547752704,\"2695\":0.0597053923,\"2696\":0.1126015539,\"2697\":0.0,\"2698\":0.0,\"2699\":0.2710845275,\"2700\":0.207399972,\"2701\":0.0,\"2702\":0.1560995593,\"2703\":0.2284685075,\"2704\":0.0865235798,\"2705\":0.027847807,\"2706\":0.3320833567,\"2707\":0.3629775985,\"2708\":0.0834272308,\"2709\":0.0766979368,\"2710\":0.1774376648,\"2711\":0.2369650677,\"2712\":0.2853357246,\"2713\":0.1343945446,\"2714\":0.2283490328,\"2715\":0.1453616795,\"2716\":null,\"2717\":0.1107219923,\"2718\":0.1960942462,\"2719\":0.1559168508,\"2720\":0.0743801363,\"2721\":0.0635022866,\"2722\":null,\"2723\":0.1478837815,\"2724\":0.1197023312,\"2725\":0.1869852949,\"2726\":0.15584902,\"2727\":0.1138327813,\"2728\":0.3334811361,\"2729\":0.0397391884,\"2730\":0.1419562937,\"2731\":0.0612695918,\"2732\":0.0,\"2733\":0.0483439882,\"2734\":0.2043462008,\"2735\":0.1382286896,\"2736\":0.0295210251,\"2737\":0.0913160673,\"2738\":null,\"2739\":0.2594204792,\"2740\":0.0956021778,\"2741\":0.0708181584,\"2742\":0.3123047278,\"2743\":0.1201733521,\"2744\":0.2108592932,\"2745\":0.0030782479,\"2746\":0.0619802072,\"2747\":0.0,\"2748\":0.0625831807,\"2749\":0.2044642012,\"2750\":0.1446016892,\"2751\":0.1931935578,\"2752\":0.0340820224,\"2753\":0.0518789106,\"2754\":0.4042048654,\"2755\":0.0075623732,\"2756\":null,\"2757\":0.2176763666,\"2758\":0.1125203303,\"2759\":0.2127794153,\"2760\":0.0,\"2761\":0.0,\"2762\":0.2936662806,\"2763\":0.1465138211,\"2764\":0.2198467732,\"2765\":0.1489085239,\"2766\":0.041369777,\"2767\":0.1813139018,\"2768\":0.0,\"2769\":0.2407003382,\"2770\":0.2701460926,\"2771\":0.0630397982,\"2772\":0.2267276237,\"2773\":0.2435976369,\"2774\":0.0426320785,\"2775\":0.0935440379,\"2776\":0.1839895804,\"2777\":0.2325522776,\"2778\":0.0659681265,\"2779\":0.0228674205,\"2780\":0.047379147,\"2781\":0.220986899,\"2782\":0.0973204952,\"2783\":0.0768522319,\"2784\":0.1935507705,\"2785\":0.2070644739,\"2786\":0.1971381572,\"2787\":0.0920503139,\"2788\":0.1840675274,\"2789\":0.2616547225,\"2790\":0.080777482,\"2791\":0.2822393857,\"2792\":0.0704747498,\"2793\":null,\"2794\":0.1277979809,\"2795\":0.1590402751,\"2796\":0.073308501,\"2797\":0.2466191974,\"2798\":0.2620455969,\"2799\":0.1052386531,\"2800\":0.0819447467,\"2801\":0.2495121255,\"2802\":0.3664938243,\"2803\":0.0867906217,\"2804\":null,\"2805\":0.056124541,\"2806\":0.1751766006,\"2807\":0.24909343,\"2808\":0.0,\"2809\":0.2173621709,\"2810\":0.1736332711,\"2811\":0.1401238042,\"2812\":null,\"2813\":0.4772446004,\"2814\":0.2428608834,\"2815\":0.1983469327,\"2816\":0.1828502364,\"2817\":0.2144069818,\"2818\":0.2632120351,\"2819\":0.2523801399,\"2820\":0.1001371083,\"2821\":0.0657334351,\"2822\":0.0727211264,\"2823\":0.0831890051,\"2824\":0.3126829902,\"2825\":0.1570119291,\"2826\":0.1256197887,\"2827\":0.1022919608,\"2828\":0.0637699853,\"2829\":0.0899136961,\"2830\":0.1511113408,\"2831\":0.0883926183,\"2832\":0.0493968043,\"2833\":0.3105626046,\"2834\":0.0924512104,\"2835\":0.1935979461,\"2836\":0.2490625325,\"2837\":0.2454262296,\"2838\":0.1252794383,\"2839\":0.1411991063,\"2840\":0.0579103073,\"2841\":0.1219423984,\"2842\":0.2203159684,\"2843\":0.1000080771,\"2844\":0.1199823473,\"2845\":0.3494935761,\"2846\":0.0963341498,\"2847\":0.2586383259,\"2848\":0.0702544471,\"2849\":0.0717839498,\"2850\":0.2356523104,\"2851\":0.2561225644,\"2852\":0.1921693867,\"2853\":0.0463631109,\"2854\":0.2279799815,\"2855\":0.2126258831,\"2856\":0.1027927743,\"2857\":0.1891960579,\"2858\":0.2095703079,\"2859\":0.1165538767,\"2860\":0.2727257221,\"2861\":0.0988729397,\"2862\":0.0715114096,\"2863\":0.040870623,\"2864\":0.0862123683,\"2865\":0.2491746177,\"2866\":0.185151203,\"2867\":0.2208725655,\"2868\":0.2308692197,\"2869\":0.1589239125,\"2870\":0.1052473583,\"2871\":0.1633714586,\"2872\":0.0981836649,\"2873\":0.0612491091,\"2874\":0.0507615862,\"2875\":0.0436320692,\"2876\":0.2781115929,\"2877\":0.2475007661,\"2878\":0.1317712697,\"2879\":0.0769348347,\"2880\":0.065867382,\"2881\":0.1165244139,\"2882\":0.2014585921,\"2883\":0.0,\"2884\":0.1149516582,\"2885\":0.2854498807,\"2886\":0.1564207416,\"2887\":0.1546985329,\"2888\":0.1987635256,\"2889\":0.2618024703,\"2890\":0.2181397214,\"2891\":0.2001177436,\"2892\":0.1837001417,\"2893\":0.3179530387,\"2894\":0.2810161363,\"2895\":0.0194857398,\"2896\":0.1532809801,\"2897\":0.254006875,\"2898\":0.0781990227,\"2899\":0.1888303002,\"2900\":0.281140962,\"2901\":0.2889902001,\"2902\":0.0658996649,\"2903\":0.1561056074,\"2904\":null,\"2905\":0.3115172993,\"2906\":0.2055736432,\"2907\":0.2503618214,\"2908\":0.0806368365,\"2909\":0.0670870372,\"2910\":0.0635933623,\"2911\":0.0650599279,\"2912\":0.120993228,\"2913\":0.2729423777,\"2914\":0.1468505688,\"2915\":0.1681300803,\"2916\":0.2467321127,\"2917\":null,\"2918\":0.0230110994,\"2919\":0.0661549022,\"2920\":null,\"2921\":0.0118168608,\"2922\":0.2971815793,\"2923\":0.1762774548,\"2924\":0.2074263047,\"2925\":0.0133105241,\"2926\":0.0703749049,\"2927\":0.3515334048,\"2928\":0.2558587888,\"2929\":0.1924229972,\"2930\":0.2021381668,\"2931\":0.2053457327,\"2932\":0.195003873,\"2933\":0.2124011454,\"2934\":0.0314630436,\"2935\":0.1409065563,\"2936\":0.1535334963,\"2937\":0.1554741091,\"2938\":0.0989355479,\"2939\":0.2029479771,\"2940\":0.3180766307,\"2941\":0.0770552078,\"2942\":0.1326308317,\"2943\":0.0554028388,\"2944\":0.1417348358,\"2945\":0.0822096294,\"2946\":0.0755259373,\"2947\":0.0852029182,\"2948\":0.0921282799,\"2949\":0.2398112752,\"2950\":0.1369386192,\"2951\":0.0,\"2952\":0.2421381451,\"2953\":0.4616178441,\"2954\":0.0884530075,\"2955\":0.0766030046,\"2956\":0.0357736245,\"2957\":0.2935150197,\"2958\":0.1896944851,\"2959\":0.0342936093,\"2960\":0.2544392765,\"2961\":0.0439087643,\"2962\":0.1754482231,\"2963\":null,\"2964\":0.0914027006,\"2965\":0.1289444369,\"2966\":0.1369659014,\"2967\":0.197471663,\"2968\":0.1286655578,\"2969\":0.0822836719,\"2970\":0.2510408174,\"2971\":0.0303417404,\"2972\":null,\"2973\":0.0980857737,\"2974\":0.4122259741,\"2975\":0.2204834305,\"2976\":0.1795588516,\"2977\":0.031989278,\"2978\":0.1716627005,\"2979\":0.0837681672,\"2980\":0.2792489306,\"2981\":0.2313931507,\"2982\":0.3018380722,\"2983\":0.0815959517,\"2984\":0.113086504,\"2985\":0.1951808346,\"2986\":0.1100339348,\"2987\":0.1484281608,\"2988\":0.2730006526,\"2989\":0.0843356312,\"2990\":0.0777828564,\"2991\":0.1859019352,\"2992\":0.249081766,\"2993\":0.1019487648,\"2994\":0.1263832437,\"2995\":0.0324023569,\"2996\":0.2562371134,\"2997\":0.1407662913,\"2998\":0.2108515801,\"2999\":0.1499545808,\"3000\":0.0641159759,\"3001\":null,\"3002\":0.1485703337,\"3003\":0.2573463489,\"3004\":0.1162561318,\"3005\":0.0715485165,\"3006\":0.1184008516,\"3007\":0.0,\"3008\":null,\"3009\":0.1437677714,\"3010\":0.1708962829,\"3011\":0.0173991858,\"3012\":0.1487654897,\"3013\":0.1709997432,\"3014\":0.0606994112,\"3015\":0.0199430489,\"3016\":0.3256054999,\"3017\":0.3068962665,\"3018\":0.147551869,\"3019\":0.0854026274,\"3020\":0.1705726021,\"3021\":0.1302585952,\"3022\":0.0581901469,\"3023\":0.0449600641,\"3024\":0.0803221663,\"3025\":0.1716466175,\"3026\":0.1184120798,\"3027\":0.138491183,\"3028\":0.2271295979,\"3029\":0.0708566491,\"3030\":0.2013548268,\"3031\":0.114108627,\"3032\":0.2307746741,\"3033\":0.0798616152,\"3034\":0.2263154381,\"3035\":0.1140846626,\"3036\":0.0424327736,\"3037\":0.2547352622,\"3038\":0.0871221363,\"3039\":0.1001482255,\"3040\":0.1705101497,\"3041\":0.3784345558,\"3042\":0.0571935957,\"3043\":0.1557236115,\"3044\":0.0,\"3045\":0.1176669584,\"3046\":0.0967935922,\"3047\":0.1125310177,\"3048\":0.2687073621,\"3049\":0.26512808,\"3050\":0.0276563576,\"3051\":0.1072725581,\"3052\":0.0894967488,\"3053\":0.0670875337,\"3054\":0.2440620463,\"3055\":0.1881925289,\"3056\":null,\"3057\":0.2648460811,\"3058\":0.2067669709,\"3059\":0.1240592256,\"3060\":0.1188717013,\"3061\":0.2462398914,\"3062\":0.2695012883,\"3063\":0.2020899767,\"3064\":0.1285533041,\"3065\":0.0435161636,\"3066\":0.1525166358,\"3067\":0.0955012853,\"3068\":0.1628200415,\"3069\":0.0853540948,\"3070\":0.142126525,\"3071\":0.0494398445,\"3072\":0.0746049225,\"3073\":0.0360012948,\"3074\":0.1348777928,\"3075\":0.1115400594,\"3076\":0.1682263299,\"3077\":0.083784162,\"3078\":0.1607692781,\"3079\":0.0956796707,\"3080\":0.2387211566,\"3081\":0.081265083,\"3082\":0.2961497494,\"3083\":0.1548688181,\"3084\":0.1270239948,\"3085\":0.1128323884,\"3086\":0.2391754843,\"3087\":0.1489463392,\"3088\":0.2051955814,\"3089\":0.121024724,\"3090\":0.2900965738,\"3091\":0.1127731848,\"3092\":0.2447595182,\"3093\":0.0261865826,\"3094\":0.1044851637,\"3095\":0.1324280738,\"3096\":0.2419552332,\"3097\":0.1991690757,\"3098\":0.1920460584,\"3099\":0.3237524597,\"3100\":0.0112440702,\"3101\":0.085177852,\"3102\":0.2598717949,\"3103\":0.0,\"3104\":0.2335516697,\"3105\":0.2686520225,\"3106\":0.2449238179,\"3107\":0.1922423129,\"3108\":0.3109758013,\"3109\":0.0401142983,\"3110\":0.1782721156,\"3111\":0.4606193281,\"3112\":0.2479877853,\"3113\":0.0835275736,\"3114\":0.1176391199,\"3115\":0.134087399,\"3116\":0.1918521681,\"3117\":0.0540344039,\"3118\":0.0,\"3119\":0.0,\"3120\":0.1072606981,\"3121\":0.1327870769,\"3122\":0.1422001379,\"3123\":0.1594798084,\"3124\":0.297696943,\"3125\":0.0789700487,\"3126\":0.0919740867,\"3127\":0.1410777952,\"3128\":0.1513132893,\"3129\":0.1773766116,\"3130\":0.0773243175,\"3131\":0.2676633006,\"3132\":0.1946697648,\"3133\":0.1917877199,\"3134\":0.2389475366,\"3135\":0.1803646488,\"3136\":0.3079195078,\"3137\":0.2304396789,\"3138\":0.2913180791,\"3139\":0.0,\"3140\":0.1285915964,\"3141\":0.1477533187,\"3142\":0.1701619291,\"3143\":0.2573342907,\"3144\":0.0696407062,\"3145\":0.1274229745,\"3146\":0.1598687566,\"3147\":0.2921903957,\"3148\":0.0743350917,\"3149\":0.233769683,\"3150\":0.1023683136,\"3151\":0.0070546413,\"3152\":0.1511362873,\"3153\":0.1362563664,\"3154\":0.1384769717,\"3155\":0.1204658619,\"3156\":0.2586820591,\"3157\":0.2347120172,\"3158\":0.1241647044,\"3159\":0.1249253442,\"3160\":0.031175954,\"3161\":0.1156269691,\"3162\":0.158277706,\"3163\":0.2108898238,\"3164\":0.07592446,\"3165\":0.3425676838,\"3166\":0.0782031957,\"3167\":null,\"3168\":0.1625922692,\"3169\":0.1948951265,\"3170\":0.1455431016,\"3171\":0.2274621792,\"3172\":0.0761444796,\"3173\":0.0878531005,\"3174\":0.0969751389,\"3175\":0.2189138216,\"3176\":0.2277867528,\"3177\":0.2674967208,\"3178\":0.1181395459,\"3179\":0.1567935762,\"3180\":0.2336213865,\"3181\":0.1002742647,\"3182\":0.2815888471,\"3183\":0.1302810734,\"3184\":0.1476766767,\"3185\":0.2610371766,\"3186\":0.0980365903,\"3187\":0.1798533123,\"3188\":0.0910486501,\"3189\":0.0276600945,\"3190\":0.24593847,\"3191\":0.2966149228,\"3192\":0.150590501,\"3193\":0.1832430643,\"3194\":0.0,\"3195\":0.1007561384,\"3196\":0.0652041617,\"3197\":0.2340636078,\"3198\":0.1299856374,\"3199\":0.1948675103,\"3200\":0.0,\"3201\":0.0778566948,\"3202\":0.1723180636,\"3203\":0.1055380848,\"3204\":0.3155509924,\"3205\":0.0870283938,\"3206\":0.2748440099,\"3207\":0.0656840779,\"3208\":0.0514148213,\"3209\":0.0634379239,\"3210\":0.0895396582,\"3211\":null,\"3212\":0.1088945464,\"3213\":0.061680897,\"3214\":0.2718413243,\"3215\":0.0834344701,\"3216\":0.0,\"3217\":0.0723051091,\"3218\":0.311200918,\"3219\":0.0358736549,\"3220\":0.0735566778,\"3221\":0.1693035003,\"3222\":0.1706730687,\"3223\":0.2486104852,\"3224\":0.0416733014,\"3225\":0.0563534731,\"3226\":0.3030884239,\"3227\":0.1063332209,\"3228\":0.1024925123,\"3229\":0.172414332,\"3230\":0.2181417899,\"3231\":0.0854715358,\"3232\":0.1541224377,\"3233\":0.1065978027,\"3234\":0.0930141795,\"3235\":0.109218643,\"3236\":0.0693749243,\"3237\":0.1998093685,\"3238\":0.115809149,\"3239\":0.1662025612,\"3240\":0.1984858848,\"3241\":0.259475552,\"3242\":0.3350057747,\"3243\":0.0,\"3244\":0.127026382,\"3245\":0.0885444898,\"3246\":0.245226966,\"3247\":0.0542605871,\"3248\":0.0851556426,\"3249\":0.1206730311,\"3250\":0.1771926445,\"3251\":0.0564385979,\"3252\":0.0650318415,\"3253\":0.2495330828,\"3254\":0.1844922963,\"3255\":0.1391538699,\"3256\":0.1580459952,\"3257\":0.1881613435,\"3258\":0.3611430555,\"3259\":0.2731969509,\"3260\":0.3710425257,\"3261\":0.0849076797,\"3262\":0.1994255677,\"3263\":0.1482610366,\"3264\":0.0168272725,\"3265\":0.1135764231,\"3266\":0.1258506052,\"3267\":0.3077740711,\"3268\":0.2667996799,\"3269\":null,\"3270\":0.226107142,\"3271\":0.2370779136,\"3272\":0.136819229,\"3273\":0.1876111572,\"3274\":0.1007586386,\"3275\":null,\"3276\":0.0888642484,\"3277\":0.3461541956,\"3278\":0.1942416266,\"3279\":0.0616268253,\"3280\":0.1336613295,\"3281\":null,\"3282\":0.0494804521,\"3283\":0.2336700593,\"3284\":0.1059180311,\"3285\":0.2274951958,\"3286\":0.1598515533,\"3287\":0.1239838439,\"3288\":0.0503294304,\"3289\":0.1533618078,\"3290\":0.3603542841,\"3291\":0.079453073,\"3292\":0.2853398513,\"3293\":0.108425562,\"3294\":0.1273547671,\"3295\":0.1644859739,\"3296\":0.0521921232,\"3297\":0.1962566636,\"3298\":0.1430371664,\"3299\":0.0855778836,\"3300\":0.0537792398,\"3301\":0.0880629095,\"3302\":0.1393863543,\"3303\":0.0267862499,\"3304\":0.2163331038,\"3305\":0.1090359659,\"3306\":0.2115534222,\"3307\":0.1222125555,\"3308\":0.0895265478,\"3309\":0.1586949695,\"3310\":0.2450033511,\"3311\":0.190784389,\"3312\":0.0,\"3313\":0.1155329691,\"3314\":0.02100053,\"3315\":0.2600823172,\"3316\":0.1179458988,\"3317\":0.2024172541,\"3318\":0.2651194308,\"3319\":0.2256338754,\"3320\":0.0,\"3321\":0.2437388031,\"3322\":0.0655116631,\"3323\":0.2130796271,\"3324\":0.1522695417,\"3325\":0.0892982953,\"3326\":0.2267172919,\"3327\":0.1729673767,\"3328\":0.1736942003,\"3329\":0.2187580554,\"3330\":0.1330518718,\"3331\":0.270419377,\"3332\":0.1365758182,\"3333\":0.135464553,\"3334\":0.1763022952,\"3335\":0.0675710225,\"3336\":0.224892834,\"3337\":0.3612104903,\"3338\":0.1909362072,\"3339\":null,\"3340\":0.3087018481,\"3341\":null,\"3342\":0.0890486777,\"3343\":0.1054608287,\"3344\":null,\"3345\":0.2279358073,\"3346\":0.2440980188,\"3347\":0.2740619445,\"3348\":0.1451994081,\"3349\":0.2231127365,\"3350\":0.2187291509,\"3351\":0.1735990328,\"3352\":0.1022732636,\"3353\":0.0900194441,\"3354\":0.1442620821,\"3355\":0.157204102,\"3356\":0.1754713417,\"3357\":0.194745897,\"3358\":0.1225382255,\"3359\":0.2218706375,\"3360\":0.1493410978,\"3361\":0.1549077451,\"3362\":0.2115495674,\"3363\":0.1711392688,\"3364\":null,\"3365\":0.0988230539,\"3366\":0.0982521505,\"3367\":0.0641258828,\"3368\":0.1497905925,\"3369\":0.0555143773,\"3370\":0.2203990342,\"3371\":0.1882672173,\"3372\":0.1615514461,\"3373\":0.1502590183,\"3374\":0.1773921721,\"3375\":0.2187019058,\"3376\":0.0890168622,\"3377\":0.4210644341,\"3378\":0.2564687715,\"3379\":0.0957309383,\"3380\":0.0711371256,\"3381\":0.1960232905,\"3382\":null,\"3383\":0.2737958278,\"3384\":0.1966856028,\"3385\":0.014230928,\"3386\":0.0521123579,\"3387\":0.1180768835,\"3388\":0.0582537231,\"3389\":0.2156316772,\"3390\":0.0563729688,\"3391\":0.1790233865,\"3392\":0.256925783,\"3393\":0.0401273044,\"3394\":0.0810149788,\"3395\":0.2661721115,\"3396\":0.201123568,\"3397\":0.030162608,\"3398\":0.0982109392,\"3399\":0.41826341,\"3400\":0.0485813163,\"3401\":0.0218754696,\"3402\":0.3341916677,\"3403\":0.0196363619,\"3404\":0.1314016871,\"3405\":0.0598252743,\"3406\":0.1966272287,\"3407\":0.2441745551,\"3408\":0.1762335247,\"3409\":0.136665233,\"3410\":0.2072501515,\"3411\":0.1857508709,\"3412\":0.1410817617,\"3413\":0.062127537,\"3414\":0.1576263985,\"3415\":0.1188324608,\"3416\":0.0562659026,\"3417\":0.0701824849,\"3418\":0.1287677051,\"3419\":0.2902961059,\"3420\":0.2183148915,\"3421\":0.1670764525,\"3422\":0.0821316812,\"3423\":0.1663996754,\"3424\":0.2287190381,\"3425\":0.2123199531,\"3426\":0.0,\"3427\":0.0456504293,\"3428\":0.1106067567,\"3429\":null,\"3430\":0.1506316051,\"3431\":0.1144305253,\"3432\":0.2250112367,\"3433\":0.1582329385,\"3434\":0.0970684181,\"3435\":0.0969624563,\"3436\":0.0855081726,\"3437\":0.252122788,\"3438\":null,\"3439\":0.0935097603,\"3440\":0.2037590838,\"3441\":0.3365651307,\"3442\":0.09402783,\"3443\":0.1069785572,\"3444\":0.1226873061,\"3445\":0.0922316929,\"3446\":0.2381780557,\"3447\":0.2119765476,\"3448\":null,\"3449\":0.2040447548,\"3450\":0.2045948687,\"3451\":0.0725899754,\"3452\":0.2667800112,\"3453\":0.1486297192,\"3454\":0.2469967059,\"3455\":0.0617246887,\"3456\":0.1399620326,\"3457\":0.2065841343,\"3458\":0.2206023666,\"3459\":0.0673467214,\"3460\":0.3266936744,\"3461\":null,\"3462\":0.0467286246,\"3463\":0.1161119955,\"3464\":0.0191977373,\"3465\":0.3722590682,\"3466\":0.1706520495,\"3467\":0.0660962224,\"3468\":0.0913394327,\"3469\":0.2130877097,\"3470\":0.0125277009,\"3471\":0.0449767731,\"3472\":0.1978653839,\"3473\":0.1760290116,\"3474\":0.2457793358,\"3475\":0.1111133915,\"3476\":0.1958806341,\"3477\":0.1352961278,\"3478\":0.1912029439,\"3479\":0.1281158169,\"3480\":0.0,\"3481\":0.2406215445,\"3482\":0.3981706702,\"3483\":0.2070088758,\"3484\":0.0931332788,\"3485\":0.2003000036,\"3486\":0.107053851,\"3487\":0.1018035783,\"3488\":0.0782482392,\"3489\":0.2081858483,\"3490\":0.1278451899},\"normalized profile?Tunicamycin_map1?03k\":{\"0\":0.45459128,\"1\":0.481260383,\"2\":0.0315293664,\"3\":0.0225960544,\"4\":0.0588353975,\"5\":0.56493914,\"6\":0.0309274513,\"7\":0.1661474194,\"8\":0.2084485126,\"9\":0.0849444761,\"10\":0.0729641177,\"11\":0.078742379,\"12\":0.1745205204,\"13\":null,\"14\":0.4844997123,\"15\":0.122215115,\"16\":0.3709028681,\"17\":0.4865031238,\"18\":0.4255940248,\"19\":0.4688264883,\"20\":0.1967757288,\"21\":0.1708593099,\"22\":0.1836061239,\"23\":0.1752055314,\"24\":null,\"25\":0.4439380174,\"26\":0.4334598419,\"27\":0.4666479115,\"28\":0.4415132463,\"29\":0.4463095989,\"30\":0.2166832568,\"31\":0.3732769591,\"32\":0.1993190137,\"33\":0.1143382218,\"34\":0.1832718169,\"35\":0.1309923107,\"36\":0.240589865,\"37\":0.2014688433,\"38\":0.1979912482,\"39\":0.1782869118,\"40\":0.4210458217,\"41\":0.4480960007,\"42\":0.1719304234,\"43\":0.2043728638,\"44\":0.1814039268,\"45\":0.5289615575,\"46\":0.1591888935,\"47\":0.1669085727,\"48\":0.1998907175,\"49\":0.1876276843,\"50\":0.2052388841,\"51\":null,\"52\":null,\"53\":0.2155202496,\"54\":0.2091685034,\"55\":0.1111794278,\"56\":0.1903608002,\"57\":0.1459894908,\"58\":0.5138061028,\"59\":0.0672866737,\"60\":0.0666013504,\"61\":0.1255772841,\"62\":0.2010611971,\"63\":0.419316932,\"64\":0.0889782957,\"65\":0.0646644978,\"66\":0.0296903034,\"67\":0.4100635518,\"68\":0.5816260201,\"69\":0.209714637,\"70\":0.188751015,\"71\":0.4860858516,\"72\":0.2035282134,\"73\":0.1932093923,\"74\":0.0197484579,\"75\":0.1981713581,\"76\":0.0993742517,\"77\":0.2381947757,\"78\":0.0,\"79\":0.05538084,\"80\":0.0705074336,\"81\":0.4653221339,\"82\":0.0831706105,\"83\":0.1999767444,\"84\":0.194249602,\"85\":0.4891797622,\"86\":0.1710840842,\"87\":0.1797305113,\"88\":0.2106330905,\"89\":0.0089776658,\"90\":0.4061297312,\"91\":0.1872128975,\"92\":0.1951628736,\"93\":0.1749022709,\"94\":0.2069803045,\"95\":0.0737427222,\"96\":0.0153755874,\"97\":0.0740694876,\"98\":0.1870448397,\"99\":0.2917937287,\"100\":0.2003061458,\"101\":0.0828451937,\"102\":0.4807300138,\"103\":0.1925053714,\"104\":0.0609558255,\"105\":0.0653893971,\"106\":0.0732660371,\"107\":0.0886532644,\"108\":0.0535542462,\"109\":0.0661736651,\"110\":0.0801104827,\"111\":0.0727880254,\"112\":0.0557039167,\"113\":0.05789372,\"114\":0.0652596619,\"115\":0.0589816015,\"116\":0.143025365,\"117\":0.1654636398,\"118\":0.0,\"119\":0.1559359808,\"120\":0.0410158571,\"121\":0.0768697736,\"122\":0.0551989417,\"123\":0.2113537243,\"124\":0.3923378647,\"125\":0.1924784856,\"126\":null,\"127\":0.2562114057,\"128\":0.4128162682,\"129\":0.0,\"130\":0.0941213248,\"131\":0.0838731612,\"132\":0.0969645563,\"133\":0.0372725028,\"134\":0.2290746817,\"135\":0.017931595,\"136\":0.1429179519,\"137\":0.1463415616,\"138\":0.0259376819,\"139\":0.0153401053,\"140\":0.0,\"141\":0.1573555459,\"142\":0.2160006748,\"143\":0.1190189512,\"144\":0.0851657575,\"145\":0.1525889823,\"146\":0.1246613817,\"147\":0.1500740619,\"148\":0.025020943,\"149\":0.0,\"150\":0.3901946323,\"151\":0.1594952832,\"152\":0.2075259989,\"153\":0.1847413469,\"154\":0.4140706441,\"155\":0.4468262873,\"156\":0.1754098262,\"157\":0.0590601825,\"158\":0.4582355587,\"159\":0.0590932379,\"160\":0.4383430073,\"161\":0.5154905558,\"162\":null,\"163\":0.4208170917,\"164\":0.4534345601,\"165\":0.1713813769,\"166\":0.1116230651,\"167\":0.1007862026,\"168\":0.1693441898,\"169\":0.1772292026,\"170\":0.1807686327,\"171\":0.4711319725,\"172\":0.1974119847,\"173\":0.174399279,\"174\":0.0881200481,\"175\":0.1942905049,\"176\":0.4660988884,\"177\":0.1907309786,\"178\":0.1015011371,\"179\":0.0729422513,\"180\":0.1869830052,\"181\":0.2011975215,\"182\":0.1422197098,\"183\":0.4609087579,\"184\":0.0531307303,\"185\":0.1500205508,\"186\":0.2070440316,\"187\":0.0656729869,\"188\":0.2345498693,\"189\":0.4694166877,\"190\":0.3183221197,\"191\":0.2041588444,\"192\":0.1257736253,\"193\":0.09793542,\"194\":0.438767533,\"195\":0.4110686748,\"196\":0.4456175813,\"197\":0.1970450791,\"198\":0.4727177967,\"199\":0.1800278635,\"200\":0.2032884416,\"201\":0.4149744365,\"202\":0.1807788467,\"203\":0.1649705198,\"204\":0.4559871703,\"205\":0.0307648453,\"206\":0.0744812783,\"207\":0.1031439649,\"208\":0.0783365051,\"209\":0.1868188882,\"210\":0.1776653488,\"211\":0.4215917118,\"212\":0.4217027888,\"213\":0.0,\"214\":0.047465452,\"215\":0.4468332232,\"216\":0.1141411122,\"217\":0.1343609746,\"218\":0.0,\"219\":null,\"220\":0.1861980177,\"221\":0.5066695417,\"222\":0.075795837,\"223\":0.0605585275,\"224\":0.0623886796,\"225\":0.0572458873,\"226\":0.0451934639,\"227\":0.0351542914,\"228\":0.4280871072,\"229\":0.4692051133,\"230\":0.1774909795,\"231\":0.064709393,\"232\":0.0514723998,\"233\":0.0923321457,\"234\":0.0625767686,\"235\":0.0647440761,\"236\":0.0516288473,\"237\":0.0718756186,\"238\":0.0681107224,\"239\":0.0582586338,\"240\":0.0514480976,\"241\":0.0702531869,\"242\":0.0574089164,\"243\":0.0684675826,\"244\":0.0561819419,\"245\":0.0617236222,\"246\":0.0592423545,\"247\":0.0656046961,\"248\":0.0771037069,\"249\":0.0750595013,\"250\":0.0629523765,\"251\":0.1412599123,\"252\":0.4474143141,\"253\":0.0805640254,\"254\":0.4988440819,\"255\":0.4826491084,\"256\":0.1891004018,\"257\":0.198744582,\"258\":0.2595100405,\"259\":0.0533125757,\"260\":0.1422712223,\"261\":0.4788712322,\"262\":0.0532789427,\"263\":0.2177049156,\"264\":0.4873967723,\"265\":0.3982927427,\"266\":0.15382335,\"267\":0.0668711185,\"268\":0.0845076532,\"269\":0.0479195381,\"270\":0.1160390664,\"271\":0.1232004012,\"272\":0.1362379355,\"273\":0.3859895163,\"274\":0.1633654099,\"275\":0.1555655586,\"276\":0.0729290474,\"277\":0.1178241055,\"278\":0.2052278002,\"279\":0.1196478633,\"280\":0.0944880679,\"281\":0.2765595813,\"282\":0.1082982017,\"283\":0.1805361698,\"284\":0.1019754849,\"285\":0.1115288661,\"286\":0.4192596707,\"287\":0.1556652839,\"288\":0.0489485033,\"289\":0.0793306268,\"290\":0.1506474376,\"291\":0.0507523936,\"292\":0.0909944805,\"293\":0.1632922519,\"294\":0.1105645146,\"295\":0.2603094821,\"296\":0.2926205245,\"297\":0.3071467232,\"298\":0.4326077343,\"299\":0.4485342732,\"300\":0.1254595588,\"301\":0.4451218223,\"302\":0.2035138948,\"303\":0.0,\"304\":0.1056296526,\"305\":0.1041319634,\"306\":0.0283534642,\"307\":0.1376661408,\"308\":0.0698224915,\"309\":0.0939868516,\"310\":0.3207372708,\"311\":0.0851614418,\"312\":0.0976466845,\"313\":0.2071125248,\"314\":0.0973683017,\"315\":0.1769038746,\"316\":0.0252945371,\"317\":0.1179003256,\"318\":0.421564987,\"319\":0.2062431566,\"320\":0.0510307462,\"321\":0.1863085973,\"322\":0.0489095499,\"323\":0.1937287398,\"324\":0.2242709919,\"325\":null,\"326\":0.1679898604,\"327\":0.0625378018,\"328\":0.0610299625,\"329\":0.0669107896,\"330\":0.1847310486,\"331\":0.2220689961,\"332\":0.1909211765,\"333\":0.1394566082,\"334\":0.1847750972,\"335\":0.1350263848,\"336\":0.0842336016,\"337\":0.4514481864,\"338\":0.0989809015,\"339\":0.1698697527,\"340\":0.111099568,\"341\":0.1847559207,\"342\":0.1508199071,\"343\":0.1757429039,\"344\":0.175007559,\"345\":0.1692301206,\"346\":0.272139211,\"347\":0.327577194,\"348\":0.4320585337,\"349\":0.1881767973,\"350\":0.1826158687,\"351\":0.1783493585,\"352\":0.4763470227,\"353\":0.1763587184,\"354\":0.0505093776,\"355\":0.0492692152,\"356\":0.277067986,\"357\":0.4455894048,\"358\":0.0490415204,\"359\":0.0146440266,\"360\":0.1817957619,\"361\":0.2081021293,\"362\":0.0995799587,\"363\":0.1973923045,\"364\":0.1720903892,\"365\":0.085883047,\"366\":0.1758771673,\"367\":0.2208148458,\"368\":0.1980615804,\"369\":0.2068462232,\"370\":0.1120539272,\"371\":0.1879436226,\"372\":0.2188798965,\"373\":0.0,\"374\":0.1585810303,\"375\":0.1814040438,\"376\":0.1695116326,\"377\":0.1458729657,\"378\":0.4786370756,\"379\":0.4100970765,\"380\":0.2599698175,\"381\":0.0900032567,\"382\":0.480554849,\"383\":0.1945107683,\"384\":0.2462296695,\"385\":0.460573552,\"386\":0.1911453575,\"387\":null,\"388\":0.3213803359,\"389\":0.016121741,\"390\":0.1600254329,\"391\":0.1686451663,\"392\":0.0973716887,\"393\":0.1067327386,\"394\":0.0884359422,\"395\":0.044051535,\"396\":0.1647260684,\"397\":0.078273011,\"398\":0.1144196191,\"399\":0.1360475446,\"400\":0.1656414532,\"401\":0.2457349378,\"402\":0.4617601793,\"403\":0.1990646514,\"404\":0.1837085921,\"405\":0.4779615343,\"406\":0.0343531667,\"407\":0.1908044397,\"408\":0.3392520414,\"409\":0.211792204,\"410\":0.0545705024,\"411\":0.0966625202,\"412\":0.2299175171,\"413\":0.2484958702,\"414\":0.2677047966,\"415\":0.4361088907,\"416\":0.4724073486,\"417\":0.1205271608,\"418\":0.4523722611,\"419\":0.4813489652,\"420\":0.1913597501,\"421\":0.0751564193,\"422\":0.1096786008,\"423\":0.1592532394,\"424\":0.1523438158,\"425\":0.0881276835,\"426\":0.177011024,\"427\":0.4761388771,\"428\":0.1051555238,\"429\":0.2348119682,\"430\":0.0360617045,\"431\":0.2059191982,\"432\":0.1614230625,\"433\":0.1116553317,\"434\":0.0451437098,\"435\":0.0067979691,\"436\":0.4500266509,\"437\":0.0542257529,\"438\":0.1507627211,\"439\":0.4532397392,\"440\":0.124225502,\"441\":null,\"442\":0.1168707414,\"443\":0.1039118479,\"444\":0.0627003247,\"445\":0.0,\"446\":0.0,\"447\":0.1284034683,\"448\":0.1201513484,\"449\":0.135328912,\"450\":0.196607046,\"451\":0.4278072898,\"452\":0.5132526579,\"453\":0.3678662601,\"454\":0.2003398415,\"455\":0.2027762113,\"456\":0.0,\"457\":0.1538728694,\"458\":0.0,\"459\":0.1581699158,\"460\":0.1670847896,\"461\":0.1092168409,\"462\":0.1471601656,\"463\":0.0838853023,\"464\":0.0914909822,\"465\":0.111864203,\"466\":0.0866351729,\"467\":0.0743813281,\"468\":0.1027670561,\"469\":0.0020668738,\"470\":0.0926216501,\"471\":0.0584353338,\"472\":0.1848629896,\"473\":0.1426078446,\"474\":0.1642539097,\"475\":0.1105008311,\"476\":0.2825938413,\"477\":0.0973114774,\"478\":0.4565242656,\"479\":0.2714624032,\"480\":0.1318353661,\"481\":0.1838758568,\"482\":0.2215272601,\"483\":0.1877301879,\"484\":0.2568774731,\"485\":0.0892982748,\"486\":0.483012528,\"487\":0.0550026139,\"488\":0.0,\"489\":0.2776226513,\"490\":0.0044684766,\"491\":0.2085242625,\"492\":0.5140102335,\"493\":0.0820464383,\"494\":0.0,\"495\":0.1456231822,\"496\":0.4600120536,\"497\":0.4600870437,\"498\":0.2952027751,\"499\":0.2259244966,\"500\":0.0035266999,\"501\":0.4549959772,\"502\":0.1711437006,\"503\":0.0813699191,\"504\":0.3348340958,\"505\":0.0241927537,\"506\":0.095107235,\"507\":0.0651439953,\"508\":0.464450976,\"509\":0.4448985272,\"510\":0.1876630591,\"511\":0.0434445415,\"512\":0.087007887,\"513\":0.1992196645,\"514\":0.2238749336,\"515\":0.2482226257,\"516\":0.0651171006,\"517\":null,\"518\":0.4565057474,\"519\":0.1727042564,\"520\":0.0777033195,\"521\":0.0,\"522\":0.107736705,\"523\":0.1601816775,\"524\":0.0811831359,\"525\":0.1658038467,\"526\":0.1406038407,\"527\":0.1526952167,\"528\":0.0298805794,\"529\":0.1381443949,\"530\":0.4228180244,\"531\":0.544391505,\"532\":0.1581705075,\"533\":0.5237191351,\"534\":0.1759262078,\"535\":0.1593208472,\"536\":0.1681743244,\"537\":0.0905158719,\"538\":0.0871811206,\"539\":0.1939525783,\"540\":0.1903495324,\"541\":0.0826504525,\"542\":0.1880351097,\"543\":0.2585621684,\"544\":0.2411068857,\"545\":0.4457161395,\"546\":0.2136411161,\"547\":0.1256250889,\"548\":0.0575369669,\"549\":0.181204752,\"550\":0.104697071,\"551\":0.2048935945,\"552\":0.1178322931,\"553\":0.1527006727,\"554\":0.1729301974,\"555\":0.0896828231,\"556\":0.0741337694,\"557\":0.4571374102,\"558\":0.0168440746,\"559\":0.3703019617,\"560\":0.1132366747,\"561\":0.0221741965,\"562\":0.1187991206,\"563\":0.1656570433,\"564\":0.1546091781,\"565\":0.1860740189,\"566\":0.1691994544,\"567\":0.4370932447,\"568\":0.1859964435,\"569\":0.0076398765,\"570\":0.4109046646,\"571\":0.2037977864,\"572\":0.2299739619,\"573\":0.3339375626,\"574\":0.2462754637,\"575\":0.2022383031,\"576\":0.190902406,\"577\":0.051818283,\"578\":null,\"579\":0.273920269,\"580\":0.0379286629,\"581\":0.048793844,\"582\":0.1497598358,\"583\":0.1361030471,\"584\":0.0059593314,\"585\":0.0507501479,\"586\":0.1851308546,\"587\":0.0900462271,\"588\":0.5808044151,\"589\":0.0623033842,\"590\":0.0,\"591\":0.1075545221,\"592\":0.0,\"593\":0.2876914804,\"594\":0.2375473019,\"595\":0.483677468,\"596\":0.4424705393,\"597\":0.1540425154,\"598\":0.2065248498,\"599\":0.1110212057,\"600\":0.2932825753,\"601\":0.2116360656,\"602\":0.4697289554,\"603\":0.1530543933,\"604\":0.1340926523,\"605\":0.1222774677,\"606\":0.0445389311,\"607\":0.036245374,\"608\":0.2646455255,\"609\":0.2244572976,\"610\":0.2770468045,\"611\":0.1473163812,\"612\":0.2668771415,\"613\":0.2125699172,\"614\":0.096730146,\"615\":0.0,\"616\":0.4800392429,\"617\":0.2141901125,\"618\":null,\"619\":0.1688257133,\"620\":0.0560038318,\"621\":0.1357885064,\"622\":0.1290090632,\"623\":0.1209538829,\"624\":0.0665983413,\"625\":0.2704634281,\"626\":0.0636193647,\"627\":0.0633444011,\"628\":0.0603435644,\"629\":0.1751732163,\"630\":0.1637287957,\"631\":0.4750968189,\"632\":0.1572260224,\"633\":0.445329349,\"634\":0.3139793462,\"635\":0.0470565784,\"636\":0.1308138658,\"637\":0.0760840956,\"638\":0.0206986221,\"639\":0.0520916251,\"640\":0.1584295267,\"641\":0.1279799247,\"642\":0.029874444,\"643\":0.0636614754,\"644\":0.1999020956,\"645\":0.1054951531,\"646\":0.1256592459,\"647\":0.0949863837,\"648\":0.0932862368,\"649\":0.1502488353,\"650\":0.0,\"651\":0.1007858556,\"652\":0.3393844425,\"653\":0.0728944059,\"654\":0.0530292057,\"655\":0.1401670071,\"656\":0.4831919278,\"657\":0.2467194161,\"658\":0.2838864189,\"659\":0.2680609472,\"660\":0.2435712527,\"661\":0.0542064835,\"662\":0.0635453194,\"663\":0.4646242687,\"664\":0.049024041,\"665\":0.2958811803,\"666\":0.0818209269,\"667\":0.4994505532,\"668\":0.0,\"669\":0.255547512,\"670\":0.1660553298,\"671\":0.1579770349,\"672\":0.0355387625,\"673\":0.0,\"674\":0.2793037188,\"675\":0.497468807,\"676\":0.0728368002,\"677\":0.3312329596,\"678\":0.0,\"679\":0.2870837778,\"680\":0.158572643,\"681\":0.0773133607,\"682\":0.1993373455,\"683\":0.2245160214,\"684\":0.4307802632,\"685\":0.0269974184,\"686\":0.5519672765,\"687\":0.1269886993,\"688\":0.0698357458,\"689\":0.0,\"690\":0.1802259007,\"691\":0.1826837516,\"692\":0.2889736821,\"693\":0.1680824928,\"694\":0.1320021295,\"695\":0.0682127873,\"696\":0.0731701434,\"697\":0.0663586283,\"698\":0.0675889522,\"699\":0.1389412573,\"700\":0.0208127599,\"701\":0.1487887721,\"702\":0.1351863631,\"703\":0.1134210567,\"704\":0.204260535,\"705\":0.1819107021,\"706\":0.1728277028,\"707\":0.0,\"708\":0.4100211392,\"709\":0.1238412634,\"710\":0.4021394213,\"711\":0.0,\"712\":0.1067128652,\"713\":0.184508667,\"714\":0.1497611275,\"715\":0.2881657955,\"716\":0.3865439756,\"717\":0.4161930021,\"718\":0.0628745046,\"719\":0.0536187411,\"720\":0.4824164867,\"721\":0.4042017338,\"722\":0.1703602823,\"723\":0.1673191952,\"724\":0.2356067924,\"725\":0.1529733854,\"726\":0.1685710191,\"727\":0.1785070059,\"728\":0.1936785062,\"729\":0.3176900274,\"730\":0.1568689678,\"731\":0.4207931627,\"732\":0.2127412747,\"733\":0.1085200042,\"734\":0.3101977884,\"735\":0.0174749885,\"736\":0.0476093175,\"737\":0.4121462124,\"738\":0.1550759353,\"739\":0.2935524985,\"740\":0.0701020659,\"741\":0.4612069836,\"742\":0.4651590513,\"743\":0.1730734771,\"744\":0.0355163588,\"745\":0.0748059018,\"746\":0.2003934437,\"747\":0.0452801385,\"748\":0.0400525882,\"749\":0.0681574422,\"750\":0.0348835379,\"751\":0.1172934139,\"752\":0.1182874845,\"753\":0.0381045692,\"754\":0.1302052501,\"755\":0.0,\"756\":0.1864489464,\"757\":0.0707276619,\"758\":0.1569247957,\"759\":0.1222618484,\"760\":0.245007427,\"761\":0.179062775,\"762\":0.1179619249,\"763\":0.1175929488,\"764\":0.1480879563,\"765\":0.1817123361,\"766\":0.1933664992,\"767\":0.010376394,\"768\":0.0509125475,\"769\":0.7552512811,\"770\":0.1755587632,\"771\":0.1718274716,\"772\":0.6288928955,\"773\":0.0485976246,\"774\":0.3368947383,\"775\":0.196667251,\"776\":0.0,\"777\":0.427713264,\"778\":0.1842807216,\"779\":0.0,\"780\":0.0845742799,\"781\":0.1058969427,\"782\":0.0357588061,\"783\":0.0416564376,\"784\":0.2984507013,\"785\":0.1877754818,\"786\":0.082146463,\"787\":null,\"788\":0.1583753275,\"789\":0.1553463203,\"790\":0.1392636102,\"791\":0.2258663678,\"792\":0.1743185729,\"793\":0.4524971369,\"794\":0.10936361,\"795\":0.1485347615,\"796\":0.2064889865,\"797\":0.4526209309,\"798\":0.0661132242,\"799\":0.1819171211,\"800\":0.1149504571,\"801\":0.4713958241,\"802\":0.1861662987,\"803\":0.4332888973,\"804\":0.3969376492,\"805\":0.1922078544,\"806\":0.0755396571,\"807\":0.1884926896,\"808\":0.1104877344,\"809\":0.2657810952,\"810\":0.2622384501,\"811\":0.4698490583,\"812\":0.4669835696,\"813\":0.0684123381,\"814\":0.202351987,\"815\":0.4582196643,\"816\":0.2261761086,\"817\":0.207532831,\"818\":null,\"819\":0.2464785997,\"820\":0.3988656176,\"821\":0.3121429798,\"822\":0.1504852602,\"823\":0.1084064738,\"824\":0.2332218352,\"825\":0.0808112049,\"826\":0.0,\"827\":0.1093457108,\"828\":0.3136973479,\"829\":0.3064338682,\"830\":0.0700465294,\"831\":0.2325935063,\"832\":null,\"833\":0.0281398975,\"834\":0.1407751761,\"835\":0.0548842962,\"836\":0.2313010538,\"837\":0.1916506536,\"838\":0.1903152904,\"839\":0.2423493458,\"840\":0.1259436895,\"841\":0.1683391183,\"842\":0.4406314175,\"843\":0.354169103,\"844\":0.0746923138,\"845\":0.4894161507,\"846\":0.2013237931,\"847\":0.1556600271,\"848\":0.4687543227,\"849\":0.4013576565,\"850\":0.2968760408,\"851\":0.2111330438,\"852\":0.2287229917,\"853\":0.1553983896,\"854\":0.2869685508,\"855\":0.5153687873,\"856\":0.0,\"857\":0.1609436946,\"858\":0.1649951572,\"859\":0.2126838462,\"860\":0.1817922795,\"861\":0.1738319628,\"862\":0.2093250601,\"863\":0.4495353755,\"864\":0.2729359427,\"865\":0.251567085,\"866\":0.0692313245,\"867\":0.0,\"868\":0.0396681241,\"869\":0.0871147657,\"870\":0.176904821,\"871\":0.2203587029,\"872\":0.0739809118,\"873\":0.056077478,\"874\":0.4217716219,\"875\":0.0321556979,\"876\":0.0431166834,\"877\":0.206167969,\"878\":0.1098416791,\"879\":0.2286968534,\"880\":0.2733587055,\"881\":0.1378146407,\"882\":0.1279749481,\"883\":0.0037171453,\"884\":0.0897046974,\"885\":0.0963160782,\"886\":0.1011991586,\"887\":0.0,\"888\":0.0500400786,\"889\":0.0608603173,\"890\":0.2050518552,\"891\":0.0469401527,\"892\":0.0891515355,\"893\":null,\"894\":0.0978246652,\"895\":0.174776583,\"896\":0.4645636965,\"897\":0.2088810692,\"898\":0.0653668089,\"899\":0.0649859691,\"900\":0.1836411772,\"901\":0.08046984,\"902\":0.0909464619,\"903\":0.0616908392,\"904\":0.0132341541,\"905\":0.5915632493,\"906\":0.509210923,\"907\":0.2026127574,\"908\":0.0,\"909\":0.2866752664,\"910\":0.0,\"911\":0.1110067341,\"912\":0.182245458,\"913\":0.1472701249,\"914\":0.0915525995,\"915\":0.1640569182,\"916\":0.1295760648,\"917\":0.1857971421,\"918\":0.1112967921,\"919\":0.0673045337,\"920\":0.1479715971,\"921\":0.0,\"922\":0.480502463,\"923\":0.0841943823,\"924\":0.1769669162,\"925\":0.0808725093,\"926\":0.1778681558,\"927\":0.5043735679,\"928\":0.1946659784,\"929\":0.148247441,\"930\":0.2528623021,\"931\":0.1251534798,\"932\":0.2451256626,\"933\":0.1849845849,\"934\":0.1756781469,\"935\":0.1017164324,\"936\":0.0,\"937\":0.1233927404,\"938\":0.11757853,\"939\":0.041346443,\"940\":0.1720361271,\"941\":0.1615859082,\"942\":0.1355120367,\"943\":0.0868829477,\"944\":0.2143261138,\"945\":0.0246265109,\"946\":0.0895973636,\"947\":0.3082623685,\"948\":0.4664080767,\"949\":0.0,\"950\":0.1171191245,\"951\":0.1671966949,\"952\":0.383233144,\"953\":0.0052858764,\"954\":0.0679941729,\"955\":0.4156397897,\"956\":0.1612921188,\"957\":0.4573950145,\"958\":0.1198539647,\"959\":0.0553227021,\"960\":0.1955101592,\"961\":0.1446083613,\"962\":0.1705381329,\"963\":0.0276321151,\"964\":0.4835886192,\"965\":0.1608082737,\"966\":null,\"967\":0.2136140908,\"968\":0.552905874,\"969\":0.1486377007,\"970\":0.4768181939,\"971\":0.0604325305,\"972\":0.0428952358,\"973\":0.1148463927,\"974\":0.0424894771,\"975\":0.3571832656,\"976\":0.0559062656,\"977\":0.111273797,\"978\":0.0794282481,\"979\":0.4040224358,\"980\":0.4391046333,\"981\":0.4446418901,\"982\":0.0603456381,\"983\":0.0235341388,\"984\":0.1057460781,\"985\":0.1582124787,\"986\":0.4674084307,\"987\":0.6234518749,\"988\":0.0489566681,\"989\":null,\"990\":0.4610362506,\"991\":0.4170897395,\"992\":0.0881451335,\"993\":0.2578187837,\"994\":0.0723082368,\"995\":0.0476417095,\"996\":0.0634049017,\"997\":0.1126597856,\"998\":0.205663229,\"999\":0.068854396,\"1000\":0.1184927484,\"1001\":0.2537859138,\"1002\":0.2201305636,\"1003\":0.1900051871,\"1004\":null,\"1005\":0.077338865,\"1006\":0.2008048472,\"1007\":0.0452966256,\"1008\":0.0422757444,\"1009\":0.2490914144,\"1010\":0.2055079338,\"1011\":0.1789059645,\"1012\":0.1847155904,\"1013\":0.1854677748,\"1014\":0.1827720673,\"1015\":0.1615137974,\"1016\":0.0470691745,\"1017\":0.0882321776,\"1018\":0.4716704421,\"1019\":0.4687889573,\"1020\":0.0972886693,\"1021\":0.0442917444,\"1022\":0.1935132705,\"1023\":0.053526919,\"1024\":0.0450421798,\"1025\":0.1926034565,\"1026\":0.0547159758,\"1027\":0.1877374798,\"1028\":0.1700333211,\"1029\":0.1749748589,\"1030\":0.091151382,\"1031\":0.2550306927,\"1032\":0.1401688045,\"1033\":null,\"1034\":0.1206609826,\"1035\":0.1178807409,\"1036\":0.1090244511,\"1037\":0.16705275,\"1038\":0.4727126964,\"1039\":0.0837876759,\"1040\":0.0899690676,\"1041\":0.1849062827,\"1042\":0.3992543387,\"1043\":0.0475642462,\"1044\":0.0658754904,\"1045\":null,\"1046\":0.1929980768,\"1047\":0.0543728704,\"1048\":0.3947604356,\"1049\":0.2927891233,\"1050\":0.3116100527,\"1051\":0.2151825909,\"1052\":0.4489886931,\"1053\":0.2653195738,\"1054\":0.2740742835,\"1055\":0.2792373796,\"1056\":0.0850231798,\"1057\":0.4392932578,\"1058\":0.2253157908,\"1059\":0.1949044678,\"1060\":0.3030236988,\"1061\":0.2335447377,\"1062\":0.070869831,\"1063\":0.0559258799,\"1064\":0.115437791,\"1065\":0.0639712038,\"1066\":0.068372733,\"1067\":0.1131101679,\"1068\":0.1506179302,\"1069\":0.2238032956,\"1070\":0.1997347449,\"1071\":0.423423722,\"1072\":0.1909597648,\"1073\":0.0085214918,\"1074\":0.0831632212,\"1075\":0.4309348551,\"1076\":0.136066172,\"1077\":0.0683383077,\"1078\":0.2040136009,\"1079\":0.0482343883,\"1080\":0.0304469381,\"1081\":0.0971788352,\"1082\":0.0,\"1083\":0.2723441933,\"1084\":0.2003518868,\"1085\":0.1610484223,\"1086\":0.2186631743,\"1087\":0.0536830811,\"1088\":0.1705111989,\"1089\":0.0857351633,\"1090\":0.0399174552,\"1091\":0.230003735,\"1092\":0.1345172438,\"1093\":0.2300814733,\"1094\":0.0,\"1095\":0.0443835953,\"1096\":0.3134319986,\"1097\":0.4570418066,\"1098\":0.0738219623,\"1099\":0.1414691954,\"1100\":0.1516503027,\"1101\":0.1709842045,\"1102\":0.1314398985,\"1103\":0.3341072437,\"1104\":0.0673812564,\"1105\":0.0246757211,\"1106\":0.2313043001,\"1107\":0.1887393385,\"1108\":0.1660397351,\"1109\":0.2135950622,\"1110\":0.0429993257,\"1111\":0.3873968706,\"1112\":0.0997468967,\"1113\":0.1675915537,\"1114\":0.2859450397,\"1115\":0.1717009434,\"1116\":0.0629152811,\"1117\":0.0,\"1118\":0.2468478837,\"1119\":0.0924644857,\"1120\":0.155259234,\"1121\":0.1161220892,\"1122\":0.2850805748,\"1123\":null,\"1124\":0.4980642415,\"1125\":0.0717542867,\"1126\":0.1254207919,\"1127\":0.0211079897,\"1128\":0.180282515,\"1129\":0.0170073133,\"1130\":0.2032907423,\"1131\":0.4513986781,\"1132\":0.1495285312,\"1133\":0.2953291979,\"1134\":0.1252336318,\"1135\":0.1523773325,\"1136\":0.1217304461,\"1137\":0.0812474692,\"1138\":0.2402121391,\"1139\":0.0864672462,\"1140\":0.2355395001,\"1141\":0.2848248715,\"1142\":0.1755751644,\"1143\":0.0806695552,\"1144\":0.3366862313,\"1145\":0.4259078397,\"1146\":0.1589374259,\"1147\":0.0793464493,\"1148\":0.0639337809,\"1149\":0.2524099348,\"1150\":null,\"1151\":0.3083124314,\"1152\":0.5689582727,\"1153\":0.2565779463,\"1154\":0.1340420264,\"1155\":0.4118995352,\"1156\":0.155836015,\"1157\":0.4379605098,\"1158\":0.0665844222,\"1159\":0.1021912837,\"1160\":0.0642574272,\"1161\":0.1951708208,\"1162\":0.0761607648,\"1163\":0.2506621655,\"1164\":0.0,\"1165\":0.0066928382,\"1166\":0.2280946909,\"1167\":0.2279127435,\"1168\":0.2563689658,\"1169\":0.2471381748,\"1170\":0.1161957981,\"1171\":0.2597836378,\"1172\":0.0220763674,\"1173\":0.3786984561,\"1174\":0.0896394289,\"1175\":0.0,\"1176\":0.0708890138,\"1177\":0.0245500127,\"1178\":0.1738036432,\"1179\":0.1507667983,\"1180\":0.336298097,\"1181\":0.1958505083,\"1182\":0.0,\"1183\":null,\"1184\":0.0189842237,\"1185\":0.0797149817,\"1186\":0.0723094008,\"1187\":0.0880076812,\"1188\":0.2294408571,\"1189\":0.0629097917,\"1190\":0.1190084631,\"1191\":0.4550234008,\"1192\":0.2021212063,\"1193\":0.201701571,\"1194\":0.1636558826,\"1195\":0.1085448035,\"1196\":0.459153574,\"1197\":0.0263644117,\"1198\":0.0681210753,\"1199\":0.0,\"1200\":0.5151172191,\"1201\":0.2633262512,\"1202\":0.0697218374,\"1203\":0.4364478013,\"1204\":0.113894451,\"1205\":0.2231663533,\"1206\":0.3861895814,\"1207\":0.4396146741,\"1208\":0.0737421473,\"1209\":0.2882426892,\"1210\":0.4258526474,\"1211\":0.0,\"1212\":0.0591214575,\"1213\":0.0,\"1214\":0.0989314665,\"1215\":0.0925382169,\"1216\":0.1819483809,\"1217\":0.5132836548,\"1218\":0.4159132152,\"1219\":0.4548251489,\"1220\":0.4194950677,\"1221\":0.4765351972,\"1222\":0.3303233531,\"1223\":0.4527712724,\"1224\":0.4512255538,\"1225\":0.6093456442,\"1226\":0.4650298779,\"1227\":0.5359106828,\"1228\":0.1708351651,\"1229\":0.0387520621,\"1230\":null,\"1231\":0.137958855,\"1232\":0.0563663347,\"1233\":0.1568404833,\"1234\":0.4558262271,\"1235\":0.4843213118,\"1236\":0.0340312921,\"1237\":0.1510383668,\"1238\":0.4629725396,\"1239\":0.4961577724,\"1240\":0.2026526302,\"1241\":0.180875907,\"1242\":0.1233235622,\"1243\":0.0652884909,\"1244\":0.0997326956,\"1245\":0.032164184,\"1246\":0.1905663939,\"1247\":0.2213467066,\"1248\":0.0634589493,\"1249\":0.2050217222,\"1250\":0.0421248592,\"1251\":0.0762416585,\"1252\":0.0795468971,\"1253\":0.4511726287,\"1254\":0.1927006266,\"1255\":0.0549666067,\"1256\":0.214992671,\"1257\":0.0650156633,\"1258\":0.44080601,\"1259\":0.5385971138,\"1260\":0.1850689375,\"1261\":0.1762453632,\"1262\":0.4861032224,\"1263\":0.0867276893,\"1264\":0.1212009546,\"1265\":0.1060307559,\"1266\":0.1768559611,\"1267\":0.052463759,\"1268\":0.4736938102,\"1269\":0.221055784,\"1270\":0.1341737642,\"1271\":0.1056552691,\"1272\":0.2392538006,\"1273\":0.0,\"1274\":0.0,\"1275\":0.0691998603,\"1276\":null,\"1277\":0.1751690209,\"1278\":0.1139757406,\"1279\":0.4865163209,\"1280\":0.045140482,\"1281\":0.4808254362,\"1282\":0.4429190131,\"1283\":0.1134119501,\"1284\":0.1262574411,\"1285\":0.0583369034,\"1286\":0.0638627384,\"1287\":0.2902746236,\"1288\":0.2130859408,\"1289\":0.0944158076,\"1290\":0.1237155155,\"1291\":0.1066334953,\"1292\":0.1886589676,\"1293\":0.1341606883,\"1294\":0.0636715157,\"1295\":0.465925532,\"1296\":0.0259033548,\"1297\":0.5202812798,\"1298\":0.0382085002,\"1299\":0.0,\"1300\":0.069112255,\"1301\":0.0611553117,\"1302\":0.2999289676,\"1303\":0.0740305857,\"1304\":0.3786803757,\"1305\":0.0695622312,\"1306\":0.5267190726,\"1307\":0.3361164122,\"1308\":0.3098759844,\"1309\":0.3083262662,\"1310\":0.0431759404,\"1311\":0.1498597844,\"1312\":0.1827352487,\"1313\":0.0509709726,\"1314\":0.0707723479,\"1315\":null,\"1316\":0.1593533101,\"1317\":0.2802759133,\"1318\":0.1148061203,\"1319\":0.0382531424,\"1320\":0.1796083584,\"1321\":0.1386560047,\"1322\":0.1622828444,\"1323\":0.1768708005,\"1324\":0.2705754171,\"1325\":0.1949415893,\"1326\":0.4136066443,\"1327\":0.1073497454,\"1328\":0.2033518705,\"1329\":0.1861916812,\"1330\":0.1676592685,\"1331\":0.0,\"1332\":0.2537116235,\"1333\":0.2349282744,\"1334\":0.1947166882,\"1335\":0.2618347733,\"1336\":0.0996103698,\"1337\":0.3312683078,\"1338\":0.0450131198,\"1339\":0.0320212364,\"1340\":0.0247021451,\"1341\":0.277149056,\"1342\":0.1732160705,\"1343\":0.1311773588,\"1344\":0.1737122558,\"1345\":0.2781892262,\"1346\":0.0957243796,\"1347\":0.2386262476,\"1348\":0.0854117865,\"1349\":0.1716214024,\"1350\":0.0528267145,\"1351\":0.3172761222,\"1352\":null,\"1353\":0.2637805363,\"1354\":0.1985249082,\"1355\":0.3346991504,\"1356\":null,\"1357\":0.085570977,\"1358\":0.0573313022,\"1359\":0.2362361621,\"1360\":0.2393826785,\"1361\":0.0968031636,\"1362\":0.0907030228,\"1363\":0.0500450204,\"1364\":0.4720384189,\"1365\":0.4213619533,\"1366\":0.1227557513,\"1367\":0.1464413076,\"1368\":0.0574740074,\"1369\":0.0,\"1370\":0.0851633983,\"1371\":0.1546589475,\"1372\":0.4992289021,\"1373\":0.2617641158,\"1374\":0.0316244231,\"1375\":0.457208387,\"1376\":0.178078019,\"1377\":0.1909703592,\"1378\":0.0591553695,\"1379\":0.2200819291,\"1380\":0.2661593183,\"1381\":0.0907731722,\"1382\":0.0720805286,\"1383\":0.1740294511,\"1384\":0.12823448,\"1385\":0.2893072312,\"1386\":0.1307653133,\"1387\":0.0930728753,\"1388\":0.4666113594,\"1389\":0.1622645326,\"1390\":0.1865012608,\"1391\":0.1260526249,\"1392\":0.2818924757,\"1393\":0.0838298384,\"1394\":0.1392772836,\"1395\":0.2060301508,\"1396\":0.1869875424,\"1397\":0.2793647676,\"1398\":0.1157668169,\"1399\":0.1793988113,\"1400\":0.0609964527,\"1401\":0.0643544229,\"1402\":0.0918728122,\"1403\":0.0,\"1404\":null,\"1405\":0.1056667721,\"1406\":0.1478362889,\"1407\":0.1435816844,\"1408\":0.0760627567,\"1409\":0.0507993924,\"1410\":0.2645698632,\"1411\":0.1622455997,\"1412\":0.0205383309,\"1413\":0.1536137816,\"1414\":0.0686278884,\"1415\":0.3191022706,\"1416\":0.4982854798,\"1417\":0.1874084393,\"1418\":0.1648437692,\"1419\":0.086332148,\"1420\":0.0421024305,\"1421\":0.0206687083,\"1422\":0.4811317842,\"1423\":0.2352649895,\"1424\":0.1845223517,\"1425\":0.3236021842,\"1426\":0.0823927388,\"1427\":0.0768709516,\"1428\":0.1844752867,\"1429\":0.0781786125,\"1430\":0.0770349856,\"1431\":0.1496068603,\"1432\":0.0077946961,\"1433\":0.0397188071,\"1434\":0.4873480008,\"1435\":0.0878074341,\"1436\":0.0,\"1437\":0.1505298769,\"1438\":0.0755787726,\"1439\":0.1893080724,\"1440\":0.3713865863,\"1441\":0.0952718057,\"1442\":0.0756785463,\"1443\":0.1938906086,\"1444\":0.2206658802,\"1445\":null,\"1446\":0.3117681858,\"1447\":0.4684384947,\"1448\":0.1416202688,\"1449\":0.292029469,\"1450\":0.1785210529,\"1451\":0.0269490867,\"1452\":0.0667156049,\"1453\":0.182726932,\"1454\":0.0,\"1455\":0.2380974886,\"1456\":0.0392641359,\"1457\":0.3821728328,\"1458\":0.061981977,\"1459\":0.0598679041,\"1460\":0.338215702,\"1461\":0.1528161472,\"1462\":0.0527099515,\"1463\":0.2456590218,\"1464\":0.2016376817,\"1465\":0.4944579232,\"1466\":0.0392154472,\"1467\":0.0489709013,\"1468\":0.0417537944,\"1469\":0.0272707032,\"1470\":0.1312913232,\"1471\":0.0225088269,\"1472\":0.0975743891,\"1473\":0.0523171093,\"1474\":0.02447873,\"1475\":0.4583981879,\"1476\":0.3939369886,\"1477\":0.2363068888,\"1478\":0.4646577633,\"1479\":0.0953187487,\"1480\":null,\"1481\":0.1572725073,\"1482\":0.2400045393,\"1483\":0.0477016365,\"1484\":0.4240037843,\"1485\":0.0,\"1486\":0.0756860453,\"1487\":0.1641706995,\"1488\":0.2488962727,\"1489\":0.3147346622,\"1490\":0.2666563942,\"1491\":0.1911172197,\"1492\":0.1852914159,\"1493\":0.1653447244,\"1494\":0.0,\"1495\":0.4232082894,\"1496\":0.1382168138,\"1497\":0.0,\"1498\":0.0356490843,\"1499\":0.1874202434,\"1500\":0.4609413019,\"1501\":0.0933927502,\"1502\":0.1557983064,\"1503\":0.1036574122,\"1504\":0.0,\"1505\":0.1641754377,\"1506\":0.051173874,\"1507\":0.2620343138,\"1508\":0.3159896056,\"1509\":0.0550934084,\"1510\":0.519845898,\"1511\":0.0621348696,\"1512\":0.0589430576,\"1513\":0.3379302952,\"1514\":0.507256685,\"1515\":0.2137398648,\"1516\":0.3107048835,\"1517\":0.2744405551,\"1518\":0.1008893967,\"1519\":0.0098674996,\"1520\":0.4164797648,\"1521\":0.1929523392,\"1522\":0.1696289367,\"1523\":0.1412414605,\"1524\":0.3676077985,\"1525\":0.4026222447,\"1526\":0.0938172637,\"1527\":0.1754469594,\"1528\":0.1846968795,\"1529\":0.0,\"1530\":0.0,\"1531\":0.0772048867,\"1532\":0.1530888465,\"1533\":0.255998201,\"1534\":0.200878661,\"1535\":0.1138571718,\"1536\":0.0,\"1537\":0.049918911,\"1538\":0.0686445393,\"1539\":0.0286240642,\"1540\":0.161083464,\"1541\":0.075460337,\"1542\":0.0279323268,\"1543\":0.1928458408,\"1544\":0.1352202979,\"1545\":0.1789021951,\"1546\":0.5067266572,\"1547\":0.0951336795,\"1548\":0.1834666983,\"1549\":0.1408664102,\"1550\":0.2128686189,\"1551\":0.4544418976,\"1552\":0.0605674421,\"1553\":0.1593609778,\"1554\":0.3311776043,\"1555\":0.2116217426,\"1556\":0.1972302007,\"1557\":0.0013057661,\"1558\":0.0624003665,\"1559\":0.0732710946,\"1560\":0.2006232723,\"1561\":0.0477737405,\"1562\":0.1620949277,\"1563\":0.2230478199,\"1564\":0.3952421827,\"1565\":0.2889726718,\"1566\":0.0510837624,\"1567\":0.0851393794,\"1568\":0.0252256901,\"1569\":0.0938493016,\"1570\":0.2195380088,\"1571\":0.0652820195,\"1572\":0.0658241017,\"1573\":0.0112436612,\"1574\":0.1682417317,\"1575\":0.13539856,\"1576\":0.1299596512,\"1577\":0.1384673778,\"1578\":0.1254280561,\"1579\":0.0301798623,\"1580\":0.1068138378,\"1581\":0.1140630804,\"1582\":0.5043511746,\"1583\":0.0,\"1584\":0.2538499079,\"1585\":0.2340282778,\"1586\":0.1689734642,\"1587\":0.1638570531,\"1588\":0.1938343249,\"1589\":0.3718797782,\"1590\":0.1295006547,\"1591\":0.4173202096,\"1592\":0.0695275987,\"1593\":0.081185262,\"1594\":0.0308804362,\"1595\":0.444196152,\"1596\":0.1074616969,\"1597\":0.1454199901,\"1598\":0.4291469346,\"1599\":0.0175694288,\"1600\":0.2260905719,\"1601\":0.0891209577,\"1602\":0.5099446004,\"1603\":0.0142739949,\"1604\":null,\"1605\":0.1070355818,\"1606\":0.098506631,\"1607\":0.35975117,\"1608\":0.4599207649,\"1609\":0.0271906468,\"1610\":0.1899839936,\"1611\":0.3234439913,\"1612\":0.0050178436,\"1613\":0.1316088149,\"1614\":0.3185643439,\"1615\":0.387600895,\"1616\":0.199276147,\"1617\":0.0366428202,\"1618\":0.0377677565,\"1619\":0.0848225149,\"1620\":0.2688261195,\"1621\":0.0425353201,\"1622\":0.1884549083,\"1623\":0.4372464371,\"1624\":0.5156840147,\"1625\":0.3106949785,\"1626\":0.2279999655,\"1627\":0.0678586848,\"1628\":0.0762020586,\"1629\":0.2023357207,\"1630\":0.2812299104,\"1631\":0.0913284168,\"1632\":0.0612032539,\"1633\":0.0051385473,\"1634\":0.0304333648,\"1635\":0.4245100793,\"1636\":0.2030996089,\"1637\":0.1035858879,\"1638\":0.2646572976,\"1639\":0.1699197521,\"1640\":0.1304460192,\"1641\":0.0946789635,\"1642\":0.0893144522,\"1643\":0.0657591786,\"1644\":0.131977767,\"1645\":null,\"1646\":0.0840496684,\"1647\":0.4373255478,\"1648\":0.4398435667,\"1649\":0.2001676786,\"1650\":0.0377480981,\"1651\":0.0,\"1652\":0.1350117408,\"1653\":0.0770806877,\"1654\":0.1960066016,\"1655\":0.4806962149,\"1656\":0.2151890284,\"1657\":0.1439749609,\"1658\":0.2310888469,\"1659\":0.0180964044,\"1660\":0.2009728689,\"1661\":0.1377470265,\"1662\":0.198198324,\"1663\":0.0636817683,\"1664\":0.2597713728,\"1665\":0.0970778219,\"1666\":0.0168786231,\"1667\":0.0767675703,\"1668\":0.3001351902,\"1669\":0.1060325874,\"1670\":0.1600062636,\"1671\":0.0925753888,\"1672\":0.2750941625,\"1673\":0.0622552197,\"1674\":0.2287601571,\"1675\":0.0997453731,\"1676\":0.0834070749,\"1677\":0.4080823355,\"1678\":0.0,\"1679\":0.2334632778,\"1680\":0.2231147896,\"1681\":0.0,\"1682\":null,\"1683\":0.0755136834,\"1684\":null,\"1685\":0.2392945029,\"1686\":0.2988781959,\"1687\":0.1228713817,\"1688\":null,\"1689\":0.4548628746,\"1690\":0.221701102,\"1691\":null,\"1692\":0.1111765255,\"1693\":0.0512504042,\"1694\":0.2129990083,\"1695\":0.4524042949,\"1696\":0.4878479014,\"1697\":0.5052115267,\"1698\":0.5022894303,\"1699\":0.2154978621,\"1700\":0.0705049105,\"1701\":0.3173412044,\"1702\":null,\"1703\":0.0,\"1704\":0.3064399803,\"1705\":0.2136316462,\"1706\":0.1850994205,\"1707\":0.0573921463,\"1708\":0.1282308507,\"1709\":0.1395161629,\"1710\":0.2910677927,\"1711\":0.0348685496,\"1712\":0.0,\"1713\":0.1741538337,\"1714\":0.4078342251,\"1715\":0.1148476568,\"1716\":0.2088352255,\"1717\":0.0837920293,\"1718\":0.0451451834,\"1719\":0.2462356492,\"1720\":0.179831247,\"1721\":0.0127767002,\"1722\":0.5172443364,\"1723\":0.1798973379,\"1724\":0.0503428519,\"1725\":0.0570755814,\"1726\":0.2233696175,\"1727\":0.1784710858,\"1728\":0.0,\"1729\":0.1646152026,\"1730\":0.1561644121,\"1731\":0.152397843,\"1732\":0.1104459934,\"1733\":0.1506275014,\"1734\":0.4768166203,\"1735\":0.2120029516,\"1736\":0.0853588067,\"1737\":0.3028548266,\"1738\":0.038767232,\"1739\":0.0846501148,\"1740\":0.0648493886,\"1741\":0.466747711,\"1742\":0.0775860923,\"1743\":0.17620672,\"1744\":0.1867086077,\"1745\":0.0960313407,\"1746\":0.2494318429,\"1747\":0.3004111306,\"1748\":0.0693816941,\"1749\":0.2662838203,\"1750\":0.2836914012,\"1751\":0.0,\"1752\":0.1934198076,\"1753\":0.1103000314,\"1754\":0.0687503571,\"1755\":0.056322886,\"1756\":0.0435905406,\"1757\":0.5671740352,\"1758\":0.1688615353,\"1759\":0.2892128357,\"1760\":0.1813645005,\"1761\":0.0683081733,\"1762\":0.3220547495,\"1763\":0.0,\"1764\":0.5494277452,\"1765\":0.253131524,\"1766\":0.0511431485,\"1767\":0.1110911239,\"1768\":0.2885223057,\"1769\":0.45588592,\"1770\":0.043493463,\"1771\":0.2286826084,\"1772\":0.3720895429,\"1773\":0.1881996576,\"1774\":0.2833166255,\"1775\":0.3019392601,\"1776\":0.0,\"1777\":0.1444021413,\"1778\":0.2020922581,\"1779\":0.4055220363,\"1780\":0.0867511521,\"1781\":0.0171331441,\"1782\":0.0797621562,\"1783\":0.2879277615,\"1784\":0.0992271584,\"1785\":0.0872848748,\"1786\":0.2622885322,\"1787\":0.2066966029,\"1788\":0.0566817154,\"1789\":0.1236893525,\"1790\":0.0927538235,\"1791\":0.01243259,\"1792\":0.1040381933,\"1793\":0.2364875086,\"1794\":0.1602391514,\"1795\":0.1402967277,\"1796\":0.3170459709,\"1797\":0.1758448536,\"1798\":0.107142209,\"1799\":0.0549387401,\"1800\":0.1441606615,\"1801\":0.1096536851,\"1802\":0.1192896401,\"1803\":0.1219884687,\"1804\":0.4456978256,\"1805\":0.0134595207,\"1806\":0.0797053548,\"1807\":0.4434891023,\"1808\":0.488744951,\"1809\":0.0574417977,\"1810\":0.3108381984,\"1811\":0.1625875657,\"1812\":0.2028142377,\"1813\":0.1885368713,\"1814\":0.143993559,\"1815\":0.4832838782,\"1816\":0.1228627413,\"1817\":0.1975080139,\"1818\":0.6235991433,\"1819\":0.3287752179,\"1820\":0.0951764204,\"1821\":0.1206667556,\"1822\":0.0735810108,\"1823\":0.0580026431,\"1824\":0.2163086905,\"1825\":0.0836113457,\"1826\":0.4470383962,\"1827\":0.1269525971,\"1828\":null,\"1829\":0.2781061423,\"1830\":0.1061210834,\"1831\":0.2752002279,\"1832\":0.1694555632,\"1833\":0.2678953906,\"1834\":0.0,\"1835\":0.3199478498,\"1836\":0.2630942513,\"1837\":0.1485728208,\"1838\":0.1296362938,\"1839\":0.211850542,\"1840\":0.0,\"1841\":0.0691009938,\"1842\":0.0791728265,\"1843\":0.2473124713,\"1844\":0.2212013457,\"1845\":0.0793122167,\"1846\":0.1606297061,\"1847\":0.1317839846,\"1848\":0.3528278116,\"1849\":0.1340640754,\"1850\":0.1738350312,\"1851\":0.1600278964,\"1852\":0.0637039453,\"1853\":0.2102012015,\"1854\":0.0892669762,\"1855\":0.2032206451,\"1856\":0.472274484,\"1857\":0.237769765,\"1858\":0.1917403963,\"1859\":0.0,\"1860\":0.0964619804,\"1861\":0.0709230917,\"1862\":0.4323597004,\"1863\":0.069056677,\"1864\":0.2771879661,\"1865\":0.1973666185,\"1866\":null,\"1867\":0.0737381796,\"1868\":null,\"1869\":0.0636060644,\"1870\":0.166439152,\"1871\":0.0498711454,\"1872\":0.0709487061,\"1873\":0.0733913248,\"1874\":0.2071600419,\"1875\":0.1822814023,\"1876\":0.1556198233,\"1877\":0.2342746801,\"1878\":0.0,\"1879\":0.180584986,\"1880\":0.4458082791,\"1881\":0.3233174383,\"1882\":0.0542290789,\"1883\":0.1526241332,\"1884\":0.1087579273,\"1885\":0.1160443112,\"1886\":0.0,\"1887\":0.0983517076,\"1888\":0.0689372557,\"1889\":0.1978169756,\"1890\":0.0439833874,\"1891\":0.0718943253,\"1892\":0.2312614586,\"1893\":0.1225709166,\"1894\":0.1281646792,\"1895\":0.1656177362,\"1896\":0.1122425634,\"1897\":0.2176253481,\"1898\":0.1865445755,\"1899\":0.2238852651,\"1900\":0.1767209955,\"1901\":0.0492452033,\"1902\":0.1940422284,\"1903\":null,\"1904\":0.0525697991,\"1905\":0.1793612777,\"1906\":0.2091971767,\"1907\":0.3041516871,\"1908\":0.012585923,\"1909\":0.113865505,\"1910\":0.4626570762,\"1911\":0.0728539529,\"1912\":0.4262787572,\"1913\":0.4116545285,\"1914\":0.3232431075,\"1915\":0.0959495075,\"1916\":0.4832169739,\"1917\":0.1835852151,\"1918\":0.1282271233,\"1919\":0.1432324197,\"1920\":0.0623513953,\"1921\":0.5183314931,\"1922\":0.109148775,\"1923\":0.4442458558,\"1924\":0.1458831415,\"1925\":0.0320495132,\"1926\":0.0735538472,\"1927\":0.0865081843,\"1928\":0.0,\"1929\":0.1562739005,\"1930\":0.0231938542,\"1931\":0.5154748526,\"1932\":0.0,\"1933\":0.3105362928,\"1934\":0.229416541,\"1935\":0.1054330333,\"1936\":0.5603417502,\"1937\":0.1671018277,\"1938\":0.2139769555,\"1939\":0.3423323059,\"1940\":0.2267799874,\"1941\":0.0,\"1942\":0.1861893273,\"1943\":0.1954329231,\"1944\":0.156260771,\"1945\":0.0875752519,\"1946\":0.2226774526,\"1947\":0.0825747503,\"1948\":0.1878085975,\"1949\":0.1825280118,\"1950\":0.337072069,\"1951\":0.1819756742,\"1952\":0.4677956345,\"1953\":0.1716104247,\"1954\":0.0446972619,\"1955\":null,\"1956\":0.1341092769,\"1957\":0.0598902919,\"1958\":0.3063662818,\"1959\":0.1577635639,\"1960\":0.2650675908,\"1961\":0.073526731,\"1962\":0.2882285947,\"1963\":0.4012901198,\"1964\":0.4879713178,\"1965\":0.189399818,\"1966\":0.1490040926,\"1967\":0.1636079815,\"1968\":0.0571437166,\"1969\":0.271367032,\"1970\":0.0,\"1971\":0.0996349953,\"1972\":0.1351179171,\"1973\":0.0077833686,\"1974\":0.0458292535,\"1975\":0.1238209272,\"1976\":null,\"1977\":0.44610417,\"1978\":0.074879088,\"1979\":0.2022861633,\"1980\":0.050332352,\"1981\":0.1967698393,\"1982\":0.2445631946,\"1983\":0.4464317395,\"1984\":0.0747350502,\"1985\":0.1822914651,\"1986\":0.134346064,\"1987\":null,\"1988\":0.1759050062,\"1989\":0.4118037342,\"1990\":0.0886268189,\"1991\":0.1710074821,\"1992\":0.0854348923,\"1993\":0.0154442851,\"1994\":0.0,\"1995\":0.0475544114,\"1996\":0.0,\"1997\":0.3081372211,\"1998\":0.1396064292,\"1999\":0.2502457353,\"2000\":0.0165239264,\"2001\":0.0885335955,\"2002\":0.0,\"2003\":0.0,\"2004\":0.2290376531,\"2005\":0.2873472866,\"2006\":0.2047245893,\"2007\":0.1230431513,\"2008\":0.2743846036,\"2009\":0.1561005283,\"2010\":0.179684869,\"2011\":0.1427135351,\"2012\":0.1971740647,\"2013\":0.1248591801,\"2014\":0.0676040946,\"2015\":0.2578296754,\"2016\":0.0,\"2017\":null,\"2018\":0.0609754126,\"2019\":0.1400306962,\"2020\":0.2763472916,\"2021\":0.2405174381,\"2022\":0.684853496,\"2023\":0.0784764365,\"2024\":0.1396269304,\"2025\":0.0,\"2026\":0.5337141518,\"2027\":null,\"2028\":0.0121506149,\"2029\":0.1261195882,\"2030\":0.1198100216,\"2031\":0.0904714249,\"2032\":0.4275416877,\"2033\":0.2751958761,\"2034\":0.2035963546,\"2035\":0.4456421948,\"2036\":0.0586199041,\"2037\":0.145108119,\"2038\":0.0,\"2039\":0.0144871622,\"2040\":0.4451918816,\"2041\":0.2946276717,\"2042\":0.0904574161,\"2043\":0.0011851832,\"2044\":0.160582294,\"2045\":0.2235325305,\"2046\":0.1726070055,\"2047\":0.0866176357,\"2048\":0.0831172574,\"2049\":0.1380801891,\"2050\":0.2365626774,\"2051\":0.0625102113,\"2052\":0.4708318927,\"2053\":0.3832704066,\"2054\":0.1233585452,\"2055\":0.2238090007,\"2056\":0.0828907442,\"2057\":0.2193699287,\"2058\":0.1498280335,\"2059\":null,\"2060\":0.102142727,\"2061\":0.0542046031,\"2062\":0.0511599879,\"2063\":0.0784861748,\"2064\":0.216439997,\"2065\":0.1055394763,\"2066\":0.1516481055,\"2067\":0.2065424185,\"2068\":0.1695358694,\"2069\":0.1376158916,\"2070\":0.1833825353,\"2071\":0.1182439274,\"2072\":0.4652177452,\"2073\":0.101036029,\"2074\":0.0785093708,\"2075\":0.280104152,\"2076\":0.0833884284,\"2077\":0.4028258016,\"2078\":0.0,\"2079\":0.4462936908,\"2080\":0.507747951,\"2081\":0.178609308,\"2082\":0.0483596759,\"2083\":0.0162677076,\"2084\":0.2696681325,\"2085\":0.4453740157,\"2086\":0.2761781339,\"2087\":0.266257431,\"2088\":0.4911119139,\"2089\":0.1087644629,\"2090\":0.2749587271,\"2091\":null,\"2092\":0.114451934,\"2093\":0.0,\"2094\":0.0209221913,\"2095\":0.173639963,\"2096\":0.1117577605,\"2097\":0.3019589404,\"2098\":0.1579850336,\"2099\":0.1633330468,\"2100\":0.0,\"2101\":0.1437607354,\"2102\":0.4862091108,\"2103\":0.3089564703,\"2104\":0.0613190773,\"2105\":0.2556309506,\"2106\":0.0531026809,\"2107\":0.2891223862,\"2108\":0.4945643724,\"2109\":0.0320710484,\"2110\":0.3009453084,\"2111\":0.4268789812,\"2112\":0.0317452433,\"2113\":0.1886658622,\"2114\":0.1823234671,\"2115\":0.1547266709,\"2116\":0.1108299405,\"2117\":0.146886763,\"2118\":0.2834664443,\"2119\":0.2467451514,\"2120\":0.1955024241,\"2121\":0.0624360621,\"2122\":0.4982013869,\"2123\":0.4029816486,\"2124\":0.4267442301,\"2125\":0.1172126972,\"2126\":0.0926324529,\"2127\":0.0297431008,\"2128\":0.4245007129,\"2129\":0.1493400797,\"2130\":0.1623560761,\"2131\":0.078407936,\"2132\":0.1543338603,\"2133\":0.064458709,\"2134\":0.1629629255,\"2135\":0.3226446798,\"2136\":0.4304633273,\"2137\":0.2406991038,\"2138\":0.1759074936,\"2139\":0.1989350961,\"2140\":0.5604193697,\"2141\":0.0586047104,\"2142\":0.0653591109,\"2143\":0.4115227169,\"2144\":0.4553588671,\"2145\":0.1755948796,\"2146\":0.2087832796,\"2147\":0.0476462931,\"2148\":0.2753592233,\"2149\":0.2130970409,\"2150\":0.4392151022,\"2151\":0.3572010474,\"2152\":0.010019792,\"2153\":0.0528776824,\"2154\":0.2477040248,\"2155\":0.1168544002,\"2156\":0.2043737351,\"2157\":0.4326730261,\"2158\":0.1846943846,\"2159\":0.4400241363,\"2160\":0.0558264473,\"2161\":0.0241730938,\"2162\":0.0214586329,\"2163\":0.0612300782,\"2164\":0.0193231298,\"2165\":0.1224144211,\"2166\":0.0,\"2167\":0.1631473856,\"2168\":0.152844579,\"2169\":0.0914312064,\"2170\":0.4312801403,\"2171\":0.0934379447,\"2172\":0.1482119496,\"2173\":0.0794616453,\"2174\":0.1631011227,\"2175\":0.1260594429,\"2176\":0.0141128491,\"2177\":0.0548986075,\"2178\":0.0587366378,\"2179\":0.1388520227,\"2180\":0.4904976212,\"2181\":null,\"2182\":0.0453326426,\"2183\":0.0504387685,\"2184\":0.0436549645,\"2185\":0.0877812196,\"2186\":0.0259831374,\"2187\":0.1605643023,\"2188\":0.4550106595,\"2189\":0.1060516904,\"2190\":0.371290122,\"2191\":0.228666157,\"2192\":0.0624447918,\"2193\":0.085834372,\"2194\":0.1945762994,\"2195\":0.3166613642,\"2196\":0.2186132863,\"2197\":0.3061578181,\"2198\":0.338597345,\"2199\":0.3025762311,\"2200\":0.3622521504,\"2201\":0.1091632857,\"2202\":0.2693500282,\"2203\":0.1960883012,\"2204\":0.1679309287,\"2205\":0.1956728425,\"2206\":null,\"2207\":0.2011657079,\"2208\":0.2816205289,\"2209\":0.1449910877,\"2210\":0.0,\"2211\":0.159057235,\"2212\":0.2356541751,\"2213\":0.0,\"2214\":0.1154809998,\"2215\":0.2632040886,\"2216\":0.288254478,\"2217\":0.229143185,\"2218\":0.1483912764,\"2219\":0.2080657852,\"2220\":0.0315949841,\"2221\":0.0790070757,\"2222\":0.1894771379,\"2223\":0.1778352396,\"2224\":0.4798017204,\"2225\":0.1718123462,\"2226\":0.2562421846,\"2227\":0.3210957622,\"2228\":0.0351937273,\"2229\":0.0040624593,\"2230\":0.3054604816,\"2231\":0.2311447016,\"2232\":0.0,\"2233\":0.2042939788,\"2234\":0.0907997729,\"2235\":0.0272157221,\"2236\":0.0138113935,\"2237\":0.0882761389,\"2238\":0.0727668751,\"2239\":0.0317634404,\"2240\":0.0,\"2241\":0.0579314721,\"2242\":0.0,\"2243\":0.0506562317,\"2244\":0.2004865541,\"2245\":0.0598416563,\"2246\":0.0632799086,\"2247\":0.2335416633,\"2248\":0.1032342251,\"2249\":0.2514026413,\"2250\":0.283860747,\"2251\":0.1403782354,\"2252\":0.1755527966,\"2253\":0.0,\"2254\":0.0577747517,\"2255\":0.0486502723,\"2256\":0.072123157,\"2257\":0.0394094391,\"2258\":0.2664351323,\"2259\":0.5385226789,\"2260\":0.129365193,\"2261\":0.0732475004,\"2262\":0.3442121445,\"2263\":0.1675067011,\"2264\":0.2034333047,\"2265\":0.185153001,\"2266\":null,\"2267\":0.4443632075,\"2268\":0.178348588,\"2269\":0.0486113341,\"2270\":0.4594954668,\"2271\":0.2097961523,\"2272\":0.4391052196,\"2273\":0.3943194624,\"2274\":0.1261779472,\"2275\":null,\"2276\":0.2470605929,\"2277\":0.1418494371,\"2278\":0.267640232,\"2279\":0.0,\"2280\":0.0538508947,\"2281\":0.1143785958,\"2282\":0.2034419298,\"2283\":0.3080087637,\"2284\":0.4321831796,\"2285\":0.0,\"2286\":0.10103887,\"2287\":0.2567821853,\"2288\":0.202937195,\"2289\":0.0752388698,\"2290\":0.0,\"2291\":0.2743868511,\"2292\":0.1548867314,\"2293\":0.4477238782,\"2294\":0.076250448,\"2295\":0.4262056027,\"2296\":0.0167989088,\"2297\":null,\"2298\":0.0657812116,\"2299\":0.4065651632,\"2300\":0.4241243498,\"2301\":0.0758428451,\"2302\":0.27505866,\"2303\":0.0657431985,\"2304\":0.1984365364,\"2305\":0.095408583,\"2306\":null,\"2307\":0.0658991354,\"2308\":0.2001322725,\"2309\":0.1806519421,\"2310\":0.3160350402,\"2311\":0.0479679409,\"2312\":0.0733344311,\"2313\":0.1188860397,\"2314\":0.0115994881,\"2315\":0.0705566048,\"2316\":0.0727947812,\"2317\":0.1786217376,\"2318\":0.4738694203,\"2319\":0.0385239525,\"2320\":0.1287003275,\"2321\":0.0122269099,\"2322\":0.0653977852,\"2323\":0.1869580828,\"2324\":0.0345743946,\"2325\":0.0670763172,\"2326\":0.2224047961,\"2327\":0.0,\"2328\":0.1128770946,\"2329\":0.2131717806,\"2330\":0.0471604091,\"2331\":0.1560791661,\"2332\":0.4957137853,\"2333\":0.0720382116,\"2334\":0.2218995993,\"2335\":0.0815150823,\"2336\":0.4584058404,\"2337\":0.1811303411,\"2338\":0.193569492,\"2339\":null,\"2340\":0.1011696492,\"2341\":0.383765,\"2342\":0.4552254961,\"2343\":0.0186361571,\"2344\":0.0,\"2345\":0.0520356479,\"2346\":0.4248413221,\"2347\":0.0,\"2348\":0.4411097756,\"2349\":0.1689601243,\"2350\":0.1623435539,\"2351\":0.1843857078,\"2352\":0.0394621175,\"2353\":0.1366753094,\"2354\":0.1376290613,\"2355\":0.176578685,\"2356\":0.0715526477,\"2357\":0.2247230811,\"2358\":0.0433509087,\"2359\":0.0207207722,\"2360\":0.1830701715,\"2361\":0.1516270061,\"2362\":0.2175139199,\"2363\":0.1271326544,\"2364\":0.1202136126,\"2365\":0.0943866446,\"2366\":0.1717807987,\"2367\":0.1069243093,\"2368\":0.1470040511,\"2369\":0.0802910491,\"2370\":0.4212838914,\"2371\":0.0971885935,\"2372\":0.1181679459,\"2373\":0.1704275534,\"2374\":0.0863704629,\"2375\":0.1091740377,\"2376\":0.0163965141,\"2377\":0.2740643199,\"2378\":0.0291987357,\"2379\":0.145684006,\"2380\":0.1899488417,\"2381\":0.1623756583,\"2382\":0.4623108272,\"2383\":0.4453673737,\"2384\":0.2810790331,\"2385\":0.4697386906,\"2386\":0.0687323741,\"2387\":0.0618500404,\"2388\":0.2051435103,\"2389\":0.2839414164,\"2390\":0.1327198282,\"2391\":null,\"2392\":0.0234794167,\"2393\":0.0799792324,\"2394\":0.4853767122,\"2395\":0.142218939,\"2396\":0.1130397781,\"2397\":0.1030548847,\"2398\":0.0686797754,\"2399\":0.0442659981,\"2400\":0.0069211438,\"2401\":0.2499118041,\"2402\":0.2717894909,\"2403\":0.2531440787,\"2404\":0.4004293826,\"2405\":0.1561887712,\"2406\":0.1786980489,\"2407\":0.0,\"2408\":0.2219719734,\"2409\":0.1009676774,\"2410\":0.1881697826,\"2411\":0.0,\"2412\":0.1315650085,\"2413\":0.0627855461,\"2414\":0.157322074,\"2415\":0.2914492709,\"2416\":0.4358469312,\"2417\":0.1810242392,\"2418\":0.0861415042,\"2419\":0.2599761033,\"2420\":0.0945349089,\"2421\":0.0,\"2422\":0.0792376607,\"2423\":0.1019322903,\"2424\":0.0762619565,\"2425\":0.0959707582,\"2426\":0.1339784582,\"2427\":0.1652621017,\"2428\":0.0,\"2429\":0.2585968605,\"2430\":0.0,\"2431\":0.0438948282,\"2432\":0.4934952098,\"2433\":0.0533356973,\"2434\":0.2701653009,\"2435\":0.206260805,\"2436\":0.4558776221,\"2437\":0.0808658389,\"2438\":0.1833718206,\"2439\":0.4378749028,\"2440\":0.1784541139,\"2441\":0.0939907785,\"2442\":0.1173129929,\"2443\":0.1189012823,\"2444\":0.297208145,\"2445\":0.1156883574,\"2446\":0.1793128869,\"2447\":0.126729163,\"2448\":0.2529497634,\"2449\":0.167842031,\"2450\":0.1752804721,\"2451\":0.0529985584,\"2452\":0.2812875645,\"2453\":0.3487832128,\"2454\":0.2303254947,\"2455\":0.0932871337,\"2456\":0.2615177848,\"2457\":0.0492727,\"2458\":0.1913916881,\"2459\":0.1115901116,\"2460\":0.2468391785,\"2461\":0.016784559,\"2462\":0.3397213128,\"2463\":0.065704591,\"2464\":0.0720095154,\"2465\":0.2006642166,\"2466\":0.235828953,\"2467\":0.0,\"2468\":0.0969580632,\"2469\":0.0501411566,\"2470\":0.2838275165,\"2471\":0.1093601443,\"2472\":0.0,\"2473\":0.1974429532,\"2474\":0.0670689682,\"2475\":0.1915310264,\"2476\":0.4195027544,\"2477\":0.006919086,\"2478\":0.0336458966,\"2479\":0.1568645645,\"2480\":0.1852851666,\"2481\":0.4114967428,\"2482\":0.3113736604,\"2483\":0.0658713413,\"2484\":0.0576749058,\"2485\":0.1274081451,\"2486\":0.2476184542,\"2487\":0.1927153349,\"2488\":0.1962387572,\"2489\":0.1535383656,\"2490\":0.1856006758,\"2491\":0.1195507604,\"2492\":0.0549717019,\"2493\":0.2715785911,\"2494\":0.4147793993,\"2495\":0.0885200895,\"2496\":0.1514323187,\"2497\":0.1499040533,\"2498\":0.0847664241,\"2499\":0.0987228113,\"2500\":0.1415633112,\"2501\":0.2015302362,\"2502\":0.1690483228,\"2503\":0.4546465623,\"2504\":0.0693445137,\"2505\":0.2082759953,\"2506\":0.1576002751,\"2507\":0.1465585724,\"2508\":0.2011215918,\"2509\":0.4018853982,\"2510\":0.0493077704,\"2511\":0.0520743994,\"2512\":0.0747741588,\"2513\":0.4243023923,\"2514\":0.1898781828,\"2515\":0.1836847897,\"2516\":0.1695773796,\"2517\":0.0437000072,\"2518\":0.1394298923,\"2519\":0.1649519229,\"2520\":0.0580890164,\"2521\":null,\"2522\":0.3917070688,\"2523\":0.4701465899,\"2524\":0.0661405889,\"2525\":0.1461283604,\"2526\":0.049728176,\"2527\":0.1131379395,\"2528\":0.1463448742,\"2529\":0.1843513452,\"2530\":0.1362651606,\"2531\":0.134394292,\"2532\":0.3329894496,\"2533\":0.0637976678,\"2534\":0.0316208464,\"2535\":0.0486875099,\"2536\":0.1078790579,\"2537\":0.1489259669,\"2538\":0.1120617758,\"2539\":0.4257114235,\"2540\":0.1470884891,\"2541\":0.1409239567,\"2542\":0.0699082821,\"2543\":0.1392442489,\"2544\":0.5234449761,\"2545\":0.1197146988,\"2546\":0.0316334301,\"2547\":0.0549937361,\"2548\":0.079882512,\"2549\":0.4626202846,\"2550\":0.4735472226,\"2551\":0.0824445235,\"2552\":0.0,\"2553\":0.0616712622,\"2554\":0.14502398,\"2555\":0.0806374874,\"2556\":0.4469806576,\"2557\":0.2954467424,\"2558\":0.0759901004,\"2559\":0.0894025482,\"2560\":0.0407869943,\"2561\":0.4881873608,\"2562\":0.4329401447,\"2563\":0.0680531396,\"2564\":0.1643829353,\"2565\":0.0571535503,\"2566\":0.1810517355,\"2567\":0.2915604566,\"2568\":0.218486579,\"2569\":0.0437611762,\"2570\":0.2560137832,\"2571\":0.1019329125,\"2572\":0.0098312038,\"2573\":0.33026896,\"2574\":0.2110770169,\"2575\":0.4686177088,\"2576\":0.2529605805,\"2577\":0.1777435483,\"2578\":0.0322590408,\"2579\":0.0793092383,\"2580\":0.0755999705,\"2581\":0.0639100393,\"2582\":0.0717451335,\"2583\":0.0301719361,\"2584\":0.3184018327,\"2585\":0.1755646937,\"2586\":0.4665958718,\"2587\":0.0845126816,\"2588\":0.0,\"2589\":0.0082161179,\"2590\":0.4867733097,\"2591\":0.2361550563,\"2592\":0.0539456291,\"2593\":0.2684860247,\"2594\":0.0735517648,\"2595\":0.335614835,\"2596\":0.2043341684,\"2597\":0.0697986125,\"2598\":0.333799538,\"2599\":0.5326777336,\"2600\":0.4632097222,\"2601\":0.3279895133,\"2602\":null,\"2603\":0.4609002575,\"2604\":0.4095199367,\"2605\":0.1480498994,\"2606\":0.0194046706,\"2607\":0.0407098651,\"2608\":0.2345247865,\"2609\":0.0,\"2610\":0.0238854513,\"2611\":0.0210988238,\"2612\":0.2071434966,\"2613\":0.4854032338,\"2614\":0.0173133584,\"2615\":0.0551839599,\"2616\":0.2494505362,\"2617\":0.0359666087,\"2618\":0.1746029942,\"2619\":0.0625398272,\"2620\":0.0566181928,\"2621\":0.0684999401,\"2622\":0.102686252,\"2623\":0.0676430735,\"2624\":0.1729691259,\"2625\":0.2540028306,\"2626\":0.0,\"2627\":0.1551922373,\"2628\":0.5558290839,\"2629\":0.1409267544,\"2630\":0.0681458968,\"2631\":0.1115432096,\"2632\":0.058198231,\"2633\":0.0659135689,\"2634\":0.0,\"2635\":0.039191129,\"2636\":0.474130419,\"2637\":0.1841132956,\"2638\":0.1760334471,\"2639\":0.095104348,\"2640\":0.1538517977,\"2641\":0.0965712271,\"2642\":0.2799413709,\"2643\":0.2558428048,\"2644\":0.1439181749,\"2645\":0.5070406411,\"2646\":0.5066085348,\"2647\":0.2097825726,\"2648\":0.015244937,\"2649\":0.1019822913,\"2650\":0.1012667368,\"2651\":0.4897741922,\"2652\":0.5174734758,\"2653\":0.2077505204,\"2654\":0.0555483098,\"2655\":0.3742831968,\"2656\":0.1608065751,\"2657\":0.0413166301,\"2658\":0.0537416392,\"2659\":0.3158847175,\"2660\":0.0154189121,\"2661\":0.1302949308,\"2662\":0.0614879589,\"2663\":0.1513696909,\"2664\":0.0652471283,\"2665\":0.3982277724,\"2666\":0.0324390158,\"2667\":0.0145918665,\"2668\":0.1470697244,\"2669\":0.2021311617,\"2670\":0.2231917298,\"2671\":0.0,\"2672\":0.0897609893,\"2673\":0.1123338007,\"2674\":0.0531556092,\"2675\":0.4149425116,\"2676\":0.4695396616,\"2677\":0.0281487551,\"2678\":0.2196623037,\"2679\":0.1675051757,\"2680\":0.1737746767,\"2681\":0.0064955336,\"2682\":0.1813470129,\"2683\":0.0993820601,\"2684\":0.0161430375,\"2685\":0.0090631785,\"2686\":0.1901823432,\"2687\":0.0,\"2688\":0.2687499974,\"2689\":0.0763886798,\"2690\":0.0817990752,\"2691\":0.5277609056,\"2692\":0.1944070058,\"2693\":0.0922235345,\"2694\":0.3091014558,\"2695\":0.0545048368,\"2696\":0.1597341134,\"2697\":0.0,\"2698\":0.0,\"2699\":0.2629381421,\"2700\":0.3267173784,\"2701\":0.100842967,\"2702\":0.1832648594,\"2703\":0.283654636,\"2704\":0.0756156682,\"2705\":0.0152228867,\"2706\":0.3217116807,\"2707\":0.2527508483,\"2708\":0.0621279136,\"2709\":0.0535696411,\"2710\":0.2752972254,\"2711\":0.4692534881,\"2712\":0.1737934584,\"2713\":0.3019467236,\"2714\":0.4356230489,\"2715\":0.3278100229,\"2716\":null,\"2717\":0.1599693627,\"2718\":0.259156946,\"2719\":0.0422585982,\"2720\":0.0,\"2721\":0.0096250084,\"2722\":null,\"2723\":0.1163735362,\"2724\":0.0772903026,\"2725\":0.0703685592,\"2726\":0.1428504546,\"2727\":0.1019401758,\"2728\":0.2363447921,\"2729\":0.0368678463,\"2730\":0.1919685707,\"2731\":0.0228714013,\"2732\":0.0252313478,\"2733\":0.0245000662,\"2734\":0.1006966241,\"2735\":0.3318903996,\"2736\":0.035975371,\"2737\":0.0864340647,\"2738\":null,\"2739\":0.4753599625,\"2740\":0.1343076701,\"2741\":0.0993411431,\"2742\":0.0927878329,\"2743\":0.058002517,\"2744\":0.3004725133,\"2745\":0.010867023,\"2746\":0.1522623638,\"2747\":0.0,\"2748\":0.0895063178,\"2749\":0.1741002394,\"2750\":0.1825279453,\"2751\":0.2802837378,\"2752\":0.1019595083,\"2753\":0.0687270455,\"2754\":0.2320909307,\"2755\":0.006900092,\"2756\":null,\"2757\":0.4933615691,\"2758\":0.0269148663,\"2759\":0.226586403,\"2760\":0.0,\"2761\":0.0798723848,\"2762\":0.1959915399,\"2763\":0.0889297511,\"2764\":0.2616774459,\"2765\":0.1518649872,\"2766\":0.3849162247,\"2767\":0.2613292457,\"2768\":0.0752671474,\"2769\":0.2002857131,\"2770\":0.1665126953,\"2771\":0.0624946911,\"2772\":0.1835625132,\"2773\":0.1410419314,\"2774\":0.0432707315,\"2775\":0.0883924372,\"2776\":0.3308001981,\"2777\":0.2227621948,\"2778\":0.0721591236,\"2779\":0.0275779524,\"2780\":0.0050984249,\"2781\":0.2271892998,\"2782\":0.0797138927,\"2783\":0.0962133418,\"2784\":0.2877950688,\"2785\":0.203867543,\"2786\":0.0868745381,\"2787\":0.2421035065,\"2788\":0.1771621974,\"2789\":0.3705309841,\"2790\":0.1779207549,\"2791\":0.2223732693,\"2792\":0.0632360539,\"2793\":null,\"2794\":0.0579184161,\"2795\":0.0986728142,\"2796\":0.0813187688,\"2797\":0.4113079796,\"2798\":0.208238352,\"2799\":0.0938454703,\"2800\":0.0777011672,\"2801\":0.1902501574,\"2802\":0.1225850618,\"2803\":0.057974093,\"2804\":null,\"2805\":0.0,\"2806\":0.3356750257,\"2807\":0.4871747014,\"2808\":0.0724427928,\"2809\":0.1264324434,\"2810\":0.1190215901,\"2811\":0.0,\"2812\":null,\"2813\":0.1442860403,\"2814\":0.2438056573,\"2815\":0.1657154131,\"2816\":0.2956910799,\"2817\":0.4750038585,\"2818\":0.1794103717,\"2819\":0.1785019621,\"2820\":0.0158216987,\"2821\":0.0497565114,\"2822\":0.0,\"2823\":0.0705560383,\"2824\":0.3704923226,\"2825\":0.1023676912,\"2826\":0.2166804216,\"2827\":0.1396006134,\"2828\":0.0339373286,\"2829\":0.0824999,\"2830\":0.2044035824,\"2831\":0.0609558152,\"2832\":0.0332944376,\"2833\":0.3789384554,\"2834\":0.0294751006,\"2835\":0.2580358395,\"2836\":0.4600988859,\"2837\":0.1404577358,\"2838\":0.0864370434,\"2839\":0.3512780329,\"2840\":0.0471565272,\"2841\":0.1141981214,\"2842\":0.1816614764,\"2843\":0.0655107426,\"2844\":0.112484612,\"2845\":0.1272685956,\"2846\":0.0957968485,\"2847\":0.1701717177,\"2848\":0.0111179693,\"2849\":0.0554121209,\"2850\":0.1719656,\"2851\":0.187445208,\"2852\":0.2541135447,\"2853\":0.0980540749,\"2854\":0.5148714856,\"2855\":0.212162934,\"2856\":0.1728342331,\"2857\":0.2872630865,\"2858\":0.2508332156,\"2859\":0.140935465,\"2860\":0.2037436621,\"2861\":0.1405242242,\"2862\":0.0523961081,\"2863\":0.0145146536,\"2864\":0.0903380505,\"2865\":0.1567752433,\"2866\":0.2467108793,\"2867\":0.3541002992,\"2868\":0.2050202724,\"2869\":0.1517224855,\"2870\":0.3516107452,\"2871\":0.1934235221,\"2872\":0.0732992342,\"2873\":0.0367999416,\"2874\":0.3179728576,\"2875\":0.0356270674,\"2876\":0.1853237179,\"2877\":0.1696766526,\"2878\":0.1224844477,\"2879\":0.0662805772,\"2880\":0.0620808662,\"2881\":0.0918095715,\"2882\":0.2587478159,\"2883\":0.013223684,\"2884\":0.0512300261,\"2885\":0.1817630079,\"2886\":0.0779311708,\"2887\":0.0944279808,\"2888\":0.1399382308,\"2889\":0.1766966644,\"2890\":0.4884660825,\"2891\":0.1456806491,\"2892\":0.35026358,\"2893\":0.1849009043,\"2894\":0.3056672941,\"2895\":0.0,\"2896\":0.1474842797,\"2897\":0.438202883,\"2898\":0.0569090156,\"2899\":0.2848138808,\"2900\":0.1705982261,\"2901\":0.1890817698,\"2902\":0.1585870252,\"2903\":0.1888795495,\"2904\":null,\"2905\":0.4829338804,\"2906\":0.1162878222,\"2907\":0.1720298089,\"2908\":0.1164489618,\"2909\":0.0361271734,\"2910\":0.0489952839,\"2911\":0.1181042948,\"2912\":0.0690144566,\"2913\":0.1744573061,\"2914\":0.4987477178,\"2915\":0.5582707616,\"2916\":0.2340819009,\"2917\":null,\"2918\":0.05849197,\"2919\":0.0394519581,\"2920\":null,\"2921\":0.0364620825,\"2922\":0.1895892684,\"2923\":0.0758863645,\"2924\":0.3193976365,\"2925\":0.0098862391,\"2926\":0.0,\"2927\":0.2183232705,\"2928\":0.2360889843,\"2929\":0.5283982364,\"2930\":0.2555055082,\"2931\":0.1654247685,\"2932\":0.2304713103,\"2933\":0.2004022362,\"2934\":0.1609215848,\"2935\":0.1491973352,\"2936\":0.2765505844,\"2937\":0.1417597385,\"2938\":0.0707218007,\"2939\":0.1467332777,\"2940\":0.3269245582,\"2941\":0.1240151612,\"2942\":0.0590945807,\"2943\":0.0423323889,\"2944\":0.0831879582,\"2945\":0.0247304786,\"2946\":0.0638511233,\"2947\":0.0500531041,\"2948\":0.0539282545,\"2949\":0.068447403,\"2950\":0.1451221506,\"2951\":0.0,\"2952\":0.1906406252,\"2953\":0.1605238826,\"2954\":0.0583577395,\"2955\":0.0547793943,\"2956\":0.0984448498,\"2957\":0.491598916,\"2958\":0.1002171419,\"2959\":0.0165005878,\"2960\":0.1511030375,\"2961\":0.0276458924,\"2962\":0.0948213692,\"2963\":null,\"2964\":0.1742771637,\"2965\":0.0746313378,\"2966\":0.1111329168,\"2967\":0.5107258254,\"2968\":0.0748028378,\"2969\":0.0562218478,\"2970\":0.1510249435,\"2971\":0.0880552399,\"2972\":null,\"2973\":0.0647876099,\"2974\":0.1778860105,\"2975\":0.1654853593,\"2976\":0.2200842689,\"2977\":0.0185835968,\"2978\":0.4486542816,\"2979\":0.1768367086,\"2980\":0.132408082,\"2981\":0.4850090122,\"2982\":0.2539052875,\"2983\":0.0632463994,\"2984\":0.1393618836,\"2985\":0.1138293725,\"2986\":0.0638418603,\"2987\":0.2024002833,\"2988\":0.3396146658,\"2989\":0.0466883571,\"2990\":0.0401959334,\"2991\":0.1909488954,\"2992\":0.2097789439,\"2993\":0.1315346356,\"2994\":0.109704375,\"2995\":0.0186635411,\"2996\":0.4133333333,\"2997\":0.0995131856,\"2998\":0.1983024172,\"2999\":0.246683079,\"3000\":0.0538133934,\"3001\":null,\"3002\":0.1135957836,\"3003\":0.4554131206,\"3004\":0.0203361672,\"3005\":0.0432622761,\"3006\":0.1442242738,\"3007\":0.0,\"3008\":null,\"3009\":0.1680417657,\"3010\":0.5532472478,\"3011\":0.0077715514,\"3012\":0.0685800797,\"3013\":0.6142994266,\"3014\":0.0622679175,\"3015\":0.0215247633,\"3016\":0.2899840618,\"3017\":0.143182315,\"3018\":0.7122330351,\"3019\":0.0401316307,\"3020\":0.2211162116,\"3021\":0.0803572979,\"3022\":0.050296719,\"3023\":0.0449339818,\"3024\":0.0920136834,\"3025\":0.1248700039,\"3026\":0.1318703533,\"3027\":0.1093784218,\"3028\":0.180336487,\"3029\":0.0824872301,\"3030\":0.2310982556,\"3031\":0.1542641754,\"3032\":0.0107942927,\"3033\":0.2717424395,\"3034\":0.4796044271,\"3035\":0.1355424166,\"3036\":0.0444151006,\"3037\":0.4627507645,\"3038\":0.0779179617,\"3039\":0.0378387875,\"3040\":0.1060036627,\"3041\":0.3281346584,\"3042\":0.1623331511,\"3043\":0.3048613163,\"3044\":0.0,\"3045\":0.0425877351,\"3046\":0.0,\"3047\":0.1417779554,\"3048\":0.1539552539,\"3049\":0.1813269459,\"3050\":0.0,\"3051\":0.0361282452,\"3052\":0.0163286182,\"3053\":0.0677883931,\"3054\":0.4615062311,\"3055\":0.2918406606,\"3056\":null,\"3057\":0.1592059215,\"3058\":0.0963167421,\"3059\":0.0926481761,\"3060\":0.2030893543,\"3061\":0.2024401082,\"3062\":0.1972462917,\"3063\":0.2593401991,\"3064\":0.1904206087,\"3065\":0.0687045124,\"3066\":0.1207071866,\"3067\":0.0905227078,\"3068\":0.2178301857,\"3069\":0.1301508499,\"3070\":0.3083855434,\"3071\":0.0140916179,\"3072\":0.0137621586,\"3073\":0.0314291447,\"3074\":0.1780867768,\"3075\":0.0949417196,\"3076\":0.2915096217,\"3077\":0.0622758927,\"3078\":0.0944406332,\"3079\":0.0,\"3080\":0.5025122129,\"3081\":0.0386103171,\"3082\":0.2739351421,\"3083\":0.1605720243,\"3084\":0.0969795691,\"3085\":0.1402574818,\"3086\":0.350717448,\"3087\":0.3052020942,\"3088\":0.334626732,\"3089\":0.1214203823,\"3090\":0.4318502928,\"3091\":0.0655793682,\"3092\":0.2546957716,\"3093\":0.0206821833,\"3094\":0.0938662841,\"3095\":0.0684037333,\"3096\":0.5201206795,\"3097\":0.2790644933,\"3098\":0.2639500851,\"3099\":0.1743350505,\"3100\":0.0110932959,\"3101\":0.0593841426,\"3102\":0.4308974359,\"3103\":0.0,\"3104\":0.0,\"3105\":0.2066624734,\"3106\":0.5173377196,\"3107\":0.1492725635,\"3108\":0.1840067637,\"3109\":0.0,\"3110\":0.2782392071,\"3111\":0.0543302817,\"3112\":0.3391704837,\"3113\":0.0682820624,\"3114\":0.0292410773,\"3115\":0.2122748835,\"3116\":0.2051650883,\"3117\":0.0971452951,\"3118\":0.0,\"3119\":0.0214783849,\"3120\":0.0620537171,\"3121\":0.056244556,\"3122\":0.1409649508,\"3123\":0.1097727918,\"3124\":0.1724204488,\"3125\":0.0,\"3126\":0.0812452762,\"3127\":0.0565215187,\"3128\":0.1779460007,\"3129\":0.0667791053,\"3130\":0.0176053017,\"3131\":0.2950238814,\"3132\":0.2217478636,\"3133\":0.1644370106,\"3134\":0.1485161545,\"3135\":0.5138804417,\"3136\":0.194811027,\"3137\":0.3660899784,\"3138\":0.1535870205,\"3139\":0.0,\"3140\":0.3475514717,\"3141\":0.1719737842,\"3142\":0.1230440827,\"3143\":0.3972225895,\"3144\":0.0689650107,\"3145\":0.088349162,\"3146\":0.2759143609,\"3147\":0.1959842905,\"3148\":0.0770658462,\"3149\":0.4999548171,\"3150\":0.0600137945,\"3151\":0.0310725135,\"3152\":0.1269608017,\"3153\":0.1968772952,\"3154\":0.1435317868,\"3155\":0.0350255125,\"3156\":0.4334245639,\"3157\":0.4810179897,\"3158\":0.1861970525,\"3159\":0.3138367419,\"3160\":0.0390414155,\"3161\":0.1413568578,\"3162\":0.1570345931,\"3163\":0.097728341,\"3164\":0.2360136753,\"3165\":0.1067413137,\"3166\":0.0826876696,\"3167\":null,\"3168\":0.0801739115,\"3169\":0.188032079,\"3170\":0.182887719,\"3171\":0.2851914646,\"3172\":0.0739082075,\"3173\":0.069887208,\"3174\":0.0408460836,\"3175\":0.29952078,\"3176\":0.4261542386,\"3177\":0.3522348308,\"3178\":0.0869753945,\"3179\":0.1167513463,\"3180\":0.1683022225,\"3181\":0.0614487595,\"3182\":0.1871009647,\"3183\":0.1552582423,\"3184\":0.2319580085,\"3185\":0.302958748,\"3186\":0.0814881988,\"3187\":0.2143766929,\"3188\":0.1323733892,\"3189\":0.0,\"3190\":0.226225467,\"3191\":0.1872220247,\"3192\":0.1273849607,\"3193\":0.2382451487,\"3194\":0.0,\"3195\":0.1266531873,\"3196\":0.0422620745,\"3197\":0.129086969,\"3198\":0.0867594989,\"3199\":0.0989382416,\"3200\":0.0,\"3201\":0.0610147686,\"3202\":0.3007449608,\"3203\":0.0728528627,\"3204\":0.4088942609,\"3205\":0.0788661024,\"3206\":0.450451954,\"3207\":0.093232555,\"3208\":0.0538310463,\"3209\":0.037488172,\"3210\":0.098719789,\"3211\":null,\"3212\":0.1043789361,\"3213\":0.0734896498,\"3214\":0.1480618604,\"3215\":0.0753502704,\"3216\":0.0,\"3217\":0.0614003476,\"3218\":0.1095067796,\"3219\":0.0628885233,\"3220\":0.0353405057,\"3221\":0.1557884618,\"3222\":0.2462907792,\"3223\":0.1908290277,\"3224\":0.0125085765,\"3225\":0.0878027016,\"3226\":0.1733879898,\"3227\":0.2090668522,\"3228\":0.0366566523,\"3229\":0.1409639825,\"3230\":0.2185051829,\"3231\":0.284829138,\"3232\":0.1939464616,\"3233\":0.0359997339,\"3234\":0.0861357489,\"3235\":0.0,\"3236\":0.0813996344,\"3237\":0.1611426101,\"3238\":0.094474504,\"3239\":0.1456513039,\"3240\":0.1381705957,\"3241\":0.1529646706,\"3242\":0.2318483653,\"3243\":0.0,\"3244\":0.0742685442,\"3245\":0.0624298644,\"3246\":0.2533554507,\"3247\":0.0979490356,\"3248\":0.0,\"3249\":0.0626614795,\"3250\":0.2422003704,\"3251\":0.0519917013,\"3252\":0.0,\"3253\":0.2433505828,\"3254\":0.3068558196,\"3255\":0.0915138823,\"3256\":0.1222278044,\"3257\":0.3000465808,\"3258\":0.3445657127,\"3259\":0.4148995958,\"3260\":0.4095952714,\"3261\":0.0333578133,\"3262\":0.1973972486,\"3263\":0.1203592161,\"3264\":0.0080458026,\"3265\":0.0861102527,\"3266\":0.0508804326,\"3267\":0.1720740255,\"3268\":0.1265789488,\"3269\":null,\"3270\":0.0755213971,\"3271\":0.1572142719,\"3272\":0.2237390898,\"3273\":0.4879206567,\"3274\":0.1326911135,\"3275\":null,\"3276\":0.0744837979,\"3277\":0.219244923,\"3278\":0.2117741404,\"3279\":0.0510753965,\"3280\":0.062569365,\"3281\":null,\"3282\":0.1035561003,\"3283\":0.2169707491,\"3284\":0.1725169162,\"3285\":0.4690956114,\"3286\":0.0214155745,\"3287\":0.0857803068,\"3288\":0.0516543811,\"3289\":0.1675677221,\"3290\":0.0,\"3291\":0.0870423686,\"3292\":0.193977846,\"3293\":0.2336381292,\"3294\":0.1582434177,\"3295\":0.1697028335,\"3296\":0.0,\"3297\":0.1522914999,\"3298\":0.0851317522,\"3299\":0.1251984091,\"3300\":0.0560502935,\"3301\":0.0687964506,\"3302\":0.1244577819,\"3303\":0.0735949458,\"3304\":0.060633506,\"3305\":0.0708022085,\"3306\":0.4888686584,\"3307\":0.1155501626,\"3308\":0.0913944427,\"3309\":0.4954966172,\"3310\":0.2091729372,\"3311\":0.0812980239,\"3312\":0.0,\"3313\":0.187332086,\"3314\":0.0876115809,\"3315\":0.4736155051,\"3316\":0.2101239108,\"3317\":0.2648205008,\"3318\":0.2187973244,\"3319\":0.2110607688,\"3320\":0.0,\"3321\":0.154223452,\"3322\":0.1706887735,\"3323\":0.4825613827,\"3324\":0.0242647501,\"3325\":0.1714600211,\"3326\":0.38875371,\"3327\":0.1158896713,\"3328\":0.2377539506,\"3329\":0.1888737914,\"3330\":0.0634097546,\"3331\":0.1613942025,\"3332\":0.0806723999,\"3333\":0.0406895845,\"3334\":0.2222157058,\"3335\":0.0,\"3336\":0.4352787977,\"3337\":0.4103603287,\"3338\":0.2794026857,\"3339\":null,\"3340\":0.1822489423,\"3341\":null,\"3342\":0.085430174,\"3343\":0.1148436736,\"3344\":null,\"3345\":0.4846732046,\"3346\":0.5026065853,\"3347\":0.1968481897,\"3348\":0.0,\"3349\":0.3151306163,\"3350\":0.3498097079,\"3351\":0.1906971948,\"3352\":0.1385038937,\"3353\":0.0574219145,\"3354\":0.2625928665,\"3355\":0.2534625167,\"3356\":0.2154817939,\"3357\":0.2781849612,\"3358\":0.1528040636,\"3359\":0.2480646389,\"3360\":0.1599097284,\"3361\":0.1212448389,\"3362\":0.1519387412,\"3363\":0.5451968216,\"3364\":null,\"3365\":0.1104487241,\"3366\":0.1360432132,\"3367\":0.0802934869,\"3368\":0.3057182969,\"3369\":0.0609039627,\"3370\":0.1755800301,\"3371\":0.1649133833,\"3372\":0.2196567211,\"3373\":0.1523614702,\"3374\":0.2168330228,\"3375\":0.1171704139,\"3376\":0.0,\"3377\":0.0546727287,\"3378\":0.1540728216,\"3379\":0.0812765144,\"3380\":0.0657468317,\"3381\":0.1907226298,\"3382\":null,\"3383\":0.2923556726,\"3384\":0.5183596839,\"3385\":0.0704734424,\"3386\":0.0462814541,\"3387\":0.1911524941,\"3388\":0.0865408451,\"3389\":0.4545047797,\"3390\":0.0,\"3391\":0.3864764185,\"3392\":0.3607956295,\"3393\":0.0,\"3394\":0.1136386672,\"3395\":0.2539320658,\"3396\":0.5122337469,\"3397\":0.1116328708,\"3398\":0.0848156813,\"3399\":0.228776425,\"3400\":0.0356981435,\"3401\":0.0417878437,\"3402\":0.1176424147,\"3403\":0.0,\"3404\":0.1104478849,\"3405\":0.0581168187,\"3406\":0.3341624669,\"3407\":0.159028725,\"3408\":0.0316259871,\"3409\":0.1625290323,\"3410\":0.131522711,\"3411\":0.1106930354,\"3412\":0.0749268374,\"3413\":0.0,\"3414\":0.4790633999,\"3415\":0.0716072366,\"3416\":0.0667322372,\"3417\":0.0489440273,\"3418\":0.1729350399,\"3419\":0.4078739909,\"3420\":0.1477037996,\"3421\":0.1566453062,\"3422\":0.1763778429,\"3423\":0.2741320573,\"3424\":0.2434529847,\"3425\":0.2720651086,\"3426\":0.0046036119,\"3427\":0.0824409215,\"3428\":0.0668534008,\"3429\":null,\"3430\":0.502312184,\"3431\":0.0,\"3432\":0.0989924973,\"3433\":0.199010629,\"3434\":0.074744731,\"3435\":0.09373961,\"3436\":0.0881349144,\"3437\":0.4798536484,\"3438\":null,\"3439\":0.0658047495,\"3440\":0.4787853875,\"3441\":0.1987007931,\"3442\":0.09982514,\"3443\":0.106537272,\"3444\":0.0678123657,\"3445\":0.0562174625,\"3446\":0.2138382145,\"3447\":0.4826811631,\"3448\":null,\"3449\":0.1380540625,\"3450\":0.4340949923,\"3451\":0.0587735402,\"3452\":0.4332924818,\"3453\":0.276666689,\"3454\":0.1850070587,\"3455\":0.0419360627,\"3456\":0.3226518228,\"3457\":0.1623039585,\"3458\":0.3918060017,\"3459\":0.055573878,\"3460\":0.3376402234,\"3461\":null,\"3462\":0.0293919239,\"3463\":0.1169493914,\"3464\":0.0186753384,\"3465\":0.1346434128,\"3466\":0.2974020639,\"3467\":0.0252516776,\"3468\":0.0178635446,\"3469\":0.2434011548,\"3470\":0.1204351333,\"3471\":0.055432589,\"3472\":0.2840862114,\"3473\":0.1628980953,\"3474\":0.2069391009,\"3475\":0.1152950231,\"3476\":0.1963771585,\"3477\":0.0578442834,\"3478\":0.2833874688,\"3479\":0.1117733721,\"3480\":0.012408058,\"3481\":0.4583712491,\"3482\":0.299786039,\"3483\":0.2839070941,\"3484\":0.180639236,\"3485\":0.1429571196,\"3486\":0.0721196592,\"3487\":0.117290304,\"3488\":0.0676888402,\"3489\":0.1998264545,\"3490\":0.1866829815},\"normalized profile?Tunicamycin_map1?06k\":{\"0\":0.3011508438,\"1\":0.2751824062,\"2\":0.0660895753,\"3\":0.1386493464,\"4\":0.050198303,\"5\":0.202042361,\"6\":0.023289209,\"7\":0.2275046794,\"8\":0.1377665904,\"9\":0.1139895178,\"10\":0.0473939547,\"11\":0.067902187,\"12\":0.1556569265,\"13\":null,\"14\":0.2387961614,\"15\":0.1044009111,\"16\":0.2107171537,\"17\":0.3096119416,\"18\":0.2868094766,\"19\":0.2146279415,\"20\":0.1355686927,\"21\":0.1213337118,\"22\":0.1357730241,\"23\":0.1154174835,\"24\":null,\"25\":0.3014516502,\"26\":0.2797027761,\"27\":0.3005118182,\"28\":0.2720587022,\"29\":0.2424303943,\"30\":0.1536983461,\"31\":0.2980145414,\"32\":0.1176339893,\"33\":0.1226963649,\"34\":0.1124034324,\"35\":0.1500330846,\"36\":0.3766312286,\"37\":0.138268812,\"38\":0.1244395567,\"39\":0.1468133492,\"40\":0.3055484213,\"41\":0.2794036098,\"42\":0.1301326094,\"43\":0.1286032992,\"44\":0.1249730648,\"45\":0.1516700537,\"46\":0.1114788778,\"47\":0.1173156346,\"48\":0.1554439602,\"49\":0.1093928712,\"50\":0.1115518328,\"51\":null,\"52\":null,\"53\":0.2655561584,\"54\":0.2945124086,\"55\":0.2557343846,\"56\":0.1555174946,\"57\":0.0901736728,\"58\":0.2711804793,\"59\":0.065473607,\"60\":0.0685531091,\"61\":0.0934281486,\"62\":0.1159504635,\"63\":0.2973347923,\"64\":0.0932297447,\"65\":0.1184035312,\"66\":0.1154979449,\"67\":0.3168305048,\"68\":0.2685873449,\"69\":0.1514927434,\"70\":0.1177757456,\"71\":0.276949266,\"72\":0.1159739343,\"73\":0.1094983541,\"74\":0.0785021219,\"75\":0.128808114,\"76\":0.1016633911,\"77\":0.1433601751,\"78\":0.1122338719,\"79\":0.0364709229,\"80\":0.0584968236,\"81\":0.2991743921,\"82\":0.181771298,\"83\":0.1164998256,\"84\":0.1075433772,\"85\":0.2718998862,\"86\":0.1204129344,\"87\":0.1266111123,\"88\":0.2158492827,\"89\":0.0140726412,\"90\":0.2943413453,\"91\":0.1734058565,\"92\":0.2634135039,\"93\":0.1434505939,\"94\":0.1179942683,\"95\":0.0618184481,\"96\":0.0251527384,\"97\":0.0681671478,\"98\":0.1234530337,\"99\":0.2789875941,\"100\":0.4154169523,\"101\":0.0742102096,\"102\":0.3119038549,\"103\":0.129039053,\"104\":0.0503481004,\"105\":0.0577766902,\"106\":0.0582975402,\"107\":0.0712755231,\"108\":0.0553327207,\"109\":0.0483432925,\"110\":0.0639284033,\"111\":0.0609280143,\"112\":0.050795628,\"113\":0.0487646817,\"114\":0.055498896,\"115\":0.0542822268,\"116\":0.1448577488,\"117\":0.1407828017,\"118\":0.0405473363,\"119\":0.1078229314,\"120\":0.0674747927,\"121\":0.0617236762,\"122\":0.0790397298,\"123\":0.1130476113,\"124\":0.3199999656,\"125\":0.1195808956,\"126\":null,\"127\":0.3704994916,\"128\":0.3068552392,\"129\":0.1358171728,\"130\":0.125520882,\"131\":0.0969686667,\"132\":0.1001689177,\"133\":0.1457938532,\"134\":0.2432267597,\"135\":0.1016775361,\"136\":0.2521715637,\"137\":0.1546328682,\"138\":0.0396764195,\"139\":0.0331863603,\"140\":0.1942344829,\"141\":0.3680715362,\"142\":0.3194357168,\"143\":0.1300476561,\"144\":0.042364468,\"145\":0.090809509,\"146\":0.1523253684,\"147\":0.1442817574,\"148\":0.0322885549,\"149\":0.0,\"150\":0.2691675991,\"151\":0.1002507662,\"152\":0.1410214307,\"153\":0.1089255888,\"154\":0.2596561263,\"155\":0.3114034041,\"156\":0.1021807154,\"157\":0.0498860064,\"158\":0.2551732663,\"159\":0.1281538449,\"160\":0.3083809923,\"161\":0.2816583219,\"162\":null,\"163\":0.3022612692,\"164\":0.2713872802,\"165\":0.0515356543,\"166\":0.0997917987,\"167\":0.0732013923,\"168\":0.1184460991,\"169\":0.1226940661,\"170\":0.1184586593,\"171\":0.2955666039,\"172\":0.2993361471,\"173\":0.1911095088,\"174\":0.0832380302,\"175\":0.1606203795,\"176\":0.2991435312,\"177\":0.1153527515,\"178\":0.1017925736,\"179\":0.0492960352,\"180\":0.1283089096,\"181\":0.1119960789,\"182\":0.1131039933,\"183\":0.2601710865,\"184\":0.0429164816,\"185\":0.2507531515,\"186\":0.124169958,\"187\":0.0935387708,\"188\":0.1435428888,\"189\":0.1513261087,\"190\":0.1260030056,\"191\":0.1809206692,\"192\":0.2146036658,\"193\":0.0261587709,\"194\":0.2617187571,\"195\":0.2408773803,\"196\":0.2541315119,\"197\":0.4743456975,\"198\":0.2689082183,\"199\":0.1149826028,\"200\":0.1254236307,\"201\":0.3506492684,\"202\":0.2970771111,\"203\":0.1137811462,\"204\":0.3251603706,\"205\":0.1697484704,\"206\":0.1448962557,\"207\":0.0808152593,\"208\":0.0553213292,\"209\":0.2769061106,\"210\":0.1142792463,\"211\":0.2970656134,\"212\":0.300275263,\"213\":0.0,\"214\":0.0904133687,\"215\":0.2967544244,\"216\":0.1031363002,\"217\":0.0827473819,\"218\":0.0625547415,\"219\":null,\"220\":0.1156990181,\"221\":0.2002434263,\"222\":0.0634445585,\"223\":0.0598473715,\"224\":0.0594862475,\"225\":0.0583132513,\"226\":0.0927151049,\"227\":0.0400018349,\"228\":0.3057658995,\"229\":0.2719192284,\"230\":0.1778536995,\"231\":0.0539340156,\"232\":0.0422626552,\"233\":0.0564361357,\"234\":0.0692588957,\"235\":0.0522291739,\"236\":0.0458755341,\"237\":0.0641426216,\"238\":0.0703521552,\"239\":0.0547737808,\"240\":0.0503118801,\"241\":0.0575277877,\"242\":0.0736673878,\"243\":0.0513671282,\"244\":0.0372634172,\"245\":0.0512606436,\"246\":0.0579651766,\"247\":0.0500472539,\"248\":0.056808829,\"249\":0.0688085589,\"250\":0.0835605954,\"251\":0.1184516119,\"252\":0.2824904923,\"253\":0.0906627546,\"254\":0.2364857733,\"255\":0.2906817975,\"256\":0.1201517418,\"257\":0.1262927622,\"258\":0.3138795568,\"259\":0.0586317246,\"260\":0.1209925852,\"261\":0.2706859969,\"262\":0.0517653937,\"263\":0.2950881794,\"264\":0.2539570627,\"265\":0.2978183444,\"266\":0.1147945658,\"267\":0.0834284272,\"268\":0.0553472517,\"269\":0.0810497276,\"270\":0.0495953473,\"271\":0.1873665632,\"272\":0.1087548771,\"273\":0.2392173993,\"274\":0.0905918149,\"275\":0.1043317738,\"276\":0.1258492842,\"277\":0.0883393372,\"278\":0.4138894828,\"279\":0.0734598575,\"280\":0.0943534804,\"281\":0.3417587671,\"282\":0.059452731,\"283\":0.136781056,\"284\":0.1423697936,\"285\":0.1201948417,\"286\":0.2504297693,\"287\":0.1283780095,\"288\":0.0689099167,\"289\":0.0787345787,\"290\":0.1093826202,\"291\":0.1447087838,\"292\":0.0767043497,\"293\":0.1773008129,\"294\":0.1059828065,\"295\":0.3466264238,\"296\":0.3910333646,\"297\":0.433380055,\"298\":0.3441354233,\"299\":0.3200970561,\"300\":0.2217830882,\"301\":0.26853066,\"302\":0.1228383431,\"303\":0.0160450914,\"304\":0.1057924938,\"305\":0.2856946308,\"306\":0.0697199151,\"307\":0.1326548499,\"308\":0.059067127,\"309\":0.1367878101,\"310\":0.453865449,\"311\":0.2511000832,\"312\":0.1317845946,\"313\":0.1229443688,\"314\":0.2476029105,\"315\":0.1173323489,\"316\":0.080027614,\"317\":0.1172992188,\"318\":0.0939855283,\"319\":0.1317717265,\"320\":0.0949166403,\"321\":0.1147735895,\"322\":0.1950084403,\"323\":0.2757597701,\"324\":0.2466378748,\"325\":null,\"326\":0.1067532757,\"327\":0.0614909818,\"328\":0.0559997919,\"329\":0.0572993044,\"330\":0.1411437015,\"331\":0.3212659543,\"332\":0.149816114,\"333\":0.2510654331,\"334\":0.130569264,\"335\":0.1400450802,\"336\":0.1459679169,\"337\":0.3136484733,\"338\":0.0687045999,\"339\":0.1236563589,\"340\":0.0980875949,\"341\":0.1487110642,\"342\":0.3811114286,\"343\":0.1554609367,\"344\":0.1096838035,\"345\":0.3076445839,\"346\":0.3211975394,\"347\":0.371088201,\"348\":0.2536021042,\"349\":0.1360924943,\"350\":0.1158489492,\"351\":0.1156945413,\"352\":0.2458695799,\"353\":0.1223740122,\"354\":0.0963647093,\"355\":0.0856335472,\"356\":0.3318651155,\"357\":0.2992367322,\"358\":0.0174328405,\"359\":0.0191043286,\"360\":0.1262130118,\"361\":0.1491497146,\"362\":0.1814996171,\"363\":0.1042696654,\"364\":0.1098630948,\"365\":0.119004171,\"366\":0.1449680611,\"367\":0.3121947289,\"368\":0.1108677785,\"369\":0.1501319956,\"370\":0.1262769295,\"371\":0.1165464866,\"372\":0.0959066259,\"373\":0.0,\"374\":0.0897194899,\"375\":0.1496303105,\"376\":0.2505712507,\"377\":0.1643400276,\"378\":0.294122814,\"379\":0.3258001251,\"380\":0.3248094138,\"381\":0.0811779008,\"382\":0.2607813682,\"383\":0.1327837735,\"384\":0.3324222413,\"385\":0.2833725838,\"386\":0.1002552537,\"387\":null,\"388\":0.3444086711,\"389\":0.0420130276,\"390\":0.100808734,\"391\":0.0912062056,\"392\":0.1599809143,\"393\":0.0608754117,\"394\":0.1449870156,\"395\":0.0808101738,\"396\":0.1224346668,\"397\":0.1662377485,\"398\":0.1446977593,\"399\":0.125468458,\"400\":0.2344599992,\"401\":0.0335208838,\"402\":0.2809518619,\"403\":0.1036316656,\"404\":0.1006110207,\"405\":0.2745584063,\"406\":0.0116664273,\"407\":0.1173774097,\"408\":0.2461625099,\"409\":0.1287637467,\"410\":0.0561337972,\"411\":0.0503752682,\"412\":0.1027820495,\"413\":0.2515556597,\"414\":0.3049382991,\"415\":0.3049001378,\"416\":0.265277337,\"417\":0.0818005944,\"418\":0.3465518764,\"419\":0.2743642202,\"420\":0.1194700208,\"421\":0.2856240263,\"422\":0.176206562,\"423\":0.214722528,\"424\":0.2154635444,\"425\":0.0967566418,\"426\":0.1095816847,\"427\":0.2775627394,\"428\":0.2171254916,\"429\":0.4474302269,\"430\":0.0904084315,\"431\":0.3191132388,\"432\":0.0966605008,\"433\":0.256112683,\"434\":0.2433512732,\"435\":0.0499221055,\"436\":0.296546327,\"437\":0.0667352895,\"438\":0.1380594633,\"439\":0.2824583099,\"440\":0.1418541032,\"441\":null,\"442\":0.0894555758,\"443\":0.1633984802,\"444\":0.1240389651,\"445\":0.0459737176,\"446\":0.0,\"447\":0.2678793607,\"448\":0.1270862494,\"449\":0.1492621139,\"450\":0.1060672859,\"451\":0.2913736261,\"452\":0.2284797413,\"453\":0.3328234466,\"454\":0.1149546539,\"455\":0.1468702555,\"456\":0.0,\"457\":0.1696083495,\"458\":0.1513109198,\"459\":0.4666096608,\"460\":0.07262474,\"461\":0.1923420785,\"462\":0.1194704971,\"463\":0.1024723317,\"464\":0.0770562158,\"465\":0.1100307332,\"466\":0.0695039725,\"467\":0.0674172561,\"468\":0.0848307427,\"469\":0.0342355921,\"470\":0.0580262892,\"471\":0.0824329324,\"472\":0.1312464827,\"473\":0.1080852484,\"474\":0.1136012466,\"475\":0.1827628018,\"476\":0.1911532939,\"477\":0.2290008919,\"478\":0.2789725666,\"479\":0.3348508489,\"480\":0.1717033811,\"481\":0.1174986758,\"482\":0.1286174879,\"483\":0.1132521494,\"484\":0.2092040802,\"485\":0.0427322967,\"486\":0.2725255123,\"487\":0.1250561914,\"488\":0.0,\"489\":0.3289954672,\"490\":0.079350691,\"491\":0.1524397991,\"492\":0.2921075087,\"493\":0.1381444374,\"494\":0.095759658,\"495\":0.1252975253,\"496\":0.3084978153,\"497\":0.2803568115,\"498\":0.3261278669,\"499\":0.1671640042,\"500\":0.0553249692,\"501\":0.276240186,\"502\":0.3611101749,\"503\":0.1517570229,\"504\":0.3343163597,\"505\":0.0494471476,\"506\":0.1365566545,\"507\":0.0,\"508\":0.2660788304,\"509\":0.3586872318,\"510\":0.1188653352,\"511\":0.0872126788,\"512\":0.0997524998,\"513\":0.2415187281,\"514\":0.1297412158,\"515\":0.3580797194,\"516\":0.0835258516,\"517\":null,\"518\":0.0660457882,\"519\":0.2628705634,\"520\":0.1537362632,\"521\":0.075444574,\"522\":0.2252462477,\"523\":0.1635964678,\"524\":0.126826182,\"525\":0.1885193517,\"526\":0.5485542305,\"527\":0.1531260119,\"528\":0.0496877739,\"529\":0.1239351761,\"530\":0.3086543803,\"531\":0.237626441,\"532\":0.1710897281,\"533\":0.2360066449,\"534\":0.1092118482,\"535\":0.1267750295,\"536\":0.4452454015,\"537\":0.116880622,\"538\":0.0957113377,\"539\":0.1101053681,\"540\":0.176184271,\"541\":0.1084106298,\"542\":0.2665254957,\"543\":0.1723476386,\"544\":0.1534105129,\"545\":0.3161950041,\"546\":0.0628035623,\"547\":0.1384077239,\"548\":0.044784301,\"549\":0.1171286624,\"550\":0.1361240638,\"551\":0.2149272683,\"552\":0.0724238617,\"553\":0.2158415518,\"554\":0.2675452424,\"555\":0.0883193195,\"556\":0.0765182514,\"557\":0.2673430914,\"558\":0.1144780651,\"559\":0.3720614053,\"560\":0.1455763067,\"561\":0.1261778201,\"562\":0.207871084,\"563\":0.1523522488,\"564\":0.1173399688,\"565\":0.1247118017,\"566\":0.1260393661,\"567\":0.2867920692,\"568\":0.284644618,\"569\":0.1342862831,\"570\":0.3072641794,\"571\":0.1352278563,\"572\":0.3400877344,\"573\":0.3493504336,\"574\":0.3430567526,\"575\":0.3099053702,\"576\":0.3636819908,\"577\":0.0452409685,\"578\":null,\"579\":0.3464117209,\"580\":0.0917044667,\"581\":0.0241326438,\"582\":0.2152834559,\"583\":0.119579382,\"584\":0.0172573851,\"585\":0.1186196814,\"586\":0.1647778977,\"587\":0.1305289093,\"588\":0.2006039276,\"589\":0.0491403918,\"590\":0.0,\"591\":0.095467053,\"592\":0.1575703321,\"593\":0.4318718209,\"594\":0.2401214724,\"595\":0.2292479277,\"596\":0.2848977281,\"597\":0.1137443797,\"598\":0.1293012607,\"599\":0.123026576,\"600\":0.3293496157,\"601\":0.2669756956,\"602\":0.2752980656,\"603\":0.12936254,\"604\":0.1209586753,\"605\":0.214487859,\"606\":0.0948497327,\"607\":0.0339765875,\"608\":0.3309594858,\"609\":0.0722576334,\"610\":0.3173059504,\"611\":0.1025320668,\"612\":0.36824294,\"613\":0.1741805056,\"614\":0.1317727488,\"615\":0.1179064722,\"616\":0.3055557674,\"617\":0.3148745245,\"618\":null,\"619\":0.2145233257,\"620\":0.2108863547,\"621\":0.0801950944,\"622\":0.0321570986,\"623\":0.2354757038,\"624\":0.1249181847,\"625\":0.3501143274,\"626\":0.0,\"627\":0.0692499937,\"628\":0.0874120671,\"629\":0.1619506003,\"630\":0.353665452,\"631\":0.3064337244,\"632\":0.1699519721,\"633\":0.2777952356,\"634\":0.227070245,\"635\":0.1329794809,\"636\":0.2592005257,\"637\":0.0955253939,\"638\":0.090037401,\"639\":0.1414621846,\"640\":0.1410213306,\"641\":0.0,\"642\":0.0,\"643\":0.0558795015,\"644\":0.1137253677,\"645\":0.1549683689,\"646\":0.3254648073,\"647\":0.0534515868,\"648\":0.1011223007,\"649\":0.1328535549,\"650\":0.0506040884,\"651\":0.1539718846,\"652\":0.1717086007,\"653\":0.053942891,\"654\":0.3512258205,\"655\":0.1094476909,\"656\":0.2843454755,\"657\":0.3564322186,\"658\":0.2100472746,\"659\":0.3075340552,\"660\":0.4353959264,\"661\":0.0584104913,\"662\":0.0728114752,\"663\":0.258458173,\"664\":0.0735747572,\"665\":0.3649266549,\"666\":0.1947025408,\"667\":0.2571639018,\"668\":0.0,\"669\":0.4527746853,\"670\":0.0508282962,\"671\":0.1709102213,\"672\":0.0800933178,\"673\":0.1909015304,\"674\":0.3214419438,\"675\":0.2893087679,\"676\":0.0603296971,\"677\":0.1435835913,\"678\":0.01525408,\"679\":0.4049253812,\"680\":0.1194568556,\"681\":0.0826369142,\"682\":0.218715316,\"683\":0.2512960865,\"684\":0.2837606396,\"685\":0.0320290795,\"686\":0.2133854557,\"687\":0.1163306005,\"688\":0.0678740053,\"689\":0.0,\"690\":0.1974835182,\"691\":0.1197560226,\"692\":0.3712202389,\"693\":0.1300080163,\"694\":0.1234045998,\"695\":0.0563679063,\"696\":0.0527054669,\"697\":0.0557701502,\"698\":0.056127157,\"699\":0.1079381878,\"700\":0.1233926026,\"701\":0.0327514754,\"702\":0.1186363058,\"703\":0.1432669523,\"704\":0.4093699265,\"705\":0.2860802796,\"706\":0.1300164234,\"707\":0.015950714,\"708\":0.3055947084,\"709\":0.0799462571,\"710\":0.2613562415,\"711\":0.1611895587,\"712\":0.2464222801,\"713\":0.247129882,\"714\":0.2276015779,\"715\":0.391764197,\"716\":0.2329009299,\"717\":0.2121787106,\"718\":0.0794090576,\"719\":0.1000278429,\"720\":0.272690011,\"721\":0.3477860006,\"722\":0.1583246105,\"723\":0.1654341127,\"724\":0.0325210823,\"725\":0.1108657601,\"726\":0.1989275887,\"727\":0.2825994033,\"728\":0.1374316788,\"729\":0.3101230707,\"730\":0.2277646063,\"731\":0.3067103665,\"732\":0.1281751953,\"733\":0.1809428982,\"734\":0.1958316671,\"735\":0.030057731,\"736\":0.0571319521,\"737\":0.3112854384,\"738\":0.0850277812,\"739\":0.3175551381,\"740\":0.1023370071,\"741\":0.2807245938,\"742\":0.2971191406,\"743\":0.1931356276,\"744\":0.0606381721,\"745\":0.1200284574,\"746\":0.1393503091,\"747\":0.1172883145,\"748\":0.0710648742,\"749\":0.0582057736,\"750\":0.0160222007,\"751\":0.2087413954,\"752\":0.0861592484,\"753\":0.0487439959,\"754\":0.2170289888,\"755\":0.0384331786,\"756\":0.131359445,\"757\":0.3000535045,\"758\":0.0939836053,\"759\":0.0,\"760\":0.343943114,\"761\":0.1499298554,\"762\":0.228799712,\"763\":0.233747554,\"764\":0.2246368214,\"765\":0.1338004382,\"766\":0.1133178645,\"767\":0.0750845473,\"768\":0.0874231953,\"769\":0.1104180933,\"770\":0.3291998471,\"771\":0.1066457338,\"772\":0.2092075367,\"773\":0.0861986024,\"774\":0.1259500837,\"775\":0.1252334169,\"776\":0.067848213,\"777\":0.3333869088,\"778\":0.1216736165,\"779\":0.1026250629,\"780\":0.0791019516,\"781\":0.1287017789,\"782\":0.1087870184,\"783\":0.17442299,\"784\":0.3432629848,\"785\":0.1498620928,\"786\":0.0795549458,\"787\":null,\"788\":0.2446297365,\"789\":0.103004329,\"790\":0.0909344736,\"791\":0.3153890811,\"792\":0.1933942021,\"793\":0.309760328,\"794\":0.089576905,\"795\":0.1332648327,\"796\":0.1646481045,\"797\":0.305311802,\"798\":0.0259960489,\"799\":0.1194734022,\"800\":0.0503218256,\"801\":0.2954877696,\"802\":0.1237335145,\"803\":0.3345426764,\"804\":0.3421079652,\"805\":0.2647061173,\"806\":0.0618847909,\"807\":0.1161737968,\"808\":0.153297763,\"809\":0.3126306029,\"810\":0.178819868,\"811\":0.2708951706,\"812\":0.3045159562,\"813\":0.1230995126,\"814\":0.1853827438,\"815\":0.3244306676,\"816\":0.4335172046,\"817\":0.1293955127,\"818\":null,\"819\":0.3165104621,\"820\":0.2667771035,\"821\":0.3309787113,\"822\":0.1711517257,\"823\":0.4235375503,\"824\":0.1128635741,\"825\":0.0447046348,\"826\":0.0,\"827\":0.1739939251,\"828\":0.3458658346,\"829\":0.3405429389,\"830\":0.0933421274,\"831\":0.2804977991,\"832\":null,\"833\":0.0884510219,\"834\":0.3770193244,\"835\":0.094941402,\"836\":0.3072712062,\"837\":0.1282918314,\"838\":0.1336322078,\"839\":0.3785233679,\"840\":0.0945624453,\"841\":0.3735548164,\"842\":0.2920800653,\"843\":0.373143492,\"844\":0.1422488872,\"845\":0.277884016,\"846\":0.1015356695,\"847\":0.1371522116,\"848\":0.2919717208,\"849\":0.2853797419,\"850\":0.1838717556,\"851\":0.1652629732,\"852\":0.1680083552,\"853\":0.0391325832,\"854\":0.4148750524,\"855\":0.2277026371,\"856\":0.1503424239,\"857\":0.3591908466,\"858\":0.3014396269,\"859\":0.1556200007,\"860\":0.1540728386,\"861\":0.1043476429,\"862\":0.228635728,\"863\":0.2608804878,\"864\":0.3399832009,\"865\":0.344018072,\"866\":0.1348069463,\"867\":0.0557748102,\"868\":0.0818213503,\"869\":0.0607035823,\"870\":0.1597257363,\"871\":0.321553472,\"872\":0.2365440324,\"873\":0.0257874389,\"874\":0.3432666652,\"875\":0.0651079102,\"876\":0.0748123105,\"877\":0.1262897352,\"878\":0.0764669652,\"879\":0.1302689006,\"880\":0.5161027359,\"881\":0.0973908178,\"882\":0.0573679489,\"883\":0.0916830981,\"884\":0.1035751529,\"885\":0.1100869512,\"886\":0.0942130234,\"887\":0.0,\"888\":0.1299367944,\"889\":0.0493720104,\"890\":0.0531891042,\"891\":0.0831072606,\"892\":0.1212588227,\"893\":null,\"894\":0.1169732988,\"895\":0.4386778176,\"896\":0.3177597171,\"897\":0.1298371537,\"898\":0.0885267893,\"899\":0.2111254869,\"900\":0.3091766558,\"901\":0.0534123555,\"902\":0.0699523304,\"903\":0.1076605547,\"904\":0.1780400595,\"905\":0.1445079404,\"906\":0.3310934103,\"907\":0.1159132625,\"908\":0.0935410307,\"909\":0.294204768,\"910\":0.0494430491,\"911\":0.167055697,\"912\":0.1058326578,\"913\":0.0990717452,\"914\":0.0645053582,\"915\":0.1750413142,\"916\":0.156476899,\"917\":0.1036937918,\"918\":0.2603979719,\"919\":0.1509786107,\"920\":0.0128763877,\"921\":0.0,\"922\":0.2953385478,\"923\":0.1473225048,\"924\":0.1015488696,\"925\":0.1122918087,\"926\":0.2852766481,\"927\":0.2746567209,\"928\":0.1451886265,\"929\":0.0928531336,\"930\":0.3177535363,\"931\":0.1689196804,\"932\":0.3425491949,\"933\":0.1476407474,\"934\":0.1018083918,\"935\":0.1743377162,\"936\":0.0771794028,\"937\":0.0841621936,\"938\":0.1936760132,\"939\":0.065923409,\"940\":0.1296586269,\"941\":0.1857282142,\"942\":0.1741085793,\"943\":0.1743589956,\"944\":0.1304485167,\"945\":0.0646793333,\"946\":0.0671755788,\"947\":0.3304904621,\"948\":0.2769841685,\"949\":0.1596369891,\"950\":0.1464112848,\"951\":0.3741904965,\"952\":0.3097329167,\"953\":0.070084767,\"954\":0.0228397715,\"955\":0.3684689872,\"956\":0.3984694881,\"957\":0.3063656658,\"958\":0.4701678181,\"959\":0.1479583483,\"960\":0.2410668582,\"961\":0.3016670973,\"962\":0.1402384875,\"963\":0.0673427428,\"964\":0.2713046387,\"965\":0.1720750954,\"966\":null,\"967\":0.1409084889,\"968\":0.2794231555,\"969\":0.2837814699,\"970\":0.278177631,\"971\":0.1824911083,\"972\":0.1389585116,\"973\":0.1523459422,\"974\":0.0948933982,\"975\":0.2165879172,\"976\":0.0831802542,\"977\":0.1348456377,\"978\":0.2077967921,\"979\":0.2168720688,\"980\":0.2594601976,\"981\":0.3010594368,\"982\":0.0561694604,\"983\":0.0259180572,\"984\":0.1194393774,\"985\":0.0710619017,\"986\":0.2701801819,\"987\":0.2065247557,\"988\":0.0377601952,\"989\":null,\"990\":0.2659231749,\"991\":0.3118401429,\"992\":0.0340753713,\"993\":0.279346287,\"994\":0.1035699592,\"995\":0.0397308851,\"996\":0.0,\"997\":0.1073306856,\"998\":0.3803581722,\"999\":0.1323957744,\"1000\":0.1659241856,\"1001\":0.3240485929,\"1002\":0.3051488166,\"1003\":0.2995270003,\"1004\":null,\"1005\":0.0698677188,\"1006\":0.4961867728,\"1007\":0.0289873679,\"1008\":0.0909991288,\"1009\":0.2830018012,\"1010\":0.1184068824,\"1011\":0.1342401906,\"1012\":0.1183011914,\"1013\":0.2416680133,\"1014\":0.2868635845,\"1015\":0.0958359259,\"1016\":0.0268207335,\"1017\":0.0683932905,\"1018\":0.3185383067,\"1019\":0.3130318524,\"1020\":0.1109521712,\"1021\":0.1620582564,\"1022\":0.1356273148,\"1023\":0.1031215069,\"1024\":0.1351638406,\"1025\":0.1016680812,\"1026\":0.1146505836,\"1027\":0.1112832472,\"1028\":0.123901918,\"1029\":0.121447078,\"1030\":0.1251110501,\"1031\":0.305655443,\"1032\":0.0606022608,\"1033\":null,\"1034\":0.1162193309,\"1035\":0.1114330589,\"1036\":0.0941311373,\"1037\":0.136408763,\"1038\":0.277589193,\"1039\":0.1054208599,\"1040\":0.0522300531,\"1041\":0.3957269,\"1042\":0.3382754205,\"1043\":0.0930860839,\"1044\":0.0573419007,\"1045\":null,\"1046\":0.1315383749,\"1047\":0.0713554652,\"1048\":0.3390906134,\"1049\":0.1097109312,\"1050\":0.3148129261,\"1051\":0.2820055518,\"1052\":0.3158229535,\"1053\":0.3305624145,\"1054\":0.375414741,\"1055\":0.2567123126,\"1056\":0.1281893073,\"1057\":0.3235031257,\"1058\":0.3037038153,\"1059\":0.0,\"1060\":0.4262304524,\"1061\":0.0,\"1062\":0.1630693303,\"1063\":0.1034771795,\"1064\":0.0951756471,\"1065\":0.0563408866,\"1066\":0.1913993981,\"1067\":0.0876276756,\"1068\":0.1360755094,\"1069\":0.1183137478,\"1070\":0.1217740815,\"1071\":0.2121726842,\"1072\":0.1287458099,\"1073\":0.4538751495,\"1074\":0.1846882955,\"1075\":0.3180291736,\"1076\":0.1394153185,\"1077\":0.1023012881,\"1078\":0.4230306001,\"1079\":0.0803602134,\"1080\":0.0285090575,\"1081\":0.1970860072,\"1082\":0.0497291408,\"1083\":0.5245708937,\"1084\":0.2367702238,\"1085\":0.0400840026,\"1086\":0.1411492936,\"1087\":0.4194789018,\"1088\":0.1239399827,\"1089\":0.1058064026,\"1090\":0.0438654846,\"1091\":0.1474818149,\"1092\":0.3537327345,\"1093\":0.2774962485,\"1094\":0.0227458607,\"1095\":0.0741466465,\"1096\":0.2501645567,\"1097\":0.2991788994,\"1098\":0.0991767313,\"1099\":0.0616599114,\"1100\":0.2518588618,\"1101\":0.104985725,\"1102\":0.1503216398,\"1103\":0.1958975563,\"1104\":0.2666685276,\"1105\":0.0606123235,\"1106\":0.2943477048,\"1107\":0.1477981112,\"1108\":0.1392847682,\"1109\":0.3146073996,\"1110\":0.0486871998,\"1111\":0.052170697,\"1112\":0.1051773038,\"1113\":0.1178405877,\"1114\":0.3206362824,\"1115\":0.4351914599,\"1116\":0.0731303315,\"1117\":0.2960928095,\"1118\":0.4243673907,\"1119\":0.0592082736,\"1120\":0.1911558717,\"1121\":0.2734037128,\"1122\":0.1739837238,\"1123\":null,\"1124\":0.2751526655,\"1125\":0.1087750619,\"1126\":0.2031984694,\"1127\":0.0422878894,\"1128\":0.1026161411,\"1129\":0.0311851303,\"1130\":0.1390351783,\"1131\":0.2607907898,\"1132\":0.2021502868,\"1133\":0.3320733673,\"1134\":0.2638376513,\"1135\":0.2486712156,\"1136\":0.3731384234,\"1137\":0.1242633791,\"1138\":0.3617527336,\"1139\":0.0133395264,\"1140\":0.1485892838,\"1141\":0.3388884072,\"1142\":0.135636937,\"1143\":0.0732954665,\"1144\":0.2934695979,\"1145\":0.296362788,\"1146\":0.1130566837,\"1147\":0.0829791235,\"1148\":0.0658707459,\"1149\":0.3545168451,\"1150\":null,\"1151\":0.0913009795,\"1152\":0.2046995701,\"1153\":0.3332865152,\"1154\":0.1660421584,\"1155\":0.2624563657,\"1156\":0.4516456444,\"1157\":0.3112665464,\"1158\":0.1290111485,\"1159\":0.1233651407,\"1160\":0.1185002797,\"1161\":0.0992256077,\"1162\":0.0523615836,\"1163\":0.2876053435,\"1164\":0.0,\"1165\":0.0819962725,\"1166\":0.1173017697,\"1167\":0.2833748665,\"1168\":0.3092868688,\"1169\":0.4397755839,\"1170\":0.3496811391,\"1171\":0.2633528812,\"1172\":0.0062828901,\"1173\":0.3411786542,\"1174\":0.0367943138,\"1175\":0.0220236269,\"1176\":0.1586104039,\"1177\":0.0802801331,\"1178\":0.2214289219,\"1179\":0.2634763161,\"1180\":0.3418626432,\"1181\":0.1611045115,\"1182\":0.1174487546,\"1183\":null,\"1184\":0.0999711029,\"1185\":0.0814545219,\"1186\":0.0925529942,\"1187\":0.1295353923,\"1188\":0.1229795591,\"1189\":0.0709926949,\"1190\":0.263370399,\"1191\":0.2954448991,\"1192\":0.1286049858,\"1193\":0.244672573,\"1194\":0.1295504425,\"1195\":0.1861185909,\"1196\":0.2586505979,\"1197\":0.0637655286,\"1198\":0.0444504292,\"1199\":0.0,\"1200\":0.2183412576,\"1201\":0.3572440869,\"1202\":0.0845746026,\"1203\":0.3070182912,\"1204\":0.0961018858,\"1205\":0.1541172386,\"1206\":0.2621188087,\"1207\":0.1894563209,\"1208\":0.0957911846,\"1209\":0.4258262979,\"1210\":0.3181288598,\"1211\":0.0478741552,\"1212\":0.1632813765,\"1213\":0.1388972759,\"1214\":0.1562754528,\"1215\":0.1036049513,\"1216\":0.1105650365,\"1217\":0.3048470258,\"1218\":0.2928594673,\"1219\":0.2957831431,\"1220\":0.3486039124,\"1221\":0.3011593721,\"1222\":0.2345218835,\"1223\":0.3044124754,\"1224\":0.3045365543,\"1225\":0.1789657701,\"1226\":0.2986056984,\"1227\":0.1977702759,\"1228\":0.1475589036,\"1229\":0.0854946067,\"1230\":null,\"1231\":0.1052533408,\"1232\":0.0808050308,\"1233\":0.1158288634,\"1234\":0.297156945,\"1235\":0.2844312208,\"1236\":0.1132746891,\"1237\":0.1534494896,\"1238\":0.3266393471,\"1239\":0.201036409,\"1240\":0.3283147733,\"1241\":0.1169991938,\"1242\":0.1434033452,\"1243\":0.0863518845,\"1244\":0.1859250922,\"1245\":0.0519599557,\"1246\":0.0926907241,\"1247\":0.034211407,\"1248\":0.0587531444,\"1249\":0.1556283619,\"1250\":0.0835019398,\"1251\":0.0616056994,\"1252\":0.1026561203,\"1253\":0.3460576525,\"1254\":0.1154676363,\"1255\":0.1072571104,\"1256\":0.2544006434,\"1257\":0.0,\"1258\":0.2564495564,\"1259\":0.3160634019,\"1260\":0.1192876315,\"1261\":0.1215910719,\"1262\":0.2708866732,\"1263\":0.127735006,\"1264\":0.2145012985,\"1265\":0.1997512683,\"1266\":0.2457909408,\"1267\":0.061452299,\"1268\":0.3084780049,\"1269\":0.1387356243,\"1270\":0.2132198214,\"1271\":0.2820330532,\"1272\":0.3426676436,\"1273\":0.0,\"1274\":0.0644727391,\"1275\":0.0794826256,\"1276\":null,\"1277\":0.1383529526,\"1278\":0.1733749122,\"1279\":0.2504215491,\"1280\":0.0807974144,\"1281\":0.2898916541,\"1282\":0.3083170771,\"1283\":0.1291267374,\"1284\":0.1683990676,\"1285\":0.119218383,\"1286\":0.1683282615,\"1287\":0.3946362029,\"1288\":0.2389260481,\"1289\":0.2735707591,\"1290\":0.1794506297,\"1291\":0.1594209132,\"1292\":0.2952680685,\"1293\":0.0317178381,\"1294\":0.0997325868,\"1295\":0.2923078683,\"1296\":0.0817351174,\"1297\":0.180853994,\"1298\":0.1468428574,\"1299\":0.1443990867,\"1300\":0.1448815776,\"1301\":0.2294724474,\"1302\":0.2635787061,\"1303\":0.2105491628,\"1304\":0.3614790364,\"1305\":0.0483066507,\"1306\":0.2449976179,\"1307\":0.261120956,\"1308\":0.3723906943,\"1309\":0.4733463212,\"1310\":0.3551690851,\"1311\":0.2498520661,\"1312\":0.1427223801,\"1313\":0.1121225692,\"1314\":0.0799826064,\"1315\":null,\"1316\":0.1032744748,\"1317\":0.2536407843,\"1318\":0.2054433856,\"1319\":0.0792870148,\"1320\":0.1173441275,\"1321\":0.1067698628,\"1322\":0.1358429977,\"1323\":0.2529613521,\"1324\":0.3222108984,\"1325\":0.25815652,\"1326\":0.2910206245,\"1327\":0.1156235187,\"1328\":0.2897564331,\"1329\":0.1326728702,\"1330\":0.0184770685,\"1331\":0.0509603214,\"1332\":0.3920069576,\"1333\":0.3999055013,\"1334\":0.4224235145,\"1335\":0.3308870196,\"1336\":0.0665936641,\"1337\":0.2458168829,\"1338\":0.0806643986,\"1339\":0.003921603,\"1340\":0.0464368717,\"1341\":0.3496504863,\"1342\":0.1437449487,\"1343\":0.1644518239,\"1344\":0.1226569846,\"1345\":0.2853006155,\"1346\":0.0940752692,\"1347\":0.4575082604,\"1348\":0.0545433234,\"1349\":0.1282671945,\"1350\":0.3084315623,\"1351\":0.339334689,\"1352\":null,\"1353\":0.3619207492,\"1354\":0.2885634543,\"1355\":0.1839450646,\"1356\":null,\"1357\":0.1197952643,\"1358\":0.0792559818,\"1359\":0.4472329267,\"1360\":0.3627882919,\"1361\":0.0961333313,\"1362\":0.1529302414,\"1363\":0.1056247127,\"1364\":0.2866680978,\"1365\":0.2969799579,\"1366\":0.0846059716,\"1367\":0.5005755763,\"1368\":0.0700964866,\"1369\":0.0,\"1370\":0.1375002204,\"1371\":0.0762687721,\"1372\":0.2953774357,\"1373\":0.3424912508,\"1374\":0.0839735949,\"1375\":0.2946004394,\"1376\":0.0653420805,\"1377\":0.3771044223,\"1378\":0.0246866057,\"1379\":0.1290382646,\"1380\":0.3154660767,\"1381\":0.4302144197,\"1382\":0.182615657,\"1383\":0.0948379627,\"1384\":0.0987023638,\"1385\":0.3514275555,\"1386\":0.083470144,\"1387\":0.0273185621,\"1388\":0.3010057657,\"1389\":0.2777128667,\"1390\":0.333959545,\"1391\":0.1964758753,\"1392\":0.2940495152,\"1393\":0.125651007,\"1394\":0.1766960529,\"1395\":0.1230735618,\"1396\":0.1272833666,\"1397\":0.3292139236,\"1398\":0.1031096094,\"1399\":0.1282655556,\"1400\":0.0827005856,\"1401\":0.0465913155,\"1402\":0.1981514218,\"1403\":0.1401848291,\"1404\":null,\"1405\":0.0712866971,\"1406\":0.2442292187,\"1407\":0.2281285398,\"1408\":0.1114303063,\"1409\":0.0781058526,\"1410\":0.3501595709,\"1411\":0.3080464358,\"1412\":0.0725855308,\"1413\":0.1784030372,\"1414\":0.0556934254,\"1415\":0.3249155698,\"1416\":0.3023710202,\"1417\":0.1153207241,\"1418\":0.1025041243,\"1419\":0.0676516371,\"1420\":0.0740984306,\"1421\":0.1732541794,\"1422\":0.2609665854,\"1423\":0.1732621743,\"1424\":0.1162849725,\"1425\":0.2645573163,\"1426\":0.0807426347,\"1427\":0.0825421868,\"1428\":0.4890029956,\"1429\":0.0457194438,\"1430\":0.1211190203,\"1431\":0.0795127919,\"1432\":0.2011825496,\"1433\":0.0748832318,\"1434\":0.2686713042,\"1435\":0.0,\"1436\":0.0,\"1437\":0.2920101703,\"1438\":0.0694247606,\"1439\":0.1825944323,\"1440\":0.4014287842,\"1441\":0.1328481725,\"1442\":0.1697496135,\"1443\":0.1208009551,\"1444\":0.1279111193,\"1445\":null,\"1446\":0.472044559,\"1447\":0.2720354191,\"1448\":0.1760371352,\"1449\":0.3231141441,\"1450\":0.1489435575,\"1451\":0.0753256124,\"1452\":0.0674452019,\"1453\":0.2039170319,\"1454\":0.0416273868,\"1455\":0.3464721522,\"1456\":0.0233803108,\"1457\":0.2570152017,\"1458\":0.0494196288,\"1459\":0.0556865836,\"1460\":0.2431431297,\"1461\":0.1505651394,\"1462\":0.0,\"1463\":0.1399121718,\"1464\":0.1285398587,\"1465\":0.2769846936,\"1466\":0.0151555312,\"1467\":0.1205085949,\"1468\":0.0542760738,\"1469\":0.0378889238,\"1470\":0.1583680424,\"1471\":0.0671030124,\"1472\":0.117695273,\"1473\":0.0753065749,\"1474\":0.0569247852,\"1475\":0.2872961037,\"1476\":0.3272412174,\"1477\":0.4020852749,\"1478\":0.3837216309,\"1479\":0.1348593407,\"1480\":null,\"1481\":0.1467381583,\"1482\":0.2480103055,\"1483\":0.219258921,\"1484\":0.2986814841,\"1485\":0.1314070927,\"1486\":0.0758398241,\"1487\":0.0901275847,\"1488\":0.3611748896,\"1489\":0.3957723154,\"1490\":0.1048319495,\"1491\":0.2072099158,\"1492\":0.3124043116,\"1493\":0.3029254412,\"1494\":0.0,\"1495\":0.2984707665,\"1496\":0.0942317903,\"1497\":0.057742038,\"1498\":0.1158939765,\"1499\":0.1635350753,\"1500\":0.2358275593,\"1501\":0.079236367,\"1502\":0.1406277981,\"1503\":0.0799204812,\"1504\":0.0130863991,\"1505\":0.4055703535,\"1506\":0.0577037424,\"1507\":0.3619056613,\"1508\":0.2881118488,\"1509\":0.0426168193,\"1510\":0.2227489948,\"1511\":0.1013640955,\"1512\":0.0473950104,\"1513\":0.3082297598,\"1514\":0.2689791375,\"1515\":0.1375022667,\"1516\":0.3628443354,\"1517\":0.3579884986,\"1518\":0.1512947648,\"1519\":0.0,\"1520\":0.3109141656,\"1521\":0.1444961203,\"1522\":0.134969178,\"1523\":0.114950043,\"1524\":0.3902840598,\"1525\":0.3222572559,\"1526\":0.0767833462,\"1527\":0.0902059923,\"1528\":0.2813543189,\"1529\":0.0254057383,\"1530\":0.1085010426,\"1531\":0.0962968757,\"1532\":0.2157842552,\"1533\":0.2732959731,\"1534\":0.3688611129,\"1535\":0.1316040789,\"1536\":0.0184037534,\"1537\":0.1017049576,\"1538\":0.0688557121,\"1539\":0.1514104307,\"1540\":0.3875052976,\"1541\":0.0905106813,\"1542\":0.1088490783,\"1543\":0.4305249065,\"1544\":0.1641815552,\"1545\":0.1144826437,\"1546\":0.2954680447,\"1547\":0.1148493275,\"1548\":0.1196212038,\"1549\":0.20771117,\"1550\":0.0983526929,\"1551\":0.3222924378,\"1552\":0.1087422585,\"1553\":0.3659879426,\"1554\":0.3159512192,\"1555\":0.4372846142,\"1556\":0.2995817892,\"1557\":0.1218539772,\"1558\":0.0999972141,\"1559\":0.1535471355,\"1560\":0.1272760974,\"1561\":0.1628986638,\"1562\":0.2902591461,\"1563\":0.2909391606,\"1564\":0.3447388348,\"1565\":0.3501374582,\"1566\":0.0794368179,\"1567\":0.0771990446,\"1568\":0.0818073375,\"1569\":0.0702603307,\"1570\":0.3864748682,\"1571\":0.1021146897,\"1572\":0.0486326596,\"1573\":0.043483929,\"1574\":0.0404580929,\"1575\":0.1130115585,\"1576\":0.107749577,\"1577\":0.117867274,\"1578\":0.0969224365,\"1579\":0.0907991966,\"1580\":0.3417292387,\"1581\":0.2301649613,\"1582\":0.2552657248,\"1583\":0.0562207609,\"1584\":0.3722839382,\"1585\":0.3001764384,\"1586\":0.1976137831,\"1587\":0.4037387479,\"1588\":0.2815674538,\"1589\":0.3016131513,\"1590\":0.0722651165,\"1591\":0.3267185268,\"1592\":0.0529984421,\"1593\":0.0864026922,\"1594\":0.0800819812,\"1595\":0.2893895242,\"1596\":0.0644639939,\"1597\":0.2335674438,\"1598\":0.3182322562,\"1599\":0.1382807475,\"1600\":0.4116546495,\"1601\":0.1883849213,\"1602\":0.2572517575,\"1603\":0.1425667866,\"1604\":null,\"1605\":0.1957587308,\"1606\":0.1363479327,\"1607\":0.2584090892,\"1608\":0.2961156951,\"1609\":0.0091632913,\"1610\":0.1532016097,\"1611\":0.4173855466,\"1612\":0.1475545346,\"1613\":0.232516788,\"1614\":0.2740010641,\"1615\":0.3192148639,\"1616\":0.112528132,\"1617\":0.0,\"1618\":0.1831984485,\"1619\":0.1336375179,\"1620\":0.3039429306,\"1621\":0.1239901716,\"1622\":0.2358299172,\"1623\":0.3294236971,\"1624\":0.2617958168,\"1625\":0.4045263276,\"1626\":0.2799104664,\"1627\":0.0746514294,\"1628\":0.0555987305,\"1629\":0.1480400597,\"1630\":0.3187035416,\"1631\":0.1459450499,\"1632\":0.0650780419,\"1633\":0.1041570181,\"1634\":0.164867362,\"1635\":0.3332132906,\"1636\":0.2535696339,\"1637\":0.0614037074,\"1638\":0.3157130173,\"1639\":0.2557950038,\"1640\":0.1920170572,\"1641\":0.081602839,\"1642\":0.078745099,\"1643\":0.0598532783,\"1644\":0.2027943213,\"1645\":null,\"1646\":0.1999347572,\"1647\":0.2829895088,\"1648\":0.3273946633,\"1649\":0.1127821115,\"1650\":0.0407051449,\"1651\":0.0426538579,\"1652\":0.2073086776,\"1653\":0.1331739714,\"1654\":0.4111832799,\"1655\":0.270944509,\"1656\":0.1183673167,\"1657\":0.2907404265,\"1658\":0.4307597381,\"1659\":0.063574445,\"1660\":0.1258139757,\"1661\":0.1129869106,\"1662\":0.0800884544,\"1663\":0.0734489318,\"1664\":0.3417721728,\"1665\":0.1064560204,\"1666\":0.1241308401,\"1667\":0.1023444604,\"1668\":0.4435645582,\"1669\":0.0794587117,\"1670\":0.1400812659,\"1671\":0.0481030123,\"1672\":0.3513210302,\"1673\":0.0671881383,\"1674\":0.2281938011,\"1675\":0.1241103803,\"1676\":0.0990520958,\"1677\":0.3300518455,\"1678\":0.0303674672,\"1679\":0.3292638799,\"1680\":0.1221284576,\"1681\":0.0,\"1682\":null,\"1683\":0.0706211582,\"1684\":null,\"1685\":0.1851628813,\"1686\":0.2941699174,\"1687\":0.1359942531,\"1688\":null,\"1689\":0.3049295328,\"1690\":0.1195121792,\"1691\":null,\"1692\":0.2045734146,\"1693\":0.0361219859,\"1694\":0.3835009176,\"1695\":0.2735557344,\"1696\":0.2478501775,\"1697\":0.2878975939,\"1698\":0.180067392,\"1699\":0.1112010311,\"1700\":0.0864087377,\"1701\":0.2734990554,\"1702\":null,\"1703\":0.0918142701,\"1704\":0.4973825427,\"1705\":0.1437770034,\"1706\":0.1277140298,\"1707\":0.0769624564,\"1708\":0.2765567775,\"1709\":0.2209816741,\"1710\":0.2755669231,\"1711\":0.055619736,\"1712\":0.0196370773,\"1713\":0.1574036663,\"1714\":0.3009113645,\"1715\":0.1110570172,\"1716\":0.2918976785,\"1717\":0.060621376,\"1718\":0.0488247518,\"1719\":0.0923031068,\"1720\":0.1272730072,\"1721\":0.0341263816,\"1722\":0.2655745417,\"1723\":0.1898186834,\"1724\":0.1354036051,\"1725\":0.031429327,\"1726\":0.3927388832,\"1727\":0.1254967802,\"1728\":0.0,\"1729\":0.0754356607,\"1730\":0.1130983994,\"1731\":0.0472635186,\"1732\":0.098920792,\"1733\":0.0944058466,\"1734\":0.2592719737,\"1735\":0.1678244054,\"1736\":0.085761311,\"1737\":0.3551846784,\"1738\":0.0,\"1739\":0.1063505375,\"1740\":0.0585481658,\"1741\":0.2860579504,\"1742\":0.063939763,\"1743\":0.1463928917,\"1744\":0.1272225628,\"1745\":0.224057449,\"1746\":0.3042868062,\"1747\":0.3145075862,\"1748\":0.1010447274,\"1749\":0.3516887914,\"1750\":0.4050130162,\"1751\":0.1226459222,\"1752\":0.1249968598,\"1753\":0.1873377096,\"1754\":0.147404977,\"1755\":0.072972451,\"1756\":0.0310656232,\"1757\":0.2044236426,\"1758\":0.3780155944,\"1759\":0.3631960792,\"1760\":0.147673263,\"1761\":0.0815533652,\"1762\":0.3643494388,\"1763\":0.0,\"1764\":0.2497455605,\"1765\":0.4429422857,\"1766\":0.0,\"1767\":0.2455179755,\"1768\":0.3614888108,\"1769\":0.2918448635,\"1770\":0.0925115401,\"1771\":0.1610337036,\"1772\":0.2816399396,\"1773\":0.1665096394,\"1774\":0.3789543308,\"1775\":0.4474482387,\"1776\":0.0710971578,\"1777\":0.0979289903,\"1778\":0.10663767,\"1779\":0.3259870523,\"1780\":0.0823348694,\"1781\":0.0496801028,\"1782\":0.0623517247,\"1783\":0.5155199836,\"1784\":0.137740043,\"1785\":0.1666427792,\"1786\":0.2555370996,\"1787\":0.1192307692,\"1788\":0.0424201423,\"1789\":0.106815698,\"1790\":0.1669466642,\"1791\":0.15994362,\"1792\":0.0628404391,\"1793\":0.2994521847,\"1794\":0.2583837994,\"1795\":0.2347864926,\"1796\":0.3788344411,\"1797\":0.1038940429,\"1798\":0.0953040596,\"1799\":0.1161824835,\"1800\":0.3157347848,\"1801\":0.1217641338,\"1802\":0.2121624017,\"1803\":0.1103627565,\"1804\":0.2661395201,\"1805\":0.0221773386,\"1806\":0.1418447782,\"1807\":0.2826413153,\"1808\":0.3005547463,\"1809\":0.0735644661,\"1810\":0.3117456668,\"1811\":0.3141697568,\"1812\":0.391819333,\"1813\":0.1640362386,\"1814\":0.1204803565,\"1815\":0.3359444513,\"1816\":0.0913687025,\"1817\":0.1271804878,\"1818\":0.1592904355,\"1819\":0.3212064783,\"1820\":0.1371908994,\"1821\":0.0803640084,\"1822\":0.1369725303,\"1823\":0.1331676136,\"1824\":0.4428820296,\"1825\":0.1701227869,\"1826\":0.3239082055,\"1827\":0.1433026215,\"1828\":null,\"1829\":0.4005244656,\"1830\":0.1499539957,\"1831\":0.3273620467,\"1832\":0.138711747,\"1833\":0.1967443553,\"1834\":0.0,\"1835\":0.2944004139,\"1836\":0.34207627,\"1837\":0.093373838,\"1838\":0.0757848382,\"1839\":0.2932738014,\"1840\":0.0321446613,\"1841\":0.0672740321,\"1842\":0.0953042528,\"1843\":0.0065483502,\"1844\":0.2463864207,\"1845\":0.1369295351,\"1846\":0.0987718606,\"1847\":0.232608485,\"1848\":0.1169381051,\"1849\":0.1347463859,\"1850\":0.2514041578,\"1851\":0.2142345767,\"1852\":0.0462585521,\"1853\":0.1399014369,\"1854\":0.0895720536,\"1855\":0.2029251731,\"1856\":0.2552347173,\"1857\":0.3247489943,\"1858\":0.3353728676,\"1859\":0.056121541,\"1860\":0.0814446865,\"1861\":0.1780397436,\"1862\":0.3020519534,\"1863\":0.1025675454,\"1864\":0.3104980469,\"1865\":0.2468376589,\"1866\":null,\"1867\":0.1732767633,\"1868\":null,\"1869\":0.0719894945,\"1870\":0.2835021522,\"1871\":0.064932604,\"1872\":0.0536512513,\"1873\":0.0655526538,\"1874\":0.1532750783,\"1875\":0.3009175954,\"1876\":0.1059675599,\"1877\":0.378933872,\"1878\":0.118000178,\"1879\":0.1324169157,\"1880\":0.2947373652,\"1881\":0.2844409569,\"1882\":0.0571165249,\"1883\":0.2907899401,\"1884\":0.0860004793,\"1885\":0.0988757891,\"1886\":0.0061742186,\"1887\":0.0927467722,\"1888\":0.2472172563,\"1889\":0.1013126536,\"1890\":0.059407368,\"1891\":0.1334908584,\"1892\":0.3131854968,\"1893\":0.0680409445,\"1894\":0.0667190988,\"1895\":0.1746616463,\"1896\":0.0859640602,\"1897\":0.1816094492,\"1898\":0.1372132741,\"1899\":0.1798158846,\"1900\":0.120769263,\"1901\":0.0745905343,\"1902\":0.1363946602,\"1903\":null,\"1904\":0.2352925612,\"1905\":0.2214795218,\"1906\":0.4752060759,\"1907\":0.2966884183,\"1908\":0.0668599207,\"1909\":0.0994355218,\"1910\":0.3044720532,\"1911\":0.0633317055,\"1912\":0.3128626769,\"1913\":0.3196248265,\"1914\":0.325730076,\"1915\":0.0627205489,\"1916\":0.2766334071,\"1917\":0.149163234,\"1918\":0.0744474456,\"1919\":0.1107416661,\"1920\":0.0903203604,\"1921\":0.2306861726,\"1922\":0.6311662806,\"1923\":0.3353416827,\"1924\":0.1314271858,\"1925\":0.0304263104,\"1926\":0.0998399026,\"1927\":0.1084328727,\"1928\":0.0,\"1929\":0.1896323515,\"1930\":0.0471698493,\"1931\":0.2524465546,\"1932\":0.0856425327,\"1933\":0.3066676494,\"1934\":0.3959895166,\"1935\":0.1852900611,\"1936\":0.2231431019,\"1937\":0.0770588731,\"1938\":0.3771075743,\"1939\":0.4089753261,\"1940\":0.0,\"1941\":0.0348715821,\"1942\":0.1174312081,\"1943\":0.1820042344,\"1944\":0.1389122925,\"1945\":0.0,\"1946\":0.4049380007,\"1947\":0.0748150421,\"1948\":0.1181708631,\"1949\":0.2719312131,\"1950\":0.3194723923,\"1951\":0.1309571601,\"1952\":0.3034025415,\"1953\":0.1720922271,\"1954\":0.0,\"1955\":null,\"1956\":0.1247028737,\"1957\":0.0984242501,\"1958\":0.3357176172,\"1959\":0.1683396867,\"1960\":0.4338574433,\"1961\":0.0895998994,\"1962\":0.3568709908,\"1963\":0.2452840593,\"1964\":0.282770662,\"1965\":0.1582024058,\"1966\":0.3531378594,\"1967\":0.1211578842,\"1968\":0.2546047599,\"1969\":0.3504909401,\"1970\":0.067837102,\"1971\":0.2589632036,\"1972\":0.1105699673,\"1973\":0.0334340104,\"1974\":0.0430537956,\"1975\":0.1026105588,\"1976\":null,\"1977\":0.2542822835,\"1978\":0.0605186377,\"1979\":0.1116347843,\"1980\":0.0864982987,\"1981\":0.120177467,\"1982\":0.4122540266,\"1983\":0.2230556286,\"1984\":0.0341823542,\"1985\":0.1251790207,\"1986\":0.1432151495,\"1987\":null,\"1988\":0.118020283,\"1989\":0.2967371171,\"1990\":0.1275188933,\"1991\":0.121533001,\"1992\":0.0789380538,\"1993\":0.0704350462,\"1994\":0.0,\"1995\":0.0,\"1996\":0.1012016055,\"1997\":0.3377304927,\"1998\":0.1297962029,\"1999\":0.3462554225,\"2000\":0.0599404548,\"2001\":0.0867111424,\"2002\":0.0301008046,\"2003\":0.0,\"2004\":0.3065989644,\"2005\":0.3037649645,\"2006\":0.1479518403,\"2007\":0.1288690725,\"2008\":0.3840380153,\"2009\":0.1411527499,\"2010\":0.2720198794,\"2011\":0.1976951477,\"2012\":0.102781099,\"2013\":0.2259526845,\"2014\":0.0586548013,\"2015\":0.3584666458,\"2016\":0.0715594918,\"2017\":null,\"2018\":0.0852523907,\"2019\":0.3568075903,\"2020\":0.2985787854,\"2021\":0.535034139,\"2022\":0.1356346134,\"2023\":0.1022952593,\"2024\":0.1159785849,\"2025\":0.0458991131,\"2026\":0.1481266661,\"2027\":null,\"2028\":0.1061768998,\"2029\":0.2777889626,\"2030\":0.1290942439,\"2031\":0.0975063806,\"2032\":0.212397157,\"2033\":0.3433442577,\"2034\":0.112932226,\"2035\":0.3033242816,\"2036\":0.038813438,\"2037\":0.2937801549,\"2038\":0.0,\"2039\":0.0466291015,\"2040\":0.2933898803,\"2041\":0.5026999688,\"2042\":0.2038391551,\"2043\":0.0752553973,\"2044\":0.1408578452,\"2045\":0.4148357607,\"2046\":0.4567918462,\"2047\":0.1020030122,\"2048\":0.0559329191,\"2049\":0.1020033527,\"2050\":0.3874080874,\"2051\":0.0717465176,\"2052\":0.2830981811,\"2053\":0.2330797604,\"2054\":0.0879641873,\"2055\":0.3484565528,\"2056\":0.1272788787,\"2057\":0.1179434611,\"2058\":0.1488795502,\"2059\":null,\"2060\":0.4716290453,\"2061\":0.0577140942,\"2062\":0.0849622983,\"2063\":0.0977693403,\"2064\":0.2395876337,\"2065\":0.1102414446,\"2066\":0.1236130057,\"2067\":0.1417774939,\"2068\":0.143186879,\"2069\":0.1176191962,\"2070\":0.2232679275,\"2071\":0.1500237901,\"2072\":0.2733480119,\"2073\":0.0858700627,\"2074\":0.0365499813,\"2075\":0.3396539829,\"2076\":0.2455409016,\"2077\":0.1703902611,\"2078\":0.1442901926,\"2079\":0.2873593009,\"2080\":0.2532269304,\"2081\":0.1333222376,\"2082\":0.0869361797,\"2083\":0.0478765523,\"2084\":0.2164173902,\"2085\":0.2973124453,\"2086\":0.3438068484,\"2087\":0.3584807429,\"2088\":0.2484756435,\"2089\":0.1642077529,\"2090\":0.4201735995,\"2091\":null,\"2092\":0.2464589091,\"2093\":0.1558636975,\"2094\":0.0656720683,\"2095\":0.1703932284,\"2096\":0.09798692,\"2097\":0.3796500877,\"2098\":0.092731463,\"2099\":0.3964902769,\"2100\":0.0,\"2101\":0.2290507118,\"2102\":0.2806703807,\"2103\":0.1587696359,\"2104\":0.0458184175,\"2105\":0.2629811456,\"2106\":0.0531005121,\"2107\":0.3248049739,\"2108\":0.2986884736,\"2109\":0.0298607541,\"2110\":0.3231254004,\"2111\":0.2816073662,\"2112\":0.0822131897,\"2113\":0.1328242306,\"2114\":0.0,\"2115\":0.1479791608,\"2116\":0.0978365174,\"2117\":0.1225754633,\"2118\":0.3541120598,\"2119\":0.2096859642,\"2120\":0.129034175,\"2121\":0.1379060699,\"2122\":0.2908219105,\"2123\":0.2412960748,\"2124\":0.3171069087,\"2125\":0.1406211335,\"2126\":0.199809354,\"2127\":0.166481591,\"2128\":0.2291507131,\"2129\":0.0631420337,\"2130\":0.1238656649,\"2131\":0.0734734837,\"2132\":0.1258534863,\"2133\":0.13694121,\"2134\":0.2512703786,\"2135\":0.4451963082,\"2136\":0.3457696086,\"2137\":0.4227520844,\"2138\":0.1145970871,\"2139\":0.1349851453,\"2140\":0.1580473254,\"2141\":0.0556939548,\"2142\":0.0645015908,\"2143\":0.2472973814,\"2144\":0.306806741,\"2145\":0.110847636,\"2146\":0.2633927943,\"2147\":0.0720855377,\"2148\":0.4214271845,\"2149\":0.1084475914,\"2150\":0.296689876,\"2151\":0.218359034,\"2152\":0.0,\"2153\":0.034001211,\"2154\":0.3589943698,\"2155\":0.1705028485,\"2156\":0.3636983857,\"2157\":0.3211734793,\"2158\":0.1322676826,\"2159\":0.287488423,\"2160\":0.1158944972,\"2161\":0.0601517381,\"2162\":0.0587637302,\"2163\":0.0883290325,\"2164\":0.0115783104,\"2165\":0.1250899803,\"2166\":0.0818032272,\"2167\":0.1198555945,\"2168\":0.2034973954,\"2169\":0.0818208266,\"2170\":0.2874177992,\"2171\":0.2496955022,\"2172\":0.1026196388,\"2173\":0.1141732283,\"2174\":0.1846411442,\"2175\":0.0962531487,\"2176\":0.054541185,\"2177\":0.0695550266,\"2178\":0.0566845942,\"2179\":0.59080228,\"2180\":0.2763533496,\"2181\":null,\"2182\":0.0458621385,\"2183\":0.0461852321,\"2184\":0.0108674004,\"2185\":0.1059867457,\"2186\":0.0633646336,\"2187\":0.2462059771,\"2188\":0.303338149,\"2189\":0.1189512978,\"2190\":0.3645061,\"2191\":0.0853050475,\"2192\":0.0157260683,\"2193\":0.1631777974,\"2194\":0.1416629,\"2195\":0.4690558825,\"2196\":0.4583553648,\"2197\":0.2791787374,\"2198\":0.2751539713,\"2199\":0.3956131214,\"2200\":0.2609092128,\"2201\":0.083089289,\"2202\":0.3097895678,\"2203\":0.1707177848,\"2204\":0.1419354289,\"2205\":0.556232732,\"2206\":null,\"2207\":0.3151091916,\"2208\":0.3380258063,\"2209\":0.3046780188,\"2210\":0.0,\"2211\":0.2411757677,\"2212\":0.4077869763,\"2213\":0.0648749005,\"2214\":0.1334658342,\"2215\":0.1085453755,\"2216\":0.2955829817,\"2217\":0.45182476,\"2218\":0.3157863452,\"2219\":0.3853419733,\"2220\":0.0157298244,\"2221\":0.0548360606,\"2222\":0.1138321045,\"2223\":0.0404963379,\"2224\":0.2730894533,\"2225\":0.1150363013,\"2226\":0.3110641621,\"2227\":0.3634071057,\"2228\":0.0286270408,\"2229\":0.0480130999,\"2230\":0.1962345259,\"2231\":0.1884053692,\"2232\":0.0543327565,\"2233\":0.1161546334,\"2234\":0.0213170971,\"2235\":0.0681199948,\"2236\":0.0328764517,\"2237\":0.0946999799,\"2238\":0.0669914325,\"2239\":0.1324531247,\"2240\":0.0528983558,\"2241\":0.1127900653,\"2242\":0.1076404391,\"2243\":0.110637927,\"2244\":0.1468660662,\"2245\":0.1287837381,\"2246\":0.0879286474,\"2247\":0.1304854411,\"2248\":0.0233700323,\"2249\":0.3572018694,\"2250\":0.2750177331,\"2251\":0.1828810526,\"2252\":0.1376586682,\"2253\":0.2638085909,\"2254\":0.073992173,\"2255\":0.2751573248,\"2256\":0.0772865193,\"2257\":0.1037693629,\"2258\":0.2088302237,\"2259\":0.2442249508,\"2260\":0.0978861962,\"2261\":0.052310581,\"2262\":0.33021506,\"2263\":0.1600401764,\"2264\":0.4963760869,\"2265\":0.2863080348,\"2266\":null,\"2267\":0.2808142956,\"2268\":0.1468455684,\"2269\":0.0445405133,\"2270\":0.2770087895,\"2271\":0.1241761608,\"2272\":0.3193386637,\"2273\":0.3359489127,\"2274\":0.039151723,\"2275\":null,\"2276\":0.2457746136,\"2277\":0.0738321154,\"2278\":0.2923177216,\"2279\":0.1228482901,\"2280\":0.1658944092,\"2281\":0.1816677989,\"2282\":0.4519762116,\"2283\":0.3040171263,\"2284\":0.2731017461,\"2285\":0.0155757683,\"2286\":0.2382914045,\"2287\":0.3225157546,\"2288\":0.0714291811,\"2289\":0.0990370026,\"2290\":0.0,\"2291\":0.3165284492,\"2292\":0.0999352751,\"2293\":0.2777427242,\"2294\":0.0283648974,\"2295\":0.3044472025,\"2296\":0.0650640914,\"2297\":null,\"2298\":0.0667196757,\"2299\":0.3004373769,\"2300\":0.3015624696,\"2301\":0.0714109164,\"2302\":0.0489043583,\"2303\":0.0499383477,\"2304\":0.1637611064,\"2305\":0.1488043738,\"2306\":null,\"2307\":0.1402735072,\"2308\":0.1022806982,\"2309\":0.2000095254,\"2310\":0.2797983589,\"2311\":0.0788948761,\"2312\":0.0271371959,\"2313\":0.0905996127,\"2314\":0.0658406126,\"2315\":0.0612047534,\"2316\":0.169574298,\"2317\":0.1572147027,\"2318\":0.3201278091,\"2319\":0.0235219462,\"2320\":0.1487723697,\"2321\":0.079757162,\"2322\":0.19890746,\"2323\":0.4533454016,\"2324\":0.0524172617,\"2325\":0.0997514813,\"2326\":0.177095035,\"2327\":0.0,\"2328\":0.2018998964,\"2329\":0.5096156749,\"2330\":0.0785370814,\"2331\":0.3091162642,\"2332\":0.262563642,\"2333\":0.0796428943,\"2334\":0.2168594322,\"2335\":0.0753673131,\"2336\":0.2323175805,\"2337\":0.280513516,\"2338\":0.1375814286,\"2339\":null,\"2340\":0.1400383474,\"2341\":0.2466224197,\"2342\":0.2929610918,\"2343\":0.0075254554,\"2344\":0.0,\"2345\":0.090317922,\"2346\":0.3098890384,\"2347\":0.0,\"2348\":0.2489374357,\"2349\":0.3003735543,\"2350\":0.276760722,\"2351\":0.2902611407,\"2352\":0.1016904916,\"2353\":0.1196327351,\"2354\":0.0246291225,\"2355\":0.1241192903,\"2356\":0.0769212146,\"2357\":0.2331582265,\"2358\":0.0614895743,\"2359\":0.0380075892,\"2360\":0.2003257476,\"2361\":0.2695314419,\"2362\":0.3260468755,\"2363\":0.259313142,\"2364\":0.620873804,\"2365\":0.038790263,\"2366\":0.1275175038,\"2367\":0.1169362148,\"2368\":0.1152573189,\"2369\":0.0608615368,\"2370\":0.3358852935,\"2371\":0.1208536888,\"2372\":0.2587586716,\"2373\":0.0944477435,\"2374\":0.0766680049,\"2375\":0.0984848166,\"2376\":0.0848854036,\"2377\":0.347431367,\"2378\":0.0351843186,\"2379\":0.1179822344,\"2380\":0.1616515614,\"2381\":0.1120571955,\"2382\":0.2475806831,\"2383\":0.2476034764,\"2384\":0.3037954633,\"2385\":0.2797093887,\"2386\":0.0,\"2387\":0.1277818106,\"2388\":0.0851731979,\"2389\":0.3227396731,\"2390\":0.1049384122,\"2391\":null,\"2392\":0.0760006646,\"2393\":0.2031533763,\"2394\":0.2940009327,\"2395\":0.1034814657,\"2396\":0.138585242,\"2397\":0.4843199794,\"2398\":0.0641206157,\"2399\":0.0817081968,\"2400\":0.0586997877,\"2401\":0.3850167294,\"2402\":0.3135863706,\"2403\":0.3162066907,\"2404\":0.1577880776,\"2405\":0.0,\"2406\":0.292738855,\"2407\":0.0370013288,\"2408\":0.1261713655,\"2409\":0.0844912926,\"2410\":0.0594868289,\"2411\":0.0,\"2412\":0.2525621004,\"2413\":0.2362558178,\"2414\":0.1926906086,\"2415\":0.3082304176,\"2416\":0.2550327966,\"2417\":0.1112509439,\"2418\":0.0309771054,\"2419\":0.1632591422,\"2420\":0.0511080369,\"2421\":0.0725874294,\"2422\":0.2901782216,\"2423\":0.2878292362,\"2424\":0.0412284722,\"2425\":0.2666536079,\"2426\":0.1222609018,\"2427\":0.5010343752,\"2428\":0.0243520025,\"2429\":0.3607185196,\"2430\":0.0,\"2431\":0.0340725527,\"2432\":0.2897489506,\"2433\":0.0357629874,\"2434\":0.3489822482,\"2435\":0.3141103023,\"2436\":0.2728926468,\"2437\":0.0880567274,\"2438\":0.1802789426,\"2439\":0.3010051553,\"2440\":0.1029726299,\"2441\":0.100331517,\"2442\":0.1800414692,\"2443\":0.1152535723,\"2444\":0.3700977623,\"2445\":0.1364354817,\"2446\":0.1071996184,\"2447\":0.1095130089,\"2448\":0.3160424961,\"2449\":0.1457092005,\"2450\":0.1448307671,\"2451\":0.074273634,\"2452\":0.2589409181,\"2453\":0.3171507491,\"2454\":0.0,\"2455\":0.0669932243,\"2456\":0.3893021141,\"2457\":0.0695063898,\"2458\":0.1341254626,\"2459\":0.0799250473,\"2460\":0.2564935592,\"2461\":0.0,\"2462\":0.3006054653,\"2463\":0.0886656265,\"2464\":0.0703742429,\"2465\":0.1430206683,\"2466\":0.3628224584,\"2467\":0.0082824156,\"2468\":0.0220788896,\"2469\":0.1177660576,\"2470\":0.3502795956,\"2471\":0.1975875635,\"2472\":0.0108940147,\"2473\":0.0918191365,\"2474\":0.0494590806,\"2475\":0.1862588393,\"2476\":0.3185563463,\"2477\":0.0083691831,\"2478\":0.0233128451,\"2479\":0.0999113145,\"2480\":0.1389510296,\"2481\":0.2239821593,\"2482\":0.4502364939,\"2483\":0.0520595416,\"2484\":0.2956738806,\"2485\":0.3299921826,\"2486\":0.3423787875,\"2487\":0.4589701298,\"2488\":0.1148126976,\"2489\":0.1058720503,\"2490\":0.1066711993,\"2491\":0.0844752454,\"2492\":0.0331923412,\"2493\":0.3497628581,\"2494\":0.2873279507,\"2495\":0.1477713202,\"2496\":0.0945707664,\"2497\":0.1399390654,\"2498\":0.1436795312,\"2499\":0.1366769223,\"2500\":0.2100823639,\"2501\":0.1078536398,\"2502\":0.125996043,\"2503\":0.2542673255,\"2504\":0.1143126298,\"2505\":0.2176013492,\"2506\":0.0397474943,\"2507\":0.2235313309,\"2508\":0.118061339,\"2509\":0.1887355449,\"2510\":0.0997316738,\"2511\":0.031704366,\"2512\":0.0747293268,\"2513\":0.2345418996,\"2514\":0.1103752566,\"2515\":0.0888772393,\"2516\":0.2445638583,\"2517\":0.0,\"2518\":0.1128477395,\"2519\":0.1351449639,\"2520\":0.1243323768,\"2521\":null,\"2522\":0.3341237841,\"2523\":0.2142368316,\"2524\":0.0520602728,\"2525\":0.1281392488,\"2526\":0.0456943169,\"2527\":0.0767342252,\"2528\":0.1287079322,\"2529\":0.2853547875,\"2530\":0.304938956,\"2531\":0.0851444284,\"2532\":0.1463420237,\"2533\":0.0529843797,\"2534\":0.0676113379,\"2535\":0.056911396,\"2536\":0.3668586644,\"2537\":0.1480604242,\"2538\":0.1995152919,\"2539\":0.3205735369,\"2540\":0.1371544496,\"2541\":0.1141857444,\"2542\":0.0973044537,\"2543\":0.1388689887,\"2544\":0.3018690191,\"2545\":0.0724472289,\"2546\":0.0456265709,\"2547\":0.0846673163,\"2548\":0.0948218464,\"2549\":0.2909172875,\"2550\":0.2927397099,\"2551\":0.0724601484,\"2552\":0.0448610463,\"2553\":0.0375086577,\"2554\":0.1186016429,\"2555\":0.0723089103,\"2556\":0.2994481003,\"2557\":0.2729893872,\"2558\":0.1033164429,\"2559\":0.1090414084,\"2560\":0.051708391,\"2561\":0.2811364169,\"2562\":0.3132315636,\"2563\":0.0512057028,\"2564\":0.24321536,\"2565\":0.1751130671,\"2566\":0.1215051676,\"2567\":0.1648918493,\"2568\":0.0418668546,\"2569\":0.1416857077,\"2570\":0.3247770048,\"2571\":0.1175221552,\"2572\":0.0184293274,\"2573\":0.4586742349,\"2574\":0.2619437872,\"2575\":0.3045131207,\"2576\":0.3903493053,\"2577\":0.1757486996,\"2578\":0.1100511774,\"2579\":0.0745124147,\"2580\":0.0531688054,\"2581\":0.0682248685,\"2582\":0.0994528347,\"2583\":0.0729249556,\"2584\":0.2036584646,\"2585\":0.1948113015,\"2586\":0.2828137824,\"2587\":0.3236453277,\"2588\":0.0,\"2589\":0.0545149548,\"2590\":0.3071704229,\"2591\":0.281627278,\"2592\":0.0412478862,\"2593\":0.3848634359,\"2594\":0.0254072939,\"2595\":0.6099330316,\"2596\":0.4530983333,\"2597\":0.0627119739,\"2598\":0.1640250931,\"2599\":0.223098263,\"2600\":0.2824592683,\"2601\":0.330933638,\"2602\":null,\"2603\":0.2543262977,\"2604\":0.2962489747,\"2605\":0.3526774586,\"2606\":0.0025785981,\"2607\":0.0410547173,\"2608\":0.3331572554,\"2609\":0.0,\"2610\":0.1422699211,\"2611\":0.0479722663,\"2612\":0.1750962313,\"2613\":0.3716333737,\"2614\":0.1312970978,\"2615\":0.069288352,\"2616\":0.2336661389,\"2617\":0.0650313904,\"2618\":0.6243753405,\"2619\":0.2743603221,\"2620\":0.0707914074,\"2621\":0.0706240537,\"2622\":0.0334170466,\"2623\":0.0892427824,\"2624\":0.2187105178,\"2625\":0.4048508044,\"2626\":0.0211627854,\"2627\":0.4195248258,\"2628\":0.2331535862,\"2629\":0.1759513157,\"2630\":0.1410548026,\"2631\":0.0884374092,\"2632\":0.1980125942,\"2633\":0.0928104935,\"2634\":0.0,\"2635\":0.1816490431,\"2636\":0.2886500617,\"2637\":0.1304966699,\"2638\":0.130436667,\"2639\":0.1270307511,\"2640\":0.1292871056,\"2641\":0.0421871957,\"2642\":0.3396921854,\"2643\":0.3749382299,\"2644\":0.151785004,\"2645\":0.2796094893,\"2646\":0.301690527,\"2647\":0.1631346778,\"2648\":0.21238373,\"2649\":0.144370251,\"2650\":0.0689474573,\"2651\":0.2906225309,\"2652\":0.2678325198,\"2653\":0.1331158795,\"2654\":0.0899883434,\"2655\":0.4441940749,\"2656\":0.1557668777,\"2657\":0.0,\"2658\":0.0274426361,\"2659\":0.4391350075,\"2660\":0.0583570609,\"2661\":0.1323323245,\"2662\":0.0703636538,\"2663\":0.2457715506,\"2664\":0.1226292319,\"2665\":0.3209264937,\"2666\":0.0187303041,\"2667\":0.0661276803,\"2668\":0.0194606187,\"2669\":0.3821448251,\"2670\":0.3807909283,\"2671\":0.0597914106,\"2672\":0.0,\"2673\":0.1195281149,\"2674\":0.0434468713,\"2675\":0.3525159525,\"2676\":0.2786338167,\"2677\":0.0451569654,\"2678\":0.1638373079,\"2679\":0.452991525,\"2680\":0.21039297,\"2681\":0.0683506871,\"2682\":0.0710367836,\"2683\":0.0803735191,\"2684\":0.1348611074,\"2685\":0.1305628339,\"2686\":0.2416082395,\"2687\":0.0844901032,\"2688\":0.3272889117,\"2689\":0.0767715265,\"2690\":0.1005642809,\"2691\":0.2535618,\"2692\":0.1459765424,\"2693\":0.2293477415,\"2694\":0.35471165,\"2695\":0.0746036021,\"2696\":0.0515928849,\"2697\":0.0929323868,\"2698\":0.0288804646,\"2699\":0.2307870247,\"2700\":0.3192737813,\"2701\":0.1950419164,\"2702\":0.2463565307,\"2703\":0.2795087953,\"2704\":0.1204820648,\"2705\":0.0457780482,\"2706\":0.17476274,\"2707\":0.1639210908,\"2708\":0.1346153846,\"2709\":0.0463626936,\"2710\":0.3820460141,\"2711\":0.2937814441,\"2712\":0.128177702,\"2713\":0.467734896,\"2714\":0.3360279183,\"2715\":0.4044575636,\"2716\":null,\"2717\":0.4432109532,\"2718\":0.3443327587,\"2719\":0.0877670046,\"2720\":0.0240602303,\"2721\":0.1519762525,\"2722\":null,\"2723\":0.1128217148,\"2724\":0.0632363404,\"2725\":0.0174135045,\"2726\":0.0886691435,\"2727\":0.0720488489,\"2728\":0.0945248594,\"2729\":0.0,\"2730\":0.3223924003,\"2731\":0.0260799881,\"2732\":0.0133116053,\"2733\":0.0683694313,\"2734\":0.1388922196,\"2735\":0.4399573553,\"2736\":0.4409085012,\"2737\":0.1103916912,\"2738\":null,\"2739\":0.2587706837,\"2740\":0.3868664131,\"2741\":0.1385140948,\"2742\":0.1852109284,\"2743\":0.0566215187,\"2744\":0.3547709587,\"2745\":0.0746372196,\"2746\":0.2534896224,\"2747\":0.039368985,\"2748\":0.2281303333,\"2749\":0.1370007529,\"2750\":0.2184566683,\"2751\":0.284758355,\"2752\":0.0,\"2753\":0.1803279152,\"2754\":0.1654069956,\"2755\":0.0232813451,\"2756\":null,\"2757\":0.2647458819,\"2758\":0.0193517888,\"2759\":0.4066916903,\"2760\":0.0,\"2761\":0.2622573638,\"2762\":0.1231241817,\"2763\":0.063384679,\"2764\":0.3547878768,\"2765\":0.0971597163,\"2766\":0.5138126298,\"2767\":0.3856999787,\"2768\":0.0,\"2769\":0.1846356203,\"2770\":0.1032009671,\"2771\":0.0921197577,\"2772\":0.1639299218,\"2773\":0.1317937096,\"2774\":0.0489533098,\"2775\":0.2103408271,\"2776\":0.2832877656,\"2777\":0.2738299288,\"2778\":0.1426245597,\"2779\":0.0807875973,\"2780\":0.0066727726,\"2781\":0.4371426763,\"2782\":0.1009628611,\"2783\":0.0913388592,\"2784\":0.3238193752,\"2785\":0.2879914352,\"2786\":0.1336810127,\"2787\":0.2823755189,\"2788\":0.1924948327,\"2789\":0.233802309,\"2790\":0.4109138856,\"2791\":0.1396028303,\"2792\":0.0905236469,\"2793\":null,\"2794\":0.0414121763,\"2795\":0.1521010117,\"2796\":0.1804102237,\"2797\":0.3420728229,\"2798\":0.1530486687,\"2799\":0.1099477219,\"2800\":0.0915282671,\"2801\":0.1270087106,\"2802\":0.0844704032,\"2803\":0.0697875641,\"2804\":null,\"2805\":0.1695484513,\"2806\":0.3931949739,\"2807\":0.2637318686,\"2808\":0.1884695351,\"2809\":0.1113025594,\"2810\":0.0911212463,\"2811\":0.0988254942,\"2812\":null,\"2813\":0.0940630918,\"2814\":0.1336004794,\"2815\":0.1479657267,\"2816\":0.3211651895,\"2817\":0.3105891597,\"2818\":0.1801072106,\"2819\":0.1313461867,\"2820\":0.0159550726,\"2821\":0.0379944006,\"2822\":0.0,\"2823\":0.1344340235,\"2824\":0.2961304412,\"2825\":0.0575186192,\"2826\":0.3551299182,\"2827\":0.167361767,\"2828\":0.0409401393,\"2829\":0.1263772354,\"2830\":0.2519347916,\"2831\":0.0603609669,\"2832\":0.0540105089,\"2833\":0.31049894,\"2834\":0.0157648262,\"2835\":0.3653892579,\"2836\":0.2779666007,\"2837\":0.1235777708,\"2838\":0.0768573868,\"2839\":0.3782506827,\"2840\":0.1071485389,\"2841\":0.0931184645,\"2842\":0.1190922618,\"2843\":0.1319072748,\"2844\":0.0568369219,\"2845\":0.0659878703,\"2846\":0.04744207,\"2847\":0.1896870962,\"2848\":0.0529845677,\"2849\":0.0643108619,\"2850\":0.1243421783,\"2851\":0.1365416702,\"2852\":0.3581026144,\"2853\":0.4906128915,\"2854\":0.257148533,\"2855\":0.2149466406,\"2856\":0.2194981662,\"2857\":0.3344452209,\"2858\":0.3383485639,\"2859\":0.4898420345,\"2860\":0.1190986896,\"2861\":0.1165528645,\"2862\":0.0750408298,\"2863\":0.0491472444,\"2864\":0.1033850799,\"2865\":0.1335144699,\"2866\":0.3543021484,\"2867\":0.2411027082,\"2868\":0.1710556446,\"2869\":0.1485943241,\"2870\":0.4516497701,\"2871\":0.2521598699,\"2872\":0.014641514,\"2873\":0.1233252011,\"2874\":0.4003614654,\"2875\":0.0,\"2876\":0.1282441961,\"2877\":0.1283575043,\"2878\":0.1359334058,\"2879\":0.4277950442,\"2880\":0.1117553731,\"2881\":0.0534048889,\"2882\":0.3542799249,\"2883\":0.0638401943,\"2884\":0.0375939578,\"2885\":0.172912607,\"2886\":0.0707686162,\"2887\":0.1130455859,\"2888\":0.0998865019,\"2889\":0.1216618659,\"2890\":0.2816111274,\"2891\":0.1502312379,\"2892\":0.3249269668,\"2893\":0.1511987691,\"2894\":0.1440809556,\"2895\":0.0798002431,\"2896\":0.0736634192,\"2897\":0.307790242,\"2898\":0.1234269491,\"2899\":0.3883739633,\"2900\":0.1321365332,\"2901\":0.1060065852,\"2902\":0.4398052011,\"2903\":0.3639848605,\"2904\":null,\"2905\":0.2055488203,\"2906\":0.1008990711,\"2907\":0.1775436325,\"2908\":0.1215177142,\"2909\":0.0615693743,\"2910\":0.0761321066,\"2911\":0.3782315713,\"2912\":0.0672710244,\"2913\":0.1522709199,\"2914\":0.3544017134,\"2915\":0.2735991581,\"2916\":0.2074745747,\"2917\":null,\"2918\":0.2753766975,\"2919\":0.0810502388,\"2920\":null,\"2921\":0.0510435823,\"2922\":0.1324187526,\"2923\":0.061982244,\"2924\":0.2660516952,\"2925\":0.0225902727,\"2926\":0.0252311774,\"2927\":0.0899588083,\"2928\":0.2059522985,\"2929\":0.2736352582,\"2930\":0.3144407663,\"2931\":0.1065214399,\"2932\":0.3503396294,\"2933\":0.1236478502,\"2934\":0.0590230885,\"2935\":0.1693593356,\"2936\":0.2668265345,\"2937\":0.0648869518,\"2938\":0.0554244214,\"2939\":0.10048494,\"2940\":0.3245334075,\"2941\":0.1340711639,\"2942\":0.0818524502,\"2943\":0.0430310243,\"2944\":0.0830612461,\"2945\":0.0523451668,\"2946\":0.1153099859,\"2947\":0.0571082733,\"2948\":0.0362986437,\"2949\":0.158644238,\"2950\":0.5698353828,\"2951\":0.0103045011,\"2952\":0.1608199683,\"2953\":0.0465773444,\"2954\":0.0697248187,\"2955\":0.0899009526,\"2956\":0.3229004364,\"2957\":0.2148860644,\"2958\":0.1163811971,\"2959\":0.0139608052,\"2960\":0.0554028215,\"2961\":0.1733188599,\"2962\":0.0505603181,\"2963\":null,\"2964\":0.2842922198,\"2965\":0.119982941,\"2966\":0.169084691,\"2967\":0.2739857825,\"2968\":0.0839264229,\"2969\":0.2581708509,\"2970\":0.1210306437,\"2971\":0.2712354737,\"2972\":null,\"2973\":0.0682254125,\"2974\":0.0737990345,\"2975\":0.1554168751,\"2976\":0.26981532,\"2977\":0.0088935307,\"2978\":0.306107893,\"2979\":0.1570454069,\"2980\":0.1151259837,\"2981\":0.2768716754,\"2982\":0.1179717144,\"2983\":0.1399221487,\"2984\":0.1780811011,\"2985\":0.0867828317,\"2986\":0.0647022827,\"2987\":0.3206681197,\"2988\":0.3296587167,\"2989\":0.0724655004,\"2990\":0.0203476391,\"2991\":0.2425326158,\"2992\":0.1131695315,\"2993\":0.3558571757,\"2994\":0.1217548997,\"2995\":0.0231191888,\"2996\":0.3304295533,\"2997\":0.0953386891,\"2998\":0.1371865514,\"2999\":0.4439763557,\"3000\":0.0,\"3001\":null,\"3002\":0.0824949531,\"3003\":0.2849383931,\"3004\":0.0594751788,\"3005\":0.0340012291,\"3006\":0.1412970052,\"3007\":0.0,\"3008\":null,\"3009\":0.3411294458,\"3010\":0.2758564693,\"3011\":0.0343745065,\"3012\":0.0838965597,\"3013\":0.2102338742,\"3014\":0.0968433811,\"3015\":0.168355236,\"3016\":0.2520551483,\"3017\":0.1072888786,\"3018\":0.1402150959,\"3019\":0.1104767024,\"3020\":0.2703620612,\"3021\":0.0665620785,\"3022\":0.0657546483,\"3023\":0.0609604874,\"3024\":0.2179818421,\"3025\":0.0618716854,\"3026\":0.2670288293,\"3027\":0.0753416827,\"3028\":0.2124529243,\"3029\":0.0836370478,\"3030\":0.2907897699,\"3031\":0.1260248418,\"3032\":0.1324621008,\"3033\":0.1273158448,\"3034\":0.2874205015,\"3035\":0.1896284845,\"3036\":0.0602608019,\"3037\":0.2825139734,\"3038\":0.0490307855,\"3039\":0.0652912286,\"3040\":0.0307185308,\"3041\":0.1173845412,\"3042\":0.2248342773,\"3043\":0.299147516,\"3044\":0.0,\"3045\":0.0344289835,\"3046\":0.0403774417,\"3047\":0.3881246306,\"3048\":0.1086362398,\"3049\":0.1677384932,\"3050\":0.0559589034,\"3051\":0.0080956333,\"3052\":0.1053338768,\"3053\":0.2328276255,\"3054\":0.2944317226,\"3055\":0.2716651809,\"3056\":null,\"3057\":0.1494615951,\"3058\":0.0811000841,\"3059\":0.0791795466,\"3060\":0.1043080229,\"3061\":0.1673105399,\"3062\":0.1283836887,\"3063\":0.3263557163,\"3064\":0.2716013581,\"3065\":0.2223555193,\"3066\":0.2803010875,\"3067\":0.113041988,\"3068\":0.2887260976,\"3069\":0.3482137877,\"3070\":0.3843268081,\"3071\":0.0553451478,\"3072\":0.1031678931,\"3073\":0.0481871951,\"3074\":0.2068659898,\"3075\":0.1801282403,\"3076\":0.3732580306,\"3077\":0.0724925318,\"3078\":0.0911265806,\"3079\":0.0,\"3080\":0.2398841214,\"3081\":0.0573240072,\"3082\":0.2000665088,\"3083\":0.2303389473,\"3084\":0.0860555657,\"3085\":0.1627849202,\"3086\":0.3654745832,\"3087\":0.2016469206,\"3088\":0.3412941448,\"3089\":0.2449530195,\"3090\":0.2780531334,\"3091\":0.0516423525,\"3092\":0.3491760639,\"3093\":0.0782414796,\"3094\":0.1983002107,\"3095\":0.0467581393,\"3096\":0.2316452228,\"3097\":0.2883308432,\"3098\":0.3215941013,\"3099\":0.11865175,\"3100\":0.1036042144,\"3101\":0.0609848597,\"3102\":0.3092307692,\"3103\":0.2520787005,\"3104\":0.0718630162,\"3105\":0.1281256048,\"3106\":0.2377384625,\"3107\":0.1146338984,\"3108\":0.1383055589,\"3109\":0.0279756521,\"3110\":0.2788466383,\"3111\":0.0704084962,\"3112\":0.3956695758,\"3113\":0.0994851566,\"3114\":0.0292084251,\"3115\":0.2520236355,\"3116\":0.232716339,\"3117\":0.0689592495,\"3118\":0.0813252673,\"3119\":0.0992019632,\"3120\":0.0529719491,\"3121\":0.0507920467,\"3122\":0.2429588062,\"3123\":0.1186541126,\"3124\":0.0822128803,\"3125\":0.0530354545,\"3126\":0.0487799172,\"3127\":0.1144032713,\"3128\":0.2938815091,\"3129\":0.0465737218,\"3130\":0.0492876899,\"3131\":0.3303449159,\"3132\":0.1753835889,\"3133\":0.1464122807,\"3134\":0.1525771064,\"3135\":0.3057549095,\"3136\":0.0922639512,\"3137\":0.1988297807,\"3138\":0.1142459052,\"3139\":0.1340555406,\"3140\":0.3610705358,\"3141\":0.2637261081,\"3142\":0.1370563547,\"3143\":0.243586038,\"3144\":0.0573557782,\"3145\":0.0588775684,\"3146\":0.3020251734,\"3147\":0.1429408206,\"3148\":0.089555815,\"3149\":0.2625880894,\"3150\":0.0356418898,\"3151\":0.04522646,\"3152\":0.0879778312,\"3153\":0.3294281965,\"3154\":0.1786034669,\"3155\":0.0,\"3156\":0.3044891983,\"3157\":0.2711201844,\"3158\":0.2951059632,\"3159\":0.1565874643,\"3160\":0.1034631817,\"3161\":0.1961667717,\"3162\":0.2728512838,\"3163\":0.0760256067,\"3164\":0.4667233947,\"3165\":0.0692765143,\"3166\":0.0883705155,\"3167\":null,\"3168\":0.1055639336,\"3169\":0.2333359038,\"3170\":0.2558764984,\"3171\":0.2910125532,\"3172\":0.0811497483,\"3173\":0.0,\"3174\":0.054950538,\"3175\":0.2745546654,\"3176\":0.3460590086,\"3177\":0.3802684483,\"3178\":0.094155458,\"3179\":0.0817594421,\"3180\":0.1091726746,\"3181\":0.031421505,\"3182\":0.1610033357,\"3183\":0.226659785,\"3184\":0.51737919,\"3185\":0.2003204548,\"3186\":0.0967097976,\"3187\":0.409798314,\"3188\":0.3443921946,\"3189\":0.0398986176,\"3190\":0.1550616083,\"3191\":0.156835328,\"3192\":0.4964608203,\"3193\":0.1613897719,\"3194\":0.0747566453,\"3195\":0.1270778804,\"3196\":0.2682900124,\"3197\":0.1866396102,\"3198\":0.1096782617,\"3199\":0.1402152146,\"3200\":0.069840237,\"3201\":0.0647946327,\"3202\":0.3073518996,\"3203\":0.1195211722,\"3204\":0.2674810213,\"3205\":0.0972952003,\"3206\":0.2747040361,\"3207\":0.3627660053,\"3208\":0.0233772255,\"3209\":0.0370978013,\"3210\":0.252211577,\"3211\":null,\"3212\":0.122762964,\"3213\":0.1678996623,\"3214\":0.1379110225,\"3215\":0.0756098548,\"3216\":0.0,\"3217\":0.1063336599,\"3218\":0.1094933977,\"3219\":0.0952132107,\"3220\":0.1089154804,\"3221\":0.2336438563,\"3222\":0.4818176234,\"3223\":0.1627313092,\"3224\":0.0799801917,\"3225\":0.1880795201,\"3226\":0.1540576567,\"3227\":0.3763918786,\"3228\":0.0105716004,\"3229\":0.0776765029,\"3230\":0.2080576341,\"3231\":0.0180891576,\"3232\":0.3383190032,\"3233\":0.0511489808,\"3234\":0.1258402275,\"3235\":0.1294271925,\"3236\":0.3455091202,\"3237\":0.1240382442,\"3238\":0.0838104607,\"3239\":0.3196074835,\"3240\":0.122079331,\"3241\":0.1045342982,\"3242\":0.0704236616,\"3243\":0.0,\"3244\":0.1048608689,\"3245\":0.1115431156,\"3246\":0.3423670186,\"3247\":0.0958154491,\"3248\":0.0281428342,\"3249\":0.012784784,\"3250\":0.4613527615,\"3251\":0.2640654801,\"3252\":0.0,\"3253\":0.2253567395,\"3254\":0.3357426831,\"3255\":0.0913397277,\"3256\":0.1009259529,\"3257\":0.2935721933,\"3258\":0.2794425037,\"3259\":0.298767353,\"3260\":0.2193622029,\"3261\":0.0576462087,\"3262\":0.1934644773,\"3263\":0.1083801522,\"3264\":0.0487344484,\"3265\":0.0806630112,\"3266\":0.0522473965,\"3267\":0.1347868287,\"3268\":0.0,\"3269\":null,\"3270\":0.1756693368,\"3271\":0.0257709033,\"3272\":0.3189453978,\"3273\":0.3244681861,\"3274\":0.2168674699,\"3275\":null,\"3276\":0.5684537698,\"3277\":0.054109309,\"3278\":0.424000983,\"3279\":0.0807238777,\"3280\":0.11787464,\"3281\":null,\"3282\":0.2082207367,\"3283\":0.1891572762,\"3284\":0.3085580058,\"3285\":0.2905773866,\"3286\":0.0157838739,\"3287\":0.0390744525,\"3288\":0.1016746978,\"3289\":0.368092022,\"3290\":0.2385187891,\"3291\":0.1507135379,\"3292\":0.1139008789,\"3293\":0.3117885386,\"3294\":0.4481913135,\"3295\":0.2539408666,\"3296\":0.0519641052,\"3297\":0.1356349222,\"3298\":0.1131153192,\"3299\":0.1294393067,\"3300\":0.1084772241,\"3301\":0.099560635,\"3302\":0.1174602297,\"3303\":0.0853500905,\"3304\":0.19626038,\"3305\":0.060615389,\"3306\":0.2995779194,\"3307\":0.1818535647,\"3308\":0.0824474625,\"3309\":0.3165517614,\"3310\":0.1710377284,\"3311\":0.0585018275,\"3312\":0.0,\"3313\":0.3282477601,\"3314\":0.0949453855,\"3315\":0.2663021777,\"3316\":0.4760234805,\"3317\":0.3235583744,\"3318\":0.2020364581,\"3319\":0.1864754996,\"3320\":0.1469848824,\"3321\":0.095921609,\"3322\":0.1365672449,\"3323\":0.2352198975,\"3324\":0.019819855,\"3325\":0.3878530778,\"3326\":0.3845289981,\"3327\":0.0916580755,\"3328\":0.2904496971,\"3329\":0.3065212357,\"3330\":0.0714858374,\"3331\":0.1145569401,\"3332\":0.0969367871,\"3333\":0.1383311956,\"3334\":0.1495334967,\"3335\":0.0,\"3336\":0.3216952996,\"3337\":0.1737552926,\"3338\":0.3494110514,\"3339\":null,\"3340\":0.1093164106,\"3341\":null,\"3342\":0.0,\"3343\":0.348854041,\"3344\":null,\"3345\":0.2776804729,\"3346\":0.2398755734,\"3347\":0.1265174735,\"3348\":0.1356504966,\"3349\":0.3127242116,\"3350\":0.2333831248,\"3351\":0.1592089296,\"3352\":0.186234563,\"3353\":0.0616265609,\"3354\":0.3318739062,\"3355\":0.2358825486,\"3356\":0.3452527604,\"3357\":0.3021601935,\"3358\":0.1574555862,\"3359\":0.2666610263,\"3360\":0.3203332796,\"3361\":0.1445869854,\"3362\":0.095761518,\"3363\":0.2836639096,\"3364\":null,\"3365\":0.0999384032,\"3366\":0.282664234,\"3367\":0.1148180583,\"3368\":0.4404879862,\"3369\":0.1564514213,\"3370\":0.2004431876,\"3371\":0.1149984288,\"3372\":0.265359161,\"3373\":0.186398462,\"3374\":0.2917534537,\"3375\":0.0838328377,\"3376\":0.0,\"3377\":0.1025784211,\"3378\":0.1483358337,\"3379\":0.1143283012,\"3380\":0.1145011371,\"3381\":0.1362714909,\"3382\":null,\"3383\":0.2326241135,\"3384\":0.2849547133,\"3385\":0.2900884743,\"3386\":0.1181026971,\"3387\":0.4992064653,\"3388\":0.0,\"3389\":0.327455879,\"3390\":0.0,\"3391\":0.2439381917,\"3392\":0.3332622342,\"3393\":0.0552795231,\"3394\":0.1582268719,\"3395\":0.1429367506,\"3396\":0.2753755423,\"3397\":0.1321729214,\"3398\":0.1235581008,\"3399\":0.1751599996,\"3400\":0.1053910656,\"3401\":0.1014482153,\"3402\":0.0753613507,\"3403\":0.0207374889,\"3404\":0.0868100893,\"3405\":0.0,\"3406\":0.2110974124,\"3407\":0.1363558401,\"3408\":0.0319119297,\"3409\":0.1827670251,\"3410\":0.07909752,\"3411\":0.1070766309,\"3412\":0.0719870406,\"3413\":0.1128815565,\"3414\":0.0459802672,\"3415\":0.0602386299,\"3416\":0.0773108255,\"3417\":0.2145043306,\"3418\":0.2200373191,\"3419\":0.2792015413,\"3420\":0.0975424571,\"3421\":0.1209300525,\"3422\":0.4500043551,\"3423\":0.3303992735,\"3424\":0.3578773702,\"3425\":0.3334227415,\"3426\":0.0794143289,\"3427\":0.1099702219,\"3428\":0.0886636516,\"3429\":null,\"3430\":0.3470562109,\"3431\":0.0202478752,\"3432\":0.1947515818,\"3433\":0.2478637544,\"3434\":0.0586189451,\"3435\":0.0871210274,\"3436\":0.0438350678,\"3437\":0.2680235635,\"3438\":null,\"3439\":0.0611348431,\"3440\":0.3174555287,\"3441\":0.158058002,\"3442\":0.064259206,\"3443\":0.1157233583,\"3444\":0.1176762612,\"3445\":0.0776969811,\"3446\":0.1368166072,\"3447\":0.2900441249,\"3448\":null,\"3449\":0.1295920584,\"3450\":0.2339283733,\"3451\":0.0876326394,\"3452\":0.2941694642,\"3453\":0.1927340603,\"3454\":0.165044291,\"3455\":0.1617557603,\"3456\":0.3967274217,\"3457\":0.1549679513,\"3458\":0.3875916317,\"3459\":0.126711419,\"3460\":0.1583956289,\"3461\":null,\"3462\":0.0575090084,\"3463\":0.1059140052,\"3464\":0.0846594771,\"3465\":0.1096945877,\"3466\":0.3107329971,\"3467\":0.0672509713,\"3468\":0.0608032198,\"3469\":0.3652598295,\"3470\":0.3154854182,\"3471\":0.3046341313,\"3472\":0.3600849337,\"3473\":0.1665149657,\"3474\":0.1320745166,\"3475\":0.2469368907,\"3476\":0.2335664735,\"3477\":0.0752144746,\"3478\":0.2780307347,\"3479\":0.1206683511,\"3480\":0.0505073214,\"3481\":0.2923902185,\"3482\":0.053481562,\"3483\":0.3336552867,\"3484\":0.2018955521,\"3485\":0.1278797516,\"3486\":0.0747125682,\"3487\":0.4256156214,\"3488\":0.0766392237,\"3489\":0.1541204165,\"3490\":0.1872041512},\"normalized profile?Tunicamycin_map1?12k\":{\"0\":0.0265411142,\"1\":0.0,\"2\":0.1788686635,\"3\":0.2782558631,\"4\":0.1097104116,\"5\":0.0106331325,\"6\":0.1623399963,\"7\":0.2339505076,\"8\":0.1594691076,\"9\":0.1445795436,\"10\":0.1155517315,\"11\":0.1732579207,\"12\":0.2183347439,\"13\":null,\"14\":0.0330451325,\"15\":0.1963530804,\"16\":0.0601327634,\"17\":0.0171508869,\"18\":0.0200625544,\"19\":0.0,\"20\":0.1704423286,\"21\":0.167658416,\"22\":0.16486951,\"23\":0.1906106762,\"24\":null,\"25\":0.0057720877,\"26\":0.018730948,\"27\":0.0,\"28\":0.020511664,\"29\":0.030771984,\"30\":0.1642915091,\"31\":0.0140766967,\"32\":0.1567823677,\"33\":0.1953467858,\"34\":0.1839047587,\"35\":0.1961462112,\"36\":0.1442327926,\"37\":0.1623159871,\"38\":0.1824718721,\"39\":0.1776161845,\"40\":0.0192059355,\"41\":0.0121104071,\"42\":0.1808345538,\"43\":0.1880913916,\"44\":0.1752373468,\"45\":0.0201867325,\"46\":0.1846706991,\"47\":0.1753335005,\"48\":0.1677122227,\"49\":0.1535225428,\"50\":0.1627662801,\"51\":null,\"52\":null,\"53\":0.281034083,\"54\":0.2221466152,\"55\":0.267496112,\"56\":0.1725540196,\"57\":0.1936191175,\"58\":0.0026536753,\"59\":0.1469787483,\"60\":0.133150525,\"61\":0.1757724433,\"62\":0.1740646366,\"63\":0.0412876275,\"64\":0.1570569737,\"65\":0.2285367906,\"66\":0.2339396679,\"67\":0.0,\"68\":0.0,\"69\":0.1571590211,\"70\":0.1784275545,\"71\":0.0152187514,\"72\":0.1886555994,\"73\":0.1433627765,\"74\":0.192776471,\"75\":0.1703027813,\"76\":0.204727374,\"77\":0.1118655481,\"78\":0.2401273025,\"79\":0.1593728046,\"80\":0.1235297983,\"81\":0.0078355992,\"82\":0.3112061454,\"83\":0.1664816792,\"84\":0.1740074292,\"85\":0.0,\"86\":0.1913017591,\"87\":0.1946045143,\"88\":0.1418876479,\"89\":0.2174843533,\"90\":0.0298950762,\"91\":0.1701050954,\"92\":0.2568966962,\"93\":0.0482079958,\"94\":0.1809968534,\"95\":0.1288293237,\"96\":0.1408218442,\"97\":0.1296084456,\"98\":0.1607720445,\"99\":0.1568773865,\"100\":0.2024628741,\"101\":0.1696799276,\"102\":0.0104329596,\"103\":0.1770548089,\"104\":0.1275573425,\"105\":0.1210523059,\"106\":0.1366754017,\"107\":0.1507147509,\"108\":0.139864317,\"109\":0.1146070859,\"110\":0.1395264576,\"111\":0.1247234121,\"112\":0.1211121592,\"113\":0.1278065352,\"114\":0.1222670768,\"115\":0.1268464867,\"116\":0.1842753064,\"117\":0.0,\"118\":0.2270263997,\"119\":0.1836658219,\"120\":0.2077082443,\"121\":0.1313409795,\"122\":0.2207957668,\"123\":0.171812975,\"124\":0.0163387661,\"125\":0.1722444614,\"126\":null,\"127\":0.1227132452,\"128\":0.016560763,\"129\":0.2918238125,\"130\":0.2136607249,\"131\":0.1701322907,\"132\":0.1676707482,\"133\":0.2311858588,\"134\":0.1900845259,\"135\":0.242201781,\"136\":0.3271971716,\"137\":0.1246795169,\"138\":0.1371759344,\"139\":0.1701381194,\"140\":0.2311913942,\"141\":0.2540253199,\"142\":0.2429454062,\"143\":0.2018455374,\"144\":0.2317428457,\"145\":0.1456177279,\"146\":0.26975639,\"147\":0.2073101789,\"148\":0.2216384529,\"149\":0.1851271267,\"150\":0.0216693261,\"151\":0.1535485412,\"152\":0.1724327397,\"153\":0.1904374685,\"154\":0.0292209104,\"155\":0.0,\"156\":0.1735166975,\"157\":0.1403357256,\"158\":0.0069609178,\"159\":0.1760659852,\"160\":0.0157704179,\"161\":0.005086989,\"162\":null,\"163\":0.0159492878,\"164\":0.0193134454,\"165\":0.1971919232,\"166\":0.1727467487,\"167\":0.1631446,\"168\":0.1798410635,\"169\":0.1529789309,\"170\":0.1736877101,\"171\":0.0,\"172\":0.188225036,\"173\":0.2208958991,\"174\":0.1488565504,\"175\":0.1401134495,\"176\":0.0155228399,\"177\":0.1910502639,\"178\":0.1793338047,\"179\":0.1327600486,\"180\":0.1730080892,\"181\":0.1764920171,\"182\":0.1864256548,\"183\":0.0118257881,\"184\":0.1630769625,\"185\":0.2389195268,\"186\":0.1873268127,\"187\":0.1866095879,\"188\":0.1529834138,\"189\":0.0338272878,\"190\":0.1206336446,\"191\":0.1841123322,\"192\":0.2995774816,\"193\":0.1393284048,\"194\":0.0214885447,\"195\":0.0382628197,\"196\":0.0,\"197\":0.177191891,\"198\":0.0077886402,\"199\":0.1415229734,\"200\":0.1601066111,\"201\":0.0199856865,\"202\":0.2582047396,\"203\":0.1761018366,\"204\":0.0,\"205\":0.23814838,\"206\":0.3050262342,\"207\":0.1337681334,\"208\":0.1321963597,\"209\":0.1935986766,\"210\":0.1704791337,\"211\":0.0140641092,\"212\":0.0153100842,\"213\":0.0934971531,\"214\":0.3117384136,\"215\":0.0114859915,\"216\":0.1753224566,\"217\":0.1874545843,\"218\":0.1141512518,\"219\":null,\"220\":0.1512716706,\"221\":0.0012197292,\"222\":0.1466620201,\"223\":0.1168456184,\"224\":0.1338307697,\"225\":0.1275874438,\"226\":0.2635966026,\"227\":0.2302369792,\"228\":0.0,\"229\":0.0125129704,\"230\":0.2126748181,\"231\":0.1264238023,\"232\":0.1015281944,\"233\":0.1447257052,\"234\":0.1197257909,\"235\":0.1206246613,\"236\":0.102309202,\"237\":0.1260882747,\"238\":0.1348939944,\"239\":0.1421679684,\"240\":0.1201987432,\"241\":0.1278573064,\"242\":0.1116243838,\"243\":0.12966344,\"244\":0.1164473684,\"245\":0.1173123087,\"246\":0.1202403129,\"247\":0.1257804289,\"248\":0.1413594255,\"249\":0.1054576433,\"250\":0.2087406088,\"251\":0.1908433388,\"252\":0.0071340788,\"253\":0.1741491762,\"254\":0.0060593445,\"255\":0.0,\"256\":0.1641099346,\"257\":0.1660775943,\"258\":0.1596262881,\"259\":0.1531770743,\"260\":0.2053408318,\"261\":0.0024168306,\"262\":0.1143846089,\"263\":0.1915728219,\"264\":0.0,\"265\":0.0,\"266\":0.2041514403,\"267\":0.3134806557,\"268\":0.1578745293,\"269\":0.1928449122,\"270\":0.1745914138,\"271\":0.2264623581,\"272\":0.1504209734,\"273\":0.0,\"274\":0.1697532333,\"275\":0.1581345228,\"276\":0.1982402299,\"277\":0.1714196435,\"278\":0.1764286069,\"279\":0.1798427255,\"280\":0.1634737401,\"281\":0.1586300117,\"282\":0.1732435961,\"283\":0.184285508,\"284\":0.2394842982,\"285\":0.1748458308,\"286\":0.0,\"287\":0.1605932613,\"288\":0.174579926,\"289\":0.1405942487,\"290\":0.189085625,\"291\":0.2859354631,\"292\":0.1739292248,\"293\":0.185475859,\"294\":0.18425996,\"295\":0.1535205721,\"296\":0.1221443765,\"297\":0.0970983245,\"298\":0.0,\"299\":0.0030224938,\"300\":0.2485906863,\"301\":0.0141209481,\"302\":0.1677682526,\"303\":0.2065219308,\"304\":0.1509227667,\"305\":0.2453282624,\"306\":0.0894053327,\"307\":0.1859127046,\"308\":0.1460102946,\"309\":0.1420662904,\"310\":0.1112392436,\"311\":0.2513461762,\"312\":0.2602660394,\"313\":0.1539079536,\"314\":0.2637705141,\"315\":0.1772320278,\"316\":0.2147105457,\"317\":0.179354141,\"318\":0.0,\"319\":0.1289173043,\"320\":0.2921466867,\"321\":0.1638552756,\"322\":0.3247571116,\"323\":0.23515562,\"324\":0.1923737209,\"325\":null,\"326\":0.2169568304,\"327\":0.1477799662,\"328\":0.1234706617,\"329\":0.1318896998,\"330\":0.211217467,\"331\":0.2130461657,\"332\":0.1983348374,\"333\":0.300410265,\"334\":0.1814610913,\"335\":0.2012144656,\"336\":0.2337158189,\"337\":0.0,\"338\":0.1502502754,\"339\":0.1974604252,\"340\":0.1614679376,\"341\":0.1994331492,\"342\":0.2662947222,\"343\":0.1868092095,\"344\":0.1832583539,\"345\":0.2063191372,\"346\":0.1540755212,\"347\":0.0900544124,\"348\":0.076022439,\"349\":0.1503634149,\"350\":0.1587303905,\"351\":0.1773130314,\"352\":0.0,\"353\":0.1645442551,\"354\":0.1797502901,\"355\":0.2505438526,\"356\":0.166488047,\"357\":0.0041000024,\"358\":0.1823233827,\"359\":0.145165257,\"360\":0.1814445163,\"361\":0.1751255233,\"362\":0.2205216867,\"363\":0.1694893081,\"364\":0.1792853128,\"365\":0.189499753,\"366\":0.1688782473,\"367\":0.1755894919,\"368\":0.1721174277,\"369\":0.1754444382,\"370\":0.1675568382,\"371\":0.1601949964,\"372\":0.1308117929,\"373\":0.1590378251,\"374\":0.2247072905,\"375\":0.1721501613,\"376\":0.207757324,\"377\":0.1476237223,\"378\":0.0118473453,\"379\":0.0102306357,\"380\":0.1483649286,\"381\":0.1429695512,\"382\":0.0193089024,\"383\":0.1769913089,\"384\":0.1542881518,\"385\":0.0073236747,\"386\":0.1559327763,\"387\":null,\"388\":0.1223175673,\"389\":0.7441734455,\"390\":0.1680119721,\"391\":0.15564584,\"392\":0.1871263337,\"393\":0.1191013055,\"394\":0.2690611979,\"395\":0.1390636158,\"396\":0.2031871514,\"397\":0.2221810386,\"398\":0.1768694336,\"399\":0.1845597014,\"400\":0.1988816913,\"401\":0.1811819787,\"402\":0.0266257543,\"403\":0.1920052918,\"404\":0.1454130116,\"405\":0.006771008,\"406\":0.13550733,\"407\":0.1898491461,\"408\":0.1180022867,\"409\":0.1789574097,\"410\":0.1303240835,\"411\":0.2066493573,\"412\":0.1550622117,\"413\":0.1584881312,\"414\":0.1460489397,\"415\":0.0232141109,\"416\":0.0,\"417\":0.1652221708,\"418\":0.0118675651,\"419\":0.0063299187,\"420\":0.1764222295,\"421\":0.355245445,\"422\":0.227730179,\"423\":0.2598087696,\"424\":0.2666095689,\"425\":0.1502638564,\"426\":0.2184217745,\"427\":0.0045526812,\"428\":0.2421737576,\"429\":0.1465982781,\"430\":0.2255951532,\"431\":0.2248221556,\"432\":0.1566810885,\"433\":0.24437668,\"434\":0.2208429355,\"435\":0.2310305729,\"436\":0.0038884979,\"437\":0.1426498904,\"438\":0.1988180921,\"439\":0.0127200905,\"440\":0.1851296381,\"441\":null,\"442\":0.1899834716,\"443\":0.2285995593,\"444\":0.1708285325,\"445\":0.1782249151,\"446\":0.2160290265,\"447\":0.3274081076,\"448\":0.1732988219,\"449\":0.2018243014,\"450\":0.1906001596,\"451\":0.0150275671,\"452\":0.0,\"453\":0.0,\"454\":0.1873986268,\"455\":0.1697826747,\"456\":0.1765678962,\"457\":0.2230039005,\"458\":0.1369300379,\"459\":0.2098358272,\"460\":0.2040297046,\"461\":0.1586048854,\"462\":0.1271950618,\"463\":0.1755156368,\"464\":0.1832407308,\"465\":0.179154049,\"466\":0.1354348293,\"467\":0.1725188704,\"468\":0.1517121323,\"469\":0.2742868008,\"470\":0.1365870916,\"471\":0.1520377526,\"472\":0.2104935666,\"473\":0.2052138745,\"474\":0.2135717944,\"475\":0.203648832,\"476\":0.0335547596,\"477\":0.2452576328,\"478\":0.0114669892,\"479\":0.1688698027,\"480\":0.2293332621,\"481\":0.151025524,\"482\":0.1385997696,\"483\":0.1613727239,\"484\":0.1247087994,\"485\":0.1136581253,\"486\":0.0207832075,\"487\":0.2194177408,\"488\":0.1041139413,\"489\":0.1232986731,\"490\":0.3095638464,\"491\":0.1645922092,\"492\":0.0043432433,\"493\":0.2299374757,\"494\":0.0769926249,\"495\":0.2304346659,\"496\":0.0,\"497\":0.012370164,\"498\":0.1387457838,\"499\":0.1633013108,\"500\":0.2479824738,\"501\":0.0146422676,\"502\":0.2155875723,\"503\":0.2711824983,\"504\":0.1262872804,\"505\":0.0812870575,\"506\":0.3144888196,\"507\":0.1191579708,\"508\":0.0,\"509\":0.0,\"510\":0.1691440751,\"511\":0.1855930277,\"512\":0.2089496089,\"513\":0.1925282872,\"514\":0.1665401837,\"515\":0.1608739075,\"516\":0.1845820528,\"517\":null,\"518\":0.0894227908,\"519\":0.2308659029,\"520\":0.2040399903,\"521\":0.2439016108,\"522\":0.2304056209,\"523\":0.1990649344,\"524\":0.252386978,\"525\":0.2213794746,\"526\":0.166858561,\"527\":0.2488088079,\"528\":0.1888851158,\"529\":0.1807184259,\"530\":0.0,\"531\":0.0,\"532\":0.1822296939,\"533\":0.0,\"534\":0.1679503181,\"535\":0.2185087153,\"536\":0.2227026543,\"537\":0.1649921161,\"538\":0.2163040365,\"539\":0.18245081,\"540\":0.2033726813,\"541\":0.220398399,\"542\":0.1874959152,\"543\":0.0772572157,\"544\":0.1519154996,\"545\":0.014270369,\"546\":0.2149832786,\"547\":0.1831588009,\"548\":0.0939608422,\"549\":0.1597954424,\"550\":0.2569173787,\"551\":0.1766972283,\"552\":0.319716228,\"553\":0.2354026517,\"554\":0.2205372344,\"555\":0.1390557197,\"556\":0.1448460322,\"557\":0.0,\"558\":0.1428213145,\"559\":0.0,\"560\":0.2864075062,\"561\":0.2484314351,\"562\":0.2799819733,\"563\":0.2070536586,\"564\":0.1517704572,\"565\":0.1456782266,\"566\":0.1721903364,\"567\":0.0252885618,\"568\":0.1934008552,\"569\":0.3434149786,\"570\":0.0308103409,\"571\":0.1409310914,\"572\":0.1624521975,\"573\":0.1095055771,\"574\":0.1254680505,\"575\":0.2172384496,\"576\":0.293727434,\"577\":0.1127258411,\"578\":null,\"579\":0.1328723425,\"580\":0.1338357588,\"581\":0.2117796634,\"582\":0.2123890504,\"583\":0.1246070146,\"584\":0.2000174183,\"585\":0.2140816634,\"586\":0.1530275832,\"587\":0.2362534006,\"588\":0.0,\"589\":0.1051365734,\"590\":0.244791269,\"591\":0.1581477955,\"592\":0.3686987276,\"593\":0.1188953528,\"594\":0.1561821611,\"595\":0.0,\"596\":0.0014519673,\"597\":0.1574066538,\"598\":0.1039645583,\"599\":0.1528212321,\"600\":0.1495517254,\"601\":0.2252358929,\"602\":0.0,\"603\":0.187826729,\"604\":0.1655616614,\"605\":0.1915818441,\"606\":0.210481324,\"607\":0.2220719283,\"608\":0.1302497938,\"609\":0.1631253064,\"610\":0.1500958211,\"611\":0.1793860155,\"612\":0.1488463701,\"613\":0.1509018775,\"614\":0.2001033208,\"615\":0.1675526477,\"616\":0.0,\"617\":0.2125575445,\"618\":null,\"619\":0.2471644773,\"620\":0.3961944662,\"621\":0.1170651021,\"622\":0.1491069561,\"623\":0.2772575866,\"624\":0.3100699504,\"625\":0.1576932089,\"626\":0.1533549105,\"627\":0.1522024457,\"628\":0.1846178661,\"629\":0.2327709314,\"630\":0.2474625147,\"631\":0.0163273645,\"632\":0.1995430068,\"633\":0.015105109,\"634\":0.1112592053,\"635\":0.3129201226,\"636\":0.2630153694,\"637\":0.1671163744,\"638\":0.3728236541,\"639\":0.3089256844,\"640\":0.1652124259,\"641\":0.0844992622,\"642\":0.1740214763,\"643\":0.127002337,\"644\":0.1651668541,\"645\":0.2068710461,\"646\":0.2534346213,\"647\":0.0906405358,\"648\":0.1884062328,\"649\":0.1905263646,\"650\":0.155607292,\"651\":0.2243974027,\"652\":0.0992490317,\"653\":0.1397529282,\"654\":0.5462423464,\"655\":0.0833195924,\"656\":0.0,\"657\":0.1602432367,\"658\":0.0892242907,\"659\":0.1727077528,\"660\":0.1257607204,\"661\":0.1240936512,\"662\":0.1585889651,\"663\":0.0144564337,\"664\":0.187342108,\"665\":0.122311142,\"666\":0.2214383221,\"667\":0.0051318832,\"668\":0.1680407195,\"669\":0.0785209466,\"670\":0.1924947909,\"671\":0.2116784883,\"672\":0.1844842308,\"673\":0.4270557777,\"674\":0.1907871648,\"675\":0.0,\"676\":0.1778931074,\"677\":0.0,\"678\":0.1050247013,\"679\":0.0775035793,\"680\":0.1710864892,\"681\":0.1924367544,\"682\":0.2237647364,\"683\":0.1681601703,\"684\":0.0118689623,\"685\":0.1198225739,\"686\":0.0,\"687\":0.188774651,\"688\":0.1457820732,\"689\":0.3790992452,\"690\":0.1437389472,\"691\":0.1822105195,\"692\":0.137244858,\"693\":0.202526572,\"694\":0.182790122,\"695\":0.1306974366,\"696\":0.1241629841,\"697\":0.1204690658,\"698\":0.1210539992,\"699\":0.1126071096,\"700\":0.2461161792,\"701\":0.1076449707,\"702\":0.2230971462,\"703\":0.1930271717,\"704\":0.2043533786,\"705\":0.167997894,\"706\":0.1978593455,\"707\":0.2237727611,\"708\":0.0092627944,\"709\":0.148761137,\"710\":0.1204657216,\"711\":0.4016232893,\"712\":0.2489772744,\"713\":0.2025933072,\"714\":0.2299065326,\"715\":0.0994431943,\"716\":0.0517483178,\"717\":0.0015645358,\"718\":0.1718917294,\"719\":0.2075034164,\"720\":0.0164740147,\"721\":0.0127699736,\"722\":0.1822946564,\"723\":0.170841641,\"724\":0.1975070449,\"725\":0.170405278,\"726\":0.2122329629,\"727\":0.2084840091,\"728\":0.1354102907,\"729\":0.1559680272,\"730\":0.2596747998,\"731\":0.0585570305,\"732\":0.1566666788,\"733\":0.1434594533,\"734\":0.1418991021,\"735\":0.1733400958,\"736\":0.1301812256,\"737\":0.0,\"738\":0.2224719101,\"739\":0.1549108366,\"740\":0.330530042,\"741\":0.0,\"742\":0.0092688581,\"743\":0.1750304151,\"744\":0.1414601075,\"745\":0.1938259767,\"746\":0.1804979664,\"747\":0.4612283371,\"748\":0.2369969676,\"749\":0.1259026717,\"750\":0.117367808,\"751\":0.2737728079,\"752\":0.1539677046,\"753\":0.0735528187,\"754\":0.1655722625,\"755\":0.182277928,\"756\":0.1681296745,\"757\":0.1953611557,\"758\":0.148674749,\"759\":0.2256278525,\"760\":0.157125556,\"761\":0.1734434053,\"762\":0.2576040964,\"763\":0.2170226288,\"764\":0.2573921131,\"765\":0.1642761039,\"766\":0.1522304626,\"767\":0.1966116041,\"768\":0.226851535,\"769\":0.0027648182,\"770\":0.2549274934,\"771\":0.181415495,\"772\":0.0119398359,\"773\":0.3812836073,\"774\":0.1420131147,\"775\":0.1774603731,\"776\":0.4255544246,\"777\":0.0,\"778\":0.1634508813,\"779\":0.121883484,\"780\":0.3329848534,\"781\":0.2742084847,\"782\":0.2021131089,\"783\":0.275367269,\"784\":0.1265734786,\"785\":0.175864913,\"786\":0.1828777286,\"787\":null,\"788\":0.2126503998,\"789\":0.1822121212,\"790\":0.1587772682,\"791\":0.1648674316,\"792\":0.1965636307,\"793\":0.0,\"794\":0.175583915,\"795\":0.2118848567,\"796\":0.1898460676,\"797\":0.0130229094,\"798\":0.1747824823,\"799\":0.1982807675,\"800\":0.1973967194,\"801\":0.0022628888,\"802\":0.1692986925,\"803\":0.0039401942,\"804\":0.0,\"805\":0.1947357491,\"806\":0.1190699396,\"807\":0.1653030098,\"808\":0.1981761492,\"809\":0.1458975306,\"810\":0.2036725187,\"811\":0.0039732036,\"812\":0.0049023408,\"813\":0.2264096583,\"814\":0.2831519656,\"815\":0.0115293812,\"816\":0.1949867675,\"817\":0.1838995149,\"818\":null,\"819\":0.1686792283,\"820\":0.0100037315,\"821\":0.1420034946,\"822\":0.1934409262,\"823\":0.3165242288,\"824\":0.1511701017,\"825\":0.1934432024,\"826\":0.0960773864,\"827\":0.2446824516,\"828\":0.1344539782,\"829\":0.124376967,\"830\":0.1653570085,\"831\":0.1295429519,\"832\":null,\"833\":0.2176070896,\"834\":0.2233041749,\"835\":0.2437948254,\"836\":0.1644764191,\"837\":0.1704870745,\"838\":0.1588156916,\"839\":0.2956134706,\"840\":0.1580132719,\"841\":0.2081659751,\"842\":0.0,\"843\":0.0,\"844\":0.328141912,\"845\":0.0138153724,\"846\":0.1691103364,\"847\":0.1974317662,\"848\":0.0,\"849\":0.0066611669,\"850\":0.1095184174,\"851\":0.1556476729,\"852\":0.1394218589,\"853\":0.2229100954,\"854\":0.1166308722,\"855\":0.018299039,\"856\":0.2045799193,\"857\":0.2253336069,\"858\":0.2690293809,\"859\":0.1677642281,\"860\":0.2056908331,\"861\":0.1636806145,\"862\":0.1841726521,\"863\":0.0165135132,\"864\":0.141891713,\"865\":0.1782721367,\"866\":0.1502447225,\"867\":0.3570222157,\"868\":0.2517603987,\"869\":0.1300579539,\"870\":0.1819973076,\"871\":0.1735408984,\"872\":0.3206355681,\"873\":0.1382678875,\"874\":0.0,\"875\":0.2310145562,\"876\":0.172051547,\"877\":0.1395379713,\"878\":0.1295831192,\"879\":0.1162772566,\"880\":0.0918926313,\"881\":0.1584010975,\"882\":0.1551661352,\"883\":0.2695222301,\"884\":0.2106164384,\"885\":0.1853281284,\"886\":0.192525603,\"887\":0.1269331743,\"888\":0.1940736848,\"889\":0.1245712816,\"890\":0.2716435447,\"891\":0.175700372,\"892\":0.2257024713,\"893\":null,\"894\":0.1799869196,\"895\":0.2057698128,\"896\":0.0081429534,\"897\":0.1427628882,\"898\":0.2647322995,\"899\":0.254713087,\"900\":0.287502798,\"901\":0.1510119881,\"902\":0.1534334509,\"903\":0.1812600053,\"904\":0.3102016211,\"905\":0.0489967259,\"906\":0.0,\"907\":0.171966024,\"908\":0.2117368782,\"909\":0.1393856003,\"910\":0.1531838816,\"911\":0.149101637,\"912\":0.1642038567,\"913\":0.1662104137,\"914\":0.1866812245,\"915\":0.2211495983,\"916\":0.1696312108,\"917\":0.1611417257,\"918\":0.194970922,\"919\":0.3201977454,\"920\":0.2341891945,\"921\":0.1663510622,\"922\":0.0,\"923\":0.2400892776,\"924\":0.1628508983,\"925\":0.2412180343,\"926\":0.196517831,\"927\":0.0,\"928\":0.1824751581,\"929\":0.1271177678,\"930\":0.1719104198,\"931\":0.2515970793,\"932\":0.1926616275,\"933\":0.1995436611,\"934\":0.1637000914,\"935\":0.2491612151,\"936\":0.3211735376,\"937\":0.0288987684,\"938\":0.2255779375,\"939\":0.1772386241,\"940\":0.1787061388,\"941\":0.2377622274,\"942\":0.24016439,\"943\":0.1641435717,\"944\":0.1571050617,\"945\":0.1811343009,\"946\":0.1435994188,\"947\":0.1534850934,\"948\":0.0020817621,\"949\":0.2725806741,\"950\":0.1885251482,\"951\":0.1949544056,\"952\":0.0645048387,\"953\":0.228286019,\"954\":0.1668802891,\"955\":0.007089729,\"956\":0.2767718932,\"957\":0.0135363066,\"958\":0.2559516137,\"959\":0.3060594649,\"960\":0.1819703192,\"961\":0.276120338,\"962\":0.118662906,\"963\":0.2564166611,\"964\":0.0146337914,\"965\":0.2126395187,\"966\":null,\"967\":0.1707626237,\"968\":0.0,\"969\":0.2635661292,\"970\":0.0050714986,\"971\":0.228462989,\"972\":0.3710996713,\"973\":0.2109237035,\"974\":0.2900108661,\"975\":0.0103927947,\"976\":0.1960569399,\"977\":0.2615775961,\"978\":0.2269938057,\"979\":0.1151678887,\"980\":0.0,\"981\":0.0216964527,\"982\":0.1116624792,\"983\":0.2209491865,\"984\":0.1745348413,\"985\":0.0911896521,\"986\":0.0195119445,\"987\":0.0,\"988\":0.1714758852,\"989\":null,\"990\":0.0,\"991\":0.0278387367,\"992\":0.0924953892,\"993\":0.1251297539,\"994\":0.1937597561,\"995\":0.2062769904,\"996\":0.2077310701,\"997\":0.1626911495,\"998\":0.1677582023,\"999\":0.2271666247,\"1000\":0.1414268287,\"1001\":0.1698275497,\"1002\":0.157610177,\"1003\":0.2150052463,\"1004\":null,\"1005\":0.1497619446,\"1006\":0.0369883041,\"1007\":0.2434818443,\"1008\":0.1813852777,\"1009\":0.1425316617,\"1010\":0.1411345796,\"1011\":0.1689704241,\"1012\":0.1592937277,\"1013\":0.1984303415,\"1014\":0.2811323998,\"1015\":0.2216096006,\"1016\":0.210664608,\"1017\":0.1221742573,\"1018\":0.0,\"1019\":0.0,\"1020\":0.1776124415,\"1021\":0.2363267145,\"1022\":0.1846741844,\"1023\":0.2104556299,\"1024\":0.1735035839,\"1025\":0.1964297373,\"1026\":0.2632151942,\"1027\":0.1837380343,\"1028\":0.1931906956,\"1029\":0.1968510811,\"1030\":0.2347703645,\"1031\":0.1961076046,\"1032\":0.1541172876,\"1033\":null,\"1034\":0.1907737851,\"1035\":0.2268305893,\"1036\":0.173693165,\"1037\":0.1720313867,\"1038\":0.0105597415,\"1039\":0.2733604602,\"1040\":0.1437539789,\"1041\":0.2145043242,\"1042\":0.0101695948,\"1043\":0.1293894195,\"1044\":0.1235775513,\"1045\":null,\"1046\":0.1673269178,\"1047\":0.1380476123,\"1048\":0.0,\"1049\":0.0782806481,\"1050\":0.145449069,\"1051\":0.1753131877,\"1052\":0.0115400875,\"1053\":0.1545464383,\"1054\":0.1296272357,\"1055\":0.1674917114,\"1056\":0.1960527632,\"1057\":0.0023421005,\"1058\":0.1930371027,\"1059\":0.1345297155,\"1060\":0.1004280207,\"1061\":0.0775963267,\"1062\":0.2358534768,\"1063\":0.3002611615,\"1064\":0.1573298204,\"1065\":0.1422052096,\"1066\":0.4028137623,\"1067\":0.1498488649,\"1068\":0.2308547966,\"1069\":0.1106662432,\"1070\":0.1262249224,\"1071\":0.0554523869,\"1072\":0.1879296595,\"1073\":0.4757318807,\"1074\":0.2089851449,\"1075\":0.0165668626,\"1076\":0.0949600616,\"1077\":0.2753298775,\"1078\":0.1995336859,\"1079\":0.1778850397,\"1080\":0.1543768271,\"1081\":0.2113250192,\"1082\":0.1374059384,\"1083\":0.0877423133,\"1084\":0.3370919766,\"1085\":0.1565695205,\"1086\":0.1684333065,\"1087\":0.0900549498,\"1088\":0.1793195026,\"1089\":0.1809986905,\"1090\":0.2435369347,\"1091\":0.0632883774,\"1092\":0.1352672072,\"1093\":0.1663458542,\"1094\":0.1826308305,\"1095\":0.1415887211,\"1096\":0.157250539,\"1097\":0.0075000227,\"1098\":0.1639240746,\"1099\":0.1968579821,\"1100\":0.3413570517,\"1101\":0.162748801,\"1102\":0.2098960273,\"1103\":0.0677215488,\"1104\":0.3662970432,\"1105\":0.1731775253,\"1106\":0.2229339939,\"1107\":0.1681284191,\"1108\":0.1597275307,\"1109\":0.1851690491,\"1110\":0.1344242858,\"1111\":0.0732745377,\"1112\":0.1871964471,\"1113\":0.1730647184,\"1114\":0.1492417681,\"1115\":0.215863492,\"1116\":0.3160693743,\"1117\":0.1360928095,\"1118\":0.0964504149,\"1119\":0.1390009717,\"1120\":0.2103693588,\"1121\":0.2871289117,\"1122\":0.1221292027,\"1123\":null,\"1124\":0.0,\"1125\":0.1781912835,\"1126\":0.2010505131,\"1127\":0.2141320779,\"1128\":0.1608053393,\"1129\":0.1854931388,\"1130\":0.1574215198,\"1131\":0.0006906126,\"1132\":0.2305861767,\"1133\":0.136371683,\"1134\":0.2804748004,\"1135\":0.2404813186,\"1136\":0.2682111353,\"1137\":0.2736554088,\"1138\":0.1703144424,\"1139\":0.1369552542,\"1140\":0.1843845586,\"1141\":0.1703323011,\"1142\":0.1505474877,\"1143\":0.1500192133,\"1144\":0.1478078257,\"1145\":0.0213944792,\"1146\":0.1838451007,\"1147\":0.173940625,\"1148\":0.146554397,\"1149\":0.1520742317,\"1150\":null,\"1151\":0.1299138612,\"1152\":0.0,\"1153\":0.1969726231,\"1154\":0.1795777554,\"1155\":0.0492607428,\"1156\":0.2117051944,\"1157\":0.0169298034,\"1158\":0.1932745364,\"1159\":0.2745288425,\"1160\":0.2402172953,\"1161\":0.174189789,\"1162\":0.1366365604,\"1163\":0.1775570989,\"1164\":0.1076012005,\"1165\":0.1876650577,\"1166\":0.1833003907,\"1167\":0.191588613,\"1168\":0.1460881523,\"1169\":0.2268423596,\"1170\":0.2983055837,\"1171\":0.2032706167,\"1172\":0.1054394906,\"1173\":0.0236629551,\"1174\":0.1174270927,\"1175\":0.1461500824,\"1176\":0.1527309955,\"1177\":0.3146429515,\"1178\":0.2740566269,\"1179\":0.2424098439,\"1180\":0.0152171662,\"1181\":0.2115979877,\"1182\":0.2081390095,\"1183\":null,\"1184\":0.2605191032,\"1185\":0.1553294969,\"1186\":0.0391040981,\"1187\":0.1972795647,\"1188\":0.1527000905,\"1189\":0.3146024169,\"1190\":0.257182254,\"1191\":0.0,\"1192\":0.111229422,\"1193\":0.1796085508,\"1194\":0.2001316483,\"1195\":0.3641935951,\"1196\":0.0180134521,\"1197\":0.1694274189,\"1198\":0.1314797265,\"1199\":0.1434947671,\"1200\":0.0156666621,\"1201\":0.1494366344,\"1202\":0.186615053,\"1203\":0.0093503963,\"1204\":0.1712713421,\"1205\":0.1338897775,\"1206\":0.0456998358,\"1207\":0.0,\"1208\":0.1370381164,\"1209\":0.0875527243,\"1210\":0.0,\"1211\":0.2982498167,\"1212\":0.4194129555,\"1213\":0.285384796,\"1214\":0.2568746849,\"1215\":0.3091623237,\"1216\":0.1705511669,\"1217\":0.0023300847,\"1218\":0.0076428565,\"1219\":0.0065389006,\"1220\":0.0,\"1221\":0.0,\"1222\":0.0,\"1223\":0.0,\"1224\":0.0,\"1225\":0.0,\"1226\":0.0,\"1227\":0.0019774435,\"1228\":0.1685419959,\"1229\":0.293994038,\"1230\":null,\"1231\":0.1939414934,\"1232\":0.1518570768,\"1233\":0.1513838525,\"1234\":0.0104920423,\"1235\":0.0,\"1236\":0.3074860103,\"1237\":0.1872521413,\"1238\":0.0123701009,\"1239\":0.0,\"1240\":0.1977334969,\"1241\":0.1719194521,\"1242\":0.2521466186,\"1243\":0.1899398877,\"1244\":0.2312105296,\"1245\":0.1991514726,\"1246\":0.220615511,\"1247\":0.2294257118,\"1248\":0.1396177264,\"1249\":0.184295862,\"1250\":0.2096700179,\"1251\":0.1321016005,\"1252\":0.1693374347,\"1253\":0.0,\"1254\":0.2108801518,\"1255\":0.262970875,\"1256\":0.196222646,\"1257\":0.1521061551,\"1258\":0.021781201,\"1259\":0.0,\"1260\":0.1593631698,\"1261\":0.177463264,\"1262\":0.018072219,\"1263\":0.1743317926,\"1264\":0.1992875693,\"1265\":0.2774345105,\"1266\":0.2847165615,\"1267\":0.146790082,\"1268\":0.0,\"1269\":0.1464471376,\"1270\":0.1982888995,\"1271\":0.3315868579,\"1272\":0.1532034209,\"1273\":0.2022769394,\"1274\":0.2303096497,\"1275\":0.1598597032,\"1276\":null,\"1277\":0.1744289384,\"1278\":0.1840065268,\"1279\":0.0029984942,\"1280\":0.2238637284,\"1281\":0.0,\"1282\":0.0,\"1283\":0.2120511437,\"1284\":0.2446540853,\"1285\":0.3033622383,\"1286\":0.3520812732,\"1287\":0.1040549283,\"1288\":0.2045637184,\"1289\":0.2795142143,\"1290\":0.2469466194,\"1291\":0.1992199002,\"1292\":0.2124353844,\"1293\":0.2202775022,\"1294\":0.1855546206,\"1295\":0.0,\"1296\":0.2013540813,\"1297\":0.0,\"1298\":0.1864752223,\"1299\":0.3468253419,\"1300\":0.2597305695,\"1301\":0.2956820611,\"1302\":0.1347222593,\"1303\":0.2346519787,\"1304\":0.0,\"1305\":0.1323412536,\"1306\":0.0,\"1307\":0.1339058524,\"1308\":0.144129628,\"1309\":0.0865330199,\"1310\":0.3211765495,\"1311\":0.2853194453,\"1312\":0.177424192,\"1313\":0.2189037713,\"1314\":0.1944377625,\"1315\":null,\"1316\":0.1605296427,\"1317\":0.1866755157,\"1318\":0.1936593581,\"1319\":0.1381893086,\"1320\":0.2244839571,\"1321\":0.1496588658,\"1322\":0.0751996913,\"1323\":0.3146995361,\"1324\":0.1684635482,\"1325\":0.3008349601,\"1326\":0.0,\"1327\":0.2364119896,\"1328\":0.2437364362,\"1329\":0.1792288379,\"1330\":0.2853429542,\"1331\":0.1239231574,\"1332\":0.1260912955,\"1333\":0.1745479718,\"1334\":0.1486878818,\"1335\":0.1775816945,\"1336\":0.1333936029,\"1337\":0.0914756796,\"1338\":0.1457661236,\"1339\":0.2394273694,\"1340\":0.1730474698,\"1341\":0.1541041288,\"1342\":0.1541943444,\"1343\":0.2492993726,\"1344\":0.2164664089,\"1345\":0.1563638917,\"1346\":0.1154913589,\"1347\":0.0772643418,\"1348\":0.1442814182,\"1349\":0.1970126653,\"1350\":0.2413373265,\"1351\":0.1328152832,\"1352\":null,\"1353\":0.1255996819,\"1354\":0.2053282281,\"1355\":0.0039189319,\"1356\":null,\"1357\":0.296612314,\"1358\":0.1823333675,\"1359\":0.1319192799,\"1360\":0.1859888407,\"1361\":0.1897709174,\"1362\":0.2880093756,\"1363\":0.1574138789,\"1364\":0.0028937552,\"1365\":0.0144189103,\"1366\":0.1286784141,\"1367\":0.255634315,\"1368\":0.154847419,\"1369\":0.2491813924,\"1370\":0.2444187181,\"1371\":0.1954641651,\"1372\":0.0,\"1373\":0.229642674,\"1374\":0.1119902232,\"1375\":0.0104882831,\"1376\":0.2024770516,\"1377\":0.200329971,\"1378\":0.1636426917,\"1379\":0.2283586258,\"1380\":0.1676873419,\"1381\":0.2650494444,\"1382\":0.2499859058,\"1383\":0.166781939,\"1384\":0.1684620576,\"1385\":0.1107989403,\"1386\":0.1574651719,\"1387\":0.1697592123,\"1388\":0.0080972165,\"1389\":0.2344123299,\"1390\":0.2258417375,\"1391\":0.1832307862,\"1392\":0.1367244949,\"1393\":0.1751149494,\"1394\":0.3220957434,\"1395\":0.1312751046,\"1396\":0.1726263915,\"1397\":0.1477015212,\"1398\":0.2339851351,\"1399\":0.1809447004,\"1400\":0.1567677613,\"1401\":0.1313475534,\"1402\":0.2639111652,\"1403\":0.2313920073,\"1404\":null,\"1405\":0.1395510544,\"1406\":0.1897682997,\"1407\":0.1638382333,\"1408\":0.1860142463,\"1409\":0.1289910065,\"1410\":0.1503391841,\"1411\":0.2997264268,\"1412\":0.2154308582,\"1413\":0.1598697773,\"1414\":0.1234212709,\"1415\":0.1312954884,\"1416\":0.0,\"1417\":0.1666960969,\"1418\":0.1741265112,\"1419\":0.1346225863,\"1420\":0.1654416448,\"1421\":0.2551583915,\"1422\":0.0,\"1423\":0.1495669477,\"1424\":0.1841839257,\"1425\":0.1546590319,\"1426\":0.1649102459,\"1427\":0.1465486086,\"1428\":0.1506095465,\"1429\":0.1648366924,\"1430\":0.2696120643,\"1431\":0.1513468893,\"1432\":0.212100435,\"1433\":0.309529605,\"1434\":0.0,\"1435\":0.1680954619,\"1436\":0.2482837218,\"1437\":0.2242083365,\"1438\":0.1244216267,\"1439\":0.1409035565,\"1440\":0.0014054101,\"1441\":0.1792027411,\"1442\":0.2514222919,\"1443\":0.1620711595,\"1444\":0.1850530012,\"1445\":null,\"1446\":0.0,\"1447\":0.0,\"1448\":0.2173280742,\"1449\":0.1499514899,\"1450\":0.1487844221,\"1451\":0.3625087232,\"1452\":0.1447242974,\"1453\":0.2337550714,\"1454\":0.0687597967,\"1455\":0.1683007485,\"1456\":0.1365827616,\"1457\":0.0693557204,\"1458\":0.1308801988,\"1459\":0.1266164156,\"1460\":0.0,\"1461\":0.2243231629,\"1462\":0.115538821,\"1463\":0.1542928744,\"1464\":0.1634251095,\"1465\":0.0320989463,\"1466\":0.1459837763,\"1467\":0.3472631549,\"1468\":0.1205148799,\"1469\":0.0813418534,\"1470\":0.1491458655,\"1471\":0.1508531586,\"1472\":0.2135087543,\"1473\":0.23600319,\"1474\":0.1706723444,\"1475\":0.0,\"1476\":0.148099273,\"1477\":0.138804753,\"1478\":0.0,\"1479\":0.2122773882,\"1480\":null,\"1481\":0.2138311917,\"1482\":0.1549820602,\"1483\":0.4013629039,\"1484\":0.019767744,\"1485\":0.2618990031,\"1486\":0.1429450164,\"1487\":0.1301099868,\"1488\":0.1390228091,\"1489\":0.1170348545,\"1490\":0.1641686767,\"1491\":0.1846399614,\"1492\":0.200775972,\"1493\":0.2273912456,\"1494\":0.2437239472,\"1495\":0.0438358865,\"1496\":0.2008224906,\"1497\":0.4620229403,\"1498\":0.2097984156,\"1499\":0.1939767837,\"1500\":0.0,\"1501\":0.1330129429,\"1502\":0.1399207868,\"1503\":0.2718493689,\"1504\":0.2121344778,\"1505\":0.185251752,\"1506\":0.171491129,\"1507\":0.1381929525,\"1508\":0.1319885925,\"1509\":0.1425457221,\"1510\":0.0637687628,\"1511\":0.2208266518,\"1512\":0.122087265,\"1513\":0.0955509102,\"1514\":0.0056005794,\"1515\":0.1326839883,\"1516\":0.1293152352,\"1517\":0.1319477435,\"1518\":0.2711120059,\"1519\":0.1426396197,\"1520\":0.0150931791,\"1521\":0.1846226584,\"1522\":0.1672423305,\"1523\":0.1876573072,\"1524\":0.0183560461,\"1525\":0.019586536,\"1526\":0.1516865272,\"1527\":0.1336861161,\"1528\":0.2113880801,\"1529\":0.2026739453,\"1530\":0.0493992352,\"1531\":0.1943125877,\"1532\":0.3290843071,\"1533\":0.1629255969,\"1534\":0.2399109993,\"1535\":0.1607474072,\"1536\":0.1761295814,\"1537\":0.2672328336,\"1538\":0.1744420683,\"1539\":0.2689512203,\"1540\":0.1665707396,\"1541\":0.1663708646,\"1542\":0.30230271,\"1543\":0.2427804855,\"1544\":0.3098518316,\"1545\":0.1508737679,\"1546\":0.0,\"1547\":0.1659553586,\"1548\":0.1707807581,\"1549\":0.1563764678,\"1550\":0.1905828511,\"1551\":0.0147776142,\"1552\":0.2403910388,\"1553\":0.1065021701,\"1554\":0.1389761829,\"1555\":0.1395425512,\"1556\":0.3195507098,\"1557\":0.3298032957,\"1558\":0.2168953659,\"1559\":0.2920006037,\"1560\":0.1722866519,\"1561\":0.2754236916,\"1562\":0.2970188863,\"1563\":0.171012622,\"1564\":0.0140663818,\"1565\":0.1499130441,\"1566\":0.1967799481,\"1567\":0.1342875388,\"1568\":0.2943165395,\"1569\":0.2780774874,\"1570\":0.1667063632,\"1571\":0.2421510296,\"1572\":0.1010280428,\"1573\":0.2287275448,\"1574\":0.0816851819,\"1575\":0.1730095629,\"1576\":0.1819549655,\"1577\":0.1783970594,\"1578\":0.1659497711,\"1579\":0.1942932729,\"1580\":0.2058321084,\"1581\":0.2293967177,\"1582\":0.0050680164,\"1583\":0.2107513277,\"1584\":0.1214822854,\"1585\":0.1756584302,\"1586\":0.1740582056,\"1587\":0.2359346218,\"1588\":0.193931652,\"1589\":0.1035022483,\"1590\":0.1164512028,\"1591\":0.0,\"1592\":0.1328131004,\"1593\":0.1639795781,\"1594\":0.1811248948,\"1595\":0.013353344,\"1596\":0.1008015819,\"1597\":0.2282243977,\"1598\":0.0,\"1599\":0.2122897481,\"1600\":0.1296125693,\"1601\":0.2730863874,\"1602\":0.0004154344,\"1603\":0.3444417027,\"1604\":null,\"1605\":0.2719023755,\"1606\":0.2663239719,\"1607\":0.059551532,\"1608\":0.0,\"1609\":0.1631482172,\"1610\":0.1631813263,\"1611\":0.0964878853,\"1612\":0.3426522923,\"1613\":0.2504208834,\"1614\":0.0624992718,\"1615\":0.0,\"1616\":0.1589739236,\"1617\":0.0282319954,\"1618\":0.2310691469,\"1619\":0.3174892874,\"1620\":0.1385731573,\"1621\":0.3914875873,\"1622\":0.1750157999,\"1623\":0.018774056,\"1624\":0.0,\"1625\":0.009330009,\"1626\":0.1503312916,\"1627\":0.1804146663,\"1628\":0.1113190757,\"1629\":0.1587063157,\"1630\":0.1719587402,\"1631\":0.2282583973,\"1632\":0.1524504872,\"1633\":0.2608274238,\"1634\":0.1868913451,\"1635\":0.0021245837,\"1636\":0.2285476681,\"1637\":0.146754433,\"1638\":0.148032835,\"1639\":0.2438300923,\"1640\":0.2165162511,\"1641\":0.168459709,\"1642\":0.1734467525,\"1643\":0.1035238051,\"1644\":0.2507875649,\"1645\":null,\"1646\":0.3310307595,\"1647\":0.0,\"1648\":0.0,\"1649\":0.1615026506,\"1650\":0.0669679579,\"1651\":0.1258356729,\"1652\":0.2398815242,\"1653\":0.2110692549,\"1654\":0.1669589968,\"1655\":0.0,\"1656\":0.1624524369,\"1657\":0.4672587062,\"1658\":0.1754025343,\"1659\":0.1723683239,\"1660\":0.1684962152,\"1661\":0.1449451928,\"1662\":0.2213128492,\"1663\":0.1575404428,\"1664\":0.1561975605,\"1665\":0.197711034,\"1666\":0.2165400467,\"1667\":0.4318867701,\"1668\":0.1100360938,\"1669\":0.1968690116,\"1670\":0.2191247857,\"1671\":0.1884059307,\"1672\":0.1559311197,\"1673\":0.1304587026,\"1674\":0.1654296258,\"1675\":0.2754289519,\"1676\":0.1620852477,\"1677\":0.0,\"1678\":0.1147094094,\"1679\":0.1785621978,\"1680\":0.1302427062,\"1681\":0.1758550214,\"1682\":null,\"1683\":0.1431185248,\"1684\":null,\"1685\":0.1816036898,\"1686\":0.1602412889,\"1687\":0.1896851409,\"1688\":null,\"1689\":0.0,\"1690\":0.1843829406,\"1691\":null,\"1692\":0.2845188454,\"1693\":0.1217707756,\"1694\":0.1786403138,\"1695\":0.0186233064,\"1696\":0.1067336212,\"1697\":0.0,\"1698\":0.0081473924,\"1699\":0.1821654589,\"1700\":0.1475292353,\"1701\":0.1369057634,\"1702\":null,\"1703\":0.1612262045,\"1704\":0.0860943781,\"1705\":0.0996886514,\"1706\":0.1820707979,\"1707\":0.1780970558,\"1708\":0.2438668263,\"1709\":0.2240196559,\"1710\":0.1341445005,\"1711\":0.1436388599,\"1712\":0.1566327021,\"1713\":0.1490718722,\"1714\":0.0159779279,\"1715\":0.2066475493,\"1716\":0.2168598457,\"1717\":0.1516315485,\"1718\":0.192833187,\"1719\":0.2098083361,\"1720\":0.144548632,\"1721\":0.215342217,\"1722\":0.0114521211,\"1723\":0.1768930803,\"1724\":0.2284521287,\"1725\":0.0699146399,\"1726\":0.1389671008,\"1727\":0.2625549912,\"1728\":0.4681611922,\"1729\":0.1518158762,\"1730\":0.171540296,\"1731\":0.175521222,\"1732\":0.1919479902,\"1733\":0.1123617819,\"1734\":0.015090997,\"1735\":0.1634510792,\"1736\":0.1378437725,\"1737\":0.1508737389,\"1738\":0.164364897,\"1739\":0.1964880181,\"1740\":0.1250939457,\"1741\":0.0130553619,\"1742\":0.1374000664,\"1743\":0.1565403389,\"1744\":0.160944206,\"1745\":0.376997993,\"1746\":0.2066276903,\"1747\":0.1295914969,\"1748\":0.091829642,\"1749\":0.1295714573,\"1750\":0.1510370648,\"1751\":0.2200456453,\"1752\":0.1368458955,\"1753\":0.2095202715,\"1754\":0.2351599292,\"1755\":0.1387103469,\"1756\":0.2837339284,\"1757\":0.0013752774,\"1758\":0.1652496369,\"1759\":0.1347731043,\"1760\":0.1638761666,\"1761\":0.1455574506,\"1762\":0.1236697638,\"1763\":0.1609112984,\"1764\":0.0,\"1765\":0.0811923362,\"1766\":0.1263521229,\"1767\":0.2768253061,\"1768\":0.1341862432,\"1769\":0.0,\"1770\":0.1925974158,\"1771\":0.2172691897,\"1772\":0.0478047241,\"1773\":0.1483907243,\"1774\":0.1371916371,\"1775\":0.1021422124,\"1776\":0.4660033102,\"1777\":0.1632022077,\"1778\":0.1802041639,\"1779\":0.0020550065,\"1780\":0.2034434204,\"1781\":0.2604391626,\"1782\":0.2090239133,\"1783\":0.0,\"1784\":0.2052220636,\"1785\":0.2839266617,\"1786\":0.1035299819,\"1787\":0.1753243091,\"1788\":0.1244251449,\"1789\":0.1559496605,\"1790\":0.2798512958,\"1791\":0.3001443113,\"1792\":0.1289737409,\"1793\":0.1919777448,\"1794\":0.2263722276,\"1795\":0.2683906254,\"1796\":0.0949245763,\"1797\":0.0947269215,\"1798\":0.2330125278,\"1799\":0.2386037336,\"1800\":0.3052559689,\"1801\":0.2474354095,\"1802\":0.2910067372,\"1803\":0.1539570321,\"1804\":0.0,\"1805\":0.1191800005,\"1806\":0.1860723534,\"1807\":0.0099639156,\"1808\":0.0,\"1809\":0.1683512008,\"1810\":0.1387579782,\"1811\":0.2954306733,\"1812\":0.2487067936,\"1813\":0.143673387,\"1814\":0.182662486,\"1815\":0.0,\"1816\":0.1710892379,\"1817\":0.1700794425,\"1818\":0.0150992752,\"1819\":0.0785289101,\"1820\":0.1824021322,\"1821\":0.1419937849,\"1822\":0.2018768575,\"1823\":0.3027905639,\"1824\":0.1838707322,\"1825\":0.1554492726,\"1826\":0.0,\"1827\":0.2302572503,\"1828\":null,\"1829\":0.1258855089,\"1830\":0.2355655185,\"1831\":0.1492697446,\"1832\":0.1733623197,\"1833\":0.1233696483,\"1834\":0.1455606695,\"1835\":0.151856018,\"1836\":0.1751929075,\"1837\":0.1387588223,\"1838\":0.181047996,\"1839\":0.1690890202,\"1840\":0.0668340004,\"1841\":0.2301501385,\"1842\":0.1804677342,\"1843\":0.1605385767,\"1844\":0.1854972792,\"1845\":0.2273640823,\"1846\":0.0155574447,\"1847\":0.1316788345,\"1848\":0.1730743785,\"1849\":0.2235505318,\"1850\":0.2288236635,\"1851\":0.2531290888,\"1852\":0.1037481382,\"1853\":0.1574820383,\"1854\":0.19452537,\"1855\":0.2185350162,\"1856\":0.0070747894,\"1857\":0.1508701506,\"1858\":0.146205027,\"1859\":0.0996863832,\"1860\":0.1401967783,\"1861\":0.2465632144,\"1862\":0.0187111618,\"1863\":0.1990422056,\"1864\":0.1642986652,\"1865\":0.1943755233,\"1866\":null,\"1867\":0.272546122,\"1868\":null,\"1869\":0.1493459069,\"1870\":0.2562003961,\"1871\":0.1439349916,\"1872\":0.1326606545,\"1873\":0.1188367664,\"1874\":0.1752483259,\"1875\":0.1882603389,\"1876\":0.1703717635,\"1877\":0.1399411602,\"1878\":0.3492706701,\"1879\":0.2297636512,\"1880\":0.0,\"1881\":0.1243113821,\"1882\":0.1167258618,\"1883\":0.2116070807,\"1884\":0.1789134099,\"1885\":0.1740486656,\"1886\":0.0630660821,\"1887\":0.1582808836,\"1888\":0.3069239477,\"1889\":0.1690237652,\"1890\":0.1065186956,\"1891\":0.1845269136,\"1892\":0.1530075629,\"1893\":0.1378807501,\"1894\":0.1045884155,\"1895\":0.2409323021,\"1896\":0.1309831058,\"1897\":0.1446111346,\"1898\":0.1641793006,\"1899\":0.1146143034,\"1900\":0.1573972431,\"1901\":0.1733773206,\"1902\":0.2696482434,\"1903\":null,\"1904\":0.2838267634,\"1905\":0.2105564339,\"1906\":0.1826411617,\"1907\":0.15965471,\"1908\":0.1905471399,\"1909\":0.2184343078,\"1910\":0.0,\"1911\":0.1751730668,\"1912\":0.0,\"1913\":0.0,\"1914\":0.1620172078,\"1915\":0.1819531492,\"1916\":0.0072142572,\"1917\":0.155027208,\"1918\":0.1830394805,\"1919\":0.1532625468,\"1920\":0.2125641347,\"1921\":0.0,\"1922\":0.2232031595,\"1923\":0.0269501693,\"1924\":0.1662434902,\"1925\":0.2705195912,\"1926\":0.1768184113,\"1927\":0.1619369194,\"1928\":0.1850855276,\"1929\":0.2083520304,\"1930\":0.2165129878,\"1931\":0.0,\"1932\":0.1866085495,\"1933\":0.1616754106,\"1934\":0.1663428798,\"1935\":0.2051489717,\"1936\":0.0370992884,\"1937\":0.1855638844,\"1938\":0.239775696,\"1939\":0.1287973782,\"1940\":0.0146271997,\"1941\":0.2394662441,\"1942\":0.2114411283,\"1943\":0.1955308075,\"1944\":0.1390176089,\"1945\":0.0835324125,\"1946\":0.1886566689,\"1947\":0.10710852,\"1948\":0.1455887215,\"1949\":0.1765468542,\"1950\":0.1214090741,\"1951\":0.1646658983,\"1952\":0.0093126245,\"1953\":0.2015709296,\"1954\":0.0710814831,\"1955\":null,\"1956\":0.162403895,\"1957\":0.215741165,\"1958\":0.1188510358,\"1959\":0.2214870029,\"1960\":0.1128967745,\"1961\":0.0927051576,\"1962\":0.1405234258,\"1963\":0.051961968,\"1964\":0.0,\"1965\":0.1566169736,\"1966\":0.2862036755,\"1967\":0.1705606011,\"1968\":0.1927509949,\"1969\":0.1527689855,\"1970\":0.5004760034,\"1971\":0.244837678,\"1972\":0.1764300783,\"1973\":0.1389494865,\"1974\":0.1683957781,\"1975\":0.1554316684,\"1976\":null,\"1977\":0.013144135,\"1978\":0.1194728971,\"1979\":0.1664572273,\"1980\":0.20709967,\"1981\":0.174079824,\"1982\":0.0929468053,\"1983\":0.0056757402,\"1984\":0.1393151446,\"1985\":0.1588321491,\"1986\":0.2599103611,\"1987\":null,\"1988\":0.1735692323,\"1989\":0.0127605694,\"1990\":0.1813629014,\"1991\":0.1996283515,\"1992\":0.1644043622,\"1993\":0.225030133,\"1994\":0.0916232486,\"1995\":0.1352164755,\"1996\":0.3050631965,\"1997\":0.1640497732,\"1998\":0.2220318309,\"1999\":0.1595842616,\"2000\":0.1764267537,\"2001\":0.1662641593,\"2002\":0.1236100414,\"2003\":0.1739996215,\"2004\":0.1907617512,\"2005\":0.1708927879,\"2006\":0.1655586271,\"2007\":0.1262713345,\"2008\":0.1337301189,\"2009\":0.1639791408,\"2010\":0.2077180557,\"2011\":0.2409572333,\"2012\":0.1596360783,\"2013\":0.2761621436,\"2014\":0.1301664598,\"2015\":0.1365554684,\"2016\":0.2150397224,\"2017\":null,\"2018\":0.1991734121,\"2019\":0.1854778847,\"2020\":0.1690345492,\"2021\":0.0,\"2022\":0.0,\"2023\":0.1938302389,\"2024\":0.1853683339,\"2025\":0.0619589527,\"2026\":0.0,\"2027\":null,\"2028\":0.2060666979,\"2029\":0.2656157091,\"2030\":0.1824486178,\"2031\":0.1700706456,\"2032\":0.041646306,\"2033\":0.1201746374,\"2034\":0.1905376016,\"2035\":0.0041953404,\"2036\":0.1221169787,\"2037\":0.2523685198,\"2038\":0.2368250671,\"2039\":0.1731072678,\"2040\":0.0952416575,\"2041\":0.0827455877,\"2042\":0.2021889606,\"2043\":0.2508233491,\"2044\":0.1901320299,\"2045\":0.1969104215,\"2046\":0.1884198953,\"2047\":0.2139606214,\"2048\":0.1240149561,\"2049\":0.1704306246,\"2050\":0.1908297028,\"2051\":0.1705272734,\"2052\":0.0025868037,\"2053\":0.0,\"2054\":0.1351823091,\"2055\":0.1640973061,\"2056\":0.1274832862,\"2057\":0.1910535358,\"2058\":0.1856763926,\"2059\":null,\"2060\":0.0985185764,\"2061\":0.1888228109,\"2062\":0.1934670967,\"2063\":0.1386589089,\"2064\":0.1844019467,\"2065\":0.1489052779,\"2066\":0.1488079484,\"2067\":0.1592125374,\"2068\":0.182088268,\"2069\":0.1881437148,\"2070\":0.2020347234,\"2071\":0.164993229,\"2072\":0.0039292296,\"2073\":0.2003085363,\"2074\":0.1772138657,\"2075\":0.1461334466,\"2076\":0.2047014868,\"2077\":0.1109411724,\"2078\":0.2187680658,\"2079\":0.0,\"2080\":0.0,\"2081\":0.1784950869,\"2082\":0.3795092748,\"2083\":0.1657038079,\"2084\":0.1315619127,\"2085\":0.0,\"2086\":0.1404621808,\"2087\":0.2463162738,\"2088\":0.0,\"2089\":0.2187986194,\"2090\":0.0941959628,\"2091\":null,\"2092\":0.1397468974,\"2093\":0.2747836978,\"2094\":0.2636799576,\"2095\":0.2243005155,\"2096\":0.1868672489,\"2097\":0.1139957445,\"2098\":0.2272707507,\"2099\":0.2553607913,\"2100\":0.2777750453,\"2101\":0.279364389,\"2102\":0.0024149046,\"2103\":0.04182287,\"2104\":0.1354638344,\"2105\":0.1427755895,\"2106\":0.176743611,\"2107\":0.1630278363,\"2108\":0.0,\"2109\":0.0939006467,\"2110\":0.1194801705,\"2111\":0.002502285,\"2112\":0.1870634772,\"2113\":0.1733282976,\"2114\":0.197036471,\"2115\":0.233577249,\"2116\":0.0962405262,\"2117\":0.1636337481,\"2118\":0.1304158124,\"2119\":0.1207439148,\"2120\":0.1623277258,\"2121\":0.2367199881,\"2122\":0.0,\"2123\":0.0,\"2124\":0.0,\"2125\":0.1925888188,\"2126\":0.306940131,\"2127\":0.1613403808,\"2128\":0.0195042254,\"2129\":0.1300042323,\"2130\":0.2633448519,\"2131\":0.1433356131,\"2132\":0.1903820928,\"2133\":0.2796387377,\"2134\":0.2429860163,\"2135\":0.0799899152,\"2136\":0.0,\"2137\":0.1231584512,\"2138\":0.1685947307,\"2139\":0.1771199454,\"2140\":0.0012513897,\"2141\":0.1166862091,\"2142\":0.1474861506,\"2143\":0.0170932903,\"2144\":0.0034829303,\"2145\":0.216413794,\"2146\":0.2149147507,\"2147\":0.092399963,\"2148\":0.0774116505,\"2149\":0.1526460115,\"2150\":0.0,\"2151\":0.085155659,\"2152\":0.2117699007,\"2153\":0.121657301,\"2154\":0.1875696806,\"2155\":0.1636247756,\"2156\":0.1081125278,\"2157\":0.0164729144,\"2158\":0.1495983104,\"2159\":0.0,\"2160\":0.1507687585,\"2161\":0.2309717303,\"2162\":0.2268799271,\"2163\":0.2346496941,\"2164\":0.1913224293,\"2165\":0.2287451324,\"2166\":0.2033634829,\"2167\":0.2031448092,\"2168\":0.2754531811,\"2169\":0.1640058026,\"2170\":0.0,\"2171\":0.3059194953,\"2172\":0.1900995023,\"2173\":0.1655716678,\"2174\":0.1699787201,\"2175\":0.2478240645,\"2176\":0.1995754021,\"2177\":0.206928489,\"2178\":0.1860196509,\"2179\":0.1334416451,\"2180\":0.0,\"2181\":null,\"2182\":0.1032562852,\"2183\":0.1000076361,\"2184\":0.2218953172,\"2185\":0.2538854643,\"2186\":0.2002707047,\"2187\":0.2617671267,\"2188\":0.0067103283,\"2189\":0.2126044703,\"2190\":0.1099852055,\"2191\":0.0764851722,\"2192\":0.3149574475,\"2193\":0.2608994945,\"2194\":0.2036086013,\"2195\":0.0842935271,\"2196\":0.1269872594,\"2197\":0.1444861706,\"2198\":0.1079674187,\"2199\":0.0867499986,\"2200\":0.0048698251,\"2201\":0.157916526,\"2202\":0.169819275,\"2203\":0.3422969944,\"2204\":0.1132040093,\"2205\":0.1693279701,\"2206\":null,\"2207\":0.1775955404,\"2208\":0.1422217492,\"2209\":0.2428448625,\"2210\":0.1656822394,\"2211\":0.1580595053,\"2212\":0.1520874582,\"2213\":0.173304766,\"2214\":0.213711681,\"2215\":0.2467611147,\"2216\":0.1381617437,\"2217\":0.1272003106,\"2218\":0.2770605015,\"2219\":0.1559159052,\"2220\":0.1013506459,\"2221\":0.1377082952,\"2222\":0.1889576479,\"2223\":0.2794480472,\"2224\":0.0,\"2225\":0.1366390026,\"2226\":0.1668675542,\"2227\":0.119220995,\"2228\":0.1736860983,\"2229\":0.2757806836,\"2230\":0.0937178615,\"2231\":0.2148677374,\"2232\":0.1646093683,\"2233\":0.1737933627,\"2234\":0.213926767,\"2235\":0.3027031496,\"2236\":0.1804032448,\"2237\":0.1553040337,\"2238\":0.1737106293,\"2239\":0.4001715423,\"2240\":0.1379571204,\"2241\":0.3919144307,\"2242\":0.2837611389,\"2243\":0.3056894169,\"2244\":0.1958240761,\"2245\":0.3369246019,\"2246\":0.1633575972,\"2247\":0.2523128386,\"2248\":0.1848858177,\"2249\":0.1580107772,\"2250\":0.2204356407,\"2251\":0.2704331963,\"2252\":0.1807907186,\"2253\":0.2315656032,\"2254\":0.1905177946,\"2255\":0.1321016673,\"2256\":0.1300612524,\"2257\":0.2130361327,\"2258\":0.1833737229,\"2259\":0.0016853044,\"2260\":0.1756930873,\"2261\":0.12670798,\"2262\":0.1083857205,\"2263\":0.2197602725,\"2264\":0.0397130284,\"2265\":0.2271931681,\"2266\":null,\"2267\":0.0075296312,\"2268\":0.1931953277,\"2269\":0.2254936587,\"2270\":0.0,\"2271\":0.1539282432,\"2272\":0.0,\"2273\":0.0,\"2274\":0.180130175,\"2275\":null,\"2276\":0.228482915,\"2277\":0.1447568339,\"2278\":0.124208527,\"2279\":0.1300350011,\"2280\":0.1782205242,\"2281\":0.2075057475,\"2282\":0.1746724891,\"2283\":0.1506516812,\"2284\":0.0,\"2285\":0.2793363796,\"2286\":0.2389779868,\"2287\":0.1745317825,\"2288\":0.1801477304,\"2289\":0.1691259893,\"2290\":0.1304221994,\"2291\":0.1493314586,\"2292\":0.1485859012,\"2293\":0.0268666319,\"2294\":0.1831619128,\"2295\":0.0,\"2296\":0.210252156,\"2297\":null,\"2298\":0.22305755,\"2299\":0.0,\"2300\":0.0165494167,\"2301\":0.1220637758,\"2302\":0.1760897413,\"2303\":0.1236295275,\"2304\":0.2019369133,\"2305\":0.1734334775,\"2306\":null,\"2307\":0.4451631808,\"2308\":0.1795097902,\"2309\":0.2186083044,\"2310\":0.1208323872,\"2311\":0.1778086982,\"2312\":0.1412783951,\"2313\":0.1264901565,\"2314\":0.2173374656,\"2315\":0.1236449436,\"2316\":0.2879818477,\"2317\":0.1722378406,\"2318\":0.001778364,\"2319\":0.1203499844,\"2320\":0.222125597,\"2321\":0.2745490963,\"2322\":0.2625854402,\"2323\":0.205307752,\"2324\":0.0649435688,\"2325\":0.2124211887,\"2326\":0.1943785863,\"2327\":0.0978852552,\"2328\":0.2224598641,\"2329\":0.1334353101,\"2330\":0.1704830319,\"2331\":0.1980807865,\"2332\":0.0020346691,\"2333\":0.1850157248,\"2334\":0.1573325614,\"2335\":0.1632411461,\"2336\":0.0401259641,\"2337\":0.2054429633,\"2338\":0.1739654328,\"2339\":null,\"2340\":0.1848988236,\"2341\":0.0457444811,\"2342\":0.0081115767,\"2343\":0.1387548055,\"2344\":0.1880106465,\"2345\":0.217755096,\"2346\":0.0,\"2347\":0.0502460313,\"2348\":0.0,\"2349\":0.2363882199,\"2350\":0.2991538239,\"2351\":0.2676669125,\"2352\":0.2382776437,\"2353\":0.2047340349,\"2354\":0.1084466365,\"2355\":0.2013168412,\"2356\":0.0957626452,\"2357\":0.190580254,\"2358\":0.1934687419,\"2359\":0.2046932961,\"2360\":0.210351536,\"2361\":0.2331211711,\"2362\":0.1672335699,\"2363\":0.2433320108,\"2364\":0.207128258,\"2365\":0.1576651956,\"2366\":0.1526597346,\"2367\":0.2000372354,\"2368\":0.1338578855,\"2369\":0.1424923827,\"2370\":0.0069581706,\"2371\":0.1771374304,\"2372\":0.2259486401,\"2373\":0.1562459512,\"2374\":0.1780642667,\"2375\":0.165293501,\"2376\":0.1964327238,\"2377\":0.1515115307,\"2378\":0.0962659723,\"2379\":0.1902343634,\"2380\":0.2692526394,\"2381\":0.1706684692,\"2382\":0.0,\"2383\":0.0124882167,\"2384\":0.1587287147,\"2385\":0.0,\"2386\":0.0886669683,\"2387\":0.2708195325,\"2388\":0.2618754628,\"2389\":0.1449604796,\"2390\":0.1543595497,\"2391\":null,\"2392\":0.2057359138,\"2393\":0.3142949002,\"2394\":0.0,\"2395\":0.1660119653,\"2396\":0.1883702845,\"2397\":0.0,\"2398\":0.1433188501,\"2399\":0.1598093594,\"2400\":0.1752100002,\"2401\":0.1594804057,\"2402\":0.1518950543,\"2403\":0.173660998,\"2404\":0.0779844432,\"2405\":0.3079516634,\"2406\":0.225251035,\"2407\":0.2244381373,\"2408\":0.1710322955,\"2409\":0.2358356482,\"2410\":0.1833453817,\"2411\":0.1489148947,\"2412\":0.265564824,\"2413\":0.316222787,\"2414\":0.2079546175,\"2415\":0.1733028915,\"2416\":0.0066735364,\"2417\":0.1724196466,\"2418\":0.180591429,\"2419\":0.1177832697,\"2420\":0.114491719,\"2421\":0.2323424382,\"2422\":0.2374387282,\"2423\":0.255600295,\"2424\":0.1411028298,\"2425\":0.282568041,\"2426\":0.0701580165,\"2427\":0.2143863189,\"2428\":0.219859199,\"2429\":0.1471573002,\"2430\":0.1146382798,\"2431\":0.0926055953,\"2432\":0.0032215586,\"2433\":0.1278090991,\"2434\":0.1375090992,\"2435\":0.2282721007,\"2436\":0.0031042109,\"2437\":0.1600189269,\"2438\":0.2182438122,\"2439\":0.0,\"2440\":0.1493576096,\"2441\":0.1455778684,\"2442\":0.185587356,\"2443\":0.1460398009,\"2444\":0.1216669113,\"2445\":0.1872737681,\"2446\":0.1639140946,\"2447\":0.1349811505,\"2448\":0.1392848882,\"2449\":0.2099224739,\"2450\":0.1896438988,\"2451\":0.1774232866,\"2452\":0.1017732708,\"2453\":0.1026599365,\"2454\":0.154802177,\"2455\":0.244899418,\"2456\":0.1607647559,\"2457\":0.1505868742,\"2458\":0.1699879478,\"2459\":0.0996154388,\"2460\":0.2335569598,\"2461\":0.0271008561,\"2462\":0.1823180115,\"2463\":0.2134332066,\"2464\":0.1739544396,\"2465\":0.1643110017,\"2466\":0.1171900358,\"2467\":0.2951022442,\"2468\":0.1055260093,\"2469\":0.2511071886,\"2470\":0.1345447021,\"2471\":0.3560187968,\"2472\":0.290582482,\"2473\":0.1455125208,\"2474\":0.1583554038,\"2475\":0.0871668271,\"2476\":0.0037260825,\"2477\":0.1761957894,\"2478\":0.1190924243,\"2479\":0.1172736957,\"2480\":0.1914311687,\"2481\":0.0271930743,\"2482\":0.0969405472,\"2483\":0.1252637382,\"2484\":0.3119999108,\"2485\":0.2404075776,\"2486\":0.1491424764,\"2487\":0.0857716717,\"2488\":0.1624034906,\"2489\":0.1732595294,\"2490\":0.1604961164,\"2491\":0.1696680142,\"2492\":0.0,\"2493\":0.123987632,\"2494\":0.0342840328,\"2495\":0.2490877399,\"2496\":0.1728253421,\"2497\":0.2480305683,\"2498\":0.2734421867,\"2499\":0.2604924469,\"2500\":0.1774444765,\"2501\":0.1754759261,\"2502\":0.1798457001,\"2503\":0.0,\"2504\":0.2579240977,\"2505\":0.1854237546,\"2506\":0.1313067084,\"2507\":0.2359445807,\"2508\":0.1670755332,\"2509\":0.0687531207,\"2510\":0.2373112875,\"2511\":0.1027626894,\"2512\":0.1941897738,\"2513\":0.0491388274,\"2514\":0.1692922519,\"2515\":0.1924812488,\"2516\":0.2474309542,\"2517\":0.0994130796,\"2518\":0.1613529449,\"2519\":0.2057285377,\"2520\":0.3444410526,\"2521\":null,\"2522\":0.0254762056,\"2523\":0.0272759173,\"2524\":0.1205455974,\"2525\":0.2223750131,\"2526\":0.1478953465,\"2527\":0.1517327402,\"2528\":0.2346130726,\"2529\":0.2648945069,\"2530\":0.2974942357,\"2531\":0.1700484848,\"2532\":0.0709594356,\"2533\":0.1968208787,\"2534\":0.201256215,\"2535\":0.207389223,\"2536\":0.2455672735,\"2537\":0.1840798639,\"2538\":0.1892324146,\"2539\":0.0175967621,\"2540\":0.1724830912,\"2541\":0.1888059848,\"2542\":0.1971989726,\"2543\":0.1757809391,\"2544\":0.0,\"2545\":0.2538216867,\"2546\":0.209636602,\"2547\":0.1638676225,\"2548\":0.1683720034,\"2549\":0.0002956288,\"2550\":0.0141909832,\"2551\":0.1518436227,\"2552\":0.1480477565,\"2553\":0.1759524807,\"2554\":0.2418872031,\"2555\":0.163218794,\"2556\":0.0135346179,\"2557\":0.1150625949,\"2558\":0.2049661912,\"2559\":0.1944516185,\"2560\":0.1309197623,\"2561\":0.0,\"2562\":0.0040866953,\"2563\":0.1136958969,\"2564\":0.2744681024,\"2565\":0.2053153929,\"2566\":0.1412420097,\"2567\":0.1396735809,\"2568\":0.2133080641,\"2569\":0.3515423207,\"2570\":0.1428368918,\"2571\":0.197372867,\"2572\":0.1332981391,\"2573\":0.0644370998,\"2574\":0.1484481993,\"2575\":0.0045650639,\"2576\":0.183965386,\"2577\":0.2090887666,\"2578\":0.4973987573,\"2579\":0.1304051077,\"2580\":0.1966584718,\"2581\":0.1445985883,\"2582\":0.2144967556,\"2583\":0.1796443724,\"2584\":0.0,\"2585\":0.1953019585,\"2586\":0.0159313652,\"2587\":0.2266534502,\"2588\":0.1930111327,\"2589\":0.20645844,\"2590\":0.0433454284,\"2591\":0.0883084687,\"2592\":0.1497555717,\"2593\":0.1174227704,\"2594\":0.2029169119,\"2595\":0.0351972052,\"2596\":0.1599395068,\"2597\":0.1341234851,\"2598\":0.1035976729,\"2599\":0.0164931378,\"2600\":0.0707433855,\"2601\":0.1253332586,\"2602\":null,\"2603\":0.0228623822,\"2604\":0.0078477343,\"2605\":0.2783864931,\"2606\":0.0979376294,\"2607\":0.1110331958,\"2608\":0.1726681827,\"2609\":0.0629295942,\"2610\":0.3607196355,\"2611\":0.1582032511,\"2612\":0.1412619315,\"2613\":0.0,\"2614\":0.2812125508,\"2615\":0.1648469604,\"2616\":0.0877496179,\"2617\":0.1713237604,\"2618\":0.0767945381,\"2619\":0.2699647892,\"2620\":0.1214715196,\"2621\":0.206414823,\"2622\":0.1785822548,\"2623\":0.2118159962,\"2624\":0.1926453353,\"2625\":0.1097382891,\"2626\":0.2447995403,\"2627\":0.196500183,\"2628\":0.0,\"2629\":0.2139692008,\"2630\":0.3778335874,\"2631\":0.2264065087,\"2632\":0.1140159429,\"2633\":0.1832683458,\"2634\":0.1087300359,\"2635\":0.2072122047,\"2636\":0.0,\"2637\":0.1738384721,\"2638\":0.1912603041,\"2639\":0.1564621056,\"2640\":0.2324782198,\"2641\":0.1501465741,\"2642\":0.1385468016,\"2643\":0.1156571042,\"2644\":0.2217030701,\"2645\":0.0,\"2646\":0.012894352,\"2647\":0.1582486147,\"2648\":0.3286461252,\"2649\":0.244280242,\"2650\":0.1314025835,\"2651\":0.0,\"2652\":0.0,\"2653\":0.2258190724,\"2654\":0.2112824735,\"2655\":0.0,\"2656\":0.199967594,\"2657\":0.031412056,\"2658\":0.186965773,\"2659\":0.0882846949,\"2660\":0.1493288692,\"2661\":0.2238840192,\"2662\":0.0763791503,\"2663\":0.2587019352,\"2664\":0.319479233,\"2665\":0.0,\"2666\":0.2672793018,\"2667\":0.1899570198,\"2668\":0.1250683748,\"2669\":0.1580525038,\"2670\":0.1516729348,\"2671\":0.2247775864,\"2672\":0.2505029376,\"2673\":0.1496688101,\"2674\":0.1291768585,\"2675\":0.0,\"2676\":0.0,\"2677\":0.3179252708,\"2678\":0.2193788481,\"2679\":0.2167623157,\"2680\":0.2040174255,\"2681\":0.2218472088,\"2682\":0.2567750007,\"2683\":0.1415594128,\"2684\":0.1683457722,\"2685\":0.237639586,\"2686\":0.2095289115,\"2687\":0.1810436635,\"2688\":0.1526589409,\"2689\":0.1492414042,\"2690\":0.1971289184,\"2691\":0.0,\"2692\":0.1870954544,\"2693\":0.2584635186,\"2694\":0.1553085588,\"2695\":0.3020040479,\"2696\":0.1627172913,\"2697\":0.1148976165,\"2698\":0.1516944205,\"2699\":0.1454876117,\"2700\":0.1428982195,\"2701\":0.3291552165,\"2702\":0.2441587877,\"2703\":0.1786238045,\"2704\":0.2047125364,\"2705\":0.2157081253,\"2706\":0.0162749936,\"2707\":0.1673315943,\"2708\":0.274675423,\"2709\":0.1582885902,\"2710\":0.1255592625,\"2711\":0.0,\"2712\":0.1727358999,\"2713\":0.0884962299,\"2714\":0.0,\"2715\":0.1056349706,\"2716\":null,\"2717\":0.2429762514,\"2718\":0.1550976102,\"2719\":0.1444537901,\"2720\":0.2876061125,\"2721\":0.2088247883,\"2722\":null,\"2723\":0.2036798312,\"2724\":0.1615539003,\"2725\":0.1949289737,\"2726\":0.1678410075,\"2727\":0.1521755373,\"2728\":0.1743764401,\"2729\":0.1180012488,\"2730\":0.126244846,\"2731\":0.2703675988,\"2732\":0.1574456372,\"2733\":0.2450006622,\"2734\":0.2227880481,\"2735\":0.0878928669,\"2736\":0.3467359107,\"2737\":0.3854284476,\"2738\":null,\"2739\":0.0064488746,\"2740\":0.2041616305,\"2741\":0.2506201428,\"2742\":0.1933246163,\"2743\":0.1298491738,\"2744\":0.1338972348,\"2745\":0.195538111,\"2746\":0.1763163659,\"2747\":0.2317690247,\"2748\":0.2814912239,\"2749\":0.1921292644,\"2750\":0.2830585008,\"2751\":0.0914627445,\"2752\":0.1097354229,\"2753\":0.3085083223,\"2754\":0.0459710569,\"2755\":0.2562674636,\"2756\":null,\"2757\":0.021217985,\"2758\":0.1104035672,\"2759\":0.1539424914,\"2760\":0.1127004621,\"2761\":0.272963335,\"2762\":0.1435252795,\"2763\":0.1198577193,\"2764\":0.1391650003,\"2765\":0.1376941421,\"2766\":0.0281500647,\"2767\":0.127666758,\"2768\":0.2490658333,\"2769\":0.1688627281,\"2770\":0.2087631019,\"2771\":0.2131268481,\"2772\":0.1707104782,\"2773\":0.223935341,\"2774\":0.1865949761,\"2775\":0.2978584642,\"2776\":0.1592000172,\"2777\":0.1810610796,\"2778\":0.3235211028,\"2779\":0.2862750787,\"2780\":0.1782500023,\"2781\":0.0422480538,\"2782\":0.1446877579,\"2783\":0.2677187544,\"2784\":0.1490895076,\"2785\":0.2024475109,\"2786\":0.1954563858,\"2787\":0.210079476,\"2788\":0.1518024313,\"2789\":0.0577911501,\"2790\":0.2434978615,\"2791\":0.1561157418,\"2792\":0.2047554876,\"2793\":null,\"2794\":0.0502237416,\"2795\":0.2923113065,\"2796\":0.2996269022,\"2797\":0.0,\"2798\":0.1702556138,\"2799\":0.1700792357,\"2800\":0.3892220517,\"2801\":0.1920307651,\"2802\":0.1336955255,\"2803\":0.1457235118,\"2804\":null,\"2805\":0.3127116419,\"2806\":0.0959533998,\"2807\":0.0,\"2808\":0.1008534399,\"2809\":0.1997899539,\"2810\":0.1604620003,\"2811\":0.1867984582,\"2812\":null,\"2813\":0.0426608568,\"2814\":0.1781843605,\"2815\":0.1757987007,\"2816\":0.1500822734,\"2817\":0.0,\"2818\":0.1704329149,\"2819\":0.2074731275,\"2820\":0.1749509629,\"2821\":0.1666208535,\"2822\":0.1379845603,\"2823\":0.2965670852,\"2824\":0.0206942459,\"2825\":0.1257541807,\"2826\":0.1564291001,\"2827\":0.2288220387,\"2828\":0.2624585126,\"2829\":0.2187698125,\"2830\":0.1940444924,\"2831\":0.1369765104,\"2832\":0.1811107032,\"2833\":0.0,\"2834\":0.2019344617,\"2835\":0.1413016489,\"2836\":0.0128719808,\"2837\":0.1681217792,\"2838\":0.1246607838,\"2839\":0.1292721781,\"2840\":0.2943157624,\"2841\":0.1521078606,\"2842\":0.1528519274,\"2843\":0.1722389747,\"2844\":0.1075325761,\"2845\":0.2021303411,\"2846\":0.1388161538,\"2847\":0.1833710123,\"2848\":0.2128613041,\"2849\":0.1759609394,\"2850\":0.1643377386,\"2851\":0.1800783349,\"2852\":0.1688669835,\"2853\":0.2146897009,\"2854\":0.0,\"2855\":0.184584398,\"2856\":0.2206599239,\"2857\":0.1511904092,\"2858\":0.1584904612,\"2859\":0.2126250226,\"2860\":0.173518036,\"2861\":0.2336362198,\"2862\":0.1944265768,\"2863\":0.2524534271,\"2864\":0.2169009064,\"2865\":0.1773011974,\"2866\":0.159482111,\"2867\":0.1382841662,\"2868\":0.1818047118,\"2869\":0.2345588627,\"2870\":0.0914921264,\"2871\":0.179012991,\"2872\":0.0944366878,\"2873\":0.3020312666,\"2874\":0.1223435329,\"2875\":0.1541470505,\"2876\":0.1792520377,\"2877\":0.1943998112,\"2878\":0.1912889253,\"2879\":0.2487276597,\"2880\":0.2192171808,\"2881\":0.1274683186,\"2882\":0.1400161248,\"2883\":0.3217196667,\"2884\":0.1748066689,\"2885\":0.1899688769,\"2886\":0.1346474348,\"2887\":0.2682426005,\"2888\":0.1210664455,\"2889\":0.1804830022,\"2890\":0.0117830687,\"2891\":0.1817763212,\"2892\":0.1372875441,\"2893\":0.1705974956,\"2894\":0.1397958451,\"2895\":0.4803431414,\"2896\":0.1561149226,\"2897\":0.0,\"2898\":0.1278541986,\"2899\":0.1225777574,\"2900\":0.1886305325,\"2901\":0.1538761276,\"2902\":0.2890693004,\"2903\":0.1777775618,\"2904\":null,\"2905\":0.0,\"2906\":0.1621016159,\"2907\":0.2674874153,\"2908\":0.1750241527,\"2909\":0.2023169705,\"2910\":0.2073742436,\"2911\":0.2003592925,\"2912\":0.1306253302,\"2913\":0.1701864452,\"2914\":0.0,\"2915\":0.0,\"2916\":0.1449122887,\"2917\":null,\"2918\":0.2064198756,\"2919\":0.1965549753,\"2920\":null,\"2921\":0.2271003853,\"2922\":0.1498990458,\"2923\":0.13829378,\"2924\":0.1641420533,\"2925\":0.2114505169,\"2926\":0.1231318832,\"2927\":0.1443474213,\"2928\":0.1328646302,\"2929\":0.0055435082,\"2930\":0.1590600749,\"2931\":0.1769360832,\"2932\":0.1182237979,\"2933\":0.1884828652,\"2934\":0.3237607388,\"2935\":0.2039238129,\"2936\":0.2325741358,\"2937\":0.4661598276,\"2938\":0.1069786698,\"2939\":0.1535621057,\"2940\":0.0304654037,\"2941\":0.2187229391,\"2942\":0.1728043766,\"2943\":0.1890072005,\"2944\":0.1447376176,\"2945\":0.1595062197,\"2946\":0.1748613208,\"2947\":0.1509824592,\"2948\":0.1613892762,\"2949\":0.2351474717,\"2950\":0.0831303944,\"2951\":0.2919838093,\"2952\":0.165091468,\"2953\":0.2862550084,\"2954\":0.1846000202,\"2955\":0.1813160514,\"2956\":0.24641673,\"2957\":0.0,\"2958\":0.2179114896,\"2959\":0.0996473198,\"2960\":0.1839168043,\"2961\":0.2926459089,\"2962\":0.1752600917,\"2963\":null,\"2964\":0.1922253593,\"2965\":0.2414916341,\"2966\":0.2547742392,\"2967\":0.0178167291,\"2968\":0.1877369058,\"2969\":0.3480849302,\"2970\":0.1802706486,\"2971\":0.2716634249,\"2972\":null,\"2973\":0.1806136839,\"2974\":0.1202449416,\"2975\":0.192580223,\"2976\":0.2715997174,\"2977\":0.2901876203,\"2978\":0.0642496395,\"2979\":0.225348462,\"2980\":0.2017903902,\"2981\":0.0067261617,\"2982\":0.1435125413,\"2983\":0.3230595562,\"2984\":0.1880566456,\"2985\":0.1416066976,\"2986\":0.1832885197,\"2987\":0.2475539359,\"2988\":0.0,\"2989\":0.1580128741,\"2990\":0.1682844733,\"2991\":0.2497409673,\"2992\":0.202393319,\"2993\":0.2506562142,\"2994\":0.2226401757,\"2995\":0.1597334755,\"2996\":0.0,\"2997\":0.2017063727,\"2998\":0.1857051732,\"2999\":0.1160125857,\"3000\":0.2565630624,\"3001\":null,\"3002\":0.1569675579,\"3003\":0.0023021373,\"3004\":0.1849588883,\"3005\":0.167320107,\"3006\":0.2230762932,\"3007\":0.0715617406,\"3008\":null,\"3009\":0.239028341,\"3010\":0.0,\"3011\":0.2011765923,\"3012\":0.1126297059,\"3013\":0.004466956,\"3014\":0.2085400415,\"3015\":0.3247635638,\"3016\":0.13235529,\"3017\":0.2345407117,\"3018\":0.0,\"3019\":0.1949878071,\"3020\":0.2509094674,\"3021\":0.1523957833,\"3022\":0.1881571978,\"3023\":0.1940901795,\"3024\":0.3029113321,\"3025\":0.1719829259,\"3026\":0.1679117606,\"3027\":0.1056348213,\"3028\":0.2692218672,\"3029\":0.2648971087,\"3030\":0.1712634818,\"3031\":0.1664597645,\"3032\":0.2964424627,\"3033\":0.1684066239,\"3034\":0.0066596333,\"3035\":0.329274536,\"3036\":0.0662239255,\"3037\":0.0,\"3038\":0.1445327909,\"3039\":0.1280173109,\"3040\":0.1927228975,\"3041\":0.1760462447,\"3042\":0.2748063482,\"3043\":0.1506438425,\"3044\":0.3149008785,\"3045\":0.1180052512,\"3046\":0.1219791355,\"3047\":0.2052729435,\"3048\":0.1708919604,\"3049\":0.1593152419,\"3050\":0.1905082682,\"3051\":0.0362015406,\"3052\":0.2354799199,\"3053\":0.1352922268,\"3054\":0.0,\"3055\":0.1277549902,\"3056\":null,\"3057\":0.1884613271,\"3058\":0.2949741797,\"3059\":0.1296332873,\"3060\":0.1534521584,\"3061\":0.1524886701,\"3062\":0.1607755748,\"3063\":0.1503550008,\"3064\":0.2047534467,\"3065\":0.2537229873,\"3066\":0.1789877666,\"3067\":0.1794601542,\"3068\":0.3306236752,\"3069\":0.2252030058,\"3070\":0.1651611235,\"3071\":0.1826754045,\"3072\":0.1904860932,\"3073\":0.1704405358,\"3074\":0.2487254461,\"3075\":0.2653657122,\"3076\":0.16336502,\"3077\":0.1182707482,\"3078\":0.1387491105,\"3079\":0.3116145709,\"3080\":0.0188825092,\"3081\":0.1284743618,\"3082\":0.1303335736,\"3083\":0.2757496106,\"3084\":0.1355142166,\"3085\":0.2317424827,\"3086\":0.0446324845,\"3087\":0.0,\"3088\":0.0987015214,\"3089\":0.3590210104,\"3090\":0.0,\"3091\":0.1721093053,\"3092\":0.1278698034,\"3093\":0.3307823754,\"3094\":0.2919999744,\"3095\":0.1419719836,\"3096\":0.0062788646,\"3097\":0.1646687817,\"3098\":0.1476073181,\"3099\":0.1382575339,\"3100\":0.2463465057,\"3101\":0.1572987775,\"3102\":0.0,\"3103\":0.4745128414,\"3104\":0.2659971761,\"3105\":0.1761491194,\"3106\":0.0,\"3107\":0.2180381821,\"3108\":0.1652536991,\"3109\":0.1491392844,\"3110\":0.1867850848,\"3111\":0.1673307895,\"3112\":0.0171721551,\"3113\":0.1363976333,\"3114\":0.1533670884,\"3115\":0.223772029,\"3116\":0.2460130239,\"3117\":0.1676697348,\"3118\":0.3750913609,\"3119\":0.1190314395,\"3120\":0.1393675965,\"3121\":0.2074894702,\"3122\":0.2466580977,\"3123\":0.2079431061,\"3124\":0.1799769926,\"3125\":0.1821786641,\"3126\":0.1408943675,\"3127\":0.2088529258,\"3128\":0.2879145936,\"3129\":0.1046604568,\"3130\":0.1703035222,\"3131\":0.0858768746,\"3132\":0.197627896,\"3133\":0.157290136,\"3134\":0.2045046485,\"3135\":0.0,\"3136\":0.1416668262,\"3137\":0.0701755329,\"3138\":0.1444902003,\"3139\":0.1636638047,\"3140\":0.1627863961,\"3141\":0.3169574347,\"3142\":0.1612011082,\"3143\":0.066553191,\"3144\":0.1282205705,\"3145\":0.1669867406,\"3146\":0.1729241628,\"3147\":0.1335881161,\"3148\":0.1543332661,\"3149\":0.0036874105,\"3150\":0.1430343916,\"3151\":0.2600438741,\"3152\":0.112335028,\"3153\":0.2178277726,\"3154\":0.2738804911,\"3155\":0.2151616263,\"3156\":0.0034041787,\"3157\":0.0131498086,\"3158\":0.1339564146,\"3159\":0.0748878146,\"3160\":0.216020017,\"3161\":0.2128334384,\"3162\":0.2118576762,\"3163\":0.1898940695,\"3164\":0.1928340341,\"3165\":0.2338035144,\"3166\":0.2048763943,\"3167\":null,\"3168\":0.2124639522,\"3169\":0.288618137,\"3170\":0.2896333416,\"3171\":0.1317157407,\"3172\":0.145486477,\"3173\":0.2147266856,\"3174\":0.1644108179,\"3175\":0.1573267792,\"3176\":0.0,\"3177\":0.0,\"3178\":0.1598968925,\"3179\":0.1576056888,\"3180\":0.198979066,\"3181\":0.1305795095,\"3182\":0.1982780523,\"3183\":0.2810600054,\"3184\":0.1029861248,\"3185\":0.1153361191,\"3186\":0.1743515149,\"3187\":0.1621788843,\"3188\":0.2636776345,\"3189\":0.1693422512,\"3190\":0.2239540607,\"3191\":0.1506379113,\"3192\":0.1954519947,\"3193\":0.158608787,\"3194\":0.491424644,\"3195\":0.2468298042,\"3196\":0.2745793526,\"3197\":0.1600866809,\"3198\":0.1642562539,\"3199\":0.2187932266,\"3200\":0.407953876,\"3201\":0.1359262528,\"3202\":0.1671172964,\"3203\":0.1658022576,\"3204\":0.0080737253,\"3205\":0.1550303232,\"3206\":0.0,\"3207\":0.3067980384,\"3208\":0.189074226,\"3209\":0.165047618,\"3210\":0.286044532,\"3211\":null,\"3212\":0.1890205011,\"3213\":0.4665157511,\"3214\":0.2144665677,\"3215\":0.2299007511,\"3216\":0.2512839914,\"3217\":0.1672063434,\"3218\":0.1986129743,\"3219\":0.3158853788,\"3220\":0.2116557495,\"3221\":0.2981075748,\"3222\":0.0691565056,\"3223\":0.1660133938,\"3224\":0.2371827524,\"3225\":0.2641810601,\"3226\":0.1717499676,\"3227\":0.2052884009,\"3228\":0.0944628467,\"3229\":0.1464257948,\"3230\":0.1682055351,\"3231\":0.0979248959,\"3232\":0.1787480942,\"3233\":0.2043838419,\"3234\":0.1653930674,\"3235\":0.1282519172,\"3236\":0.3010743048,\"3237\":0.1789185099,\"3238\":0.1806394491,\"3239\":0.2766603582,\"3240\":0.1760571685,\"3241\":0.1861336971,\"3242\":0.2378818565,\"3243\":0.1817994178,\"3244\":0.1801452814,\"3245\":0.2016976118,\"3246\":0.1387306386,\"3247\":0.2460101389,\"3248\":0.1781807651,\"3249\":0.1286786075,\"3250\":0.1192542237,\"3251\":0.2836962968,\"3252\":0.2075704641,\"3253\":0.1533093908,\"3254\":0.13928909,\"3255\":0.1958324807,\"3256\":0.109608422,\"3257\":0.1580706499,\"3258\":0.0148487281,\"3259\":0.0127641401,\"3260\":0.0,\"3261\":0.1832095734,\"3262\":0.1721903523,\"3263\":0.1361184094,\"3264\":0.2584078988,\"3265\":0.2117776836,\"3266\":0.2018160235,\"3267\":0.1775882589,\"3268\":0.1784009313,\"3269\":null,\"3270\":0.225668134,\"3271\":0.1070472305,\"3272\":0.1566294086,\"3273\":0.0,\"3274\":0.2669658728,\"3275\":null,\"3276\":0.2681981839,\"3277\":0.1364363273,\"3278\":0.16998325,\"3279\":0.1961219239,\"3280\":0.1522831232,\"3281\":null,\"3282\":0.2426020899,\"3283\":0.2123999896,\"3284\":0.1110051537,\"3285\":0.0128318062,\"3286\":0.1606361008,\"3287\":0.1443799306,\"3288\":0.227522579,\"3289\":0.2074332988,\"3290\":0.2691509642,\"3291\":0.2976369303,\"3292\":0.1474543658,\"3293\":0.2995920567,\"3294\":0.2245104087,\"3295\":0.3102358628,\"3296\":0.1639629531,\"3297\":0.1561285661,\"3298\":0.1894993812,\"3299\":0.2102860155,\"3300\":0.2751106278,\"3301\":0.2276325216,\"3302\":0.1427076563,\"3303\":0.2108476282,\"3304\":0.1636954605,\"3305\":0.1324286541,\"3306\":0.0,\"3307\":0.2368469252,\"3308\":0.167505249,\"3309\":0.0292566518,\"3310\":0.170745056,\"3311\":0.0,\"3312\":0.3038765054,\"3313\":0.2612921538,\"3314\":0.2547328254,\"3315\":0.0,\"3316\":0.1959067099,\"3317\":0.1527184715,\"3318\":0.1630218841,\"3319\":0.1545817628,\"3320\":0.4240991773,\"3321\":0.2252435212,\"3322\":0.1175654945,\"3323\":0.0691390928,\"3324\":0.1379980117,\"3325\":0.2418144956,\"3326\":0.0,\"3327\":0.1759772143,\"3328\":0.183292778,\"3329\":0.2149132963,\"3330\":0.1486572961,\"3331\":0.190999027,\"3332\":0.1515173166,\"3333\":0.2461650809,\"3334\":0.215213694,\"3335\":0.1553897904,\"3336\":0.0181330686,\"3337\":0.0,\"3338\":0.1243813457,\"3339\":null,\"3340\":0.1573413494,\"3341\":null,\"3342\":0.1076714138,\"3343\":0.2916180354,\"3344\":null,\"3345\":0.0097105153,\"3346\":0.0134198224,\"3347\":0.1540216372,\"3348\":0.2462765135,\"3349\":0.1096702673,\"3350\":0.1252058212,\"3351\":0.2128488892,\"3352\":0.1769920554,\"3353\":0.1083991773,\"3354\":0.147202307,\"3355\":0.1700924836,\"3356\":0.1673154084,\"3357\":0.1347729148,\"3358\":0.2137998608,\"3359\":0.1659951775,\"3360\":0.3704158943,\"3361\":0.2502373321,\"3362\":0.1708223491,\"3363\":0.0,\"3364\":null,\"3365\":0.1891352546,\"3366\":0.2563222131,\"3367\":0.2636891329,\"3368\":0.0984073014,\"3369\":0.3307352012,\"3370\":0.1749929718,\"3371\":0.1778373013,\"3372\":0.1552197318,\"3373\":0.1799301077,\"3374\":0.2126798468,\"3375\":0.1630804568,\"3376\":0.1107518654,\"3377\":0.0605383729,\"3378\":0.1751980336,\"3379\":0.18205236,\"3380\":0.3522133529,\"3381\":0.1900307115,\"3382\":null,\"3383\":0.1331808626,\"3384\":0.0,\"3385\":0.1851891391,\"3386\":0.2868116145,\"3387\":0.1915641571,\"3388\":0.0299944702,\"3389\":0.0024076641,\"3390\":0.1228458874,\"3391\":0.1457120187,\"3392\":0.0390927649,\"3393\":0.2462646316,\"3394\":0.2482802385,\"3395\":0.1765929657,\"3396\":0.0112671428,\"3397\":0.349072422,\"3398\":0.191325907,\"3399\":0.1000205717,\"3400\":0.2735502847,\"3401\":0.2061358262,\"3402\":0.1501821936,\"3403\":0.0820158127,\"3404\":0.2296731538,\"3405\":0.169341643,\"3406\":0.1265546255,\"3407\":0.1961335217,\"3408\":0.2019317013,\"3409\":0.2045304659,\"3410\":0.172518852,\"3411\":0.1995931264,\"3412\":0.1389281896,\"3413\":0.2264638451,\"3414\":0.0758816032,\"3415\":0.1242127809,\"3416\":0.1384891702,\"3417\":0.3310982934,\"3418\":0.2097530829,\"3419\":0.0226283618,\"3420\":0.1480331841,\"3421\":0.1684471376,\"3422\":0.2340220925,\"3423\":0.1187014558,\"3424\":0.153761243,\"3425\":0.1403533674,\"3426\":0.2499511274,\"3427\":0.3094069956,\"3428\":0.1827023676,\"3429\":null,\"3430\":0.0,\"3431\":0.186428294,\"3432\":0.0876617225,\"3433\":0.2643402467,\"3434\":0.1387891063,\"3435\":0.132555624,\"3436\":0.0892412363,\"3437\":0.0,\"3438\":null,\"3439\":0.1294661795,\"3440\":0.0,\"3441\":0.246654664,\"3442\":0.1444494861,\"3443\":0.1824052248,\"3444\":0.1284046952,\"3445\":0.1373625036,\"3446\":0.1277137172,\"3447\":0.0152981644,\"3448\":null,\"3449\":0.1994001266,\"3450\":0.0487662215,\"3451\":0.1749096493,\"3452\":0.0057580428,\"3453\":0.0950550592,\"3454\":0.1808339672,\"3455\":0.287766132,\"3456\":0.1026058014,\"3457\":0.25206557,\"3458\":0.0,\"3459\":0.2324090697,\"3460\":0.0806788732,\"3461\":null,\"3462\":0.2122997842,\"3463\":0.2034416144,\"3464\":0.149912849,\"3465\":0.1609432572,\"3466\":0.1846930873,\"3467\":0.1440304994,\"3468\":0.1766630462,\"3469\":0.1481990652,\"3470\":0.3872314858,\"3471\":0.2966548605,\"3472\":0.157963471,\"3473\":0.1163338827,\"3474\":0.1684152577,\"3475\":0.2737711647,\"3476\":0.2729312082,\"3477\":0.1152425316,\"3478\":0.1666052536,\"3479\":0.1646739432,\"3480\":0.1558833596,\"3481\":0.0086169879,\"3482\":0.189436703,\"3483\":0.1422002739,\"3484\":0.163406944,\"3485\":0.220667315,\"3486\":0.1701289885,\"3487\":0.2753607157,\"3488\":0.1754766004,\"3489\":0.1119132101,\"3490\":0.2266634943},\"normalized profile?Tunicamycin_map1?24k\":{\"0\":0.0,\"1\":0.0,\"2\":0.3203969914,\"3\":0.2766293934,\"4\":0.243231319,\"5\":0.0,\"6\":0.3088767326,\"7\":0.126507642,\"8\":0.1567048055,\"9\":0.2207713061,\"10\":0.2921997807,\"11\":0.3204447168,\"12\":0.1258433628,\"13\":null,\"14\":0.0152174173,\"15\":0.2038187014,\"16\":0.0962183828,\"17\":0.0,\"18\":0.001609714,\"19\":0.0,\"20\":0.1433116787,\"21\":0.1114944662,\"22\":0.1705597715,\"23\":0.1595764613,\"24\":null,\"25\":0.0,\"26\":0.0,\"27\":0.0,\"28\":0.0,\"29\":0.0128552302,\"30\":0.1481851356,\"31\":0.0004885532,\"32\":0.1315314415,\"33\":0.2526702687,\"34\":0.1594310088,\"35\":0.1709790768,\"36\":0.0394461444,\"37\":0.1468729219,\"38\":0.1539094524,\"39\":0.1436242307,\"40\":0.0007175118,\"41\":0.0015043678,\"42\":0.1791145881,\"43\":0.1473794688,\"44\":0.1567756328,\"45\":0.0,\"46\":0.1524202889,\"47\":0.1600340428,\"48\":0.1372432186,\"49\":0.171209984,\"50\":0.1415960864,\"51\":null,\"52\":null,\"53\":0.102888237,\"54\":0.0719397642,\"55\":0.1734167601,\"56\":0.2030795875,\"57\":0.2243885712,\"58\":0.0,\"59\":0.2315556467,\"60\":0.2480859238,\"61\":0.1663968536,\"62\":0.1520620989,\"63\":0.0184277309,\"64\":0.2530213343,\"65\":0.2755789996,\"66\":0.2760036051,\"67\":0.0,\"68\":0.0,\"69\":0.1277139777,\"70\":0.1356673788,\"71\":0.0,\"72\":0.1490897929,\"73\":0.1462688668,\"74\":0.2839658283,\"75\":0.1331042083,\"76\":0.2640416864,\"77\":0.1811069648,\"78\":0.2403045805,\"79\":0.2899868979,\"80\":0.2586794208,\"81\":0.0,\"82\":0.3373093855,\"83\":0.1257950057,\"84\":0.1367874315,\"85\":0.0,\"86\":0.150227219,\"87\":0.1362081646,\"88\":0.1278941745,\"89\":0.4037732559,\"90\":0.0041160091,\"91\":0.1826682294,\"92\":0.0878848408,\"93\":0.143010034,\"94\":0.1734216576,\"95\":0.2413709766,\"96\":0.2298675254,\"97\":0.1997476839,\"98\":0.1171150195,\"99\":0.0639188096,\"100\":0.0492163582,\"101\":0.2271851554,\"102\":0.0,\"103\":0.1449846232,\"104\":0.2528707432,\"105\":0.236439734,\"106\":0.2422215675,\"107\":0.2355080455,\"108\":0.2506054381,\"109\":0.2702495651,\"110\":0.2381540002,\"111\":0.270245068,\"112\":0.2212984605,\"113\":0.2264387896,\"114\":0.2678229275,\"115\":0.2477376409,\"116\":0.1936644976,\"117\":0.2415733986,\"118\":0.3279270218,\"119\":0.1368347353,\"120\":0.3117194211,\"121\":0.2097002099,\"122\":0.3381691798,\"123\":0.1462327017,\"124\":0.0007344847,\"125\":0.1546764339,\"126\":null,\"127\":0.080107197,\"128\":0.0002768737,\"129\":0.3732088249,\"130\":0.2086202951,\"131\":0.2584434744,\"132\":0.1443521318,\"133\":0.2951626194,\"134\":0.0658404487,\"135\":0.4088873936,\"136\":0.1696103528,\"137\":0.1482694916,\"138\":0.5361167357,\"139\":0.3885248559,\"140\":0.2330163449,\"141\":0.0843152786,\"142\":0.1076017966,\"143\":0.1668268696,\"144\":0.2634178216,\"145\":0.1266161459,\"146\":0.2836967845,\"147\":0.1622729584,\"148\":0.2676498016,\"149\":0.5372586504,\"150\":0.0,\"151\":0.1567886001,\"152\":0.1496779083,\"153\":0.1686659368,\"154\":0.011517855,\"155\":0.0,\"156\":0.1533615092,\"157\":0.2174366313,\"158\":0.0,\"159\":0.2744656718,\"160\":0.0010002048,\"161\":0.0,\"162\":null,\"163\":0.0,\"164\":0.0002942214,\"165\":0.1672477837,\"166\":0.18129809,\"167\":0.2137829376,\"168\":0.1318960225,\"169\":0.1381721977,\"170\":0.1405057725,\"171\":0.0,\"172\":0.0903151616,\"173\":0.2620928346,\"174\":0.242511052,\"175\":0.1760754298,\"176\":0.0,\"177\":0.118508635,\"178\":0.2250845644,\"179\":0.2459963514,\"180\":0.143231471,\"181\":0.1293329845,\"182\":0.1608636473,\"183\":0.0,\"184\":0.2378693227,\"185\":0.1507883814,\"186\":0.1474248077,\"187\":0.2881209054,\"188\":0.1148401747,\"189\":0.0,\"190\":0.1117157058,\"191\":0.1602071353,\"192\":0.1742739824,\"193\":0.2276988126,\"194\":0.0,\"195\":0.02515075,\"196\":0.0067472591,\"197\":0.0408075644,\"198\":0.0,\"199\":0.1543416014,\"200\":0.1375720828,\"201\":0.0,\"202\":0.1000004737,\"203\":0.1513938148,\"204\":0.0,\"205\":0.2429778495,\"206\":0.2321607441,\"207\":0.2147277336,\"208\":0.1979919973,\"209\":0.1213995689,\"210\":0.1362853849,\"211\":0.0152336927,\"212\":0.0004580995,\"213\":0.4803316352,\"214\":0.3191385123,\"215\":0.0016067273,\"216\":0.1699197062,\"217\":0.1813581962,\"218\":0.3867345446,\"219\":null,\"220\":0.1482624724,\"221\":0.0,\"222\":0.228550314,\"223\":0.2692377804,\"224\":0.2205148414,\"225\":0.2862381423,\"226\":0.3497774818,\"227\":0.5308721524,\"228\":0.0,\"229\":0.0005799154,\"230\":0.1539314528,\"231\":0.2569073634,\"232\":0.3185549904,\"233\":0.2481644785,\"234\":0.1754425901,\"235\":0.2767624021,\"236\":0.2443238134,\"237\":0.2365582764,\"238\":0.2518891688,\"239\":0.2303901008,\"240\":0.2035199555,\"241\":0.2502510143,\"242\":0.2863057562,\"243\":0.2811451871,\"244\":0.2605490018,\"245\":0.2690734808,\"246\":0.2379070231,\"247\":0.2561075837,\"248\":0.227111727,\"249\":0.2694387832,\"250\":0.3039782578,\"251\":0.1395284516,\"252\":0.0,\"253\":0.2350008668,\"254\":0.0,\"255\":0.0,\"256\":0.136851162,\"257\":0.1294435511,\"258\":0.0469166622,\"259\":0.1921899325,\"260\":0.1756354295,\"261\":0.0,\"262\":0.2769825787,\"263\":0.0788671465,\"264\":0.0,\"265\":0.0,\"266\":0.1610863753,\"267\":0.2647742983,\"268\":0.2378359101,\"269\":0.2915563552,\"270\":0.238700763,\"271\":0.170634714,\"272\":0.1432404682,\"273\":0.0,\"274\":0.2101213158,\"275\":0.1703291457,\"276\":0.2437866988,\"277\":0.1979948471,\"278\":0.0647551755,\"279\":0.2430128407,\"280\":0.1926253778,\"281\":0.0498256433,\"282\":0.2465813521,\"283\":0.1587957838,\"284\":0.2346058008,\"285\":0.2570803612,\"286\":0.0,\"287\":0.2161450057,\"288\":0.2333185582,\"289\":0.2599613131,\"290\":0.1524489166,\"291\":0.2622427631,\"292\":0.2210766138,\"293\":0.1294286886,\"294\":0.1947177427,\"295\":0.0401609817,\"296\":0.0321686227,\"297\":0.041510392,\"298\":0.0,\"299\":0.0,\"300\":0.1606107026,\"301\":0.0025039479,\"302\":0.1383263128,\"303\":0.3005077672,\"304\":0.1683312655,\"305\":0.1800443219,\"306\":0.3164775853,\"307\":0.1704251348,\"308\":0.2432587007,\"309\":0.1628355116,\"310\":0.0177823451,\"311\":0.2366279196,\"312\":0.2382807892,\"313\":0.1450131987,\"314\":0.1958643123,\"315\":0.1496202799,\"316\":0.3365271551,\"317\":0.2565920412,\"318\":0.0,\"319\":0.1076184083,\"320\":0.321518345,\"321\":0.1698978434,\"322\":0.2475711157,\"323\":0.0879353286,\"324\":0.113930405,\"325\":null,\"326\":0.1456921389,\"327\":0.2311895494,\"328\":0.2573345818,\"329\":0.2461991256,\"330\":0.2178683707,\"331\":0.0500146522,\"332\":0.1235674847,\"333\":0.1288022774,\"334\":0.1646855419,\"335\":0.2090829582,\"336\":0.2303362448,\"337\":0.0,\"338\":0.2167339407,\"339\":0.1559182272,\"340\":0.1738565826,\"341\":0.1917660278,\"342\":0.0833006107,\"343\":0.1465867225,\"344\":0.1447531175,\"345\":0.0855200744,\"346\":0.0439961125,\"347\":0.0218604237,\"348\":0.0,\"349\":0.1579187223,\"350\":0.1414338587,\"351\":0.1378972166,\"352\":0.0,\"353\":0.1338685693,\"354\":0.3063570778,\"355\":0.3194136231,\"356\":0.044876009,\"357\":0.0001308096,\"358\":0.2643020006,\"359\":0.3667508004,\"360\":0.1541071449,\"361\":0.1353487464,\"362\":0.2284177671,\"363\":0.1413573753,\"364\":0.1569840528,\"365\":0.2378779979,\"366\":0.1522683701,\"367\":0.0816383419,\"368\":0.1425349798,\"369\":0.0934935358,\"370\":0.2017422954,\"371\":0.1304038728,\"372\":0.1372309164,\"373\":0.1967708189,\"374\":0.2076434392,\"375\":0.1382089079,\"376\":0.1106911758,\"377\":0.1458045623,\"378\":0.0,\"379\":0.0,\"380\":0.0426946369,\"381\":0.2008127499,\"382\":0.0,\"383\":0.1244239769,\"384\":0.0509914256,\"385\":0.0003870163,\"386\":0.1268902887,\"387\":null,\"388\":0.0175304566,\"389\":0.1345391262,\"390\":0.1630649701,\"391\":0.1798301569,\"392\":0.2143924761,\"393\":0.2171035839,\"394\":0.2912390718,\"395\":0.2686364763,\"396\":0.2327007365,\"397\":0.1520371158,\"398\":0.1912722571,\"399\":0.2346486306,\"400\":0.1368499612,\"401\":0.1561953263,\"402\":0.005979906,\"403\":0.1679755942,\"404\":0.1279986133,\"405\":0.0,\"406\":0.3596323201,\"407\":0.1768392839,\"408\":0.0589915443,\"409\":0.1239241158,\"410\":0.2364127643,\"411\":0.2376531615,\"412\":0.1080889137,\"413\":0.067353775,\"414\":0.0402770658,\"415\":0.0023954247,\"416\":0.0,\"417\":0.3209047689,\"418\":0.0,\"419\":0.0,\"420\":0.1504987394,\"421\":0.1939948947,\"422\":0.1895238429,\"423\":0.1601464047,\"424\":0.1880018855,\"425\":0.2741071958,\"426\":0.1982359806,\"427\":0.0,\"428\":0.1889953522,\"429\":0.0164529787,\"430\":0.2915686114,\"431\":0.0991806055,\"432\":0.1552049369,\"433\":0.1900296231,\"434\":0.1332196585,\"435\":0.3414041079,\"436\":0.0002348138,\"437\":0.2801022076,\"438\":0.1226680033,\"439\":0.0,\"440\":0.1933658144,\"441\":null,\"442\":0.2070937057,\"443\":0.1931417964,\"444\":0.2876558081,\"445\":0.3369836656,\"446\":0.3530930639,\"447\":0.1380330051,\"448\":0.1200508425,\"449\":0.2989942443,\"450\":0.1422585011,\"451\":0.0005835016,\"452\":0.0,\"453\":0.0,\"454\":0.1325646248,\"455\":0.1213117599,\"456\":0.1911658009,\"457\":0.1229540314,\"458\":0.4740403934,\"459\":0.066942838,\"460\":0.171744895,\"461\":0.1623762987,\"462\":0.1428470189,\"463\":0.2103368408,\"464\":0.250930094,\"465\":0.2168078088,\"466\":0.2276658793,\"467\":0.2467734006,\"468\":0.1998487377,\"469\":0.3684149515,\"470\":0.1900613261,\"471\":0.2436227339,\"472\":0.1436091567,\"473\":0.2368101678,\"474\":0.1205906975,\"475\":0.2310231023,\"476\":0.036139874,\"477\":0.2259806925,\"478\":0.0008620122,\"479\":0.0532388359,\"480\":0.0,\"481\":0.1497931121,\"482\":0.1370118993,\"483\":0.1437525408,\"484\":0.0261887836,\"485\":0.2071404131,\"486\":0.0,\"487\":0.2472054157,\"488\":0.5939997222,\"489\":0.0464312776,\"490\":0.2964329255,\"491\":0.176289354,\"492\":0.0,\"493\":0.3095965186,\"494\":0.3070082534,\"495\":0.1345428811,\"496\":0.0,\"497\":0.0,\"498\":0.0564275046,\"499\":0.1827767287,\"500\":0.3618104945,\"501\":0.0019240939,\"502\":0.0432463832,\"503\":0.2363681873,\"504\":0.013013332,\"505\":0.2421645933,\"506\":0.2890440228,\"507\":0.2389780519,\"508\":0.0,\"509\":0.0,\"510\":0.1306432884,\"511\":0.2830242828,\"512\":0.1579117579,\"513\":0.1294966836,\"514\":0.1374819762,\"515\":0.0513690622,\"516\":0.2910028613,\"517\":null,\"518\":0.1437126925,\"519\":0.1195952061,\"520\":0.2194829483,\"521\":0.4464530297,\"522\":0.1837036593,\"523\":0.1553796286,\"524\":0.2458961233,\"525\":0.1355633911,\"526\":0.0487346907,\"527\":0.1441111163,\"528\":0.258463453,\"529\":0.2124048736,\"530\":0.0,\"531\":0.0,\"532\":0.1304546911,\"533\":0.0,\"534\":0.1456817559,\"535\":0.1931028746,\"536\":0.0591048719,\"537\":0.2398259788,\"538\":0.2748298373,\"539\":0.1402209448,\"540\":0.1592902039,\"541\":0.3220408226,\"542\":0.1153451499,\"543\":0.1115058893,\"544\":0.1340639334,\"545\":0.0013868486,\"546\":0.152213085,\"547\":0.1468534912,\"548\":0.2457379067,\"549\":0.1431994315,\"550\":0.3214631974,\"551\":0.1224581256,\"552\":0.088086957,\"553\":0.1378665665,\"554\":0.1023346365,\"555\":0.2185230876,\"556\":0.2386169105,\"557\":0.0,\"558\":0.3327849725,\"559\":0.0,\"560\":0.2092067869,\"561\":0.2978292971,\"562\":0.169686555,\"563\":0.1686373879,\"564\":0.1703541223,\"565\":0.136611989,\"566\":0.1594860114,\"567\":0.0003677307,\"568\":0.1343856122,\"569\":0.3555193323,\"570\":0.000356072,\"571\":0.1266511521,\"572\":0.0609025911,\"573\":0.0191454664,\"574\":0.0730781792,\"575\":0.1101280286,\"576\":0.1516881692,\"577\":0.296967674,\"578\":null,\"579\":0.0,\"580\":0.2398202398,\"581\":0.2702303744,\"582\":0.1397708725,\"583\":0.2446164764,\"584\":0.4715210085,\"585\":0.3337549169,\"586\":0.1112890206,\"587\":0.2408957369,\"588\":0.0,\"589\":0.1958487139,\"590\":0.3198134431,\"591\":0.1497817946,\"592\":0.2953361412,\"593\":0.0125276504,\"594\":0.0876605891,\"595\":0.0,\"596\":0.0,\"597\":0.1724219577,\"598\":0.1488012707,\"599\":0.2691948071,\"600\":0.0460587971,\"601\":0.095639929,\"602\":0.0,\"603\":0.1611223234,\"604\":0.1895180356,\"605\":0.1163953907,\"606\":0.2810271519,\"607\":0.2803978572,\"608\":0.0381236874,\"609\":0.1381195572,\"610\":0.0616329624,\"611\":0.2444665314,\"612\":0.0453126897,\"613\":0.1054177687,\"614\":0.2098118377,\"615\":0.3008076058,\"616\":0.0,\"617\":0.0528501683,\"618\":null,\"619\":0.1565318256,\"620\":0.2226320748,\"621\":0.367314625,\"622\":0.2007439487,\"623\":0.1742314411,\"624\":0.2683407719,\"625\":0.0590851899,\"626\":0.2897069695,\"627\":0.2749100387,\"628\":0.254839219,\"629\":0.1962712223,\"630\":0.1075898175,\"631\":0.0,\"632\":0.144942512,\"633\":0.0,\"634\":0.0637566156,\"635\":0.314216094,\"636\":0.1934617664,\"637\":0.2329253983,\"638\":0.2267719767,\"639\":0.3028443728,\"640\":0.2340767305,\"641\":0.1998216583,\"642\":0.2738301385,\"643\":0.2199258226,\"644\":0.1434924801,\"645\":0.2168715272,\"646\":0.0845736204,\"647\":0.2723130349,\"648\":0.2804599429,\"649\":0.1079302598,\"650\":0.2219624207,\"651\":0.2635880263,\"652\":0.1305709133,\"653\":0.2294859675,\"654\":0.0,\"655\":0.2085539428,\"656\":0.0,\"657\":0.039190711,\"658\":0.1137457369,\"659\":0.0498765261,\"660\":0.0,\"661\":0.2030382621,\"662\":0.2548144293,\"663\":0.0,\"664\":0.2877296171,\"665\":0.0281426156,\"666\":0.2206991564,\"667\":0.0,\"668\":0.261740495,\"669\":0.0,\"670\":0.1562766901,\"671\":0.2339748118,\"672\":0.3449750906,\"673\":0.193255555,\"674\":0.0113198516,\"675\":0.0,\"676\":0.2926908467,\"677\":0.4423270313,\"678\":0.2701809748,\"679\":0.044797562,\"680\":0.1538956931,\"681\":0.2472520098,\"682\":0.189697543,\"683\":0.0819636752,\"684\":0.0145887792,\"685\":0.302396345,\"686\":0.0,\"687\":0.2225348992,\"688\":0.2116906435,\"689\":0.3268059353,\"690\":0.1268336642,\"691\":0.1385639632,\"692\":0.0,\"693\":0.1827165407,\"694\":0.1983496475,\"695\":0.2412715289,\"696\":0.2340653403,\"697\":0.2346714258,\"698\":0.2507966619,\"699\":0.1569329404,\"700\":0.2726494677,\"701\":0.183016078,\"702\":0.1329856252,\"703\":0.2408169428,\"704\":0.0529518501,\"705\":0.1097597026,\"706\":0.1477598454,\"707\":0.4037499165,\"708\":0.0,\"709\":0.1913951376,\"710\":0.0,\"711\":0.4371871519,\"712\":0.1964943441,\"713\":0.1634040431,\"714\":0.1790959907,\"715\":0.0,\"716\":0.0426713485,\"717\":0.0346662478,\"718\":0.2596831151,\"719\":0.2330539532,\"720\":0.0,\"721\":0.0002962979,\"722\":0.1145377259,\"723\":0.1430306326,\"724\":0.1255046648,\"725\":0.1694537947,\"726\":0.1474837696,\"727\":0.1310558847,\"728\":0.0816220617,\"729\":0.0064335204,\"730\":0.1394141916,\"731\":0.0,\"732\":0.1531937093,\"733\":0.1625060741,\"734\":0.087038435,\"735\":0.3373256745,\"736\":0.2388240767,\"737\":0.0,\"738\":0.1956340289,\"739\":0.0339573732,\"740\":0.3464607429,\"741\":0.0,\"742\":0.0002642445,\"743\":0.1458767553,\"744\":0.2410913561,\"745\":0.233468403,\"746\":0.1232394665,\"747\":0.213027709,\"748\":0.2776537723,\"749\":0.2234308787,\"750\":0.1660005541,\"751\":0.1886133405,\"752\":0.17535389,\"753\":0.2986467272,\"754\":0.1362328212,\"755\":0.2042628391,\"756\":0.1228268124,\"757\":0.2014258962,\"758\":0.1680284997,\"759\":0.2275481956,\"760\":0.0458386417,\"761\":0.1285001551,\"762\":0.1925743506,\"763\":0.1773176565,\"764\":0.1659217924,\"765\":0.130328288,\"766\":0.0964701095,\"767\":0.2579870855,\"768\":0.2861029182,\"769\":0.0,\"770\":0.0726894706,\"771\":0.1502684366,\"772\":0.0,\"773\":0.2620843741,\"774\":0.189491215,\"775\":0.1360360154,\"776\":0.4278570362,\"777\":0.0,\"778\":0.1489357532,\"779\":0.3815762836,\"780\":0.443237326,\"781\":0.343901981,\"782\":0.2448990192,\"783\":0.3699908561,\"784\":0.0277702123,\"785\":0.1251984356,\"786\":0.2361250959,\"787\":null,\"788\":0.1259423613,\"789\":0.1872597403,\"790\":0.1832960192,\"791\":0.0887676722,\"792\":0.1397009319,\"793\":0.0,\"794\":0.2287104441,\"795\":0.1601461346,\"796\":0.1372778024,\"797\":0.0,\"798\":0.268168379,\"799\":0.1515929971,\"800\":0.178339062,\"801\":0.001748224,\"802\":0.1631981787,\"803\":0.0034784206,\"804\":0.0,\"805\":0.1305280225,\"806\":0.1966730691,\"807\":0.1291942779,\"808\":0.2773684235,\"809\":0.0734787922,\"810\":0.177078825,\"811\":0.0,\"812\":0.0011910955,\"813\":0.3175115591,\"814\":0.1618316801,\"815\":0.0053679002,\"816\":0.0497892158,\"817\":0.1137666286,\"818\":null,\"819\":0.0857999059,\"820\":0.0,\"821\":0.0277570359,\"822\":0.1480199513,\"823\":0.1005135448,\"824\":0.1241464733,\"825\":0.2346779776,\"826\":0.3062590938,\"827\":0.1401389007,\"828\":0.0,\"829\":0.0407560205,\"830\":0.2245260755,\"831\":0.0416916608,\"832\":null,\"833\":0.3178741685,\"834\":0.088746379,\"835\":0.2970730221,\"836\":0.0737019601,\"837\":0.1348919835,\"838\":0.135848001,\"839\":0.0025207903,\"840\":0.1965380077,\"841\":0.1279809856,\"842\":0.0,\"843\":0.0,\"844\":0.2510232315,\"845\":0.0008059701,\"846\":0.1194713511,\"847\":0.149693097,\"848\":0.0,\"849\":0.0087678707,\"850\":0.0800195386,\"851\":0.1140851866,\"852\":0.0996261885,\"853\":0.1398167558,\"854\":0.0342536971,\"855\":0.001218167,\"856\":0.2148709796,\"857\":0.0864611246,\"858\":0.0944683912,\"859\":0.1059997532,\"860\":0.1122431666,\"861\":0.1526705895,\"862\":0.0785087779,\"863\":0.0004954589,\"864\":0.0319223989,\"865\":0.0583206603,\"866\":0.0580802671,\"867\":0.3939076616,\"868\":0.333519409,\"869\":0.2104694562,\"870\":0.1530861651,\"871\":0.062276321,\"872\":0.2218709753,\"873\":0.3021057475,\"874\":0.0,\"875\":0.3374872669,\"876\":0.3280317184,\"877\":0.1307374251,\"878\":0.1852267904,\"879\":0.0863939525,\"880\":0.0128381658,\"881\":0.1639876896,\"882\":0.2354074174,\"883\":0.4642863746,\"884\":0.257258141,\"885\":0.2243334916,\"886\":0.2190729168,\"887\":0.3674405818,\"888\":0.2455162382,\"889\":0.26479122,\"890\":0.1263484681,\"891\":0.3195891226,\"892\":0.2784163058,\"893\":null,\"894\":0.2361190889,\"895\":0.0419561928,\"896\":0.0,\"897\":0.1321563884,\"898\":0.3129912533,\"899\":0.2430166532,\"900\":0.065890689,\"901\":0.2542387688,\"902\":0.2011768519,\"903\":0.218969943,\"904\":0.3886473806,\"905\":0.0217020019,\"906\":0.0,\"907\":0.1270149499,\"908\":0.3962685961,\"909\":0.0962801586,\"910\":0.2609876428,\"911\":0.1835687682,\"912\":0.1432693523,\"913\":0.2188277309,\"914\":0.2707228346,\"915\":0.2219186151,\"916\":0.1947059036,\"917\":0.134266689,\"918\":0.1727186247,\"919\":0.2684380465,\"920\":0.1957019435,\"921\":0.4476404116,\"922\":0.0,\"923\":0.3450361183,\"924\":0.1461410878,\"925\":0.2030215393,\"926\":0.0998122548,\"927\":0.0,\"928\":0.1369983224,\"929\":0.4383982511,\"930\":0.0,\"931\":0.2205422655,\"932\":0.0570832543,\"933\":0.1176343754,\"934\":0.1586914559,\"935\":0.2575814496,\"936\":0.2819951615,\"937\":0.3182354458,\"938\":0.1735521653,\"939\":0.316886774,\"940\":0.1536741297,\"941\":0.2374300954,\"942\":0.2053704625,\"943\":0.1974069496,\"944\":0.1310478207,\"945\":0.3576522773,\"946\":0.22508798,\"947\":0.0171460112,\"948\":0.0,\"949\":0.3295945244,\"950\":0.1766195021,\"951\":0.0465019423,\"952\":0.0,\"953\":0.33009391,\"954\":0.2157943156,\"955\":0.0,\"956\":0.0883255317,\"957\":0.0,\"958\":0.1119464065,\"959\":0.2511788205,\"960\":0.1376425717,\"961\":0.1890107825,\"962\":0.2688709542,\"963\":0.3445584248,\"964\":0.0,\"965\":0.2399659097,\"966\":null,\"967\":0.1643396334,\"968\":0.0,\"969\":0.1082249091,\"970\":0.0,\"971\":0.2599240923,\"972\":0.2582759259,\"973\":0.1826194852,\"974\":0.3211898264,\"975\":0.0592517525,\"976\":0.3051501193,\"977\":0.292278004,\"978\":0.1387939247,\"979\":0.0443416662,\"980\":0.0,\"981\":0.0,\"982\":0.2025537627,\"983\":0.297559776,\"984\":0.1927155539,\"985\":0.3244477779,\"986\":0.0,\"987\":0.0,\"988\":0.2998091051,\"989\":null,\"990\":0.0,\"991\":0.0,\"992\":0.2776190533,\"993\":0.0524429334,\"994\":0.2842868552,\"995\":0.3482503182,\"996\":0.2655664187,\"997\":0.1626065314,\"998\":0.1088637211,\"999\":0.2998384611,\"1000\":0.1678669859,\"1001\":0.0561081859,\"1002\":0.077042346,\"1003\":0.0900973238,\"1004\":null,\"1005\":0.2383308366,\"1006\":0.07311298,\"1007\":0.3574089043,\"1008\":0.1922089126,\"1009\":0.0660844649,\"1010\":0.1271219676,\"1011\":0.1359623509,\"1012\":0.1528498911,\"1013\":0.1743570034,\"1014\":0.0959684095,\"1015\":0.1290097857,\"1016\":0.2806502725,\"1017\":0.1856045954,\"1018\":0.0,\"1019\":0.0,\"1020\":0.2628032639,\"1021\":0.2711418418,\"1022\":0.1598726793,\"1023\":0.2610654165,\"1024\":0.159389988,\"1025\":0.1206432629,\"1026\":0.3208892209,\"1027\":0.1195634448,\"1028\":0.1405624731,\"1029\":0.111509372,\"1030\":0.1988012779,\"1031\":0.0656183379,\"1032\":0.2599096244,\"1033\":null,\"1034\":0.1594772622,\"1035\":0.3729961005,\"1036\":0.1935375278,\"1037\":0.1634419514,\"1038\":0.0002200076,\"1039\":0.3254796464,\"1040\":0.1138776336,\"1041\":0.1167428921,\"1042\":0.0133010451,\"1043\":0.306851316,\"1044\":0.251832774,\"1045\":null,\"1046\":0.1279719041,\"1047\":0.2453807638,\"1048\":0.0,\"1049\":0.0537688758,\"1050\":0.0393271967,\"1051\":0.0949113294,\"1052\":0.0,\"1053\":0.0331920001,\"1054\":0.0312396719,\"1055\":0.0536456856,\"1056\":0.2217423206,\"1057\":0.0309338159,\"1058\":0.0721841446,\"1059\":0.1533288014,\"1060\":0.0275271239,\"1061\":0.1694429728,\"1062\":0.2416901308,\"1063\":0.3249844547,\"1064\":0.1826883832,\"1065\":0.2473665963,\"1066\":0.1808789688,\"1067\":0.2058740989,\"1068\":0.1515503464,\"1069\":0.0778304895,\"1070\":0.1843725386,\"1071\":0.0104024765,\"1072\":0.1885251593,\"1073\":0.0251461504,\"1074\":0.2210602981,\"1075\":0.0,\"1076\":0.2431983133,\"1077\":0.3154846057,\"1078\":0.0594907766,\"1079\":0.3114585965,\"1080\":0.3598483398,\"1081\":0.1379343746,\"1082\":0.3426320558,\"1083\":0.0089296469,\"1084\":0.1024068278,\"1085\":0.1975393917,\"1086\":0.1424702945,\"1087\":0.2480580822,\"1088\":0.1283626074,\"1089\":0.2066430394,\"1090\":0.3075878735,\"1091\":0.1776578789,\"1092\":0.0379183873,\"1093\":0.0780818294,\"1094\":0.4050811322,\"1095\":0.282105604,\"1096\":0.0426217468,\"1097\":0.0,\"1098\":0.1865580014,\"1099\":0.1250397709,\"1100\":0.1426024386,\"1101\":0.1467187791,\"1102\":0.2464537552,\"1103\":0.1231867216,\"1104\":0.0759972738,\"1105\":0.3104468896,\"1106\":0.0599130069,\"1107\":0.171257238,\"1108\":0.1400491958,\"1109\":0.0890134174,\"1110\":0.2537968106,\"1111\":0.1796216216,\"1112\":0.2102862014,\"1113\":0.1371134387,\"1114\":0.0473812109,\"1115\":0.0790357336,\"1116\":0.3226698684,\"1117\":0.2124592317,\"1118\":0.0053980365,\"1119\":0.241335431,\"1120\":0.251045521,\"1121\":0.172163305,\"1122\":0.1549745129,\"1123\":null,\"1124\":0.0,\"1125\":0.2349918718,\"1126\":0.1528929722,\"1127\":0.3113704133,\"1128\":0.1471036662,\"1129\":0.3888646597,\"1130\":0.1650027013,\"1131\":0.0,\"1132\":0.1826771654,\"1133\":0.0352234047,\"1134\":0.1566925441,\"1135\":0.1446308664,\"1136\":0.1374337524,\"1137\":0.2762762527,\"1138\":0.0203030481,\"1139\":0.2600471491,\"1140\":0.0949583377,\"1141\":0.0085759496,\"1142\":0.1246802058,\"1143\":0.2288258505,\"1144\":0.0030874898,\"1145\":0.0,\"1146\":0.1807388318,\"1147\":0.280571392,\"1148\":0.2368113933,\"1149\":0.0297042979,\"1150\":null,\"1151\":0.0,\"1152\":0.0,\"1153\":0.043769093,\"1154\":0.1780921411,\"1155\":0.0270913324,\"1156\":0.0656216858,\"1157\":0.0,\"1158\":0.2154765929,\"1159\":0.2552938483,\"1160\":0.1923011807,\"1161\":0.0708489307,\"1162\":0.2255431257,\"1163\":0.1044747441,\"1164\":0.258563118,\"1165\":0.2580406794,\"1166\":0.1052125948,\"1167\":0.099275727,\"1168\":0.0620431353,\"1169\":0.004491087,\"1170\":0.1486198767,\"1171\":0.1048960987,\"1172\":0.3141445044,\"1173\":0.0,\"1174\":0.2138386683,\"1175\":0.4234233624,\"1176\":0.2094590636,\"1177\":0.320326702,\"1178\":0.1668111509,\"1179\":0.1324816083,\"1180\":0.0,\"1181\":0.1397946432,\"1182\":0.3474141118,\"1183\":null,\"1184\":0.3342002452,\"1185\":0.2721808439,\"1186\":0.3190935518,\"1187\":0.2719795167,\"1188\":0.1400684791,\"1189\":0.2286467285,\"1190\":0.128601669,\"1191\":0.0,\"1192\":0.1933285579,\"1193\":0.1328683441,\"1194\":0.1537871861,\"1195\":0.1608460776,\"1196\":0.0,\"1197\":0.3096556041,\"1198\":0.2258145893,\"1199\":0.3873383952,\"1200\":0.0,\"1201\":0.0493674596,\"1202\":0.2454731104,\"1203\":0.0,\"1204\":0.1928455159,\"1205\":0.1657030242,\"1206\":0.0236390216,\"1207\":0.0,\"1208\":0.2078149551,\"1209\":0.0042440582,\"1210\":0.0,\"1211\":0.4362609523,\"1212\":0.1897773279,\"1213\":0.3168612453,\"1214\":0.2790889346,\"1215\":0.2078013345,\"1216\":0.1589052041,\"1217\":0.0,\"1218\":0.0,\"1219\":0.0,\"1220\":0.0,\"1221\":0.0,\"1222\":0.0,\"1223\":0.0,\"1224\":0.0,\"1225\":0.0,\"1226\":0.0,\"1227\":0.0,\"1228\":0.1392417095,\"1229\":0.3523814661,\"1230\":null,\"1231\":0.1930532795,\"1232\":0.2829930343,\"1233\":0.1653807091,\"1234\":0.0001383917,\"1235\":0.0,\"1236\":0.3543230747,\"1237\":0.1656752317,\"1238\":0.0,\"1239\":0.0,\"1240\":0.0739934464,\"1241\":0.1245795146,\"1242\":0.2014319438,\"1243\":0.2497577844,\"1244\":0.1915994498,\"1245\":0.309347523,\"1246\":0.1455639132,\"1247\":0.1726780573,\"1248\":0.2188491603,\"1249\":0.1212656809,\"1250\":0.2702014935,\"1251\":0.2644827071,\"1252\":0.2359699233,\"1253\":0.0,\"1254\":0.1602975906,\"1255\":0.3606307083,\"1256\":0.127390573,\"1257\":0.3246042688,\"1258\":0.0171101114,\"1259\":0.0,\"1260\":0.1288872957,\"1261\":0.1512266569,\"1262\":0.0,\"1263\":0.1863475214,\"1264\":0.1608496526,\"1265\":0.253082496,\"1266\":0.1127917157,\"1267\":0.3204495844,\"1268\":0.0,\"1269\":0.1327688857,\"1270\":0.2140740482,\"1271\":0.1725537171,\"1272\":0.0765454684,\"1273\":0.4518912109,\"1274\":0.297765787,\"1275\":0.2580863361,\"1276\":null,\"1277\":0.1274428028,\"1278\":0.266927435,\"1279\":0.0,\"1280\":0.3038548217,\"1281\":0.0,\"1282\":0.0,\"1283\":0.2487218354,\"1284\":0.2315233819,\"1285\":0.3109738082,\"1286\":0.2589631328,\"1287\":0.0105729714,\"1288\":0.1313713486,\"1289\":0.1544126835,\"1290\":0.2632299922,\"1291\":0.1630005062,\"1292\":0.1304691066,\"1293\":0.2281435261,\"1294\":0.313091046,\"1295\":0.0,\"1296\":0.2197736436,\"1297\":0.0,\"1298\":0.346004379,\"1299\":0.3798134951,\"1300\":0.259322518,\"1301\":0.2194899727,\"1302\":0.0831878844,\"1303\":0.1942955957,\"1304\":0.0,\"1305\":0.2342823502,\"1306\":0.0,\"1307\":0.0,\"1308\":0.0,\"1309\":0.001324364,\"1310\":0.1327902787,\"1311\":0.1828242325,\"1312\":0.1393634366,\"1313\":0.33250553,\"1314\":0.2180670947,\"1315\":null,\"1316\":0.1528060349,\"1317\":0.1005422646,\"1318\":0.2152556763,\"1319\":0.1857076208,\"1320\":0.1375725851,\"1321\":0.1847259922,\"1322\":0.0634469196,\"1323\":0.0933287281,\"1324\":0.0549951361,\"1325\":0.1262291792,\"1326\":0.0,\"1327\":0.2340911469,\"1328\":0.0437529065,\"1329\":0.1706688985,\"1330\":0.0815897779,\"1331\":0.2001816081,\"1332\":0.0239488544,\"1333\":0.0453539033,\"1334\":0.0534321051,\"1335\":0.0626813854,\"1336\":0.207008251,\"1337\":0.0461891535,\"1338\":0.2005735228,\"1339\":0.2979932151,\"1340\":0.3513263225,\"1341\":0.0536619221,\"1342\":0.1271383003,\"1343\":0.1477261873,\"1344\":0.213457319,\"1345\":0.0622647413,\"1346\":0.3418127701,\"1347\":0.023558306,\"1348\":0.2420143487,\"1349\":0.1677277004,\"1350\":0.212088558,\"1351\":0.034117089,\"1352\":null,\"1353\":0.0390140036,\"1354\":0.1038652393,\"1355\":0.082848894,\"1356\":null,\"1357\":0.2939860947,\"1358\":0.2560148301,\"1359\":0.0283598351,\"1360\":0.0718001299,\"1361\":0.2159439921,\"1362\":0.2565981866,\"1363\":0.2198547175,\"1364\":0.0025439698,\"1365\":0.007692037,\"1366\":0.1821928536,\"1367\":0.0757974432,\"1368\":0.2671774589,\"1369\":0.3618736488,\"1370\":0.2384833722,\"1371\":0.2243752798,\"1372\":0.0,\"1373\":0.0,\"1374\":0.1944416492,\"1375\":0.0,\"1376\":0.0501669818,\"1377\":0.0804658344,\"1378\":0.3165488684,\"1379\":0.1007820501,\"1380\":0.0475596852,\"1381\":0.0973715528,\"1382\":0.3024050333,\"1383\":0.1614068071,\"1384\":0.1760052623,\"1385\":0.0428642257,\"1386\":0.2069951016,\"1387\":0.2721569235,\"1388\":0.0,\"1389\":0.1242374885,\"1390\":0.1043364244,\"1391\":0.1975507164,\"1392\":0.0539794102,\"1393\":0.2334782037,\"1394\":0.14924322,\"1395\":0.1383926321,\"1396\":0.1549023202,\"1397\":0.0473283651,\"1398\":0.2404403109,\"1399\":0.1587076799,\"1400\":0.2335142711,\"1401\":0.245362259,\"1402\":0.223327909,\"1403\":0.3707622651,\"1404\":null,\"1405\":0.2040654999,\"1406\":0.1233337035,\"1407\":0.13466268,\"1408\":0.2328858797,\"1409\":0.3621422078,\"1410\":0.0348656438,\"1411\":0.0865237549,\"1412\":0.3769244744,\"1413\":0.1547772131,\"1414\":0.2328264886,\"1415\":0.0276814064,\"1416\":0.0,\"1417\":0.1419550829,\"1418\":0.1613424273,\"1419\":0.2256939443,\"1420\":0.2218892512,\"1421\":0.2153220543,\"1422\":0.0,\"1423\":0.1255599419,\"1424\":0.157029688,\"1425\":0.0414806248,\"1426\":0.2380437743,\"1427\":0.210005977,\"1428\":0.0,\"1429\":0.2051330778,\"1430\":0.2878469893,\"1431\":0.1306090695,\"1432\":0.2932849728,\"1433\":0.3069347552,\"1434\":0.0,\"1435\":0.2260305422,\"1436\":0.5470563229,\"1437\":0.1361394981,\"1438\":0.2342636544,\"1439\":0.0960962255,\"1440\":0.0,\"1441\":0.2016367099,\"1442\":0.2584154459,\"1443\":0.1221306377,\"1444\":0.1458540883,\"1445\":null,\"1446\":0.0,\"1447\":0.0,\"1448\":0.1397770365,\"1449\":0.0321449381,\"1450\":0.1512437883,\"1451\":0.3434956787,\"1452\":0.2440748217,\"1453\":0.2505784303,\"1454\":0.2781155693,\"1455\":0.0450863446,\"1456\":0.2423438898,\"1457\":0.0471955968,\"1458\":0.2295108565,\"1459\":0.2857296962,\"1460\":0.2772787476,\"1461\":0.1493918868,\"1462\":0.2353764794,\"1463\":0.1123378437,\"1464\":0.1476694594,\"1465\":0.00367942,\"1466\":0.2248944271,\"1467\":0.368815484,\"1468\":0.2664843315,\"1469\":0.2049193802,\"1470\":0.1665598695,\"1471\":0.2457973556,\"1472\":0.2389017858,\"1473\":0.3340988138,\"1474\":0.2574209774,\"1475\":0.0,\"1476\":0.0,\"1477\":0.082338265,\"1478\":0.0,\"1479\":0.2416403496,\"1480\":null,\"1481\":0.1994470395,\"1482\":0.0836004139,\"1483\":0.2367342996,\"1484\":0.0,\"1485\":0.3225494362,\"1486\":0.2236519372,\"1487\":0.1949494061,\"1488\":0.0510584993,\"1489\":0.0241586999,\"1490\":0.1162962978,\"1491\":0.0965007565,\"1492\":0.1299036043,\"1493\":0.1307419187,\"1494\":0.3316488083,\"1495\":0.0,\"1496\":0.1245256181,\"1497\":0.4317919879,\"1498\":0.3984614419,\"1499\":0.1355839721,\"1500\":0.0,\"1501\":0.1902412171,\"1502\":0.1661011352,\"1503\":0.2859697737,\"1504\":0.4692113594,\"1505\":0.0797938917,\"1506\":0.2883163123,\"1507\":0.0468160852,\"1508\":0.0319601362,\"1509\":0.2413957181,\"1510\":0.0510961874,\"1511\":0.2722892928,\"1512\":0.2201301382,\"1513\":0.0935645687,\"1514\":0.0,\"1515\":0.1117141155,\"1516\":0.0244863921,\"1517\":0.0,\"1518\":0.3160818016,\"1519\":0.2774179188,\"1520\":0.0007403581,\"1521\":0.1673849875,\"1522\":0.1769206783,\"1523\":0.1577376088,\"1524\":0.0,\"1525\":0.0017991442,\"1526\":0.2063305217,\"1527\":0.2127141067,\"1528\":0.0178730399,\"1529\":0.3348973495,\"1530\":0.1461906282,\"1531\":0.2553420318,\"1532\":0.2143447359,\"1533\":0.0707911321,\"1534\":0.0835043066,\"1535\":0.256210414,\"1536\":0.3944374715,\"1537\":0.3448807593,\"1538\":0.3051345137,\"1539\":0.3228757512,\"1540\":0.1275953518,\"1541\":0.2438746853,\"1542\":0.3303251522,\"1543\":0.0343790186,\"1544\":0.2205011924,\"1545\":0.1145243084,\"1546\":0.0,\"1547\":0.2213008488,\"1548\":0.1485061139,\"1549\":0.1644305337,\"1550\":0.1654568986,\"1551\":0.0,\"1552\":0.3297642955,\"1553\":0.0887510438,\"1554\":0.0558372868,\"1555\":0.0437640483,\"1556\":0.0207522037,\"1557\":0.4218713336,\"1558\":0.257777991,\"1559\":0.2329521976,\"1560\":0.123200958,\"1561\":0.2985221554,\"1562\":0.0502405739,\"1563\":0.0932920152,\"1564\":0.0,\"1565\":0.0200448461,\"1566\":0.2492732443,\"1567\":0.240099715,\"1568\":0.3255639966,\"1569\":0.1341785143,\"1570\":0.0239158996,\"1571\":0.2155653165,\"1572\":0.1971079952,\"1573\":0.4702524455,\"1574\":0.2220301497,\"1575\":0.1600646981,\"1576\":0.1842144995,\"1577\":0.1641216189,\"1578\":0.202747329,\"1579\":0.2328881461,\"1580\":0.0829194973,\"1581\":0.165615608,\"1582\":0.0,\"1583\":0.2751348125,\"1584\":0.0412596661,\"1585\":0.10597139,\"1586\":0.2011707636,\"1587\":0.0793227893,\"1588\":0.0915921506,\"1589\":0.0,\"1590\":0.2801631989,\"1591\":0.0,\"1592\":0.2609664596,\"1593\":0.2337511116,\"1594\":0.374304984,\"1595\":0.0,\"1596\":0.2061379621,\"1597\":0.1565824996,\"1598\":0.0,\"1599\":0.2372139288,\"1600\":0.066238498,\"1601\":0.2604062659,\"1602\":0.0,\"1603\":0.3009671121,\"1604\":null,\"1605\":0.2526370688,\"1606\":0.2717040009,\"1607\":0.0373414917,\"1608\":0.0,\"1609\":0.3856344918,\"1610\":0.1151490801,\"1611\":0.0039872478,\"1612\":0.3226147281,\"1613\":0.1407263785,\"1614\":0.0399186016,\"1615\":0.0,\"1616\":0.1473901963,\"1617\":0.3427408788,\"1618\":0.3719063725,\"1619\":0.2901126805,\"1620\":0.0464305347,\"1621\":0.3721124175,\"1622\":0.1048619325,\"1623\":0.0,\"1624\":0.0,\"1625\":0.0,\"1626\":0.1347290832,\"1627\":0.259310152,\"1628\":0.2203719633,\"1629\":0.2060771151,\"1630\":0.0347955587,\"1631\":0.1934086099,\"1632\":0.2801287763,\"1633\":0.3434155728,\"1634\":0.27673882,\"1635\":0.0,\"1636\":0.0879295095,\"1637\":0.2439314678,\"1638\":0.0363147327,\"1639\":0.1510219945,\"1640\":0.2104222895,\"1641\":0.2625865247,\"1642\":0.2579767238,\"1643\":0.2326958827,\"1644\":0.1797839822,\"1645\":null,\"1646\":0.2186968233,\"1647\":0.0,\"1648\":0.0,\"1649\":0.1348511201,\"1650\":0.182290854,\"1651\":0.2763787006,\"1652\":0.1654925819,\"1653\":0.2257355374,\"1654\":0.0626925758,\"1655\":0.0,\"1656\":0.1497986219,\"1657\":0.0980259064,\"1658\":0.0338203361,\"1659\":0.3306587186,\"1660\":0.1376193325,\"1661\":0.2252283907,\"1662\":0.1266713222,\"1663\":0.259296778,\"1664\":0.0458599229,\"1665\":0.2441955563,\"1666\":0.2559298475,\"1667\":0.2745878415,\"1668\":0.0280535845,\"1669\":0.2203549536,\"1670\":0.2609421864,\"1671\":0.1847723843,\"1672\":0.0281863537,\"1673\":0.2555029605,\"1674\":0.1309892154,\"1675\":0.26278758,\"1676\":0.2343496698,\"1677\":0.0,\"1678\":0.2157787732,\"1679\":0.0742341032,\"1680\":0.1375004508,\"1681\":0.3398156189,\"1682\":null,\"1683\":0.2170013664,\"1684\":null,\"1685\":0.1373158189,\"1686\":0.0374456774,\"1687\":0.1735797987,\"1688\":null,\"1689\":0.0,\"1690\":0.1505529463,\"1691\":null,\"1692\":0.2416430836,\"1693\":0.2462265567,\"1694\":0.1096910659,\"1695\":0.0006395284,\"1696\":0.0,\"1697\":0.0,\"1698\":0.0040418966,\"1699\":0.1383217213,\"1700\":0.2495997545,\"1701\":0.0574947481,\"1702\":null,\"1703\":0.3813557164,\"1704\":0.0018536522,\"1705\":0.1251613324,\"1706\":0.1344842506,\"1707\":0.2750082076,\"1708\":0.2151160562,\"1709\":0.1984768091,\"1710\":0.062127436,\"1711\":0.2557018228,\"1712\":0.28225628,\"1713\":0.1937668829,\"1714\":0.0,\"1715\":0.1900976223,\"1716\":0.1177820832,\"1717\":0.2233443298,\"1718\":0.3410446102,\"1719\":0.0490965026,\"1720\":0.1223074199,\"1721\":0.4016690944,\"1722\":0.0,\"1723\":0.1713753266,\"1724\":0.160429215,\"1725\":0.204558272,\"1726\":0.0248892832,\"1727\":0.1850636516,\"1728\":0.4752135291,\"1729\":0.177621531,\"1730\":0.2084153415,\"1731\":0.1601302976,\"1732\":0.2304599953,\"1733\":0.1617487047,\"1734\":0.0129210006,\"1735\":0.1236569913,\"1736\":0.2198590039,\"1737\":0.0392783743,\"1738\":0.4180685968,\"1739\":0.2007826993,\"1740\":0.2427318819,\"1741\":0.0005123479,\"1742\":0.1772295427,\"1743\":0.1474826525,\"1744\":0.1561392051,\"1745\":0.1384371752,\"1746\":0.0380594974,\"1747\":0.0231328909,\"1748\":0.401035249,\"1749\":0.0108046868,\"1750\":0.0316240031,\"1751\":0.4174632624,\"1752\":0.1296443615,\"1753\":0.1224981425,\"1754\":0.2699493156,\"1755\":0.2320534031,\"1756\":0.3508356745,\"1757\":0.0,\"1758\":0.1290272549,\"1759\":0.0073869827,\"1760\":0.1788476495,\"1761\":0.2327254568,\"1762\":0.0131508965,\"1763\":0.486662209,\"1764\":0.020506117,\"1765\":0.0,\"1766\":0.228690718,\"1767\":0.144289708,\"1768\":0.0299201185,\"1769\":0.0,\"1770\":0.3080312873,\"1771\":0.060864244,\"1772\":0.0059044998,\"1773\":0.3076416537,\"1774\":0.0,\"1775\":0.0095993093,\"1776\":0.3108620327,\"1777\":0.1626528344,\"1778\":0.1648309414,\"1779\":0.0,\"1780\":0.252905786,\"1781\":0.4211939699,\"1782\":0.290283564,\"1783\":0.0,\"1784\":0.2169223481,\"1785\":0.2177711873,\"1786\":0.1446508307,\"1787\":0.1515965986,\"1788\":0.2226457017,\"1789\":0.2630170558,\"1790\":0.3055229142,\"1791\":0.2847599248,\"1792\":0.314966258,\"1793\":0.0765534403,\"1794\":0.1740906461,\"1795\":0.1580637278,\"1796\":0.0053429084,\"1797\":0.1546119803,\"1798\":0.1992220817,\"1799\":0.3022266221,\"1800\":0.1067007265,\"1801\":0.2566281872,\"1802\":0.1799539034,\"1803\":0.1883451163,\"1804\":0.0,\"1805\":0.2970806223,\"1806\":0.2944556196,\"1807\":0.0,\"1808\":0.0,\"1809\":0.2931988977,\"1810\":0.0368170039,\"1811\":0.0975585288,\"1812\":0.0398982502,\"1813\":0.170821268,\"1814\":0.1527110773,\"1815\":0.0,\"1816\":0.2096155933,\"1817\":0.1575972125,\"1818\":0.0,\"1819\":0.0520183109,\"1820\":0.2102296123,\"1821\":0.1986985174,\"1822\":0.2269260237,\"1823\":0.3029928438,\"1824\":0.030937901,\"1825\":0.1984454381,\"1826\":0.0,\"1827\":0.2012868864,\"1828\":null,\"1829\":0.0328186757,\"1830\":0.1949445439,\"1831\":0.0446197685,\"1832\":0.2355167948,\"1833\":0.1464588083,\"1834\":0.5522339556,\"1835\":0.0308750737,\"1836\":0.0869050252,\"1837\":0.2290567446,\"1838\":0.1799440077,\"1839\":0.1360664196,\"1840\":0.3474946686,\"1841\":0.2985253751,\"1842\":0.2416804707,\"1843\":0.1649330827,\"1844\":0.1273056382,\"1845\":0.2694526824,\"1846\":0.5288741802,\"1847\":0.2849979692,\"1848\":0.0835888556,\"1849\":0.1204642361,\"1850\":0.1542791016,\"1851\":0.1554669563,\"1852\":0.329992052,\"1853\":0.1189699934,\"1854\":0.2567712087,\"1855\":0.1608538584,\"1856\":0.0,\"1857\":0.0871941894,\"1858\":0.1033906737,\"1859\":0.3506544106,\"1860\":0.1820159226,\"1861\":0.2884569571,\"1862\":0.0,\"1863\":0.2930015366,\"1864\":0.0670079017,\"1865\":0.12227719,\"1866\":null,\"1867\":0.229578201,\"1868\":null,\"1869\":0.2596865016,\"1870\":0.0777014749,\"1871\":0.1870049521,\"1872\":0.3000254987,\"1873\":0.236460031,\"1874\":0.1502392293,\"1875\":0.1280901487,\"1876\":0.146366037,\"1877\":0.0299486556,\"1878\":0.1889002211,\"1879\":0.2312415105,\"1880\":0.0,\"1881\":0.0,\"1882\":0.2442465555,\"1883\":0.1121878655,\"1884\":0.229351097,\"1885\":0.2094236536,\"1886\":0.2548604065,\"1887\":0.2883837839,\"1888\":0.3769215402,\"1889\":0.1340356068,\"1890\":0.244671342,\"1891\":0.2501206671,\"1892\":0.0697632928,\"1893\":0.2196845784,\"1894\":0.0876631495,\"1895\":0.2308462581,\"1896\":0.2320271013,\"1897\":0.122860542,\"1898\":0.1517827583,\"1899\":0.1217890021,\"1900\":0.1393639754,\"1901\":0.2476957686,\"1902\":0.0963532684,\"1903\":null,\"1904\":0.1625123049,\"1905\":0.1695078871,\"1906\":0.0158119479,\"1907\":0.0578515322,\"1908\":0.3124397246,\"1909\":0.1925270988,\"1910\":0.0,\"1911\":0.2320356584,\"1912\":0.0,\"1913\":0.0,\"1914\":0.0,\"1915\":0.2171231835,\"1916\":0.0,\"1917\":0.1268027624,\"1918\":0.170307039,\"1919\":0.1543953756,\"1920\":0.2977537229,\"1921\":0.0,\"1922\":0.0,\"1923\":0.0,\"1924\":0.1721278055,\"1925\":0.3820369532,\"1926\":0.2092926447,\"1927\":0.2044916335,\"1928\":0.5507368578,\"1929\":0.188435737,\"1930\":0.3950132892,\"1931\":0.0716048136,\"1932\":0.1702103565,\"1933\":0.0139900878,\"1934\":0.0413515152,\"1935\":0.1470859402,\"1936\":0.0,\"1937\":0.1244571717,\"1938\":0.0,\"1939\":0.0,\"1940\":0.4815327703,\"1941\":0.311438541,\"1942\":0.0909478177,\"1943\":0.2008430232,\"1944\":0.3286828177,\"1945\":0.2851083848,\"1946\":0.0472708433,\"1947\":0.250042617,\"1948\":0.1415896173,\"1949\":0.0944382485,\"1950\":0.0146907084,\"1951\":0.1405084729,\"1952\":0.0,\"1953\":0.269745976,\"1954\":0.1203239491,\"1955\":null,\"1956\":0.2477336437,\"1957\":0.2944106931,\"1958\":0.0447644321,\"1959\":0.2323804093,\"1960\":0.0099561306,\"1961\":0.0636012195,\"1962\":0.0416824848,\"1963\":0.0290449772,\"1964\":0.0,\"1965\":0.1991041243,\"1966\":0.0813310374,\"1967\":0.183735151,\"1968\":0.3003085597,\"1969\":0.0425502512,\"1970\":0.3357597681,\"1971\":0.1759257009,\"1972\":0.1943037007,\"1973\":0.3346746377,\"1974\":0.2794968898,\"1975\":0.1763404462,\"1976\":null,\"1977\":0.000272255,\"1978\":0.2654702446,\"1979\":0.136602023,\"1980\":0.2778482463,\"1981\":0.1455454108,\"1982\":0.0259521949,\"1983\":0.0049544263,\"1984\":0.1997293444,\"1985\":0.2021040117,\"1986\":0.2883263624,\"1987\":null,\"1988\":0.1292829599,\"1989\":0.0,\"1990\":0.1891578463,\"1991\":0.1542734665,\"1992\":0.2358507361,\"1993\":0.4084816472,\"1994\":0.2808432265,\"1995\":0.2104937983,\"1996\":0.3726971306,\"1997\":0.0,\"1998\":0.2138998606,\"1999\":0.0276222077,\"2000\":0.2810241649,\"2001\":0.2951198234,\"2002\":0.2791477489,\"2003\":0.2246624263,\"2004\":0.0456884991,\"2005\":0.0615583624,\"2006\":0.1208181977,\"2007\":0.0874647748,\"2008\":0.0365062081,\"2009\":0.1773423664,\"2010\":0.1243430519,\"2011\":0.2119024976,\"2012\":0.1900791279,\"2013\":0.193356674,\"2014\":0.2467564538,\"2015\":0.0489466407,\"2016\":0.2841415496,\"2017\":null,\"2018\":0.2466666451,\"2019\":0.1119743268,\"2020\":0.0867379983,\"2021\":0.0,\"2022\":0.0,\"2023\":0.2405565904,\"2024\":0.194929364,\"2025\":0.2605994941,\"2026\":0.0,\"2027\":null,\"2028\":0.3506011597,\"2029\":0.1550029731,\"2030\":0.2081512221,\"2031\":0.2861414926,\"2032\":0.0174190836,\"2033\":0.0186664151,\"2034\":0.1407811538,\"2035\":0.0,\"2036\":0.2362816779,\"2037\":0.1219669582,\"2038\":0.4905425084,\"2039\":0.3221133743,\"2040\":0.0,\"2041\":0.0008087357,\"2042\":0.1970421379,\"2043\":0.3081827389,\"2044\":0.1549719483,\"2045\":0.0,\"2046\":0.0585483646,\"2047\":0.2510306388,\"2048\":0.2320709723,\"2049\":0.1606474484,\"2050\":0.0649990183,\"2051\":0.2675096647,\"2052\":0.0095471761,\"2053\":0.150532752,\"2054\":0.1882185497,\"2055\":0.0172836794,\"2056\":0.2209327323,\"2057\":0.1332115734,\"2058\":0.1342211712,\"2059\":null,\"2060\":0.1501262725,\"2061\":0.2633974201,\"2062\":0.3007147031,\"2063\":0.2662553393,\"2064\":0.1236750144,\"2065\":0.2257617862,\"2066\":0.1659303296,\"2067\":0.1383853822,\"2068\":0.1512392514,\"2069\":0.1868181902,\"2070\":0.1831518487,\"2071\":0.344614296,\"2072\":0.0,\"2073\":0.3633142685,\"2074\":0.3599389962,\"2075\":0.0358059498,\"2076\":0.1893709433,\"2077\":0.0258167062,\"2078\":0.3034157066,\"2079\":0.0,\"2080\":0.0,\"2081\":0.1462243369,\"2082\":0.3016749674,\"2083\":0.5611658581,\"2084\":0.1552281189,\"2085\":0.0,\"2086\":0.0419283656,\"2087\":0.0,\"2088\":0.064645988,\"2089\":0.1707290903,\"2090\":0.0,\"2091\":null,\"2092\":0.2045062868,\"2093\":0.2559530669,\"2094\":0.4429163418,\"2095\":0.1975623632,\"2096\":0.1759728351,\"2097\":0.0237873384,\"2098\":0.1123822475,\"2099\":0.0824665922,\"2100\":0.2946161564,\"2101\":0.1355262479,\"2102\":0.0,\"2103\":0.1397021622,\"2104\":0.2249195925,\"2105\":0.06655173,\"2106\":0.2719766456,\"2107\":0.0502223381,\"2108\":0.0,\"2109\":0.2225507654,\"2110\":0.0266757554,\"2111\":0.0,\"2112\":0.3153504601,\"2113\":0.1344731339,\"2114\":0.2314414412,\"2115\":0.1383462218,\"2116\":0.2261271531,\"2117\":0.1844446043,\"2118\":0.0396543223,\"2119\":0.0848315267,\"2120\":0.1318371127,\"2121\":0.2649162164,\"2122\":0.0,\"2123\":0.0,\"2124\":0.0,\"2125\":0.2006737437,\"2126\":0.2300769759,\"2127\":0.2209461636,\"2128\":0.0102768188,\"2129\":0.1742241654,\"2130\":0.1011678947,\"2131\":0.2406344478,\"2132\":0.1906511722,\"2133\":0.2971377244,\"2134\":0.1357146655,\"2135\":0.0226952002,\"2136\":0.0,\"2137\":0.0226590913,\"2138\":0.132447338,\"2139\":0.1085297061,\"2140\":0.0004316858,\"2141\":0.2681678723,\"2142\":0.2539185258,\"2143\":0.0032717823,\"2144\":0.0,\"2145\":0.1482047413,\"2146\":0.1535331634,\"2147\":0.2451946416,\"2148\":0.0143398058,\"2149\":0.1393852576,\"2150\":0.0,\"2151\":0.0418033168,\"2152\":0.4166440563,\"2153\":0.269142006,\"2154\":0.0,\"2155\":0.1702088915,\"2156\":0.0922539137,\"2157\":0.0008675169,\"2158\":0.1282645906,\"2159\":0.0,\"2160\":0.4081455141,\"2161\":0.3246988531,\"2162\":0.3314626105,\"2163\":0.3072152951,\"2164\":0.2536710981,\"2165\":0.3384343859,\"2166\":0.52385262,\"2167\":0.1749926556,\"2168\":0.1859284642,\"2169\":0.2348071492,\"2170\":0.0,\"2171\":0.1744028399,\"2172\":0.1869929833,\"2173\":0.279456301,\"2174\":0.0775347382,\"2175\":0.296483103,\"2176\":0.3028830487,\"2177\":0.2137936077,\"2178\":0.3195661768,\"2179\":0.0143808929,\"2180\":0.0,\"2181\":null,\"2182\":0.2813434067,\"2183\":0.2409614932,\"2184\":0.2328475113,\"2185\":0.1857748921,\"2186\":0.3631954431,\"2187\":0.1427698172,\"2188\":0.0,\"2189\":0.1921563399,\"2190\":0.0,\"2191\":0.1690001323,\"2192\":0.1065103296,\"2193\":0.2060722398,\"2194\":0.1381533378,\"2195\":0.0004753218,\"2196\":0.0128134864,\"2197\":0.0629242631,\"2198\":0.0564269075,\"2199\":0.0,\"2200\":0.0674380735,\"2201\":0.1878260205,\"2202\":0.0449034912,\"2203\":0.1022189472,\"2204\":0.1269688395,\"2205\":0.0,\"2206\":null,\"2207\":0.1021724048,\"2208\":0.0429095888,\"2209\":0.133322904,\"2210\":0.2502418947,\"2211\":0.1583403035,\"2212\":0.032584796,\"2213\":0.4339130397,\"2214\":0.2470457344,\"2215\":0.0,\"2216\":0.0704594396,\"2217\":0.0328391979,\"2218\":0.075553431,\"2219\":0.0215407361,\"2220\":0.211567685,\"2221\":0.2766977169,\"2222\":0.1533133436,\"2223\":0.1503755541,\"2224\":0.0,\"2225\":0.159226231,\"2226\":0.0619500986,\"2227\":0.0214870187,\"2228\":0.3432084459,\"2229\":0.4364342143,\"2230\":0.0770344171,\"2231\":0.161992206,\"2232\":0.2083767581,\"2233\":0.1296714772,\"2234\":0.2684379051,\"2235\":0.3557877154,\"2236\":0.2870744071,\"2237\":0.2342765402,\"2238\":0.2022854957,\"2239\":0.3037985363,\"2240\":0.2816288854,\"2241\":0.181870921,\"2242\":0.3863564017,\"2243\":0.333893683,\"2244\":0.1355343733,\"2245\":0.2982524252,\"2246\":0.2475907475,\"2247\":0.2008639251,\"2248\":0.1996604821,\"2249\":0.036464974,\"2250\":0.0510392423,\"2251\":0.266570228,\"2252\":0.1394139178,\"2253\":0.1194002138,\"2254\":0.2700172026,\"2255\":0.213053875,\"2256\":0.2206475053,\"2257\":0.3272273402,\"2258\":0.0827188957,\"2259\":0.0,\"2260\":0.2041257295,\"2261\":0.1933029077,\"2262\":0.0,\"2263\":0.0997452669,\"2264\":0.0302767352,\"2265\":0.0917322377,\"2266\":null,\"2267\":0.0,\"2268\":0.2231415921,\"2269\":0.2615187028,\"2270\":0.0,\"2271\":0.1857948875,\"2272\":0.0,\"2273\":0.0,\"2274\":0.1161186893,\"2275\":null,\"2276\":0.0936875855,\"2277\":0.1013910843,\"2278\":0.0673217254,\"2279\":0.3059731467,\"2280\":0.0845986717,\"2281\":0.1160922981,\"2282\":0.0663691059,\"2283\":0.0525941178,\"2284\":0.0,\"2285\":0.4277353021,\"2286\":0.1141005062,\"2287\":0.0523640451,\"2288\":0.1404889407,\"2289\":0.2616222644,\"2290\":0.2816408376,\"2291\":0.0668841273,\"2292\":0.1215140003,\"2293\":0.0024024035,\"2294\":0.3764398506,\"2295\":0.0,\"2296\":0.3343575356,\"2297\":null,\"2298\":0.2272994076,\"2299\":0.0,\"2300\":0.0,\"2301\":0.2902327548,\"2302\":0.1834353098,\"2303\":0.2004336919,\"2304\":0.3472396702,\"2305\":0.3171793307,\"2306\":null,\"2307\":0.3486641766,\"2308\":0.1319117382,\"2309\":0.0986203484,\"2310\":0.0325793972,\"2311\":0.2817644809,\"2312\":0.2846461787,\"2313\":0.2687147172,\"2314\":0.3494350726,\"2315\":0.2364950051,\"2316\":0.2920712683,\"2317\":0.1516999748,\"2318\":0.0,\"2319\":0.1918225978,\"2320\":0.0870112213,\"2321\":0.3816790248,\"2322\":0.2083271388,\"2323\":0.0500987894,\"2324\":0.0424152038,\"2325\":0.2890883101,\"2326\":0.124126798,\"2327\":0.4338047898,\"2328\":0.1583962212,\"2329\":0.0,\"2330\":0.2794833749,\"2331\":0.099463572,\"2332\":0.0,\"2333\":0.2494223737,\"2334\":0.0904276501,\"2335\":0.2547719934,\"2336\":0.0100150158,\"2337\":0.1412273478,\"2338\":0.1471128139,\"2339\":null,\"2340\":0.190951535,\"2341\":0.0347763053,\"2342\":0.0,\"2343\":0.1979991894,\"2344\":0.3389183419,\"2345\":0.3260056026,\"2346\":0.0,\"2347\":0.1895465995,\"2348\":0.0,\"2349\":0.0970696806,\"2350\":0.1418229787,\"2351\":0.091248938,\"2352\":0.3631200406,\"2353\":0.2830161221,\"2354\":0.2576120913,\"2355\":0.1295608057,\"2356\":0.1833665212,\"2357\":0.1355026566,\"2358\":0.3899729438,\"2359\":0.3695757845,\"2360\":0.1689544406,\"2361\":0.1437533772,\"2362\":0.0409491349,\"2363\":0.1728210554,\"2364\":0.0,\"2365\":0.2655510514,\"2366\":0.1352292289,\"2367\":0.1850818443,\"2368\":0.2082645649,\"2369\":0.3247326146,\"2370\":0.0,\"2371\":0.2201726542,\"2372\":0.188048648,\"2373\":0.1972252213,\"2374\":0.2517137292,\"2375\":0.2135570815,\"2376\":0.2908736064,\"2377\":0.038817949,\"2378\":0.2247191656,\"2379\":0.2682935292,\"2380\":0.1365053662,\"2381\":0.1700698802,\"2382\":0.0,\"2383\":0.0,\"2384\":0.0461098046,\"2385\":0.0,\"2386\":0.3074253381,\"2387\":0.3384781376,\"2388\":0.1015433682,\"2389\":0.0342314351,\"2390\":0.173801131,\"2391\":null,\"2392\":0.3402076197,\"2393\":0.1975074511,\"2394\":0.0,\"2395\":0.1619947858,\"2396\":0.2221912462,\"2397\":0.2185026087,\"2398\":0.2439107721,\"2399\":0.219000201,\"2400\":0.3278407708,\"2401\":0.0,\"2402\":0.0819888077,\"2403\":0.0864125725,\"2404\":0.13318218,\"2405\":0.215992839,\"2406\":0.1145440198,\"2407\":0.3631163879,\"2408\":0.1626840717,\"2409\":0.3017299076,\"2410\":0.1764672077,\"2411\":0.5373206544,\"2412\":0.1712737201,\"2413\":0.1857645745,\"2414\":0.2321572005,\"2415\":0.0269968111,\"2416\":0.0263223697,\"2417\":0.2242871944,\"2418\":0.3546013841,\"2419\":0.1005351108,\"2420\":0.4113111301,\"2421\":0.2852035298,\"2422\":0.2099001367,\"2423\":0.1424870413,\"2424\":0.2153346426,\"2425\":0.1703095664,\"2426\":0.0423796325,\"2427\":0.0202922756,\"2428\":0.386514393,\"2429\":0.0197018377,\"2430\":0.2474010873,\"2431\":0.2896541742,\"2432\":0.0,\"2433\":0.2179334931,\"2434\":0.0354990228,\"2435\":0.090227085,\"2436\":0.0,\"2437\":0.268475385,\"2438\":0.159028953,\"2439\":0.0,\"2440\":0.1427188351,\"2441\":0.1970125367,\"2442\":0.204106954,\"2443\":0.2107935944,\"2444\":0.0494038624,\"2445\":0.1738799828,\"2446\":0.156368643,\"2447\":0.257212748,\"2448\":0.037555092,\"2449\":0.1180449613,\"2450\":0.1409835176,\"2451\":0.2740500397,\"2452\":0.1231302477,\"2453\":0.0,\"2454\":0.1999502139,\"2455\":0.2332817914,\"2456\":0.0336721854,\"2457\":0.2388564565,\"2458\":0.1227658492,\"2459\":0.2981023006,\"2460\":0.1633826611,\"2461\":0.0917335791,\"2462\":0.0300294517,\"2463\":0.288912094,\"2464\":0.2787873384,\"2465\":0.1680484844,\"2466\":0.0256931815,\"2467\":0.4306923714,\"2468\":0.3025950894,\"2469\":0.306849417,\"2470\":0.0390094596,\"2471\":0.1892492214,\"2472\":0.4049647048,\"2473\":0.155699317,\"2474\":0.2453109996,\"2475\":0.4329553538,\"2476\":0.0,\"2477\":0.3979670863,\"2478\":0.2363944985,\"2479\":0.2333661071,\"2480\":0.1464961859,\"2481\":0.0410843248,\"2482\":0.0,\"2483\":0.2955857787,\"2484\":0.2011723538,\"2485\":0.1144611859,\"2486\":0.073839507,\"2487\":0.1037052574,\"2488\":0.1490242332,\"2489\":0.1782062273,\"2490\":0.1456517708,\"2491\":0.1853178978,\"2492\":0.3035843416,\"2493\":0.0465856987,\"2494\":0.0074207112,\"2495\":0.2853312529,\"2496\":0.261644247,\"2497\":0.252423916,\"2498\":0.2670778791,\"2499\":0.254332034,\"2500\":0.1701374868,\"2501\":0.1420701923,\"2502\":0.1220661596,\"2503\":0.0,\"2504\":0.171460102,\"2505\":0.1320101188,\"2506\":0.1322820894,\"2507\":0.2004156317,\"2508\":0.1413667306,\"2509\":0.0,\"2510\":0.3241944537,\"2511\":0.2193200556,\"2512\":0.2131873305,\"2513\":0.0090791572,\"2514\":0.1283480042,\"2515\":0.2305865448,\"2516\":0.1560793482,\"2517\":0.1787888903,\"2518\":0.1680616879,\"2519\":0.2316057437,\"2520\":0.2928628121,\"2521\":null,\"2522\":0.0,\"2523\":0.0123230598,\"2524\":0.2595078832,\"2525\":0.1494535717,\"2526\":0.3066252001,\"2527\":0.1930663992,\"2528\":0.1678222864,\"2529\":0.0889082514,\"2530\":0.1546145215,\"2531\":0.1950090579,\"2532\":0.0282022955,\"2533\":0.3015128354,\"2534\":0.3479497885,\"2535\":0.2935804591,\"2536\":0.1024051977,\"2537\":0.1731377675,\"2538\":0.2032830637,\"2539\":0.0,\"2540\":0.1401689167,\"2541\":0.1739028259,\"2542\":0.2266397425,\"2543\":0.2054833464,\"2544\":0.0,\"2545\":0.3048212048,\"2546\":0.3467653744,\"2547\":0.283278814,\"2548\":0.2679098248,\"2549\":0.0,\"2550\":0.0,\"2551\":0.2337047087,\"2552\":0.4716818585,\"2553\":0.0262588914,\"2554\":0.1412273451,\"2555\":0.2290528291,\"2556\":0.0,\"2557\":0.0592852487,\"2558\":0.249547944,\"2559\":0.2246470386,\"2560\":0.2230402054,\"2561\":0.0,\"2562\":0.0001834289,\"2563\":0.2482690406,\"2564\":0.1459026681,\"2565\":0.2523503975,\"2566\":0.1317208316,\"2567\":0.0971290923,\"2568\":0.1141490933,\"2569\":0.3663487648,\"2570\":0.0,\"2571\":0.2116335683,\"2572\":0.2555970955,\"2573\":0.0,\"2574\":0.0769433924,\"2575\":0.0,\"2576\":0.0497798694,\"2577\":0.2209736882,\"2578\":0.2768757245,\"2579\":0.1510197142,\"2580\":0.3049740653,\"2581\":0.218738213,\"2582\":0.240306708,\"2583\":0.3187050064,\"2584\":0.0053041152,\"2585\":0.1572526709,\"2586\":0.0065763578,\"2587\":0.3651885406,\"2588\":0.4439339499,\"2589\":0.4503360173,\"2590\":0.0167311233,\"2591\":0.1010994644,\"2592\":0.2130069455,\"2593\":0.0671510361,\"2594\":0.2050883475,\"2595\":0.0,\"2596\":0.0471225093,\"2597\":0.2739117851,\"2598\":0.1533646465,\"2599\":0.0,\"2600\":0.0220218169,\"2601\":0.0330676611,\"2602\":null,\"2603\":0.0,\"2604\":0.0097836685,\"2605\":0.0737663749,\"2606\":0.2530513976,\"2607\":0.2738057617,\"2608\":0.0450589043,\"2609\":0.268064078,\"2610\":0.317880832,\"2611\":0.3194923242,\"2612\":0.1341336861,\"2613\":0.0,\"2614\":0.3600079291,\"2615\":0.2645449666,\"2616\":0.0461494739,\"2617\":0.3425857633,\"2618\":0.0342201932,\"2619\":0.1573344931,\"2620\":0.2331267596,\"2621\":0.3132849689,\"2622\":0.2156469509,\"2623\":0.2968062522,\"2624\":0.1088345429,\"2625\":0.0345452847,\"2626\":0.2774050357,\"2627\":0.0875307177,\"2628\":0.0,\"2629\":0.2712165189,\"2630\":0.2193516979,\"2631\":0.2794773808,\"2632\":0.4737160121,\"2633\":0.2562760065,\"2634\":0.2554735191,\"2635\":0.2629326532,\"2636\":0.0,\"2637\":0.1423455771,\"2638\":0.1123666928,\"2639\":0.2453288319,\"2640\":0.2286061863,\"2641\":0.2680493199,\"2642\":0.0340726681,\"2643\":0.0361517855,\"2644\":0.2552344349,\"2645\":0.0,\"2646\":0.0143336051,\"2647\":0.1172417723,\"2648\":0.2003518296,\"2649\":0.2351607254,\"2650\":0.2202755173,\"2651\":0.0,\"2652\":0.0,\"2653\":0.0982562626,\"2654\":0.3531917148,\"2655\":0.0,\"2656\":0.1878348857,\"2657\":0.3325043423,\"2658\":0.309441579,\"2659\":0.0025662432,\"2660\":0.3271989518,\"2661\":0.2364752434,\"2662\":0.2030387716,\"2663\":0.1489381754,\"2664\":0.3105122405,\"2665\":0.0,\"2666\":0.3992618148,\"2667\":0.3647788273,\"2668\":0.2051467694,\"2669\":0.0421347486,\"2670\":0.0591249264,\"2671\":0.266764163,\"2672\":0.5141837645,\"2673\":0.1829618527,\"2674\":0.129809022,\"2675\":0.0,\"2676\":0.0,\"2677\":0.4250330422,\"2678\":0.1970803448,\"2679\":0.0488849375,\"2680\":0.172269903,\"2681\":0.2683637444,\"2682\":0.0859633436,\"2683\":0.1908352029,\"2684\":0.239283406,\"2685\":0.3226117905,\"2686\":0.1022705315,\"2687\":0.3392043994,\"2688\":0.06727246,\"2689\":0.2755808301,\"2690\":0.2448902646,\"2691\":0.0,\"2692\":0.1293175592,\"2693\":0.1851684217,\"2694\":0.026103065,\"2695\":0.3315693317,\"2696\":0.1831993035,\"2697\":0.502948417,\"2698\":0.3702553808,\"2699\":0.0599394256,\"2700\":0.0037106489,\"2701\":0.2452759451,\"2702\":0.1116573076,\"2703\":0.0297442567,\"2704\":0.212923343,\"2705\":0.3532123342,\"2706\":0.0663502673,\"2707\":0.053018868,\"2708\":0.2285283038,\"2709\":0.2665569609,\"2710\":0.0396598331,\"2711\":0.0,\"2712\":0.1436630932,\"2713\":0.0065848661,\"2714\":0.0,\"2715\":0.0167357633,\"2716\":null,\"2717\":0.0431214404,\"2718\":0.0453184389,\"2719\":0.2194452404,\"2720\":0.4850979973,\"2721\":0.2374672944,\"2722\":null,\"2723\":0.2372508541,\"2724\":0.2725720603,\"2725\":0.2368944176,\"2726\":0.1945905636,\"2727\":0.2614380713,\"2728\":0.1315100093,\"2729\":0.4132689893,\"2730\":0.0362635646,\"2731\":0.2499652055,\"2732\":0.5284401346,\"2733\":0.3248616479,\"2734\":0.1845501332,\"2735\":0.0020306886,\"2736\":0.1419545697,\"2737\":0.2622238558,\"2738\":null,\"2739\":0.0,\"2740\":0.1790621084,\"2741\":0.2647257033,\"2742\":0.1162204941,\"2743\":0.1925035055,\"2744\":0.0,\"2745\":0.4219288341,\"2746\":0.1963082682,\"2747\":0.3866455005,\"2748\":0.2335282697,\"2749\":0.1862954163,\"2750\":0.1391465428,\"2751\":0.058212414,\"2752\":0.2907001466,\"2753\":0.3231256839,\"2754\":0.0637359655,\"2755\":0.5228638707,\"2756\":null,\"2757\":0.0029981974,\"2758\":0.2626324318,\"2759\":0.0,\"2760\":0.2932692308,\"2761\":0.1708848193,\"2762\":0.1300546379,\"2763\":0.1912952109,\"2764\":0.0245229038,\"2765\":0.1926195426,\"2766\":0.0317513038,\"2767\":0.036137011,\"2768\":0.3744107875,\"2769\":0.1289638602,\"2770\":0.134382632,\"2771\":0.3109117067,\"2772\":0.1368803768,\"2773\":0.1583070252,\"2774\":0.3496187194,\"2775\":0.2649954535,\"2776\":0.0427224387,\"2777\":0.0594029159,\"2778\":0.3204349765,\"2779\":0.4472187913,\"2780\":0.3064952354,\"2781\":0.072433071,\"2782\":0.2106244842,\"2783\":0.3169945251,\"2784\":0.0457452778,\"2785\":0.0986290371,\"2786\":0.2560879278,\"2787\":0.1733911846,\"2788\":0.1294184965,\"2789\":0.033808866,\"2790\":0.0809124143,\"2791\":0.1463727001,\"2792\":0.2700369126,\"2793\":null,\"2794\":0.1892536214,\"2795\":0.2330874817,\"2796\":0.2458463009,\"2797\":0.0,\"2798\":0.1220369493,\"2799\":0.2241644326,\"2800\":0.2966511395,\"2801\":0.1258614735,\"2802\":0.1632952692,\"2803\":0.2507683044,\"2804\":null,\"2805\":0.2988164181,\"2806\":0.0,\"2807\":0.0,\"2808\":0.3442394363,\"2809\":0.1683924362,\"2810\":0.2372385353,\"2811\":0.2600825361,\"2812\":null,\"2813\":0.1374218598,\"2814\":0.1866063451,\"2815\":0.1429416987,\"2816\":0.0412726252,\"2817\":0.0,\"2818\":0.1072106233,\"2819\":0.1590530626,\"2820\":0.3126639387,\"2821\":0.2932993976,\"2822\":0.3423501735,\"2823\":0.3028795733,\"2824\":0.0,\"2825\":0.1885681357,\"2826\":0.0594440405,\"2827\":0.2238425645,\"2828\":0.3947535626,\"2829\":0.2859337785,\"2830\":0.144424236,\"2831\":0.2362885153,\"2832\":0.3279401551,\"2833\":0.0,\"2834\":0.3455239951,\"2835\":0.0378934955,\"2836\":0.0,\"2837\":0.1528400052,\"2838\":0.1961400512,\"2839\":0.0,\"2840\":0.326742962,\"2841\":0.2382789748,\"2842\":0.2038752063,\"2843\":0.3010877174,\"2844\":0.1777065477,\"2845\":0.1392207336,\"2846\":0.2107277266,\"2847\":0.1203551923,\"2848\":0.3729828908,\"2849\":0.2952289883,\"2850\":0.1601353343,\"2851\":0.1369093069,\"2852\":0.0245714621,\"2853\":0.0873418534,\"2854\":0.0,\"2855\":0.1154606944,\"2856\":0.2058902253,\"2857\":0.0104861032,\"2858\":0.0388574764,\"2859\":0.0400436013,\"2860\":0.1411645054,\"2861\":0.3362567203,\"2862\":0.3058830844,\"2863\":0.3912451575,\"2864\":0.2823171295,\"2865\":0.1567614211,\"2866\":0.0543536583,\"2867\":0.0412130144,\"2868\":0.140269939,\"2869\":0.1945050849,\"2870\":0.0,\"2871\":0.1351952065,\"2872\":0.2056045128,\"2873\":0.3509280144,\"2874\":0.0583470658,\"2875\":0.2917443743,\"2876\":0.1315607082,\"2877\":0.1644794057,\"2878\":0.1909235129,\"2879\":0.1104770639,\"2880\":0.3696514443,\"2881\":0.2381707801,\"2882\":0.0377885068,\"2883\":0.5577110725,\"2884\":0.2865957124,\"2885\":0.115336097,\"2886\":0.2066144634,\"2887\":0.2370714887,\"2888\":0.1638301239,\"2889\":0.1446050112,\"2890\":0.0,\"2891\":0.1538608926,\"2892\":0.0038217674,\"2893\":0.1464251695,\"2894\":0.0985681374,\"2895\":0.4203708756,\"2896\":0.1401083959,\"2897\":0.0,\"2898\":0.2678436268,\"2899\":0.0154040983,\"2900\":0.1276234376,\"2901\":0.1432774173,\"2902\":0.0466388084,\"2903\":0.1132524208,\"2904\":null,\"2905\":0.0,\"2906\":0.1802562801,\"2907\":0.1325773219,\"2908\":0.335768452,\"2909\":0.3090387124,\"2910\":0.2966319696,\"2911\":0.1183841332,\"2912\":0.200780462,\"2913\":0.1435377456,\"2914\":0.0,\"2915\":0.0,\"2916\":0.114563386,\"2917\":null,\"2918\":0.2225047023,\"2919\":0.3066124443,\"2920\":null,\"2921\":0.4504316824,\"2922\":0.1295920343,\"2923\":0.2476117847,\"2924\":0.0429823102,\"2925\":0.3836984481,\"2926\":0.3674974926,\"2927\":0.1065413046,\"2928\":0.0973944264,\"2929\":0.0,\"2930\":0.052641233,\"2931\":0.1763462635,\"2932\":0.0422555562,\"2933\":0.1527815653,\"2934\":0.3328807596,\"2935\":0.2043420203,\"2936\":0.0609001363,\"2937\":0.171719373,\"2938\":0.2096154955,\"2939\":0.1902354415,\"2940\":0.0,\"2941\":0.2906782789,\"2942\":0.2408699271,\"2943\":0.2605945071,\"2944\":0.2080140975,\"2945\":0.3152296832,\"2946\":0.3514021191,\"2947\":0.2387322751,\"2948\":0.3152237292,\"2949\":0.1754264383,\"2950\":0.064973453,\"2951\":0.3649213181,\"2952\":0.1408397289,\"2953\":0.0450259206,\"2954\":0.2394006381,\"2955\":0.2282474764,\"2956\":0.1748805577,\"2957\":0.0,\"2958\":0.1959283746,\"2959\":0.3209511459,\"2960\":0.1611651945,\"2961\":0.3399068902,\"2962\":0.2137329663,\"2963\":null,\"2964\":0.1515210851,\"2965\":0.2457655783,\"2966\":0.1777197362,\"2967\":0.0,\"2968\":0.2273353021,\"2969\":0.0962579036,\"2970\":0.1792045774,\"2971\":0.231371819,\"2972\":null,\"2973\":0.2339976999,\"2974\":0.1250923312,\"2975\":0.1799434569,\"2976\":0.0589418421,\"2977\":0.3948385904,\"2978\":0.0093254854,\"2979\":0.2811309378,\"2980\":0.1410166704,\"2981\":0.0,\"2982\":0.1827723846,\"2983\":0.2909381082,\"2984\":0.1308764147,\"2985\":0.229200537,\"2986\":0.2734956515,\"2987\":0.0695906551,\"2988\":0.0577259648,\"2989\":0.2884524234,\"2990\":0.2840188536,\"2991\":0.1308755863,\"2992\":0.1341652099,\"2993\":0.1415830113,\"2994\":0.2680736832,\"2995\":0.4371858646,\"2996\":0.0,\"2997\":0.1438687871,\"2998\":0.1643251179,\"2999\":0.0,\"3000\":0.2205486447,\"3001\":null,\"3002\":0.2337838326,\"3003\":0.0,\"3004\":0.2754307561,\"3005\":0.3052582404,\"3006\":0.2693291847,\"3007\":0.3256304818,\"3008\":null,\"3009\":0.1080326761,\"3010\":0.0,\"3011\":0.5249075743,\"3012\":0.2118550341,\"3013\":0.0,\"3014\":0.2780296234,\"3015\":0.2990480003,\"3016\":0.0,\"3017\":0.1464614685,\"3018\":0.0,\"3019\":0.2708721189,\"3020\":0.0870396576,\"3021\":0.267961862,\"3022\":0.3281847212,\"3023\":0.3899092482,\"3024\":0.1972142434,\"3025\":0.2154831199,\"3026\":0.1506267264,\"3027\":0.2102504135,\"3028\":0.1108591237,\"3029\":0.3304018787,\"3030\":0.0853554544,\"3031\":0.2057298766,\"3032\":0.1979143452,\"3033\":0.2109493188,\"3034\":0.0,\"3035\":0.1745831618,\"3036\":0.4181612142,\"3037\":0.0,\"3038\":0.2702536307,\"3039\":0.2278007327,\"3040\":0.2182887991,\"3041\":0.0,\"3042\":0.2808326276,\"3043\":0.0747756018,\"3044\":0.4839532301,\"3045\":0.2303466604,\"3046\":0.343969423,\"3047\":0.1022320756,\"3048\":0.1401675313,\"3049\":0.1413335301,\"3050\":0.394873407,\"3051\":0.792673522,\"3052\":0.2871453048,\"3053\":0.0960019392,\"3054\":0.0,\"3055\":0.0814155927,\"3056\":null,\"3057\":0.1428345561,\"3058\":0.2388392963,\"3059\":0.212759512,\"3060\":0.2058048658,\"3061\":0.1212686594,\"3062\":0.1445398382,\"3063\":0.0538145547,\"3064\":0.1725764551,\"3065\":0.2590495385,\"3066\":0.1539766311,\"3067\":0.2867009426,\"3068\":0.0,\"3069\":0.1137071775,\"3070\":0.0,\"3071\":0.3746370742,\"3072\":0.2585269871,\"3073\":0.2706803018,\"3074\":0.1619808067,\"3075\":0.209076372,\"3076\":0.0036409978,\"3077\":0.2304052391,\"3078\":0.2304630503,\"3079\":0.359837125,\"3080\":0.0,\"3081\":0.2961669961,\"3082\":0.070777832,\"3083\":0.1334696262,\"3084\":0.2111964886,\"3085\":0.2589280169,\"3086\":0.0,\"3087\":0.1913032421,\"3088\":0.0201820204,\"3089\":0.1535808638,\"3090\":0.0,\"3091\":0.2716242961,\"3092\":0.0234988429,\"3093\":0.3687120703,\"3094\":0.2287286165,\"3095\":0.2297263328,\"3096\":0.0,\"3097\":0.0592272114,\"3098\":0.0541422977,\"3099\":0.1151086692,\"3100\":0.3735205903,\"3101\":0.2713880434,\"3102\":0.0,\"3103\":0.2734084581,\"3104\":0.1817065325,\"3105\":0.1420988968,\"3106\":0.0,\"3107\":0.1755941637,\"3108\":0.1227963783,\"3109\":0.3265708199,\"3110\":0.0635855376,\"3111\":0.0245945825,\"3112\":0.0,\"3113\":0.2255090802,\"3114\":0.3295253685,\"3115\":0.123222855,\"3116\":0.112581846,\"3117\":0.3190715898,\"3118\":0.4441377217,\"3119\":0.5108177899,\"3120\":0.209480581,\"3121\":0.2503214567,\"3122\":0.2272180074,\"3123\":0.2140031051,\"3124\":0.1243307199,\"3125\":0.2828412613,\"3126\":0.253419111,\"3127\":0.2244385867,\"3128\":0.0889446073,\"3129\":0.2548649058,\"3130\":0.2930964712,\"3131\":0.0210910275,\"3132\":0.1842556497,\"3133\":0.1469364438,\"3134\":0.1418795063,\"3135\":0.0,\"3136\":0.1472029872,\"3137\":0.0735700828,\"3138\":0.1750317367,\"3139\":0.2979272874,\"3140\":0.0,\"3141\":0.0995893543,\"3142\":0.2172748456,\"3143\":0.0283853235,\"3144\":0.2163547695,\"3145\":0.1995861641,\"3146\":0.0892675462,\"3147\":0.1379187832,\"3148\":0.3193879763,\"3149\":0.0,\"3150\":0.2225680949,\"3151\":0.2969537275,\"3152\":0.3699994865,\"3153\":0.1196103693,\"3154\":0.2442458575,\"3155\":0.3288945325,\"3156\":0.0,\"3157\":0.0,\"3158\":0.1416388614,\"3159\":0.1861168504,\"3160\":0.329644945,\"3161\":0.213642092,\"3162\":0.1739157067,\"3163\":0.1880217377,\"3164\":0.0285044359,\"3165\":0.1402359439,\"3166\":0.318887549,\"3167\":null,\"3168\":0.1937587639,\"3169\":0.0951187539,\"3170\":0.1020973997,\"3171\":0.0545507198,\"3172\":0.2435370566,\"3173\":0.3183590113,\"3174\":0.2811707626,\"3175\":0.0453772167,\"3176\":0.0,\"3177\":0.0,\"3178\":0.2088253832,\"3179\":0.2283407016,\"3180\":0.1673745938,\"3181\":0.2099973347,\"3182\":0.0732380976,\"3183\":0.1640029256,\"3184\":0.0,\"3185\":0.097310534,\"3186\":0.2508246808,\"3187\":0.0337927965,\"3188\":0.1415686085,\"3189\":0.4166054043,\"3190\":0.0982970637,\"3191\":0.1643875657,\"3192\":0.0301117233,\"3193\":0.1364072282,\"3194\":0.3493518533,\"3195\":0.2269569352,\"3196\":0.2226477358,\"3197\":0.1417358736,\"3198\":0.227789768,\"3199\":0.216295487,\"3200\":0.5222058869,\"3201\":0.2599706542,\"3202\":0.0524677795,\"3203\":0.2066661191,\"3204\":0.0,\"3205\":0.3803061331,\"3206\":0.0,\"3207\":0.1438286768,\"3208\":0.2267326352,\"3209\":0.2825779572,\"3210\":0.1676959541,\"3211\":null,\"3212\":0.2053731743,\"3213\":0.1898768782,\"3214\":0.1421955351,\"3215\":0.2591798482,\"3216\":0.2191039574,\"3217\":0.2373242714,\"3218\":0.1821968265,\"3219\":0.3407190635,\"3220\":0.2736396238,\"3221\":0.1319338247,\"3222\":0.0131163597,\"3223\":0.1195576609,\"3224\":0.3485460989,\"3225\":0.3095717639,\"3226\":0.104081266,\"3227\":0.0772726826,\"3228\":0.3323499481,\"3229\":0.1501490473,\"3230\":0.1089194812,\"3231\":0.2383791434,\"3232\":0.1032592851,\"3233\":0.2722040636,\"3234\":0.2553993318,\"3235\":0.2776587897,\"3236\":0.1453241758,\"3237\":0.1712244637,\"3238\":0.2161993769,\"3239\":0.080311437,\"3240\":0.1972156991,\"3241\":0.1458424369,\"3242\":0.0620402844,\"3243\":0.3159248478,\"3244\":0.2422478841,\"3245\":0.2575131188,\"3246\":0.0203199261,\"3247\":0.2821776951,\"3248\":0.2307488912,\"3249\":0.2275206718,\"3250\":0.0,\"3251\":0.2695414448,\"3252\":0.3141215579,\"3253\":0.0782261577,\"3254\":0.0336201109,\"3255\":0.360012365,\"3256\":0.1980352133,\"3257\":0.054058963,\"3258\":0.0,\"3259\":0.0003719602,\"3260\":0.0,\"3261\":0.2902355636,\"3262\":0.1514612413,\"3263\":0.1749685855,\"3264\":0.3926958571,\"3265\":0.2039409858,\"3266\":0.2717170385,\"3267\":0.1525646176,\"3268\":0.2308973075,\"3269\":null,\"3270\":0.1616270958,\"3271\":0.2584545813,\"3272\":0.0547126344,\"3273\":0.0,\"3274\":0.1766783524,\"3275\":null,\"3276\":0.0,\"3277\":0.1302575985,\"3278\":0.0,\"3279\":0.3065976461,\"3280\":0.2806718505,\"3281\":null,\"3282\":0.2926117112,\"3283\":0.0967397253,\"3284\":0.211478456,\"3285\":0.0,\"3286\":0.2286891658,\"3287\":0.2243738736,\"3288\":0.3900814415,\"3289\":0.077769112,\"3290\":0.1319759626,\"3291\":0.270541074,\"3292\":0.1336730979,\"3293\":0.0465557135,\"3294\":0.0379959435,\"3295\":0.0915490715,\"3296\":0.2960963916,\"3297\":0.1707543301,\"3298\":0.2334525686,\"3299\":0.2586702457,\"3300\":0.3253146786,\"3301\":0.2683406849,\"3302\":0.1728759571,\"3303\":0.3063110131,\"3304\":0.1575565458,\"3305\":0.22526512,\"3306\":0.0,\"3307\":0.2261092541,\"3308\":0.2425284204,\"3309\":0.0,\"3310\":0.1485165901,\"3311\":0.2679318478,\"3312\":0.3750803143,\"3313\":0.0967211804,\"3314\":0.30701791,\"3315\":0.0,\"3316\":0.0,\"3317\":0.0472389821,\"3318\":0.1023208538,\"3319\":0.1461666155,\"3320\":0.4289159403,\"3321\":0.1513258579,\"3322\":0.2383221226,\"3323\":0.0,\"3324\":0.2729288411,\"3325\":0.102319841,\"3326\":0.0,\"3327\":0.2555653602,\"3328\":0.1067029524,\"3329\":0.0496509133,\"3330\":0.2737139929,\"3331\":0.1806516618,\"3332\":0.2122359635,\"3333\":0.2658340151,\"3334\":0.2367348084,\"3335\":0.2718732298,\"3336\":0.0,\"3337\":0.0276529074,\"3338\":0.0474588753,\"3339\":null,\"3340\":0.1548296593,\"3341\":null,\"3342\":0.3524692334,\"3343\":0.1392234212,\"3344\":null,\"3345\":0.0,\"3346\":0.0,\"3347\":0.1117815006,\"3348\":0.1911917365,\"3349\":0.0340863971,\"3350\":0.0567836355,\"3351\":0.216202803,\"3352\":0.1708644694,\"3353\":0.2519528396,\"3354\":0.1091810593,\"3355\":0.1296657469,\"3356\":0.0745877634,\"3357\":0.0439265345,\"3358\":0.2414717789,\"3359\":0.0556537925,\"3360\":0.0,\"3361\":0.2029352671,\"3362\":0.197993964,\"3363\":0.0,\"3364\":null,\"3365\":0.2476114232,\"3366\":0.157032269,\"3367\":0.3352139401,\"3368\":0.0055958229,\"3369\":0.3063403267,\"3370\":0.1212854095,\"3371\":0.1938438056,\"3372\":0.1310268082,\"3373\":0.1608186304,\"3374\":0.0860853137,\"3375\":0.2003234242,\"3376\":0.3298508235,\"3377\":0.3611460431,\"3378\":0.1456676945,\"3379\":0.2539957959,\"3380\":0.308561893,\"3381\":0.1889867645,\"3382\":null,\"3383\":0.0608773997,\"3384\":0.0,\"3385\":0.198050555,\"3386\":0.3130614397,\"3387\":0.0,\"3388\":0.1432984383,\"3389\":0.0,\"3390\":0.2637368709,\"3391\":0.0448499845,\"3392\":0.0099235884,\"3393\":0.2857025493,\"3394\":0.2287271782,\"3395\":0.1157661956,\"3396\":0.0,\"3397\":0.2553725606,\"3398\":0.2367566435,\"3399\":0.0777795937,\"3400\":0.3373674411,\"3401\":0.3424210573,\"3402\":0.1518280092,\"3403\":0.2912299468,\"3404\":0.3231103235,\"3405\":0.3472631623,\"3406\":0.0909018811,\"3407\":0.1217809976,\"3408\":0.2671363946,\"3409\":0.146781362,\"3410\":0.2204772266,\"3411\":0.1957089233,\"3412\":0.1820148243,\"3413\":0.3377655695,\"3414\":0.1118255205,\"3415\":0.187458347,\"3416\":0.2066219077,\"3417\":0.2953748433,\"3418\":0.1814058145,\"3419\":0.0,\"3420\":0.1662721497,\"3421\":0.229814338,\"3422\":0.0535158018,\"3423\":0.1103675379,\"3424\":0.016189364,\"3425\":0.0418388295,\"3426\":0.4384270631,\"3427\":0.3845283274,\"3428\":0.2443689143,\"3429\":null,\"3430\":0.0,\"3431\":0.3173302168,\"3432\":0.030729869,\"3433\":0.1015485949,\"3434\":0.2607724348,\"3435\":0.2481414329,\"3436\":0.2393239941,\"3437\":0.0,\"3438\":null,\"3439\":0.284082875,\"3440\":0.0,\"3441\":0.0600214102,\"3442\":0.2576049344,\"3443\":0.1907859657,\"3444\":0.1650013161,\"3445\":0.2373475498,\"3446\":0.1098181984,\"3447\":0.0,\"3448\":null,\"3449\":0.2086339247,\"3450\":0.0403525471,\"3451\":0.3187733093,\"3452\":0.0,\"3453\":0.1311200177,\"3454\":0.1341545346,\"3455\":0.2646944268,\"3456\":0.0380529214,\"3457\":0.2240783858,\"3458\":0.0,\"3459\":0.2807888601,\"3460\":0.0965916002,\"3461\":null,\"3462\":0.3716547081,\"3463\":0.2255165324,\"3464\":0.2820785052,\"3465\":0.1147957095,\"3466\":0.0304268849,\"3467\":0.3087262444,\"3468\":0.2907290549,\"3469\":0.0300522409,\"3470\":0.1125439669,\"3471\":0.169022603,\"3472\":0.0,\"3473\":0.1245209443,\"3474\":0.1301128885,\"3475\":0.1726782966,\"3476\":0.1012445257,\"3477\":0.3288825741,\"3478\":0.0710227196,\"3479\":0.2202160775,\"3480\":0.4759035704,\"3481\":0.0,\"3482\":0.0591250258,\"3483\":0.0306767094,\"3484\":0.2578847204,\"3485\":0.176533852,\"3486\":0.2553489696,\"3487\":0.0799297807,\"3488\":0.3023321334,\"3489\":0.1268192206,\"3490\":0.2488925144},\"normalized profile?Tunicamycin_map1?78k\":{\"0\":0.0,\"1\":0.0,\"2\":0.3019270996,\"3\":0.163596945,\"4\":0.4319803298,\"5\":0.0,\"6\":0.3879214451,\"7\":0.0523454964,\"8\":0.0923112128,\"9\":0.2825443153,\"10\":0.3940770431,\"11\":0.2877169471,\"12\":0.109341902,\"13\":null,\"14\":0.0118185887,\"15\":0.2000134091,\"16\":0.1172830848,\"17\":0.0,\"18\":0.0,\"19\":0.0,\"20\":0.0997842594,\"21\":0.1206294788,\"22\":0.124482403,\"23\":0.1719746096,\"24\":null,\"25\":0.0,\"26\":0.0,\"27\":0.0,\"28\":0.0,\"29\":0.0071116335,\"30\":0.0838647065,\"31\":0.0,\"32\":0.1038365189,\"33\":0.1911199324,\"34\":0.1087851151,\"35\":0.1671914573,\"36\":0.0170921659,\"37\":0.0937976738,\"38\":0.1071129192,\"39\":0.1024909294,\"40\":0.0,\"41\":0.0012224579,\"42\":0.0900878373,\"43\":0.1102337542,\"44\":0.112906088,\"45\":0.0,\"46\":0.1185129179,\"47\":0.1258263291,\"48\":0.0854329018,\"49\":0.1324433619,\"50\":0.1050576697,\"51\":null,\"52\":null,\"53\":0.0,\"54\":0.0150796586,\"55\":0.091605483,\"56\":0.1021904445,\"57\":0.1349586585,\"58\":0.0,\"59\":0.3971977367,\"60\":0.3825640312,\"61\":0.1833603146,\"62\":0.1031075668,\"63\":0.0110380086,\"64\":0.2891386114,\"65\":0.2037259751,\"66\":0.2192347293,\"67\":0.0,\"68\":0.0,\"69\":0.1081136463,\"70\":0.1059228835,\"71\":0.0,\"72\":0.0522604144,\"73\":0.1326245774,\"74\":0.2361568126,\"75\":0.1045631993,\"76\":0.2096143854,\"77\":0.0533374484,\"78\":0.2252781577,\"79\":0.4077440797,\"80\":0.4051203309,\"81\":0.0,\"82\":0.049645025,\"83\":0.1028037054,\"84\":0.1086143406,\"85\":0.0,\"86\":0.1356396718,\"87\":0.1171354513,\"88\":0.1562854214,\"89\":0.3556920838,\"90\":0.0003360666,\"91\":0.0979291071,\"92\":0.0158885978,\"93\":0.2851282029,\"94\":0.0659373113,\"95\":0.3969094438,\"96\":0.4896038139,\"97\":0.4125600799,\"98\":0.0947275818,\"99\":0.0023609465,\"100\":0.0,\"101\":0.3137081726,\"102\":0.0,\"103\":0.106468804,\"104\":0.4275481076,\"105\":0.4229109708,\"106\":0.3951455759,\"107\":0.3728153096,\"108\":0.4053732634,\"109\":0.4284396696,\"110\":0.3907854041,\"111\":0.3857951841,\"112\":0.4559403691,\"113\":0.4499633711,\"114\":0.3982976446,\"115\":0.4043398569,\"116\":0.1382114514,\"117\":0.2414434794,\"118\":0.2576918613,\"119\":0.1192619839,\"120\":0.262772985,\"121\":0.382967915,\"122\":0.253794073,\"123\":0.0957671932,\"124\":0.0002203712,\"125\":0.1093058684,\"126\":null,\"127\":0.030412987,\"128\":0.0,\"129\":0.1991501897,\"130\":0.2427849986,\"131\":0.2875425741,\"132\":0.2346107281,\"133\":0.1912480652,\"134\":0.0491199512,\"135\":0.2203376157,\"136\":0.0,\"137\":0.2906263961,\"138\":0.2610932284,\"139\":0.3634192569,\"140\":0.1611265587,\"141\":0.0301035222,\"142\":0.0,\"143\":0.1905335263,\"144\":0.2815982614,\"145\":0.1866246572,\"146\":0.0834353208,\"147\":0.1474637349,\"148\":0.4131379708,\"149\":0.2776142229,\"150\":0.0,\"151\":0.1773673526,\"152\":0.1066986653,\"153\":0.1397038257,\"154\":0.0040730954,\"155\":0.0,\"156\":0.1181336404,\"157\":0.4558034183,\"158\":0.0,\"159\":0.2934181939,\"160\":0.0,\"161\":0.0,\"162\":null,\"163\":0.0,\"164\":0.0,\"165\":0.0945233959,\"166\":0.2332005673,\"167\":0.3352965387,\"168\":0.1239457682,\"169\":0.1831798708,\"170\":0.1038785545,\"171\":0.0,\"172\":0.0504502911,\"173\":0.0,\"174\":0.3317372409,\"175\":0.0877110847,\"176\":0.0,\"177\":0.1107298359,\"178\":0.2050232194,\"179\":0.4015886523,\"180\":0.1009927442,\"181\":0.102017837,\"182\":0.1660583741,\"183\":0.0,\"184\":0.4033229673,\"185\":0.077846732,\"186\":0.0801189561,\"187\":0.2783493362,\"188\":0.0894877542,\"189\":0.0,\"190\":0.0601698398,\"191\":0.0918302394,\"192\":0.0623006427,\"193\":0.3550273239,\"194\":0.0,\"195\":0.0327430111,\"196\":0.0,\"197\":0.0114233352,\"198\":0.0,\"199\":0.1601873438,\"200\":0.0997171875,\"201\":0.0,\"202\":0.0077934231,\"203\":0.1671730635,\"204\":0.0,\"205\":0.2867875346,\"206\":0.1229489626,\"207\":0.2971399362,\"208\":0.4244620114,\"209\":0.0574464885,\"210\":0.1163745676,\"211\":0.0160603233,\"212\":0.0001896159,\"213\":0.3754669863,\"214\":0.1745773854,\"215\":0.0009368336,\"216\":0.1966060192,\"217\":0.170629408,\"218\":0.4365594621,\"219\":null,\"220\":0.1044119396,\"221\":0.0,\"222\":0.3822889705,\"223\":0.4066641611,\"224\":0.4254869579,\"225\":0.3975017064,\"226\":0.1995070588,\"227\":0.1410310844,\"228\":0.0,\"229\":0.0,\"230\":0.0820593514,\"231\":0.4094278779,\"232\":0.4163224787,\"233\":0.38068618,\"234\":0.48055354,\"235\":0.3807084093,\"236\":0.4736883562,\"237\":0.4079688908,\"238\":0.3840357759,\"239\":0.414112797,\"240\":0.4812798152,\"241\":0.4081111392,\"242\":0.3895118298,\"243\":0.3943235448,\"244\":0.455097874,\"245\":0.41688773,\"246\":0.4315458801,\"247\":0.4177319847,\"248\":0.4015062071,\"249\":0.3882237903,\"250\":0.2642675289,\"251\":0.1559148137,\"252\":0.0,\"253\":0.3263148234,\"254\":0.0,\"255\":0.0,\"256\":0.1014480001,\"257\":0.0922626093,\"258\":0.0087513565,\"259\":0.4524303754,\"260\":0.1193064646,\"261\":0.0,\"262\":0.4242046889,\"263\":0.0,\"264\":0.0,\"265\":0.0,\"266\":0.1087572473,\"267\":0.1212035594,\"268\":0.3484083227,\"269\":0.3157154086,\"270\":0.2273006846,\"271\":0.0888405007,\"272\":0.0811143815,\"273\":0.0,\"274\":0.1722914413,\"275\":0.2188075459,\"276\":0.2623837316,\"277\":0.2564219724,\"278\":0.0027221259,\"279\":0.2414276009,\"280\":0.3364647342,\"281\":0.0,\"282\":0.202854045,\"283\":0.1146700679,\"284\":0.1760200395,\"285\":0.2412901015,\"286\":0.0,\"287\":0.1614752572,\"288\":0.3671298348,\"289\":0.2763301432,\"290\":0.1036696426,\"291\":0.2166646043,\"292\":0.3156943326,\"293\":0.16432452,\"294\":0.205837263,\"295\":0.0082263999,\"296\":0.0032040698,\"297\":0.0049899104,\"298\":0.0,\"299\":0.0,\"300\":0.1263888889,\"301\":0.0011831493,\"302\":0.0964496049,\"303\":0.3995039369,\"304\":0.2920362903,\"305\":0.1106475817,\"306\":0.3897869888,\"307\":0.1861395531,\"308\":0.3839680993,\"309\":0.3181665275,\"310\":0.0,\"311\":0.1237658671,\"312\":0.1931842149,\"313\":0.1059910479,\"314\":0.1349850394,\"315\":0.1192778286,\"316\":0.3114545165,\"317\":0.1636793484,\"318\":0.0,\"319\":0.069059178,\"320\":0.1879311509,\"321\":0.1081893416,\"322\":0.0723543584,\"323\":0.0427958788,\"324\":0.0530696708,\"325\":null,\"326\":0.1442017122,\"327\":0.3912780509,\"328\":0.4160424469,\"329\":0.3996543493,\"330\":0.0695668904,\"331\":0.0616970506,\"332\":0.1078571221,\"333\":0.0927491941,\"334\":0.0966122639,\"335\":0.2060717409,\"336\":0.1769618085,\"337\":0.0,\"338\":0.2942194394,\"339\":0.1161427259,\"340\":0.3006865266,\"341\":0.028111703,\"342\":0.0042615531,\"343\":0.1066988538,\"344\":0.1463290606,\"345\":0.0320414168,\"346\":0.0073606083,\"347\":0.0093788336,\"348\":0.0,\"349\":0.0,\"350\":0.1141027981,\"351\":0.1023082289,\"352\":0.0,\"353\":0.1154684528,\"354\":0.2760724448,\"355\":0.2383713939,\"356\":0.0,\"357\":0.0,\"358\":0.4517527474,\"359\":0.3793820071,\"360\":0.0990662098,\"361\":0.0795905114,\"362\":0.1496948319,\"363\":0.1094207362,\"364\":0.1289723315,\"365\":0.2683716591,\"366\":0.1298986161,\"367\":0.0313691277,\"368\":0.1017670288,\"369\":0.0913700422,\"370\":0.2223095643,\"371\":0.114786102,\"372\":0.0921542517,\"373\":0.644191356,\"374\":0.1301080301,\"375\":0.1086120108,\"376\":0.0659729323,\"377\":0.1572057407,\"378\":0.0,\"379\":0.0,\"380\":0.0103823026,\"381\":0.3638967496,\"382\":0.0,\"383\":0.1035140394,\"384\":0.0081641571,\"385\":0.0,\"386\":0.0576752299,\"387\":null,\"388\":0.0,\"389\":0.0,\"390\":0.1795963308,\"391\":0.1714711068,\"392\":0.192415149,\"393\":0.3707955401,\"394\":0.0538873905,\"395\":0.3890839664,\"396\":0.1276597424,\"397\":0.3051356463,\"398\":0.2723191997,\"399\":0.1616908432,\"400\":0.1056970771,\"401\":0.1034128712,\"402\":0.0,\"403\":0.0919375962,\"404\":0.1258071106,\"405\":0.0,\"406\":0.4350519016,\"407\":0.1069379059,\"408\":0.0366982653,\"409\":0.1111418883,\"410\":0.4269168929,\"411\":0.2001040788,\"412\":0.070096463,\"413\":0.0231654226,\"414\":0.0141628467,\"415\":0.0002173745,\"416\":0.0,\"417\":0.1883289289,\"418\":0.0,\"419\":0.0,\"420\":0.1074893127,\"421\":0.0416363282,\"422\":0.147179721,\"423\":0.0718988788,\"424\":0.0582018821,\"425\":0.2517988623,\"426\":0.1021587617,\"427\":0.0,\"428\":0.1468716482,\"429\":0.0,\"430\":0.3379010107,\"431\":0.0301216948,\"432\":0.1775692877,\"433\":0.0661385828,\"434\":0.2012152355,\"435\":0.3521587675,\"436\":0.0,\"437\":0.3801300604,\"438\":0.1089322656,\"439\":0.0,\"440\":0.2338051889,\"441\":null,\"442\":0.2067732578,\"443\":0.1956379361,\"444\":0.2450691317,\"445\":0.4388177017,\"446\":0.4308779096,\"447\":0.0411550815,\"448\":0.061128305,\"449\":0.1270159925,\"450\":0.103095806,\"451\":0.0000851717,\"452\":0.0,\"453\":0.0,\"454\":0.0866697561,\"455\":0.0938446189,\"456\":0.3548190498,\"457\":0.1089906852,\"458\":0.237718649,\"459\":0.004103233,\"460\":0.1292178599,\"461\":0.2188344586,\"462\":0.1733445092,\"463\":0.2995095162,\"464\":0.2837641223,\"465\":0.2563476379,\"466\":0.3835688211,\"467\":0.342878085,\"468\":0.2742541206,\"469\":0.2873444983,\"470\":0.3948719711,\"471\":0.3844857234,\"472\":0.0172347979,\"473\":0.1469503096,\"474\":0.0147522027,\"475\":0.1405490914,\"476\":0.030642178,\"477\":0.119957521,\"478\":0.0010554028,\"479\":0.0018734059,\"480\":0.0366218256,\"481\":0.1433740816,\"482\":0.1130776604,\"483\":0.0993368161,\"484\":0.0250154165,\"485\":0.4238378019,\"486\":0.0,\"487\":0.2937701665,\"488\":0.22842612,\"489\":0.0058875655,\"490\":0.1317679475,\"491\":0.0581553916,\"492\":0.0,\"493\":0.1701366958,\"494\":0.5202394637,\"495\":0.115345878,\"496\":0.0,\"497\":0.0,\"498\":0.0,\"499\":0.114044216,\"500\":0.3148935093,\"501\":0.0020982985,\"502\":0.0782193902,\"503\":0.1468926268,\"504\":0.0,\"505\":0.5453223686,\"506\":0.0807017308,\"507\":0.4609491707,\"508\":0.0,\"509\":0.0,\"510\":0.0934193263,\"511\":0.3230127671,\"512\":0.2950598951,\"513\":0.0747756535,\"514\":0.102762389,\"515\":0.0107918248,\"516\":0.295948285,\"517\":null,\"518\":0.0648721649,\"519\":0.0616827087,\"520\":0.2442647139,\"521\":0.2342007856,\"522\":0.1636655955,\"523\":0.1252801195,\"524\":0.2036437363,\"525\":0.087388763,\"526\":0.0,\"527\":0.1241297359,\"528\":0.3365047347,\"529\":0.1578644375,\"530\":0.0,\"531\":0.0,\"532\":0.1792075775,\"533\":0.0,\"534\":0.1659614194,\"535\":0.073824821,\"536\":0.0,\"537\":0.2526972849,\"538\":0.1983389229,\"539\":0.1061920445,\"540\":0.0923271501,\"541\":0.1540500435,\"542\":0.088486726,\"543\":0.1872985469,\"544\":0.0817628311,\"545\":0.0008973813,\"546\":0.0533713489,\"547\":0.1639255766,\"548\":0.4455675953,\"549\":0.11371532,\"550\":0.0687039158,\"551\":0.0645155267,\"552\":0.0,\"553\":0.0883351839,\"554\":0.0363878555,\"555\":0.35069095,\"556\":0.3497877586,\"557\":0.0,\"558\":0.3439780955,\"559\":0.0,\"560\":0.0903655139,\"561\":0.2725210174,\"562\":0.0714412069,\"563\":0.111739099,\"564\":0.1636548029,\"565\":0.1218238148,\"566\":0.1013230499,\"567\":0.0,\"568\":0.0660866049,\"569\":0.1509167082,\"570\":0.0,\"571\":0.1201721896,\"572\":0.0191872599,\"573\":0.0,\"574\":0.0191075879,\"575\":0.0,\"576\":0.0,\"577\":0.4280175623,\"578\":null,\"579\":0.0,\"580\":0.4009166509,\"581\":0.2073702656,\"582\":0.1014347671,\"583\":0.2488011526,\"584\":0.2934313491,\"585\":0.2379587622,\"586\":0.1147333927,\"587\":0.2394615192,\"588\":0.0,\"589\":0.4718779347,\"590\":0.2800937483,\"591\":0.3602579906,\"592\":0.178394799,\"593\":0.0,\"594\":0.0912264677,\"595\":0.0,\"596\":0.0,\"597\":0.1620459091,\"598\":0.1197952832,\"599\":0.2289921003,\"600\":0.0082190763,\"601\":0.0285381608,\"602\":0.0,\"603\":0.1409106571,\"604\":0.2629632354,\"605\":0.0428913176,\"606\":0.2632383631,\"607\":0.3434200878,\"608\":0.0022074488,\"609\":0.0816732981,\"610\":0.0,\"611\":0.2051694637,\"612\":0.0060971264,\"613\":0.0986591077,\"614\":0.2656528784,\"615\":0.2862684295,\"616\":0.0,\"617\":0.0053832524,\"618\":null,\"619\":0.0716023873,\"620\":0.0741610058,\"621\":0.2161645579,\"622\":0.3326150759,\"623\":0.0967956379,\"624\":0.1622636783,\"625\":0.0,\"626\":0.39620309,\"627\":0.3452897634,\"628\":0.335181443,\"629\":0.0,\"630\":0.0301531063,\"631\":0.0,\"632\":0.0857575317,\"633\":0.0,\"634\":0.0258941924,\"635\":0.1415884337,\"636\":0.0297256144,\"637\":0.3090247767,\"638\":0.2629167484,\"639\":0.1325330393,\"640\":0.1424141998,\"641\":0.0415473119,\"642\":0.2932920703,\"643\":0.4397862138,\"644\":0.1206828313,\"645\":0.1869121786,\"646\":0.0744744689,\"647\":0.3898884599,\"648\":0.223382935,\"649\":0.1647747228,\"650\":0.5389535055,\"651\":0.1618179825,\"652\":0.0,\"653\":0.3886445512,\"654\":0.0,\"655\":0.2341454302,\"656\":0.0,\"657\":0.0009625424,\"658\":0.1367126048,\"659\":0.0047304924,\"660\":0.0,\"661\":0.4639953389,\"662\":0.363654373,\"663\":0.0,\"664\":0.3330698345,\"665\":0.0,\"666\":0.2144366928,\"667\":0.0,\"668\":0.5702187854,\"669\":0.0,\"670\":0.0,\"671\":0.1164363561,\"672\":0.2829536974,\"673\":0.188787137,\"674\":0.0,\"675\":0.0,\"676\":0.2928658006,\"677\":0.0,\"678\":0.5869398321,\"679\":0.0327898494,\"680\":0.2251032564,\"681\":0.2669830237,\"682\":0.0775823769,\"683\":0.0532020816,\"684\":0.000456865,\"685\":0.4625807672,\"686\":0.0,\"687\":0.243155329,\"688\":0.4053524852,\"689\":0.2461705495,\"690\":0.1582185423,\"691\":0.1010047081,\"692\":0.0,\"693\":0.1332145308,\"694\":0.160301531,\"695\":0.4020463163,\"696\":0.4303660678,\"697\":0.4432057718,\"698\":0.4181258392,\"699\":0.3553587107,\"700\":0.2888413216,\"701\":0.0792546261,\"702\":0.0898740618,\"703\":0.1925793425,\"704\":0.0008427554,\"705\":0.0799589381,\"706\":0.1155069795,\"707\":0.3253329985,\"708\":0.0,\"709\":0.2859855735,\"710\":0.0,\"711\":0.0,\"712\":0.1256605861,\"713\":0.0749404315,\"714\":0.0900912336,\"715\":0.0,\"716\":0.0,\"717\":0.1317509788,\"718\":0.3124002104,\"719\":0.3365744571,\"720\":0.0,\"721\":0.0,\"722\":0.0919558342,\"723\":0.0915110869,\"724\":0.0151404361,\"725\":0.1532067681,\"726\":0.0758705633,\"727\":0.0581159755,\"728\":0.0940831245,\"729\":0.0,\"730\":0.0936024045,\"731\":0.0,\"732\":0.0818847426,\"733\":0.2555858337,\"734\":0.030238163,\"735\":0.4244297498,\"736\":0.4625224572,\"737\":0.0,\"738\":0.0920212372,\"739\":0.0,\"740\":0.080015407,\"741\":0.0,\"742\":0.0,\"743\":0.0777847463,\"744\":0.4163657832,\"745\":0.2666707909,\"746\":0.0822048677,\"747\":0.1007187242,\"748\":0.2066573304,\"749\":0.4290272628,\"750\":0.5970310933,\"751\":0.0993837737,\"752\":0.269960918,\"753\":0.2555443156,\"754\":0.134265626,\"755\":0.0769009112,\"756\":0.1050642117,\"757\":0.1912252541,\"758\":0.2184510149,\"759\":0.085816894,\"760\":0.0101009286,\"761\":0.0939878598,\"762\":0.0873613892,\"763\":0.1695489288,\"764\":0.0893273839,\"765\":0.0899098184,\"766\":0.1003696043,\"767\":0.2841131944,\"768\":0.2676630931,\"769\":0.0,\"770\":0.0,\"771\":0.115574931,\"772\":0.0,\"773\":0.1520252574,\"774\":0.0,\"775\":0.1031378856,\"776\":0.0426605467,\"777\":0.0,\"778\":0.0933162038,\"779\":0.3183660969,\"780\":0.0,\"781\":0.048497918,\"782\":0.3035267536,\"783\":0.092766339,\"784\":0.0024705284,\"785\":0.106423548,\"786\":0.2864294152,\"787\":null,\"788\":0.0784501301,\"789\":0.1625606061,\"790\":0.1962430779,\"791\":0.0306362145,\"792\":0.0900491754,\"793\":0.0,\"794\":0.2228113797,\"795\":0.1096087681,\"796\":0.0846949382,\"797\":0.0,\"798\":0.3685666753,\"799\":0.1255890526,\"800\":0.1426689245,\"801\":0.0,\"802\":0.1137022572,\"803\":0.0,\"804\":0.0,\"805\":0.0709567662,\"806\":0.4341398086,\"807\":0.1034463328,\"808\":0.1734577349,\"809\":0.0237208379,\"810\":0.1179699242,\"811\":0.0,\"812\":0.0,\"813\":0.1973729884,\"814\":0.0,\"815\":0.0,\"816\":0.0,\"817\":0.0953180821,\"818\":null,\"819\":0.0094328631,\"820\":0.0,\"821\":0.021101993,\"822\":0.1246047184,\"823\":0.0,\"824\":0.1204840109,\"825\":0.2406957393,\"826\":0.2004153555,\"827\":0.2262829818,\"828\":0.0,\"829\":0.0106325916,\"830\":0.3507942969,\"831\":0.132533802,\"832\":null,\"833\":0.2557551662,\"834\":0.0525869761,\"835\":0.2060637948,\"836\":0.0328043483,\"837\":0.1092740712,\"838\":0.0977157454,\"839\":0.0,\"840\":0.2429136056,\"841\":0.0056209749,\"842\":0.0,\"843\":0.0,\"844\":0.1077797848,\"845\":0.0,\"846\":0.1345957633,\"847\":0.1282857669,\"848\":0.0,\"849\":0.0,\"850\":0.0612580208,\"851\":0.0954248366,\"852\":0.0900818456,\"853\":0.1522811921,\"854\":0.0,\"855\":0.0,\"856\":0.2838449309,\"857\":0.0306344282,\"858\":0.0254209295,\"859\":0.0838708954,\"860\":0.1082237916,\"861\":0.1679898012,\"862\":0.0561160066,\"863\":0.001092824,\"864\":0.0014909838,\"865\":0.0070865913,\"866\":0.0,\"867\":0.1649382772,\"868\":0.2338886323,\"869\":0.4061657008,\"870\":0.0912167498,\"871\":0.0286762738,\"872\":0.034191811,\"873\":0.3896578765,\"874\":0.0,\"875\":0.2545926511,\"876\":0.3167737711,\"877\":0.1107939458,\"878\":0.3222903389,\"879\":0.0452410614,\"880\":0.0,\"881\":0.2818747123,\"882\":0.2785986451,\"883\":0.1579105621,\"884\":0.2276449258,\"885\":0.2143925999,\"886\":0.2921432849,\"887\":0.4267504085,\"888\":0.3018037045,\"889\":0.4199222351,\"890\":0.0075519197,\"891\":0.2905872342,\"892\":0.1814143124,\"893\":null,\"894\":0.2328774135,\"895\":0.0107048984,\"896\":0.0,\"897\":0.1114632171,\"898\":0.1901099791,\"899\":0.0,\"900\":0.0,\"901\":0.3410296346,\"902\":0.3567711147,\"903\":0.3669832449,\"904\":0.0550974654,\"905\":0.023043069,\"906\":0.0,\"907\":0.0995708698,\"908\":0.2910085576,\"909\":0.0,\"910\":0.3681357462,\"911\":0.2034038135,\"912\":0.1388965322,\"913\":0.198414463,\"914\":0.2732103595,\"915\":0.1042863142,\"916\":0.2005899256,\"917\":0.106451365,\"918\":0.1691037296,\"919\":0.1356461077,\"920\":0.1467405522,\"921\":0.3860085262,\"922\":0.0,\"923\":0.1013038346,\"924\":0.1626373324,\"925\":0.2367840887,\"926\":0.0600640542,\"927\":0.0,\"928\":0.0960468017,\"929\":0.0825578647,\"930\":0.0,\"931\":0.1345847001,\"932\":0.0,\"933\":0.1120218579,\"934\":0.1138575638,\"935\":0.128991515,\"936\":0.3196518981,\"937\":0.3993374327,\"938\":0.0435717622,\"939\":0.3217202747,\"940\":0.0876747526,\"941\":0.0696170813,\"942\":0.1275484833,\"943\":0.2140137533,\"944\":0.0856368043,\"945\":0.2996096158,\"946\":0.364930638,\"947\":0.0,\"948\":0.0,\"949\":0.0968178316,\"950\":0.2466545351,\"951\":0.056309821,\"952\":0.0,\"953\":0.331686157,\"954\":0.3983491103,\"955\":0.0,\"956\":0.0088098164,\"957\":0.0,\"958\":0.0,\"959\":0.1706015259,\"960\":0.0792481381,\"961\":0.0,\"962\":0.1497333073,\"963\":0.2657210343,\"964\":0.0,\"965\":0.0795509118,\"966\":null,\"967\":0.1025218987,\"968\":0.0,\"969\":0.0633294743,\"970\":0.0,\"971\":0.1321748263,\"972\":0.1181567586,\"973\":0.1866997204,\"974\":0.1888304865,\"975\":0.0,\"976\":0.2848243521,\"977\":0.1139491183,\"978\":0.2489519011,\"979\":0.0,\"980\":0.0,\"981\":0.0,\"982\":0.4714719264,\"983\":0.3784302422,\"984\":0.2476468442,\"985\":0.2721242338,\"986\":0.0,\"987\":0.0,\"988\":0.3563548009,\"989\":null,\"990\":0.0,\"991\":0.0,\"992\":0.4268286286,\"993\":0.1100659793,\"994\":0.2506927554,\"995\":0.2895921941,\"996\":0.2211245193,\"997\":0.2777312787,\"998\":0.0722980861,\"999\":0.214371589,\"1000\":0.1873763159,\"1001\":0.0104036931,\"1002\":0.0591870384,\"1003\":0.0453932861,\"1004\":null,\"1005\":0.36199886,\"1006\":0.0,\"1007\":0.2874486869,\"1008\":0.3229495682,\"1009\":0.0090747767,\"1010\":0.1033111099,\"1011\":0.1057461646,\"1012\":0.1231282741,\"1013\":0.0517585504,\"1014\":0.0069061419,\"1015\":0.0807152192,\"1016\":0.3331032875,\"1017\":0.4252666908,\"1018\":0.0,\"1019\":0.0,\"1020\":0.1644286668,\"1021\":0.2166417596,\"1022\":0.1191324206,\"1023\":0.2957256544,\"1024\":0.4335773617,\"1025\":0.0930921758,\"1026\":0.1777485887,\"1027\":0.2004655828,\"1028\":0.1018207037,\"1029\":0.0897885357,\"1030\":0.1715602937,\"1031\":0.0054218601,\"1032\":0.280861988,\"1033\":null,\"1034\":0.1971680942,\"1035\":0.056447682,\"1036\":0.2676167733,\"1037\":0.0892992403,\"1038\":0.0,\"1039\":0.0503623479,\"1040\":0.1397035583,\"1041\":0.0234038834,\"1042\":0.0314378879,\"1043\":0.3516436092,\"1044\":0.4015858805,\"1045\":null,\"1046\":0.105137823,\"1047\":0.3970518846,\"1048\":0.0,\"1049\":0.0,\"1050\":0.0087333953,\"1051\":0.0409351763,\"1052\":0.0,\"1053\":0.0028056783,\"1054\":0.0011188405,\"1055\":0.0085158044,\"1056\":0.2195327352,\"1057\":0.0,\"1058\":0.0,\"1059\":0.2273861352,\"1060\":0.0169725495,\"1061\":0.1680535212,\"1062\":0.2119356897,\"1063\":0.1083845293,\"1064\":0.2495832044,\"1065\":0.4025718143,\"1066\":0.0380042967,\"1067\":0.2609200241,\"1068\":0.125148246,\"1069\":0.0325631644,\"1070\":0.0978490015,\"1071\":0.0,\"1072\":0.0366642748,\"1073\":0.0,\"1074\":0.2319924149,\"1075\":0.0,\"1076\":0.275676114,\"1077\":0.1706395958,\"1078\":0.008706096,\"1079\":0.3086688396,\"1080\":0.3630143107,\"1081\":0.2517253905,\"1082\":0.384759621,\"1083\":0.0,\"1084\":0.0,\"1085\":0.2353467742,\"1086\":0.0838187614,\"1087\":0.160076743,\"1088\":0.0923687448,\"1089\":0.252555273,\"1090\":0.255796462,\"1091\":0.0655589783,\"1092\":0.2521781675,\"1093\":0.0330240439,\"1094\":0.3721710543,\"1095\":0.384360093,\"1096\":0.0098479942,\"1097\":0.0,\"1098\":0.3754874433,\"1099\":0.0914800315,\"1100\":0.0041914311,\"1101\":0.1505160017,\"1102\":0.1057213381,\"1103\":0.1049211594,\"1104\":0.0,\"1105\":0.3620963934,\"1106\":0.0,\"1107\":0.0845328309,\"1108\":0.0766319773,\"1109\":0.0486213384,\"1110\":0.4349896274,\"1111\":0.0981507824,\"1112\":0.2445893255,\"1113\":0.1071735014,\"1114\":0.0053017223,\"1115\":0.0,\"1116\":0.1805046549,\"1117\":0.2129692459,\"1118\":0.0051687462,\"1119\":0.3201610291,\"1120\":0.0957059588,\"1121\":0.0884146954,\"1122\":0.0977625963,\"1123\":null,\"1124\":0.0,\"1125\":0.3105284293,\"1126\":0.1904009819,\"1127\":0.3153014948,\"1128\":0.1603105847,\"1129\":0.3628350276,\"1130\":0.1058598228,\"1131\":0.0,\"1132\":0.0966229221,\"1133\":0.0073203998,\"1134\":0.0707533852,\"1135\":0.0877299355,\"1136\":0.016131318,\"1137\":0.1745219908,\"1138\":0.0,\"1139\":0.4340213935,\"1140\":0.0401988187,\"1141\":0.0,\"1142\":0.116326018,\"1143\":0.3512344456,\"1144\":0.0,\"1145\":0.0,\"1146\":0.1590754823,\"1147\":0.27763715,\"1148\":0.4008402805,\"1149\":0.0036899289,\"1150\":null,\"1151\":0.0,\"1152\":0.0,\"1153\":0.0,\"1154\":0.2191281095,\"1155\":0.0187672496,\"1156\":0.0,\"1157\":0.0,\"1158\":0.2610273839,\"1159\":0.1010758999,\"1160\":0.3055015752,\"1161\":0.0266082998,\"1162\":0.395838152,\"1163\":0.0413215783,\"1164\":0.6338356815,\"1165\":0.3365407114,\"1166\":0.0707699379,\"1167\":0.0170007734,\"1168\":0.0,\"1169\":0.0,\"1170\":0.0241994219,\"1171\":0.0150849006,\"1172\":0.5081596515,\"1173\":0.0,\"1174\":0.3969738876,\"1175\":0.3305011574,\"1176\":0.2941759937,\"1177\":0.2081863058,\"1178\":0.0308882782,\"1179\":0.0743777956,\"1180\":0.0,\"1181\":0.0173842186,\"1182\":0.2606016623,\"1183\":null,\"1184\":0.2630141799,\"1185\":0.3077739861,\"1186\":0.2820473289,\"1187\":0.2257641223,\"1188\":0.0,\"1189\":0.2384884116,\"1190\":0.0803278136,\"1191\":0.0,\"1192\":0.0890558148,\"1193\":0.0455587756,\"1194\":0.104236875,\"1195\":0.0353327697,\"1196\":0.0,\"1197\":0.3536624803,\"1198\":0.4133286516,\"1199\":0.4691668377,\"1200\":0.0,\"1201\":0.0030281104,\"1202\":0.3376906729,\"1203\":0.0,\"1204\":0.2516711515,\"1205\":0.0874141803,\"1206\":0.0,\"1207\":0.0,\"1208\":0.3715198183,\"1209\":0.0064544482,\"1210\":0.0,\"1211\":0.2176150758,\"1212\":0.0,\"1213\":0.2588566828,\"1214\":0.1051080169,\"1215\":0.0857750193,\"1216\":0.124623108,\"1217\":0.0,\"1218\":0.0,\"1219\":0.0,\"1220\":0.0,\"1221\":0.0,\"1222\":0.2411713978,\"1223\":0.0,\"1224\":0.0,\"1225\":0.0,\"1226\":0.0,\"1227\":0.0013833124,\"1228\":0.1282273683,\"1229\":0.1867212169,\"1230\":null,\"1231\":0.214636876,\"1232\":0.3442639785,\"1233\":0.2395626972,\"1234\":0.0002782472,\"1235\":0.0,\"1236\":0.1585987661,\"1237\":0.1715593101,\"1238\":0.0,\"1239\":0.0,\"1240\":0.0281828608,\"1241\":0.0922519484,\"1242\":0.1382828781,\"1243\":0.2592215912,\"1244\":0.12158288,\"1245\":0.32718526,\"1246\":0.0208087681,\"1247\":0.0452424295,\"1248\":0.4214764463,\"1249\":0.0942027944,\"1250\":0.3428204914,\"1251\":0.3762216484,\"1252\":0.2712806992,\"1253\":0.0,\"1254\":0.0194467958,\"1255\":0.1521055595,\"1256\":0.0514327224,\"1257\":0.3794081513,\"1258\":0.0252120939,\"1259\":0.0,\"1260\":0.0891352434,\"1261\":0.1183831372,\"1262\":0.0,\"1263\":0.2598474201,\"1264\":0.1190777006,\"1265\":0.0780030401,\"1266\":0.0260544033,\"1267\":0.3584396776,\"1268\":0.0,\"1269\":0.0915713714,\"1270\":0.1464938802,\"1271\":0.0,\"1272\":0.0328765624,\"1273\":0.3458318498,\"1274\":0.4074518242,\"1275\":0.3385612713,\"1276\":null,\"1277\":0.0975543915,\"1278\":0.0977923765,\"1279\":0.0,\"1280\":0.2596252463,\"1281\":0.0,\"1282\":0.0,\"1283\":0.1875669056,\"1284\":0.1236709569,\"1285\":0.1487930805,\"1286\":0.0880981986,\"1287\":0.0,\"1288\":0.0477305216,\"1289\":0.080920025,\"1290\":0.0919389165,\"1291\":0.0481590901,\"1292\":0.0311203044,\"1293\":0.1003840742,\"1294\":0.2397970284,\"1295\":0.0,\"1296\":0.3412081921,\"1297\":0.0,\"1298\":0.2526875664,\"1299\":0.1289620763,\"1300\":0.1880184439,\"1301\":0.1509320296,\"1302\":0.0303087482,\"1303\":0.1509646108,\"1304\":0.0,\"1305\":0.4440810453,\"1306\":0.0,\"1307\":0.0,\"1308\":0.0,\"1309\":0.0,\"1310\":0.0631481682,\"1311\":0.0,\"1312\":0.109051153,\"1313\":0.2068829812,\"1314\":0.2861147605,\"1315\":null,\"1316\":0.1358852636,\"1317\":0.0,\"1318\":0.1410835738,\"1319\":0.4894825754,\"1320\":0.0,\"1321\":0.2283471499,\"1322\":0.467123667,\"1323\":0.0034061605,\"1324\":0.0,\"1325\":0.0,\"1326\":0.0,\"1327\":0.2008113715,\"1328\":0.0,\"1329\":0.0814964666,\"1330\":0.0,\"1331\":0.4786790448,\"1332\":0.0,\"1333\":0.0,\"1334\":0.0388913847,\"1335\":0.0139311567,\"1336\":0.3454721402,\"1337\":0.0146689591,\"1338\":0.4197202035,\"1339\":0.1810783841,\"1340\":0.3116679875,\"1341\":0.0051989383,\"1342\":0.1137621172,\"1343\":0.1222637936,\"1344\":0.0796625222,\"1345\":0.0164441667,\"1346\":0.285014547,\"1347\":0.0326028825,\"1348\":0.3492711054,\"1349\":0.2194533675,\"1350\":0.1290904293,\"1351\":0.0012760386,\"1352\":null,\"1353\":0.0110544683,\"1354\":0.0446140079,\"1355\":0.1965675328,\"1356\":null,\"1357\":0.1346675986,\"1358\":0.2872248676,\"1359\":0.0,\"1360\":0.0,\"1361\":0.2714011402,\"1362\":0.1269361049,\"1363\":0.400104103,\"1364\":0.0,\"1365\":0.0,\"1366\":0.3088986784,\"1367\":0.0,\"1368\":0.33059345,\"1369\":0.3346286756,\"1370\":0.2086068392,\"1371\":0.1511792357,\"1372\":0.0,\"1373\":0.0,\"1374\":0.4473869008,\"1375\":0.0,\"1376\":0.0,\"1377\":0.0156460517,\"1378\":0.3127117633,\"1379\":0.1163299507,\"1380\":0.0064117799,\"1381\":0.0101796814,\"1382\":0.1183066671,\"1383\":0.1463003935,\"1384\":0.2385036605,\"1385\":0.0,\"1386\":0.2718601114,\"1387\":0.2798176907,\"1388\":0.0,\"1389\":0.0629453433,\"1390\":0.0049168941,\"1391\":0.0971165483,\"1392\":0.0,\"1393\":0.2029462879,\"1394\":0.0330317641,\"1395\":0.1098384901,\"1396\":0.1054525842,\"1397\":0.0131704458,\"1398\":0.0567848961,\"1399\":0.0978601868,\"1400\":0.379457828,\"1401\":0.4443430255,\"1402\":0.1307994896,\"1403\":0.2134714383,\"1404\":null,\"1405\":0.3451361665,\"1406\":0.1146841701,\"1407\":0.1489698244,\"1408\":0.2864040271,\"1409\":0.3039387396,\"1410\":0.0013930634,\"1411\":0.0517185646,\"1412\":0.2760955281,\"1413\":0.1497356765,\"1414\":0.4283896617,\"1415\":0.0,\"1416\":0.0,\"1417\":0.1104287658,\"1418\":0.1365720336,\"1419\":0.3760214321,\"1420\":0.3774744592,\"1421\":0.2757668558,\"1422\":0.0,\"1423\":0.0854137724,\"1424\":0.0501093205,\"1425\":0.0,\"1426\":0.2854381387,\"1427\":0.3880556559,\"1428\":0.0,\"1429\":0.3864061065,\"1430\":0.1650490058,\"1431\":0.0747202889,\"1432\":0.269512103,\"1433\":0.1990533008,\"1434\":0.0,\"1435\":0.2576152895,\"1436\":0.2046599553,\"1437\":0.0534920046,\"1438\":0.3920762355,\"1439\":0.0744294028,\"1440\":0.0,\"1441\":0.1787779894,\"1442\":0.1771003123,\"1443\":0.0963162071,\"1444\":0.0998286981,\"1445\":null,\"1446\":0.0,\"1447\":0.0,\"1448\":0.0830807344,\"1449\":0.0,\"1450\":0.1807634162,\"1451\":0.1535899449,\"1452\":0.3744667899,\"1453\":0.0363922246,\"1454\":0.5709506384,\"1455\":0.024249945,\"1456\":0.4404177438,\"1457\":0.0075820817,\"1458\":0.4349956426,\"1459\":0.3950495911,\"1460\":0.0,\"1461\":0.0907156159,\"1462\":0.4517752571,\"1463\":0.0,\"1464\":0.0788198833,\"1465\":0.0,\"1466\":0.4890334578,\"1467\":0.0905318112,\"1468\":0.3743177504,\"1469\":0.5852401948,\"1470\":0.082209536,\"1471\":0.4138845603,\"1472\":0.2387537214,\"1473\":0.2272516607,\"1474\":0.4154596448,\"1475\":0.0,\"1476\":0.0,\"1477\":0.0,\"1478\":0.0,\"1479\":0.1952713398,\"1480\":null,\"1481\":0.0617002142,\"1482\":0.0339389523,\"1483\":0.0474557517,\"1484\":0.0,\"1485\":0.1659421474,\"1486\":0.3591348409,\"1487\":0.2230884294,\"1488\":0.0140788031,\"1489\":0.0,\"1490\":0.057302645,\"1491\":0.0519718575,\"1492\":0.0343276524,\"1493\":0.0993372047,\"1494\":0.4246272445,\"1495\":0.0,\"1496\":0.182094079,\"1497\":0.0,\"1498\":0.196112944,\"1499\":0.0974328285,\"1500\":0.0,\"1501\":0.3566781723,\"1502\":0.1796390056,\"1503\":0.1264218288,\"1504\":0.2941475291,\"1505\":0.0272944736,\"1506\":0.3690513565,\"1507\":0.0025996448,\"1508\":0.0,\"1509\":0.4342461623,\"1510\":0.0,\"1511\":0.2715298921,\"1512\":0.4533113989,\"1513\":0.0,\"1514\":0.0,\"1515\":0.0955495687,\"1516\":0.0,\"1517\":0.0,\"1518\":0.0790497814,\"1519\":0.3868344971,\"1520\":0.0008018658,\"1521\":0.0991363917,\"1522\":0.1388549087,\"1523\":0.1530524412,\"1524\":0.0,\"1525\":0.0000356069,\"1526\":0.3013140838,\"1527\":0.2216586505,\"1528\":0.0,\"1529\":0.302234528,\"1530\":0.4385005671,\"1531\":0.2749747014,\"1532\":0.0282765302,\"1533\":0.0036103804,\"1534\":0.0,\"1535\":0.1910832287,\"1536\":0.4110291937,\"1537\":0.1699336476,\"1538\":0.3069211019,\"1539\":0.195928593,\"1540\":0.0738598404,\"1541\":0.3341957161,\"1542\":0.176860256,\"1543\":0.0,\"1544\":0.0758708315,\"1545\":0.1047569163,\"1546\":0.0,\"1547\":0.2811886167,\"1548\":0.1096082208,\"1549\":0.1775283587,\"1550\":0.0980848118,\"1551\":0.0,\"1552\":0.2153550161,\"1553\":0.2057827655,\"1554\":0.0061517728,\"1555\":0.0,\"1556\":0.0,\"1557\":0.1251656274,\"1558\":0.2578863304,\"1559\":0.1436273794,\"1560\":0.0946069744,\"1561\":0.1756450079,\"1562\":0.0,\"1563\":0.037977627,\"1564\":0.0,\"1565\":0.0,\"1566\":0.217523776,\"1567\":0.3894022129,\"1568\":0.2243212265,\"1569\":0.1382015671,\"1570\":0.0,\"1571\":0.2474336979,\"1572\":0.5021314851,\"1573\":0.1294724618,\"1574\":0.287617256,\"1575\":0.1905809697,\"1576\":0.1858596902,\"1577\":0.2097047425,\"1578\":0.2008935757,\"1579\":0.3167558614,\"1580\":0.1395035733,\"1581\":0.1712423598,\"1582\":0.0,\"1583\":0.409028993,\"1584\":0.0002294398,\"1585\":0.0167403452,\"1586\":0.103256365,\"1587\":0.0166904327,\"1588\":0.0517245155,\"1589\":0.0,\"1590\":0.3015797305,\"1591\":0.0,\"1592\":0.3890569439,\"1593\":0.3093606649,\"1594\":0.2066615215,\"1595\":0.0,\"1596\":0.1177745151,\"1597\":0.107608846,\"1598\":0.0,\"1599\":0.279561123,\"1600\":0.0416381282,\"1601\":0.1276960263,\"1602\":0.0,\"1603\":0.1619501552,\"1604\":null,\"1605\":0.1053768754,\"1606\":0.1521313942,\"1607\":0.0322020095,\"1608\":0.0,\"1609\":0.3770262886,\"1610\":0.1042491559,\"1611\":0.0018626566,\"1612\":0.1770241731,\"1613\":0.1301711908,\"1614\":0.0562584709,\"1615\":0.0,\"1616\":0.147800807,\"1617\":0.5126794097,\"1618\":0.1760582756,\"1619\":0.0956488388,\"1620\":0.0043850657,\"1621\":0.0318953501,\"1622\":0.0802829959,\"1623\":0.0,\"1624\":0.0,\"1625\":0.0,\"1626\":0.0645953869,\"1627\":0.3176222463,\"1628\":0.4147954795,\"1629\":0.0862565607,\"1630\":0.0,\"1631\":0.250193717,\"1632\":0.3703411998,\"1633\":0.2674641693,\"1634\":0.2892392523,\"1635\":0.0,\"1636\":0.0238862066,\"1637\":0.3407486809,\"1638\":0.0,\"1639\":0.0499550065,\"1640\":0.1414915081,\"1641\":0.2902226708,\"1642\":0.2955939281,\"1643\":0.441773037,\"1644\":0.1322203195,\"1645\":null,\"1646\":0.0929375653,\"1647\":0.0,\"1648\":0.0,\"1649\":0.0953060396,\"1650\":0.5700261414,\"1651\":0.4149047583,\"1652\":0.0992368449,\"1653\":0.2754756848,\"1654\":0.0351534517,\"1655\":0.0,\"1656\":0.0800364928,\"1657\":0.0,\"1658\":0.0010960177,\"1659\":0.3801744142,\"1660\":0.1006338388,\"1661\":0.2325546266,\"1662\":0.0801024209,\"1663\":0.3510778449,\"1664\":0.0058908822,\"1665\":0.2474375236,\"1666\":0.1837313683,\"1667\":0.0588974842,\"1668\":0.0,\"1669\":0.1773003342,\"1670\":0.0419780052,\"1671\":0.0751207827,\"1672\":0.0,\"1673\":0.3978908722,\"1674\":0.0650474845,\"1675\":0.1313263093,\"1676\":0.3104297779,\"1677\":0.0,\"1678\":0.5059126719,\"1679\":0.0129106663,\"1680\":0.0970013343,\"1681\":0.3720662322,\"1682\":null,\"1683\":0.3860504863,\"1684\":null,\"1685\":0.0192458838,\"1686\":0.0090272371,\"1687\":0.1909935797,\"1688\":null,\"1689\":0.0,\"1690\":0.0967345792,\"1691\":null,\"1692\":0.0707795187,\"1693\":0.458212075,\"1694\":0.0079378232,\"1695\":0.0008710712,\"1696\":0.0,\"1697\":0.0,\"1698\":0.0633292415,\"1699\":0.0685221188,\"1700\":0.3585836054,\"1701\":0.0,\"1702\":null,\"1703\":0.365603809,\"1704\":0.0,\"1705\":0.2436858621,\"1706\":0.1026136343,\"1707\":0.3044777448,\"1708\":0.0222899878,\"1709\":0.1112923322,\"1710\":0.0285004903,\"1711\":0.4464816085,\"1712\":0.4216447349,\"1713\":0.0897421098,\"1714\":0.0,\"1715\":0.119108257,\"1716\":0.0098840247,\"1717\":0.3525036068,\"1718\":0.3108647868,\"1719\":0.0497852364,\"1720\":0.0997967574,\"1721\":0.320593496,\"1722\":0.0,\"1723\":0.0811016938,\"1724\":0.2405174837,\"1725\":0.5703575309,\"1726\":0.011512552,\"1727\":0.1091280046,\"1728\":0.0566252787,\"1729\":0.1486412675,\"1730\":0.0692409427,\"1731\":0.2287183108,\"1732\":0.1871155514,\"1733\":0.3078399257,\"1734\":0.0,\"1735\":0.0825922533,\"1736\":0.347074272,\"1737\":0.0,\"1738\":0.3135879065,\"1739\":0.3760937884,\"1740\":0.4337250224,\"1741\":0.0005638442,\"1742\":0.3995349352,\"1743\":0.1218707392,\"1744\":0.1256297817,\"1745\":0.0134595742,\"1746\":0.0,\"1747\":0.0071843976,\"1748\":0.2638568555,\"1749\":0.0024851207,\"1750\":0.0044489717,\"1751\":0.1435944284,\"1752\":0.1175943527,\"1753\":0.2082640767,\"1754\":0.2136415204,\"1755\":0.424410427,\"1756\":0.1824470141,\"1757\":0.0,\"1758\":0.0,\"1759\":0.0,\"1760\":0.1625151227,\"1761\":0.3786073715,\"1762\":0.0,\"1763\":0.3524264926,\"1764\":0.0,\"1765\":0.0,\"1766\":0.4730795715,\"1767\":0.1110122704,\"1768\":0.0,\"1769\":0.0,\"1770\":0.3004403413,\"1771\":0.034350091,\"1772\":0.016243039,\"1773\":0.0,\"1774\":0.0,\"1775\":0.0,\"1776\":0.0740858342,\"1777\":0.1926575615,\"1778\":0.0957826751,\"1779\":0.0,\"1780\":0.2447132616,\"1781\":0.2385507104,\"1782\":0.3225372934,\"1783\":0.0,\"1784\":0.2269232426,\"1785\":0.244374497,\"1786\":0.0735795171,\"1787\":0.0630396113,\"1788\":0.4743427562,\"1789\":0.2781056466,\"1790\":0.0904397114,\"1791\":0.2210899441,\"1792\":0.0877957045,\"1793\":0.0115231117,\"1794\":0.0797145612,\"1795\":0.0461840874,\"1796\":0.0033103483,\"1797\":0.2877740947,\"1798\":0.1019943985,\"1799\":0.2260187897,\"1800\":0.0275878645,\"1801\":0.1578079411,\"1802\":0.0866157438,\"1803\":0.2945037408,\"1804\":0.0317117023,\"1805\":0.4940608572,\"1806\":0.1905242533,\"1807\":0.0,\"1808\":0.0,\"1809\":0.3081225621,\"1810\":0.0,\"1811\":0.0278660579,\"1812\":0.0,\"1813\":0.1693462616,\"1814\":0.1008368818,\"1815\":0.0,\"1816\":0.2130660558,\"1817\":0.0950634146,\"1818\":0.0,\"1819\":0.0157272052,\"1820\":0.2766951405,\"1821\":0.2999320026,\"1822\":0.1715670247,\"1823\":0.1568411069,\"1824\":0.0,\"1825\":0.2673278977,\"1826\":0.0,\"1827\":0.116935418,\"1828\":null,\"1829\":0.0,\"1830\":0.1972464326,\"1831\":0.0026968067,\"1832\":0.0988645147,\"1833\":0.0383212032,\"1834\":0.2724624057,\"1835\":0.0076983369,\"1836\":0.0,\"1837\":0.2607599948,\"1838\":0.0,\"1839\":0.0272372638,\"1840\":0.5535266697,\"1841\":0.262132104,\"1842\":0.4033747158,\"1843\":0.0897220014,\"1844\":0.0089332646,\"1845\":0.2081223954,\"1846\":0.1158595458,\"1847\":0.0642920616,\"1848\":0.0,\"1849\":0.1501325979,\"1850\":0.0557308926,\"1851\":0.0847384403,\"1852\":0.3724082159,\"1853\":0.092023637,\"1854\":0.2545686173,\"1855\":0.0668101286,\"1856\":0.0,\"1857\":0.0359277957,\"1858\":0.0,\"1859\":0.4656632852,\"1860\":0.3801666999,\"1861\":0.1572921188,\"1862\":0.0,\"1863\":0.2302376583,\"1864\":0.0067520146,\"1865\":0.0897328564,\"1866\":null,\"1867\":0.1630481775,\"1868\":null,\"1869\":0.375446351,\"1870\":0.0283203446,\"1871\":0.4336288356,\"1872\":0.3625908715,\"1873\":0.4182849962,\"1874\":0.0880124692,\"1875\":0.0774634076,\"1876\":0.131971045,\"1877\":0.0,\"1878\":0.0890802434,\"1879\":0.0,\"1880\":0.0,\"1881\":0.0,\"1882\":0.4543192809,\"1883\":0.0641844994,\"1884\":0.2376787555,\"1885\":0.1996494543,\"1886\":0.6305056767,\"1887\":0.1978658454,\"1888\":0.0,\"1889\":0.1194417673,\"1890\":0.4346758166,\"1891\":0.3098784012,\"1892\":0.0,\"1893\":0.1954904291,\"1894\":0.1161083253,\"1895\":0.061023738,\"1896\":0.2707083195,\"1897\":0.1177389118,\"1898\":0.1455187998,\"1899\":0.1889274504,\"1900\":0.1107470566,\"1901\":0.3329413994,\"1902\":0.0,\"1903\":null,\"1904\":0.1918817812,\"1905\":0.0868176766,\"1906\":0.0,\"1907\":0.0200265585,\"1908\":0.3982858724,\"1909\":0.1917797754,\"1910\":0.0,\"1911\":0.3431513258,\"1912\":0.0,\"1913\":0.0,\"1914\":0.0,\"1915\":0.2833577911,\"1916\":0.0,\"1917\":0.0959729835,\"1918\":0.1664315371,\"1919\":0.1929360472,\"1920\":0.2749499437,\"1921\":0.0,\"1922\":0.0,\"1923\":0.0,\"1924\":0.2009779392,\"1925\":0.2703703214,\"1926\":0.2669650176,\"1927\":0.2969916985,\"1928\":0.1972683253,\"1929\":0.1172258864,\"1930\":0.2812970984,\"1931\":0.0,\"1932\":0.0,\"1933\":0.0,\"1934\":0.0026275305,\"1935\":0.2401448849,\"1936\":0.0,\"1937\":0.0983070833,\"1938\":0.0,\"1939\":0.0,\"1940\":0.2770600426,\"1941\":0.2815107782,\"1942\":0.0615794713,\"1943\":0.0216528345,\"1944\":0.0610949839,\"1945\":0.227016458,\"1946\":0.0002183304,\"1947\":0.3714636392,\"1948\":0.1075279137,\"1949\":0.062617282,\"1950\":0.0,\"1951\":0.1065623188,\"1952\":0.0,\"1953\":0.056465979,\"1954\":0.1786402953,\"1955\":null,\"1956\":0.1266372682,\"1957\":0.270822085,\"1958\":0.004862656,\"1959\":0.1062256577,\"1960\":0.0,\"1961\":0.0845145677,\"1962\":0.0,\"1963\":0.0214644127,\"1964\":0.0,\"1965\":0.0845269721,\"1966\":0.0056739116,\"1967\":0.1531384582,\"1968\":0.1728600651,\"1969\":0.0020856396,\"1970\":0.049485821,\"1971\":0.1388919469,\"1972\":0.2143207289,\"1973\":0.4037646671,\"1974\":0.4006234881,\"1975\":0.2314932559,\"1976\":null,\"1977\":0.0,\"1978\":0.3829340557,\"1979\":0.105819814,\"1980\":0.304073676,\"1981\":0.0915272515,\"1982\":0.0039530551,\"1983\":0.1020392513,\"1984\":0.3996600694,\"1985\":0.0633304764,\"1986\":0.0734899166,\"1987\":null,\"1988\":0.1056958907,\"1989\":0.004366428,\"1990\":0.2518970799,\"1991\":0.1413935837,\"1992\":0.2924415086,\"1993\":0.2446392632,\"1994\":0.6275335249,\"1995\":0.4227989703,\"1996\":0.1377764067,\"1997\":0.0,\"1998\":0.1292319437,\"1999\":0.0028070815,\"2000\":0.3985373723,\"2001\":0.1565734119,\"2002\":0.4782267082,\"2003\":0.4903356401,\"2004\":0.013701678,\"2005\":0.0,\"2006\":0.0977130977,\"2007\":0.1339809955,\"2008\":0.0,\"2009\":0.2430841383,\"2010\":0.0536273739,\"2011\":0.1044885679,\"2012\":0.1192148657,\"2013\":0.0925566147,\"2014\":0.4097299121,\"2015\":0.0122229067,\"2016\":0.3935520359,\"2017\":null,\"2018\":0.3456405248,\"2019\":0.0837281987,\"2020\":0.0,\"2021\":0.0,\"2022\":0.0,\"2023\":0.2774990486,\"2024\":0.1465858449,\"2025\":0.4617913081,\"2026\":0.0,\"2027\":null,\"2028\":0.3225126022,\"2029\":0.090803107,\"2030\":0.1558565439,\"2031\":0.2365237371,\"2032\":0.010162137,\"2033\":0.0171993535,\"2034\":0.0790882911,\"2035\":0.0072168424,\"2036\":0.4449778198,\"2037\":0.0,\"2038\":0.2103945593,\"2039\":0.3961282878,\"2040\":0.0,\"2041\":0.0,\"2042\":0.2016983623,\"2043\":0.3243040997,\"2044\":0.1905506511,\"2045\":0.0,\"2046\":0.0059968536,\"2047\":0.1530127634,\"2048\":0.3989318505,\"2049\":0.2074802825,\"2050\":0.0,\"2051\":0.3137382122,\"2052\":0.0066741717,\"2053\":0.0,\"2054\":0.3416149367,\"2055\":0.0,\"2056\":0.3122394246,\"2057\":0.0712764575,\"2058\":0.0904260307,\"2059\":null,\"2060\":0.0585696061,\"2061\":0.3578739187,\"2062\":0.3020070122,\"2063\":0.2688656858,\"2064\":0.0355122309,\"2065\":0.3082241175,\"2066\":0.2429403262,\"2067\":0.0680680704,\"2068\":0.1042331641,\"2069\":0.1467330041,\"2070\":0.082017472,\"2071\":0.0902546147,\"2072\":0.0,\"2073\":0.2066296893,\"2074\":0.2515498712,\"2075\":0.0,\"2076\":0.1565877201,\"2077\":0.0590212303,\"2078\":0.3335260351,\"2079\":0.0,\"2080\":0.0,\"2081\":0.1005750221,\"2082\":0.1385204648,\"2083\":0.2089860741,\"2084\":0.0665328403,\"2085\":0.0,\"2086\":0.0042250339,\"2087\":0.0,\"2088\":0.0,\"2089\":0.1960335485,\"2090\":0.0,\"2091\":null,\"2092\":0.0,\"2093\":0.3012321089,\"2094\":0.1849232949,\"2095\":0.0,\"2096\":0.0628794413,\"2097\":0.0,\"2098\":0.1187071832,\"2099\":0.0,\"2100\":0.4276087983,\"2101\":0.0590568305,\"2102\":0.0022930015,\"2103\":0.1885838987,\"2104\":0.442181709,\"2105\":0.0121545733,\"2106\":0.338452596,\"2107\":0.0,\"2108\":0.0,\"2109\":0.4678947718,\"2110\":0.0041512297,\"2111\":0.0,\"2112\":0.3542460459,\"2113\":0.1060825189,\"2114\":0.1575941343,\"2115\":0.0493105547,\"2116\":0.3916066395,\"2117\":0.1806444652,\"2118\":0.0,\"2119\":0.0626857859,\"2120\":0.1097899778,\"2121\":0.2423132287,\"2122\":0.0,\"2123\":0.1279064429,\"2124\":0.0,\"2125\":0.2511982865,\"2126\":0.1079917592,\"2127\":0.3773066116,\"2128\":0.0,\"2129\":0.1673599989,\"2130\":0.0791785492,\"2131\":0.3584828477,\"2132\":0.1917190811,\"2133\":0.1477911295,\"2134\":0.080772532,\"2135\":0.0014690077,\"2136\":0.0,\"2137\":0.0,\"2138\":0.1151252311,\"2139\":0.1027260023,\"2140\":0.0,\"2141\":0.4357267461,\"2142\":0.370097884,\"2143\":0.0027658366,\"2144\":0.0,\"2145\":0.1018443961,\"2146\":0.0,\"2147\":0.4572633213,\"2148\":0.017792233,\"2149\":0.0980067941,\"2150\":0.0,\"2151\":0.0441670061,\"2152\":0.3313875709,\"2153\":0.47763345,\"2154\":0.0,\"2155\":0.2652636508,\"2156\":0.088557849,\"2157\":0.0,\"2158\":0.0983656341,\"2159\":0.0,\"2160\":0.1876947479,\"2161\":0.3216670487,\"2162\":0.3234161935,\"2163\":0.2238009847,\"2164\":0.3848317184,\"2165\":0.0587690693,\"2166\":0.1909806698,\"2167\":0.12654016,\"2168\":0.0658706865,\"2169\":0.3009279875,\"2170\":0.0,\"2171\":0.0770412343,\"2172\":0.2514478469,\"2173\":0.2867780668,\"2174\":0.1111088875,\"2175\":0.1759472451,\"2176\":0.3972242989,\"2177\":0.2702988155,\"2178\":0.2822574837,\"2179\":0.0,\"2180\":0.0,\"2181\":null,\"2182\":0.4166743073,\"2183\":0.4997389266,\"2184\":0.3341622084,\"2185\":0.1453156417,\"2186\":0.3394805854,\"2187\":0.0575565193,\"2188\":0.0,\"2189\":0.2314022232,\"2190\":0.0,\"2191\":0.0,\"2192\":0.0902636221,\"2193\":0.0668298141,\"2194\":0.0515234585,\"2195\":0.0,\"2196\":0.0,\"2197\":0.0125297456,\"2198\":0.0,\"2199\":0.0,\"2200\":0.0628977567,\"2201\":0.2843694867,\"2202\":0.0,\"2203\":0.0,\"2204\":0.1001721669,\"2205\":0.0,\"2206\":null,\"2207\":0.0122307182,\"2208\":0.0,\"2209\":0.0685900839,\"2210\":0.4458950105,\"2211\":0.1402676544,\"2212\":0.0,\"2213\":0.3279072939,\"2214\":0.1700836052,\"2215\":0.0,\"2216\":0.0313305202,\"2217\":0.0,\"2218\":0.0047228192,\"2219\":0.0,\"2220\":0.5647153899,\"2221\":0.339716333,\"2222\":0.1528758783,\"2223\":0.0217642378,\"2224\":0.0,\"2225\":0.1718618199,\"2226\":0.0,\"2227\":0.0,\"2228\":0.3508085452,\"2229\":0.2014534593,\"2230\":0.069628622,\"2231\":0.0,\"2232\":0.5726811172,\"2233\":0.1157703473,\"2234\":0.1438879295,\"2235\":0.2001206171,\"2236\":0.458303458,\"2237\":0.2897852699,\"2238\":0.382314558,\"2239\":0.0683750589,\"2240\":0.5275156385,\"2241\":0.0,\"2242\":0.1747492928,\"2243\":0.1612250489,\"2244\":0.0978443505,\"2245\":0.091391651,\"2246\":0.3283475611,\"2247\":0.0379933742,\"2248\":0.2301783526,\"2249\":0.0,\"2250\":0.0,\"2251\":0.0088538217,\"2252\":0.1198000728,\"2253\":0.3120578274,\"2254\":0.338508166,\"2255\":0.3106837794,\"2256\":0.399595433,\"2257\":0.2785869032,\"2258\":0.0772791892,\"2259\":0.0,\"2260\":0.204988031,\"2261\":0.4057861696,\"2262\":0.0,\"2263\":0.1452160391,\"2264\":0.0,\"2265\":0.0391219008,\"2266\":null,\"2267\":0.0,\"2268\":0.0821326045,\"2269\":0.3333944912,\"2270\":0.0,\"2271\":0.0823789809,\"2272\":0.0,\"2273\":0.0,\"2274\":0.2068752733,\"2275\":null,\"2276\":0.0442994428,\"2277\":0.2125026819,\"2278\":0.0,\"2279\":0.4411435621,\"2280\":0.0907326924,\"2281\":0.1601649606,\"2282\":0.0,\"2283\":0.0,\"2284\":0.0,\"2285\":0.2397068545,\"2286\":0.1273136639,\"2287\":0.0128066349,\"2288\":0.1280921548,\"2289\":0.2737127001,\"2290\":0.5098366191,\"2291\":0.0,\"2292\":0.1996510483,\"2293\":0.0,\"2294\":0.279755396,\"2295\":0.0,\"2296\":0.3566844353,\"2297\":null,\"2298\":0.3232411477,\"2299\":0.0,\"2300\":0.0,\"2301\":0.3500395045,\"2302\":0.0880856511,\"2303\":0.4573809625,\"2304\":0.0,\"2305\":0.1709626052,\"2306\":null,\"2307\":0.0,\"2308\":0.1117301641,\"2309\":0.0510263636,\"2310\":0.0,\"2311\":0.3398856574,\"2312\":0.3549824538,\"2313\":0.289210015,\"2314\":0.2831593311,\"2315\":0.42548139,\"2316\":0.1229662481,\"2317\":0.05168409,\"2318\":0.0,\"2319\":0.5303575113,\"2320\":0.0750704089,\"2321\":0.1872882546,\"2322\":0.1964454985,\"2323\":0.0,\"2324\":0.0154255636,\"2325\":0.2667809418,\"2326\":0.0,\"2327\":0.3303632225,\"2328\":0.1088529498,\"2329\":0.0,\"2330\":0.3530230849,\"2331\":0.0568685977,\"2332\":0.0,\"2333\":0.2748881853,\"2334\":0.0916987126,\"2335\":0.3068961678,\"2336\":0.0028146908,\"2337\":0.0523213201,\"2338\":0.1054265354,\"2339\":null,\"2340\":0.283204606,\"2341\":0.0328177025,\"2342\":0.0,\"2343\":0.491758478,\"2344\":0.3976260425,\"2345\":0.243068397,\"2346\":0.0,\"2347\":0.7602073692,\"2348\":0.0,\"2349\":0.0,\"2350\":0.0,\"2351\":0.0131700076,\"2352\":0.233453789,\"2353\":0.1488633029,\"2354\":0.4142665599,\"2355\":0.0931347908,\"2356\":0.4818818431,\"2357\":0.0659202113,\"2358\":0.2694747459,\"2359\":0.3362834435,\"2360\":0.0980500385,\"2361\":0.0654170848,\"2362\":0.0115471345,\"2363\":0.0774015783,\"2364\":0.0,\"2365\":0.3812728398,\"2366\":0.1427170901,\"2367\":0.1794622428,\"2368\":0.2290054103,\"2369\":0.3003965274,\"2370\":0.0,\"2371\":0.1978593612,\"2372\":0.1385070555,\"2373\":0.1082784496,\"2374\":0.2474163953,\"2375\":0.2421977948,\"2376\":0.2751146375,\"2377\":0.0135931246,\"2378\":0.5420038641,\"2379\":0.1211422736,\"2380\":0.1727383823,\"2381\":0.1817020103,\"2382\":0.0,\"2383\":0.0,\"2384\":0.0057320858,\"2385\":0.0,\"2386\":0.4047913248,\"2387\":0.1387021236,\"2388\":0.0,\"2389\":0.0,\"2390\":0.2456620901,\"2391\":null,\"2392\":0.2912104579,\"2393\":0.102161049,\"2394\":0.0,\"2395\":0.1714985158,\"2396\":0.216747612,\"2397\":0.0873029627,\"2398\":0.3835370906,\"2399\":0.364168549,\"2400\":0.3842340584,\"2401\":0.0,\"2402\":0.0310331044,\"2403\":0.0206883269,\"2404\":0.0,\"2405\":0.1227311154,\"2406\":0.0482970791,\"2407\":0.2762732184,\"2408\":0.0821205523,\"2409\":0.262960395,\"2410\":0.0704302035,\"2411\":0.3137644509,\"2412\":0.0945559425,\"2413\":0.1300532026,\"2414\":0.0737861718,\"2415\":0.002393938,\"2416\":0.0,\"2417\":0.129051329,\"2418\":0.2630330504,\"2419\":0.0755708704,\"2420\":0.2464608284,\"2421\":0.3321286933,\"2422\":0.1241543833,\"2423\":0.1137041177,\"2424\":0.3910248479,\"2425\":0.0863577902,\"2426\":0.4703118862,\"2427\":0.0102481891,\"2428\":0.3565707134,\"2429\":0.0,\"2430\":0.5141702187,\"2431\":0.4891753372,\"2432\":0.0,\"2433\":0.4817383275,\"2434\":0.0023171423,\"2435\":0.0100434374,\"2436\":0.0,\"2437\":0.2957194554,\"2438\":0.1579201854,\"2439\":0.0,\"2440\":0.1743320474,\"2441\":0.2454444995,\"2442\":0.2265736246,\"2443\":0.2442910839,\"2444\":0.0048580171,\"2445\":0.271540983,\"2446\":0.1529211522,\"2447\":0.3715639297,\"2448\":0.0132844264,\"2449\":0.0952716771,\"2450\":0.1012873906,\"2451\":0.3548717906,\"2452\":0.0395664434,\"2453\":0.0,\"2454\":0.0277176236,\"2455\":0.2017057746,\"2456\":0.0,\"2457\":0.3968046491,\"2458\":0.1179933413,\"2459\":0.340746955,\"2460\":0.0,\"2461\":0.7113176163,\"2462\":0.0,\"2463\":0.2927224539,\"2464\":0.3074369658,\"2465\":0.1643733774,\"2466\":0.0,\"2467\":0.2450615937,\"2468\":0.3014609106,\"2469\":0.215905768,\"2470\":0.0,\"2471\":0.0532265996,\"2472\":0.2593543656,\"2473\":0.0780144562,\"2474\":0.3468737416,\"2475\":0.0,\"2476\":0.0,\"2477\":0.4070346907,\"2478\":0.5148841748,\"2479\":0.2519062039,\"2480\":0.0927868464,\"2481\":0.004234006,\"2482\":0.0,\"2483\":0.3781829939,\"2484\":0.0469944503,\"2485\":0.1089622086,\"2486\":0.0,\"2487\":0.0,\"2488\":0.1089009327,\"2489\":0.1221416003,\"2490\":0.1047345324,\"2491\":0.3061068235,\"2492\":0.5357467251,\"2493\":0.0015455829,\"2494\":0.0,\"2495\":0.1071529091,\"2496\":0.2011457523,\"2497\":0.0,\"2498\":0.1437295227,\"2499\":0.1554407328,\"2500\":0.1248277409,\"2501\":0.0990230862,\"2502\":0.103356235,\"2503\":0.0,\"2504\":0.0587645087,\"2505\":0.020729515,\"2506\":0.1195345217,\"2507\":0.072476934,\"2508\":0.1053200927,\"2509\":0.0,\"2510\":0.2894548145,\"2511\":0.5059299495,\"2512\":0.3336901213,\"2513\":0.0,\"2514\":0.0954621657,\"2515\":0.1097564536,\"2516\":0.0728114405,\"2517\":0.5613984678,\"2518\":0.2185352728,\"2519\":0.1051208915,\"2520\":0.0930288784,\"2521\":null,\"2522\":0.0,\"2523\":0.0011964568,\"2524\":0.4229847572,\"2525\":0.1410862625,\"2526\":0.3573368455,\"2527\":0.3203012084,\"2528\":0.1035841606,\"2529\":0.0172800725,\"2530\":0.0,\"2531\":0.2421160938,\"2532\":0.0196849078,\"2533\":0.2926103585,\"2534\":0.295217486,\"2535\":0.2910554279,\"2536\":0.0809636195,\"2537\":0.081173863,\"2538\":0.154311842,\"2539\":0.0,\"2540\":0.1545180849,\"2541\":0.1714483416,\"2542\":0.3222048427,\"2543\":0.0,\"2544\":0.0,\"2545\":0.2491951807,\"2546\":0.3217449057,\"2547\":0.3400264477,\"2548\":0.2754341653,\"2549\":0.0,\"2550\":0.0,\"2551\":0.3479645622,\"2552\":0.3354093387,\"2553\":0.0,\"2554\":0.0620864213,\"2555\":0.3274647307,\"2556\":0.0,\"2557\":0.0261418392,\"2558\":0.2615220739,\"2559\":0.2016937844,\"2560\":0.4766093678,\"2561\":0.0,\"2562\":0.0,\"2563\":0.4298236638,\"2564\":0.0243362848,\"2565\":0.2584467762,\"2566\":0.1301750403,\"2567\":0.0654726611,\"2568\":0.1017961775,\"2569\":0.0492292536,\"2570\":0.0,\"2571\":0.0618846857,\"2572\":0.5461714144,\"2573\":0.0,\"2574\":0.0452934113,\"2575\":0.0,\"2576\":0.0,\"2577\":0.0897681935,\"2578\":0.0543491748,\"2579\":0.3853743582,\"2580\":0.2829847899,\"2581\":0.4170587041,\"2582\":0.2733156059,\"2583\":0.3307593356,\"2584\":0.0,\"2585\":0.0954503239,\"2586\":0.000298701,\"2587\":0.0,\"2588\":0.3630549174,\"2589\":0.277004679,\"2590\":0.0094636619,\"2591\":0.171733866,\"2592\":0.4472559096,\"2593\":0.0338046702,\"2594\":0.0,\"2595\":0.0,\"2596\":0.0,\"2597\":0.381180788,\"2598\":0.0,\"2599\":0.0,\"2600\":0.0,\"2601\":0.0,\"2602\":null,\"2603\":0.0,\"2604\":0.0,\"2605\":0.0,\"2606\":0.5362231241,\"2607\":0.4544783504,\"2608\":0.0063844395,\"2609\":0.6419008361,\"2610\":0.1009473858,\"2611\":0.4030290119,\"2612\":0.0965728059,\"2613\":0.0,\"2614\":0.1844715889,\"2615\":0.3205980599,\"2616\":0.2632653128,\"2617\":0.3221440746,\"2618\":0.0114469541,\"2619\":0.0,\"2620\":0.4256883474,\"2621\":0.276810126,\"2622\":0.2730015719,\"2623\":0.26615681,\"2624\":0.0292286547,\"2625\":0.0,\"2626\":0.4134252261,\"2627\":0.0561750169,\"2628\":0.0,\"2629\":0.1144037673,\"2630\":0.1018126078,\"2631\":0.1289821061,\"2632\":0.1307188876,\"2633\":0.2891716498,\"2634\":0.559466681,\"2635\":0.2757618909,\"2636\":0.0,\"2637\":0.0878104688,\"2638\":0.0942938292,\"2639\":0.2591960869,\"2640\":0.0525517316,\"2641\":0.3028375456,\"2642\":0.0063226253,\"2643\":0.0,\"2644\":0.1154401698,\"2645\":0.0,\"2646\":0.0,\"2647\":0.09190452,\"2648\":0.232808753,\"2649\":0.1058477941,\"2650\":0.347813618,\"2651\":0.0,\"2652\":0.0,\"2653\":0.0547676638,\"2654\":0.2262323011,\"2655\":0.0,\"2656\":0.0727264092,\"2657\":0.4542123368,\"2658\":0.2741074195,\"2659\":0.0175187592,\"2660\":0.343538475,\"2661\":0.0,\"2662\":0.4710562556,\"2663\":0.1255403368,\"2664\":0.0982213941,\"2665\":0.0,\"2666\":0.1927669494,\"2667\":0.2934067306,\"2668\":0.37162024,\"2669\":0.0114970874,\"2670\":0.0,\"2671\":0.4486668399,\"2672\":0.0282137254,\"2673\":0.3112507857,\"2674\":0.644411639,\"2675\":0.0,\"2676\":0.0,\"2677\":0.1837359664,\"2678\":0.0052757377,\"2679\":0.0,\"2680\":0.1063031873,\"2681\":0.3479257556,\"2682\":0.0592096893,\"2683\":0.3672806707,\"2684\":0.3502734555,\"2685\":0.2392291353,\"2686\":0.0272674288,\"2687\":0.3451489112,\"2688\":0.0067997185,\"2689\":0.3403464548,\"2690\":0.2260919408,\"2691\":0.0,\"2692\":0.0884736867,\"2693\":0.1106074214,\"2694\":0.0,\"2695\":0.1776127892,\"2696\":0.3301548529,\"2697\":0.2892215797,\"2698\":0.4491697342,\"2699\":0.0297632684,\"2700\":0.0,\"2701\":0.129683955,\"2702\":0.0584629553,\"2703\":0.0,\"2704\":0.2997428077,\"2705\":0.3422307985,\"2706\":0.0888169617,\"2707\":0.0,\"2708\":0.2166257442,\"2709\":0.3985241773,\"2710\":0.0,\"2711\":0.0,\"2712\":0.0962941219,\"2713\":0.0008427399,\"2714\":0.0,\"2715\":0.0,\"2716\":null,\"2717\":0.0,\"2718\":0.0,\"2719\":0.350158516,\"2720\":0.1288555236,\"2721\":0.3286043698,\"2722\":null,\"2723\":0.1819902821,\"2724\":0.3056450652,\"2725\":0.2934092501,\"2726\":0.2501998107,\"2727\":0.2985645854,\"2728\":0.029762763,\"2729\":0.3921227272,\"2730\":0.1811743247,\"2731\":0.3694462145,\"2732\":0.2755712751,\"2733\":0.2889242043,\"2734\":0.1487267743,\"2735\":0.0,\"2736\":0.0049046222,\"2737\":0.0642058735,\"2738\":null,\"2739\":0.0,\"2740\":0.0,\"2741\":0.1759807576,\"2742\":0.1001514005,\"2743\":0.4428499329,\"2744\":0.0,\"2745\":0.2939505645,\"2746\":0.1596431724,\"2747\":0.3422164897,\"2748\":0.1047606745,\"2749\":0.1060101258,\"2750\":0.0322086535,\"2751\":0.0920891909,\"2752\":0.4635228998,\"2753\":0.0674321226,\"2754\":0.088590186,\"2755\":0.1831248554,\"2756\":null,\"2757\":0.0,\"2758\":0.4681770156,\"2759\":0.0,\"2760\":0.5940303071,\"2761\":0.2140220971,\"2762\":0.1136380804,\"2763\":0.3900188186,\"2764\":0.0,\"2765\":0.2717530879,\"2766\":0.0,\"2767\":0.0078531048,\"2768\":0.3012562318,\"2769\":0.0765517401,\"2770\":0.1169945111,\"2771\":0.2583071983,\"2772\":0.1181890862,\"2773\":0.1013243558,\"2774\":0.3289301846,\"2775\":0.04486878,\"2776\":0.0,\"2777\":0.0303916033,\"2778\":0.0752921109,\"2779\":0.1352731597,\"2780\":0.4561044177,\"2781\":0.0,\"2782\":0.3666905089,\"2783\":0.1508822875,\"2784\":0.0,\"2785\":0.0,\"2786\":0.1307619784,\"2787\":0.0,\"2788\":0.1650545147,\"2789\":0.0424119683,\"2790\":0.0059776016,\"2791\":0.0532960728,\"2792\":0.3009731492,\"2793\":null,\"2794\":0.5333940638,\"2795\":0.0647871107,\"2796\":0.1194893033,\"2797\":0.0,\"2798\":0.0843748192,\"2799\":0.2967244865,\"2800\":0.0629526278,\"2801\":0.1153367679,\"2802\":0.1294599161,\"2803\":0.3889559051,\"2804\":null,\"2805\":0.1627989477,\"2806\":0.0,\"2807\":0.0,\"2808\":0.2939947959,\"2809\":0.1767204363,\"2810\":0.2185233569,\"2811\":0.3141697073,\"2812\":null,\"2813\":0.1043235509,\"2814\":0.0149422743,\"2815\":0.1692315281,\"2816\":0.0089385957,\"2817\":0.0,\"2818\":0.0996268443,\"2819\":0.0712455212,\"2820\":0.3804712188,\"2821\":0.3865954017,\"2822\":0.4469441397,\"2823\":0.1123742746,\"2824\":0.0,\"2825\":0.368779444,\"2826\":0.0866967309,\"2827\":0.1380810556,\"2828\":0.2041404716,\"2829\":0.1965055775,\"2830\":0.0540815568,\"2831\":0.4170255739,\"2832\":0.3542473909,\"2833\":0.0,\"2834\":0.314850406,\"2835\":0.0037818122,\"2836\":0.0,\"2837\":0.1695764794,\"2838\":0.3906252965,\"2839\":0.0,\"2840\":0.1667259022,\"2841\":0.2803541803,\"2842\":0.1222031597,\"2843\":0.2292472134,\"2844\":0.4254569949,\"2845\":0.1158988833,\"2846\":0.4108830513,\"2847\":0.0777766556,\"2848\":0.2797988211,\"2849\":0.3373031396,\"2850\":0.1435668385,\"2851\":0.1029029156,\"2852\":0.0021760086,\"2853\":0.0629383683,\"2854\":0.0,\"2855\":0.0602194499,\"2856\":0.0783246771,\"2857\":0.0274191223,\"2858\":0.0038999751,\"2859\":0.0,\"2860\":0.0897493849,\"2861\":0.0741570315,\"2862\":0.3007419913,\"2863\":0.2517688945,\"2864\":0.2208464653,\"2865\":0.1264730507,\"2866\":0.0,\"2867\":0.0044272465,\"2868\":0.0709802126,\"2869\":0.1116953304,\"2870\":0.0,\"2871\":0.0768369519,\"2872\":0.5138343862,\"2873\":0.1256664672,\"2874\":0.050213492,\"2875\":0.4748494386,\"2876\":0.0975077471,\"2877\":0.0955858602,\"2878\":0.2275984385,\"2879\":0.0697848202,\"2880\":0.1714277536,\"2881\":0.372622027,\"2882\":0.0077090356,\"2883\":0.0435053824,\"2884\":0.3348219766,\"2885\":0.0545695304,\"2886\":0.3536175733,\"2887\":0.1325138111,\"2888\":0.2765151722,\"2889\":0.1147509859,\"2890\":0.0,\"2891\":0.1683331556,\"2892\":0.0,\"2893\":0.0289246228,\"2894\":0.0308716315,\"2895\":0.0,\"2896\":0.3293480024,\"2897\":0.0,\"2898\":0.3457671872,\"2899\":0.0,\"2900\":0.0998703087,\"2901\":0.1187678999,\"2902\":0.0,\"2903\":0.0,\"2904\":null,\"2905\":0.0,\"2906\":0.2348815675,\"2907\":0.0,\"2908\":0.170603883,\"2909\":0.3238607322,\"2910\":0.307273034,\"2911\":0.1198607804,\"2912\":0.4113154988,\"2913\":0.0866052055,\"2914\":0.0,\"2915\":0.0,\"2916\":0.052235737,\"2917\":null,\"2918\":0.2141956553,\"2919\":0.3101754813,\"2920\":null,\"2921\":0.2231454067,\"2922\":0.1013193196,\"2923\":0.299948372,\"2924\":0.0,\"2925\":0.3590639991,\"2926\":0.4137645418,\"2927\":0.0892957905,\"2928\":0.0718408718,\"2929\":0.0,\"2930\":0.0162142508,\"2931\":0.1694257122,\"2932\":0.0637058333,\"2933\":0.1222843378,\"2934\":0.0919507848,\"2935\":0.1322709397,\"2936\":0.0096151127,\"2937\":0.0,\"2938\":0.4583240647,\"2939\":0.206036258,\"2940\":0.0,\"2941\":0.1554572491,\"2942\":0.3127478337,\"2943\":0.4096320403,\"2944\":0.3392642448,\"2945\":0.3659788222,\"2946\":0.2190495136,\"2947\":0.41792097,\"2948\":0.3410318165,\"2949\":0.1225231739,\"2950\":0.0,\"2951\":0.3327903714,\"2952\":0.1004700646,\"2953\":0.0,\"2954\":0.3594637761,\"2955\":0.3691531207,\"2956\":0.1215838016,\"2957\":0.0,\"2958\":0.1798673117,\"2959\":0.514646532,\"2960\":0.1939728655,\"2961\":0.1225736844,\"2962\":0.2901770317,\"2963\":null,\"2964\":0.1062814715,\"2965\":0.1891840719,\"2966\":0.1503225155,\"2967\":0.0,\"2968\":0.2975329735,\"2969\":0.1589807956,\"2970\":0.1174283694,\"2971\":0.107332302,\"2972\":null,\"2973\":0.3542898202,\"2974\":0.0907517081,\"2975\":0.0860906552,\"2976\":0.0,\"2977\":0.2555073837,\"2978\":0.0,\"2979\":0.0758703176,\"2980\":0.1304099431,\"2981\":0.0,\"2982\":0.0,\"2983\":0.1012378357,\"2984\":0.2505374509,\"2985\":0.2333997265,\"2986\":0.304637751,\"2987\":0.0113588451,\"2988\":0.0,\"2989\":0.3500452137,\"2990\":0.4093702443,\"2991\":0.0,\"2992\":0.0914112297,\"2993\":0.0184201984,\"2994\":0.1514436226,\"2995\":0.3288955732,\"2996\":0.0,\"2997\":0.3188066741,\"2998\":0.1036291602,\"2999\":0.0433733988,\"3000\":0.4049589235,\"3001\":null,\"3002\":0.2645875391,\"3003\":0.0,\"3004\":0.3435428778,\"3005\":0.3786096309,\"3006\":0.1036723916,\"3007\":0.6028077776,\"3008\":null,\"3009\":0.0,\"3010\":0.0,\"3011\":0.2143705898,\"3012\":0.3742731308,\"3013\":0.0,\"3014\":0.2936196253,\"3015\":0.1663653877,\"3016\":0.0,\"3017\":0.0616303596,\"3018\":0.0,\"3019\":0.2981291135,\"3020\":0.0,\"3021\":0.3024643831,\"3022\":0.3094165668,\"3023\":0.265146039,\"3024\":0.1095567327,\"3025\":0.2541456474,\"3026\":0.1641502506,\"3027\":0.3609034776,\"3028\":0.0,\"3029\":0.1677200856,\"3030\":0.0201382114,\"3031\":0.2334127147,\"3032\":0.1316121245,\"3033\":0.1417241578,\"3034\":0.0,\"3035\":0.0568867385,\"3036\":0.3685061843,\"3037\":0.0,\"3038\":0.3711426949,\"3039\":0.4409037149,\"3040\":0.2817559602,\"3041\":0.0,\"3042\":0.0,\"3043\":0.0148481119,\"3044\":0.2011458914,\"3045\":0.4569644113,\"3046\":0.3968804076,\"3047\":0.0500613773,\"3048\":0.1576416525,\"3049\":0.0851577089,\"3050\":0.3310030638,\"3051\":0.0196285008,\"3052\":0.2662155315,\"3053\":0.4010022817,\"3054\":0.0,\"3055\":0.0391310468,\"3056\":null,\"3057\":0.095190519,\"3058\":0.0820027269,\"3059\":0.3617202524,\"3060\":0.2144738972,\"3061\":0.110252131,\"3062\":0.0995533183,\"3063\":0.0080445524,\"3064\":0.0320948273,\"3065\":0.1526512789,\"3066\":0.1135106924,\"3067\":0.234772922,\"3068\":0.0,\"3069\":0.0973710843,\"3070\":0.0,\"3071\":0.3238109111,\"3072\":0.3594519455,\"3073\":0.4432615278,\"3074\":0.0694631879,\"3075\":0.1389478965,\"3076\":0.0,\"3077\":0.4327714262,\"3078\":0.2844513473,\"3079\":0.2328686334,\"3080\":0.0,\"3081\":0.3981592348,\"3082\":0.0287371941,\"3083\":0.0450009735,\"3084\":0.3432301652,\"3085\":0.09345471,\"3086\":0.0,\"3087\":0.152901404,\"3088\":0.0,\"3089\":0.0,\"3090\":0.0,\"3091\":0.3262714932,\"3092\":0.0,\"3093\":0.1753953088,\"3094\":0.0826197506,\"3095\":0.380711737,\"3096\":0.0,\"3097\":0.0095395948,\"3098\":0.0206601395,\"3099\":0.1298945367,\"3100\":0.2541913235,\"3101\":0.3657663249,\"3102\":0.0,\"3103\":0.0,\"3104\":0.2468816054,\"3105\":0.0783118831,\"3106\":0.0,\"3107\":0.1502188794,\"3108\":0.0786617988,\"3109\":0.4561999454,\"3110\":0.0142714167,\"3111\":0.2227165219,\"3112\":0.0,\"3113\":0.3867984939,\"3114\":0.3410189208,\"3115\":0.054619198,\"3116\":0.0116715345,\"3117\":0.293119727,\"3118\":0.0994456501,\"3119\":0.2494704225,\"3120\":0.4288654582,\"3121\":0.3023653935,\"3122\":0.0,\"3123\":0.190147076,\"3124\":0.1433620154,\"3125\":0.4029745714,\"3126\":0.3836872413,\"3127\":0.2547059022,\"3128\":0.0,\"3129\":0.3497451986,\"3130\":0.3923826975,\"3131\":0.0,\"3132\":0.0263152369,\"3133\":0.193136409,\"3134\":0.1135750477,\"3135\":0.0,\"3136\":0.1161357007,\"3137\":0.0608949463,\"3138\":0.1213270582,\"3139\":0.4043533673,\"3140\":0.0,\"3141\":0.0,\"3142\":0.1912616796,\"3143\":0.0069185673,\"3144\":0.4594631648,\"3145\":0.3587773904,\"3146\":0.0,\"3147\":0.0973775938,\"3148\":0.2853220046,\"3149\":0.0,\"3150\":0.4363735157,\"3151\":0.3596487836,\"3152\":0.1515905652,\"3153\":0.0,\"3154\":0.021261426,\"3155\":0.3004524667,\"3156\":0.0,\"3157\":0.0,\"3158\":0.1189370039,\"3159\":0.1436457846,\"3160\":0.2806544869,\"3161\":0.120373871,\"3162\":0.0260630342,\"3163\":0.2374404214,\"3164\":0.0,\"3165\":0.1073750299,\"3166\":0.2269746759,\"3167\":null,\"3168\":0.2454471695,\"3169\":0.0,\"3170\":0.0239619397,\"3171\":0.0100673425,\"3172\":0.3797740311,\"3173\":0.3091739946,\"3174\":0.3616466591,\"3175\":0.0043067373,\"3176\":0.0,\"3177\":0.0,\"3178\":0.3320073257,\"3179\":0.258749245,\"3180\":0.1225500567,\"3181\":0.4662786266,\"3182\":0.0987907026,\"3183\":0.0427379684,\"3184\":0.0,\"3185\":0.0230369674,\"3186\":0.2985892177,\"3187\":0.0,\"3188\":0.0269395231,\"3189\":0.3464936324,\"3190\":0.0505233304,\"3191\":0.0443022475,\"3192\":0.0,\"3193\":0.122106,\"3194\":0.0844668574,\"3195\":0.1717260545,\"3196\":0.1270166629,\"3197\":0.1483872584,\"3198\":0.2815305801,\"3199\":0.13089032,\"3200\":0.0,\"3201\":0.4004369969,\"3202\":0.0,\"3203\":0.3296195036,\"3204\":0.0,\"3205\":0.2014738472,\"3206\":0.0,\"3207\":0.0276906465,\"3208\":0.4555700456,\"3209\":0.4143505276,\"3210\":0.1057884898,\"3211\":null,\"3212\":0.2695698781,\"3213\":0.0405371616,\"3214\":0.08552369,\"3215\":0.2765248055,\"3216\":0.5296120512,\"3217\":0.3554302687,\"3218\":0.0889891039,\"3219\":0.1494201687,\"3220\":0.2968919628,\"3221\":0.011222782,\"3222\":0.0189456633,\"3223\":0.1122581231,\"3224\":0.2801090791,\"3225\":0.0940114812,\"3226\":0.093634696,\"3227\":0.0256469648,\"3228\":0.4234664402,\"3229\":0.3123703406,\"3230\":0.0781703768,\"3231\":0.2753061293,\"3232\":0.0316047182,\"3233\":0.3296655772,\"3234\":0.2742174449,\"3235\":0.3554434577,\"3236\":0.0573178405,\"3237\":0.1648668036,\"3238\":0.3090670602,\"3239\":0.0115668562,\"3240\":0.167991321,\"3241\":0.1510493452,\"3242\":0.0628000574,\"3243\":0.5022757343,\"3244\":0.2714510394,\"3245\":0.2782717995,\"3246\":0.0,\"3247\":0.2237870942,\"3248\":0.4777718669,\"3249\":0.447681426,\"3250\":0.0,\"3251\":0.074266479,\"3252\":0.4132761366,\"3253\":0.0502240464,\"3254\":0.0,\"3255\":0.1221476744,\"3256\":0.3111566122,\"3257\":0.0060902695,\"3258\":0.0,\"3259\":0.0,\"3260\":0.0,\"3261\":0.3506431612,\"3262\":0.0860611128,\"3263\":0.3119126001,\"3264\":0.2752887207,\"3265\":0.3039316436,\"3266\":0.2974885037,\"3267\":0.0552121982,\"3268\":0.1973231325,\"3269\":null,\"3270\":0.1354068942,\"3271\":0.2144350994,\"3272\":0.1091542403,\"3273\":0.0,\"3274\":0.1060385529,\"3275\":null,\"3276\":0.0,\"3277\":0.1137976466,\"3278\":0.0,\"3279\":0.3038543305,\"3280\":0.2529396918,\"3281\":null,\"3282\":0.1035289098,\"3283\":0.0510622004,\"3284\":0.0905234372,\"3285\":0.0,\"3286\":0.4136237317,\"3287\":0.3824075927,\"3288\":0.1787374703,\"3289\":0.0257760374,\"3290\":0.0,\"3291\":0.1146130163,\"3292\":0.1256539602,\"3293\":0.0,\"3294\":0.0037041496,\"3295\":0.0100853917,\"3296\":0.435784427,\"3297\":0.1889340181,\"3298\":0.2357638124,\"3299\":0.1908281395,\"3300\":0.1812679362,\"3301\":0.2476067985,\"3302\":0.3031120208,\"3303\":0.2971100727,\"3304\":0.2055210039,\"3305\":0.4018526625,\"3306\":0.0,\"3307\":0.1174275379,\"3308\":0.3265978777,\"3309\":0.0,\"3310\":0.0555243372,\"3311\":0.4014839118,\"3312\":0.3210431803,\"3313\":0.0108738506,\"3314\":0.2346917681,\"3315\":0.0,\"3316\":0.0,\"3317\":0.0092464171,\"3318\":0.0487040488,\"3319\":0.0760814779,\"3320\":0.0,\"3321\":0.1295467568,\"3322\":0.2713447014,\"3323\":0.0,\"3324\":0.3927190004,\"3325\":0.0072542691,\"3326\":0.0,\"3327\":0.187942302,\"3328\":0.0081064217,\"3329\":0.0212827078,\"3330\":0.3096812473,\"3331\":0.0819787916,\"3332\":0.3220617146,\"3333\":0.1735155709,\"3334\":0.0,\"3335\":0.5051659573,\"3336\":0.0,\"3337\":0.0270209809,\"3338\":0.0084098348,\"3339\":null,\"3340\":0.0875617902,\"3341\":null,\"3342\":0.365380501,\"3343\":0.0,\"3344\":null,\"3345\":0.0,\"3346\":0.0,\"3347\":0.1367692545,\"3348\":0.2816818453,\"3349\":0.0052757713,\"3350\":0.0160885598,\"3351\":0.0474431506,\"3352\":0.2251317549,\"3353\":0.4305800636,\"3354\":0.0048877789,\"3355\":0.0536926022,\"3356\":0.0218909322,\"3357\":0.0462094989,\"3358\":0.111930485,\"3359\":0.0417547274,\"3360\":0.0,\"3361\":0.1260878313,\"3362\":0.1719338603,\"3363\":0.0,\"3364\":null,\"3365\":0.2540431411,\"3366\":0.0696859201,\"3367\":0.141859499,\"3368\":0.0,\"3369\":0.0900547108,\"3370\":0.1072993666,\"3371\":0.1601398636,\"3372\":0.0671861317,\"3373\":0.1702323115,\"3374\":0.0152561908,\"3375\":0.2168909615,\"3376\":0.4703804489,\"3377\":0.0,\"3378\":0.120256845,\"3379\":0.2726160902,\"3380\":0.0878396597,\"3381\":0.0979651128,\"3382\":null,\"3383\":0.0071661238,\"3384\":0.0,\"3385\":0.2419674611,\"3386\":0.1836304369,\"3387\":0.0,\"3388\":0.6819125233,\"3389\":0.0,\"3390\":0.5570442729,\"3391\":0.0,\"3392\":0.0,\"3393\":0.3726259917,\"3394\":0.1701120654,\"3395\":0.0445999108,\"3396\":0.0,\"3397\":0.1215866172,\"3398\":0.2653327281,\"3399\":0.0,\"3400\":0.1994117488,\"3401\":0.286331588,\"3402\":0.1707943641,\"3403\":0.5863803898,\"3404\":0.1185568613,\"3405\":0.3654531017,\"3406\":0.0406563854,\"3407\":0.1425263605,\"3408\":0.2911604627,\"3409\":0.1667268817,\"3410\":0.1891335389,\"3411\":0.2011774131,\"3412\":0.3910613464,\"3413\":0.2607614918,\"3414\":0.1296228107,\"3415\":0.4376505448,\"3416\":0.4545799568,\"3417\":0.0398960204,\"3418\":0.0871010384,\"3419\":0.0,\"3420\":0.2221335179,\"3421\":0.1570867133,\"3422\":0.0039482266,\"3423\":0.0,\"3424\":0.0,\"3425\":0.0,\"3426\":0.2276038688,\"3427\":0.0680031042,\"3428\":0.306804909,\"3429\":null,\"3430\":0.0,\"3431\":0.3615630887,\"3432\":0.3628530927,\"3433\":0.0290038365,\"3434\":0.3700063647,\"3435\":0.3414798495,\"3436\":0.4539566149,\"3437\":0.0,\"3438\":null,\"3439\":0.3660015926,\"3440\":0.0,\"3441\":0.0,\"3442\":0.3398334034,\"3443\":0.2975696219,\"3444\":0.3984180558,\"3445\":0.39914381,\"3446\":0.1736352069,\"3447\":0.0,\"3448\":null,\"3449\":0.1202750729,\"3450\":0.0382629972,\"3451\":0.2873208863,\"3452\":0.0,\"3453\":0.1557944545,\"3454\":0.0879634425,\"3455\":0.1821229295,\"3456\":0.0,\"3457\":0.0,\"3458\":0.0,\"3459\":0.2371700518,\"3460\":0.0,\"3461\":null,\"3462\":0.2824159507,\"3463\":0.232066461,\"3464\":0.4454760931,\"3465\":0.1076639646,\"3466\":0.0060929173,\"3467\":0.3886443849,\"3468\":0.3626017019,\"3469\":0.0,\"3470\":0.0517762949,\"3471\":0.1292790432,\"3472\":0.0,\"3473\":0.2537031004,\"3474\":0.1166789005,\"3475\":0.0802052335,\"3476\":0.0,\"3477\":0.2875200086,\"3478\":0.0097508794,\"3479\":0.2545524392,\"3480\":0.3052976905,\"3481\":0.0,\"3482\":0.0,\"3483\":0.00255176,\"3484\":0.1030402686,\"3485\":0.1316619582,\"3486\":0.3206359635,\"3487\":0.0,\"3488\":0.2996149632,\"3489\":0.19913485,\"3490\":0.0227116685},\"normalized profile?Tunicamycin_map3?01k\":{\"0\":0.116155147,\"1\":0.2220362458,\"2\":0.0738074198,\"3\":0.0763425298,\"4\":null,\"5\":0.2239086402,\"6\":0.0696070251,\"7\":0.1793829129,\"8\":null,\"9\":0.177110922,\"10\":0.080114332,\"11\":0.0710973676,\"12\":0.2167859378,\"13\":0.2166067897,\"14\":0.257112727,\"15\":0.1920720641,\"16\":0.1369174255,\"17\":0.3848167889,\"18\":0.2032845302,\"19\":0.281911141,\"20\":0.2653589184,\"21\":0.2949283965,\"22\":0.2428502973,\"23\":0.1548109403,\"24\":null,\"25\":0.2404126391,\"26\":0.2675637283,\"27\":0.2335341588,\"28\":0.2389299192,\"29\":0.2641876188,\"30\":0.2287329293,\"31\":0.2202237682,\"32\":0.2741766874,\"33\":0.1286325768,\"34\":0.2603911423,\"35\":0.1625271508,\"36\":0.1803044157,\"37\":0.2557187657,\"38\":0.2541894603,\"39\":0.2432801351,\"40\":0.2060985459,\"41\":0.2304729377,\"42\":0.2773507135,\"43\":0.2270099397,\"44\":0.2593268846,\"45\":0.2415680881,\"46\":0.2447415316,\"47\":0.2690664609,\"48\":0.2621116246,\"49\":0.1614872818,\"50\":0.27574484,\"51\":0.2049276006,\"52\":0.2731768961,\"53\":0.1514351371,\"54\":0.2032463982,\"55\":0.1071841934,\"56\":0.1493954188,\"57\":0.1797497669,\"58\":0.2795956264,\"59\":0.0652816941,\"60\":0.0911970471,\"61\":0.1865775513,\"62\":0.2593224264,\"63\":0.2125054818,\"64\":0.11841893,\"65\":0.1209194399,\"66\":0.1005818682,\"67\":0.268902168,\"68\":null,\"69\":0.2737034079,\"70\":0.2535463453,\"71\":0.2182203027,\"72\":0.3021990157,\"73\":0.2508584737,\"74\":0.2060320452,\"75\":0.2656148229,\"76\":0.1167916357,\"77\":0.2949655506,\"78\":null,\"79\":0.0591207728,\"80\":0.092859722,\"81\":0.201790955,\"82\":0.034632075,\"83\":0.3004208601,\"84\":0.2809148375,\"85\":0.2104603301,\"86\":0.2187601158,\"87\":0.2545546356,\"88\":0.15035304,\"89\":0.0,\"90\":0.2187543207,\"91\":0.1645741611,\"92\":0.1688070735,\"93\":null,\"94\":0.2772296662,\"95\":0.086611336,\"96\":0.1306514926,\"97\":0.1119839683,\"98\":0.3058514064,\"99\":0.198906704,\"100\":0.1859505243,\"101\":0.1412166474,\"102\":0.2306380776,\"103\":0.2498831787,\"104\":0.0723369575,\"105\":0.0968450585,\"106\":0.0828261476,\"107\":null,\"108\":0.0816268787,\"109\":0.0799926674,\"110\":null,\"111\":0.0874088849,\"112\":0.1042191753,\"113\":0.0771605811,\"114\":0.0853987779,\"115\":0.0801987588,\"116\":0.1984028197,\"117\":0.2429506216,\"118\":null,\"119\":0.2544174039,\"120\":0.1523150059,\"121\":0.1253626469,\"122\":0.0523424016,\"123\":0.270519079,\"124\":0.2423411673,\"125\":0.2951607455,\"126\":0.2617908521,\"127\":0.2125797027,\"128\":0.22594573,\"129\":null,\"130\":0.2758009164,\"131\":0.1170643554,\"132\":0.3193729787,\"133\":0.1091856446,\"134\":0.1760364477,\"135\":0.0538510982,\"136\":0.1163609449,\"137\":0.1887374411,\"138\":0.0,\"139\":0.0135588438,\"140\":null,\"141\":0.1715195844,\"142\":0.1333430859,\"143\":0.1908467129,\"144\":null,\"145\":0.2714304141,\"146\":0.0701956105,\"147\":0.1814943396,\"148\":0.0451025635,\"149\":null,\"150\":0.2129307561,\"151\":0.2465365499,\"152\":0.2330556032,\"153\":0.131387616,\"154\":0.2689662138,\"155\":0.2452170065,\"156\":0.254425658,\"157\":0.0706763391,\"158\":0.2200519913,\"159\":0.0754639086,\"160\":0.231543668,\"161\":0.2034176084,\"162\":0.2410195046,\"163\":0.2435792361,\"164\":0.2215720505,\"165\":0.2811561842,\"166\":0.1981241419,\"167\":0.1283343842,\"168\":0.2647082078,\"169\":0.2014557858,\"170\":0.2657924758,\"171\":0.2356313339,\"172\":0.1591441841,\"173\":0.0520494388,\"174\":0.1084048748,\"175\":0.2607978862,\"176\":0.2749001864,\"177\":0.2712304292,\"178\":0.1806260334,\"179\":0.0730667718,\"180\":0.2580650682,\"181\":0.2904546472,\"182\":0.2461367017,\"183\":0.2354323728,\"184\":0.1144220069,\"185\":0.1347737015,\"186\":0.2939471716,\"187\":0.0888222567,\"188\":0.2780599512,\"189\":0.1889697087,\"190\":0.3567549773,\"191\":0.2186266228,\"192\":0.1053725546,\"193\":0.1406819443,\"194\":0.199122063,\"195\":0.2240784763,\"196\":0.2500957112,\"197\":0.1444641604,\"198\":0.2367525332,\"199\":0.2355970464,\"200\":0.2849971333,\"201\":0.2426974869,\"202\":0.1471783166,\"203\":0.2233972769,\"204\":0.2192047069,\"205\":0.1385862509,\"206\":0.1063015795,\"207\":0.1515662312,\"208\":0.1053516906,\"209\":0.1610935242,\"210\":0.2769260366,\"211\":0.2203638124,\"212\":0.2691747885,\"213\":0.0665784004,\"214\":0.0518698649,\"215\":0.2244979458,\"216\":0.2288202634,\"217\":0.1975687924,\"218\":0.0,\"219\":0.3891863353,\"220\":0.2828411014,\"221\":0.2936839702,\"222\":0.0986817024,\"223\":0.085747143,\"224\":0.0751701698,\"225\":0.1950064286,\"226\":0.057822921,\"227\":0.0,\"228\":0.2496645582,\"229\":0.2379114769,\"230\":0.2308679312,\"231\":0.0805009396,\"232\":0.0759513152,\"233\":0.0926621118,\"234\":0.1260500368,\"235\":0.0871903775,\"236\":0.0973776855,\"237\":0.0898076202,\"238\":0.0980720249,\"239\":0.0939677073,\"240\":0.0623642848,\"241\":0.0921008749,\"242\":0.0936900895,\"243\":0.0819442317,\"244\":0.0695623348,\"245\":0.0795696999,\"246\":0.084416061,\"247\":0.095643848,\"248\":0.0855661988,\"249\":0.0867934514,\"250\":0.0802183982,\"251\":0.2537335105,\"252\":0.200682464,\"253\":0.0878641766,\"254\":0.2691768926,\"255\":0.2479725381,\"256\":0.2606121416,\"257\":0.2714645063,\"258\":0.1952234484,\"259\":0.0721418118,\"260\":0.2134224901,\"261\":0.2275482346,\"262\":0.0825212257,\"263\":0.2146674705,\"264\":0.2042765978,\"265\":0.1448331075,\"266\":0.227079856,\"267\":0.1491875259,\"268\":0.1755335335,\"269\":0.0762202106,\"270\":0.2876568075,\"271\":0.206061159,\"272\":0.3440193335,\"273\":0.2450898478,\"274\":0.091853999,\"275\":0.2220391534,\"276\":0.1059009003,\"277\":0.1645331978,\"278\":0.1476088809,\"279\":0.1227350112,\"280\":0.0759860707,\"281\":0.1960117469,\"282\":0.1375179035,\"283\":0.2253057131,\"284\":0.1109537255,\"285\":0.0933512036,\"286\":0.2474315858,\"287\":0.1739527572,\"288\":0.0,\"289\":0.2084814049,\"290\":0.2577719251,\"291\":0.0,\"292\":0.1297514405,\"293\":0.187687338,\"294\":0.1825169954,\"295\":0.2037982204,\"296\":0.1622664729,\"297\":0.18622756,\"298\":0.2731005096,\"299\":0.2358807452,\"300\":0.1253627958,\"301\":0.2390725742,\"302\":0.2769089195,\"303\":0.1394590327,\"304\":0.1354404519,\"305\":0.0623361248,\"306\":0.1452070743,\"307\":0.1753885521,\"308\":0.0921236368,\"309\":0.177124161,\"310\":0.1291841855,\"311\":0.0481087788,\"312\":0.0850529735,\"313\":0.2826873834,\"314\":0.0746258431,\"315\":0.2372531258,\"316\":0.0375040821,\"317\":0.0997951854,\"318\":0.0183892789,\"319\":0.3103131657,\"320\":0.0584336711,\"321\":0.270346376,\"322\":0.0871290034,\"323\":0.1466322452,\"324\":0.1934625645,\"325\":null,\"326\":0.2449651568,\"327\":0.0894122789,\"328\":0.0882134937,\"329\":0.0956852119,\"330\":0.1792645997,\"331\":0.0700700639,\"332\":0.1919642806,\"333\":0.1071968346,\"334\":0.2800973176,\"335\":0.1017432062,\"336\":0.1358005772,\"337\":0.2526870482,\"338\":0.175623076,\"339\":0.2637674013,\"340\":0.1558077528,\"341\":0.2439009671,\"342\":0.097925101,\"343\":0.2284256624,\"344\":0.2163572802,\"345\":0.2068580344,\"346\":0.196783853,\"347\":0.1928411278,\"348\":0.2057778172,\"349\":0.3637026145,\"350\":0.2959682888,\"351\":0.2690776169,\"352\":0.2646629764,\"353\":0.2882850703,\"354\":0.0736227789,\"355\":0.0685960756,\"356\":0.191090208,\"357\":0.2398256905,\"358\":0.0459205929,\"359\":0.0716679445,\"360\":0.2197112776,\"361\":0.2727516779,\"362\":0.1349168682,\"363\":0.2758115914,\"364\":0.2616666855,\"365\":0.1164811731,\"366\":0.2294708214,\"367\":0.1873131891,\"368\":0.2536046572,\"369\":0.2999396949,\"370\":0.2239339024,\"371\":0.2950906573,\"372\":0.3159781106,\"373\":0.0420211847,\"374\":0.1661753397,\"375\":0.2663727429,\"376\":0.1489307868,\"377\":0.2413853372,\"378\":0.2501908536,\"379\":0.263495254,\"380\":0.197574478,\"381\":0.1235635162,\"382\":0.2273789289,\"383\":0.2554361396,\"384\":0.1867032998,\"385\":0.2310338427,\"386\":0.4299514267,\"387\":0.224989886,\"388\":0.2074147963,\"389\":0.2397508726,\"390\":0.2322264312,\"391\":0.2410252886,\"392\":0.1336644864,\"393\":0.104369658,\"394\":0.1807700883,\"395\":0.1046157117,\"396\":0.1385624106,\"397\":0.0453703269,\"398\":0.0812732185,\"399\":0.1637113808,\"400\":0.1471694004,\"401\":0.2581446519,\"402\":0.2456118639,\"403\":0.2544671775,\"404\":0.3202923426,\"405\":0.2607873404,\"406\":0.1001679289,\"407\":0.2281187039,\"408\":0.2066243747,\"409\":0.2693981522,\"410\":0.095910279,\"411\":null,\"412\":0.329634888,\"413\":0.1951641788,\"414\":0.2027657855,\"415\":0.2407439267,\"416\":0.3162242011,\"417\":null,\"418\":null,\"419\":0.2224495376,\"420\":0.2483935894,\"421\":0.0,\"422\":0.144923509,\"423\":0.1196813258,\"424\":0.1361232397,\"425\":0.1318417684,\"426\":0.2642904794,\"427\":0.1946531879,\"428\":0.0223737845,\"429\":0.1898737714,\"430\":0.0315464966,\"431\":0.1247550658,\"432\":0.2584879282,\"433\":0.1017048444,\"434\":0.1882133706,\"435\":0.0150694365,\"436\":0.1614867484,\"437\":0.1235827168,\"438\":0.2340578224,\"439\":0.2346052408,\"440\":0.1290200099,\"441\":0.1913865627,\"442\":0.2003936869,\"443\":0.0938671538,\"444\":0.0945333814,\"445\":0.0457686904,\"446\":0.0306136254,\"447\":null,\"448\":0.2352626252,\"449\":0.0563737593,\"450\":0.3053434281,\"451\":0.2200414269,\"452\":0.2439640574,\"453\":0.2635085561,\"454\":0.2885189845,\"455\":0.2496370768,\"456\":null,\"457\":0.2063607967,\"458\":0.0353790258,\"459\":0.1149500693,\"460\":null,\"461\":0.1810509723,\"462\":0.2242184383,\"463\":0.1359518822,\"464\":0.1054341577,\"465\":0.0970215254,\"466\":0.0919219677,\"467\":0.1024560269,\"468\":0.1776517286,\"469\":0.0,\"470\":0.1250060952,\"471\":0.0927368096,\"472\":0.2466820053,\"473\":0.2583846156,\"474\":0.3945403579,\"475\":0.139632203,\"476\":0.4331319363,\"477\":0.0939381725,\"478\":0.2393192261,\"479\":0.1671872639,\"480\":0.3351232171,\"481\":0.204007062,\"482\":0.2866669599,\"483\":0.2858633243,\"484\":0.2854177677,\"485\":0.1743403958,\"486\":0.2741645706,\"487\":0.0636387977,\"488\":null,\"489\":0.1807118157,\"490\":0.1120380601,\"491\":0.2135448444,\"492\":0.2333251263,\"493\":0.0700846582,\"494\":0.0634141317,\"495\":0.2869820546,\"496\":0.2371088103,\"497\":0.2422960554,\"498\":0.2038435931,\"499\":0.101075453,\"500\":0.0137093077,\"501\":0.2355083065,\"502\":0.1369827214,\"503\":0.1221768021,\"504\":0.1910214744,\"505\":0.1307557835,\"506\":0.1034757912,\"507\":0.1132458466,\"508\":0.20376052,\"509\":0.1834106102,\"510\":0.3129495085,\"511\":0.076115443,\"512\":null,\"513\":null,\"514\":0.2657593519,\"515\":0.1933881714,\"516\":0.076953893,\"517\":0.0756282364,\"518\":0.1934643047,\"519\":0.1368298125,\"520\":0.0402058831,\"521\":0.0,\"522\":0.0908832554,\"523\":0.2060272143,\"524\":0.0821588155,\"525\":0.1729536681,\"526\":0.1098207871,\"527\":0.2348544193,\"528\":0.1626244073,\"529\":0.180268025,\"530\":0.2466490781,\"531\":0.2399644309,\"532\":null,\"533\":0.2410990598,\"534\":0.2421093337,\"535\":0.2363558372,\"536\":0.1303893325,\"537\":0.1232664506,\"538\":0.1100282849,\"539\":0.2663769777,\"540\":0.1695190288,\"541\":0.1151892066,\"542\":0.1534879996,\"543\":0.1608165484,\"544\":0.2683729443,\"545\":0.2199168078,\"546\":0.3312977519,\"547\":0.2169486888,\"548\":0.078321728,\"549\":0.3052419914,\"550\":0.1025282349,\"551\":0.1627075681,\"552\":0.3012395274,\"553\":0.1568576881,\"554\":0.1512391858,\"555\":0.1315216002,\"556\":0.113946868,\"557\":0.2284725475,\"558\":0.0775635709,\"559\":0.3706366913,\"560\":0.1450909621,\"561\":0.042637861,\"562\":0.1424640355,\"563\":0.2213632036,\"564\":0.2452281115,\"565\":0.2770644219,\"566\":0.2928475997,\"567\":0.2334851905,\"568\":0.1659111718,\"569\":0.0135265133,\"570\":0.250130192,\"571\":0.2894813564,\"572\":0.1689067625,\"573\":0.1996459376,\"574\":0.2196750095,\"575\":0.1516520282,\"576\":null,\"577\":0.0847303017,\"578\":0.174732013,\"579\":0.2468305292,\"580\":0.0859242796,\"581\":0.1574128797,\"582\":0.1775399039,\"583\":null,\"584\":0.0249390252,\"585\":0.0158794181,\"586\":0.2935013755,\"587\":0.085433413,\"588\":0.2572819394,\"589\":0.1364407315,\"590\":null,\"591\":null,\"592\":0.0,\"593\":0.1390713011,\"594\":0.2335662325,\"595\":0.2237098366,\"596\":0.2569457297,\"597\":0.3062359505,\"598\":0.3083966613,\"599\":0.1480277976,\"600\":0.2017641855,\"601\":0.17340491,\"602\":0.2009274749,\"603\":0.2302323263,\"604\":0.0920836751,\"605\":0.17247752,\"606\":0.1161820333,\"607\":null,\"608\":0.2196837409,\"609\":0.3383669736,\"610\":0.1839135385,\"611\":0.134636814,\"612\":0.1151275859,\"613\":0.2671651297,\"614\":0.0809250654,\"615\":0.0765637042,\"616\":0.1936116491,\"617\":0.202473907,\"618\":null,\"619\":0.1114792132,\"620\":0.0,\"621\":0.0238212395,\"622\":0.1707161635,\"623\":0.1524538731,\"624\":null,\"625\":0.1601472618,\"626\":null,\"627\":0.1030111346,\"628\":0.0892691938,\"629\":0.1946463528,\"630\":0.0922879547,\"631\":0.2445255073,\"632\":0.2416751581,\"633\":0.2320375069,\"634\":0.2463623121,\"635\":0.0241427862,\"636\":0.1279388089,\"637\":0.1268363924,\"638\":null,\"639\":0.0684169178,\"640\":0.1700614637,\"641\":0.7358547024,\"642\":0.2138889657,\"643\":0.0812120138,\"644\":0.271564579,\"645\":0.1240981177,\"646\":0.1305571812,\"647\":0.1614046655,\"648\":0.1112838728,\"649\":0.2181009933,\"650\":0.0498121818,\"651\":0.0966227681,\"652\":0.2405512553,\"653\":0.1310613858,\"654\":null,\"655\":null,\"656\":0.2317276828,\"657\":0.160898084,\"658\":0.1734468622,\"659\":0.1464591454,\"660\":0.2226236234,\"661\":0.1008684071,\"662\":0.1016418526,\"663\":0.2391598983,\"664\":0.0818170517,\"665\":0.1872721632,\"666\":0.0834853537,\"667\":0.2475759631,\"668\":0.1220756047,\"669\":null,\"670\":0.3717095248,\"671\":0.1043442398,\"672\":0.0813412441,\"673\":null,\"674\":0.1753172845,\"675\":0.2733060331,\"676\":0.1018300715,\"677\":0.1091527359,\"678\":0.0,\"679\":null,\"680\":0.1768905674,\"681\":0.1748820058,\"682\":0.1490221184,\"683\":0.2393099156,\"684\":0.2400113561,\"685\":0.0631209047,\"686\":0.1999197195,\"687\":0.0857054408,\"688\":0.0864649164,\"689\":0.0571581275,\"690\":0.2135619472,\"691\":0.2803512778,\"692\":0.1954454967,\"693\":0.1883472232,\"694\":0.1768638798,\"695\":0.0692377055,\"696\":0.0805645171,\"697\":0.077028669,\"698\":0.0869474584,\"699\":0.100919264,\"700\":0.0854942531,\"701\":null,\"702\":0.3070705714,\"703\":0.1415264529,\"704\":0.1139866506,\"705\":0.177876125,\"706\":0.2385332373,\"707\":0.0,\"708\":0.2500333111,\"709\":0.1651283198,\"710\":0.0516913334,\"711\":null,\"712\":0.0774051491,\"713\":0.1379778968,\"714\":0.1279231335,\"715\":0.2363289099,\"716\":0.2404064042,\"717\":0.242039008,\"718\":0.1069385637,\"719\":0.0817657662,\"720\":0.2736605732,\"721\":0.2579475813,\"722\":0.3337750654,\"723\":0.3015229959,\"724\":0.2746619367,\"725\":0.2746104656,\"726\":0.2071642675,\"727\":0.136582515,\"728\":0.2987094472,\"729\":0.1562708222,\"730\":0.1568084168,\"731\":null,\"732\":0.2885531569,\"733\":0.1912199282,\"734\":0.2215533076,\"735\":0.0229025522,\"736\":0.0607324146,\"737\":null,\"738\":0.2956137239,\"739\":0.1921391315,\"740\":0.0705425368,\"741\":0.2393920787,\"742\":0.2371220947,\"743\":0.3174679961,\"744\":0.1235461765,\"745\":0.1082676125,\"746\":0.261031807,\"747\":0.0841804892,\"748\":0.0467975985,\"749\":0.0924508786,\"750\":0.0683590783,\"751\":0.1170112336,\"752\":0.1657457681,\"753\":0.3306461518,\"754\":0.2012158763,\"755\":0.304434371,\"756\":0.2746186717,\"757\":0.056169682,\"758\":0.1969240733,\"759\":0.3601247469,\"760\":0.199829527,\"761\":0.2747452988,\"762\":0.1162111113,\"763\":0.0865773622,\"764\":0.1255964413,\"765\":0.2837470499,\"766\":0.3011023224,\"767\":0.1390076424,\"768\":0.0687625675,\"769\":null,\"770\":null,\"771\":0.3045236054,\"772\":0.2365336046,\"773\":0.072038626,\"774\":null,\"775\":0.2670955739,\"776\":0.0,\"777\":0.2921163314,\"778\":0.2755670448,\"779\":0.0334320414,\"780\":0.0627643074,\"781\":null,\"782\":0.1073433313,\"783\":0.0272389142,\"784\":0.1901014303,\"785\":0.241723052,\"786\":0.1480141238,\"787\":0.0876311844,\"788\":0.1684527412,\"789\":0.1842898425,\"790\":0.225336984,\"791\":0.1986965006,\"792\":0.21120081,\"793\":0.2476619036,\"794\":0.1939049325,\"795\":0.2152938353,\"796\":0.2398951605,\"797\":0.2234367502,\"798\":0.1106072352,\"799\":0.2651417241,\"800\":0.3172576619,\"801\":0.2274141812,\"802\":0.263826592,\"803\":0.2300277609,\"804\":0.2249385103,\"805\":0.1503771034,\"806\":0.1194042364,\"807\":0.2882920915,\"808\":0.0859982724,\"809\":0.1908071632,\"810\":0.0,\"811\":0.2777784395,\"812\":0.2515399985,\"813\":0.078553452,\"814\":null,\"815\":0.2254111139,\"816\":0.0450993379,\"817\":0.2970826107,\"818\":0.1831674853,\"819\":0.1537443711,\"820\":0.172960317,\"821\":0.1804149886,\"822\":0.1958137207,\"823\":0.0751098246,\"824\":0.3033620096,\"825\":0.2013031858,\"826\":null,\"827\":null,\"828\":0.1904329788,\"829\":0.1868313323,\"830\":0.072434767,\"831\":0.1583071392,\"832\":0.1680085087,\"833\":0.0638179888,\"834\":0.0990109053,\"835\":0.0847970994,\"836\":0.2000104603,\"837\":0.2584405587,\"838\":0.316615101,\"839\":0.0926766924,\"840\":0.1655163281,\"841\":0.1137404803,\"842\":0.2729412943,\"843\":null,\"844\":0.093553207,\"845\":0.2773907506,\"846\":0.2812829963,\"847\":0.1939860508,\"848\":0.2245614614,\"849\":0.2121324705,\"850\":0.249656689,\"851\":0.2236636316,\"852\":0.2378852623,\"853\":null,\"854\":0.141883008,\"855\":0.2387773624,\"856\":0.1434837242,\"857\":0.1481643836,\"858\":0.1252105273,\"859\":0.2515151515,\"860\":0.2628372417,\"861\":0.2431624415,\"862\":0.207797122,\"863\":0.2396361691,\"864\":0.2120487313,\"865\":0.1919060482,\"866\":null,\"867\":null,\"868\":0.0117733724,\"869\":0.101914712,\"870\":0.2704561835,\"871\":0.1752425985,\"872\":0.1029288109,\"873\":0.1173019728,\"874\":0.2488124035,\"875\":0.0286137506,\"876\":0.0744073916,\"877\":0.2911349501,\"878\":0.202126045,\"879\":0.4462939585,\"880\":0.1019355335,\"881\":0.1819705186,\"882\":0.1399451024,\"883\":0.009746787,\"884\":0.1013495442,\"885\":0.1353498105,\"886\":0.1397553298,\"887\":0.1231366814,\"888\":0.0616388574,\"889\":0.0848421361,\"890\":0.3295659017,\"891\":0.0800284442,\"892\":0.122846902,\"893\":0.1963022508,\"894\":0.1256799148,\"895\":0.1389609901,\"896\":0.246340643,\"897\":0.2777020238,\"898\":0.0751915549,\"899\":0.2096176882,\"900\":0.1181923254,\"901\":0.1060722664,\"902\":null,\"903\":0.0555923547,\"904\":0.0270407057,\"905\":null,\"906\":0.2211752996,\"907\":0.2844179296,\"908\":0.0734742248,\"909\":null,\"910\":0.1356462171,\"911\":0.1831292901,\"912\":0.2721265573,\"913\":0.1791324629,\"914\":0.1183376903,\"915\":0.1107505416,\"916\":0.1567361895,\"917\":0.3203094585,\"918\":0.0854708075,\"919\":0.0584180431,\"920\":0.2143125795,\"921\":0.0574758042,\"922\":0.1059247304,\"923\":0.0,\"924\":0.2708489956,\"925\":null,\"926\":0.1435886474,\"927\":0.2350339032,\"928\":0.2650488672,\"929\":0.1375789664,\"930\":0.1726386744,\"931\":0.0994046751,\"932\":0.203144347,\"933\":0.2442330291,\"934\":0.301513917,\"935\":0.078394385,\"936\":null,\"937\":0.3314419449,\"938\":0.2118259029,\"939\":0.0680968523,\"940\":null,\"941\":0.0954032637,\"942\":0.1202261298,\"943\":0.1927815111,\"944\":0.3098760322,\"945\":0.0847121332,\"946\":0.1157548535,\"947\":0.2158450887,\"948\":0.2481973139,\"949\":null,\"950\":0.1118625231,\"951\":0.1766577074,\"952\":0.2576328118,\"953\":0.0656807032,\"954\":0.1146049616,\"955\":0.2976782138,\"956\":0.1065574802,\"957\":0.2599801064,\"958\":0.0671359111,\"959\":0.070420577,\"960\":0.1434366926,\"961\":null,\"962\":0.1321997059,\"963\":null,\"964\":0.2568978615,\"965\":0.1166613727,\"966\":0.1461357731,\"967\":0.2135764565,\"968\":null,\"969\":null,\"970\":0.2289284721,\"971\":0.1560422936,\"972\":0.0697913964,\"973\":0.1431545318,\"974\":0.0582349255,\"975\":0.2184039163,\"976\":0.0960671364,\"977\":0.0975598119,\"978\":null,\"979\":0.0469645272,\"980\":0.1883668518,\"981\":0.2436541886,\"982\":0.1066775931,\"983\":0.0102289664,\"984\":0.1444430406,\"985\":0.0,\"986\":0.2129572499,\"987\":0.1741553455,\"988\":0.1066964071,\"989\":null,\"990\":0.2397183196,\"991\":0.2662120892,\"992\":0.0809413085,\"993\":0.2201005598,\"994\":0.1102807672,\"995\":0.1034636211,\"996\":0.1342583267,\"997\":0.1687902275,\"998\":0.1087112952,\"999\":0.0603713693,\"1000\":null,\"1001\":0.1644563548,\"1002\":0.2142560924,\"1003\":0.1281669701,\"1004\":0.0,\"1005\":0.1080353006,\"1006\":null,\"1007\":0.0199560712,\"1008\":null,\"1009\":0.2410379533,\"1010\":0.2768167867,\"1011\":0.2344453965,\"1012\":0.2794230409,\"1013\":0.1325618943,\"1014\":0.1370041445,\"1015\":0.2748434472,\"1016\":0.0946253354,\"1017\":0.1283006265,\"1018\":0.2380418888,\"1019\":0.2303437514,\"1020\":0.1621638323,\"1021\":0.0709439956,\"1022\":0.2041688747,\"1023\":0.094666136,\"1024\":0.0946879302,\"1025\":0.3427377766,\"1026\":0.0708910713,\"1027\":0.1755830269,\"1028\":0.2808755292,\"1029\":0.2168667573,\"1030\":0.178838841,\"1031\":0.1897966052,\"1032\":0.1043193182,\"1033\":null,\"1034\":0.1928042792,\"1035\":0.0447459262,\"1036\":0.1526945073,\"1037\":0.2809290588,\"1038\":0.2344716496,\"1039\":0.1644852932,\"1040\":0.4389204736,\"1041\":0.0304053486,\"1042\":null,\"1043\":0.0907032729,\"1044\":0.0970380815,\"1045\":0.2296131015,\"1046\":0.251476941,\"1047\":0.1018124369,\"1048\":0.2137001401,\"1049\":0.4103488646,\"1050\":0.1838563824,\"1051\":0.2339871851,\"1052\":0.2610348984,\"1053\":0.2238532543,\"1054\":0.2238293293,\"1055\":0.2321057263,\"1056\":0.188343453,\"1057\":0.1560282026,\"1058\":0.1448608458,\"1059\":null,\"1060\":0.1286494309,\"1061\":0.2523054324,\"1062\":0.0663974877,\"1063\":0.0971947443,\"1064\":0.2065231013,\"1065\":0.1459625867,\"1066\":0.1241965927,\"1067\":0.1793611156,\"1068\":0.1704302417,\"1069\":0.3153516329,\"1070\":0.2892282212,\"1071\":0.2369977809,\"1072\":0.2984868293,\"1073\":0.0,\"1074\":0.0838303033,\"1075\":0.2220662562,\"1076\":null,\"1077\":0.0684019005,\"1078\":0.1264054973,\"1079\":0.0696173874,\"1080\":0.0505871563,\"1081\":0.0899248633,\"1082\":0.0860899853,\"1083\":0.1618188397,\"1084\":0.0986530271,\"1085\":0.2246444331,\"1086\":0.2729246408,\"1087\":0.0685550463,\"1088\":0.2882209987,\"1089\":0.0511617985,\"1090\":0.141976173,\"1091\":0.2655976976,\"1092\":0.0952847454,\"1093\":0.2196178914,\"1094\":0.0346387599,\"1095\":0.1048550472,\"1096\":0.1700254365,\"1097\":0.2641554865,\"1098\":0.0932466894,\"1099\":0.2473727116,\"1100\":0.0789846691,\"1101\":0.2489053211,\"1102\":0.1914859397,\"1103\":0.1818252697,\"1104\":0.2104431741,\"1105\":0.072895001,\"1106\":0.2284414143,\"1107\":0.2062304519,\"1108\":null,\"1109\":0.1581612469,\"1110\":0.0864827903,\"1111\":0.0659682739,\"1112\":0.2071370951,\"1113\":0.2592238632,\"1114\":0.1998906287,\"1115\":0.0978946972,\"1116\":0.0536963346,\"1117\":0.1299664701,\"1118\":0.2485138057,\"1119\":0.1622467177,\"1120\":0.1001937178,\"1121\":0.058365091,\"1122\":0.1414272408,\"1123\":0.2090139961,\"1124\":0.2159370698,\"1125\":0.0992780403,\"1126\":0.117073358,\"1127\":0.0,\"1128\":0.2416701036,\"1129\":0.035721282,\"1130\":0.2509061737,\"1131\":0.2469904848,\"1132\":0.1559960195,\"1133\":0.2252544365,\"1134\":0.1130949937,\"1135\":0.1328405276,\"1136\":0.1132802737,\"1137\":0.0727164154,\"1138\":0.2039104271,\"1139\":0.0909305693,\"1140\":0.3225130541,\"1141\":0.2300927251,\"1142\":null,\"1143\":0.1176073811,\"1144\":0.2345438375,\"1145\":0.2321021351,\"1146\":0.2146975655,\"1147\":0.0990781685,\"1148\":0.1015689434,\"1149\":0.1937762672,\"1150\":0.2041733547,\"1151\":null,\"1152\":0.2059255992,\"1153\":0.2114466878,\"1154\":0.1754192325,\"1155\":0.2304774644,\"1156\":0.1011262811,\"1157\":null,\"1158\":0.09563624,\"1159\":0.1708647689,\"1160\":0.0,\"1161\":0.5886734193,\"1162\":0.0850269858,\"1163\":0.1792086065,\"1164\":null,\"1165\":0.1190621436,\"1166\":0.3228970502,\"1167\":0.1533686519,\"1168\":0.215457638,\"1169\":0.1192892536,\"1170\":0.0330435179,\"1171\":0.189728653,\"1172\":0.1243314647,\"1173\":0.2247524626,\"1174\":0.1346988741,\"1175\":0.0898074771,\"1176\":0.1005360864,\"1177\":0.0341451277,\"1178\":0.1038380957,\"1179\":0.0977894932,\"1180\":0.2571709122,\"1181\":0.3442761588,\"1182\":0.062807608,\"1183\":0.0,\"1184\":0.0390800562,\"1185\":0.1268368978,\"1186\":0.1716645742,\"1187\":0.0686737061,\"1188\":0.3757167703,\"1189\":0.0756123264,\"1190\":0.1271761535,\"1191\":0.2867755195,\"1192\":null,\"1193\":0.1865085689,\"1194\":0.2833556382,\"1195\":0.1807907038,\"1196\":0.2300809264,\"1197\":0.0878325205,\"1198\":0.0966526429,\"1199\":null,\"1200\":null,\"1201\":0.170509988,\"1202\":0.0745574749,\"1203\":0.2411236376,\"1204\":0.1866777479,\"1205\":null,\"1206\":0.2642666981,\"1207\":0.3543626671,\"1208\":0.1307198729,\"1209\":0.2342560633,\"1210\":0.2274099396,\"1211\":null,\"1212\":0.0349923726,\"1213\":0.0,\"1214\":0.1288084251,\"1215\":0.08667198,\"1216\":0.2630190845,\"1217\":0.269970425,\"1218\":0.2280244306,\"1219\":0.1706696379,\"1220\":0.2362936477,\"1221\":0.2521757079,\"1222\":0.236670399,\"1223\":0.2072816162,\"1224\":0.2542227484,\"1225\":0.237995413,\"1226\":0.2242925905,\"1227\":0.2014865176,\"1228\":0.2510597694,\"1229\":0.0554398249,\"1230\":null,\"1231\":0.120606881,\"1232\":0.0720683509,\"1233\":0.1587413663,\"1234\":0.238207601,\"1235\":0.2474614609,\"1236\":0.0320806286,\"1237\":0.1652365396,\"1238\":0.2383221758,\"1239\":0.2217645119,\"1240\":0.1611353281,\"1241\":0.2908467085,\"1242\":0.1435596218,\"1243\":0.1991445029,\"1244\":0.2061084823,\"1245\":0.1036015289,\"1246\":0.3268364189,\"1247\":0.3009087377,\"1248\":0.093269732,\"1249\":0.2348930771,\"1250\":0.0570925761,\"1251\":0.0939304437,\"1252\":0.1498872513,\"1253\":0.2894315702,\"1254\":0.2434747891,\"1255\":0.0613437925,\"1256\":0.1626607443,\"1257\":0.093975435,\"1258\":0.2245407114,\"1259\":0.2639737991,\"1260\":0.282932932,\"1261\":0.2366826399,\"1262\":0.1991341794,\"1263\":0.1810521795,\"1264\":0.2601745939,\"1265\":0.1147712534,\"1266\":0.1528920653,\"1267\":0.0422269451,\"1268\":null,\"1269\":0.2905153976,\"1270\":0.1116343383,\"1271\":null,\"1272\":0.1768412843,\"1273\":null,\"1274\":0.0077996465,\"1275\":0.1025615946,\"1276\":0.2031606027,\"1277\":0.2766624936,\"1278\":0.17444174,\"1279\":0.2533553199,\"1280\":0.0593417556,\"1281\":0.2398490681,\"1282\":0.2167831416,\"1283\":0.1080968454,\"1284\":0.1090551484,\"1285\":0.0545498561,\"1286\":0.0636244107,\"1287\":0.2072976903,\"1288\":0.1316854692,\"1289\":0.1186443768,\"1290\":0.1041797276,\"1291\":0.376101962,\"1292\":0.1265868778,\"1293\":0.3216147487,\"1294\":0.0903479794,\"1295\":null,\"1296\":0.1384855817,\"1297\":0.268947296,\"1298\":0.0,\"1299\":0.0629283524,\"1300\":0.0991214569,\"1301\":0.0473064082,\"1302\":0.1766331277,\"1303\":0.0855850064,\"1304\":null,\"1305\":0.073876033,\"1306\":0.2434637745,\"1307\":null,\"1308\":null,\"1309\":0.130014815,\"1310\":0.1262792368,\"1311\":0.1298475257,\"1312\":0.2700872321,\"1313\":0.0659357776,\"1314\":0.1162398085,\"1315\":null,\"1316\":0.3072968053,\"1317\":0.1828768096,\"1318\":0.0981517391,\"1319\":0.0057148017,\"1320\":0.2972280175,\"1321\":0.2087044152,\"1322\":0.0490817831,\"1323\":0.1708454457,\"1324\":0.1691521236,\"1325\":null,\"1326\":0.2661460263,\"1327\":0.1044385649,\"1328\":0.218633806,\"1329\":0.2781933807,\"1330\":0.2554561717,\"1331\":0.1056068407,\"1332\":0.2022393543,\"1333\":0.1321244286,\"1334\":0.1942925884,\"1335\":0.1854834806,\"1336\":0.1464500949,\"1337\":0.2669865182,\"1338\":0.1045383541,\"1339\":0.3209780455,\"1340\":0.1653390504,\"1341\":0.210371146,\"1342\":0.261011524,\"1343\":0.1770427929,\"1344\":0.1774119764,\"1345\":0.1857940844,\"1346\":0.1471227227,\"1347\":0.2319962581,\"1348\":0.1166642539,\"1349\":0.1124468004,\"1350\":0.0848872364,\"1351\":0.1977253579,\"1352\":null,\"1353\":0.2107135617,\"1354\":0.1608790865,\"1355\":0.2412077713,\"1356\":0.2905193689,\"1357\":0.0851343691,\"1358\":0.1191650644,\"1359\":null,\"1360\":0.2124876362,\"1361\":0.1055324109,\"1362\":0.0712749208,\"1363\":0.0273799633,\"1364\":0.2365858978,\"1365\":0.2370704352,\"1366\":0.1869271774,\"1367\":0.0641916227,\"1368\":0.1346520671,\"1369\":0.0195603102,\"1370\":0.0834707457,\"1371\":0.2939759306,\"1372\":0.2376214237,\"1373\":0.2017088435,\"1374\":0.1522316134,\"1375\":0.2228032736,\"1376\":0.4028062187,\"1377\":0.143352353,\"1378\":0.1256151755,\"1379\":null,\"1380\":0.2024227847,\"1381\":null,\"1382\":null,\"1383\":0.2624663202,\"1384\":0.1707801793,\"1385\":0.230641095,\"1386\":0.165023985,\"1387\":0.138761031,\"1388\":0.2490044142,\"1389\":0.14382035,\"1390\":0.1572316581,\"1391\":null,\"1392\":0.1404593677,\"1393\":0.1590036961,\"1394\":0.172386985,\"1395\":0.2929966951,\"1396\":0.2669200792,\"1397\":0.1977667401,\"1398\":0.5611587824,\"1399\":0.2955247363,\"1400\":0.0786579132,\"1401\":0.0849164229,\"1402\":0.0855167771,\"1403\":null,\"1404\":0.4590579948,\"1405\":0.136092985,\"1406\":0.1961673276,\"1407\":0.1982367621,\"1408\":0.0946187538,\"1409\":0.0540249857,\"1410\":0.177667219,\"1411\":0.2382678883,\"1412\":0.0362458899,\"1413\":0.1920908564,\"1414\":0.0851039845,\"1415\":0.1430832613,\"1416\":0.1705254616,\"1417\":0.2794391281,\"1418\":0.243023515,\"1419\":0.0934406439,\"1420\":0.1362609878,\"1421\":0.0858645092,\"1422\":0.2283199522,\"1423\":0.2741508794,\"1424\":0.3030643683,\"1425\":0.2130654047,\"1426\":0.1358060828,\"1427\":0.1030673751,\"1428\":0.1767805422,\"1429\":0.0956619748,\"1430\":0.0879987975,\"1431\":0.4819842141,\"1432\":0.0,\"1433\":0.0359825983,\"1434\":null,\"1435\":0.1815479022,\"1436\":null,\"1437\":0.1790738224,\"1438\":0.0970425809,\"1439\":0.253252742,\"1440\":0.2772539503,\"1441\":0.2195725976,\"1442\":0.0861836385,\"1443\":0.2953467954,\"1444\":0.2389447105,\"1445\":null,\"1446\":null,\"1447\":0.2370351619,\"1448\":0.2694393438,\"1449\":0.2025233744,\"1450\":0.2365080243,\"1451\":0.0,\"1452\":0.0950470701,\"1453\":0.1098709733,\"1454\":null,\"1455\":0.1561465776,\"1456\":0.1099380048,\"1457\":0.2810754456,\"1458\":0.0946577034,\"1459\":0.0881856998,\"1460\":0.2460420541,\"1461\":0.2423644807,\"1462\":0.1130548404,\"1463\":0.2619993624,\"1464\":0.2615120126,\"1465\":0.2380401645,\"1466\":0.1065045905,\"1467\":0.0789648327,\"1468\":0.1139709127,\"1469\":0.0856437698,\"1470\":0.3152051227,\"1471\":0.0951414569,\"1472\":0.1158815395,\"1473\":0.1290821268,\"1474\":0.0831012248,\"1475\":0.224268996,\"1476\":null,\"1477\":0.1312018383,\"1478\":null,\"1479\":0.1318805743,\"1480\":0.1863294641,\"1481\":0.4254208313,\"1482\":0.2283133501,\"1483\":0.0420934531,\"1484\":0.2414006593,\"1485\":0.0821684124,\"1486\":0.0926532839,\"1487\":0.1124351605,\"1488\":0.200712326,\"1489\":0.1976180535,\"1490\":0.3075755997,\"1491\":0.2753114831,\"1492\":null,\"1493\":0.0695814329,\"1494\":0.0651322493,\"1495\":0.2563208893,\"1496\":0.3581418145,\"1497\":null,\"1498\":0.0344483159,\"1499\":0.2366850438,\"1500\":null,\"1501\":0.134076421,\"1502\":null,\"1503\":null,\"1504\":0.0,\"1505\":0.1064698405,\"1506\":0.0663170316,\"1507\":0.1753255559,\"1508\":0.2531920316,\"1509\":0.0789071028,\"1510\":null,\"1511\":0.0590804445,\"1512\":0.0958459756,\"1513\":null,\"1514\":0.2289813409,\"1515\":0.3040006905,\"1516\":0.171369922,\"1517\":null,\"1518\":0.0406385205,\"1519\":0.2192273819,\"1520\":0.2748486736,\"1521\":0.1674952284,\"1522\":0.2304053477,\"1523\":0.2253036115,\"1524\":0.2758042567,\"1525\":0.2474110107,\"1526\":0.1760997434,\"1527\":0.2187808117,\"1528\":0.2026849457,\"1529\":0.1596587001,\"1530\":0.0211016858,\"1531\":0.1145209254,\"1532\":0.1174768073,\"1533\":0.2179522512,\"1534\":0.1162151977,\"1535\":0.1907396361,\"1536\":0.0,\"1537\":0.0842778546,\"1538\":0.0695936198,\"1539\":0.0,\"1540\":0.0675662992,\"1541\":0.1014351805,\"1542\":0.0419898735,\"1543\":0.0090094406,\"1544\":0.1012901852,\"1545\":0.302060129,\"1546\":0.1559986428,\"1547\":0.1166880488,\"1548\":0.281538882,\"1549\":0.1496964214,\"1550\":0.2942790655,\"1551\":0.1309986719,\"1552\":0.0714999142,\"1553\":0.0,\"1554\":0.2160138473,\"1555\":0.2104626259,\"1556\":0.1601942435,\"1557\":0.0130763615,\"1558\":0.1326080305,\"1559\":0.1114577523,\"1560\":0.3002733893,\"1561\":0.0388114211,\"1562\":0.1955819402,\"1563\":0.1806204042,\"1564\":0.2403901377,\"1565\":0.2118717309,\"1566\":0.1954308212,\"1567\":0.1210633374,\"1568\":0.0408850257,\"1569\":null,\"1570\":0.1824967242,\"1571\":0.1645483246,\"1572\":0.0855811279,\"1573\":0.0568329218,\"1574\":0.0826444567,\"1575\":0.2111868193,\"1576\":0.2090047652,\"1577\":0.1914124927,\"1578\":0.198875378,\"1579\":0.1034911686,\"1580\":0.1275253609,\"1581\":0.0947469247,\"1582\":0.2271709772,\"1583\":0.0346955881,\"1584\":0.2055409722,\"1585\":0.159874473,\"1586\":0.1211072374,\"1587\":0.0927845367,\"1588\":0.1532289114,\"1589\":0.2216726783,\"1590\":null,\"1591\":0.2488082756,\"1592\":0.0825847362,\"1593\":0.1260393636,\"1594\":0.124093076,\"1595\":0.2464260548,\"1596\":0.3492335192,\"1597\":0.1165673856,\"1598\":0.1879039777,\"1599\":0.1170303312,\"1600\":null,\"1601\":0.0691936293,\"1602\":0.2761858845,\"1603\":0.0307764847,\"1604\":0.199670379,\"1605\":0.0498839634,\"1606\":0.044179569,\"1607\":0.2415787615,\"1608\":0.2339657365,\"1609\":0.0346603812,\"1610\":0.2588550676,\"1611\":0.1809850173,\"1612\":0.0031077127,\"1613\":0.1624422863,\"1614\":0.2898478565,\"1615\":0.1310530002,\"1616\":0.2194281623,\"1617\":0.0678298624,\"1618\":0.0,\"1619\":0.0536619104,\"1620\":0.2606837706,\"1621\":0.0,\"1622\":0.2816174778,\"1623\":0.2113499082,\"1624\":null,\"1625\":0.128654781,\"1626\":0.1626942728,\"1627\":0.075266388,\"1628\":0.1253450969,\"1629\":0.2052253684,\"1630\":0.2071709658,\"1631\":0.1051520712,\"1632\":0.0881792039,\"1633\":0.0325806818,\"1634\":0.0196667535,\"1635\":0.2828402834,\"1636\":0.1640771232,\"1637\":0.1145185813,\"1638\":0.2072792428,\"1639\":0.1141621738,\"1640\":0.1209321881,\"1641\":0.1089504967,\"1642\":0.1073994447,\"1643\":0.1239052523,\"1644\":0.1154071781,\"1645\":0.2602354108,\"1646\":0.0899580883,\"1647\":0.2766265331,\"1648\":0.2326607196,\"1649\":0.2946201996,\"1650\":0.1603237143,\"1651\":0.0894941145,\"1652\":0.1833844822,\"1653\":0.0728054657,\"1654\":0.1386734931,\"1655\":0.2639380484,\"1656\":0.2888168191,\"1657\":null,\"1658\":0.1172594215,\"1659\":0.0,\"1660\":0.2661237127,\"1661\":null,\"1662\":0.333978718,\"1663\":0.0936291364,\"1664\":0.2060178514,\"1665\":0.1128078698,\"1666\":0.197711006,\"1667\":0.0244816004,\"1668\":0.1253280099,\"1669\":0.2305604707,\"1670\":0.1678876214,\"1671\":null,\"1672\":null,\"1673\":0.1102663263,\"1674\":0.1656496652,\"1675\":0.0972303028,\"1676\":0.1052492452,\"1677\":0.1915929607,\"1678\":0.1645281763,\"1679\":0.1872640725,\"1680\":0.3117425903,\"1681\":null,\"1682\":0.0,\"1683\":0.1121492671,\"1684\":0.0,\"1685\":0.2130977852,\"1686\":0.1688754589,\"1687\":0.2136289886,\"1688\":0.2303135561,\"1689\":0.2686449265,\"1690\":0.2436159506,\"1691\":0.0645844362,\"1692\":0.0791374361,\"1693\":0.1101095042,\"1694\":0.1018846513,\"1695\":0.2505268425,\"1696\":0.2779613384,\"1697\":0.2309288764,\"1698\":0.2000477201,\"1699\":0.2585133083,\"1700\":0.0840321245,\"1701\":0.2610058645,\"1702\":0.1136995479,\"1703\":null,\"1704\":0.1347573359,\"1705\":0.198627206,\"1706\":0.2633452999,\"1707\":0.1026366296,\"1708\":0.1345201289,\"1709\":0.1522921452,\"1710\":0.2363656819,\"1711\":0.0742047136,\"1712\":0.1364687768,\"1713\":0.2576591779,\"1714\":0.2194290634,\"1715\":0.1786226686,\"1716\":null,\"1717\":0.104586905,\"1718\":0.0658604259,\"1719\":0.3023806092,\"1720\":0.324874603,\"1721\":0.0487270266,\"1722\":0.2100309598,\"1723\":0.210391544,\"1724\":0.1566107661,\"1725\":0.0801759245,\"1726\":0.2288270099,\"1727\":0.1502673208,\"1728\":0.0,\"1729\":0.2697560327,\"1730\":0.2492293423,\"1731\":0.2811072166,\"1732\":0.185179199,\"1733\":0.163574524,\"1734\":0.2198431154,\"1735\":0.2579092507,\"1736\":0.1128177945,\"1737\":0.198425678,\"1738\":0.0883076325,\"1739\":0.0629940173,\"1740\":0.0822443171,\"1741\":0.2725719998,\"1742\":0.1477845452,\"1743\":0.255384776,\"1744\":0.2525715679,\"1745\":0.1554263421,\"1746\":0.1573512599,\"1747\":0.2004642278,\"1748\":0.1756802537,\"1749\":0.1898085203,\"1750\":0.2617885604,\"1751\":null,\"1752\":0.2911000211,\"1753\":0.1312609931,\"1754\":0.0705998919,\"1755\":0.0854585801,\"1756\":0.2475270194,\"1757\":0.2426030415,\"1758\":0.2264508343,\"1759\":0.2001938835,\"1760\":0.2723848725,\"1761\":0.0891034225,\"1762\":0.1825343108,\"1763\":0.1385641344,\"1764\":0.1884419841,\"1765\":null,\"1766\":0.1001084952,\"1767\":0.1226591079,\"1768\":0.2031871085,\"1769\":0.2066900061,\"1770\":0.0778160092,\"1771\":0.3142597008,\"1772\":0.2807723492,\"1773\":null,\"1774\":0.2162747147,\"1775\":0.1725136573,\"1776\":0.1292421997,\"1777\":0.2240303609,\"1778\":0.2717169902,\"1779\":0.225952284,\"1780\":0.0915793939,\"1781\":0.0,\"1782\":0.0,\"1783\":null,\"1784\":0.0611284486,\"1785\":null,\"1786\":0.2313106314,\"1787\":0.3007866627,\"1788\":0.0752268564,\"1789\":0.0,\"1790\":0.0,\"1791\":0.0456414252,\"1792\":0.4526058951,\"1793\":0.173793084,\"1794\":0.1225593533,\"1795\":0.141214269,\"1796\":0.2390134054,\"1797\":0.1088974575,\"1798\":null,\"1799\":0.0682211877,\"1800\":0.1015280746,\"1801\":0.100273268,\"1802\":0.1175003707,\"1803\":0.2026914153,\"1804\":null,\"1805\":0.0531737599,\"1806\":null,\"1807\":0.2585353723,\"1808\":0.208743752,\"1809\":0.0920349464,\"1810\":0.192152472,\"1811\":0.0902716915,\"1812\":0.0312928724,\"1813\":0.029952225,\"1814\":0.2817051216,\"1815\":0.0438181258,\"1816\":0.2072432047,\"1817\":0.2665787563,\"1818\":0.1595429003,\"1819\":0.2089735757,\"1820\":0.1353819232,\"1821\":0.2065498334,\"1822\":null,\"1823\":0.0586736984,\"1824\":0.0245169469,\"1825\":0.1552033211,\"1826\":0.2426575236,\"1827\":0.1718060833,\"1828\":null,\"1829\":0.1857459196,\"1830\":0.0934761384,\"1831\":0.2005969951,\"1832\":0.1536353513,\"1833\":0.3465911135,\"1834\":0.0329528406,\"1835\":0.2872257109,\"1836\":0.1569140555,\"1837\":0.1075269349,\"1838\":0.4447255936,\"1839\":0.1586581807,\"1840\":0.0442762724,\"1841\":0.0795074893,\"1842\":0.0570123487,\"1843\":0.4823263586,\"1844\":0.2128819605,\"1845\":0.0469624071,\"1846\":null,\"1847\":0.1029655633,\"1848\":0.2293215926,\"1849\":0.2518045709,\"1850\":0.1825214884,\"1851\":0.1313711693,\"1852\":0.0911529701,\"1853\":0.2754078165,\"1854\":0.0986361836,\"1855\":0.1163789095,\"1856\":0.264753828,\"1857\":0.167024936,\"1858\":0.254993671,\"1859\":0.0877731389,\"1860\":0.1170424944,\"1861\":0.0667348811,\"1862\":0.2256720577,\"1863\":0.0,\"1864\":0.1911624983,\"1865\":0.1234364108,\"1866\":null,\"1867\":0.0883695271,\"1868\":0.1956268025,\"1869\":0.0987742251,\"1870\":0.1691429306,\"1871\":null,\"1872\":null,\"1873\":0.1119135845,\"1874\":0.2616426435,\"1875\":0.1148304267,\"1876\":0.2984690816,\"1877\":0.2058958791,\"1878\":0.0786319437,\"1879\":0.2184369005,\"1880\":0.2434689856,\"1881\":0.2285829757,\"1882\":0.1022918335,\"1883\":0.1730811511,\"1884\":0.1799647913,\"1885\":0.2061507929,\"1886\":0.0,\"1887\":0.2032569968,\"1888\":0.007493919,\"1889\":0.2808082975,\"1890\":0.1084774348,\"1891\":0.0720833268,\"1892\":0.2383913264,\"1893\":0.2314693396,\"1894\":null,\"1895\":0.1198628019,\"1896\":0.2481686027,\"1897\":0.2389403033,\"1898\":0.2406358587,\"1899\":0.1925174558,\"1900\":0.2818124674,\"1901\":0.1035674873,\"1902\":null,\"1903\":0.2802893646,\"1904\":0.0838327186,\"1905\":0.1276518785,\"1906\":0.0981138723,\"1907\":0.1744798061,\"1908\":0.0425226128,\"1909\":0.2000697632,\"1910\":0.251701907,\"1911\":0.1322937553,\"1912\":0.2151373295,\"1913\":0.2627652921,\"1914\":0.1881449967,\"1915\":0.1566556486,\"1916\":0.2361776705,\"1917\":0.2835039811,\"1918\":0.0,\"1919\":0.2288651117,\"1920\":0.065508662,\"1921\":0.2529428117,\"1922\":0.0508582062,\"1923\":0.2801720271,\"1924\":0.1837018748,\"1925\":0.0466598613,\"1926\":null,\"1927\":0.1252188663,\"1928\":0.0892186337,\"1929\":0.1324898589,\"1930\":0.0424671445,\"1931\":null,\"1932\":0.3673280527,\"1933\":0.1784799463,\"1934\":0.1779107293,\"1935\":0.1188323625,\"1936\":0.2683673582,\"1937\":0.2931317932,\"1938\":null,\"1939\":0.2067320593,\"1940\":0.0729469034,\"1941\":0.1453149582,\"1942\":null,\"1943\":0.1411437609,\"1944\":0.2599502582,\"1945\":0.2475290577,\"1946\":0.1467500423,\"1947\":0.0971002127,\"1948\":0.29863183,\"1949\":0.2216004589,\"1950\":0.2307397712,\"1951\":0.2836275799,\"1952\":0.2242157387,\"1953\":0.1221036169,\"1954\":0.3781233134,\"1955\":null,\"1956\":0.2472965053,\"1957\":0.0969713298,\"1958\":0.1906719424,\"1959\":0.1114501232,\"1960\":0.1542467918,\"1961\":null,\"1962\":0.2218216521,\"1963\":0.2588898374,\"1964\":0.2388275727,\"1965\":0.3366502957,\"1966\":0.1216942088,\"1967\":0.2307830371,\"1968\":0.0,\"1969\":0.2008404821,\"1970\":0.0588067989,\"1971\":0.1172358858,\"1972\":0.1805952533,\"1973\":0.1100366972,\"1974\":0.1151165308,\"1975\":0.1918546919,\"1976\":0.4503598462,\"1977\":0.257153972,\"1978\":0.0984331666,\"1979\":0.2832859099,\"1980\":0.0780596371,\"1981\":0.2679319276,\"1982\":0.2350005382,\"1983\":0.1271850113,\"1984\":0.1730989192,\"1985\":0.2393911303,\"1986\":0.0863885326,\"1987\":0.2892727887,\"1988\":0.2962214091,\"1989\":0.2029845076,\"1990\":0.1583250702,\"1991\":0.2530649051,\"1992\":0.1018053921,\"1993\":0.0315609264,\"1994\":null,\"1995\":0.1762694802,\"1996\":0.0824927323,\"1997\":0.1971251768,\"1998\":0.1640415908,\"1999\":0.1876148636,\"2000\":0.0518221265,\"2001\":0.1975926766,\"2002\":0.0447172078,\"2003\":0.1136442197,\"2004\":null,\"2005\":null,\"2006\":0.2606478324,\"2007\":0.3353234645,\"2008\":0.1964175767,\"2009\":null,\"2010\":0.141777034,\"2011\":0.1077780247,\"2012\":0.2495137052,\"2013\":0.0941543284,\"2014\":0.079251594,\"2015\":0.211324466,\"2016\":0.0,\"2017\":0.1181860704,\"2018\":0.0567215261,\"2019\":0.1348656302,\"2020\":0.190093712,\"2021\":null,\"2022\":0.2144675168,\"2023\":0.1120980837,\"2024\":0.2026863,\"2025\":null,\"2026\":0.3154217699,\"2027\":0.0,\"2028\":0.0237362763,\"2029\":0.0803966263,\"2030\":0.221102647,\"2031\":0.1116424176,\"2032\":0.2639556755,\"2033\":0.1761372006,\"2034\":0.3092506507,\"2035\":0.2474494757,\"2036\":0.1009879811,\"2037\":0.222095699,\"2038\":0.0539741098,\"2039\":0.0527059373,\"2040\":null,\"2041\":0.1358976686,\"2042\":0.1237292837,\"2043\":0.0064583524,\"2044\":0.1682478935,\"2045\":0.1727281134,\"2046\":0.1155890222,\"2047\":0.2232367152,\"2048\":0.1194922171,\"2049\":0.2187060213,\"2050\":0.1177579712,\"2051\":0.1262182887,\"2052\":0.2141278689,\"2053\":null,\"2054\":0.1152516037,\"2055\":0.1770630857,\"2056\":0.1491925946,\"2057\":0.2586969625,\"2058\":0.2719325361,\"2059\":0.0,\"2060\":null,\"2061\":0.1383799631,\"2062\":0.0607321401,\"2063\":0.1573531622,\"2064\":0.1703488865,\"2065\":0.1039483807,\"2066\":0.1704574326,\"2067\":0.2700306303,\"2068\":0.2286240987,\"2069\":0.2602971079,\"2070\":0.1271531158,\"2071\":0.2670311494,\"2072\":0.2376566974,\"2073\":0.0654436629,\"2074\":0.0860135385,\"2075\":0.2074907636,\"2076\":0.1206418214,\"2077\":0.2870526092,\"2078\":null,\"2079\":0.2001168963,\"2080\":0.1911923819,\"2081\":0.2639656945,\"2082\":0.0564670747,\"2083\":0.0,\"2084\":0.1694828379,\"2085\":0.2301482905,\"2086\":0.1778364308,\"2087\":null,\"2088\":0.2370074576,\"2089\":0.1165053985,\"2090\":0.2213418342,\"2091\":0.0783842332,\"2092\":null,\"2093\":0.0172596799,\"2094\":0.0,\"2095\":null,\"2096\":0.3179426597,\"2097\":0.1967361641,\"2098\":0.1961534796,\"2099\":0.1257134112,\"2100\":null,\"2101\":0.1851756645,\"2102\":0.168308962,\"2103\":null,\"2104\":0.0806857975,\"2105\":0.2607095903,\"2106\":0.0825275839,\"2107\":0.2161590816,\"2108\":0.3521245325,\"2109\":0.1504237379,\"2110\":0.2715474023,\"2111\":0.2576112826,\"2112\":0.0808634678,\"2113\":0.2571634984,\"2114\":null,\"2115\":0.2155864684,\"2116\":0.1029453256,\"2117\":0.2056423969,\"2118\":0.1733795939,\"2119\":0.2755098138,\"2120\":0.2438272694,\"2121\":0.0262651771,\"2122\":0.2522599389,\"2123\":0.2047679649,\"2124\":0.1695285672,\"2125\":0.064474408,\"2126\":0.0516693715,\"2127\":0.0632480897,\"2128\":0.3323510335,\"2129\":0.2977190182,\"2130\":0.2910021786,\"2131\":0.0968418815,\"2132\":0.1273164246,\"2133\":0.0449421519,\"2134\":0.1598605325,\"2135\":0.1394948508,\"2136\":0.2811475502,\"2137\":0.236594319,\"2138\":0.268869268,\"2139\":0.2758357943,\"2140\":0.2847499344,\"2141\":0.067615661,\"2142\":0.084279081,\"2143\":0.319770918,\"2144\":0.2348709994,\"2145\":0.2690180799,\"2146\":0.186126945,\"2147\":0.0864766792,\"2148\":0.2151950768,\"2149\":0.2944753713,\"2150\":null,\"2151\":0.2395725283,\"2152\":0.0311503679,\"2153\":0.056227331,\"2154\":null,\"2155\":null,\"2156\":0.1320381828,\"2157\":0.2362151462,\"2158\":0.279743438,\"2159\":0.2263151899,\"2160\":0.1516200166,\"2161\":0.0404309885,\"2162\":0.0376723832,\"2163\":0.1080739584,\"2164\":0.1273914241,\"2165\":0.1578737921,\"2166\":null,\"2167\":0.209416258,\"2168\":0.1259984369,\"2169\":0.1149186067,\"2170\":0.246654745,\"2171\":0.1118378314,\"2172\":0.2733325845,\"2173\":0.130997374,\"2174\":0.2973059526,\"2175\":0.0215886784,\"2176\":0.1207629206,\"2177\":0.1231062753,\"2178\":0.1141526358,\"2179\":null,\"2180\":0.252766634,\"2181\":0.1284747478,\"2182\":0.1134372152,\"2183\":0.1008294611,\"2184\":0.2683234852,\"2185\":0.2258540399,\"2186\":0.0158813517,\"2187\":0.1075889929,\"2188\":0.2299821485,\"2189\":0.1320280215,\"2190\":0.2005021798,\"2191\":0.289284557,\"2192\":0.1950208788,\"2193\":null,\"2194\":0.2571203664,\"2195\":0.1261087408,\"2196\":0.2093506843,\"2197\":0.1976111939,\"2198\":0.1764995131,\"2199\":0.2609614354,\"2200\":0.2259618621,\"2201\":0.2555561832,\"2202\":0.1692745207,\"2203\":0.2245871128,\"2204\":0.3630441555,\"2205\":0.0883227399,\"2206\":0.2421296245,\"2207\":0.1571510297,\"2208\":0.2081531702,\"2209\":0.078653287,\"2210\":0.0256219555,\"2211\":0.1545408011,\"2212\":0.1961994059,\"2213\":0.1408846588,\"2214\":0.1119193147,\"2215\":0.4373279828,\"2216\":0.1539016188,\"2217\":0.2035094761,\"2218\":0.1499034036,\"2219\":0.2553350039,\"2220\":0.0939009619,\"2221\":0.1088100022,\"2222\":0.2403998787,\"2223\":0.4767279667,\"2224\":0.2424172426,\"2225\":0.2806780304,\"2226\":0.1968136876,\"2227\":0.1744895819,\"2228\":0.0778928999,\"2229\":0.0378015806,\"2230\":0.2295679369,\"2231\":null,\"2232\":null,\"2233\":0.2802717464,\"2234\":0.2066579844,\"2235\":null,\"2236\":0.0187220062,\"2237\":0.1285881921,\"2238\":0.1588253432,\"2239\":0.0565921805,\"2240\":null,\"2241\":0.351408609,\"2242\":0.0534238638,\"2243\":0.0466749915,\"2244\":0.2635044363,\"2245\":0.0676661637,\"2246\":0.1099457419,\"2247\":0.1716809044,\"2248\":0.1717767372,\"2249\":0.1897248417,\"2250\":0.1943475797,\"2251\":0.1149731478,\"2252\":0.2970749736,\"2253\":0.0,\"2254\":0.0800991611,\"2255\":null,\"2256\":0.0951276391,\"2257\":0.0488591347,\"2258\":null,\"2259\":0.2367528128,\"2260\":0.2046504225,\"2261\":0.1429322452,\"2262\":0.2299493277,\"2263\":0.3089846767,\"2264\":0.1914008096,\"2265\":0.1794614247,\"2266\":0.1424106687,\"2267\":0.1900561854,\"2268\":0.1474475123,\"2269\":0.0903362176,\"2270\":0.2308805396,\"2271\":0.3439039162,\"2272\":0.2088953291,\"2273\":0.2589138209,\"2274\":0.3291819018,\"2275\":0.1160180302,\"2276\":0.1452678956,\"2277\":0.3020780277,\"2278\":0.1677845634,\"2279\":null,\"2280\":0.3673223589,\"2281\":0.1781158771,\"2282\":0.1350536954,\"2283\":0.182019343,\"2284\":0.2499842548,\"2285\":0.0706594581,\"2286\":null,\"2287\":0.1690673046,\"2288\":0.2590159636,\"2289\":0.1171654881,\"2290\":0.0877968701,\"2291\":null,\"2292\":null,\"2293\":0.2933449086,\"2294\":0.0392768226,\"2295\":0.2809828111,\"2296\":0.0164710572,\"2297\":0.2158226332,\"2298\":null,\"2299\":0.2386515099,\"2300\":0.2444693549,\"2301\":0.1051351824,\"2302\":null,\"2303\":0.0936987687,\"2304\":0.1677175631,\"2305\":0.0465366608,\"2306\":0.0796952417,\"2307\":0.0,\"2308\":0.2841417834,\"2309\":0.2405431642,\"2310\":0.22146543,\"2311\":0.0743637648,\"2312\":0.1889634881,\"2313\":0.1769270626,\"2314\":0.0551647996,\"2315\":0.0965834338,\"2316\":0.0846271286,\"2317\":null,\"2318\":0.2431528405,\"2319\":null,\"2320\":0.2984586008,\"2321\":0.0549852718,\"2322\":0.0658888439,\"2323\":0.0953392018,\"2324\":null,\"2325\":0.0708441104,\"2326\":0.2815287227,\"2327\":null,\"2328\":0.2358431201,\"2329\":0.2013260166,\"2330\":0.0910721398,\"2331\":0.2007551713,\"2332\":0.2152453556,\"2333\":0.1468716618,\"2334\":0.2420097264,\"2335\":0.1136887287,\"2336\":0.2527668849,\"2337\":0.1460541852,\"2338\":0.2656160783,\"2339\":null,\"2340\":0.0920970733,\"2341\":0.3323672225,\"2342\":0.2510523566,\"2343\":0.083072778,\"2344\":null,\"2345\":0.027160259,\"2346\":0.2226830505,\"2347\":null,\"2348\":null,\"2349\":0.1412424258,\"2350\":0.152455414,\"2351\":0.1384840667,\"2352\":0.0386956214,\"2353\":0.111345315,\"2354\":0.0667728626,\"2355\":0.2600846273,\"2356\":0.0586619394,\"2357\":0.1352741493,\"2358\":0.0360788767,\"2359\":0.0814234392,\"2360\":0.1354059992,\"2361\":0.1533237292,\"2362\":0.2102438757,\"2363\":0.1102742897,\"2364\":0.1193881219,\"2365\":0.063549528,\"2366\":0.2629387848,\"2367\":0.2382413795,\"2368\":0.1331376636,\"2369\":0.0941264585,\"2370\":0.2505503339,\"2371\":0.2128963645,\"2372\":0.0804165651,\"2373\":0.255215514,\"2374\":0.1630789244,\"2375\":0.2006590103,\"2376\":0.1575178998,\"2377\":0.1946801886,\"2378\":0.0705895145,\"2379\":0.1870469834,\"2380\":0.1617289889,\"2381\":0.2118603809,\"2382\":0.2939219,\"2383\":0.2684488631,\"2384\":0.1964963372,\"2385\":0.1654157562,\"2386\":null,\"2387\":0.0534841948,\"2388\":0.3995408897,\"2389\":0.1821229826,\"2390\":0.1673166914,\"2391\":null,\"2392\":0.0731638968,\"2393\":0.1666227096,\"2394\":0.3217013031,\"2395\":0.3031251779,\"2396\":0.0900619462,\"2397\":0.1688081869,\"2398\":0.099262522,\"2399\":0.1161158895,\"2400\":0.0791588074,\"2401\":null,\"2402\":0.1424879866,\"2403\":0.1374878862,\"2404\":null,\"2405\":0.0535402597,\"2406\":0.1636530243,\"2407\":null,\"2408\":0.2316600732,\"2409\":0.017778364,\"2410\":0.4031948032,\"2411\":0.0,\"2412\":0.0955659827,\"2413\":0.0697401545,\"2414\":0.1150508953,\"2415\":0.2169447151,\"2416\":0.2279005122,\"2417\":0.2441192749,\"2418\":0.1085034942,\"2419\":0.292497802,\"2420\":null,\"2421\":0.0,\"2422\":0.0,\"2423\":0.0897491198,\"2424\":0.1598925411,\"2425\":0.0925795199,\"2426\":0.078837467,\"2427\":0.1169760289,\"2428\":0.0767546588,\"2429\":0.2210954213,\"2430\":0.114478527,\"2431\":0.1231563452,\"2432\":0.2809267757,\"2433\":0.0823000296,\"2434\":0.1828918047,\"2435\":0.162753227,\"2436\":0.2427766909,\"2437\":0.1253527752,\"2438\":0.1473964148,\"2439\":0.21565267,\"2440\":0.2009885351,\"2441\":null,\"2442\":0.1019439131,\"2443\":0.1567760325,\"2444\":0.1743406526,\"2445\":0.1176272384,\"2446\":0.2926809847,\"2447\":null,\"2448\":0.2300657344,\"2449\":0.2675069023,\"2450\":0.2515306081,\"2451\":0.0761547821,\"2452\":0.1641071178,\"2453\":0.2785865551,\"2454\":0.3863928836,\"2455\":null,\"2456\":0.1657620258,\"2457\":0.0915653991,\"2458\":0.2745766203,\"2459\":0.1587265444,\"2460\":null,\"2461\":0.0356686583,\"2462\":0.1638493071,\"2463\":0.0544011832,\"2464\":0.1354897819,\"2465\":0.140127036,\"2466\":0.1606815465,\"2467\":0.0100634659,\"2468\":0.0694872315,\"2469\":0.0693079817,\"2470\":0.1779415655,\"2471\":0.0581580453,\"2472\":0.0767987498,\"2473\":0.3094342832,\"2474\":0.120095663,\"2475\":0.1083370869,\"2476\":0.2150739929,\"2477\":0.0110924464,\"2478\":0.0622608209,\"2479\":0.1421237603,\"2480\":0.2500017889,\"2481\":0.11124082,\"2482\":0.179726859,\"2483\":0.0937659488,\"2484\":0.119198243,\"2485\":0.0758604499,\"2486\":0.1772059544,\"2487\":null,\"2488\":0.2867609567,\"2489\":0.2404592579,\"2490\":0.2896867262,\"2491\":0.0381772366,\"2492\":null,\"2493\":0.2110103347,\"2494\":0.2238065667,\"2495\":0.1512346039,\"2496\":0.1080241554,\"2497\":0.2800185219,\"2498\":0.0334910867,\"2499\":0.0879957693,\"2500\":0.1545807176,\"2501\":0.2748826568,\"2502\":0.3026925707,\"2503\":0.2356283076,\"2504\":0.3221635276,\"2505\":0.2798675063,\"2506\":0.378022382,\"2507\":0.1367230163,\"2508\":0.2831210476,\"2509\":0.3211812018,\"2510\":null,\"2511\":0.0712969714,\"2512\":0.1175904585,\"2513\":0.2271139346,\"2514\":0.3043916601,\"2515\":0.199281492,\"2516\":0.1105989656,\"2517\":0.1721618286,\"2518\":0.1815129793,\"2519\":0.1555682875,\"2520\":0.0866180629,\"2521\":0.2747336417,\"2522\":0.2029231677,\"2523\":0.2686367148,\"2524\":0.0892922742,\"2525\":0.2116755844,\"2526\":0.0914698765,\"2527\":0.1451910019,\"2528\":0.2265307615,\"2529\":0.1433844435,\"2530\":null,\"2531\":0.1578800184,\"2532\":0.523428349,\"2533\":0.0559968634,\"2534\":0.037603137,\"2535\":0.101226667,\"2536\":0.2111525838,\"2537\":0.2214011173,\"2538\":0.1289620482,\"2539\":0.1676725991,\"2540\":0.2660310574,\"2541\":0.2252158872,\"2542\":0.0918151171,\"2543\":0.2764810388,\"2544\":0.0828001994,\"2545\":null,\"2546\":0.0408113923,\"2547\":0.0699982643,\"2548\":0.0880609759,\"2549\":0.2330604721,\"2550\":0.2519343967,\"2551\":0.0953588885,\"2552\":null,\"2553\":null,\"2554\":0.2971398866,\"2555\":0.1202362103,\"2556\":0.2231248472,\"2557\":0.2307788679,\"2558\":0.11966627,\"2559\":0.1490077744,\"2560\":0.0954366899,\"2561\":0.2599741883,\"2562\":0.1976324042,\"2563\":0.0912831373,\"2564\":0.1441703765,\"2565\":0.0383439291,\"2566\":0.2609476892,\"2567\":0.2380052696,\"2568\":0.3275310116,\"2569\":0.0956063453,\"2570\":null,\"2571\":0.2711494952,\"2572\":0.0133395491,\"2573\":0.1163969174,\"2574\":0.2044341786,\"2575\":0.2013334515,\"2576\":0.1664007884,\"2577\":0.1342119182,\"2578\":0.0485171103,\"2579\":0.164587763,\"2580\":0.0771645053,\"2581\":0.0798603218,\"2582\":0.0804402787,\"2583\":0.0702935662,\"2584\":0.4099516095,\"2585\":0.1640303822,\"2586\":0.2532750009,\"2587\":null,\"2588\":0.0977934763,\"2589\":0.049669251,\"2590\":0.1861472019,\"2591\":0.1538408186,\"2592\":0.0838071027,\"2593\":0.182489764,\"2594\":0.4481739282,\"2595\":0.075786709,\"2596\":0.1349563025,\"2597\":0.0932561946,\"2598\":0.2419906207,\"2599\":0.2319524069,\"2600\":0.1853706432,\"2601\":0.2965445382,\"2602\":0.1315093836,\"2603\":0.2773887851,\"2604\":0.2272611982,\"2605\":0.1285598691,\"2606\":0.1191659041,\"2607\":0.092279259,\"2608\":0.1862477116,\"2609\":null,\"2610\":0.0539607539,\"2611\":0.0423113007,\"2612\":0.2375765489,\"2613\":null,\"2614\":0.0318595831,\"2615\":0.1096147838,\"2616\":0.1249048427,\"2617\":0.0480141476,\"2618\":0.0821561186,\"2619\":null,\"2620\":0.1223022415,\"2621\":0.0615485224,\"2622\":0.1891698103,\"2623\":0.0715829961,\"2624\":0.3047362273,\"2625\":0.2195793669,\"2626\":0.0194411221,\"2627\":0.1315346927,\"2628\":0.2023693569,\"2629\":0.0780922067,\"2630\":0.0764615047,\"2631\":0.220473162,\"2632\":null,\"2633\":0.1059196055,\"2634\":null,\"2635\":0.0269836514,\"2636\":0.2071082603,\"2637\":0.2324829149,\"2638\":0.2551668333,\"2639\":0.1565083069,\"2640\":0.2208762031,\"2641\":0.159540155,\"2642\":0.1993395497,\"2643\":0.1536470974,\"2644\":0.0959858149,\"2645\":0.2107524423,\"2646\":0.1590954777,\"2647\":0.2683149032,\"2648\":0.0225034882,\"2649\":null,\"2650\":0.1346974798,\"2651\":0.281316229,\"2652\":null,\"2653\":0.2490875313,\"2654\":0.0883454772,\"2655\":0.1799517545,\"2656\":0.2139114179,\"2657\":0.2201840659,\"2658\":0.1588035341,\"2659\":0.1180203592,\"2660\":0.0968234294,\"2661\":null,\"2662\":null,\"2663\":0.0364564518,\"2664\":0.1075141683,\"2665\":0.2316505019,\"2666\":0.0715402379,\"2667\":0.0741127206,\"2668\":0.0918965555,\"2669\":0.1852502652,\"2670\":0.1875459829,\"2671\":null,\"2672\":0.1437252133,\"2673\":0.0704617069,\"2674\":0.0,\"2675\":null,\"2676\":0.2078878702,\"2677\":null,\"2678\":0.1523299122,\"2679\":0.1443976117,\"2680\":0.1510949914,\"2681\":0.0816924601,\"2682\":null,\"2683\":0.0792470434,\"2684\":0.0828949728,\"2685\":0.0766539039,\"2686\":0.1984344256,\"2687\":0.0623293981,\"2688\":0.1680179751,\"2689\":0.1079233931,\"2690\":0.1586766456,\"2691\":0.1784690437,\"2692\":0.2686271379,\"2693\":0.121564657,\"2694\":0.1641511934,\"2695\":0.0671662358,\"2696\":null,\"2697\":null,\"2698\":0.022687333,\"2699\":0.2698805253,\"2700\":0.2013875843,\"2701\":0.0,\"2702\":0.1515909411,\"2703\":0.2276828183,\"2704\":null,\"2705\":0.0342030642,\"2706\":0.3376441581,\"2707\":0.2780399537,\"2708\":0.0718057959,\"2709\":0.06839266,\"2710\":null,\"2711\":0.2133690134,\"2712\":0.3556581014,\"2713\":0.1230627646,\"2714\":null,\"2715\":0.1454901423,\"2716\":0.0,\"2717\":0.0847584237,\"2718\":0.1951230407,\"2719\":0.1459941169,\"2720\":0.0240758949,\"2721\":0.0245277813,\"2722\":0.1531444036,\"2723\":0.1493629938,\"2724\":0.1512332062,\"2725\":0.1653903893,\"2726\":0.1658518379,\"2727\":null,\"2728\":0.4713247507,\"2729\":0.0619729356,\"2730\":0.1964928246,\"2731\":0.0317433389,\"2732\":0.0,\"2733\":0.0876610393,\"2734\":0.1529448854,\"2735\":0.1142084337,\"2736\":0.046543067,\"2737\":null,\"2738\":0.2303226149,\"2739\":0.2857337924,\"2740\":0.0275104593,\"2741\":0.0131856586,\"2742\":0.3599534731,\"2743\":0.1083877737,\"2744\":0.1822632225,\"2745\":0.0,\"2746\":0.0,\"2747\":0.0,\"2748\":0.0577404919,\"2749\":0.1655056825,\"2750\":0.1765169019,\"2751\":0.2375740971,\"2752\":0.0568222614,\"2753\":0.0452485129,\"2754\":0.0706079342,\"2755\":0.0071753581,\"2756\":0.2526908929,\"2757\":0.2329858563,\"2758\":0.1430158724,\"2759\":0.1934536221,\"2760\":null,\"2761\":0.0822354611,\"2762\":0.298635218,\"2763\":0.1481717643,\"2764\":0.2017108485,\"2765\":0.2957850156,\"2766\":null,\"2767\":0.1730979374,\"2768\":0.0,\"2769\":0.2547765926,\"2770\":0.265256416,\"2771\":0.0608202864,\"2772\":0.2491158812,\"2773\":0.227442373,\"2774\":0.0430577603,\"2775\":0.0580094171,\"2776\":0.1852245868,\"2777\":0.0096163343,\"2778\":0.0437101289,\"2779\":0.0092092366,\"2780\":0.059629893,\"2781\":0.2111346147,\"2782\":0.1127116792,\"2783\":0.0960845914,\"2784\":0.2012630388,\"2785\":0.1731792482,\"2786\":0.1396571486,\"2787\":0.1463887912,\"2788\":0.2303011808,\"2789\":0.2550404262,\"2790\":0.0956377083,\"2791\":0.2550047845,\"2792\":0.0761559334,\"2793\":0.2252342913,\"2794\":null,\"2795\":0.1549973399,\"2796\":0.0980685174,\"2797\":null,\"2798\":0.2393572831,\"2799\":0.1141643871,\"2800\":0.0718695516,\"2801\":0.2475502513,\"2802\":0.2213808814,\"2803\":0.1030235738,\"2804\":null,\"2805\":0.0297711461,\"2806\":0.2480895296,\"2807\":0.2543388334,\"2808\":0.0,\"2809\":0.2332314015,\"2810\":0.2509569525,\"2811\":0.0,\"2812\":0.2272602088,\"2813\":null,\"2814\":0.2447291301,\"2815\":0.1883649488,\"2816\":0.187596024,\"2817\":0.2424967639,\"2818\":0.27590359,\"2819\":0.2232933428,\"2820\":0.1223699638,\"2821\":0.0360808104,\"2822\":0.0910658299,\"2823\":0.0185305699,\"2824\":0.2318048594,\"2825\":0.1514552641,\"2826\":0.1678520847,\"2827\":0.1078652794,\"2828\":0.0597351306,\"2829\":0.1183351066,\"2830\":0.0662194292,\"2831\":0.0921363953,\"2832\":0.065663491,\"2833\":null,\"2834\":0.0632476502,\"2835\":0.2004088393,\"2836\":0.2398829368,\"2837\":null,\"2838\":0.1156930724,\"2839\":null,\"2840\":0.050090141,\"2841\":0.1321536488,\"2842\":0.206159501,\"2843\":0.101643953,\"2844\":0.1520135572,\"2845\":0.3526878897,\"2846\":0.1135373478,\"2847\":0.1493035151,\"2848\":0.0926745542,\"2849\":0.0655213775,\"2850\":0.2523512693,\"2851\":0.2547374655,\"2852\":0.1920881975,\"2853\":0.0266617253,\"2854\":0.2355888524,\"2855\":0.210992229,\"2856\":0.1068060912,\"2857\":0.1989088318,\"2858\":0.2159086014,\"2859\":0.151472704,\"2860\":0.2687246862,\"2861\":0.0338337213,\"2862\":0.0735409902,\"2863\":0.0345682262,\"2864\":0.0863326327,\"2865\":0.2556559846,\"2866\":0.1774558675,\"2867\":0.2877190153,\"2868\":0.2443509197,\"2869\":0.1176223367,\"2870\":0.1297053491,\"2871\":0.1506752022,\"2872\":0.1309022792,\"2873\":0.0840670663,\"2874\":null,\"2875\":null,\"2876\":0.273640265,\"2877\":0.2775500699,\"2878\":0.1648164309,\"2879\":0.0460725928,\"2880\":0.085666708,\"2881\":0.1383187502,\"2882\":0.1950081586,\"2883\":0.0,\"2884\":0.1098086615,\"2885\":0.2651306482,\"2886\":0.1852740149,\"2887\":0.227792389,\"2888\":0.1770534288,\"2889\":0.254374636,\"2890\":0.2230979748,\"2891\":0.2205489986,\"2892\":0.2092970296,\"2893\":0.3022919831,\"2894\":0.3102748896,\"2895\":0.0442719257,\"2896\":0.1986861402,\"2897\":0.2149368759,\"2898\":0.0958927405,\"2899\":0.2123246019,\"2900\":0.2783238102,\"2901\":0.2825452423,\"2902\":0.05331096,\"2903\":0.0958910544,\"2904\":0.238955273,\"2905\":0.2415754861,\"2906\":0.2522242876,\"2907\":0.2099304012,\"2908\":0.0,\"2909\":0.0769665122,\"2910\":0.0688323458,\"2911\":0.0635706681,\"2912\":0.1394851088,\"2913\":0.3446861542,\"2914\":0.1775648809,\"2915\":0.1769739893,\"2916\":0.2421824696,\"2917\":0.2486976345,\"2918\":0.0,\"2919\":0.0732670643,\"2920\":0.1626216801,\"2921\":0.0389087684,\"2922\":0.2921166378,\"2923\":0.1740685938,\"2924\":0.1607859606,\"2925\":0.0076230568,\"2926\":0.0783625182,\"2927\":null,\"2928\":0.2679987418,\"2929\":0.2582995598,\"2930\":0.1773418085,\"2931\":0.2529611774,\"2932\":0.1726317852,\"2933\":0.2223822488,\"2934\":0.0268171415,\"2935\":0.1112888057,\"2936\":0.2281458612,\"2937\":null,\"2938\":0.0891627779,\"2939\":0.2479496981,\"2940\":0.1116103056,\"2941\":0.0972152604,\"2942\":0.1485224562,\"2943\":0.0506307394,\"2944\":0.1177578015,\"2945\":0.1026534625,\"2946\":null,\"2947\":0.0944293654,\"2948\":0.0584786193,\"2949\":0.1776734449,\"2950\":null,\"2951\":0.0,\"2952\":0.2409799208,\"2953\":0.2055011454,\"2954\":0.1003011617,\"2955\":0.0772393432,\"2956\":0.0,\"2957\":null,\"2958\":0.2275930555,\"2959\":0.1329714206,\"2960\":0.2692863568,\"2961\":0.0446355339,\"2962\":0.1616230783,\"2963\":0.1347968344,\"2964\":0.1279444526,\"2965\":0.145071116,\"2966\":null,\"2967\":null,\"2968\":0.0505283914,\"2969\":0.0371938226,\"2970\":0.2612259837,\"2971\":0.0195641169,\"2972\":0.0,\"2973\":0.0857522324,\"2974\":0.3690920967,\"2975\":0.2041124426,\"2976\":0.1283494708,\"2977\":0.0789134043,\"2978\":0.141178836,\"2979\":0.0819775776,\"2980\":0.242076408,\"2981\":0.1966610396,\"2982\":0.462788223,\"2983\":0.0689950767,\"2984\":0.0610586642,\"2985\":0.1935883989,\"2986\":0.1141652854,\"2987\":0.1704152735,\"2988\":0.2465524053,\"2989\":0.0875660078,\"2990\":0.0787474533,\"2991\":0.2216871884,\"2992\":0.2700630853,\"2993\":0.0828423559,\"2994\":null,\"2995\":0.1544684688,\"2996\":0.2005543457,\"2997\":null,\"2998\":0.2776337127,\"2999\":0.1666523495,\"3000\":0.0671658123,\"3001\":0.3070812188,\"3002\":0.1390146878,\"3003\":0.2640290934,\"3004\":0.1225797206,\"3005\":0.0521902733,\"3006\":0.1121139538,\"3007\":0.0164022628,\"3008\":0.1588550096,\"3009\":0.1224568053,\"3010\":0.2426190955,\"3011\":0.0,\"3012\":0.1118075482,\"3013\":0.1408084674,\"3014\":0.0628736148,\"3015\":0.0566246981,\"3016\":0.3371390462,\"3017\":0.3167217088,\"3018\":null,\"3019\":0.0784825165,\"3020\":0.1346683211,\"3021\":0.1355336225,\"3022\":0.0468708616,\"3023\":0.038480168,\"3024\":0.1088921508,\"3025\":0.1792569609,\"3026\":0.1378147202,\"3027\":0.1831184598,\"3028\":0.1715931132,\"3029\":0.107820727,\"3030\":0.2044853532,\"3031\":0.1516609156,\"3032\":0.2602952099,\"3033\":0.0814673431,\"3034\":0.1994404716,\"3035\":0.119036044,\"3036\":null,\"3037\":0.2509581151,\"3038\":0.085211905,\"3039\":0.1276727191,\"3040\":0.14473513,\"3041\":0.4663697443,\"3042\":0.0673813902,\"3043\":0.2049091334,\"3044\":null,\"3045\":0.1282981829,\"3046\":null,\"3047\":0.0787777641,\"3048\":0.2655494635,\"3049\":0.2944619694,\"3050\":0.0371097528,\"3051\":0.6258090161,\"3052\":0.1049882409,\"3053\":0.0970459708,\"3054\":0.1849821759,\"3055\":0.2343552368,\"3056\":null,\"3057\":0.2668537606,\"3058\":0.0,\"3059\":0.1397615552,\"3060\":0.1183779568,\"3061\":0.2316763112,\"3062\":0.1893630298,\"3063\":0.1820142479,\"3064\":0.1368747951,\"3065\":0.0408892247,\"3066\":null,\"3067\":0.0768895717,\"3068\":null,\"3069\":0.1016366806,\"3070\":0.1615080473,\"3071\":0.0458259112,\"3072\":0.0871365814,\"3073\":null,\"3074\":0.0984908153,\"3075\":0.1058285455,\"3076\":0.2049423194,\"3077\":0.0994418473,\"3078\":0.1182367892,\"3079\":null,\"3080\":0.2476730675,\"3081\":0.096357788,\"3082\":0.2599977206,\"3083\":0.0605707324,\"3084\":0.1373668951,\"3085\":0.1091190526,\"3086\":0.181612926,\"3087\":0.2231419576,\"3088\":0.3099178031,\"3089\":0.134700595,\"3090\":0.2493516952,\"3091\":0.1293474125,\"3092\":0.177152586,\"3093\":0.0377265477,\"3094\":0.1052022676,\"3095\":0.1555056679,\"3096\":0.2340444415,\"3097\":0.2458781739,\"3098\":0.1931133769,\"3099\":null,\"3100\":0.0109709903,\"3101\":0.103935405,\"3102\":0.2264467207,\"3103\":null,\"3104\":0.2180863598,\"3105\":0.2756191514,\"3106\":0.2013088031,\"3107\":0.2228662513,\"3108\":0.3403298022,\"3109\":0.040520959,\"3110\":0.1598796681,\"3111\":null,\"3112\":0.2809459681,\"3113\":0.140247696,\"3114\":0.049735027,\"3115\":0.1443396756,\"3116\":0.1582344966,\"3117\":0.0835861673,\"3118\":null,\"3119\":0.0085403928,\"3120\":0.1647404176,\"3121\":0.171597012,\"3122\":null,\"3123\":0.1863320522,\"3124\":0.2758401916,\"3125\":0.0700736098,\"3126\":0.0475197091,\"3127\":0.1330793486,\"3128\":0.1537995356,\"3129\":0.2393365264,\"3130\":null,\"3131\":0.2326181035,\"3132\":0.1346834978,\"3133\":0.1556966567,\"3134\":0.1899011252,\"3135\":0.2207839845,\"3136\":0.3179079091,\"3137\":0.275617073,\"3138\":0.2924120204,\"3139\":0.0345401759,\"3140\":0.192344796,\"3141\":0.1502673306,\"3142\":0.1756918707,\"3143\":0.2596118019,\"3144\":null,\"3145\":0.1093646345,\"3146\":0.1482827935,\"3147\":0.2959551795,\"3148\":0.1098583289,\"3149\":0.2389058473,\"3150\":0.0991284781,\"3151\":0.0,\"3152\":null,\"3153\":0.0,\"3154\":0.1172310623,\"3155\":0.0995070694,\"3156\":0.2475534807,\"3157\":0.2385044149,\"3158\":0.1275777869,\"3159\":null,\"3160\":0.0249260594,\"3161\":0.1181013543,\"3162\":0.1047973667,\"3163\":null,\"3164\":0.1743582897,\"3165\":0.3823017749,\"3166\":0.0877744852,\"3167\":null,\"3168\":0.1592257259,\"3169\":0.1792004786,\"3170\":0.1884945294,\"3171\":0.2752755336,\"3172\":0.0987885304,\"3173\":0.1325840619,\"3174\":0.0980796614,\"3175\":0.2784878973,\"3176\":0.2038423048,\"3177\":0.3017802041,\"3178\":0.1528114255,\"3179\":0.1614348254,\"3180\":0.2304737314,\"3181\":0.1235842599,\"3182\":0.2380462187,\"3183\":0.1298062291,\"3184\":0.1582486192,\"3185\":0.3042784693,\"3186\":0.0901178696,\"3187\":null,\"3188\":0.0615618594,\"3189\":0.0673956281,\"3190\":0.3935948801,\"3191\":0.3383408482,\"3192\":0.1095139828,\"3193\":0.2137316805,\"3194\":0.0,\"3195\":null,\"3196\":null,\"3197\":0.3240243934,\"3198\":0.1095463314,\"3199\":0.2424444122,\"3200\":0.0933269227,\"3201\":0.092440152,\"3202\":0.193164106,\"3203\":0.1124922662,\"3204\":0.2679309924,\"3205\":0.1358881998,\"3206\":0.1889055228,\"3207\":0.0824955158,\"3208\":0.1228955712,\"3209\":0.1003500033,\"3210\":0.0751547043,\"3211\":0.1874742035,\"3212\":0.2089211265,\"3213\":null,\"3214\":0.2428640755,\"3215\":0.0841296922,\"3216\":null,\"3217\":null,\"3218\":0.212711341,\"3219\":0.054349486,\"3220\":0.0672479928,\"3221\":0.1920769553,\"3222\":0.1628079388,\"3223\":0.2765442965,\"3224\":0.0321439404,\"3225\":0.0604159987,\"3226\":0.2840369078,\"3227\":0.1299237978,\"3228\":0.1211636219,\"3229\":0.1725308049,\"3230\":0.1790064785,\"3231\":null,\"3232\":0.1554811994,\"3233\":0.0357702637,\"3234\":0.0266281568,\"3235\":0.0051742774,\"3236\":0.0408033836,\"3237\":0.1718023353,\"3238\":0.1212517162,\"3239\":0.2217759933,\"3240\":0.1309012487,\"3241\":0.2754242163,\"3242\":null,\"3243\":null,\"3244\":0.0885070166,\"3245\":null,\"3246\":0.1954654767,\"3247\":0.0,\"3248\":0.1053493939,\"3249\":0.1606639088,\"3250\":null,\"3251\":0.0,\"3252\":null,\"3253\":0.2334451908,\"3254\":0.2113230917,\"3255\":0.0610546425,\"3256\":0.1668346676,\"3257\":0.1898784555,\"3258\":null,\"3259\":0.2397998462,\"3260\":null,\"3261\":0.1153414731,\"3262\":0.2562384242,\"3263\":0.1514570299,\"3264\":0.0169363595,\"3265\":0.0739954673,\"3266\":0.1134920355,\"3267\":0.2744561148,\"3268\":0.2722201796,\"3269\":0.256109316,\"3270\":0.2661083115,\"3271\":null,\"3272\":0.1634532827,\"3273\":0.2333946205,\"3274\":0.107469193,\"3275\":null,\"3276\":null,\"3277\":0.3334729634,\"3278\":null,\"3279\":0.0705675609,\"3280\":0.0616380252,\"3281\":0.0872973217,\"3282\":0.0476031013,\"3283\":0.2377431813,\"3284\":null,\"3285\":0.2290693287,\"3286\":0.1547121287,\"3287\":0.0553032843,\"3288\":0.0411012602,\"3289\":0.1699401406,\"3290\":null,\"3291\":0.085291171,\"3292\":0.2733808332,\"3293\":0.0940823437,\"3294\":0.1542730047,\"3295\":0.0646795597,\"3296\":0.0,\"3297\":0.1873026807,\"3298\":0.1122027487,\"3299\":0.0483349797,\"3300\":0.0741089586,\"3301\":0.0891361378,\"3302\":0.1450400323,\"3303\":0.0143570356,\"3304\":0.1077010652,\"3305\":0.1833912803,\"3306\":0.2362668113,\"3307\":0.1257763498,\"3308\":0.0699175463,\"3309\":null,\"3310\":0.2504705726,\"3311\":null,\"3312\":0.0,\"3313\":0.137297418,\"3314\":0.0594147727,\"3315\":0.244787408,\"3316\":null,\"3317\":0.2255049578,\"3318\":0.2907638704,\"3319\":0.2405204664,\"3320\":0.0989256094,\"3321\":0.2183709505,\"3322\":0.1182261134,\"3323\":0.1400676339,\"3324\":0.0859125279,\"3325\":0.1084998731,\"3326\":0.2059979092,\"3327\":0.1874262191,\"3328\":0.1366733747,\"3329\":0.2068867974,\"3330\":0.1608170096,\"3331\":0.2552783799,\"3332\":0.1557333054,\"3333\":0.1904815211,\"3334\":0.0486755333,\"3335\":0.0530490557,\"3336\":0.215013823,\"3337\":0.314777986,\"3338\":0.1542590213,\"3339\":null,\"3340\":0.3377662317,\"3341\":null,\"3342\":null,\"3343\":null,\"3344\":0.3139043652,\"3345\":0.2580105395,\"3346\":0.2364378528,\"3347\":0.2775243331,\"3348\":0.097808202,\"3349\":0.1732914634,\"3350\":0.2265760842,\"3351\":0.1248616195,\"3352\":0.0944579246,\"3353\":0.1026023163,\"3354\":0.1897454121,\"3355\":0.1662182486,\"3356\":null,\"3357\":0.2103466068,\"3358\":0.1271335514,\"3359\":0.2083208725,\"3360\":null,\"3361\":0.1590323767,\"3362\":0.2027714372,\"3363\":0.2041626158,\"3364\":0.3763426517,\"3365\":0.1134668719,\"3366\":0.1109725078,\"3367\":0.016204344,\"3368\":0.1605043541,\"3369\":0.0514315815,\"3370\":0.2186374157,\"3371\":0.2222642837,\"3372\":0.1700086611,\"3373\":0.1343894668,\"3374\":0.1742571316,\"3375\":0.2888386482,\"3376\":null,\"3377\":0.1586337443,\"3378\":0.2546565841,\"3379\":0.1156787138,\"3380\":0.0707666489,\"3381\":0.1867670686,\"3382\":0.1925435184,\"3383\":0.2340751189,\"3384\":null,\"3385\":0.0,\"3386\":0.0650721402,\"3387\":null,\"3388\":null,\"3389\":0.2127236539,\"3390\":null,\"3391\":0.2266528235,\"3392\":0.2170869986,\"3393\":0.0252449913,\"3394\":0.0650119434,\"3395\":0.2962150302,\"3396\":0.2901277082,\"3397\":0.0343737537,\"3398\":0.1205302191,\"3399\":0.3423744008,\"3400\":0.0452440355,\"3401\":0.0,\"3402\":0.2086696252,\"3403\":0.0290243101,\"3404\":null,\"3405\":0.0814261708,\"3406\":0.180444723,\"3407\":0.2640894191,\"3408\":0.2089108402,\"3409\":0.1214324535,\"3410\":0.2193762901,\"3411\":0.1827292826,\"3412\":0.1281740202,\"3413\":0.0542168935,\"3414\":0.1155442456,\"3415\":0.1092871922,\"3416\":null,\"3417\":0.0322274555,\"3418\":0.1406712549,\"3419\":0.2242419411,\"3420\":0.1933782526,\"3421\":0.1373742896,\"3422\":0.0897347428,\"3423\":0.2378282891,\"3424\":0.2364401385,\"3425\":0.1812080408,\"3426\":0.0,\"3427\":0.1341435131,\"3428\":0.1185152667,\"3429\":0.1954116024,\"3430\":null,\"3431\":0.0879686027,\"3432\":0.090261425,\"3433\":0.142500171,\"3434\":0.0909061971,\"3435\":0.0900848778,\"3436\":0.0989146135,\"3437\":null,\"3438\":0.2134162287,\"3439\":0.1040281377,\"3440\":null,\"3441\":null,\"3442\":null,\"3443\":null,\"3444\":0.1345322086,\"3445\":0.0965400513,\"3446\":0.2586779128,\"3447\":0.2627735092,\"3448\":null,\"3449\":null,\"3450\":0.2986807671,\"3451\":0.0783159744,\"3452\":0.2776788399,\"3453\":null,\"3454\":0.268261778,\"3455\":0.074206854,\"3456\":0.1779907943,\"3457\":0.1526406358,\"3458\":null,\"3459\":0.0800573109,\"3460\":0.2325560339,\"3461\":0.2371680019,\"3462\":0.0924697931,\"3463\":0.1227648421,\"3464\":0.1043804348,\"3465\":0.348946877,\"3466\":0.178074315,\"3467\":0.0650068709,\"3468\":0.1075893818,\"3469\":0.2203787707,\"3470\":null,\"3471\":0.0256655917,\"3472\":null,\"3473\":0.1233597055,\"3474\":0.2425574293,\"3475\":0.1100591577,\"3476\":0.2057299566,\"3477\":null,\"3478\":0.1996214125,\"3479\":0.1353120922,\"3480\":0.0687244403,\"3481\":0.2526022248,\"3482\":null,\"3483\":0.1865344073,\"3484\":0.195556524,\"3485\":0.2917320586,\"3486\":0.1298889203,\"3487\":0.0831782163,\"3488\":0.0903595885,\"3489\":0.1389896007,\"3490\":null},\"normalized profile?Tunicamycin_map3?03k\":{\"0\":0.6094643191,\"1\":0.4196715526,\"2\":0.0641984207,\"3\":0.0421779071,\"4\":null,\"5\":0.5385920106,\"6\":0.0803467997,\"7\":0.1604895433,\"8\":null,\"9\":0.0419268296,\"10\":0.0692796446,\"11\":0.0561432734,\"12\":0.1677536416,\"13\":0.4745736509,\"14\":0.4214234462,\"15\":0.1364272313,\"16\":0.2911842673,\"17\":0.3545620959,\"18\":0.5640947838,\"19\":0.5120140029,\"20\":0.2001777158,\"21\":0.1528697039,\"22\":0.1847364181,\"23\":0.1658340178,\"24\":null,\"25\":0.4012991576,\"26\":0.4145209267,\"27\":0.4766148478,\"28\":0.4338858048,\"29\":0.4203847526,\"30\":0.2040984494,\"31\":0.4770951351,\"32\":0.198500254,\"33\":0.1057711231,\"34\":0.2036414759,\"35\":0.1358957409,\"36\":0.2561633954,\"37\":0.1922113311,\"38\":0.189886116,\"39\":0.1959515178,\"40\":0.4842003474,\"41\":0.4163715629,\"42\":0.173043548,\"43\":0.1962392048,\"44\":0.1987235991,\"45\":0.449148566,\"46\":0.1499710613,\"47\":0.1697502011,\"48\":0.2054461429,\"49\":0.1216961358,\"50\":0.2012158391,\"51\":0.5387421788,\"52\":0.4576942726,\"53\":0.190368,\"54\":0.1951612034,\"55\":0.0968122522,\"56\":0.2088327763,\"57\":0.2398573205,\"58\":0.4448939235,\"59\":0.0567930852,\"60\":0.0577380218,\"61\":0.1140094018,\"62\":0.1580248123,\"63\":0.4197859996,\"64\":0.1026638241,\"65\":0.0872769236,\"66\":0.0694773912,\"67\":0.4343804252,\"68\":null,\"69\":0.1907582687,\"70\":0.1703245829,\"71\":0.4720630753,\"72\":0.2163934655,\"73\":0.2007041109,\"74\":0.1001094175,\"75\":0.2015100614,\"76\":0.0925319423,\"77\":0.153167684,\"78\":null,\"79\":0.051977646,\"80\":0.0615778288,\"81\":0.4441630745,\"82\":0.0677827408,\"83\":0.1981370552,\"84\":0.2055930966,\"85\":0.4969603339,\"86\":0.1864913108,\"87\":0.1955387415,\"88\":0.1751718102,\"89\":0.0,\"90\":0.4211347064,\"91\":0.1937768983,\"92\":0.18217383,\"93\":null,\"94\":0.2022144281,\"95\":0.0673203321,\"96\":0.0704764223,\"97\":0.0768329721,\"98\":0.2205785645,\"99\":0.2510691518,\"100\":0.2844075649,\"101\":0.0957746601,\"102\":0.4410579174,\"103\":0.1927504029,\"104\":0.0543419575,\"105\":0.0685705706,\"106\":0.0623566685,\"107\":null,\"108\":0.0497553439,\"109\":0.0556829391,\"110\":null,\"111\":0.0686241012,\"112\":0.0615118826,\"113\":0.0525619916,\"114\":0.0640838233,\"115\":0.0512465079,\"116\":0.1489838926,\"117\":0.1497319604,\"118\":null,\"119\":0.1092592128,\"120\":0.0248728737,\"121\":0.0882238265,\"122\":0.0482288156,\"123\":0.2089497854,\"124\":0.4539105431,\"125\":0.1927027359,\"126\":0.450759018,\"127\":0.2809323892,\"128\":0.4463640976,\"129\":null,\"130\":0.1410052308,\"131\":0.0896577203,\"132\":0.0,\"133\":0.1426081905,\"134\":0.2822097038,\"135\":0.0543590387,\"136\":0.0714981805,\"137\":0.1734129467,\"138\":0.0,\"139\":0.0281909419,\"140\":null,\"141\":0.159758152,\"142\":0.1482106401,\"143\":0.1191049947,\"144\":null,\"145\":0.1510272524,\"146\":0.1898700267,\"147\":0.1432754717,\"148\":0.0322791287,\"149\":null,\"150\":0.4105903799,\"151\":0.1530522944,\"152\":0.1843035023,\"153\":0.1681331331,\"154\":0.3911561746,\"155\":0.4650636318,\"156\":0.1807495207,\"157\":0.0528144126,\"158\":0.4639721424,\"159\":0.0633501369,\"160\":0.4143886401,\"161\":0.4451272739,\"162\":0.4234974145,\"163\":0.4203526151,\"164\":0.441923692,\"165\":0.1559688273,\"166\":0.1226938363,\"167\":0.1045962322,\"168\":0.1821472182,\"169\":0.2069873534,\"170\":0.1662401263,\"171\":0.4470460278,\"172\":0.1733229151,\"173\":0.2158629835,\"174\":0.0971753617,\"175\":0.1793154846,\"176\":0.4609172644,\"177\":0.1798507689,\"178\":0.1012819782,\"179\":0.0503252447,\"180\":0.2086746246,\"181\":0.1994343132,\"182\":0.1716381768,\"183\":0.492429266,\"184\":0.0430395937,\"185\":0.1407924318,\"186\":0.2133532771,\"187\":0.0518690115,\"188\":0.2443671916,\"189\":0.4747069135,\"190\":0.2689776542,\"191\":0.2145377643,\"192\":0.1165671951,\"193\":0.0613602776,\"194\":0.4761966423,\"195\":0.4088505097,\"196\":0.4444777706,\"197\":0.2299390184,\"198\":0.3886261867,\"199\":0.1860158997,\"200\":0.188374684,\"201\":0.4615402965,\"202\":0.1610324614,\"203\":0.1656720477,\"204\":0.3958830959,\"205\":0.0856648224,\"206\":0.0615674701,\"207\":0.0976190476,\"208\":0.0801929021,\"209\":0.1582057171,\"210\":0.1995051648,\"211\":0.4433589352,\"212\":0.4024426537,\"213\":0.0142491373,\"214\":0.040011018,\"215\":0.4707643121,\"216\":0.1135201652,\"217\":0.1324916306,\"218\":0.0,\"219\":0.259269606,\"220\":0.1896006384,\"221\":0.4180144465,\"222\":0.0558958189,\"223\":0.0754330482,\"224\":0.0680839859,\"225\":0.1622910705,\"226\":0.0483566946,\"227\":0.0,\"228\":0.4065862975,\"229\":0.4526439038,\"230\":0.1749937058,\"231\":0.0611371896,\"232\":0.0488976499,\"233\":0.0577308106,\"234\":0.0575658532,\"235\":0.0678309219,\"236\":0.057472711,\"237\":0.0812776692,\"238\":0.075887658,\"239\":0.0746594367,\"240\":0.0745528666,\"241\":0.0524042552,\"242\":0.0648664661,\"243\":0.0659528978,\"244\":0.0549065664,\"245\":0.0582217583,\"246\":0.0595725149,\"247\":0.0653842635,\"248\":0.0595975067,\"249\":0.0627448737,\"250\":0.06580897,\"251\":0.1503436502,\"252\":0.4578854028,\"253\":0.0811721562,\"254\":0.434711437,\"255\":0.4375026818,\"256\":0.1628340022,\"257\":0.1756842917,\"258\":0.2627168979,\"259\":0.0643321798,\"260\":0.1421361415,\"261\":0.4674209619,\"262\":0.0595155174,\"263\":0.1935798051,\"264\":0.3998464725,\"265\":0.268074832,\"266\":0.1677961671,\"267\":0.1492205167,\"268\":0.0557978171,\"269\":0.0484070106,\"270\":0.1669827056,\"271\":0.1292675059,\"272\":0.1980480933,\"273\":0.4558292244,\"274\":0.1060259668,\"275\":0.158246334,\"276\":0.0542073414,\"277\":0.1110273101,\"278\":0.1977845564,\"279\":0.1387994404,\"280\":0.1007805855,\"281\":0.2411151299,\"282\":0.0946231564,\"283\":0.1772328144,\"284\":0.1935663781,\"285\":0.1307295331,\"286\":0.4463778256,\"287\":0.1509898887,\"288\":0.071008079,\"289\":0.0780949413,\"290\":0.2030669259,\"291\":0.0633632391,\"292\":0.0946104649,\"293\":0.1685159449,\"294\":0.132889768,\"295\":0.296086866,\"296\":0.2875233021,\"297\":0.320479391,\"298\":0.4381379113,\"299\":0.444201039,\"300\":0.1182417488,\"301\":0.5091818804,\"302\":0.1961514106,\"303\":0.0,\"304\":0.0819613027,\"305\":0.0860453845,\"306\":0.0995952764,\"307\":0.1198166831,\"308\":0.0654764454,\"309\":0.1047770927,\"310\":0.3103636142,\"311\":0.051474162,\"312\":0.075717275,\"313\":0.1908687131,\"314\":0.0982368072,\"315\":0.2078618947,\"316\":0.0067420236,\"317\":0.1843430596,\"318\":0.2507147624,\"319\":0.1872579448,\"320\":0.0515430954,\"321\":0.1948986929,\"322\":0.1280170856,\"323\":0.1744446464,\"324\":0.2200555632,\"325\":null,\"326\":0.2032324787,\"327\":0.0593664852,\"328\":0.0723270249,\"329\":0.0653476865,\"330\":0.230114644,\"331\":0.2414744317,\"332\":0.2028131969,\"333\":0.0684493886,\"334\":0.1825964642,\"335\":0.1032734608,\"336\":0.082132334,\"337\":0.4302842041,\"338\":0.0999736444,\"339\":0.1665588773,\"340\":0.1274441102,\"341\":0.1250043672,\"342\":0.1381731166,\"343\":0.1906835303,\"344\":0.1407310125,\"345\":0.1582116227,\"346\":0.2378705916,\"347\":0.3272551704,\"348\":0.3531964256,\"349\":0.1735802087,\"350\":0.186480831,\"351\":0.157372443,\"352\":0.4326452309,\"353\":0.1937543367,\"354\":0.0376865985,\"355\":0.0543158626,\"356\":0.203574879,\"357\":0.4690323961,\"358\":0.0283371208,\"359\":0.0648858319,\"360\":0.1588213479,\"361\":0.1860850112,\"362\":0.1155041489,\"363\":0.2125648031,\"364\":0.1754286855,\"365\":0.1295752636,\"366\":0.1931752067,\"367\":0.2269036014,\"368\":0.1372441972,\"369\":0.144643299,\"370\":0.072074988,\"371\":0.1583582154,\"372\":0.1889313249,\"373\":0.0,\"374\":0.1457211826,\"375\":0.1940169011,\"376\":0.1426676606,\"377\":0.2477126246,\"378\":0.451728687,\"379\":0.46107391,\"380\":0.2674536897,\"381\":0.0957812301,\"382\":0.4049058522,\"383\":0.186389296,\"384\":0.2603023541,\"385\":0.4262921891,\"386\":0.2189138133,\"387\":0.5695466383,\"388\":0.2574452757,\"389\":0.0,\"390\":0.1533081619,\"391\":0.1704579968,\"392\":0.1276224855,\"393\":0.1127357172,\"394\":0.0539507737,\"395\":0.0659815333,\"396\":0.1645537614,\"397\":0.2292681145,\"398\":0.0652013943,\"399\":0.1334378249,\"400\":0.1472897539,\"401\":0.1622276244,\"402\":0.495148317,\"403\":0.1827489827,\"404\":0.1859448969,\"405\":0.4411003321,\"406\":0.0992698135,\"407\":0.2088888298,\"408\":0.2889996569,\"409\":0.2188796406,\"410\":0.0609639532,\"411\":null,\"412\":0.2064235568,\"413\":0.2155317974,\"414\":0.2561121085,\"415\":0.4224499876,\"416\":0.4104735353,\"417\":null,\"418\":null,\"419\":0.4669845596,\"420\":0.1805659301,\"421\":0.0,\"422\":0.1069671731,\"423\":0.1094307946,\"424\":0.1607629707,\"425\":0.0400812091,\"426\":0.1793710092,\"427\":0.5164206583,\"428\":0.0824165503,\"429\":0.2665071955,\"430\":0.0205598281,\"431\":0.1512828788,\"432\":0.1552593207,\"433\":0.1437177666,\"434\":0.1935968113,\"435\":0.032106821,\"436\":0.4961668609,\"437\":0.0686270218,\"438\":0.1480828378,\"439\":0.4670347982,\"440\":0.1087201897,\"441\":0.5002122487,\"442\":0.119266055,\"443\":0.0508483331,\"444\":0.0942683308,\"445\":0.1145686029,\"446\":0.143008536,\"447\":null,\"448\":0.100165745,\"449\":0.1468761022,\"450\":0.1692285842,\"451\":0.4712801473,\"452\":0.4012066466,\"453\":0.4584501105,\"454\":0.214106344,\"455\":0.1841125287,\"456\":null,\"457\":0.1539491299,\"458\":0.040963108,\"459\":0.1531889249,\"460\":null,\"461\":0.1218607205,\"462\":0.1716685898,\"463\":0.0952356621,\"464\":0.1073461078,\"465\":0.0787267478,\"466\":0.0868987049,\"467\":0.0782875755,\"468\":0.0984306471,\"469\":0.0258097207,\"470\":0.0905784413,\"471\":0.0540845425,\"472\":0.1785561061,\"473\":0.0744707631,\"474\":0.1065927013,\"475\":0.1075404568,\"476\":0.2826250407,\"477\":0.0901947641,\"478\":0.449229233,\"479\":0.2632046128,\"480\":0.1738943287,\"481\":0.1596136539,\"482\":0.2064575727,\"483\":0.1928199361,\"484\":0.3108058844,\"485\":0.0775410412,\"486\":0.4480564774,\"487\":0.0565061734,\"488\":null,\"489\":0.2866645961,\"490\":0.0488983635,\"491\":0.2064630001,\"492\":0.3834838976,\"493\":0.0757009294,\"494\":0.0469912335,\"495\":0.1523326386,\"496\":0.4418201317,\"497\":0.4096608171,\"498\":0.2847619413,\"499\":0.2220263139,\"500\":0.0283277658,\"501\":0.461783543,\"502\":0.1489547829,\"503\":0.0982101258,\"504\":0.2909760394,\"505\":0.1070493651,\"506\":0.0838652962,\"507\":0.0752853911,\"508\":0.5148623892,\"509\":0.5390116816,\"510\":0.19463201,\"511\":0.0517943642,\"512\":null,\"513\":null,\"514\":0.1991069701,\"515\":0.244088123,\"516\":0.0679658722,\"517\":0.1425535818,\"518\":0.4981899137,\"519\":0.1381754068,\"520\":0.0497133104,\"521\":0.0,\"522\":0.0999763828,\"523\":0.1541725798,\"524\":0.070516636,\"525\":0.1611798964,\"526\":0.1353032512,\"527\":0.104728283,\"528\":0.0519140575,\"529\":0.1346478085,\"530\":0.4384476589,\"531\":0.4820037263,\"532\":null,\"533\":0.4327025199,\"534\":0.1758854972,\"535\":0.1386994364,\"536\":0.1521744773,\"537\":0.1046813716,\"538\":0.1025035648,\"539\":0.2041180549,\"540\":0.1500845472,\"541\":0.0899050144,\"542\":0.1580116731,\"543\":0.2222076425,\"544\":0.1807654972,\"545\":0.4487438609,\"546\":0.1701395336,\"547\":0.1680839354,\"548\":0.0626656755,\"549\":0.1852469029,\"550\":0.1802243373,\"551\":0.2364897303,\"552\":0.0968716688,\"553\":0.1788440708,\"554\":0.183845509,\"555\":0.0831991309,\"556\":0.0869911929,\"557\":0.4759127716,\"558\":0.0,\"559\":0.3836822085,\"560\":0.1031043745,\"561\":0.0161480402,\"562\":0.1733585066,\"563\":0.1992523371,\"564\":0.1612852022,\"565\":0.2023366178,\"566\":0.1762741105,\"567\":0.4194689351,\"568\":0.166904402,\"569\":0.0093443784,\"570\":0.3859806904,\"571\":0.1840234842,\"572\":0.2108741787,\"573\":0.2825631882,\"574\":0.2417741511,\"575\":0.1611485425,\"576\":null,\"577\":0.0539476527,\"578\":0.0444876057,\"579\":0.3003711443,\"580\":0.0511671403,\"581\":0.0910246169,\"582\":0.1215795353,\"583\":null,\"584\":0.0,\"585\":0.0328848364,\"586\":0.2557949269,\"587\":0.0788751901,\"588\":0.4380295253,\"589\":0.065749124,\"590\":null,\"591\":null,\"592\":0.0492681437,\"593\":0.2825242017,\"594\":0.2517312424,\"595\":0.4600238005,\"596\":0.4480499436,\"597\":0.1716895536,\"598\":0.2060130393,\"599\":0.0739792481,\"600\":0.2661041184,\"601\":0.2123350623,\"602\":0.4866586951,\"603\":0.1385511429,\"604\":0.0962461641,\"605\":0.1160017885,\"606\":0.0918867014,\"607\":null,\"608\":0.2764013822,\"609\":0.1791213816,\"610\":0.2655496723,\"611\":0.107752526,\"612\":0.2757374322,\"613\":0.1708122179,\"614\":0.0793156441,\"615\":0.0,\"616\":0.4743706028,\"617\":0.2047008177,\"618\":null,\"619\":0.1546961882,\"620\":0.066288062,\"621\":0.1363973728,\"622\":0.086528674,\"623\":0.0749958363,\"624\":null,\"625\":0.222061209,\"626\":null,\"627\":0.0627690571,\"628\":0.0642192631,\"629\":0.1528209836,\"630\":0.1456961843,\"631\":0.4527017886,\"632\":0.1704836117,\"633\":0.435015559,\"634\":0.2827436815,\"635\":0.0504382332,\"636\":0.1537358032,\"637\":0.04166506,\"638\":null,\"639\":0.0729947898,\"640\":0.1303482943,\"641\":0.0491856377,\"642\":0.1280807235,\"643\":0.0603739966,\"644\":0.2069998853,\"645\":0.1231917705,\"646\":0.1489675867,\"647\":0.1018027273,\"648\":0.0988673681,\"649\":0.089991648,\"650\":0.0,\"651\":0.110442563,\"652\":0.2093985518,\"653\":0.0775828794,\"654\":null,\"655\":null,\"656\":0.4421426873,\"657\":0.1996805563,\"658\":0.2644542652,\"659\":0.239061859,\"660\":0.2594918541,\"661\":0.0628781299,\"662\":0.0541912039,\"663\":0.4453743004,\"664\":0.0667265055,\"665\":0.2895163176,\"666\":0.0679919228,\"667\":0.4181256639,\"668\":0.052963759,\"669\":null,\"670\":0.2493149911,\"671\":0.1848727943,\"672\":0.0605241924,\"673\":null,\"674\":0.2581150495,\"675\":0.4155876453,\"676\":0.0710699924,\"677\":0.2528610171,\"678\":0.0,\"679\":null,\"680\":0.126545553,\"681\":0.0794475136,\"682\":0.1899793342,\"683\":0.2150303561,\"684\":0.436783771,\"685\":0.0373350908,\"686\":0.3942539681,\"687\":0.1124389668,\"688\":0.073768816,\"689\":0.0687946922,\"690\":0.1642155089,\"691\":0.2031116779,\"692\":0.2553745936,\"693\":0.1247068368,\"694\":0.1462414579,\"695\":0.0566164944,\"696\":0.0567649703,\"697\":0.0591617818,\"698\":0.0719565173,\"699\":0.1197228162,\"700\":0.0459864766,\"701\":null,\"702\":0.1373768583,\"703\":0.1214111377,\"704\":0.1740561179,\"705\":0.1708243033,\"706\":0.1855125785,\"707\":0.0,\"708\":0.4319564735,\"709\":0.1330640935,\"710\":0.2140290494,\"711\":null,\"712\":0.0917017966,\"713\":0.1685256005,\"714\":0.1444334456,\"715\":0.2853375837,\"716\":0.3756369943,\"717\":0.4555462913,\"718\":0.0537155017,\"719\":0.0542411379,\"720\":0.4200363772,\"721\":0.3592643365,\"722\":0.1457173302,\"723\":0.1810092653,\"724\":0.2377417478,\"725\":0.1461439578,\"726\":0.1483477038,\"727\":0.1648859549,\"728\":0.1940058192,\"729\":0.275160423,\"730\":0.1679928507,\"731\":null,\"732\":0.2019489748,\"733\":0.0,\"734\":0.2445047564,\"735\":0.0,\"736\":0.0425111149,\"737\":null,\"738\":0.1950874293,\"739\":0.2640622683,\"740\":0.063809829,\"741\":0.4196844008,\"742\":0.4282263803,\"743\":0.1929640678,\"744\":0.0884365114,\"745\":0.0959592697,\"746\":0.1820726064,\"747\":0.0364426928,\"748\":0.0,\"749\":0.0671104979,\"750\":0.0487059415,\"751\":0.1077830597,\"752\":0.1540320661,\"753\":0.0,\"754\":0.1427734075,\"755\":0.0634851602,\"756\":0.2003145587,\"757\":0.0,\"758\":0.1716119615,\"759\":0.2171992121,\"760\":0.2452972883,\"761\":0.1876447626,\"762\":0.0805546923,\"763\":0.1159595596,\"764\":0.1476103501,\"765\":0.2322993931,\"766\":0.1483511118,\"767\":0.0684896282,\"768\":0.0581437383,\"769\":null,\"770\":null,\"771\":0.1814634658,\"772\":0.4222726004,\"773\":0.0695530294,\"774\":null,\"775\":0.2013789749,\"776\":0.1185887435,\"777\":0.4659776336,\"778\":0.2005143918,\"779\":0.0282143872,\"780\":0.1123816978,\"781\":null,\"782\":0.0893613277,\"783\":0.043567168,\"784\":0.2780402248,\"785\":0.17154653,\"786\":0.0824524821,\"787\":0.0738661919,\"788\":0.1515561785,\"789\":0.1386884658,\"790\":0.1330665543,\"791\":0.2309566223,\"792\":0.1685094894,\"793\":0.4560413482,\"794\":0.1072131959,\"795\":0.1555669473,\"796\":0.1997541974,\"797\":0.4265436015,\"798\":0.0654364009,\"799\":0.2115680824,\"800\":0.1833934706,\"801\":0.4367693887,\"802\":0.1925256996,\"803\":0.462099073,\"804\":0.3120221207,\"805\":0.1865317891,\"806\":0.080317274,\"807\":0.1842679939,\"808\":0.0925289244,\"809\":0.2204476723,\"810\":0.0,\"811\":0.4102316104,\"812\":0.4599024853,\"813\":0.1143614636,\"814\":null,\"815\":0.4103986237,\"816\":0.2989661122,\"817\":0.1807254089,\"818\":0.162943204,\"819\":0.2556470528,\"820\":0.5472191985,\"821\":0.269064325,\"822\":0.1412837585,\"823\":0.1572682399,\"824\":0.2055440782,\"825\":0.0552809473,\"826\":null,\"827\":null,\"828\":0.288425569,\"829\":0.243808471,\"830\":0.0650432941,\"831\":0.1250687512,\"832\":0.2916911077,\"833\":0.0438656252,\"834\":0.1350360351,\"835\":0.0881707435,\"836\":0.2450771014,\"837\":0.1665704388,\"838\":0.1883134801,\"839\":0.210023208,\"840\":0.0954947855,\"841\":0.1494067268,\"842\":0.4693322981,\"843\":null,\"844\":0.0698111599,\"845\":0.3343301876,\"846\":0.2001670498,\"847\":0.1460305424,\"848\":0.4774854777,\"849\":0.4528176528,\"850\":0.2951442804,\"851\":0.2081784818,\"852\":0.2531411947,\"853\":null,\"854\":0.2823121991,\"855\":0.4897689563,\"856\":0.1214205689,\"857\":0.1859726027,\"858\":0.1699324477,\"859\":0.225490772,\"860\":0.1851474825,\"861\":0.1809689528,\"862\":0.1785747736,\"863\":0.4287829814,\"864\":0.2513510207,\"865\":0.2645765713,\"866\":null,\"867\":null,\"868\":0.0369031518,\"869\":0.0757778028,\"870\":0.1553234287,\"871\":0.2191185292,\"872\":0.1507992313,\"873\":0.0400038719,\"874\":0.4925732715,\"875\":0.0517094156,\"876\":0.0616292618,\"877\":0.2025268189,\"878\":0.1154826064,\"879\":0.2098625494,\"880\":0.3170555767,\"881\":0.1180391158,\"882\":0.1175267653,\"883\":0.0259053167,\"884\":0.0866981273,\"885\":0.0787009863,\"886\":0.1430948793,\"887\":0.07746348,\"888\":0.0766370265,\"889\":0.0597269025,\"890\":0.2002337771,\"891\":0.0149764567,\"892\":0.1150457891,\"893\":0.5055504517,\"894\":0.1120096699,\"895\":0.179932395,\"896\":0.4202475996,\"897\":0.1902719966,\"898\":0.0624544907,\"899\":0.079946097,\"900\":0.1839603861,\"901\":0.1111353164,\"902\":null,\"903\":0.0697943994,\"904\":0.0,\"905\":null,\"906\":0.5093186248,\"907\":0.1907356062,\"908\":0.0373947601,\"909\":null,\"910\":0.1075166285,\"911\":0.097727811,\"912\":0.1750510639,\"913\":0.1468608755,\"914\":0.1060891589,\"915\":0.1734155179,\"916\":0.1261561334,\"917\":0.189903667,\"918\":0.1223083691,\"919\":0.0627048578,\"920\":0.1030961569,\"921\":0.0471968794,\"922\":0.5099137424,\"923\":0.1495679427,\"924\":0.1747792327,\"925\":null,\"926\":0.1269056248,\"927\":0.4483765735,\"928\":0.1940248778,\"929\":0.2969157745,\"930\":0.2823104053,\"931\":0.1076721044,\"932\":0.2380016044,\"933\":0.177332319,\"934\":0.1326524812,\"935\":0.0937540307,\"936\":null,\"937\":0.0393859793,\"938\":0.1780885586,\"939\":0.070150935,\"940\":null,\"941\":0.1984631422,\"942\":0.1440016475,\"943\":0.1227741331,\"944\":0.1931196758,\"945\":0.036126218,\"946\":0.0904173906,\"947\":0.2852828341,\"948\":0.4391188402,\"949\":null,\"950\":0.0996421506,\"951\":0.1596578383,\"952\":0.4015203748,\"953\":0.0653281713,\"954\":0.0210870753,\"955\":0.3698229607,\"956\":0.1894544455,\"957\":0.4208389431,\"958\":0.0795613885,\"959\":0.0772158498,\"960\":0.2071485605,\"961\":null,\"962\":0.0712596232,\"963\":null,\"964\":0.3960881086,\"965\":0.2479444708,\"966\":0.0791050117,\"967\":0.2144033247,\"968\":null,\"969\":null,\"970\":0.4731076575,\"971\":0.083435981,\"972\":0.0703854498,\"973\":0.1149270241,\"974\":0.0361756014,\"975\":0.4538875177,\"976\":0.0791395359,\"977\":0.084549674,\"978\":null,\"979\":0.1694185973,\"980\":0.4937937914,\"981\":0.4299852899,\"982\":0.0507914653,\"983\":0.0126667953,\"984\":0.089304174,\"985\":0.1789416769,\"986\":0.4712070316,\"987\":0.30475458,\"988\":0.0486702118,\"989\":null,\"990\":0.4444659667,\"991\":0.4224854594,\"992\":0.0575244102,\"993\":0.3041222363,\"994\":0.1075578257,\"995\":0.0210762724,\"996\":0.076868846,\"997\":0.1099963357,\"998\":0.1443928013,\"999\":0.0502155191,\"1000\":null,\"1001\":0.2667161335,\"1002\":0.2339435018,\"1003\":0.1616026341,\"1004\":0.0760704972,\"1005\":0.0728187547,\"1006\":null,\"1007\":0.028071791,\"1008\":null,\"1009\":0.271255978,\"1010\":0.1715920631,\"1011\":0.1582593954,\"1012\":0.1818906338,\"1013\":0.1580516028,\"1014\":0.1601886954,\"1015\":0.1904404899,\"1016\":0.0470798121,\"1017\":0.0738280371,\"1018\":0.4470135288,\"1019\":0.4490764888,\"1020\":0.0973106585,\"1021\":0.0654597349,\"1022\":0.2650807003,\"1023\":0.0689526165,\"1024\":0.0876173984,\"1025\":0.1706575681,\"1026\":0.02632525,\"1027\":0.133563347,\"1028\":0.1869951724,\"1029\":0.2067378774,\"1030\":0.1263623898,\"1031\":0.2493968125,\"1032\":0.1511884211,\"1033\":null,\"1034\":0.1261960206,\"1035\":0.1184393819,\"1036\":0.0911156418,\"1037\":0.1605624825,\"1038\":0.4304047408,\"1039\":0.1136102455,\"1040\":0.1296368223,\"1041\":0.2166660811,\"1042\":null,\"1043\":0.0702851289,\"1044\":0.0711147099,\"1045\":0.2298236012,\"1046\":0.1936952715,\"1047\":0.0600808015,\"1048\":0.3775506924,\"1049\":0.3223657985,\"1050\":0.3170442174,\"1051\":0.1972850387,\"1052\":0.4185628616,\"1053\":0.2624943932,\"1054\":0.2358728839,\"1055\":0.2267633384,\"1056\":0.1228142633,\"1057\":0.2618782977,\"1058\":0.2227363624,\"1059\":null,\"1060\":0.2762612897,\"1061\":0.1808010819,\"1062\":0.065454908,\"1063\":0.1203447987,\"1064\":0.1553319945,\"1065\":0.0987881687,\"1066\":0.0725954908,\"1067\":0.1164215032,\"1068\":0.1181764821,\"1069\":0.2021622832,\"1070\":0.2303809934,\"1071\":0.4131375133,\"1072\":0.1777711026,\"1073\":0.0,\"1074\":0.0438946869,\"1075\":0.4185881101,\"1076\":null,\"1077\":0.0629373984,\"1078\":0.1596411385,\"1079\":0.060108671,\"1080\":0.0371459301,\"1081\":0.1234295545,\"1082\":0.0,\"1083\":0.3182497483,\"1084\":0.1424753151,\"1085\":0.1531756891,\"1086\":0.1847162876,\"1087\":0.0,\"1088\":0.217501424,\"1089\":0.0441471076,\"1090\":0.0587974469,\"1091\":0.2211476467,\"1092\":0.1604635607,\"1093\":0.218243515,\"1094\":0.0396788057,\"1095\":0.0798404937,\"1096\":0.2226037692,\"1097\":0.4735444725,\"1098\":0.0472154866,\"1099\":0.1125132333,\"1100\":0.0979598052,\"1101\":0.1388726784,\"1102\":0.2025682909,\"1103\":0.2812398112,\"1104\":0.0916581296,\"1105\":0.0446742816,\"1106\":0.1818629299,\"1107\":0.1576108981,\"1108\":null,\"1109\":0.234438893,\"1110\":0.067110337,\"1111\":0.0248825472,\"1112\":0.1513716478,\"1113\":0.1772789545,\"1114\":0.2756351167,\"1115\":0.1825405548,\"1116\":0.0698484886,\"1117\":0.0422353259,\"1118\":0.3051343319,\"1119\":0.0946917417,\"1120\":0.1915708382,\"1121\":0.093534748,\"1122\":0.1976648947,\"1123\":0.2709652056,\"1124\":0.4432802827,\"1125\":0.0607329789,\"1126\":0.0982202853,\"1127\":0.0436501234,\"1128\":0.1861754872,\"1129\":0.0321327491,\"1130\":0.2102274117,\"1131\":0.4146955625,\"1132\":0.1235550335,\"1133\":0.2489375466,\"1134\":0.1183577193,\"1135\":0.1307281108,\"1136\":0.1458904076,\"1137\":0.0702937571,\"1138\":0.2503538772,\"1139\":0.0870702662,\"1140\":0.2245567082,\"1141\":0.2673303947,\"1142\":null,\"1143\":0.0225096938,\"1144\":0.2622997936,\"1145\":0.4842007398,\"1146\":0.1776719834,\"1147\":0.08772583,\"1148\":0.0581416908,\"1149\":0.2373292106,\"1150\":0.1699432852,\"1151\":null,\"1152\":0.4907500234,\"1153\":0.2511430002,\"1154\":0.136402378,\"1155\":0.3900062803,\"1156\":0.1717350856,\"1157\":null,\"1158\":0.0682290738,\"1159\":0.1304526253,\"1160\":0.0,\"1161\":0.2515953085,\"1162\":0.0406712285,\"1163\":0.2178945177,\"1164\":null,\"1165\":0.0786915919,\"1166\":0.1954859803,\"1167\":0.246728224,\"1168\":0.2870660658,\"1169\":0.2692525568,\"1170\":0.0866563351,\"1171\":0.2181121211,\"1172\":0.0347020504,\"1173\":0.432397214,\"1174\":0.0664170925,\"1175\":0.0318021043,\"1176\":0.1121895553,\"1177\":0.0235947187,\"1178\":0.1146011857,\"1179\":0.167988019,\"1180\":0.399073377,\"1181\":0.2021411062,\"1182\":0.0,\"1183\":0.0,\"1184\":0.0160951566,\"1185\":0.0536256941,\"1186\":0.115212574,\"1187\":0.0575248393,\"1188\":0.1627305288,\"1189\":0.133769203,\"1190\":0.0748616214,\"1191\":0.4129526473,\"1192\":null,\"1193\":0.2190843507,\"1194\":0.1843488221,\"1195\":0.1021149503,\"1196\":0.4518224883,\"1197\":0.0437206489,\"1198\":0.0730419109,\"1199\":null,\"1200\":null,\"1201\":0.2591794243,\"1202\":0.0497014111,\"1203\":0.4497201042,\"1204\":0.1225403169,\"1205\":null,\"1206\":0.3549745683,\"1207\":0.3883332668,\"1208\":0.0780686628,\"1209\":0.3448543858,\"1210\":0.4326423027,\"1211\":null,\"1212\":0.0809840605,\"1213\":0.0821082208,\"1214\":0.0918834427,\"1215\":0.0409682787,\"1216\":0.1975176742,\"1217\":0.4728876624,\"1218\":0.4880095122,\"1219\":0.4405500639,\"1220\":0.4473972426,\"1221\":0.4322438968,\"1222\":0.4866632093,\"1223\":0.4737686981,\"1224\":0.3970541558,\"1225\":0.4952491032,\"1226\":0.4705485265,\"1227\":0.5499353196,\"1228\":0.1893435758,\"1229\":0.0485688527,\"1230\":null,\"1231\":0.1135700089,\"1232\":0.0557540473,\"1233\":0.1468447859,\"1234\":0.4359462135,\"1235\":0.4427261328,\"1236\":0.0365965773,\"1237\":0.1439274047,\"1238\":0.4232723663,\"1239\":0.4566852493,\"1240\":0.2010135814,\"1241\":0.1711518039,\"1242\":0.1086555685,\"1243\":0.0635487792,\"1244\":0.0500488235,\"1245\":0.0386386362,\"1246\":0.2082577773,\"1247\":0.2096344623,\"1248\":0.067072535,\"1249\":0.1999939577,\"1250\":0.0588808377,\"1251\":0.0634829306,\"1252\":0.071494725,\"1253\":0.426353528,\"1254\":0.1829897155,\"1255\":0.0488322132,\"1256\":0.2010085452,\"1257\":0.0442181992,\"1258\":0.4145668967,\"1259\":0.4028852152,\"1260\":0.1853034826,\"1261\":0.2000625407,\"1262\":0.4666733595,\"1263\":0.0821130423,\"1264\":0.1753453378,\"1265\":0.1073428841,\"1266\":0.153015357,\"1267\":0.0464500683,\"1268\":null,\"1269\":0.2007951886,\"1270\":0.1058036319,\"1271\":null,\"1272\":0.2270604494,\"1273\":null,\"1274\":0.025802724,\"1275\":0.082258991,\"1276\":0.1095238095,\"1277\":0.2145960675,\"1278\":0.1210649107,\"1279\":0.416248048,\"1280\":0.0395176378,\"1281\":0.4341832389,\"1282\":0.5094734125,\"1283\":0.146634996,\"1284\":0.1164602396,\"1285\":0.054215548,\"1286\":0.0622701403,\"1287\":0.2782866892,\"1288\":0.178074744,\"1289\":0.1448325525,\"1290\":0.1380370553,\"1291\":0.2181057337,\"1292\":0.176360274,\"1293\":0.0970638333,\"1294\":0.0901768139,\"1295\":null,\"1296\":0.0415580997,\"1297\":0.4281977255,\"1298\":0.0335197743,\"1299\":0.1028293264,\"1300\":0.074356225,\"1301\":0.0435556061,\"1302\":0.3016899651,\"1303\":0.1386015231,\"1304\":null,\"1305\":0.050820154,\"1306\":0.4442253425,\"1307\":null,\"1308\":null,\"1309\":0.3051044068,\"1310\":0.0945352624,\"1311\":0.1235026614,\"1312\":0.1865096943,\"1313\":0.0350863074,\"1314\":0.0799130063,\"1315\":null,\"1316\":0.1682073888,\"1317\":0.2330742454,\"1318\":0.1922251251,\"1319\":0.0677628606,\"1320\":0.1600812954,\"1321\":0.1467437482,\"1322\":0.0404394654,\"1323\":0.1784980795,\"1324\":0.2369373127,\"1325\":null,\"1326\":0.4407614918,\"1327\":0.0949290494,\"1328\":0.2250204093,\"1329\":0.2182784344,\"1330\":0.1860828083,\"1331\":0.0371107185,\"1332\":0.302150926,\"1333\":0.2225196131,\"1334\":0.1891217547,\"1335\":0.2644011168,\"1336\":0.0988409709,\"1337\":0.3010490199,\"1338\":0.0668310814,\"1339\":0.1317775125,\"1340\":0.0538459,\"1341\":0.2330949298,\"1342\":0.1765594414,\"1343\":0.1222547162,\"1344\":0.1645038808,\"1345\":0.2555214792,\"1346\":0.1726807535,\"1347\":0.18858682,\"1348\":0.0702134916,\"1349\":0.114277545,\"1350\":0.05128027,\"1351\":0.2598383183,\"1352\":null,\"1353\":0.2481868301,\"1354\":0.2096865815,\"1355\":0.3689038426,\"1356\":0.3961678174,\"1357\":0.0667627548,\"1358\":0.0,\"1359\":null,\"1360\":0.2847009971,\"1361\":0.1032628304,\"1362\":0.0526495249,\"1363\":0.0664526214,\"1364\":0.4848722587,\"1365\":0.3465347428,\"1366\":0.1369177574,\"1367\":0.0758805326,\"1368\":0.0869112716,\"1369\":0.0124094409,\"1370\":0.073369903,\"1371\":0.1609247888,\"1372\":0.4283120257,\"1373\":0.3095727891,\"1374\":0.0523615007,\"1375\":0.4766428864,\"1376\":0.2072287765,\"1377\":0.2031301666,\"1378\":0.0562688211,\"1379\":null,\"1380\":0.2705594397,\"1381\":null,\"1382\":null,\"1383\":0.1556230925,\"1384\":0.1883612195,\"1385\":0.303810094,\"1386\":0.1146463815,\"1387\":0.0952528464,\"1388\":0.4316652341,\"1389\":0.1483375039,\"1390\":0.187508539,\"1391\":null,\"1392\":0.4155181773,\"1393\":0.0542713872,\"1394\":0.137025372,\"1395\":0.1745659907,\"1396\":0.2022487702,\"1397\":0.2622698585,\"1398\":0.1677101968,\"1399\":0.1923838937,\"1400\":0.0636308769,\"1401\":0.0399593634,\"1402\":0.0927661558,\"1403\":null,\"1404\":0.150900221,\"1405\":0.1037800072,\"1406\":0.142398939,\"1407\":0.1336636369,\"1408\":0.0708120046,\"1409\":0.0641613292,\"1410\":0.2844875598,\"1411\":0.1905658443,\"1412\":0.0213990576,\"1413\":0.1691501704,\"1414\":0.0672993582,\"1415\":0.2735627032,\"1416\":0.4960038126,\"1417\":0.2026515152,\"1418\":0.1769753706,\"1419\":0.0643444668,\"1420\":0.065650186,\"1421\":0.0322029181,\"1422\":0.5290787845,\"1423\":0.2350937545,\"1424\":0.2015250097,\"1425\":0.3055817134,\"1426\":0.0929857459,\"1427\":0.0772141729,\"1428\":0.2533110758,\"1429\":0.0828741305,\"1430\":0.0718262091,\"1431\":0.2245526392,\"1432\":0.0,\"1433\":0.0352519015,\"1434\":null,\"1435\":0.1550824307,\"1436\":null,\"1437\":0.1370676991,\"1438\":0.0702676286,\"1439\":0.1810042708,\"1440\":0.3754229441,\"1441\":0.1362899344,\"1442\":0.0757255999,\"1443\":0.1884986831,\"1444\":0.2059110512,\"1445\":null,\"1446\":null,\"1447\":0.4520320524,\"1448\":0.2218813818,\"1449\":0.2550992445,\"1450\":0.05838644,\"1451\":0.0333087811,\"1452\":0.0586205572,\"1453\":0.1763642235,\"1454\":null,\"1455\":0.2335553575,\"1456\":0.0721163802,\"1457\":0.3570613214,\"1458\":0.0599660436,\"1459\":0.0522609446,\"1460\":0.4871978258,\"1461\":0.1565430298,\"1462\":0.0442886174,\"1463\":0.2383143128,\"1464\":0.203551906,\"1465\":0.4395918121,\"1466\":0.0456177517,\"1467\":0.0632382305,\"1468\":0.0752343056,\"1469\":0.0503920498,\"1470\":0.164954566,\"1471\":0.0510749352,\"1472\":0.0899203601,\"1473\":0.0722546875,\"1474\":0.0622814046,\"1475\":0.4242776398,\"1476\":null,\"1477\":0.1728655004,\"1478\":null,\"1479\":0.0970334108,\"1480\":0.2011119972,\"1481\":0.1146904838,\"1482\":0.2221525862,\"1483\":0.0486191944,\"1484\":0.4121646858,\"1485\":0.0924963914,\"1486\":0.0822717516,\"1487\":0.1675925277,\"1488\":0.2523625857,\"1489\":0.2608192685,\"1490\":0.1767128375,\"1491\":0.0972742907,\"1492\":null,\"1493\":0.1312081629,\"1494\":0.0821304237,\"1495\":0.2821185133,\"1496\":0.1353246219,\"1497\":null,\"1498\":0.0592428185,\"1499\":0.2018275926,\"1500\":null,\"1501\":0.1000343551,\"1502\":null,\"1503\":null,\"1504\":0.0,\"1505\":0.1821882099,\"1506\":0.0202762632,\"1507\":0.233578382,\"1508\":0.2960265064,\"1509\":0.0561463552,\"1510\":null,\"1511\":0.0683392925,\"1512\":0.030790327,\"1513\":null,\"1514\":0.4561635666,\"1515\":0.2027411111,\"1516\":0.4290247998,\"1517\":null,\"1518\":0.1262450011,\"1519\":0.1604446641,\"1520\":0.4142578266,\"1521\":0.1690931688,\"1522\":0.1817871177,\"1523\":0.1507089374,\"1524\":0.4445648418,\"1525\":0.4540858138,\"1526\":0.1030489331,\"1527\":0.1439914812,\"1528\":0.2420382825,\"1529\":0.0883425034,\"1530\":0.0,\"1531\":0.0835877119,\"1532\":0.1529527855,\"1533\":0.2556837577,\"1534\":0.1773757735,\"1535\":0.1038249537,\"1536\":0.0,\"1537\":0.0527339183,\"1538\":0.0586684688,\"1539\":0.0,\"1540\":0.0964256927,\"1541\":0.0901447317,\"1542\":0.0557062461,\"1543\":0.1792448245,\"1544\":0.0846607939,\"1545\":0.1602390126,\"1546\":0.2739756102,\"1547\":0.1067255676,\"1548\":0.1908972525,\"1549\":0.1370409531,\"1550\":0.1741462475,\"1551\":0.5498686267,\"1552\":0.0618598186,\"1553\":0.1725877516,\"1554\":0.2276127926,\"1555\":0.2054915678,\"1556\":0.1296249628,\"1557\":0.0150019122,\"1558\":0.0643287071,\"1559\":0.091822439,\"1560\":0.1917364545,\"1561\":0.0598075203,\"1562\":0.0534270264,\"1563\":0.1935567894,\"1564\":0.3881610708,\"1565\":0.2546817544,\"1566\":0.1068303868,\"1567\":0.0705595935,\"1568\":0.0209882202,\"1569\":null,\"1570\":0.3393175686,\"1571\":0.0785534754,\"1572\":0.0627701752,\"1573\":0.0177922404,\"1574\":0.1046331926,\"1575\":0.1273881001,\"1576\":0.1245869545,\"1577\":0.1218633785,\"1578\":0.1240308563,\"1579\":0.0528876808,\"1580\":0.0997799521,\"1581\":0.0985030053,\"1582\":0.4187224036,\"1583\":0.0256141336,\"1584\":0.2809386761,\"1585\":0.2191118276,\"1586\":0.1557378082,\"1587\":0.1700971494,\"1588\":0.1647650303,\"1589\":0.5144704971,\"1590\":null,\"1591\":0.4466075038,\"1592\":0.0651971516,\"1593\":0.0896633344,\"1594\":0.041253153,\"1595\":0.4474859011,\"1596\":0.1532732062,\"1597\":0.1690447517,\"1598\":0.4736581486,\"1599\":0.0,\"1600\":null,\"1601\":0.0271954506,\"1602\":0.4696221473,\"1603\":0.0271415486,\"1604\":0.2929489259,\"1605\":0.1162129741,\"1606\":0.0916643427,\"1607\":0.3681368684,\"1608\":0.463488826,\"1609\":0.0,\"1610\":0.1973584883,\"1611\":0.29493605,\"1612\":0.008062566,\"1613\":0.2075927639,\"1614\":0.2950639325,\"1615\":0.5368122033,\"1616\":0.2223992125,\"1617\":0.0,\"1618\":0.0,\"1619\":0.0664033316,\"1620\":0.2548905926,\"1621\":0.0691923954,\"1622\":0.1873141174,\"1623\":0.4213173425,\"1624\":null,\"1625\":0.481638405,\"1626\":0.2042800203,\"1627\":0.0687006117,\"1628\":0.0839146552,\"1629\":0.1051645955,\"1630\":0.2744942476,\"1631\":0.1008000494,\"1632\":0.050703799,\"1633\":0.0076749786,\"1634\":0.0496591459,\"1635\":0.5288602207,\"1636\":0.16970859,\"1637\":0.095761983,\"1638\":0.2240942389,\"1639\":0.137297821,\"1640\":0.1385957115,\"1641\":0.0852689179,\"1642\":0.0843497801,\"1643\":0.0659260556,\"1644\":0.1185690186,\"1645\":0.1069193857,\"1646\":0.0715002554,\"1647\":0.3966057405,\"1648\":0.4467822686,\"1649\":0.2029668148,\"1650\":0.0,\"1651\":0.1292497351,\"1652\":0.1362117166,\"1653\":0.0776764473,\"1654\":0.1872779906,\"1655\":0.4557793762,\"1656\":0.1768935788,\"1657\":null,\"1658\":0.190712199,\"1659\":0.0217546138,\"1660\":0.1934959908,\"1661\":null,\"1662\":0.1645166048,\"1663\":0.0699390916,\"1664\":0.2661629515,\"1665\":0.0812869505,\"1666\":0.051495533,\"1667\":0.0,\"1668\":0.2604747841,\"1669\":0.1476263186,\"1670\":0.1916182664,\"1671\":null,\"1672\":null,\"1673\":0.0518466114,\"1674\":0.1993238995,\"1675\":0.0768747895,\"1676\":0.0649752693,\"1677\":0.5218331607,\"1678\":0.0663912769,\"1679\":0.218850297,\"1680\":0.1984529241,\"1681\":null,\"1682\":0.1217950524,\"1683\":0.0782304571,\"1684\":0.0,\"1685\":0.2460049834,\"1686\":0.2530997666,\"1687\":0.1381126935,\"1688\":0.4391664053,\"1689\":0.386597063,\"1690\":0.1956254024,\"1691\":0.0,\"1692\":0.083171214,\"1693\":0.0688390753,\"1694\":0.1892706083,\"1695\":0.4984589115,\"1696\":0.3764490339,\"1697\":0.3562986293,\"1698\":0.373818834,\"1699\":0.1797787624,\"1700\":0.0678281439,\"1701\":0.2915995978,\"1702\":0.3202592336,\"1703\":null,\"1704\":0.3241665951,\"1705\":0.1862568123,\"1706\":0.1795693194,\"1707\":0.0766625112,\"1708\":0.1438193841,\"1709\":0.1223476216,\"1710\":0.3045996142,\"1711\":0.0183014655,\"1712\":0.0342757737,\"1713\":0.2050031188,\"1714\":0.4961165082,\"1715\":0.1538333634,\"1716\":null,\"1717\":0.090917381,\"1718\":0.0404315689,\"1719\":0.1531180936,\"1720\":0.1889650669,\"1721\":0.0036997254,\"1722\":0.4555665635,\"1723\":0.2092194463,\"1724\":0.1281922337,\"1725\":0.0348378902,\"1726\":0.2606497564,\"1727\":0.2852255848,\"1728\":0.0,\"1729\":0.1692606288,\"1730\":0.1534586391,\"1731\":0.102180739,\"1732\":0.1236852354,\"1733\":0.1784295235,\"1734\":0.4490258302,\"1735\":0.1978594717,\"1736\":0.0976704776,\"1737\":0.2793452011,\"1738\":0.0445018778,\"1739\":0.0536949163,\"1740\":0.0549638698,\"1741\":0.4219587438,\"1742\":0.0886325579,\"1743\":0.1711295087,\"1744\":0.1719032956,\"1745\":0.1041109085,\"1746\":0.2180174843,\"1747\":0.1583054983,\"1748\":0.0562530489,\"1749\":0.2812834198,\"1750\":0.2310270167,\"1751\":null,\"1752\":0.1730166149,\"1753\":0.1080706264,\"1754\":0.0599531616,\"1755\":0.0576202947,\"1756\":0.4153898653,\"1757\":0.3700236929,\"1758\":0.1703235848,\"1759\":0.282598359,\"1760\":0.1520521562,\"1761\":0.0663261811,\"1762\":0.2669382436,\"1763\":0.0,\"1764\":0.3599438523,\"1765\":null,\"1766\":0.0758352688,\"1767\":0.1006136102,\"1768\":0.2525675626,\"1769\":0.4455081055,\"1770\":0.0315906571,\"1771\":0.2283842993,\"1772\":0.4044923576,\"1773\":null,\"1774\":0.2514723643,\"1775\":0.3208443657,\"1776\":0.0353627485,\"1777\":0.1378838856,\"1778\":0.1699242152,\"1779\":0.4548933839,\"1780\":0.1014342077,\"1781\":0.0,\"1782\":0.0,\"1783\":null,\"1784\":0.0449520268,\"1785\":null,\"1786\":0.2602749591,\"1787\":0.1990423237,\"1788\":0.0551442082,\"1789\":0.0378868054,\"1790\":0.0390547642,\"1791\":0.0470503259,\"1792\":0.1824493203,\"1793\":0.2360683221,\"1794\":0.1886777457,\"1795\":0.1317949248,\"1796\":0.3337278956,\"1797\":0.1275215261,\"1798\":null,\"1799\":0.0571708263,\"1800\":0.1143058898,\"1801\":0.1123211702,\"1802\":0.1090689743,\"1803\":0.1170723476,\"1804\":null,\"1805\":0.02425528,\"1806\":null,\"1807\":0.4563388768,\"1808\":0.5250912256,\"1809\":0.0596038664,\"1810\":0.2527951453,\"1811\":0.1537703094,\"1812\":0.2735842197,\"1813\":0.1063127811,\"1814\":0.1213442044,\"1815\":0.4661738157,\"1816\":0.1341876209,\"1817\":0.1779803539,\"1818\":0.4802841395,\"1819\":0.4152378781,\"1820\":0.0887195984,\"1821\":0.114487622,\"1822\":null,\"1823\":0.0594432232,\"1824\":0.2011725391,\"1825\":0.108752398,\"1826\":0.443826282,\"1827\":0.1306312323,\"1828\":null,\"1829\":0.2785006967,\"1830\":0.170633094,\"1831\":0.2532133128,\"1832\":0.2389849891,\"1833\":0.0726275542,\"1834\":0.026894422,\"1835\":0.2401195663,\"1836\":0.2126915059,\"1837\":0.2171611742,\"1838\":0.0890950403,\"1839\":0.2149435343,\"1840\":0.0139854448,\"1841\":0.0640377027,\"1842\":0.0,\"1843\":0.2494018109,\"1844\":0.2243619411,\"1845\":0.094348965,\"1846\":null,\"1847\":0.0634965075,\"1848\":0.1996844617,\"1849\":0.1510656071,\"1850\":0.1803645173,\"1851\":0.1282461866,\"1852\":0.0504879169,\"1853\":0.2202016596,\"1854\":0.080959288,\"1855\":0.1839400574,\"1856\":0.429861013,\"1857\":0.2324523113,\"1858\":0.0409898161,\"1859\":0.0569365071,\"1860\":0.1197272299,\"1861\":0.0712147321,\"1862\":0.446562237,\"1863\":0.0889766897,\"1864\":0.2648161467,\"1865\":0.1823577962,\"1866\":null,\"1867\":0.0755290816,\"1868\":0.5652500814,\"1869\":0.0650919216,\"1870\":0.1634334194,\"1871\":null,\"1872\":null,\"1873\":0.074163432,\"1874\":0.1987464512,\"1875\":0.1582286522,\"1876\":0.1925755602,\"1877\":0.2438662711,\"1878\":0.0713927525,\"1879\":0.2410786496,\"1880\":0.4237701806,\"1881\":0.3294859756,\"1882\":0.0734245182,\"1883\":0.1484000181,\"1884\":0.1242686822,\"1885\":0.1311105376,\"1886\":0.0,\"1887\":0.1305496098,\"1888\":0.1612592385,\"1889\":0.1700770703,\"1890\":0.024947693,\"1891\":0.0750443554,\"1892\":0.2843813134,\"1893\":0.1308331407,\"1894\":null,\"1895\":0.1794005005,\"1896\":0.0,\"1897\":0.2145180558,\"1898\":0.1827295776,\"1899\":0.2391820382,\"1900\":0.189276766,\"1901\":0.0911274303,\"1902\":null,\"1903\":0.2679262827,\"1904\":0.0944884604,\"1905\":0.1585858745,\"1906\":0.1877660497,\"1907\":0.3032688715,\"1908\":0.0450485408,\"1909\":0.1113372282,\"1910\":0.4256779596,\"1911\":0.0815926407,\"1912\":0.4657499177,\"1913\":0.4726296616,\"1914\":0.3111914412,\"1915\":0.1419151299,\"1916\":0.4493958336,\"1917\":0.1703821035,\"1918\":0.2135375159,\"1919\":0.1403835562,\"1920\":0.0697645457,\"1921\":0.4411559817,\"1922\":0.1431569463,\"1923\":0.4132070605,\"1924\":0.1529961391,\"1925\":0.0460972156,\"1926\":null,\"1927\":0.0830488072,\"1928\":0.0,\"1929\":0.1316403238,\"1930\":0.0349521677,\"1931\":null,\"1932\":0.0924162811,\"1933\":0.2127908147,\"1934\":0.2311648957,\"1935\":0.0970526903,\"1936\":0.4055574591,\"1937\":0.2569637188,\"1938\":null,\"1939\":0.2611530167,\"1940\":0.1852653278,\"1941\":0.1600151029,\"1942\":null,\"1943\":0.2705178022,\"1944\":0.1694702743,\"1945\":0.0566891738,\"1946\":0.19980075,\"1947\":0.0560994075,\"1948\":0.1944114552,\"1949\":0.1937433859,\"1950\":0.2526955482,\"1951\":0.1908387293,\"1952\":0.4330444216,\"1953\":0.2211919889,\"1954\":0.1154395677,\"1955\":null,\"1956\":0.1432402098,\"1957\":0.0705805878,\"1958\":0.2628138518,\"1959\":0.1828642442,\"1960\":0.2844619006,\"1961\":null,\"1962\":0.3061831922,\"1963\":0.3703416555,\"1964\":0.4607745349,\"1965\":0.255736634,\"1966\":0.1572103672,\"1967\":0.1447705541,\"1968\":0.1085826945,\"1969\":0.2342467186,\"1970\":0.0430980275,\"1971\":0.0867183818,\"1972\":0.1188370075,\"1973\":0.0283669309,\"1974\":0.0,\"1975\":0.1391577998,\"1976\":0.2026086874,\"1977\":0.4521789104,\"1978\":0.0636595098,\"1979\":0.2147033605,\"1980\":0.0430028621,\"1981\":0.2071934111,\"1982\":0.3633648118,\"1983\":0.2801227199,\"1984\":0.1003107791,\"1985\":0.2169485101,\"1986\":0.155005571,\"1987\":0.2880654395,\"1988\":0.2054799925,\"1989\":0.4600532006,\"1990\":0.0741644402,\"1991\":0.1625159578,\"1992\":0.0741769579,\"1993\":0.0183686561,\"1994\":null,\"1995\":0.0,\"1996\":0.0,\"1997\":0.2081522515,\"1998\":0.1119413667,\"1999\":0.2871989365,\"2000\":0.0,\"2001\":0.1182179084,\"2002\":0.0190221461,\"2003\":0.0443544586,\"2004\":null,\"2005\":null,\"2006\":0.192771371,\"2007\":0.1607780595,\"2008\":0.270588411,\"2009\":null,\"2010\":0.197985779,\"2011\":0.1253027843,\"2012\":0.1266283972,\"2013\":0.102607086,\"2014\":0.0636480195,\"2015\":0.2441367545,\"2016\":0.0236174475,\"2017\":0.1596338811,\"2018\":0.0589863429,\"2019\":0.1444075939,\"2020\":0.1737884827,\"2021\":null,\"2022\":0.4246643264,\"2023\":0.0880051358,\"2024\":0.1084886018,\"2025\":null,\"2026\":0.3804452607,\"2027\":0.2261509276,\"2028\":0.0090669286,\"2029\":0.125886205,\"2030\":0.1815309059,\"2031\":0.1116899028,\"2032\":0.4024293437,\"2033\":0.3187566559,\"2034\":0.1730594548,\"2035\":0.471126972,\"2036\":0.0472860724,\"2037\":0.1591013688,\"2038\":0.0253619736,\"2039\":0.0328187706,\"2040\":null,\"2041\":0.3060277024,\"2042\":0.092469455,\"2043\":0.0193152491,\"2044\":0.1345999228,\"2045\":0.2608496117,\"2046\":0.1725831806,\"2047\":0.0,\"2048\":0.0774034888,\"2049\":0.1328972981,\"2050\":0.18224569,\"2051\":0.06663076,\"2052\":0.4281547342,\"2053\":null,\"2054\":0.0953611969,\"2055\":0.3171101711,\"2056\":0.0965435871,\"2057\":0.1901928507,\"2058\":0.1459786326,\"2059\":0.0682316172,\"2060\":null,\"2061\":0.0243000555,\"2062\":0.0525249691,\"2063\":0.1333920897,\"2064\":0.1969426968,\"2065\":0.0777047134,\"2066\":0.1582842688,\"2067\":0.1869787115,\"2068\":0.1605388402,\"2069\":0.1310472924,\"2070\":0.1558444269,\"2071\":0.1770354889,\"2072\":0.4402247485,\"2073\":0.0788996735,\"2074\":0.0820910073,\"2075\":0.2591828554,\"2076\":0.1018615283,\"2077\":0.3829564954,\"2078\":null,\"2079\":0.4639825865,\"2080\":0.4047230231,\"2081\":0.1824915698,\"2082\":0.07013641,\"2083\":0.0,\"2084\":0.2712371377,\"2085\":0.4648963844,\"2086\":0.2723290676,\"2087\":null,\"2088\":0.4417199979,\"2089\":0.0891785533,\"2090\":0.1976107637,\"2091\":0.0282601158,\"2092\":null,\"2093\":0.015765739,\"2094\":0.1101249799,\"2095\":null,\"2096\":0.1952446472,\"2097\":0.2799643465,\"2098\":0.2432317192,\"2099\":0.1872365338,\"2100\":null,\"2101\":0.1566022098,\"2102\":0.5639579008,\"2103\":null,\"2104\":0.0596185852,\"2105\":0.2550980167,\"2106\":0.0567840827,\"2107\":0.2602526701,\"2108\":0.3996326181,\"2109\":0.0,\"2110\":0.2710901843,\"2111\":0.4472848881,\"2112\":0.0276657577,\"2113\":0.1546213934,\"2114\":null,\"2115\":0.1652690616,\"2116\":0.0,\"2117\":0.1334791227,\"2118\":0.3073319611,\"2119\":0.2201812998,\"2120\":0.1898114672,\"2121\":0.0340452853,\"2122\":0.4526627858,\"2123\":0.4056676285,\"2124\":0.5434110732,\"2125\":0.0967506355,\"2126\":0.0840442207,\"2127\":0.044760769,\"2128\":0.400889829,\"2129\":0.1493973674,\"2130\":0.1232875817,\"2131\":0.0713509002,\"2132\":0.1341583146,\"2133\":0.0414064375,\"2134\":0.1348976635,\"2135\":0.2946784184,\"2136\":0.4369514154,\"2137\":0.2768661709,\"2138\":0.1818440745,\"2139\":0.1794716241,\"2140\":0.3901145038,\"2141\":0.0511047911,\"2142\":0.0618020243,\"2143\":0.4646198481,\"2144\":0.4584315822,\"2145\":0.1847171019,\"2146\":0.2187071182,\"2147\":0.0603126974,\"2148\":0.300470043,\"2149\":0.1759601278,\"2150\":null,\"2151\":0.3429370836,\"2152\":0.0315873998,\"2153\":0.0290494515,\"2154\":null,\"2155\":null,\"2156\":0.19565095,\"2157\":0.4937812136,\"2158\":0.2041257943,\"2159\":0.5411252828,\"2160\":0.0676698157,\"2161\":0.0297509424,\"2162\":0.0230523825,\"2163\":0.0492911734,\"2164\":0.1244228994,\"2165\":0.0934852237,\"2166\":null,\"2167\":0.1693679113,\"2168\":0.1232564609,\"2169\":0.107674685,\"2170\":0.4114504476,\"2171\":0.1078867028,\"2172\":0.0,\"2173\":0.1337797875,\"2174\":0.1949303232,\"2175\":0.1346699438,\"2176\":0.0796456004,\"2177\":0.0909722278,\"2178\":0.0620899925,\"2179\":null,\"2180\":0.4245152957,\"2181\":0.0709997575,\"2182\":0.0604665332,\"2183\":0.0574416059,\"2184\":0.0,\"2185\":0.1016225005,\"2186\":0.0,\"2187\":0.1341535354,\"2188\":0.4748100688,\"2189\":0.1106008707,\"2190\":0.2362066111,\"2191\":0.1975257355,\"2192\":0.1195840775,\"2193\":null,\"2194\":0.1483827107,\"2195\":0.3093655433,\"2196\":0.2440859996,\"2197\":0.2630494616,\"2198\":0.2381148522,\"2199\":0.3045465293,\"2200\":0.4082132108,\"2201\":0.1393223932,\"2202\":0.2523262645,\"2203\":0.0811603923,\"2204\":0.2258444851,\"2205\":0.2392236172,\"2206\":0.108878603,\"2207\":0.1974624639,\"2208\":0.2717805404,\"2209\":0.1322248081,\"2210\":0.0,\"2211\":0.1610041943,\"2212\":0.2652537181,\"2213\":0.0974979141,\"2214\":0.1344356266,\"2215\":0.1773048582,\"2216\":0.2062773029,\"2217\":0.2217159381,\"2218\":0.1635892987,\"2219\":0.274273027,\"2220\":0.0463775267,\"2221\":0.0806015807,\"2222\":0.1756915833,\"2223\":0.1561137601,\"2224\":0.4676465874,\"2225\":0.1698800754,\"2226\":0.2744537569,\"2227\":0.2776190011,\"2228\":0.0297986248,\"2229\":0.0,\"2230\":0.30558501,\"2231\":null,\"2232\":null,\"2233\":0.1818760823,\"2234\":0.0793013971,\"2235\":null,\"2236\":0.0,\"2237\":0.0655266623,\"2238\":0.1659649347,\"2239\":0.0514853914,\"2240\":null,\"2241\":0.1102402119,\"2242\":0.0438001134,\"2243\":0.0429308185,\"2244\":0.196081905,\"2245\":0.0635241497,\"2246\":0.0875819256,\"2247\":0.2440064134,\"2248\":0.1313719267,\"2249\":0.2682179302,\"2250\":0.2959979634,\"2251\":0.1916379122,\"2252\":0.2108960501,\"2253\":0.0,\"2254\":0.0546098281,\"2255\":null,\"2256\":0.0689186957,\"2257\":0.0240067766,\"2258\":null,\"2259\":0.4401776958,\"2260\":0.1361756546,\"2261\":0.050009405,\"2262\":0.2537368552,\"2263\":0.1595758573,\"2264\":0.293633276,\"2265\":0.1952245487,\"2266\":0.2128833616,\"2267\":0.4655576348,\"2268\":0.1986269262,\"2269\":0.1047249245,\"2270\":0.4624996116,\"2271\":0.0932727853,\"2272\":0.3565363165,\"2273\":0.3943411615,\"2274\":0.1865708546,\"2275\":0.1470490313,\"2276\":0.2281200123,\"2277\":0.1740876301,\"2278\":0.2790606466,\"2279\":null,\"2280\":0.1559674731,\"2281\":0.1436822781,\"2282\":0.2033314948,\"2283\":0.2385250865,\"2284\":0.4295182268,\"2285\":0.0159067126,\"2286\":null,\"2287\":0.2470910221,\"2288\":0.2069712641,\"2289\":0.1382538685,\"2290\":0.0472637171,\"2291\":null,\"2292\":null,\"2293\":0.5783790498,\"2294\":0.0255430762,\"2295\":0.4126320021,\"2296\":0.0,\"2297\":0.2605880294,\"2298\":null,\"2299\":0.4284581911,\"2300\":0.3904230034,\"2301\":0.0802019622,\"2302\":null,\"2303\":0.0686292368,\"2304\":0.2245498331,\"2305\":0.063643119,\"2306\":0.0969697779,\"2307\":0.0452331985,\"2308\":0.1604817842,\"2309\":0.1549143263,\"2310\":0.2583289608,\"2311\":0.0520943245,\"2312\":0.0556896255,\"2313\":0.0957382185,\"2314\":0.0099398081,\"2315\":0.0591996993,\"2316\":0.0819541985,\"2317\":null,\"2318\":0.425026085,\"2319\":null,\"2320\":0.1498179491,\"2321\":0.0,\"2322\":0.0735433597,\"2323\":0.1372175367,\"2324\":null,\"2325\":0.0749163589,\"2326\":0.1386648144,\"2327\":null,\"2328\":0.1638938579,\"2329\":0.2457700763,\"2330\":0.0410612192,\"2331\":0.2046039911,\"2332\":0.4764492486,\"2333\":0.0980037535,\"2334\":0.2308356849,\"2335\":0.079336839,\"2336\":0.4268963711,\"2337\":0.1980297465,\"2338\":0.1788355536,\"2339\":null,\"2340\":0.0871614141,\"2341\":0.2996355127,\"2342\":0.4502275472,\"2343\":0.1364633368,\"2344\":null,\"2345\":0.046558804,\"2346\":0.3683117599,\"2347\":null,\"2348\":null,\"2349\":0.1881242063,\"2350\":0.1667053503,\"2351\":0.152151175,\"2352\":0.0233695267,\"2353\":0.1772732357,\"2354\":0.0675864609,\"2355\":0.2115722416,\"2356\":0.083388101,\"2357\":0.2074301388,\"2358\":0.0345677041,\"2359\":0.0081663985,\"2360\":0.1828199809,\"2361\":0.1471832962,\"2362\":0.2478651975,\"2363\":0.1128893806,\"2364\":0.144852051,\"2365\":0.1062384546,\"2366\":0.164531126,\"2367\":0.1424515212,\"2368\":0.1852647378,\"2369\":0.0951076416,\"2370\":0.4628487084,\"2371\":0.1163042363,\"2372\":0.1010187031,\"2373\":0.1295369258,\"2374\":0.1138715624,\"2375\":0.1253952687,\"2376\":0.0959628467,\"2377\":0.319788312,\"2378\":0.0372598641,\"2379\":0.1346274183,\"2380\":0.2269173451,\"2381\":0.1437846397,\"2382\":0.4201374103,\"2383\":0.425243617,\"2384\":0.2518718585,\"2385\":0.3141593037,\"2386\":null,\"2387\":0.0740865854,\"2388\":0.0,\"2389\":0.271265305,\"2390\":0.1237266064,\"2391\":null,\"2392\":0.0579080566,\"2393\":0.1650061002,\"2394\":0.3561781979,\"2395\":0.0854712634,\"2396\":0.0630000784,\"2397\":0.2113809281,\"2398\":0.0771942212,\"2399\":0.0876274176,\"2400\":0.0225466663,\"2401\":null,\"2402\":0.2614005434,\"2403\":0.2475911002,\"2404\":null,\"2405\":0.1282010142,\"2406\":0.1876973719,\"2407\":null,\"2408\":0.2025919246,\"2409\":0.0674170304,\"2410\":0.104183209,\"2411\":0.0,\"2412\":0.0952235518,\"2413\":0.0333518226,\"2414\":0.159766994,\"2415\":0.2582689347,\"2416\":0.4060581161,\"2417\":0.2025621512,\"2418\":0.0654560627,\"2419\":0.2506593858,\"2420\":null,\"2421\":0.0,\"2422\":0.1058324061,\"2423\":0.0550879903,\"2424\":0.0140695784,\"2425\":0.1031064157,\"2426\":0.0300077628,\"2427\":0.2578522483,\"2428\":0.0373951282,\"2429\":0.2445893104,\"2430\":0.0,\"2431\":0.0455953393,\"2432\":0.4338740037,\"2433\":0.052603328,\"2434\":0.2609711548,\"2435\":0.1882828436,\"2436\":0.4424230861,\"2437\":0.096431242,\"2438\":0.0995533062,\"2439\":0.469852081,\"2440\":0.1373696661,\"2441\":null,\"2442\":0.1079094806,\"2443\":0.1197747582,\"2444\":0.2649533857,\"2445\":0.1017181954,\"2446\":0.1277051591,\"2447\":null,\"2448\":0.256958859,\"2449\":0.1732280184,\"2450\":0.1893118342,\"2451\":0.0597317925,\"2452\":0.1715547891,\"2453\":0.2999597735,\"2454\":0.2093829424,\"2455\":null,\"2456\":0.2084721429,\"2457\":0.0525933327,\"2458\":0.1903968395,\"2459\":0.1771849414,\"2460\":null,\"2461\":0.0,\"2462\":0.3066751252,\"2463\":0.0769006843,\"2464\":0.0849869155,\"2465\":0.2358913396,\"2466\":0.1329980436,\"2467\":0.0,\"2468\":0.0,\"2469\":0.0615989863,\"2470\":0.2408623563,\"2471\":0.0615014385,\"2472\":0.0,\"2473\":0.1363904193,\"2474\":0.0220431771,\"2475\":0.1645549164,\"2476\":0.4691549167,\"2477\":0.0,\"2478\":0.0,\"2479\":0.1005697953,\"2480\":0.1813833175,\"2481\":0.2284883821,\"2482\":0.2661561017,\"2483\":0.0854428226,\"2484\":0.1200213062,\"2485\":0.1045052063,\"2486\":0.2252843678,\"2487\":null,\"2488\":0.2043630716,\"2489\":0.1110537728,\"2490\":0.1852944343,\"2491\":0.0987215426,\"2492\":null,\"2493\":0.2150790701,\"2494\":0.4168964765,\"2495\":0.1171025855,\"2496\":0.1616915816,\"2497\":0.0167002879,\"2498\":0.1200318353,\"2499\":0.1259317002,\"2500\":0.1555289869,\"2501\":0.170422632,\"2502\":0.1779352537,\"2503\":0.4806734461,\"2504\":0.0943937131,\"2505\":0.20406945,\"2506\":0.1906641901,\"2507\":0.126129503,\"2508\":0.1863665244,\"2509\":0.3437161993,\"2510\":null,\"2511\":0.0607130415,\"2512\":0.0805455481,\"2513\":0.5334187078,\"2514\":0.1991533137,\"2515\":0.2430581967,\"2516\":0.1255669891,\"2517\":0.0860041067,\"2518\":0.1492681757,\"2519\":0.1891714433,\"2520\":0.0,\"2521\":0.4084232098,\"2522\":0.4392765665,\"2523\":0.4339632666,\"2524\":0.0733458376,\"2525\":0.1256621755,\"2526\":0.0662808874,\"2527\":0.1189821102,\"2528\":0.1465656908,\"2529\":0.1778589288,\"2530\":null,\"2531\":0.1267086701,\"2532\":0.2715663408,\"2533\":0.0968668915,\"2534\":0.046314814,\"2535\":0.064045644,\"2536\":0.1232350859,\"2537\":0.1623823125,\"2538\":0.1780301809,\"2539\":0.6617456227,\"2540\":0.1534371807,\"2541\":0.1467966831,\"2542\":0.0761406286,\"2543\":0.1868888629,\"2544\":0.5340765786,\"2545\":null,\"2546\":0.0274316261,\"2547\":0.0563058864,\"2548\":0.0704249228,\"2549\":0.4659512181,\"2550\":0.4293596027,\"2551\":0.069961996,\"2552\":null,\"2553\":null,\"2554\":0.183411618,\"2555\":0.0824260528,\"2556\":0.4523621185,\"2557\":0.2849817201,\"2558\":0.0993819212,\"2559\":0.098031849,\"2560\":0.0685340128,\"2561\":0.4537335865,\"2562\":0.5065020828,\"2563\":0.0664357297,\"2564\":0.1353709212,\"2565\":0.1086863567,\"2566\":0.1737779541,\"2567\":0.2800526958,\"2568\":0.2086618614,\"2569\":0.0668256238,\"2570\":null,\"2571\":0.1447033714,\"2572\":0.0,\"2573\":0.4047253832,\"2574\":0.2013110594,\"2575\":0.5545692688,\"2576\":0.2201471657,\"2577\":0.2215587155,\"2578\":0.0479269962,\"2579\":0.0901127454,\"2580\":0.0464791669,\"2581\":0.0555523983,\"2582\":0.0944295268,\"2583\":0.0514925652,\"2584\":0.2637246651,\"2585\":0.1903795305,\"2586\":0.4120151227,\"2587\":null,\"2588\":0.0,\"2589\":0.0015617515,\"2590\":0.3389086483,\"2591\":0.3164228535,\"2592\":0.0548674113,\"2593\":0.2657541411,\"2594\":0.1056859661,\"2595\":0.3721298232,\"2596\":0.1798003672,\"2597\":0.0636654852,\"2598\":0.1678090232,\"2599\":0.3179889884,\"2600\":0.3281547205,\"2601\":0.3789425965,\"2602\":0.0890082604,\"2603\":0.4085958856,\"2604\":0.448545321,\"2605\":0.1584152756,\"2606\":0.0109739671,\"2607\":0.0519675364,\"2608\":0.2792669286,\"2609\":null,\"2610\":0.0374108655,\"2611\":0.0138582973,\"2612\":0.2014560855,\"2613\":null,\"2614\":0.0140895813,\"2615\":0.0372923558,\"2616\":0.4565024433,\"2617\":0.0441562241,\"2618\":0.1460644459,\"2619\":null,\"2620\":0.0611916016,\"2621\":0.0673186963,\"2622\":0.0945209671,\"2623\":0.0790837104,\"2624\":0.2191691525,\"2625\":0.2394955924,\"2626\":0.042338308,\"2627\":0.1476405573,\"2628\":0.5106802274,\"2629\":0.1503244725,\"2630\":0.0937572952,\"2631\":0.1134006215,\"2632\":null,\"2633\":0.1027732792,\"2634\":null,\"2635\":0.0260229592,\"2636\":0.4659151831,\"2637\":0.1890213221,\"2638\":0.1936753666,\"2639\":0.1151569685,\"2640\":0.1705221817,\"2641\":0.1123676014,\"2642\":0.2586261698,\"2643\":0.244040472,\"2644\":0.1714001924,\"2645\":0.4239237505,\"2646\":0.5857816809,\"2647\":0.214029907,\"2648\":0.0488222229,\"2649\":null,\"2650\":0.0951416374,\"2651\":0.45107977,\"2652\":null,\"2653\":0.1115627844,\"2654\":0.062892659,\"2655\":0.498713444,\"2656\":0.1635625466,\"2657\":0.1108097413,\"2658\":0.0211238059,\"2659\":0.3248809987,\"2660\":0.0555925467,\"2661\":null,\"2662\":null,\"2663\":0.0634909333,\"2664\":0.0306039314,\"2665\":0.481470501,\"2666\":0.0603047717,\"2667\":0.0582475411,\"2668\":0.0,\"2669\":0.24589048,\"2670\":0.2241799268,\"2671\":null,\"2672\":0.3092702199,\"2673\":0.0638378342,\"2674\":0.0,\"2675\":null,\"2676\":0.4261222076,\"2677\":null,\"2678\":0.2198469595,\"2679\":0.1956882893,\"2680\":0.1891145653,\"2681\":0.0245448283,\"2682\":null,\"2683\":0.057797341,\"2684\":0.0543660712,\"2685\":0.0484051182,\"2686\":0.1772218543,\"2687\":0.024231865,\"2688\":0.2717919843,\"2689\":0.0685352316,\"2690\":0.0567578825,\"2691\":0.5075167877,\"2692\":0.2049102573,\"2693\":0.1226853621,\"2694\":0.2778467275,\"2695\":0.0,\"2696\":null,\"2697\":null,\"2698\":0.062686956,\"2699\":0.2443600729,\"2700\":0.2484788471,\"2701\":0.0900372374,\"2702\":0.1295606828,\"2703\":0.2341535495,\"2704\":null,\"2705\":0.0373613221,\"2706\":0.2923204521,\"2707\":0.2547625941,\"2708\":0.0,\"2709\":0.0503502627,\"2710\":null,\"2711\":0.4848941073,\"2712\":0.2195917287,\"2713\":0.3136989093,\"2714\":null,\"2715\":0.3016602658,\"2716\":0.0,\"2717\":0.1846823145,\"2718\":0.2679870911,\"2719\":0.097454927,\"2720\":0.1445180391,\"2721\":0.0108936508,\"2722\":0.1741442021,\"2723\":0.1402379735,\"2724\":0.0847663095,\"2725\":0.0744688917,\"2726\":0.1329926203,\"2727\":null,\"2728\":0.2410752123,\"2729\":0.0332197056,\"2730\":0.2696985515,\"2731\":0.0586098879,\"2732\":0.0,\"2733\":0.0273600269,\"2734\":0.1318020605,\"2735\":0.365631128,\"2736\":0.0476277957,\"2737\":null,\"2738\":0.4491937008,\"2739\":0.4100305646,\"2740\":0.178819253,\"2741\":0.1670268182,\"2742\":0.1555637301,\"2743\":0.0709492261,\"2744\":0.2669553076,\"2745\":0.0232055595,\"2746\":0.2798591209,\"2747\":0.0,\"2748\":0.0768529908,\"2749\":0.2160892343,\"2750\":0.1362520835,\"2751\":0.2485263292,\"2752\":0.0592355621,\"2753\":0.0796715147,\"2754\":0.6453091155,\"2755\":0.0049901188,\"2756\":0.1264587472,\"2757\":0.4958930557,\"2758\":0.0667860732,\"2759\":0.2736637833,\"2760\":null,\"2761\":0.0,\"2762\":0.186652295,\"2763\":0.0796921128,\"2764\":0.2694916661,\"2765\":0.0823194596,\"2766\":null,\"2767\":0.323883937,\"2768\":0.0528342433,\"2769\":0.1738851047,\"2770\":0.1978575617,\"2771\":0.035988912,\"2772\":0.1914795625,\"2773\":0.1997499707,\"2774\":0.0462426491,\"2775\":0.1214475543,\"2776\":0.2914063145,\"2777\":0.3100450273,\"2778\":0.0637750067,\"2779\":0.027890094,\"2780\":0.0144967222,\"2781\":0.4990168522,\"2782\":0.0986944171,\"2783\":0.1839893971,\"2784\":0.287514952,\"2785\":0.1071549255,\"2786\":0.173320003,\"2787\":0.1047236664,\"2788\":0.1603810065,\"2789\":0.3919467966,\"2790\":0.1685877088,\"2791\":0.248335706,\"2792\":0.0722316515,\"2793\":0.1115514432,\"2794\":null,\"2795\":0.0883179842,\"2796\":0.0878401929,\"2797\":null,\"2798\":0.207020587,\"2799\":0.1068212409,\"2800\":0.0470457103,\"2801\":0.1897361809,\"2802\":0.1095726304,\"2803\":0.071207686,\"2804\":null,\"2805\":0.0219338796,\"2806\":0.2970904557,\"2807\":0.4451670541,\"2808\":0.0980344552,\"2809\":0.1614482134,\"2810\":0.1703540764,\"2811\":0.0660874989,\"2812\":0.0950401843,\"2813\":null,\"2814\":0.2970654845,\"2815\":0.1582724261,\"2816\":0.2893707049,\"2817\":0.4163430567,\"2818\":0.1760875889,\"2819\":0.108095061,\"2820\":0.0478260915,\"2821\":0.0305595308,\"2822\":0.0676874606,\"2823\":0.0,\"2824\":0.5259934264,\"2825\":0.0895452912,\"2826\":0.1680466282,\"2827\":0.1274914937,\"2828\":0.034999678,\"2829\":0.1148824329,\"2830\":0.1949789891,\"2831\":0.0587918378,\"2832\":0.0707678772,\"2833\":null,\"2834\":0.0331387036,\"2835\":0.2661092766,\"2836\":0.4425374829,\"2837\":null,\"2838\":0.0926596979,\"2839\":null,\"2840\":0.0368851536,\"2841\":0.1178568674,\"2842\":0.1884229157,\"2843\":0.1658460683,\"2844\":0.0879276293,\"2845\":0.2171316049,\"2846\":0.0476303876,\"2847\":0.2268049842,\"2848\":0.0334384041,\"2849\":0.0566653773,\"2850\":0.1598279626,\"2851\":0.1913245164,\"2852\":0.2639750687,\"2853\":0.0778653595,\"2854\":0.4401663138,\"2855\":0.2117041783,\"2856\":0.1648812611,\"2857\":0.2481325413,\"2858\":0.2746421575,\"2859\":0.0667524637,\"2860\":0.1907630927,\"2861\":0.134891203,\"2862\":0.062984503,\"2863\":0.0,\"2864\":0.1701703962,\"2865\":0.1973899382,\"2866\":0.2852777458,\"2867\":0.3143587314,\"2868\":0.1621201825,\"2869\":0.1665692115,\"2870\":0.4133409997,\"2871\":0.1865944431,\"2872\":0.0685085244,\"2873\":0.199871987,\"2874\":null,\"2875\":null,\"2876\":0.1945284075,\"2877\":0.1758453656,\"2878\":0.1030982781,\"2879\":0.1011593885,\"2880\":0.0890152832,\"2881\":0.0962905649,\"2882\":0.2431101164,\"2883\":0.0,\"2884\":0.0338434172,\"2885\":0.1881233281,\"2886\":0.0876684381,\"2887\":0.0,\"2888\":0.1772937478,\"2889\":0.1453344251,\"2890\":0.4421628785,\"2891\":0.1514422931,\"2892\":0.2930999247,\"2893\":0.2721538079,\"2894\":0.2749062498,\"2895\":0.0292782406,\"2896\":0.127645298,\"2897\":0.508846373,\"2898\":0.0831004634,\"2899\":0.2894344308,\"2900\":0.1858546941,\"2901\":0.1836717044,\"2902\":0.1641095018,\"2903\":0.3018163131,\"2904\":0.2044576299,\"2905\":0.4740244456,\"2906\":0.1205978967,\"2907\":0.2854387911,\"2908\":0.2395484096,\"2909\":0.0537719114,\"2910\":0.0409201812,\"2911\":0.1014583569,\"2912\":0.1258285518,\"2913\":0.2035399347,\"2914\":0.2805177949,\"2915\":0.5216704799,\"2916\":0.2347765758,\"2917\":0.1239672925,\"2918\":0.0,\"2919\":0.0412767324,\"2920\":0.3911937156,\"2921\":0.0172566962,\"2922\":0.1891480352,\"2923\":0.1270115471,\"2924\":0.2537445664,\"2925\":0.012048695,\"2926\":0.0668278485,\"2927\":null,\"2928\":0.2224792587,\"2929\":0.4601110295,\"2930\":0.2572274186,\"2931\":0.1827556458,\"2932\":0.237095826,\"2933\":0.1805688481,\"2934\":0.1230433198,\"2935\":0.1844438185,\"2936\":0.2738277306,\"2937\":null,\"2938\":0.0675410965,\"2939\":0.1258686259,\"2940\":0.2441686393,\"2941\":0.1013780293,\"2942\":0.0945027403,\"2943\":0.0208271692,\"2944\":0.0709692668,\"2945\":0.0292946436,\"2946\":null,\"2947\":0.0536425796,\"2948\":0.0333225701,\"2949\":0.1335148624,\"2950\":null,\"2951\":0.0,\"2952\":0.170950819,\"2953\":0.2147318234,\"2954\":0.0645316639,\"2955\":0.0288322097,\"2956\":0.026610397,\"2957\":null,\"2958\":0.0975748717,\"2959\":0.0460565026,\"2960\":0.1530374593,\"2961\":0.150291616,\"2962\":0.0563236151,\"2963\":0.1683436338,\"2964\":0.1813779534,\"2965\":0.0993287604,\"2966\":null,\"2967\":null,\"2968\":0.0464402902,\"2969\":0.0,\"2970\":0.1787345029,\"2971\":0.0087388861,\"2972\":0.0,\"2973\":0.0820056741,\"2974\":0.1763344219,\"2975\":0.1553307156,\"2976\":0.1819739566,\"2977\":0.0428951736,\"2978\":0.580370314,\"2979\":0.2351369817,\"2980\":0.146781452,\"2981\":0.4842698354,\"2982\":0.1479461502,\"2983\":0.0587141343,\"2984\":0.1169572905,\"2985\":0.1254229559,\"2986\":0.0697021982,\"2987\":0.242742816,\"2988\":0.3793401095,\"2989\":0.0452835913,\"2990\":0.056036471,\"2991\":0.0641678552,\"2992\":0.1488437209,\"2993\":0.1128784376,\"2994\":null,\"2995\":0.1897522138,\"2996\":0.4537563011,\"2997\":null,\"2998\":0.0905126445,\"2999\":0.2859960484,\"3000\":0.1360577528,\"3001\":0.1021615312,\"3002\":0.1334732174,\"3003\":0.4328470724,\"3004\":0.0592044529,\"3005\":0.0477704654,\"3006\":0.1931704008,\"3007\":0.0124302899,\"3008\":0.3522421949,\"3009\":0.1177774937,\"3010\":0.4416563628,\"3011\":0.045145892,\"3012\":0.0828475486,\"3013\":0.4968554351,\"3014\":0.0686565225,\"3015\":0.1031312078,\"3016\":0.2828636745,\"3017\":0.1351425787,\"3018\":null,\"3019\":0.0465289591,\"3020\":0.1933671627,\"3021\":0.0924769973,\"3022\":0.0510644581,\"3023\":0.0340241924,\"3024\":0.0987419178,\"3025\":0.1484046469,\"3026\":0.1182503992,\"3027\":0.0953893493,\"3028\":0.1695903294,\"3029\":0.0572607251,\"3030\":0.2399440589,\"3031\":0.1495062573,\"3032\":0.0620267096,\"3033\":0.072575254,\"3034\":0.4911432931,\"3035\":0.0773705415,\"3036\":null,\"3037\":0.445789963,\"3038\":0.0693011337,\"3039\":0.0691084776,\"3040\":0.0688723506,\"3041\":0.1145795694,\"3042\":0.1664825603,\"3043\":0.3221136643,\"3044\":null,\"3045\":0.0985963421,\"3046\":null,\"3047\":0.1395624312,\"3048\":0.1527974295,\"3049\":0.2192961918,\"3050\":0.0,\"3051\":0.1649956909,\"3052\":0.0262061671,\"3053\":0.0722829844,\"3054\":0.4961131138,\"3055\":0.2354195174,\"3056\":null,\"3057\":0.1850246479,\"3058\":0.3599141417,\"3059\":0.1057223291,\"3060\":0.1721081362,\"3061\":0.1987276095,\"3062\":0.1697627162,\"3063\":0.2326710352,\"3064\":0.1351180553,\"3065\":0.0838187963,\"3066\":null,\"3067\":0.0963379472,\"3068\":null,\"3069\":0.1192672455,\"3070\":0.3383938282,\"3071\":0.0,\"3072\":0.0310602907,\"3073\":null,\"3074\":0.1196486952,\"3075\":0.0943572218,\"3076\":0.2602928828,\"3077\":0.0583627124,\"3078\":0.1228416129,\"3079\":null,\"3080\":0.4321575579,\"3081\":0.0493924965,\"3082\":0.274236035,\"3083\":0.13887606,\"3084\":0.0908324919,\"3085\":0.1889032491,\"3086\":0.2602631537,\"3087\":0.4267749124,\"3088\":0.1209516571,\"3089\":0.097922077,\"3090\":0.3955582809,\"3091\":0.0661330505,\"3092\":0.2676684482,\"3093\":0.0138203304,\"3094\":0.0933374468,\"3095\":0.0397039743,\"3096\":0.3727041974,\"3097\":0.1931150506,\"3098\":0.2619594081,\"3099\":null,\"3100\":0.0152531932,\"3101\":0.0757275615,\"3102\":0.3505108712,\"3103\":null,\"3104\":0.0492261183,\"3105\":0.2219386536,\"3106\":0.4555731891,\"3107\":0.1939353465,\"3108\":0.187754441,\"3109\":0.0,\"3110\":0.2156379513,\"3111\":null,\"3112\":0.5116192981,\"3113\":0.0722521361,\"3114\":0.1720220272,\"3115\":0.1647140722,\"3116\":0.1298826529,\"3117\":0.0684234364,\"3118\":null,\"3119\":0.017121447,\"3120\":0.0314749827,\"3121\":0.1001950466,\"3122\":null,\"3123\":0.1288694928,\"3124\":0.1303264703,\"3125\":0.0834058969,\"3126\":0.0240157453,\"3127\":0.0738855035,\"3128\":0.195526806,\"3129\":0.1152254442,\"3130\":null,\"3131\":0.2992861639,\"3132\":0.2699144724,\"3133\":0.1436683883,\"3134\":0.1237016446,\"3135\":0.5438019794,\"3136\":0.188506838,\"3137\":0.3207132022,\"3138\":0.2010652637,\"3139\":0.0799077692,\"3140\":0.2660174232,\"3141\":0.1812226072,\"3142\":0.1282305423,\"3143\":0.356945652,\"3144\":null,\"3145\":0.0836828543,\"3146\":0.2984578022,\"3147\":0.2198300943,\"3148\":0.0870099402,\"3149\":0.4417901453,\"3150\":0.0529084698,\"3151\":0.01004766,\"3152\":null,\"3153\":0.2736228288,\"3154\":0.2145841255,\"3155\":0.087626741,\"3156\":0.4349725126,\"3157\":0.4238053207,\"3158\":0.1555174109,\"3159\":null,\"3160\":0.0,\"3161\":0.1244933411,\"3162\":0.1704383313,\"3163\":null,\"3164\":0.1556275513,\"3165\":0.2009754135,\"3166\":0.0818771664,\"3167\":null,\"3168\":0.0393377135,\"3169\":0.1999486418,\"3170\":0.161295324,\"3171\":0.2807991121,\"3172\":0.0355518459,\"3173\":0.0593209893,\"3174\":0.0544964855,\"3175\":0.2372346276,\"3176\":0.4688894642,\"3177\":0.3919642664,\"3178\":0.0925886527,\"3179\":0.1156644964,\"3180\":0.1750276651,\"3181\":0.0917843058,\"3182\":0.1891071832,\"3183\":0.1172161915,\"3184\":0.2402755067,\"3185\":0.2888039489,\"3186\":0.0548033497,\"3187\":null,\"3188\":0.1232701373,\"3189\":0.0528676342,\"3190\":0.1882772257,\"3191\":0.2193893542,\"3192\":0.1563651889,\"3193\":0.2262792129,\"3194\":0.0,\"3195\":null,\"3196\":null,\"3197\":0.3058697002,\"3198\":0.0964901363,\"3199\":0.1130148813,\"3200\":0.1519963139,\"3201\":0.0651718763,\"3202\":0.2614952126,\"3203\":0.0712263532,\"3204\":0.3600581422,\"3205\":0.1024636857,\"3206\":0.358478609,\"3207\":0.1031582305,\"3208\":0.0619119288,\"3209\":0.0248741399,\"3210\":0.1092631517,\"3211\":0.5038326225,\"3212\":0.0794020592,\"3213\":null,\"3214\":0.148868399,\"3215\":0.1067874991,\"3216\":null,\"3217\":null,\"3218\":0.1183316606,\"3219\":0.0548799601,\"3220\":0.0682772258,\"3221\":0.1381483625,\"3222\":0.3062939223,\"3223\":0.2329301664,\"3224\":0.0116021177,\"3225\":0.1084916373,\"3226\":0.1778696754,\"3227\":0.1837989915,\"3228\":0.0198530943,\"3229\":0.0813703749,\"3230\":0.2145201063,\"3231\":null,\"3232\":0.2080048203,\"3233\":0.0,\"3234\":0.0286705523,\"3235\":0.0157169323,\"3236\":0.1028486246,\"3237\":0.1741644083,\"3238\":0.0899256478,\"3239\":0.2217158126,\"3240\":0.0749984409,\"3241\":0.1585858074,\"3242\":null,\"3243\":null,\"3244\":0.0826118258,\"3245\":null,\"3246\":0.2995038029,\"3247\":0.0323764034,\"3248\":0.0337474643,\"3249\":0.0342876179,\"3250\":null,\"3251\":0.0574149218,\"3252\":null,\"3253\":0.2158789786,\"3254\":0.2550742931,\"3255\":0.1928758158,\"3256\":0.1479491965,\"3257\":0.2416503323,\"3258\":null,\"3259\":0.4182135137,\"3260\":null,\"3261\":0.0427820659,\"3262\":0.1760003377,\"3263\":0.1737182572,\"3264\":0.0442479319,\"3265\":0.0387212708,\"3266\":0.1092848701,\"3267\":0.2145378313,\"3268\":0.1164536949,\"3269\":0.2005722393,\"3270\":0.1019085913,\"3271\":null,\"3272\":0.2055379091,\"3273\":0.4665957026,\"3274\":0.1460303322,\"3275\":null,\"3276\":null,\"3277\":0.1942405643,\"3278\":null,\"3279\":0.0469909563,\"3280\":0.0621231853,\"3281\":0.1363206603,\"3282\":0.1113903993,\"3283\":0.1678681974,\"3284\":null,\"3285\":0.4382325342,\"3286\":0.0285404653,\"3287\":0.0,\"3288\":0.0465463043,\"3289\":0.1377119452,\"3290\":null,\"3291\":0.08148838,\"3292\":0.1720722951,\"3293\":0.0890442998,\"3294\":0.1678553306,\"3295\":0.1428777451,\"3296\":0.0,\"3297\":0.1540259293,\"3298\":0.0777152944,\"3299\":0.2563124902,\"3300\":0.0500981127,\"3301\":0.0586386609,\"3302\":0.1519105489,\"3303\":0.0227258854,\"3304\":0.0352775105,\"3305\":0.1094458632,\"3306\":0.4720529758,\"3307\":0.1037691902,\"3308\":0.0646070669,\"3309\":null,\"3310\":0.1914688163,\"3311\":null,\"3312\":0.0,\"3313\":0.1496099884,\"3314\":0.1429460118,\"3315\":0.4272792314,\"3316\":null,\"3317\":0.2699341476,\"3318\":0.1999793309,\"3319\":0.2316637899,\"3320\":0.1081563626,\"3321\":0.1743317682,\"3322\":0.1710829844,\"3323\":0.5042240888,\"3324\":0.0988629754,\"3325\":0.118628296,\"3326\":0.4547111039,\"3327\":0.0900591977,\"3328\":0.2390165319,\"3329\":0.1952457892,\"3330\":0.0272137304,\"3331\":0.1310283709,\"3332\":0.0808594,\"3333\":0.0666815015,\"3334\":0.2927486919,\"3335\":0.0,\"3336\":0.4688805417,\"3337\":0.1848319119,\"3338\":0.3003151148,\"3339\":null,\"3340\":0.1852437521,\"3341\":null,\"3342\":null,\"3343\":null,\"3344\":0.134005745,\"3345\":0.4406334271,\"3346\":0.4541804638,\"3347\":0.1856406971,\"3348\":0.0,\"3349\":0.3415906566,\"3350\":0.3107810917,\"3351\":0.2370532714,\"3352\":0.113143505,\"3353\":0.064038452,\"3354\":0.2548409051,\"3355\":0.2070086666,\"3356\":null,\"3357\":0.2360424001,\"3358\":0.1729333297,\"3359\":0.1498232034,\"3360\":null,\"3361\":0.1584962683,\"3362\":0.2232087189,\"3363\":0.5115969921,\"3364\":0.208052011,\"3365\":0.1498403032,\"3366\":0.1175397937,\"3367\":0.1010667062,\"3368\":0.3433962264,\"3369\":0.0453461051,\"3370\":0.1598164865,\"3371\":0.1373837062,\"3372\":0.2158312325,\"3373\":0.1237362477,\"3374\":0.2147416032,\"3375\":0.0939620502,\"3376\":null,\"3377\":0.1469687349,\"3378\":0.1818403575,\"3379\":0.1070736117,\"3380\":0.0712015141,\"3381\":0.21568672,\"3382\":0.2666948267,\"3383\":0.266020932,\"3384\":null,\"3385\":0.0,\"3386\":0.0507614794,\"3387\":null,\"3388\":null,\"3389\":0.4671380528,\"3390\":null,\"3391\":0.4436798812,\"3392\":0.4176412442,\"3393\":0.0190029955,\"3394\":0.1280618707,\"3395\":0.2506372818,\"3396\":0.3970676501,\"3397\":0.0812834085,\"3398\":0.1086611793,\"3399\":0.2043296498,\"3400\":0.0480284021,\"3401\":0.0,\"3402\":0.1710821487,\"3403\":0.0,\"3404\":null,\"3405\":0.1548858523,\"3406\":0.2925021451,\"3407\":0.1348671282,\"3408\":0.0731551199,\"3409\":0.1364150472,\"3410\":0.1676048861,\"3411\":0.1348981759,\"3412\":0.0815895701,\"3413\":0.0,\"3414\":0.0642524714,\"3415\":0.0842574452,\"3416\":null,\"3417\":0.0710631217,\"3418\":0.1612980172,\"3419\":0.429786701,\"3420\":0.1396047492,\"3421\":0.2053515923,\"3422\":0.1257945036,\"3423\":0.3357477284,\"3424\":0.288275762,\"3425\":0.2743148166,\"3426\":0.0116358542,\"3427\":0.216838359,\"3428\":0.0689383733,\"3429\":0.4428198636,\"3430\":null,\"3431\":0.0677181464,\"3432\":0.0558502409,\"3433\":0.1489821841,\"3434\":0.0649312489,\"3435\":0.0715107737,\"3436\":0.0705435865,\"3437\":null,\"3438\":0.3107326646,\"3439\":0.0639988632,\"3440\":null,\"3441\":null,\"3442\":null,\"3443\":null,\"3444\":0.109783149,\"3445\":0.0809169047,\"3446\":0.1407381529,\"3447\":0.4301043176,\"3448\":null,\"3449\":null,\"3450\":0.4820387055,\"3451\":0.0493145374,\"3452\":0.4226699141,\"3453\":null,\"3454\":0.180390035,\"3455\":0.032752084,\"3456\":0.2469443389,\"3457\":0.1345699308,\"3458\":null,\"3459\":0.0574660922,\"3460\":0.3429923162,\"3461\":0.4948621944,\"3462\":0.0299000542,\"3463\":0.0889772035,\"3464\":0.1011511842,\"3465\":0.1580792176,\"3466\":0.2495305126,\"3467\":0.0105564773,\"3468\":0.0570224335,\"3469\":0.3053959194,\"3470\":null,\"3471\":0.0176013317,\"3472\":null,\"3473\":0.1828126618,\"3474\":0.1928827513,\"3475\":0.1200951855,\"3476\":0.1458001787,\"3477\":null,\"3478\":0.2350694594,\"3479\":0.1011420526,\"3480\":0.0,\"3481\":0.4014890761,\"3482\":null,\"3483\":0.2382939618,\"3484\":0.174805776,\"3485\":0.1617927621,\"3486\":0.0683139946,\"3487\":0.1403516416,\"3488\":0.0490841104,\"3489\":0.1527949697,\"3490\":null},\"normalized profile?Tunicamycin_map3?06k\":{\"0\":0.2317219538,\"1\":0.2605012807,\"2\":0.0989854413,\"3\":0.2302859493,\"4\":null,\"5\":0.2241565618,\"6\":0.0939077145,\"7\":0.2479977492,\"8\":null,\"9\":0.0,\"10\":0.0602587035,\"11\":0.0619353521,\"12\":0.1425544333,\"13\":0.2647159942,\"14\":0.2426363491,\"15\":0.1174313365,\"16\":0.2486345816,\"17\":0.2283131752,\"18\":0.1960125901,\"19\":0.1827463578,\"20\":0.1343666344,\"21\":0.113339393,\"22\":0.1246267831,\"23\":0.1390945638,\"24\":null,\"25\":0.3164536323,\"26\":0.278191063,\"27\":0.2564804527,\"28\":0.3021913803,\"29\":0.2428966364,\"30\":0.1702029793,\"31\":0.2766991595,\"32\":0.1406887852,\"33\":0.1536506166,\"34\":0.1238036312,\"35\":0.1614043924,\"36\":0.3364078808,\"37\":0.1404454529,\"38\":0.1252652242,\"39\":0.1405879603,\"40\":0.2733616524,\"41\":0.3261315566,\"42\":0.1073584479,\"43\":0.1267655206,\"44\":0.1348806594,\"45\":0.2869578521,\"46\":0.1326954125,\"47\":0.1177141988,\"48\":0.1547330252,\"49\":0.0917748809,\"50\":0.125357447,\"51\":0.2313637738,\"52\":0.2398046051,\"53\":0.2256405866,\"54\":0.243402866,\"55\":0.2466490939,\"56\":0.2597686668,\"57\":0.2296320344,\"58\":0.2711592018,\"59\":0.0500545322,\"60\":0.0589086696,\"61\":0.1060323546,\"62\":0.140945201,\"63\":0.2944400008,\"64\":0.0888545284,\"65\":0.1911611515,\"66\":0.1634915669,\"67\":0.2900808017,\"68\":null,\"69\":0.1404355786,\"70\":0.1350305032,\"71\":0.279229141,\"72\":0.0978502698,\"73\":0.161793858,\"74\":0.0311612337,\"75\":0.1236159199,\"76\":0.0997746584,\"77\":0.1563746525,\"78\":null,\"79\":0.0301771368,\"80\":0.0565078967,\"81\":0.3112506393,\"82\":0.2814762366,\"83\":0.113484332,\"84\":0.1095024488,\"85\":0.2869371657,\"86\":0.127216226,\"87\":0.1414521934,\"88\":0.1960951697,\"89\":0.0122196563,\"90\":0.3130268434,\"91\":0.2803132987,\"92\":0.2464283932,\"93\":null,\"94\":0.1277790117,\"95\":0.0552052347,\"96\":0.0673969713,\"97\":0.0660935135,\"98\":0.1195880762,\"99\":0.2752183401,\"100\":0.2720601276,\"101\":0.0974355863,\"102\":0.3102269853,\"103\":0.1304774892,\"104\":0.0511472532,\"105\":0.0579449796,\"106\":0.0554073399,\"107\":null,\"108\":0.0507389085,\"109\":0.0549103934,\"110\":null,\"111\":0.0616658048,\"112\":0.0616149905,\"113\":0.0548668127,\"114\":0.0592834017,\"115\":0.0669936662,\"116\":0.1609380969,\"117\":0.1185416586,\"118\":null,\"119\":0.1238460446,\"120\":0.0770162487,\"121\":0.0624318727,\"122\":0.0732021041,\"123\":0.1248104427,\"124\":0.2798209963,\"125\":0.1218948629,\"126\":0.28745013,\"127\":0.2309222998,\"128\":0.3003876388,\"129\":null,\"130\":0.1343229424,\"131\":0.1145828581,\"132\":0.1041138673,\"133\":0.2020245338,\"134\":0.2741621453,\"135\":0.0693777729,\"136\":0.2221032505,\"137\":0.1422976116,\"138\":0.0,\"139\":0.0318757498,\"140\":null,\"141\":0.3365346216,\"142\":0.2581319819,\"143\":0.1320636027,\"144\":null,\"145\":0.1336758869,\"146\":0.2477427102,\"147\":0.1649660377,\"148\":0.0188524165,\"149\":null,\"150\":0.340184082,\"151\":0.1210349895,\"152\":0.1443303636,\"153\":0.0228600685,\"154\":0.2720489881,\"155\":0.2897193617,\"156\":0.1261704724,\"157\":0.045541834,\"158\":0.3022427143,\"159\":0.126205945,\"160\":0.3231803084,\"161\":0.3402827627,\"162\":0.3066075737,\"163\":0.3015295354,\"164\":0.3043067468,\"165\":0.1285762636,\"166\":0.1135053111,\"167\":0.1017941862,\"168\":0.1177376989,\"169\":0.1384914794,\"170\":0.1236894728,\"171\":0.2802964101,\"172\":0.298302064,\"173\":0.2062679166,\"174\":0.0905565228,\"175\":0.1641448074,\"176\":0.2393238098,\"177\":0.140463866,\"178\":0.1194305438,\"179\":0.053224415,\"180\":0.1333541979,\"181\":0.1158434257,\"182\":0.1311347003,\"183\":0.2499285797,\"184\":0.0183457905,\"185\":0.2366335465,\"186\":0.115812823,\"187\":0.1063955211,\"188\":0.1396720769,\"189\":0.2270609247,\"190\":0.1348180305,\"191\":0.1317151638,\"192\":0.2006197423,\"193\":0.0849906047,\"194\":0.2757688963,\"195\":0.258253694,\"196\":0.293305949,\"197\":0.3284360562,\"198\":0.3204797026,\"199\":0.1592450826,\"200\":0.1423259102,\"201\":0.267673334,\"202\":0.2242709596,\"203\":0.1149651483,\"204\":0.3297222038,\"205\":0.1114810093,\"206\":0.120101656,\"207\":0.0928150021,\"208\":0.0609592333,\"209\":0.2540738179,\"210\":0.1211918796,\"211\":0.2968657888,\"212\":0.2903237795,\"213\":0.0769714379,\"214\":0.0987782789,\"215\":0.2756424765,\"216\":0.1195558225,\"217\":0.0991110068,\"218\":0.0,\"219\":0.0413816435,\"220\":0.132325796,\"221\":0.2759803915,\"222\":0.0612812428,\"223\":0.0654234775,\"224\":0.0568056788,\"225\":0.0991746506,\"226\":0.0767378802,\"227\":0.1567101244,\"228\":0.3263540897,\"229\":0.2863810767,\"230\":0.1660301697,\"231\":0.0561868099,\"232\":0.0531904792,\"233\":0.052965271,\"234\":0.040669469,\"235\":0.0651859107,\"236\":0.0419941811,\"237\":0.0655026627,\"238\":0.0655017985,\"239\":0.0742040082,\"240\":0.0450152451,\"241\":0.0438750109,\"242\":0.0687839493,\"243\":0.0456312272,\"244\":0.0488070996,\"245\":0.0475668959,\"246\":0.0586072339,\"247\":0.0591280678,\"248\":0.0589857236,\"249\":0.0517648069,\"250\":0.087331283,\"251\":0.1179894925,\"252\":0.3189626081,\"253\":0.0685731749,\"254\":0.2876567743,\"255\":0.3145247801,\"256\":0.1358968796,\"257\":0.1409613866,\"258\":0.3098368495,\"259\":0.0473325861,\"260\":0.137227552,\"261\":0.286869089,\"262\":0.044610751,\"263\":0.2557195141,\"264\":0.2922446294,\"265\":0.1942315749,\"266\":0.1271039878,\"267\":0.1600025193,\"268\":0.0815199605,\"269\":0.0969437715,\"270\":0.0426431656,\"271\":0.1582362008,\"272\":0.0949909638,\"273\":0.2990809278,\"274\":0.0731763522,\"275\":0.1200265616,\"276\":0.1380994266,\"277\":0.1068028491,\"278\":0.3802547158,\"279\":0.2024533805,\"280\":0.1733642247,\"281\":0.3361888698,\"282\":0.0514458251,\"283\":0.1528586406,\"284\":0.2171773271,\"285\":0.1308876045,\"286\":0.3022019501,\"287\":0.1510642366,\"288\":0.0061005873,\"289\":0.1524215614,\"290\":0.0874541561,\"291\":0.3096226825,\"292\":0.1070488752,\"293\":0.1771100177,\"294\":0.082801613,\"295\":0.3028299105,\"296\":0.3764547955,\"297\":0.3241406647,\"298\":0.2717282474,\"299\":0.3029980597,\"300\":0.1945664253,\"301\":0.2261070799,\"302\":0.1342268426,\"303\":0.0,\"304\":0.1074314986,\"305\":0.200833479,\"306\":0.0952153906,\"307\":0.1358621558,\"308\":0.0566011874,\"309\":0.1048631934,\"310\":0.3371898946,\"311\":0.1564335669,\"312\":0.1185837716,\"313\":0.1272563462,\"314\":0.1897036017,\"315\":0.1223307581,\"316\":0.0373227721,\"317\":0.1919815568,\"318\":0.0527151121,\"319\":0.1181747353,\"320\":0.0912689103,\"321\":0.1318091112,\"322\":0.3210344837,\"323\":0.3050706293,\"324\":0.2134883531,\"325\":null,\"326\":0.0170592699,\"327\":0.0544991074,\"328\":0.0593932582,\"329\":0.0527184638,\"330\":0.1798298357,\"331\":0.3220005688,\"332\":0.1363521886,\"333\":0.2611876885,\"334\":0.1320247692,\"335\":0.1542534123,\"336\":0.1842213415,\"337\":0.2826322621,\"338\":0.0665379368,\"339\":0.1258084205,\"340\":0.1006870855,\"341\":0.143975607,\"342\":0.3708789628,\"343\":0.164744061,\"344\":0.1136030947,\"345\":0.2767384967,\"346\":0.3240730729,\"347\":0.3115582099,\"348\":0.2748594282,\"349\":0.0907998942,\"350\":0.1175462237,\"351\":0.1331764411,\"352\":0.3026917927,\"353\":0.1173094215,\"354\":0.0834544943,\"355\":0.0957241045,\"356\":0.365441914,\"357\":0.274405462,\"358\":0.0269765568,\"359\":0.0881881568,\"360\":0.1592231143,\"361\":0.1408232662,\"362\":0.1720888576,\"363\":0.1065915541,\"364\":0.1268637886,\"365\":0.1618102416,\"366\":0.1358666973,\"367\":0.2653168339,\"368\":0.1333478918,\"369\":0.1578575599,\"370\":0.1320070026,\"371\":0.1277099831,\"372\":0.107799162,\"373\":0.0,\"374\":0.0876431257,\"375\":0.1343436624,\"376\":0.2807627852,\"377\":0.15812799,\"378\":0.2807521116,\"379\":0.2666185199,\"380\":0.3214025663,\"381\":0.0740489436,\"382\":0.3329074488,\"383\":0.140956956,\"384\":0.3144125136,\"385\":0.3058973814,\"386\":0.0292411514,\"387\":0.2054634757,\"388\":0.3328271913,\"389\":0.0,\"390\":0.1092199856,\"391\":0.0995515138,\"392\":0.1104220659,\"393\":0.0619740058,\"394\":0.0769636744,\"395\":0.0517135582,\"396\":0.207956963,\"397\":0.1560117118,\"398\":0.1203935458,\"399\":0.1567230912,\"400\":0.271775386,\"401\":0.1314145787,\"402\":0.2393156672,\"403\":0.1199311448,\"404\":0.1006596217,\"405\":0.2880778885,\"406\":0.069374734,\"407\":0.1189964825,\"408\":0.2787945273,\"409\":0.1291345119,\"410\":0.0397207899,\"411\":null,\"412\":0.1267495417,\"413\":0.3308110718,\"414\":0.3105321669,\"415\":0.2954726201,\"416\":0.2733022636,\"417\":null,\"418\":null,\"419\":0.2922327171,\"420\":0.1242829005,\"421\":0.2647421541,\"422\":0.176346008,\"423\":0.2098758003,\"424\":0.1468851854,\"425\":0.0769153169,\"426\":0.1483160202,\"427\":0.2726119358,\"428\":0.2051256363,\"429\":0.3405171741,\"430\":0.0825705524,\"431\":0.3335283202,\"432\":0.1190412478,\"433\":0.2451499381,\"434\":0.1381706654,\"435\":0.047258954,\"436\":0.3142302099,\"437\":0.0433573421,\"438\":0.1329369148,\"439\":0.280092478,\"440\":0.1409700145,\"441\":0.3084011886,\"442\":0.0996695842,\"443\":0.131897379,\"444\":0.1721533467,\"445\":0.0579515101,\"446\":0.1542728298,\"447\":null,\"448\":0.1087573522,\"449\":0.2615508641,\"450\":0.1151497274,\"451\":0.2849420695,\"452\":0.3397070263,\"453\":0.2780413334,\"454\":0.1102071281,\"455\":0.1487669627,\"456\":null,\"457\":0.1588880776,\"458\":0.0,\"459\":0.3389125666,\"460\":null,\"461\":0.1433441961,\"462\":0.1553310112,\"463\":0.1088126017,\"464\":0.1186463921,\"465\":0.0750429412,\"466\":0.0890923437,\"467\":0.0946530292,\"468\":0.0938548992,\"469\":0.0352299872,\"470\":0.0723683336,\"471\":0.0768464331,\"472\":0.145291351,\"473\":0.0653334966,\"474\":0.121371591,\"475\":0.2166612224,\"476\":0.1704821269,\"477\":0.2144275992,\"478\":0.2809557714,\"479\":0.3533087345,\"480\":0.1309773756,\"481\":0.152684407,\"482\":0.1254739806,\"483\":0.1306183655,\"484\":0.1977711232,\"485\":0.0244569494,\"486\":0.2478070639,\"487\":0.1174012294,\"488\":null,\"489\":0.321379713,\"490\":0.0840285451,\"491\":0.2136382314,\"492\":0.223554588,\"493\":0.1336197613,\"494\":0.0514545996,\"495\":0.1226355736,\"496\":0.2989800514,\"497\":0.3160818168,\"498\":0.2996314711,\"499\":0.2952899837,\"500\":0.0690522041,\"501\":0.2732090238,\"502\":0.2925617516,\"503\":0.1553757238,\"504\":0.3338804397,\"505\":0.1014588565,\"506\":0.1267311334,\"507\":0.0508368469,\"508\":0.2791501887,\"509\":0.2775777083,\"510\":0.1185373854,\"511\":0.1029680236,\"512\":null,\"513\":null,\"514\":0.1404517681,\"515\":0.293943282,\"516\":0.0830965632,\"517\":0.2207272163,\"518\":0.0430492019,\"519\":0.2581420687,\"520\":0.1881323839,\"521\":0.0764702171,\"522\":0.2105854234,\"523\":0.1743606868,\"524\":0.1115547493,\"525\":0.1912552515,\"526\":0.4267945133,\"527\":0.1585076716,\"528\":0.041196019,\"529\":0.1371990001,\"530\":0.3018028263,\"531\":0.2780318428,\"532\":null,\"533\":0.3261984203,\"534\":0.1218354121,\"535\":0.1230188355,\"536\":0.4027418513,\"537\":0.1599762905,\"538\":0.1208770659,\"539\":0.12508354,\"540\":0.1643703698,\"541\":0.1153591273,\"542\":0.237484155,\"543\":0.1837140206,\"544\":0.1813026524,\"545\":0.2924876732,\"546\":0.0886646999,\"547\":0.1493794876,\"548\":0.052112797,\"549\":0.1103189398,\"550\":0.2371554018,\"551\":0.2376145002,\"552\":0.0938323158,\"553\":0.1829705473,\"554\":0.2018125168,\"555\":0.0857681493,\"556\":0.0811585614,\"557\":0.2721440932,\"558\":0.0,\"559\":0.2456811001,\"560\":0.1182750334,\"561\":0.1498558134,\"562\":0.2664322834,\"563\":0.1285637439,\"564\":0.1578724586,\"565\":0.1186412186,\"566\":0.1366855616,\"567\":0.3098780686,\"568\":0.25177133,\"569\":0.1556864783,\"570\":0.307596639,\"571\":0.1029244704,\"572\":0.2746591855,\"573\":0.3675432595,\"574\":0.1774115791,\"575\":0.2583660638,\"576\":null,\"577\":0.0446816512,\"578\":0.0,\"579\":0.3161753017,\"580\":0.0862299303,\"581\":0.1343027674,\"582\":0.1890111137,\"583\":null,\"584\":0.0190424754,\"585\":0.1761654164,\"586\":0.1194537171,\"587\":0.125807897,\"588\":0.3046885353,\"589\":0.0521074808,\"590\":null,\"591\":null,\"592\":0.1418884947,\"593\":0.379849832,\"594\":0.2564239874,\"595\":0.3162663628,\"596\":0.2900319602,\"597\":0.0,\"598\":0.1087164154,\"599\":0.0986081968,\"600\":0.2981814074,\"601\":0.2976703017,\"602\":0.299968471,\"603\":0.1278820831,\"604\":0.1255127153,\"605\":0.1582890357,\"606\":0.1247048962,\"607\":null,\"608\":0.3044796361,\"609\":0.1728257864,\"610\":0.3082442184,\"611\":0.0970400127,\"612\":0.3538783276,\"613\":0.1721525297,\"614\":0.1562909307,\"615\":0.088145191,\"616\":0.3320177481,\"617\":0.2766936611,\"618\":null,\"619\":0.2300112176,\"620\":0.1670262961,\"621\":0.2026985885,\"622\":0.0558609274,\"623\":0.2103448431,\"624\":null,\"625\":0.3866929075,\"626\":null,\"627\":0.0601420376,\"628\":0.0837963296,\"629\":0.1704236787,\"630\":0.3229905042,\"631\":0.278106953,\"632\":0.1677237659,\"633\":0.3043064301,\"634\":0.2301878252,\"635\":0.1257159795,\"636\":0.2437433832,\"637\":0.0746735302,\"638\":null,\"639\":0.1265449405,\"640\":0.1385910997,\"641\":0.0273177056,\"642\":0.0695790517,\"643\":0.0497642114,\"644\":0.1360231705,\"645\":0.1581553381,\"646\":0.2465928538,\"647\":0.1022678484,\"648\":0.1165292764,\"649\":0.0546076955,\"650\":0.0,\"651\":0.139850267,\"652\":0.2157580143,\"653\":0.0543022973,\"654\":null,\"655\":null,\"656\":0.3075484901,\"657\":0.3876718788,\"658\":0.2073298399,\"659\":0.2519087013,\"660\":0.3520194913,\"661\":0.0723132263,\"662\":0.0870020838,\"663\":0.3033907498,\"664\":0.089235567,\"665\":0.3301997092,\"666\":0.1472363606,\"667\":0.3303491925,\"668\":0.0,\"669\":null,\"670\":0.0883245608,\"671\":0.2489527568,\"672\":0.0963159399,\"673\":null,\"674\":0.3134056777,\"675\":0.3111063216,\"676\":0.0633918142,\"677\":0.1042375799,\"678\":0.0,\"679\":null,\"680\":0.1055448905,\"681\":0.0911906092,\"682\":0.1623275978,\"683\":0.2329528912,\"684\":0.2942554088,\"685\":0.0336277904,\"686\":0.2245974233,\"687\":0.1918610175,\"688\":0.052788761,\"689\":0.1130114265,\"690\":0.1743844361,\"691\":0.1296124675,\"692\":0.3140643577,\"693\":0.1327531529,\"694\":0.1239549344,\"695\":0.0593688007,\"696\":0.0513093819,\"697\":0.0526402588,\"698\":0.059920014,\"699\":0.0985875486,\"700\":0.1698774081,\"701\":null,\"702\":0.0751656815,\"703\":0.1671599203,\"704\":0.4363113399,\"705\":0.2744131334,\"706\":0.1471779767,\"707\":0.0,\"708\":0.3180102154,\"709\":0.1205989421,\"710\":0.1652646796,\"711\":null,\"712\":0.2116957744,\"713\":0.2143438307,\"714\":0.2097390862,\"715\":0.370685101,\"716\":0.3436103705,\"717\":0.293014207,\"718\":0.0994772225,\"719\":0.0894950878,\"720\":0.2574096659,\"721\":0.3615446761,\"722\":0.0,\"723\":0.1253075162,\"724\":0.0887637001,\"725\":0.1319299452,\"726\":0.1950708656,\"727\":0.2464131965,\"728\":0.1185979848,\"729\":0.3864156717,\"730\":0.2509278085,\"731\":null,\"732\":0.1074643026,\"733\":0.0,\"734\":0.2306330016,\"735\":0.0306087463,\"736\":0.0553800517,\"737\":null,\"738\":0.1069742266,\"739\":0.3522018953,\"740\":0.1363808896,\"741\":0.3352219114,\"742\":0.3163862101,\"743\":0.1592876275,\"744\":0.0769004621,\"745\":0.1413639006,\"746\":0.1499903652,\"747\":0.1082652703,\"748\":0.0989096621,\"749\":0.0636816663,\"750\":0.0648757798,\"751\":0.1878201512,\"752\":0.0705122368,\"753\":0.1734404484,\"754\":0.1748814613,\"755\":0.0598330629,\"756\":0.1373612677,\"757\":0.0393858012,\"758\":0.1150065008,\"759\":0.0890395032,\"760\":0.3149112554,\"761\":0.1451149193,\"762\":0.2204859592,\"763\":0.1797749136,\"764\":0.223974565,\"765\":0.0,\"766\":0.1299522652,\"767\":0.1195153135,\"768\":0.0863118773,\"769\":null,\"770\":null,\"771\":0.1302497775,\"772\":0.3305298798,\"773\":0.0635613915,\"774\":null,\"775\":0.1379960929,\"776\":0.2234649386,\"777\":0.241906035,\"778\":0.1157447199,\"779\":0.0524843277,\"780\":0.3065893707,\"781\":null,\"782\":0.1710537892,\"783\":0.1357488048,\"784\":0.3112678782,\"785\":0.1652125586,\"786\":0.0949890507,\"787\":0.1129310345,\"788\":0.246656685,\"789\":0.1387943014,\"790\":0.1053706824,\"791\":0.2304209376,\"792\":0.182461656,\"793\":0.276841997,\"794\":0.1026448698,\"795\":0.1173705336,\"796\":0.1620576799,\"797\":0.3050125278,\"798\":0.0474254207,\"799\":0.1115733938,\"800\":0.0349843748,\"801\":0.3098439495,\"802\":0.1245007941,\"803\":0.2846741429,\"804\":0.3990883733,\"805\":0.2392366711,\"806\":0.0617124194,\"807\":0.1244969084,\"808\":0.1743056316,\"809\":0.3204713801,\"810\":0.1339138457,\"811\":0.2832655583,\"812\":0.2582552413,\"813\":0.2019804999,\"814\":null,\"815\":0.320953146,\"816\":0.3930024248,\"817\":0.1299808071,\"818\":0.2929430025,\"819\":0.3240739236,\"820\":0.2579956995,\"821\":0.357824101,\"822\":0.1593041451,\"823\":0.3967551843,\"824\":0.1302868654,\"825\":0.0153616941,\"826\":null,\"827\":null,\"828\":0.3456057088,\"829\":0.3368123197,\"830\":0.1116350038,\"831\":0.2844506678,\"832\":0.3641666935,\"833\":0.0086523617,\"834\":0.3424914943,\"835\":0.1634104205,\"836\":0.273407195,\"837\":0.1340545841,\"838\":0.1392625034,\"839\":0.4061369004,\"840\":0.1187233342,\"841\":0.4137641983,\"842\":0.2577264075,\"843\":null,\"844\":0.1333168218,\"845\":0.3646132977,\"846\":0.1700463102,\"847\":0.1382041365,\"848\":0.2837631351,\"849\":0.2685134686,\"850\":0.1970560517,\"851\":0.1798135588,\"852\":0.1802572961,\"853\":null,\"854\":0.3736445027,\"855\":0.2264497738,\"856\":0.1184783608,\"857\":0.2927369304,\"858\":0.2590215844,\"859\":0.1571547462,\"860\":0.0964728818,\"861\":0.1137911197,\"862\":0.2381733784,\"863\":0.3096826992,\"864\":0.3200223935,\"865\":0.2817411806,\"866\":null,\"867\":null,\"868\":0.1472953644,\"869\":0.0589857825,\"870\":0.1512947,\"871\":0.3176894033,\"872\":0.1999862291,\"873\":0.0239525611,\"874\":0.258614325,\"875\":0.164333241,\"876\":0.0943015633,\"877\":0.1310776688,\"878\":0.091060859,\"879\":0.0949137141,\"880\":0.4057761498,\"881\":0.0623193542,\"882\":0.1107465853,\"883\":0.1822469127,\"884\":0.1137388766,\"885\":0.1184908959,\"886\":0.048469226,\"887\":0.0485338695,\"888\":0.1573166022,\"889\":0.0474110256,\"890\":0.0937731534,\"891\":0.1048203554,\"892\":0.1904076563,\"893\":0.2981472975,\"894\":0.1566178375,\"895\":0.3720745267,\"896\":0.2721768313,\"897\":0.125260155,\"898\":0.0913328085,\"899\":0.1482481533,\"900\":0.2604978024,\"901\":0.0420928295,\"902\":null,\"903\":0.0745531084,\"904\":0.1345166655,\"905\":null,\"906\":0.2695060756,\"907\":0.1235397025,\"908\":0.0830893381,\"909\":null,\"910\":0.0365359978,\"911\":0.1041278378,\"912\":0.1163850826,\"913\":0.1430117608,\"914\":0.1367537442,\"915\":0.2648939894,\"916\":0.1593355539,\"917\":0.1203086302,\"918\":0.2213673928,\"919\":0.1510432365,\"920\":0.1183663184,\"921\":0.0384521225,\"922\":0.3841615272,\"923\":0.198044397,\"924\":0.1156854165,\"925\":null,\"926\":0.2780147495,\"927\":0.3165895233,\"928\":0.1532004294,\"929\":0.2713223425,\"930\":0.275308861,\"931\":0.1594420288,\"932\":0.3109642315,\"933\":0.1412519352,\"934\":0.1200712432,\"935\":0.178703226,\"936\":null,\"937\":0.0533164307,\"938\":0.1832068309,\"939\":0.0682712226,\"940\":null,\"941\":0.289051041,\"942\":0.1944357716,\"943\":0.1028614728,\"944\":0.102104621,\"945\":0.0498771417,\"946\":0.0957865805,\"947\":0.3105312368,\"948\":0.2989654033,\"949\":null,\"950\":0.1310715653,\"951\":0.3273890416,\"952\":0.2785821621,\"953\":0.114330105,\"954\":0.0382135362,\"955\":0.2700467324,\"956\":0.3087049219,\"957\":0.2864570334,\"958\":0.3317075385,\"959\":0.1644710926,\"960\":0.262710121,\"961\":null,\"962\":0.0833280061,\"963\":null,\"964\":0.2992342054,\"965\":0.2521310332,\"966\":0.1851281333,\"967\":0.1900214986,\"968\":null,\"969\":null,\"970\":0.2932532623,\"971\":0.1943243444,\"972\":0.1357497652,\"973\":0.1350749986,\"974\":0.1133409853,\"975\":0.3019841242,\"976\":0.0879654506,\"977\":0.162400568,\"978\":null,\"979\":0.0786189178,\"980\":0.3026718165,\"981\":0.2914796447,\"982\":0.0564796515,\"983\":0.0295255031,\"984\":0.1144127174,\"985\":0.11037854,\"986\":0.2843429858,\"987\":0.2100865835,\"988\":0.0702431147,\"989\":null,\"990\":0.3085590927,\"991\":0.3012388791,\"992\":0.1291960659,\"993\":0.3049457091,\"994\":0.1310436052,\"995\":0.0581323456,\"996\":0.0,\"997\":0.1175559202,\"998\":0.3307670845,\"999\":0.119901477,\"1000\":null,\"1001\":0.3259212532,\"1002\":0.2492475084,\"1003\":0.3553544383,\"1004\":0.1551625025,\"1005\":0.074637022,\"1006\":null,\"1007\":0.172499355,\"1008\":null,\"1009\":0.3284502472,\"1010\":0.1260197853,\"1011\":0.1394455347,\"1012\":0.1017104699,\"1013\":0.28096117,\"1014\":0.2562537931,\"1015\":0.1152449453,\"1016\":0.0993003586,\"1017\":0.0839921881,\"1018\":0.3070691169,\"1019\":0.3110511888,\"1020\":0.1163189638,\"1021\":0.1054451771,\"1022\":0.1566942924,\"1023\":0.1097419936,\"1024\":0.1274510191,\"1025\":0.1057970224,\"1026\":0.1235824237,\"1027\":0.1728077654,\"1028\":0.1200103114,\"1029\":0.1355855098,\"1030\":0.1435003463,\"1031\":0.3257073295,\"1032\":0.1592370343,\"1033\":null,\"1034\":0.1304728748,\"1035\":0.1779002422,\"1036\":0.0934049795,\"1037\":0.1467345704,\"1038\":0.3131539146,\"1039\":0.1901936807,\"1040\":0.024077105,\"1041\":0.3290736874,\"1042\":null,\"1043\":0.102406921,\"1044\":0.0587887972,\"1045\":0.3888350945,\"1046\":0.1330881494,\"1047\":0.0521860388,\"1048\":0.4087491676,\"1049\":0.0945120768,\"1050\":0.2919792542,\"1051\":0.2804736367,\"1052\":0.2831661082,\"1053\":0.2903279114,\"1054\":0.3391736154,\"1055\":0.2524161455,\"1056\":0.152492008,\"1057\":0.4728553446,\"1058\":0.2901914644,\"1059\":null,\"1060\":0.4134728372,\"1061\":0.1844637368,\"1062\":0.1456965347,\"1063\":0.2578123692,\"1064\":0.0828567186,\"1065\":0.1001316184,\"1066\":0.4043821473,\"1067\":0.0913570153,\"1068\":0.1376611635,\"1069\":0.1631104224,\"1070\":0.0247094569,\"1071\":0.2895485759,\"1072\":0.1216817256,\"1073\":0.3711812263,\"1074\":0.1663922206,\"1075\":0.3284078437,\"1076\":null,\"1077\":0.0974586078,\"1078\":0.4017434133,\"1079\":0.0845735575,\"1080\":0.011729512,\"1081\":0.1802130819,\"1082\":0.0495073603,\"1083\":0.4111738611,\"1084\":0.2236157714,\"1085\":0.1264791389,\"1086\":0.1522635758,\"1087\":0.3013907703,\"1088\":0.1376609075,\"1089\":0.0850728365,\"1090\":0.0925864342,\"1091\":0.1337052299,\"1092\":0.4096552243,\"1093\":0.2909629424,\"1094\":0.1126939341,\"1095\":0.0723483525,\"1096\":0.2960689097,\"1097\":0.2455037445,\"1098\":0.121682358,\"1099\":0.2433630767,\"1100\":0.2278518243,\"1101\":0.1168435597,\"1102\":0.1966627296,\"1103\":0.1485476943,\"1104\":0.2042026073,\"1105\":0.0678183781,\"1106\":0.3539336433,\"1107\":0.1723973108,\"1108\":null,\"1109\":0.3262866642,\"1110\":0.0500421765,\"1111\":0.3007771129,\"1112\":0.1009685975,\"1113\":0.1284961702,\"1114\":0.268321276,\"1115\":0.3656057281,\"1116\":0.0919356633,\"1117\":0.3756272401,\"1118\":0.333558063,\"1119\":0.0774219558,\"1120\":0.2896512704,\"1121\":0.2849388714,\"1122\":0.238649686,\"1123\":0.2173206577,\"1124\":0.3248209391,\"1125\":0.1307531979,\"1126\":0.1713959337,\"1127\":0.1533624787,\"1128\":0.1182990075,\"1129\":0.0439611644,\"1130\":0.124169035,\"1131\":0.3309478431,\"1132\":0.1958955285,\"1133\":0.3141789231,\"1134\":0.2537377443,\"1135\":0.2225619303,\"1136\":0.2687126005,\"1137\":0.0883654783,\"1138\":0.3178656005,\"1139\":0.0407618395,\"1140\":0.1629042128,\"1141\":0.3011281652,\"1142\":null,\"1143\":0.0885122262,\"1144\":0.3470335612,\"1145\":0.2548920705,\"1146\":0.1244753236,\"1147\":0.0928986526,\"1148\":0.0616548708,\"1149\":0.3663222301,\"1150\":0.1736286784,\"1151\":null,\"1152\":0.3033243774,\"1153\":0.3041882196,\"1154\":0.1510813748,\"1155\":0.2705199549,\"1156\":0.3870543042,\"1157\":null,\"1158\":0.107260574,\"1159\":0.1472040732,\"1160\":0.15581801,\"1161\":0.1183385861,\"1162\":0.0638114841,\"1163\":0.2324766206,\"1164\":null,\"1165\":0.0948128073,\"1166\":0.0516832413,\"1167\":0.2761398965,\"1168\":0.2803615848,\"1169\":0.3744405249,\"1170\":0.3653497727,\"1171\":0.3170859907,\"1172\":0.0394846992,\"1173\":0.2869704677,\"1174\":0.1021764195,\"1175\":0.0350414148,\"1176\":0.0433942212,\"1177\":0.0502040045,\"1178\":0.2823218013,\"1179\":0.2448794232,\"1180\":0.3135983735,\"1181\":0.1014381863,\"1182\":0.0556018757,\"1183\":0.1274590289,\"1184\":0.0802952605,\"1185\":0.0789410393,\"1186\":0.0772428839,\"1187\":0.106661085,\"1188\":0.132178465,\"1189\":0.3291229247,\"1190\":0.1725123966,\"1191\":0.2382935665,\"1192\":null,\"1193\":0.2204337063,\"1194\":0.1335115743,\"1195\":0.3259229397,\"1196\":0.3180965853,\"1197\":0.04769156,\"1198\":0.0419224809,\"1199\":null,\"1200\":null,\"1201\":0.2934135938,\"1202\":0.0705557495,\"1203\":0.3091562583,\"1204\":0.0916165653,\"1205\":null,\"1206\":0.2473091681,\"1207\":0.238312333,\"1208\":0.0803579634,\"1209\":0.3283652214,\"1210\":0.3399477577,\"1211\":null,\"1212\":0.3811318548,\"1213\":0.1919378229,\"1214\":0.1539970976,\"1215\":0.0266677899,\"1216\":0.1100562888,\"1217\":0.2520065737,\"1218\":0.2636032684,\"1219\":0.374809394,\"1220\":0.3163091097,\"1221\":0.3049691108,\"1222\":0.2690765217,\"1223\":0.3096492724,\"1224\":0.3165667276,\"1225\":0.2141891026,\"1226\":0.2872514892,\"1227\":0.2351435198,\"1228\":0.1230754573,\"1229\":0.1006659467,\"1230\":null,\"1231\":0.1171492701,\"1232\":0.0761131086,\"1233\":0.1222263018,\"1234\":0.2993345071,\"1235\":0.3098124063,\"1236\":0.1215641209,\"1237\":0.1612389595,\"1238\":0.2972118355,\"1239\":0.2963149191,\"1240\":0.3220221936,\"1241\":0.138157131,\"1242\":0.1429203534,\"1243\":0.1097149479,\"1244\":0.1474324259,\"1245\":0.0441082822,\"1246\":0.1528123134,\"1247\":0.0892597532,\"1248\":0.0597629702,\"1249\":0.1462127582,\"1250\":0.096114752,\"1251\":0.0584912415,\"1252\":0.062273496,\"1253\":0.2842149018,\"1254\":0.1195222381,\"1255\":0.1102193665,\"1256\":0.2387513781,\"1257\":0.0284416676,\"1258\":0.274385576,\"1259\":0.3331409857,\"1260\":0.1271090964,\"1261\":0.1356202936,\"1262\":0.3137159623,\"1263\":0.1100361958,\"1264\":0.1665321496,\"1265\":0.2043685886,\"1266\":0.2208052802,\"1267\":0.019127104,\"1268\":null,\"1269\":0.1310787344,\"1270\":0.1723491075,\"1271\":null,\"1272\":0.3067343632,\"1273\":null,\"1274\":0.0317678169,\"1275\":0.0906749602,\"1276\":0.0996377382,\"1277\":0.12667354,\"1278\":0.157413673,\"1279\":0.3104831224,\"1280\":0.0955881543,\"1281\":0.3068779107,\"1282\":0.2539148015,\"1283\":0.1787556778,\"1284\":0.1847783231,\"1285\":0.1095147153,\"1286\":0.1171227859,\"1287\":0.336405368,\"1288\":0.2439307393,\"1289\":0.1925601152,\"1290\":0.2661166616,\"1291\":0.1491106866,\"1292\":0.2719636392,\"1293\":0.0273426016,\"1294\":0.1053386509,\"1295\":null,\"1296\":0.140717513,\"1297\":0.2457640295,\"1298\":0.0504578714,\"1299\":0.2246042457,\"1300\":0.1273455199,\"1301\":0.1848493587,\"1302\":0.2315978011,\"1303\":0.2424389279,\"1304\":null,\"1305\":0.0412705321,\"1306\":0.299238432,\"1307\":null,\"1308\":null,\"1309\":0.4377895907,\"1310\":0.1220668686,\"1311\":0.2502024431,\"1312\":0.1382168535,\"1313\":0.0894460699,\"1314\":0.0975004221,\"1315\":null,\"1316\":0.0980539619,\"1317\":0.2633725856,\"1318\":0.2505474441,\"1319\":0.0488961341,\"1320\":0.1036140169,\"1321\":0.1331575664,\"1322\":0.0533723844,\"1323\":0.3262034183,\"1324\":0.3599734475,\"1325\":null,\"1326\":0.2930924819,\"1327\":0.1304933321,\"1328\":0.249223717,\"1329\":0.1690646445,\"1330\":0.0844572347,\"1331\":0.0472190137,\"1332\":0.3062952261,\"1333\":0.4335107862,\"1334\":0.3803593908,\"1335\":0.2943785506,\"1336\":0.0779600313,\"1337\":0.2432277707,\"1338\":0.0798301252,\"1339\":0.0,\"1340\":0.1152540496,\"1341\":0.2947164152,\"1342\":0.1481732661,\"1343\":0.1336973742,\"1344\":0.2783284283,\"1345\":0.3056188443,\"1346\":0.1126207596,\"1347\":0.2757098388,\"1348\":0.0142957509,\"1349\":0.1437175634,\"1350\":0.2729807739,\"1351\":0.3319931438,\"1352\":null,\"1353\":0.334243824,\"1354\":0.2555632394,\"1355\":0.3412942121,\"1356\":0.3133128137,\"1357\":0.1177215987,\"1358\":0.0676434762,\"1359\":null,\"1360\":0.2452438448,\"1361\":0.111385215,\"1362\":0.1086378449,\"1363\":0.0559357676,\"1364\":0.2653935361,\"1365\":0.3426992705,\"1366\":0.0938847207,\"1367\":0.3764502935,\"1368\":0.0817309301,\"1369\":0.0590899821,\"1370\":0.1259290869,\"1371\":0.1669673472,\"1372\":0.3340665505,\"1373\":0.2400435374,\"1374\":0.0137341641,\"1375\":0.283642447,\"1376\":0.118998274,\"1377\":0.3335224325,\"1378\":0.051409031,\"1379\":null,\"1380\":0.2809981946,\"1381\":null,\"1382\":null,\"1383\":0.1292283332,\"1384\":0.0805907625,\"1385\":0.3011860424,\"1386\":0.0980306106,\"1387\":0.0249904757,\"1388\":0.2916156751,\"1389\":0.268690601,\"1390\":0.2868906132,\"1391\":null,\"1392\":0.2125985246,\"1393\":0.1210335677,\"1394\":0.1743610158,\"1395\":0.1289683948,\"1396\":0.1161055389,\"1397\":0.3109683684,\"1398\":0.11848737,\"1399\":0.1282462172,\"1400\":0.0800066513,\"1401\":0.0591021634,\"1402\":0.1723475041,\"1403\":null,\"1404\":0.1291461574,\"1405\":0.0776859587,\"1406\":0.1861255092,\"1407\":0.1685823057,\"1408\":0.1229731151,\"1409\":0.0688490075,\"1410\":0.3201753961,\"1411\":0.1964190845,\"1412\":0.0727991789,\"1413\":0.1685882097,\"1414\":0.0599658311,\"1415\":0.3091129771,\"1416\":0.3334707258,\"1417\":0.1183845029,\"1418\":0.1156135072,\"1419\":0.0581665996,\"1420\":0.0661009485,\"1421\":0.0689911078,\"1422\":0.2426012633,\"1423\":0.146329764,\"1424\":0.1113185768,\"1425\":0.2966045623,\"1426\":0.0840048784,\"1427\":0.0805093791,\"1428\":0.2986217312,\"1429\":0.0693619558,\"1430\":0.1231864164,\"1431\":0.1183060206,\"1432\":0.0354254817,\"1433\":0.0440355365,\"1434\":null,\"1435\":0.0934429237,\"1436\":null,\"1437\":0.2207229842,\"1438\":0.0560434892,\"1439\":0.1729238497,\"1440\":0.2968425446,\"1441\":0.074485065,\"1442\":0.1439355127,\"1443\":0.1289508341,\"1444\":0.1392106184,\"1445\":null,\"1446\":null,\"1447\":0.3008754379,\"1448\":0.1618944243,\"1449\":0.3308015461,\"1450\":0.1467419502,\"1451\":0.1018670339,\"1452\":0.0648261287,\"1453\":0.259007275,\"1454\":null,\"1455\":0.3281110746,\"1456\":0.0,\"1457\":0.2414083071,\"1458\":0.0516239847,\"1459\":0.0694488108,\"1460\":0.2667601202,\"1461\":0.1625040931,\"1462\":0.0,\"1463\":0.2210296089,\"1464\":0.1372548074,\"1465\":0.2719030085,\"1466\":0.0656922697,\"1467\":0.0483208075,\"1468\":0.0561840871,\"1469\":0.0,\"1470\":0.0516265322,\"1471\":0.0394292467,\"1472\":0.107301834,\"1473\":0.078310123,\"1474\":0.1281748,\"1475\":0.3272938566,\"1476\":null,\"1477\":0.3800445143,\"1478\":null,\"1479\":0.1493004917,\"1480\":0.2362105916,\"1481\":0.0618789521,\"1482\":0.2332115378,\"1483\":0.173418342,\"1484\":0.2976648752,\"1485\":0.1475403509,\"1486\":0.0759719496,\"1487\":0.1267436562,\"1488\":0.2942235704,\"1489\":0.3884428721,\"1490\":0.1198574719,\"1491\":0.2290622719,\"1492\":null,\"1493\":0.286209639,\"1494\":0.0286708202,\"1495\":0.3103677323,\"1496\":0.0772309746,\"1497\":null,\"1498\":0.1551448807,\"1499\":0.1462242679,\"1500\":null,\"1501\":0.0808031454,\"1502\":null,\"1503\":null,\"1504\":0.0,\"1505\":0.395246559,\"1506\":0.0574081976,\"1507\":0.353293364,\"1508\":0.2855193166,\"1509\":0.0367484782,\"1510\":null,\"1511\":0.125339596,\"1512\":0.057066737,\"1513\":null,\"1514\":0.2992556173,\"1515\":0.1388681665,\"1516\":0.3029555784,\"1517\":null,\"1518\":0.2834528668,\"1519\":0.0,\"1520\":0.2911063685,\"1521\":0.1769497093,\"1522\":0.1724009055,\"1523\":0.1348880528,\"1524\":0.2796309015,\"1525\":0.2666498876,\"1526\":0.0928853013,\"1527\":0.0981897538,\"1528\":0.3042421107,\"1529\":0.111519945,\"1530\":0.0109243241,\"1531\":0.1138501539,\"1532\":0.1477438217,\"1533\":0.2754000396,\"1534\":0.3626525773,\"1535\":0.1382730867,\"1536\":0.0,\"1537\":0.0949353367,\"1538\":0.0712710942,\"1539\":0.0,\"1540\":0.3010472597,\"1541\":0.0935845658,\"1542\":0.091120556,\"1543\":0.4816799588,\"1544\":0.217167222,\"1545\":0.118395233,\"1546\":0.1557990539,\"1547\":0.1203659541,\"1548\":0.1280686806,\"1549\":0.1735466922,\"1550\":0.0380425417,\"1551\":0.2872405582,\"1552\":0.0605307584,\"1553\":0.4726166882,\"1554\":0.3106310976,\"1555\":0.3135757964,\"1556\":0.2590970226,\"1557\":0.0350231824,\"1558\":0.066347581,\"1559\":0.1188799094,\"1560\":0.1199683396,\"1561\":0.0756965605,\"1562\":0.2094004393,\"1563\":0.2639419567,\"1564\":0.3211261861,\"1565\":0.3327807723,\"1566\":0.1605296768,\"1567\":0.0591487205,\"1568\":0.0854004325,\"1569\":null,\"1570\":0.2830878001,\"1571\":0.1382178392,\"1572\":0.0421143406,\"1573\":0.0468316972,\"1574\":0.0318484022,\"1575\":0.1233983817,\"1576\":0.1308428862,\"1577\":0.1444947701,\"1578\":0.0985094606,\"1579\":0.0950725416,\"1580\":0.1289148456,\"1581\":0.2152217468,\"1582\":0.3142741534,\"1583\":0.0645443695,\"1584\":0.3236977767,\"1585\":0.2901173367,\"1586\":0.2018376948,\"1587\":0.3984154708,\"1588\":0.2730533945,\"1589\":0.2638568246,\"1590\":null,\"1591\":0.3045842206,\"1592\":0.056003246,\"1593\":0.0853668462,\"1594\":0.2735129877,\"1595\":0.2881013903,\"1596\":0.0426875659,\"1597\":0.2130438055,\"1598\":0.3384378737,\"1599\":0.0818786753,\"1600\":null,\"1601\":0.1881097958,\"1602\":0.2489706421,\"1603\":0.130026857,\"1604\":0.3013100063,\"1605\":0.1455082872,\"1606\":0.1332927069,\"1607\":0.2395423477,\"1608\":0.3025454375,\"1609\":0.0199857813,\"1610\":0.1435772155,\"1611\":0.3928869441,\"1612\":0.1328297373,\"1613\":0.0884915344,\"1614\":0.2524343664,\"1615\":0.2421316834,\"1616\":0.1547845541,\"1617\":0.0,\"1618\":0.0,\"1619\":0.1392014143,\"1620\":0.2236009637,\"1621\":0.2286483383,\"1622\":0.1411432284,\"1623\":0.3297942002,\"1624\":null,\"1625\":0.3625344966,\"1626\":0.2499933125,\"1627\":0.0856183277,\"1628\":0.0572907846,\"1629\":0.148863327,\"1630\":0.302763027,\"1631\":0.1465877868,\"1632\":0.0621764795,\"1633\":0.0873471876,\"1634\":0.1696328885,\"1635\":0.1500652022,\"1636\":0.2646348295,\"1637\":0.0905220379,\"1638\":0.2803412298,\"1639\":0.2580490343,\"1640\":0.174352814,\"1641\":0.0973750746,\"1642\":0.089865062,\"1643\":0.0582650549,\"1644\":0.2198009432,\"1645\":0.1020040548,\"1646\":0.1655799571,\"1647\":0.2925176121,\"1648\":0.3036651559,\"1649\":0.1303279345,\"1650\":0.0825915653,\"1651\":0.1378842506,\"1652\":0.1962495231,\"1653\":0.1168608552,\"1654\":0.3837539808,\"1655\":0.269509987,\"1656\":0.1297188204,\"1657\":null,\"1658\":0.4415091337,\"1659\":0.0280401292,\"1660\":0.1289172567,\"1661\":null,\"1662\":0.1266533406,\"1663\":0.0883353259,\"1664\":0.291359154,\"1665\":0.1293418054,\"1666\":0.2082642934,\"1667\":0.0948516429,\"1668\":0.4093161508,\"1669\":0.0911162192,\"1670\":0.2400127703,\"1671\":null,\"1672\":null,\"1673\":0.0564595282,\"1674\":0.2548053947,\"1675\":0.1334017209,\"1676\":0.1272777471,\"1677\":0.2786112128,\"1678\":0.0,\"1679\":0.2963015608,\"1680\":0.1305322163,\"1681\":null,\"1682\":0.1541653114,\"1683\":0.0710102771,\"1684\":0.0,\"1685\":0.1941564713,\"1686\":0.3150031057,\"1687\":0.1102631386,\"1688\":0.3166630446,\"1689\":0.3127161339,\"1690\":0.1709393695,\"1691\":0.0760330194,\"1692\":0.1826990584,\"1693\":0.0539867234,\"1694\":0.4050505575,\"1695\":0.226415857,\"1696\":0.2684677704,\"1697\":0.3354369321,\"1698\":0.2769395458,\"1699\":0.1368016608,\"1700\":0.0793292196,\"1701\":0.265559983,\"1702\":0.2611933496,\"1703\":null,\"1704\":0.4073716526,\"1705\":0.1291021504,\"1706\":0.1246361704,\"1707\":0.0424120319,\"1708\":0.2186513219,\"1709\":0.1354222468,\"1710\":0.2393001006,\"1711\":0.0313885081,\"1712\":0.05936523,\"1713\":0.1691419053,\"1714\":0.2787662187,\"1715\":0.1417285053,\"1716\":null,\"1717\":0.0622104687,\"1718\":0.1381979712,\"1719\":0.1448744435,\"1720\":0.1277238596,\"1721\":0.0481199544,\"1722\":0.3045820433,\"1723\":0.1436400498,\"1724\":0.1215508571,\"1725\":0.0377514142,\"1726\":0.2860602592,\"1727\":0.2569931032,\"1728\":0.0,\"1729\":0.1234930641,\"1730\":0.1940056924,\"1731\":0.0708049071,\"1732\":0.1678003697,\"1733\":0.1562741712,\"1734\":0.305880855,\"1735\":0.1346981404,\"1736\":0.0908758699,\"1737\":0.3210731556,\"1738\":0.0275295516,\"1739\":0.0977867527,\"1740\":0.0486636945,\"1741\":0.2800966024,\"1742\":0.064588019,\"1743\":0.1452138466,\"1744\":0.1502637115,\"1745\":0.3514933464,\"1746\":0.3028292626,\"1747\":0.3874226375,\"1748\":0.0676290043,\"1749\":0.3196296079,\"1750\":0.2543189813,\"1751\":null,\"1752\":0.1294213431,\"1753\":0.1315823299,\"1754\":0.1609034408,\"1755\":0.0488786366,\"1756\":0.1611069205,\"1757\":0.3814846975,\"1758\":0.2420624036,\"1759\":0.3391517078,\"1760\":0.0733810401,\"1761\":0.0802092741,\"1762\":0.3312163823,\"1763\":0.1421409091,\"1764\":0.299451841,\"1765\":null,\"1766\":0.0812559043,\"1767\":0.2363685688,\"1768\":0.3582393236,\"1769\":0.3210262947,\"1770\":0.0738287869,\"1771\":0.1487647217,\"1772\":0.2157292574,\"1773\":null,\"1774\":0.3496653255,\"1775\":0.3866398044,\"1776\":0.0790673811,\"1777\":0.1127122978,\"1778\":0.1211583393,\"1779\":0.3111774902,\"1780\":0.1168306684,\"1781\":0.0555217679,\"1782\":0.0,\"1783\":null,\"1784\":0.1124921151,\"1785\":null,\"1786\":0.2154496321,\"1787\":0.0491773806,\"1788\":0.0389809568,\"1789\":0.1246125313,\"1790\":0.3379253034,\"1791\":0.1249747103,\"1792\":0.0615241676,\"1793\":0.3146750747,\"1794\":0.2376023283,\"1795\":0.2352095425,\"1796\":0.3324991067,\"1797\":0.2878787,\"1798\":null,\"1799\":0.10369524,\"1800\":0.2859291986,\"1801\":0.1397444141,\"1802\":0.1877148287,\"1803\":0.1055220418,\"1804\":null,\"1805\":0.0228185828,\"1806\":null,\"1807\":0.2785410053,\"1808\":0.2501268274,\"1809\":0.0465454471,\"1810\":0.3218136025,\"1811\":0.3515977887,\"1812\":0.2483893867,\"1813\":0.1404422067,\"1814\":0.1276972665,\"1815\":0.4900080585,\"1816\":0.0976280159,\"1817\":0.1257692161,\"1818\":0.3301937939,\"1819\":0.2444380928,\"1820\":0.110133086,\"1821\":0.0725202815,\"1822\":null,\"1823\":0.1323813457,\"1824\":0.4569939479,\"1825\":0.1292574771,\"1826\":0.3135161944,\"1827\":0.1921420354,\"1828\":null,\"1829\":0.3422032577,\"1830\":0.2173506396,\"1831\":0.3332024411,\"1832\":0.227263859,\"1833\":0.0845212578,\"1834\":0.0,\"1835\":0.2608975419,\"1836\":0.2937805365,\"1837\":0.1465021716,\"1838\":0.0567711231,\"1839\":0.2257491468,\"1840\":0.0562400959,\"1841\":0.0689042082,\"1842\":0.0,\"1843\":0.0543083491,\"1844\":0.2123570646,\"1845\":0.1895025422,\"1846\":null,\"1847\":0.2247467677,\"1848\":0.0799928721,\"1849\":0.118204211,\"1850\":0.2293759958,\"1851\":0.22593514,\"1852\":0.060818834,\"1853\":0.134407078,\"1854\":0.0978796661,\"1855\":0.2261120481,\"1856\":0.305385159,\"1857\":0.2870369599,\"1858\":0.1769840433,\"1859\":0.0378485062,\"1860\":0.1203846204,\"1861\":0.1511867716,\"1862\":0.2938681647,\"1863\":0.1844408334,\"1864\":0.281965855,\"1865\":0.2105825853,\"1866\":null,\"1867\":0.1377663412,\"1868\":0.2391231161,\"1869\":0.0857673655,\"1870\":0.2774736752,\"1871\":null,\"1872\":null,\"1873\":0.0595333212,\"1874\":0.1474489141,\"1875\":0.2959530053,\"1876\":0.1030262639,\"1877\":0.3409986164,\"1878\":0.1330427602,\"1879\":0.1335244932,\"1880\":0.3327608338,\"1881\":0.3339554087,\"1882\":0.0604876742,\"1883\":0.2647491981,\"1884\":0.1015148161,\"1885\":0.1049545833,\"1886\":0.0,\"1887\":0.0471761288,\"1888\":0.2004974268,\"1889\":0.1115614782,\"1890\":0.0230212439,\"1891\":0.1562197816,\"1892\":0.2671162034,\"1893\":0.0810222974,\"1894\":null,\"1895\":0.1711760365,\"1896\":0.0,\"1897\":0.1718432908,\"1898\":0.1378035879,\"1899\":0.1771980408,\"1900\":0.1139874813,\"1901\":0.0964806678,\"1902\":null,\"1903\":0.2884124003,\"1904\":0.2066987389,\"1905\":0.2242203595,\"1906\":0.4560793509,\"1907\":0.2158955898,\"1908\":0.0255192185,\"1909\":0.0752899644,\"1910\":0.2878093722,\"1911\":0.0475327815,\"1912\":0.3191127528,\"1913\":0.2646050463,\"1914\":0.2952372055,\"1915\":0.0518193132,\"1916\":0.2945681135,\"1917\":0.1496945904,\"1918\":0.1802663791,\"1919\":0.1057595317,\"1920\":0.1106935845,\"1921\":0.2901509654,\"1922\":0.5201922574,\"1923\":0.3066209124,\"1924\":0.1243479419,\"1925\":0.1385079734,\"1926\":null,\"1927\":0.1000273583,\"1928\":0.0,\"1929\":0.203694067,\"1930\":0.0528185017,\"1931\":null,\"1932\":0.0893341699,\"1933\":0.2733898536,\"1934\":0.3432628834,\"1935\":0.1902486506,\"1936\":0.2467034364,\"1937\":0.1433644163,\"1938\":null,\"1939\":0.2912852926,\"1940\":0.1095709243,\"1941\":0.1862312001,\"1942\":null,\"1943\":0.2314050145,\"1944\":0.0652642684,\"1945\":0.0353468106,\"1946\":0.4248329921,\"1947\":0.070799835,\"1948\":0.1347024689,\"1949\":0.2657093438,\"1950\":0.408145143,\"1951\":0.1185463881,\"1952\":0.3157882288,\"1953\":0.2694759434,\"1954\":0.0,\"1955\":null,\"1956\":0.144649896,\"1957\":0.1345838038,\"1958\":0.3355692488,\"1959\":0.2472513181,\"1960\":0.3827775796,\"1961\":null,\"1962\":0.2696103668,\"1963\":0.2605798212,\"1964\":0.3003978924,\"1965\":0.110638,\"1966\":0.4249728492,\"1967\":0.112468198,\"1968\":0.1063281016,\"1969\":0.3288273461,\"1970\":0.0769734318,\"1971\":0.2361891121,\"1972\":0.1686359929,\"1973\":0.0091064734,\"1974\":0.0374425855,\"1975\":0.1015689723,\"1976\":0.0578506725,\"1977\":0.2672737138,\"1978\":0.0528235261,\"1979\":0.1209611644,\"1980\":0.093759824,\"1981\":0.1207979067,\"1982\":0.3196749303,\"1983\":0.3764794938,\"1984\":0.0634424501,\"1985\":0.2426848467,\"1986\":0.2432725116,\"1987\":0.1542027596,\"1988\":0.119186878,\"1989\":0.3205286497,\"1990\":0.1450204822,\"1991\":0.1193033293,\"1992\":0.0630932122,\"1993\":0.0578563442,\"1994\":null,\"1995\":0.0492169916,\"1996\":0.0681770599,\"1997\":0.4671587769,\"1998\":0.1804233977,\"1999\":0.2957964139,\"2000\":0.0,\"2001\":0.0814976647,\"2002\":0.0,\"2003\":0.0377703746,\"2004\":null,\"2005\":null,\"2006\":0.1451119113,\"2007\":0.0860118317,\"2008\":0.3135651573,\"2009\":null,\"2010\":0.2284369611,\"2011\":0.1888130856,\"2012\":0.1152672013,\"2013\":0.2555812499,\"2014\":0.0539128532,\"2015\":0.302202755,\"2016\":0.0801059774,\"2017\":0.2111369265,\"2018\":0.1000993385,\"2019\":0.3090780876,\"2020\":0.2934223614,\"2021\":null,\"2022\":0.2912807494,\"2023\":0.1045370436,\"2024\":0.1181901142,\"2025\":null,\"2026\":0.2855483059,\"2027\":0.1509156011,\"2028\":0.0585085505,\"2029\":0.2808470398,\"2030\":0.1895593348,\"2031\":0.1473607734,\"2032\":0.2641063659,\"2033\":0.3770504867,\"2034\":0.1361759295,\"2035\":0.2737590613,\"2036\":0.0566386675,\"2037\":0.2309301829,\"2038\":0.053129081,\"2039\":0.0291884772,\"2040\":null,\"2041\":0.4587329801,\"2042\":0.1738481793,\"2043\":0.1026883067,\"2044\":0.1282240947,\"2045\":0.3718562229,\"2046\":0.4210405844,\"2047\":0.0710687402,\"2048\":0.0453355117,\"2049\":0.1131247338,\"2050\":0.3880348382,\"2051\":0.0902306238,\"2052\":0.3349535591,\"2053\":null,\"2054\":0.0706339766,\"2055\":0.3030373848,\"2056\":0.0739729687,\"2057\":0.1490248193,\"2058\":0.1456308804,\"2059\":0.0882880764,\"2060\":null,\"2061\":0.0255964666,\"2062\":0.0823507286,\"2063\":0.1307048089,\"2064\":0.1957243821,\"2065\":0.1071593433,\"2066\":0.1282158914,\"2067\":0.1385556225,\"2068\":0.1520671201,\"2069\":0.0551338558,\"2070\":0.2283316633,\"2071\":0.1437876161,\"2072\":0.2963474594,\"2073\":0.0934520363,\"2074\":0.0925510904,\"2075\":0.3131344733,\"2076\":0.1304851942,\"2077\":0.1659022508,\"2078\":null,\"2079\":0.3359005172,\"2080\":0.2615001042,\"2081\":0.1396285897,\"2082\":0.0816301617,\"2083\":0.0,\"2084\":0.1978633844,\"2085\":0.2896869963,\"2086\":0.3164289348,\"2087\":null,\"2088\":0.3212725446,\"2089\":0.1572874923,\"2090\":0.3780200525,\"2091\":0.1077996079,\"2092\":null,\"2093\":0.1504852828,\"2094\":0.1343568598,\"2095\":null,\"2096\":0.0624568716,\"2097\":0.3186898439,\"2098\":0.1130780691,\"2099\":0.2969692377,\"2100\":null,\"2101\":0.2602945543,\"2102\":0.2053023916,\"2103\":null,\"2104\":0.0509719116,\"2105\":0.2388460555,\"2106\":0.0840489213,\"2107\":0.2912312425,\"2108\":0.2276811246,\"2109\":0.0,\"2110\":0.2799537969,\"2111\":0.2911662035,\"2112\":0.0311329852,\"2113\":0.1538628257,\"2114\":null,\"2115\":0.2016575487,\"2116\":0.1605226474,\"2117\":0.1060357556,\"2118\":0.3175262581,\"2119\":0.2016894248,\"2120\":0.138771803,\"2121\":0.1354977243,\"2122\":0.2950772753,\"2123\":0.207443435,\"2124\":0.2818570159,\"2125\":0.1234725051,\"2126\":0.1859265116,\"2127\":0.0519600977,\"2128\":0.227259333,\"2129\":0.1247715548,\"2130\":0.1248997821,\"2131\":0.0676091642,\"2132\":0.1231335651,\"2133\":0.1546527059,\"2134\":0.275656584,\"2135\":0.4288694659,\"2136\":0.2462826528,\"2137\":0.3171492656,\"2138\":0.1289712851,\"2139\":0.1366390596,\"2140\":0.3113509001,\"2141\":0.0460137418,\"2142\":0.0567355603,\"2143\":0.1716248827,\"2144\":0.3008274159,\"2145\":0.128595554,\"2146\":0.2692277857,\"2147\":0.03941193,\"2148\":0.3368939037,\"2149\":0.1133503487,\"2150\":null,\"2151\":0.2375254099,\"2152\":0.0282833336,\"2153\":0.0383372774,\"2154\":null,\"2155\":null,\"2156\":0.3343033696,\"2157\":0.2400912427,\"2158\":0.1391364644,\"2159\":0.1635897074,\"2160\":0.0955450861,\"2161\":0.0663307458,\"2162\":0.0625138343,\"2163\":0.0597242208,\"2164\":0.1837164472,\"2165\":0.1536122584,\"2166\":null,\"2167\":0.1120554801,\"2168\":0.2017140662,\"2169\":0.113724731,\"2170\":0.3296911847,\"2171\":0.1913041622,\"2172\":0.147692157,\"2173\":0.1403768989,\"2174\":0.1459659439,\"2175\":0.0427388911,\"2176\":0.0730100808,\"2177\":0.1259337905,\"2178\":0.0940028188,\"2179\":null,\"2180\":0.3227180704,\"2181\":0.1126835542,\"2182\":0.0335322428,\"2183\":0.0469540896,\"2184\":0.0543893315,\"2185\":0.0827509006,\"2186\":0.028730151,\"2187\":0.2590809773,\"2188\":0.2677663535,\"2189\":0.0967227244,\"2190\":0.468649633,\"2191\":0.1213037662,\"2192\":0.1549540159,\"2193\":null,\"2194\":0.116341062,\"2195\":0.4157449096,\"2196\":0.334788983,\"2197\":0.328708705,\"2198\":0.3169372735,\"2199\":0.356446994,\"2200\":0.2739131271,\"2201\":0.1151755485,\"2202\":0.3057389286,\"2203\":0.2513998671,\"2204\":0.1062843969,\"2205\":0.5488259705,\"2206\":0.122659373,\"2207\":0.3152481289,\"2208\":0.3357326657,\"2209\":0.2864266129,\"2210\":0.0965975142,\"2211\":0.212978738,\"2212\":0.3442432774,\"2213\":0.1407957414,\"2214\":0.1875780309,\"2215\":0.0351525632,\"2216\":0.3146540732,\"2217\":0.3696025822,\"2218\":0.2659781722,\"2219\":0.3182601817,\"2220\":0.0138766678,\"2221\":0.069543112,\"2222\":0.137852926,\"2223\":0.0703326077,\"2224\":0.28993617,\"2225\":0.0984970879,\"2226\":0.2921100172,\"2227\":0.3880821954,\"2228\":0.0263454039,\"2229\":0.0010805884,\"2230\":0.2094278083,\"2231\":null,\"2232\":null,\"2233\":0.1386206208,\"2234\":0.0452044863,\"2235\":null,\"2236\":0.038542693,\"2237\":0.0642851384,\"2238\":0.1124685018,\"2239\":0.100370124,\"2240\":null,\"2241\":0.1290965869,\"2242\":0.0644817453,\"2243\":0.0912932612,\"2244\":0.1439206047,\"2245\":0.1189625786,\"2246\":0.1000228553,\"2247\":0.2583013376,\"2248\":0.087800545,\"2249\":0.3097016995,\"2250\":0.263648328,\"2251\":0.2679058974,\"2252\":0.1300732837,\"2253\":0.1558583181,\"2254\":0.0868371997,\"2255\":null,\"2256\":0.027794996,\"2257\":0.0640155897,\"2258\":null,\"2259\":0.3140223547,\"2260\":0.1155991954,\"2261\":0.0746228344,\"2262\":0.2978344705,\"2263\":0.1172212832,\"2264\":0.3269940299,\"2265\":0.2538166309,\"2266\":0.5023973143,\"2267\":0.3058269064,\"2268\":0.1781139352,\"2269\":0.1042453786,\"2270\":0.2923570036,\"2271\":0.0381630673,\"2272\":0.2390020489,\"2273\":0.3467450177,\"2274\":0.0154021702,\"2275\":0.2070590601,\"2276\":0.2238288668,\"2277\":0.1256569102,\"2278\":0.3034329302,\"2279\":null,\"2280\":0.1297501428,\"2281\":0.1236446673,\"2282\":0.3899135899,\"2283\":0.3448154287,\"2284\":0.3069166855,\"2285\":0.0504617586,\"2286\":null,\"2287\":0.3224009404,\"2288\":0.1372430972,\"2289\":0.2384230239,\"2290\":0.0,\"2291\":null,\"2292\":null,\"2293\":0.0795526813,\"2294\":0.0300453831,\"2295\":0.3063851868,\"2296\":0.0755762521,\"2297\":0.301521655,\"2298\":null,\"2299\":0.3221418586,\"2300\":0.3170653608,\"2301\":0.0721958709,\"2302\":null,\"2303\":0.0550953327,\"2304\":0.281893751,\"2305\":0.2046720141,\"2306\":0.2919376594,\"2307\":0.126962061,\"2308\":0.1153632891,\"2309\":0.1885314077,\"2310\":0.2946969831,\"2311\":0.0809415022,\"2312\":0.0,\"2313\":0.0,\"2314\":0.0281406305,\"2315\":0.0545926296,\"2316\":0.157233118,\"2317\":null,\"2318\":0.3184331535,\"2319\":null,\"2320\":0.0361414681,\"2321\":0.0684563659,\"2322\":0.198678981,\"2323\":0.46499791,\"2324\":null,\"2325\":0.1138602855,\"2326\":0.1661009993,\"2327\":null,\"2328\":0.1611646504,\"2329\":0.3351671369,\"2330\":0.1142596518,\"2331\":0.2910255007,\"2332\":0.3042667531,\"2333\":0.0890431484,\"2334\":0.2266495887,\"2335\":0.0809394626,\"2336\":0.2478256286,\"2337\":0.2561868474,\"2338\":0.155100284,\"2339\":null,\"2340\":0.1709704661,\"2341\":0.2343132458,\"2342\":0.2800512912,\"2343\":0.2061383852,\"2344\":null,\"2345\":0.0894737187,\"2346\":0.4018450255,\"2347\":null,\"2348\":null,\"2349\":0.2736671959,\"2350\":0.2403378206,\"2351\":0.2361450077,\"2352\":0.0745966055,\"2353\":0.2137516884,\"2354\":0.0303793295,\"2355\":0.1834438017,\"2356\":0.0,\"2357\":0.2515493034,\"2358\":0.0674379266,\"2359\":0.0109934727,\"2360\":0.2283433553,\"2361\":0.260603566,\"2362\":0.2764030214,\"2363\":0.2336587168,\"2364\":0.4327731613,\"2365\":0.056907739,\"2366\":0.1370498761,\"2367\":0.0794672882,\"2368\":0.160430251,\"2369\":0.0943277957,\"2370\":0.26922401,\"2371\":0.1062382805,\"2372\":0.1902518909,\"2373\":0.1126315091,\"2374\":0.0817365391,\"2375\":0.1055516347,\"2376\":0.1202715865,\"2377\":0.2662341952,\"2378\":0.0,\"2379\":0.1430880743,\"2380\":0.2970601998,\"2381\":0.1271146181,\"2382\":0.2859406897,\"2383\":0.2793175016,\"2384\":0.3299309286,\"2385\":0.2395994975,\"2386\":null,\"2387\":0.139385244,\"2388\":0.0421229284,\"2389\":0.3439478513,\"2390\":0.1035406593,\"2391\":null,\"2392\":0.093212586,\"2393\":0.2120945906,\"2394\":0.3221204991,\"2395\":0.0,\"2396\":0.1049102172,\"2397\":0.2458008216,\"2398\":0.0743698374,\"2399\":0.1017077473,\"2400\":0.0493324116,\"2401\":null,\"2402\":0.3038787954,\"2403\":0.3104415105,\"2404\":null,\"2405\":0.2029346986,\"2406\":0.2348457501,\"2407\":null,\"2408\":0.190798193,\"2409\":0.1642583317,\"2410\":0.1613425934,\"2411\":0.1315058987,\"2412\":0.2754902777,\"2413\":0.2170357412,\"2414\":0.2491537385,\"2415\":0.3341192571,\"2416\":0.2683096444,\"2417\":0.0655700844,\"2418\":0.0760078149,\"2419\":0.1586325421,\"2420\":null,\"2421\":0.0,\"2422\":0.1904716254,\"2423\":0.1990222927,\"2424\":0.0139873577,\"2425\":0.2518362667,\"2426\":0.0,\"2427\":0.3505372265,\"2428\":0.0291139274,\"2429\":0.3530378281,\"2430\":0.0,\"2431\":0.0,\"2432\":0.2637837017,\"2433\":0.0414314088,\"2434\":0.3369377272,\"2435\":0.2761609789,\"2436\":0.3113855857,\"2437\":0.0926381552,\"2438\":0.1819846799,\"2439\":0.3005600396,\"2440\":0.1000548774,\"2441\":null,\"2442\":0.1638149389,\"2443\":0.132100777,\"2444\":0.258826055,\"2445\":0.1275063353,\"2446\":0.0669095307,\"2447\":null,\"2448\":0.3000352641,\"2449\":0.1041862898,\"2450\":0.1597842806,\"2451\":0.077224055,\"2452\":0.2087332628,\"2453\":0.244932629,\"2454\":0.0933870605,\"2455\":null,\"2456\":0.4053067649,\"2457\":0.1067190086,\"2458\":0.1719843848,\"2459\":0.2305426607,\"2460\":null,\"2461\":0.0,\"2462\":0.3539846709,\"2463\":0.152834153,\"2464\":0.1047841611,\"2465\":0.2128256065,\"2466\":0.283225008,\"2467\":0.0,\"2468\":0.1108949904,\"2469\":0.1136910962,\"2470\":0.288943638,\"2471\":0.1792477469,\"2472\":0.0207936406,\"2473\":0.1207607685,\"2474\":0.0184433589,\"2475\":0.2149927966,\"2476\":0.2903815031,\"2477\":0.0129370006,\"2478\":0.0134535602,\"2479\":0.1348617832,\"2480\":0.1442100593,\"2481\":0.2043345717,\"2482\":0.3638066889,\"2483\":0.069800279,\"2484\":0.1554042715,\"2485\":0.2579735509,\"2486\":0.3108760445,\"2487\":null,\"2488\":0.1236674276,\"2489\":0.1030650416,\"2490\":0.1135859619,\"2491\":0.1370934681,\"2492\":null,\"2493\":0.3489204928,\"2494\":0.2998622657,\"2495\":0.292610817,\"2496\":0.202862099,\"2497\":0.0666843832,\"2498\":0.2907714263,\"2499\":0.2105414979,\"2500\":0.237233924,\"2501\":0.1233134979,\"2502\":0.1197926522,\"2503\":0.2836982463,\"2504\":0.0,\"2505\":0.1830451716,\"2506\":0.0472579419,\"2507\":0.2200390083,\"2508\":0.1385862497,\"2509\":0.1761294015,\"2510\":null,\"2511\":0.0549021157,\"2512\":0.091996912,\"2513\":0.2127861748,\"2514\":0.1235816604,\"2515\":0.2763169514,\"2516\":0.2505761637,\"2517\":0.0,\"2518\":0.1275746598,\"2519\":0.2583678322,\"2520\":0.178217364,\"2521\":0.2634762852,\"2522\":0.3096563618,\"2523\":0.2322459267,\"2524\":0.0,\"2525\":0.1529630094,\"2526\":0.0608952847,\"2527\":0.1114837338,\"2528\":0.1371795468,\"2529\":0.2623930911,\"2530\":null,\"2531\":0.1016496793,\"2532\":0.0902318418,\"2533\":0.0708081246,\"2534\":0.0581179846,\"2535\":0.0962444422,\"2536\":0.2091318618,\"2537\":0.1132973659,\"2538\":0.2146196756,\"2539\":0.1513798721,\"2540\":0.1171551561,\"2541\":0.1306414556,\"2542\":0.1019707615,\"2543\":0.3109730857,\"2544\":0.383123222,\"2545\":null,\"2546\":0.0463212297,\"2547\":0.1116796626,\"2548\":0.100548733,\"2549\":0.2956363682,\"2550\":0.2964864454,\"2551\":0.0703018091,\"2552\":null,\"2553\":null,\"2554\":0.0914803859,\"2555\":0.0743788688,\"2556\":0.293610072,\"2557\":0.2651090666,\"2558\":0.1265441021,\"2559\":0.1187927508,\"2560\":0.0516292592,\"2561\":0.2818478209,\"2562\":0.278613069,\"2563\":0.0631501721,\"2564\":0.2364359003,\"2565\":0.1345867334,\"2566\":0.0842199046,\"2567\":0.1724696356,\"2568\":0.0918620979,\"2569\":0.1909581596,\"2570\":null,\"2571\":0.1523222772,\"2572\":0.0,\"2573\":0.4108821768,\"2574\":0.2467372622,\"2575\":0.2401808636,\"2576\":0.380943631,\"2577\":0.260581319,\"2578\":0.1412461343,\"2579\":0.0900709724,\"2580\":0.0,\"2581\":0.0561585967,\"2582\":0.1758115782,\"2583\":0.0849469361,\"2584\":0.1808927695,\"2585\":0.2153131183,\"2586\":0.302361821,\"2587\":null,\"2588\":0.0,\"2589\":0.0779586483,\"2590\":0.3644068105,\"2591\":0.3176723273,\"2592\":0.0522342126,\"2593\":0.2931524248,\"2594\":0.0869107254,\"2595\":0.4341799307,\"2596\":0.4046281001,\"2597\":0.0551296827,\"2598\":0.184303048,\"2599\":0.3351616684,\"2600\":0.2813843235,\"2601\":0.0391922737,\"2602\":0.0384592924,\"2603\":0.2777958425,\"2604\":0.2991404921,\"2605\":0.259964995,\"2606\":0.0216662149,\"2607\":0.0,\"2608\":0.3035243913,\"2609\":null,\"2610\":0.1344393562,\"2611\":0.1294685994,\"2612\":0.1593508921,\"2613\":null,\"2614\":0.1216523491,\"2615\":0.0655638361,\"2616\":0.1878350248,\"2617\":0.0188166375,\"2618\":0.5352702526,\"2619\":null,\"2620\":0.071720474,\"2621\":0.0930584807,\"2622\":0.0835807126,\"2623\":0.118657547,\"2624\":0.1337037694,\"2625\":0.3371208747,\"2626\":0.0694571125,\"2627\":0.31093382,\"2628\":0.2869504157,\"2629\":0.2334808709,\"2630\":0.1458296947,\"2631\":0.0494142122,\"2632\":null,\"2633\":0.1217694091,\"2634\":null,\"2635\":0.1130077342,\"2636\":0.3155860726,\"2637\":0.1060702467,\"2638\":0.135035204,\"2639\":0.174690716,\"2640\":0.1468580595,\"2641\":0.0152758926,\"2642\":0.3213856742,\"2643\":0.4039390064,\"2644\":0.2466632523,\"2645\":0.2831939763,\"2646\":0.1802220945,\"2647\":0.1523309877,\"2648\":0.1927768976,\"2649\":null,\"2650\":0.0781474771,\"2651\":0.2482184972,\"2652\":null,\"2653\":0.178576455,\"2654\":0.1097742407,\"2655\":0.2784065762,\"2656\":0.1593987518,\"2657\":0.0273970629,\"2658\":0.0051409642,\"2659\":0.4534671701,\"2660\":0.1423156903,\"2661\":null,\"2662\":null,\"2663\":0.1888066604,\"2664\":0.1155322751,\"2665\":0.2868789971,\"2666\":0.156025349,\"2667\":0.0664488584,\"2668\":0.066238229,\"2669\":0.3344260034,\"2670\":0.3296245414,\"2671\":null,\"2672\":0.2748442695,\"2673\":0.2019967737,\"2674\":0.0,\"2675\":null,\"2676\":0.2849930133,\"2677\":null,\"2678\":0.3075512119,\"2679\":0.3495635262,\"2680\":0.2317789292,\"2681\":0.0782239033,\"2682\":null,\"2683\":0.0939486805,\"2684\":0.0480471982,\"2685\":0.0533956981,\"2686\":0.2389601251,\"2687\":0.0681789102,\"2688\":0.3226733779,\"2689\":0.0773568917,\"2690\":0.121862842,\"2691\":0.3140141687,\"2692\":0.1371171493,\"2693\":0.1561345865,\"2694\":0.3381098397,\"2695\":0.0959395793,\"2696\":null,\"2697\":null,\"2698\":0.1330717787,\"2699\":0.2136225187,\"2700\":0.3613832541,\"2701\":0.1453312724,\"2702\":0.1826070287,\"2703\":0.2808168574,\"2704\":null,\"2705\":0.0414960201,\"2706\":0.1655476786,\"2707\":0.2002026636,\"2708\":0.1076199352,\"2709\":0.0466893845,\"2710\":null,\"2711\":0.3017368793,\"2712\":0.1284556563,\"2713\":0.4222527963,\"2714\":null,\"2715\":0.4084911548,\"2716\":0.0,\"2717\":0.3077255558,\"2718\":0.3159861679,\"2719\":0.0849146171,\"2720\":0.1562134653,\"2721\":0.145929327,\"2722\":0.1413326168,\"2723\":0.1700189481,\"2724\":0.0917601146,\"2725\":0.1566106116,\"2726\":0.0987772025,\"2727\":null,\"2728\":0.0303362413,\"2729\":0.0552037019,\"2730\":0.2499937192,\"2731\":0.0396379563,\"2732\":0.0434545168,\"2733\":0.0705916898,\"2734\":0.1466126217,\"2735\":0.3863058142,\"2736\":0.343824654,\"2737\":null,\"2738\":0.2835817445,\"2739\":0.2931173461,\"2740\":0.4327960771,\"2741\":0.254758978,\"2742\":0.0634934016,\"2743\":0.056628898,\"2744\":0.3646108978,\"2745\":0.0824485562,\"2746\":0.1917751459,\"2747\":0.0372223412,\"2748\":0.1735964368,\"2749\":0.2414711012,\"2750\":0.2756363091,\"2751\":0.1625562708,\"2752\":0.1269409453,\"2753\":0.2928471802,\"2754\":0.0828584548,\"2755\":0.0343863547,\"2756\":0.159323519,\"2757\":0.2560424003,\"2758\":0.0491634061,\"2759\":0.318028861,\"2760\":null,\"2761\":0.0835727729,\"2762\":0.1237127565,\"2763\":0.0484934808,\"2764\":0.3325281878,\"2765\":0.1039257259,\"2766\":null,\"2767\":0.3083377486,\"2768\":0.1292827242,\"2769\":0.1649638007,\"2770\":0.1309571061,\"2771\":0.1231859912,\"2772\":0.1301340571,\"2773\":0.1454363947,\"2774\":0.0658861352,\"2775\":0.2231998528,\"2776\":0.2542224461,\"2777\":0.4061751707,\"2778\":0.2620865794,\"2779\":0.0626297467,\"2780\":0.026068745,\"2781\":0.1987821386,\"2782\":0.1025947777,\"2783\":0.1911896613,\"2784\":0.3288273804,\"2785\":0.29553677,\"2786\":0.1737707018,\"2787\":0.2936795752,\"2788\":0.1208151048,\"2789\":0.2385399205,\"2790\":0.3919427999,\"2791\":0.1793112851,\"2792\":0.1258526935,\"2793\":0.1069383466,\"2794\":null,\"2795\":0.1197737988,\"2796\":0.1697348969,\"2797\":null,\"2798\":0.1690875063,\"2799\":0.1214658504,\"2800\":0.1177017147,\"2801\":0.1394974874,\"2802\":0.1703821126,\"2803\":0.0862659093,\"2804\":null,\"2805\":0.0488489114,\"2806\":0.3602239367,\"2807\":0.2856707356,\"2808\":0.0,\"2809\":0.1079642848,\"2810\":0.0406698904,\"2811\":0.0793282201,\"2812\":0.0,\"2813\":null,\"2814\":0.0979978798,\"2815\":0.1394842144,\"2816\":0.3001413571,\"2817\":0.3251301966,\"2818\":0.146752623,\"2819\":0.1059571984,\"2820\":0.0020929982,\"2821\":0.0336837165,\"2822\":0.0,\"2823\":0.1411910067,\"2824\":0.222224228,\"2825\":0.0821954725,\"2826\":0.3567440431,\"2827\":0.2052763943,\"2828\":0.0421429951,\"2829\":0.1773053643,\"2830\":0.2642578783,\"2831\":0.0612611399,\"2832\":0.0635967693,\"2833\":null,\"2834\":0.0381372131,\"2835\":0.3201429431,\"2836\":0.2899167452,\"2837\":null,\"2838\":0.0934471318,\"2839\":null,\"2840\":0.0930508575,\"2841\":0.1211677195,\"2842\":0.1647992936,\"2843\":0.1939694161,\"2844\":0.0625168932,\"2845\":0.1169360026,\"2846\":0.0506911056,\"2847\":0.2244043485,\"2848\":0.0619003411,\"2849\":0.0585941621,\"2850\":0.1327694864,\"2851\":0.1337558513,\"2852\":0.339730695,\"2853\":0.4203091278,\"2854\":0.3242448338,\"2855\":0.1987346108,\"2856\":0.2157220932,\"2857\":0.3159938431,\"2858\":0.2868168752,\"2859\":0.4028887936,\"2860\":0.1246700385,\"2861\":0.251214194,\"2862\":0.0803011382,\"2863\":0.0138613482,\"2864\":0.0685727768,\"2865\":0.0875351874,\"2866\":0.3037919527,\"2867\":0.2364255903,\"2868\":0.1711655636,\"2869\":0.2512699631,\"2870\":0.3303499604,\"2871\":0.2120305309,\"2872\":0.0509357825,\"2873\":0.2331137338,\"2874\":null,\"2875\":null,\"2876\":0.1317147122,\"2877\":0.1260922217,\"2878\":0.1490487052,\"2879\":0.3621601319,\"2880\":0.1027359794,\"2881\":0.0155079094,\"2882\":0.3209886954,\"2883\":0.0,\"2884\":0.0540605259,\"2885\":0.148891396,\"2886\":0.0874275504,\"2887\":0.0,\"2888\":0.1057566153,\"2889\":0.1458268266,\"2890\":0.3056376574,\"2891\":0.1193541384,\"2892\":0.3243566761,\"2893\":0.1412869186,\"2894\":0.0703559511,\"2895\":0.0439405351,\"2896\":0.0828213834,\"2897\":0.2540258494,\"2898\":0.0922501013,\"2899\":0.3364296946,\"2900\":0.1430568674,\"2901\":0.1274999459,\"2902\":0.5222712849,\"2903\":0.2542617325,\"2904\":0.1978047577,\"2905\":0.2803013273,\"2906\":0.0913269334,\"2907\":0.2605989507,\"2908\":0.2671931708,\"2909\":0.08373224,\"2910\":0.0862983618,\"2911\":0.2678450724,\"2912\":0.1119139419,\"2913\":0.1354103895,\"2914\":0.3154406675,\"2915\":0.3013555308,\"2916\":0.1677243686,\"2917\":0.2332764971,\"2918\":0.2385643794,\"2919\":0.0809949283,\"2920\":0.3761931963,\"2921\":0.019890821,\"2922\":0.1285692345,\"2923\":0.0907063513,\"2924\":0.3316404352,\"2925\":0.0470505361,\"2926\":0.0886906718,\"2927\":null,\"2928\":0.169862511,\"2929\":0.2716182138,\"2930\":0.3238882576,\"2931\":0.1134331388,\"2932\":0.3041348227,\"2933\":0.1280047574,\"2934\":0.0980500518,\"2935\":0.2217183121,\"2936\":0.2247205444,\"2937\":null,\"2938\":0.0441785594,\"2939\":0.1326051813,\"2940\":0.4671782936,\"2941\":0.2303997384,\"2942\":0.1019756409,\"2943\":0.0393156643,\"2944\":0.1270812789,\"2945\":0.0,\"2946\":null,\"2947\":0.0526633897,\"2948\":0.0847017263,\"2949\":0.1517865947,\"2950\":null,\"2951\":0.036724852,\"2952\":0.1298190631,\"2953\":0.1178732179,\"2954\":0.0705060424,\"2955\":0.0612041229,\"2956\":0.2686356394,\"2957\":null,\"2958\":0.1076172296,\"2959\":0.1102379614,\"2960\":0.0837275133,\"2961\":0.2831030137,\"2962\":0.0973945496,\"2963\":0.1569730697,\"2964\":0.2476543571,\"2965\":0.1498433909,\"2966\":null,\"2967\":null,\"2968\":0.1149212805,\"2969\":0.0676840356,\"2970\":0.1130611215,\"2971\":0.2232696232,\"2972\":0.0363403434,\"2973\":0.0990849569,\"2974\":0.111817113,\"2975\":0.1537629648,\"2976\":0.297719147,\"2977\":0.0618264167,\"2978\":0.2357642853,\"2979\":0.2765986159,\"2980\":0.1258979643,\"2981\":0.2955078596,\"2982\":0.0780162617,\"2983\":0.1117628192,\"2984\":0.1877293871,\"2985\":0.1301837749,\"2986\":0.1009598402,\"2987\":0.3160095322,\"2988\":0.3610962054,\"2989\":0.0694854944,\"2990\":0.0732902549,\"2991\":0.3356842835,\"2992\":0.1423217777,\"2993\":0.310301151,\"2994\":null,\"2995\":0.3085619332,\"2996\":0.3293940271,\"2997\":null,\"2998\":0.1833116627,\"2999\":0.3605532171,\"3000\":0.0920565273,\"3001\":0.0436880361,\"3002\":0.1337361663,\"3003\":0.2920565552,\"3004\":0.0633963858,\"3005\":0.0838791686,\"3006\":0.257591623,\"3007\":0.0174515797,\"3008\":0.3797893063,\"3009\":0.3014988246,\"3010\":0.3157245417,\"3011\":0.0348645384,\"3012\":0.0885482702,\"3013\":0.3381765776,\"3014\":0.1192200458,\"3015\":0.1979820788,\"3016\":0.2305890394,\"3017\":0.1231123426,\"3018\":null,\"3019\":0.1230079654,\"3020\":0.3152583812,\"3021\":0.0862044506,\"3022\":0.0641292998,\"3023\":0.0765595915,\"3024\":0.2195493011,\"3025\":0.0731011718,\"3026\":0.2178009503,\"3027\":0.0427354669,\"3028\":0.2986831651,\"3029\":0.1564748527,\"3030\":0.2381113441,\"3031\":0.1787756876,\"3032\":0.2081202648,\"3033\":0.2103768634,\"3034\":0.3094162353,\"3035\":0.2240575483,\"3036\":null,\"3037\":0.2881601923,\"3038\":0.0611202655,\"3039\":0.0286530415,\"3040\":0.0606981754,\"3041\":0.0278868762,\"3042\":0.241709042,\"3043\":0.2056669359,\"3044\":null,\"3045\":0.0819672454,\"3046\":null,\"3047\":0.3187932366,\"3048\":0.1224885037,\"3049\":0.064977175,\"3050\":0.0495508868,\"3051\":0.0139782133,\"3052\":0.0876731599,\"3053\":0.1568240174,\"3054\":0.3189047103,\"3055\":0.2391428821,\"3056\":null,\"3057\":0.1370022358,\"3058\":0.0296307306,\"3059\":0.0763884521,\"3060\":0.1729191578,\"3061\":0.1528019051,\"3062\":0.135562169,\"3063\":0.3318541842,\"3064\":0.2658454399,\"3065\":0.1990226533,\"3066\":null,\"3067\":0.1030816875,\"3068\":null,\"3069\":0.3093501233,\"3070\":0.3397328417,\"3071\":0.0321988141,\"3072\":0.091789023,\"3073\":null,\"3074\":0.2649709411,\"3075\":0.1703023225,\"3076\":0.3298262437,\"3077\":0.0603449814,\"3078\":0.0904679156,\"3079\":null,\"3080\":0.2910251108,\"3081\":0.0559970784,\"3082\":0.1768311965,\"3083\":0.198248509,\"3084\":0.0818333635,\"3085\":0.2585660185,\"3086\":0.2658166482,\"3087\":0.326727157,\"3088\":0.3463971343,\"3089\":0.2208113925,\"3090\":0.3550900239,\"3091\":0.0,\"3092\":0.3738746746,\"3093\":0.0777905869,\"3094\":0.1488887175,\"3095\":0.059899959,\"3096\":0.273759322,\"3097\":0.3010425711,\"3098\":0.3179566915,\"3099\":null,\"3100\":0.0781104488,\"3101\":0.0759512159,\"3102\":0.2362539101,\"3103\":null,\"3104\":0.1292120947,\"3105\":0.1278448465,\"3106\":0.3431180078,\"3107\":0.1216660471,\"3108\":0.1217391066,\"3109\":0.0756430038,\"3110\":0.3326099795,\"3111\":null,\"3112\":0.2003565677,\"3113\":0.0612324825,\"3114\":0.0402399088,\"3115\":0.2856143662,\"3116\":0.2698354268,\"3117\":0.0835545123,\"3118\":null,\"3119\":0.1474681565,\"3120\":0.0624075161,\"3121\":0.1144916936,\"3122\":null,\"3123\":0.1365942784,\"3124\":0.1526664612,\"3125\":0.0585284112,\"3126\":0.0841050871,\"3127\":0.1178180742,\"3128\":0.5601316696,\"3129\":0.3278059599,\"3130\":null,\"3131\":0.3128520689,\"3132\":0.2398868269,\"3133\":0.1741296701,\"3134\":0.1710333577,\"3135\":0.2354140361,\"3136\":0.109905947,\"3137\":0.2317495166,\"3138\":0.0535035108,\"3139\":0.1268972898,\"3140\":0.349043558,\"3141\":0.3337157805,\"3142\":0.1056647345,\"3143\":0.2500647196,\"3144\":null,\"3145\":0.0437377307,\"3146\":0.3038762263,\"3147\":0.1238882147,\"3148\":0.0917980403,\"3149\":0.292862464,\"3150\":0.0727162295,\"3151\":0.144451591,\"3152\":null,\"3153\":0.2495037221,\"3154\":0.2439200397,\"3155\":0.0567396414,\"3156\":0.3005485103,\"3157\":0.3117643398,\"3158\":0.3142824908,\"3159\":null,\"3160\":0.099629822,\"3161\":0.2066341302,\"3162\":0.2540593676,\"3163\":null,\"3164\":0.4519517072,\"3165\":0.0959676203,\"3166\":0.0718806453,\"3167\":null,\"3168\":0.1466438122,\"3169\":0.2630809725,\"3170\":0.3286841363,\"3171\":0.217117931,\"3172\":0.0899583366,\"3173\":0.0628442965,\"3174\":0.0364985915,\"3175\":0.273232093,\"3176\":0.327268231,\"3177\":0.3062555294,\"3178\":0.0955603291,\"3179\":0.1028268911,\"3180\":0.1316224904,\"3181\":0.065732703,\"3182\":0.1906766075,\"3183\":0.2189307091,\"3184\":0.4798877848,\"3185\":0.1713203026,\"3186\":0.0819105823,\"3187\":null,\"3188\":0.3225078169,\"3189\":0.0335717777,\"3190\":0.0842005307,\"3191\":0.1276528399,\"3192\":0.4787589838,\"3193\":0.1520611642,\"3194\":0.0474570718,\"3195\":null,\"3196\":null,\"3197\":0.1110672247,\"3198\":0.109645902,\"3199\":0.126173082,\"3200\":0.1914097402,\"3201\":0.0473936978,\"3202\":0.3223982688,\"3203\":0.1227103137,\"3204\":0.3504517084,\"3205\":0.1988823588,\"3206\":0.4180752758,\"3207\":0.299108123,\"3208\":0.042109622,\"3209\":0.0110560261,\"3210\":0.218989314,\"3211\":0.308693174,\"3212\":0.0609450358,\"3213\":null,\"3214\":0.1250981603,\"3215\":0.0650585225,\"3216\":null,\"3217\":null,\"3218\":0.1355226588,\"3219\":0.1366553606,\"3220\":0.1651633193,\"3221\":0.3489931546,\"3222\":0.3742682833,\"3223\":0.1503671574,\"3224\":0.1023881474,\"3225\":0.2872570892,\"3226\":0.1368360664,\"3227\":0.3400434946,\"3228\":0.045807743,\"3229\":0.0,\"3230\":0.2285327904,\"3231\":null,\"3232\":0.3033601272,\"3233\":0.0352890452,\"3234\":0.1231915842,\"3235\":0.0074280513,\"3236\":0.3244318407,\"3237\":0.1339288702,\"3238\":0.0793598153,\"3239\":0.2192885234,\"3240\":0.1385077161,\"3241\":0.1129126531,\"3242\":null,\"3243\":null,\"3244\":0.1264186716,\"3245\":null,\"3246\":0.3082262745,\"3247\":0.0,\"3248\":0.0499115185,\"3249\":0.0457350971,\"3250\":null,\"3251\":0.1715952198,\"3252\":null,\"3253\":0.2004262947,\"3254\":0.294154501,\"3255\":0.2320889929,\"3256\":0.1639732326,\"3257\":0.2933413356,\"3258\":null,\"3259\":0.3283396728,\"3260\":null,\"3261\":0.0659592531,\"3262\":0.1531626133,\"3263\":0.0698506167,\"3264\":0.1540797468,\"3265\":0.076037218,\"3266\":0.1110025755,\"3267\":0.1018698764,\"3268\":0.0340596839,\"3269\":0.0,\"3270\":0.127204303,\"3271\":null,\"3272\":0.3800677785,\"3273\":0.3000096769,\"3274\":0.1667443356,\"3275\":null,\"3276\":null,\"3277\":0.1060915123,\"3278\":null,\"3279\":0.0844014987,\"3280\":0.0536059309,\"3281\":0.3630771404,\"3282\":0.2075808036,\"3283\":0.1812263281,\"3284\":null,\"3285\":0.301425973,\"3286\":0.0,\"3287\":0.0,\"3288\":0.0894575375,\"3289\":0.3719559688,\"3290\":null,\"3291\":0.1557874388,\"3292\":0.127360091,\"3293\":0.307920496,\"3294\":0.4178458633,\"3295\":0.2210675701,\"3296\":0.0,\"3297\":0.1326805907,\"3298\":0.1225570546,\"3299\":0.1533461968,\"3300\":0.0980627208,\"3301\":0.1223913446,\"3302\":0.0981069635,\"3303\":0.068141631,\"3304\":0.1393921139,\"3305\":0.0688778807,\"3306\":0.2574729545,\"3307\":0.1719615438,\"3308\":0.1128053173,\"3309\":null,\"3310\":0.1806718867,\"3311\":null,\"3312\":0.0,\"3313\":0.3226329288,\"3314\":0.1963473178,\"3315\":0.3279333606,\"3316\":null,\"3317\":0.2708193314,\"3318\":0.1909469395,\"3319\":0.1941101279,\"3320\":0.1930813856,\"3321\":0.1362957461,\"3322\":0.0609269128,\"3323\":0.2188647686,\"3324\":0.056004509,\"3325\":0.341192959,\"3326\":0.3392909869,\"3327\":0.1103438136,\"3328\":0.3089719583,\"3329\":0.2217305212,\"3330\":0.0381410592,\"3331\":0.1947761105,\"3332\":0.1099885483,\"3333\":0.1530896422,\"3334\":0.3120619737,\"3335\":0.047585509,\"3336\":0.2699715459,\"3337\":0.2886564424,\"3338\":0.3338916678,\"3339\":null,\"3340\":0.0980705106,\"3341\":null,\"3342\":null,\"3343\":null,\"3344\":0.0815130817,\"3345\":0.2773536613,\"3346\":0.2843597661,\"3347\":0.1263460774,\"3348\":0.0,\"3349\":0.2804787587,\"3350\":0.2720846484,\"3351\":0.2635858394,\"3352\":0.1952964599,\"3353\":0.0676865919,\"3354\":0.2870995525,\"3355\":0.2307850442,\"3356\":null,\"3357\":0.3024538667,\"3358\":0.2368276393,\"3359\":0.2827513414,\"3360\":null,\"3361\":0.1943366972,\"3362\":0.1331507935,\"3363\":0.2842403921,\"3364\":0.0740577325,\"3365\":0.1614311784,\"3366\":0.2386069555,\"3367\":0.1800092685,\"3368\":0.3751269956,\"3369\":0.202755215,\"3370\":0.1765417247,\"3371\":0.1329434976,\"3372\":0.2486389718,\"3373\":0.1667139603,\"3374\":0.3279070601,\"3375\":0.0372214029,\"3376\":null,\"3377\":0.2117552624,\"3378\":0.14250275,\"3379\":0.1414068797,\"3380\":0.1085019201,\"3381\":0.2224541132,\"3382\":0.336257531,\"3383\":0.2651582527,\"3384\":null,\"3385\":0.171799854,\"3386\":0.0962756212,\"3387\":null,\"3388\":null,\"3389\":0.2947593306,\"3390\":null,\"3391\":0.3296672953,\"3392\":0.2591210252,\"3393\":0.0771471724,\"3394\":0.244311329,\"3395\":0.1493316608,\"3396\":0.2896585181,\"3397\":0.151129546,\"3398\":0.1573157002,\"3399\":0.0897901497,\"3400\":0.0805903779,\"3401\":0.0,\"3402\":0.2051949477,\"3403\":0.0,\"3404\":null,\"3405\":0.0542755478,\"3406\":0.2160309454,\"3407\":0.1202216473,\"3408\":0.0565041317,\"3409\":0.1908150825,\"3410\":0.068739445,\"3411\":0.1358544274,\"3412\":0.0844463737,\"3413\":0.1129140698,\"3414\":0.1120959595,\"3415\":0.0853310846,\"3416\":null,\"3417\":0.0839219807,\"3418\":0.1946297603,\"3419\":0.2884915019,\"3420\":0.092761093,\"3421\":0.2303900604,\"3422\":0.4561666784,\"3423\":0.2885257988,\"3424\":0.3198127297,\"3425\":0.3284192073,\"3426\":0.1070640828,\"3427\":0.1700112587,\"3428\":0.1005162052,\"3429\":0.3109180033,\"3430\":null,\"3431\":0.0521599016,\"3432\":0.0443479383,\"3433\":0.2597416119,\"3434\":0.0613146389,\"3435\":0.0705428141,\"3436\":0.0496168904,\"3437\":null,\"3438\":0.2101189082,\"3439\":0.0632196377,\"3440\":null,\"3441\":null,\"3442\":null,\"3443\":null,\"3444\":0.0998345611,\"3445\":0.0643106107,\"3446\":0.1665909715,\"3447\":0.2755954433,\"3448\":null,\"3449\":null,\"3450\":0.1385456156,\"3451\":0.0847793145,\"3452\":0.2816144034,\"3453\":null,\"3454\":0.1588080379,\"3455\":0.1325964804,\"3456\":0.3465506806,\"3457\":0.1974844644,\"3458\":null,\"3459\":0.1359713346,\"3460\":0.3928918632,\"3461\":0.2470845011,\"3462\":0.0926225545,\"3463\":0.113221992,\"3464\":0.1553269544,\"3465\":0.0792018103,\"3466\":0.342236804,\"3467\":0.0201977525,\"3468\":0.0701424338,\"3469\":0.3328765271,\"3470\":null,\"3471\":0.2071133476,\"3472\":null,\"3473\":0.182601525,\"3474\":0.1416810517,\"3475\":0.2329064101,\"3476\":0.2149253111,\"3477\":null,\"3478\":0.2838573731,\"3479\":0.1042509919,\"3480\":0.063298392,\"3481\":0.3168645546,\"3482\":null,\"3483\":0.3577923131,\"3484\":0.1950033942,\"3485\":0.1185515768,\"3486\":0.0657952455,\"3487\":0.3254108684,\"3488\":0.0765077095,\"3489\":0.1749082615,\"3490\":null},\"normalized profile?Tunicamycin_map3?12k\":{\"0\":0.0426585801,\"1\":0.0,\"2\":0.1586210927,\"3\":0.3361313813,\"4\":null,\"5\":0.0133427874,\"6\":0.2520596551,\"7\":0.2056832036,\"8\":null,\"9\":0.1634120569,\"10\":0.1235645917,\"11\":0.1665757167,\"12\":0.1644927168,\"13\":0.0441035652,\"14\":0.0449717489,\"15\":0.1257542889,\"16\":0.0864744823,\"17\":0.0283115209,\"18\":0.036097515,\"19\":0.0233284983,\"20\":0.1656243673,\"21\":0.1713549009,\"22\":0.1622775838,\"23\":0.1961490246,\"24\":null,\"25\":0.0382202291,\"26\":0.0352783612,\"27\":0.0333705407,\"28\":0.0244150209,\"29\":0.042678585,\"30\":0.1685426424,\"31\":0.0252208098,\"32\":0.1615146967,\"33\":0.211247048,\"34\":0.1568920084,\"35\":0.1944260816,\"36\":0.1522606475,\"37\":0.1591486175,\"38\":0.1686393095,\"39\":0.153286455,\"40\":0.0337770596,\"41\":0.0196525233,\"42\":0.1530828798,\"43\":0.1614404432,\"44\":0.1554118253,\"45\":0.0215920902,\"46\":0.1709820885,\"47\":0.1548470552,\"48\":0.1677070743,\"49\":0.1488886931,\"50\":0.1485317842,\"51\":0.0249664468,\"52\":0.025766048,\"53\":0.3427877728,\"54\":0.2587839867,\"55\":0.2662280931,\"56\":0.1909549058,\"57\":0.155323659,\"58\":0.0043512482,\"59\":0.1263473442,\"60\":0.1344632341,\"61\":0.1964520195,\"62\":0.1591625625,\"63\":0.0425099522,\"64\":0.1693078227,\"65\":0.2264292175,\"66\":0.2436517371,\"67\":0.006636605,\"68\":null,\"69\":0.1596909527,\"70\":0.1632625409,\"71\":0.0291922325,\"72\":0.1854063843,\"73\":0.1339977252,\"74\":0.1314483192,\"75\":0.1497634637,\"76\":0.2081202427,\"77\":0.1620444518,\"78\":null,\"79\":0.0970180755,\"80\":0.1320408167,\"81\":0.0388723771,\"82\":0.3796927369,\"83\":0.1454286924,\"84\":0.1498802085,\"85\":0.0056421703,\"86\":0.1776402801,\"87\":0.1564085506,\"88\":0.1465341638,\"89\":0.1779885349,\"90\":0.0413464524,\"91\":0.1547893478,\"92\":0.284062402,\"93\":null,\"94\":0.1488036819,\"95\":0.1318327588,\"96\":0.1253425839,\"97\":0.1273178657,\"98\":0.130324129,\"99\":0.1863597787,\"100\":0.1947643641,\"101\":0.1612387714,\"102\":0.0176370935,\"103\":0.1611466608,\"104\":0.1143875559,\"105\":0.1280657637,\"106\":0.1157274072,\"107\":null,\"108\":0.1305985148,\"109\":0.1125516122,\"110\":null,\"111\":0.138000825,\"112\":0.1240594268,\"113\":0.1114688425,\"114\":0.1204743394,\"115\":0.1038152311,\"116\":0.1677778736,\"117\":0.1582629488,\"118\":null,\"119\":0.1847581811,\"120\":0.2231201333,\"121\":0.1225767638,\"122\":0.2086586669,\"123\":0.1598979739,\"124\":0.0213081346,\"125\":0.1549497958,\"126\":0.0,\"127\":0.1684317816,\"128\":0.025934655,\"129\":null,\"130\":0.1647471591,\"131\":0.1690756478,\"132\":0.1337582879,\"133\":0.186365878,\"134\":0.1512525635,\"135\":0.2453979651,\"136\":0.3237895516,\"137\":0.1327876885,\"138\":0.2995853743,\"139\":0.1776266346,\"140\":null,\"141\":0.207023136,\"142\":0.3304520796,\"143\":0.1897531187,\"144\":null,\"145\":0.166558088,\"146\":0.2488482868,\"147\":0.2021132075,\"148\":0.1550448013,\"149\":null,\"150\":0.036294782,\"151\":0.1455474645,\"152\":0.1849561712,\"153\":0.1979867924,\"154\":0.0411124144,\"155\":0.0,\"156\":0.1489907617,\"157\":0.117221918,\"158\":0.0132022464,\"159\":0.2004747729,\"160\":0.0286907918,\"161\":0.011172355,\"162\":0.0288755073,\"163\":0.0336922394,\"164\":0.0294914117,\"165\":0.1583138101,\"166\":0.1698388612,\"167\":0.1858477004,\"168\":0.1645614991,\"169\":0.1342434029,\"170\":0.1669515089,\"171\":0.0054194285,\"172\":0.2120049516,\"173\":0.3161021836,\"174\":0.1453893258,\"175\":0.1562743482,\"176\":0.0248587393,\"177\":0.1639496213,\"178\":0.176762117,\"179\":0.12402433,\"180\":0.1688077343,\"181\":0.1537738092,\"182\":0.1495184158,\"183\":0.0219086898,\"184\":0.1724218961,\"185\":0.2663832705,\"186\":0.1613577645,\"187\":0.1893451529,\"188\":0.1308055612,\"189\":0.0658899,\"190\":0.09493519,\"191\":0.195770952,\"192\":0.3179507043,\"193\":0.1257280515,\"194\":0.0461585941,\"195\":0.0467741278,\"196\":0.0,\"197\":0.1966424974,\"198\":0.0457870055,\"199\":0.1442287153,\"200\":0.158161437,\"201\":0.0280888825,\"202\":0.3335461258,\"203\":0.1489901818,\"204\":0.0427332199,\"205\":0.1808443192,\"206\":0.2966989124,\"207\":0.1419159994,\"208\":0.1230068981,\"209\":0.2277111247,\"210\":0.1551089332,\"211\":0.0235417944,\"212\":0.0322905645,\"213\":0.1404793754,\"214\":0.303040252,\"215\":0.0222791548,\"216\":0.1818900983,\"217\":0.1650812444,\"218\":0.1988673956,\"219\":0.121505076,\"220\":0.156254807,\"221\":0.0076034947,\"222\":0.1476885255,\"223\":0.1289214555,\"224\":0.1298927677,\"225\":0.2409273775,\"226\":0.2507926789,\"227\":0.1586816794,\"228\":0.0173950546,\"229\":0.0213339786,\"230\":0.1706408549,\"231\":0.118479088,\"232\":0.11803152,\"233\":0.114637819,\"234\":0.1065192947,\"235\":0.1370381785,\"236\":0.1288069215,\"237\":0.1407864034,\"238\":0.1330558399,\"239\":0.1280204753,\"240\":0.140191192,\"241\":0.0960814425,\"242\":0.1259918522,\"243\":0.1119366258,\"244\":0.0992962882,\"245\":0.1175004859,\"246\":0.1205755363,\"247\":0.1361399322,\"248\":0.1336211138,\"249\":0.1292503773,\"250\":0.1993786732,\"251\":0.1576566666,\"252\":0.011138505,\"253\":0.1470967742,\"254\":0.0084548961,\"255\":0.0,\"256\":0.1656542647,\"257\":0.1563855062,\"258\":0.1673934497,\"259\":0.1363614115,\"260\":0.1896035861,\"261\":0.0181617144,\"262\":0.1181764148,\"263\":0.2443093989,\"264\":0.028061558,\"265\":0.029219248,\"266\":0.1730950992,\"267\":0.220456713,\"268\":0.1501128215,\"269\":0.1913695756,\"270\":0.162032247,\"271\":0.2095043822,\"272\":0.1523978128,\"273\":0.0,\"274\":0.1669648217,\"275\":0.156059494,\"276\":0.2314474357,\"277\":0.1720160206,\"278\":0.2168229139,\"279\":0.1900347089,\"280\":0.163462397,\"281\":0.1695168414,\"282\":0.1327410676,\"283\":0.1985405331,\"284\":0.1746785523,\"285\":0.1773138542,\"286\":0.0039886386,\"287\":0.2040530206,\"288\":0.2107115284,\"289\":0.1949563258,\"290\":0.1779143181,\"291\":0.2618635091,\"292\":0.1530478469,\"293\":0.1985200766,\"294\":0.19157846,\"295\":0.1261556407,\"296\":0.1275806243,\"297\":0.1212066204,\"298\":0.0170333317,\"299\":0.0169201561,\"300\":0.2489237508,\"301\":0.0148396631,\"302\":0.1569092839,\"303\":0.1253012298,\"304\":0.1690602091,\"305\":0.2590697453,\"306\":0.1378638354,\"307\":0.1923149527,\"308\":0.1472384754,\"309\":0.1463862029,\"310\":0.1951429467,\"311\":0.348422422,\"312\":0.2495866452,\"313\":0.1553678121,\"314\":0.2667895691,\"315\":0.1600304644,\"316\":0.196817238,\"317\":0.2372188746,\"318\":0.0,\"319\":0.157810409,\"320\":0.284099079,\"321\":0.159371263,\"322\":0.2960907972,\"323\":0.2723497365,\"324\":0.200990244,\"325\":null,\"326\":0.1971498575,\"327\":0.1236840923,\"328\":0.1267859494,\"329\":0.1199452184,\"330\":0.2305103092,\"331\":0.2542516981,\"332\":0.1917819459,\"333\":0.3066033146,\"334\":0.1508789051,\"335\":0.2412746058,\"336\":0.252296933,\"337\":0.0343964857,\"338\":0.1130044087,\"339\":0.1793885107,\"340\":0.1567136118,\"341\":0.1755435214,\"342\":0.2758654779,\"343\":0.1839072877,\"344\":0.1846459523,\"345\":0.220972562,\"346\":0.1716993179,\"347\":0.1128130849,\"348\":0.0424301365,\"349\":0.1332082189,\"350\":0.1415609966,\"351\":0.1645981352,\"352\":0.0,\"353\":0.1545813985,\"354\":0.1752500538,\"355\":0.2550017212,\"356\":0.1817243979,\"357\":0.0165144275,\"358\":0.1490638073,\"359\":0.0801510171,\"360\":0.1805476385,\"361\":0.1585771812,\"362\":0.2203374261,\"363\":0.153133538,\"364\":0.161851605,\"365\":0.1807174364,\"366\":0.1571231412,\"367\":0.1953233217,\"368\":0.1563330288,\"369\":0.1506882227,\"370\":0.1944533908,\"371\":0.1629884461,\"372\":0.1349987887,\"373\":0.0866571921,\"374\":0.1689470649,\"375\":0.1553598481,\"376\":0.2250300392,\"377\":0.1329150369,\"378\":0.0172672678,\"379\":0.0070466013,\"380\":0.1533022566,\"381\":0.1372923612,\"382\":0.0327372357,\"383\":0.1657031971,\"384\":0.162570774,\"385\":0.0350973987,\"386\":0.1179283772,\"387\":0.0,\"388\":0.1345229519,\"389\":0.4559749504,\"390\":0.1586325665,\"391\":0.1525318518,\"392\":0.2206590152,\"393\":0.1097885689,\"394\":0.2543216218,\"395\":0.1308421149,\"396\":0.1855404039,\"397\":0.1805731703,\"398\":0.2057661998,\"399\":0.2196319596,\"400\":0.2363398783,\"401\":0.1862623323,\"402\":0.0195398792,\"403\":0.1662956694,\"404\":0.1266350317,\"405\":0.010034439,\"406\":0.150003976,\"407\":0.1797115519,\"408\":0.1365302122,\"409\":0.1551099383,\"410\":0.1283745001,\"411\":null,\"412\":0.1479843939,\"413\":0.207865428,\"414\":0.1608901006,\"415\":0.0359527886,\"416\":0.0,\"417\":null,\"418\":null,\"419\":0.0181733738,\"420\":0.1660097515,\"421\":0.3742097355,\"422\":0.2283876443,\"423\":0.3155531666,\"424\":0.2849455753,\"425\":0.1888930222,\"426\":0.1758391308,\"427\":0.013486337,\"428\":0.3142786478,\"429\":0.1804414988,\"430\":0.2356886345,\"431\":0.2538958943,\"432\":0.1441323117,\"433\":0.2474080102,\"434\":0.2404301576,\"435\":0.2293589344,\"436\":0.0243418388,\"437\":0.1160118559,\"438\":0.1787471806,\"439\":0.0176973411,\"440\":0.1647526639,\"441\":0.0,\"442\":0.1793560406,\"443\":0.2831945498,\"444\":0.1499568545,\"445\":0.0977654204,\"446\":0.1483974875,\"447\":null,\"448\":0.1750003667,\"449\":0.2731899028,\"450\":0.1652846514,\"451\":0.0215782018,\"452\":0.0151222697,\"453\":0.0,\"454\":0.1404498111,\"455\":0.1605698571,\"456\":null,\"457\":0.1797391587,\"458\":0.2778670928,\"459\":0.3141390364,\"460\":null,\"461\":0.1709911091,\"462\":0.1400502529,\"463\":0.149193048,\"464\":0.1936554903,\"465\":0.1890362899,\"466\":0.129251238,\"467\":0.1684313724,\"468\":0.142760885,\"469\":0.1812571884,\"470\":0.1233548622,\"471\":0.145069116,\"472\":0.1611614528,\"473\":0.2002306428,\"474\":0.1423528333,\"475\":0.2508629899,\"476\":0.0327623395,\"477\":0.2545673591,\"478\":0.0265501159,\"479\":0.1572548898,\"480\":0.176740182,\"481\":0.1669314108,\"482\":0.136480007,\"483\":0.1451822146,\"484\":0.1080339939,\"485\":0.1123467605,\"486\":0.0299718881,\"487\":0.2597666439,\"488\":null,\"489\":0.1500582221,\"490\":0.2607271451,\"491\":0.1852019026,\"492\":0.0333297975,\"493\":0.246005931,\"494\":0.1467341131,\"495\":0.1557670376,\"496\":0.0220910066,\"497\":0.0314819249,\"498\":0.1531656526,\"499\":0.1892174763,\"500\":0.2214973472,\"501\":0.0224584674,\"502\":0.2303631507,\"503\":0.2542819426,\"504\":0.1403656244,\"505\":0.1435607103,\"506\":0.2832702191,\"507\":0.1209242546,\"508\":0.0022269021,\"509\":0.0,\"510\":0.1533894656,\"511\":0.1909295967,\"512\":null,\"513\":null,\"514\":0.1374381376,\"515\":0.1934451515,\"516\":0.177459482,\"517\":0.2485262371,\"518\":0.1437266988,\"519\":0.2517810775,\"520\":0.2675680721,\"521\":0.2542940483,\"522\":0.2282738541,\"523\":0.1837729916,\"524\":0.2608839285,\"525\":0.1936485355,\"526\":0.2486807806,\"527\":0.2179306407,\"528\":0.1928495152,\"529\":0.1941732326,\"530\":0.0131004367,\"531\":0.0,\"532\":null,\"533\":0.0,\"534\":0.1559483484,\"535\":0.2459935624,\"536\":0.1982853336,\"537\":0.176654938,\"538\":0.2071694055,\"539\":0.1534058056,\"540\":0.200145588,\"541\":0.2688909279,\"542\":0.2098441265,\"543\":0.0966417666,\"544\":0.1411822785,\"545\":0.0263926321,\"546\":0.2420450716,\"547\":0.187792083,\"548\":0.1188983304,\"549\":0.1506468572,\"550\":0.2291148355,\"551\":0.1803472521,\"552\":0.3460898063,\"553\":0.2442422758,\"554\":0.2641909311,\"555\":0.1179224182,\"556\":0.1255321014,\"557\":0.0234705877,\"558\":0.1382639128,\"559\":0.0,\"560\":0.2777790049,\"561\":0.235836735,\"562\":0.2346331607,\"563\":0.1886465876,\"564\":0.1359277239,\"565\":0.1460483099,\"566\":0.1372173868,\"567\":0.0333829247,\"568\":0.2227089143,\"569\":0.201190484,\"570\":0.0471079035,\"571\":0.1424033135,\"572\":0.202514331,\"573\":0.1225228983,\"574\":0.110519268,\"575\":0.2980931486,\"576\":null,\"577\":0.1029542381,\"578\":0.2347909459,\"579\":0.1366230248,\"580\":0.1669966075,\"581\":0.1465516681,\"582\":0.2074631908,\"583\":null,\"584\":0.2462917463,\"585\":0.2861492585,\"586\":0.1383209935,\"587\":0.2006911254,\"588\":0.0,\"589\":0.1056048832,\"590\":null,\"591\":null,\"592\":0.2047834974,\"593\":0.175251006,\"594\":0.175801783,\"595\":0.0,\"596\":0.0049723665,\"597\":0.1878617934,\"598\":0.1274448736,\"599\":0.1942325832,\"600\":0.1643944708,\"601\":0.1742382017,\"602\":0.0124453591,\"603\":0.1605461808,\"604\":0.1864612767,\"605\":0.1984798053,\"606\":0.1560668035,\"607\":null,\"608\":0.1491665334,\"609\":0.1543962822,\"610\":0.1755808562,\"611\":0.1778707944,\"612\":0.1739576873,\"613\":0.1825537925,\"614\":0.1721694954,\"615\":0.1613198922,\"616\":0.0,\"617\":0.2416039102,\"618\":null,\"619\":0.2527686535,\"620\":0.4674207259,\"621\":0.2138069385,\"622\":0.1657461253,\"623\":0.2554161659,\"624\":null,\"625\":0.1700234666,\"626\":null,\"627\":0.1474385841,\"628\":0.1686546036,\"629\":0.1820095904,\"630\":0.2887620803,\"631\":0.0246657511,\"632\":0.1833678438,\"633\":0.0281526855,\"634\":0.1147212079,\"635\":0.3338113795,\"636\":0.2943350602,\"637\":0.1686412303,\"638\":null,\"639\":0.3188593724,\"640\":0.2216385554,\"641\":0.0197080774,\"642\":0.12469553,\"643\":0.1191770023,\"644\":0.1538196834,\"645\":0.1904757653,\"646\":0.1846750186,\"647\":0.1845201587,\"648\":0.183580189,\"649\":0.1778317637,\"650\":0.103126291,\"651\":0.2486939559,\"652\":0.1736877239,\"653\":0.1340420437,\"654\":null,\"655\":null,\"656\":0.0133393656,\"657\":0.1800700224,\"658\":0.1139435725,\"659\":0.2457231846,\"660\":0.1493912471,\"661\":0.0656890727,\"662\":0.1493773845,\"663\":0.0118484256,\"664\":0.1473523271,\"665\":0.1506133252,\"666\":0.227824598,\"667\":0.0039491806,\"668\":0.1168113624,\"669\":null,\"670\":0.1655634336,\"671\":0.2204386291,\"672\":0.1813686607,\"673\":null,\"674\":0.2383162277,\"675\":0.0,\"676\":0.1752265735,\"677\":0.0,\"678\":0.0715424831,\"679\":null,\"680\":0.150491047,\"681\":0.1880205711,\"682\":0.2356537431,\"683\":0.1614630772,\"684\":0.0237449049,\"685\":0.081428518,\"686\":0.0711293498,\"687\":0.2183401429,\"688\":0.1207745078,\"689\":0.2103206782,\"690\":0.1749779251,\"691\":0.1552465543,\"692\":0.1742177949,\"693\":0.2020060476,\"694\":0.1920704303,\"695\":0.10263439,\"696\":0.1129969935,\"697\":0.1202734723,\"698\":0.1255636079,\"699\":0.1064879122,\"700\":0.1735122534,\"701\":null,\"702\":0.1987058929,\"703\":0.1740811923,\"704\":0.2264413677,\"705\":0.1889857839,\"706\":0.174147352,\"707\":0.1180730839,\"708\":0.0,\"709\":0.1248820911,\"710\":0.1106684105,\"711\":null,\"712\":0.2501693767,\"713\":0.227372995,\"714\":0.2426234868,\"715\":0.1076484054,\"716\":0.0096649163,\"717\":0.0094004937,\"718\":0.1918052753,\"719\":0.1602468631,\"720\":0.0228403393,\"721\":0.0205357249,\"722\":0.1983531919,\"723\":0.1402070099,\"724\":0.1486889675,\"725\":0.1535539125,\"726\":0.2090515487,\"727\":0.227674566,\"728\":0.1647407822,\"729\":0.1679482189,\"730\":0.185452431,\"731\":null,\"732\":0.1650944035,\"733\":0.2712857738,\"734\":0.1636757409,\"735\":0.1648134564,\"736\":0.1238059578,\"737\":null,\"738\":0.1498312127,\"739\":0.1684375299,\"740\":0.3259171914,\"741\":0.0057016091,\"742\":0.0173181946,\"743\":0.1432431222,\"744\":0.1358592893,\"745\":0.1695333282,\"746\":0.1765486739,\"747\":0.4278079307,\"748\":0.3990774749,\"749\":0.1201759362,\"750\":0.1171043051,\"751\":0.2748621639,\"752\":0.1638768152,\"753\":0.0939471422,\"754\":0.1865368471,\"755\":0.1877958617,\"756\":0.1464508279,\"757\":0.1261257907,\"758\":0.1433031895,\"759\":0.1757263227,\"760\":0.1663893097,\"761\":0.1640008746,\"762\":0.3340102044,\"763\":0.2447426708,\"764\":0.2473697387,\"765\":0.1710005057,\"766\":0.1378506149,\"767\":0.1997931391,\"768\":0.2005377194,\"769\":null,\"770\":null,\"771\":0.153815813,\"772\":0.0100130809,\"773\":0.2371163902,\"774\":null,\"775\":0.1533569919,\"776\":0.2314012561,\"777\":0.0,\"778\":0.1459433688,\"779\":0.4347988158,\"780\":0.3588415919,\"781\":null,\"782\":0.1959928014,\"783\":0.3188054407,\"784\":0.1742842654,\"785\":0.1657330381,\"786\":0.1655274073,\"787\":0.1214814468,\"788\":0.2119779555,\"789\":0.1864318648,\"790\":0.160857203,\"791\":0.1945215613,\"792\":0.1823017966,\"793\":0.0194547511,\"794\":0.1446928826,\"795\":0.1965773745,\"796\":0.1640607671,\"797\":0.0332067213,\"798\":0.1430713003,\"799\":0.1601543827,\"800\":0.1691235541,\"801\":0.0232701521,\"802\":0.1539580966,\"803\":0.0197843896,\"804\":0.0639509957,\"805\":0.2108480347,\"806\":0.1027057962,\"807\":0.1551204246,\"808\":0.2550701364,\"809\":0.1648789458,\"810\":0.3829359688,\"811\":0.0287243918,\"812\":0.027868091,\"813\":0.2422271507,\"814\":null,\"815\":0.0297124495,\"816\":0.1680771166,\"817\":0.1685625321,\"818\":0.1577090794,\"819\":0.1587810152,\"820\":0.0144847042,\"821\":0.1687564148,\"822\":0.2000329429,\"823\":0.2489549658,\"824\":0.1488467824,\"825\":0.1743004463,\"826\":null,\"827\":null,\"828\":0.1713896809,\"829\":0.1823849582,\"830\":0.1811723802,\"831\":0.0815688296,\"832\":0.17613369,\"833\":0.2507864583,\"834\":0.2407384619,\"835\":0.2546433947,\"836\":0.1710992367,\"837\":0.1563702848,\"838\":0.1222076756,\"839\":0.2580994733,\"840\":0.1657682507,\"841\":0.2461304031,\"842\":0.0,\"843\":null,\"844\":0.2949535716,\"845\":0.0222587203,\"846\":0.1515762789,\"847\":0.1595611895,\"848\":0.0141899257,\"849\":0.039191417,\"850\":0.1068392945,\"851\":0.1691713896,\"852\":0.1477679789,\"853\":null,\"854\":0.155599158,\"855\":0.0411117996,\"856\":0.1603605567,\"857\":0.2394185071,\"858\":0.3192837148,\"859\":0.1707152298,\"860\":0.1378025381,\"861\":0.1417213671,\"862\":0.1794139795,\"863\":0.0193249661,\"864\":0.1641143529,\"865\":0.1837147062,\"866\":null,\"867\":null,\"868\":0.2540806274,\"869\":0.1085953317,\"870\":0.1994558801,\"871\":0.173135961,\"872\":0.3289148356,\"873\":0.1563958137,\"874\":0.0,\"875\":0.2304931777,\"876\":0.1715148563,\"877\":0.129789686,\"878\":0.1592757756,\"879\":0.0994304202,\"880\":0.1521346448,\"881\":0.1453768443,\"882\":0.1239898079,\"883\":0.3314023364,\"884\":0.1779566895,\"885\":0.2004009774,\"886\":0.1728136588,\"887\":0.1630702676,\"888\":0.1586856373,\"889\":0.1215814591,\"890\":0.1549049475,\"891\":0.184687478,\"892\":0.2156398104,\"893\":0.0,\"894\":0.1681967748,\"895\":0.2279007529,\"896\":0.0458766124,\"897\":0.1346705899,\"898\":0.2637562881,\"899\":0.2651926532,\"900\":0.3224364153,\"901\":0.1463139354,\"902\":null,\"903\":0.2840321779,\"904\":0.4226014026,\"905\":null,\"906\":0.0,\"907\":0.1521744314,\"908\":0.1468833359,\"909\":null,\"910\":0.1919053943,\"911\":0.179786921,\"912\":0.1515210951,\"913\":0.1592390186,\"914\":0.1719483678,\"915\":0.2293489881,\"916\":0.1842999347,\"917\":0.139985256,\"918\":0.2276515565,\"919\":0.3110707281,\"920\":0.2124733901,\"921\":0.1064059669,\"922\":0.0,\"923\":0.3694704698,\"924\":0.1727912987,\"925\":null,\"926\":0.2305793877,\"927\":0.0,\"928\":0.1590959574,\"929\":0.1736038338,\"930\":0.1375526942,\"931\":0.2641608545,\"932\":0.1923536388,\"933\":0.212119149,\"934\":0.1565170434,\"935\":0.3171084311,\"936\":null,\"937\":0.0553398709,\"938\":0.1859746439,\"939\":0.1793486221,\"940\":null,\"941\":0.2643469277,\"942\":0.2100469664,\"943\":0.1569961515,\"944\":0.1596331075,\"945\":0.1800404499,\"946\":0.1303829906,\"947\":0.1557590846,\"948\":0.0137184425,\"949\":null,\"950\":0.1645853605,\"951\":0.254633125,\"952\":0.0502342438,\"953\":0.1971223265,\"954\":0.1942164954,\"955\":0.0086325198,\"956\":0.3152143406,\"957\":0.0310697381,\"958\":0.3779594678,\"959\":0.3112559379,\"960\":0.2010118585,\"961\":null,\"962\":0.1547611437,\"963\":null,\"964\":0.0477798245,\"965\":0.2058497316,\"966\":0.1570741726,\"967\":0.1713917989,\"968\":null,\"969\":null,\"970\":0.0047106081,\"971\":0.2232275718,\"972\":0.3221850628,\"973\":0.2166563216,\"974\":0.3145296256,\"975\":0.0257244418,\"976\":0.1712284191,\"977\":0.3118081744,\"978\":null,\"979\":0.1572586219,\"980\":0.0151675402,\"981\":0.0338381966,\"982\":0.1016010075,\"983\":0.2202460424,\"984\":0.1776894627,\"985\":0.2049335445,\"986\":0.0303259971,\"987\":0.0063991252,\"988\":0.1435937656,\"989\":null,\"990\":0.0072566209,\"991\":0.0100635722,\"992\":0.1665374884,\"993\":0.1643377254,\"994\":0.1773674161,\"995\":0.2295674714,\"996\":0.1704503715,\"997\":0.1455618309,\"998\":0.2209213531,\"999\":0.2478122859,\"1000\":null,\"1001\":0.1731017016,\"1002\":0.1609150298,\"1003\":0.2227374643,\"1004\":0.229957096,\"1005\":0.125387395,\"1006\":null,\"1007\":0.1743231526,\"1008\":null,\"1009\":0.1385166469,\"1010\":0.1409785374,\"1011\":0.1603600615,\"1012\":0.1341810212,\"1013\":0.2782784115,\"1014\":0.3106539006,\"1015\":0.1922277521,\"1016\":0.2007429884,\"1017\":0.1132504229,\"1018\":0.0078754655,\"1019\":0.0095285711,\"1020\":0.1967174214,\"1021\":0.2244799902,\"1022\":0.1437672743,\"1023\":0.1750678627,\"1024\":0.152025308,\"1025\":0.1659747102,\"1026\":0.2855170273,\"1027\":0.2019235893,\"1028\":0.1454215945,\"1029\":0.1600649631,\"1030\":0.2498362541,\"1031\":0.160591422,\"1032\":0.0787687676,\"1033\":null,\"1034\":0.1900952205,\"1035\":0.3459449342,\"1036\":0.1685384522,\"1037\":0.1870475521,\"1038\":0.0216574997,\"1039\":0.2250825083,\"1040\":0.1296842851,\"1041\":0.2600695617,\"1042\":null,\"1043\":0.1550311774,\"1044\":0.1339043449,\"1045\":0.1517282028,\"1046\":0.1627203736,\"1047\":0.1201723503,\"1048\":0.0,\"1049\":0.1002208599,\"1050\":0.1538929366,\"1051\":0.1500651309,\"1052\":0.024044239,\"1053\":0.1701480205,\"1054\":0.1500392944,\"1055\":0.1875442928,\"1056\":0.1925432856,\"1057\":0.0,\"1058\":0.2069776207,\"1059\":null,\"1060\":0.1166931042,\"1061\":0.1302855899,\"1062\":0.2406750321,\"1063\":0.2823165118,\"1064\":0.1547949144,\"1065\":0.141362139,\"1066\":0.1790725302,\"1067\":0.166227086,\"1068\":0.2228998981,\"1069\":0.1289820364,\"1070\":0.1697600116,\"1071\":0.0577669343,\"1072\":0.1594102969,\"1073\":0.5039350361,\"1074\":0.2111751485,\"1075\":0.03093779,\"1076\":null,\"1077\":0.2961359506,\"1078\":0.2503923239,\"1079\":0.1620930297,\"1080\":0.1356468497,\"1081\":0.2610225484,\"1082\":0.0863969601,\"1083\":0.0935297634,\"1084\":0.2974060436,\"1085\":0.1342438309,\"1086\":0.1811906525,\"1087\":0.2514798389,\"1088\":0.1559939244,\"1089\":0.2990440976,\"1090\":0.2096299926,\"1091\":0.1813369589,\"1092\":0.2378643238,\"1093\":0.1529286736,\"1094\":0.2686069854,\"1095\":0.1356036791,\"1096\":0.1518210198,\"1097\":0.0167962965,\"1098\":0.1874768004,\"1099\":0.1730524499,\"1100\":0.4430730271,\"1101\":0.1802728132,\"1102\":0.1520367904,\"1103\":0.0743589017,\"1104\":0.3264958201,\"1105\":0.1609403118,\"1106\":0.1495931255,\"1107\":0.1965875911,\"1108\":null,\"1109\":0.1918501956,\"1110\":0.1325686454,\"1111\":0.0780166525,\"1112\":0.1566992241,\"1113\":0.1664320586,\"1114\":0.1776527699,\"1115\":0.2699162069,\"1116\":0.2408364023,\"1117\":0.1085643812,\"1118\":0.0781756617,\"1119\":0.1501623928,\"1120\":0.2267510482,\"1121\":0.290360854,\"1122\":0.1480559526,\"1123\":0.1816844451,\"1124\":0.0159617084,\"1125\":0.1706610947,\"1126\":0.2377656613,\"1127\":0.3003626608,\"1128\":0.1510394272,\"1129\":0.161180756,\"1130\":0.1495516825,\"1131\":0.0073661097,\"1132\":0.2376090964,\"1133\":0.1559671136,\"1134\":0.2872713668,\"1135\":0.2610002253,\"1136\":0.2970884159,\"1137\":0.3174860926,\"1138\":0.1787029645,\"1139\":0.1161639924,\"1140\":0.1483274323,\"1141\":0.18392045,\"1142\":null,\"1143\":0.1722298265,\"1144\":0.1343700684,\"1145\":0.0288050546,\"1146\":0.1530508549,\"1147\":0.1892458536,\"1148\":0.124470146,\"1149\":0.1567792825,\"1150\":0.1323852327,\"1151\":null,\"1152\":0.0,\"1153\":0.1729017187,\"1154\":0.1326628455,\"1155\":0.061685544,\"1156\":0.2769021922,\"1157\":null,\"1158\":0.2433848127,\"1159\":0.2564188766,\"1160\":0.4114615888,\"1161\":0.0413926861,\"1162\":0.1335661369,\"1163\":0.202050502,\"1164\":null,\"1165\":0.1604550397,\"1166\":0.1643333948,\"1167\":0.199448756,\"1168\":0.1650978435,\"1169\":0.196782805,\"1170\":0.2978110008,\"1171\":0.1662766367,\"1172\":0.1342431041,\"1173\":0.048710306,\"1174\":0.1665580118,\"1175\":0.1149182897,\"1176\":0.1572759149,\"1177\":0.2901794457,\"1178\":0.2657686329,\"1179\":0.2311343985,\"1180\":0.0301573373,\"1181\":0.1791477924,\"1182\":0.2539186854,\"1183\":0.282769315,\"1184\":0.2585956826,\"1185\":0.1499604448,\"1186\":0.1784187814,\"1187\":0.2222647778,\"1188\":0.1536299141,\"1189\":0.0,\"1190\":0.2619098874,\"1191\":0.0215246954,\"1192\":null,\"1193\":0.1912685005,\"1194\":0.136096167,\"1195\":0.1735937121,\"1196\":0.0,\"1197\":0.173973755,\"1198\":0.1231865534,\"1199\":null,\"1200\":null,\"1201\":0.1988780069,\"1202\":0.1907361085,\"1203\":0.0,\"1204\":0.1445183194,\"1205\":null,\"1206\":0.0651683155,\"1207\":0.0189917331,\"1208\":0.1423880081,\"1209\":0.0854919207,\"1210\":0.0,\"1211\":null,\"1212\":0.2347223293,\"1213\":0.2212000363,\"1214\":0.2932436012,\"1215\":0.4702999655,\"1216\":0.1490677542,\"1217\":0.0051353388,\"1218\":0.0203627888,\"1219\":0.0139709043,\"1220\":0.0,\"1221\":0.0106112845,\"1222\":0.0075898701,\"1223\":0.0093004132,\"1224\":0.0321563682,\"1225\":0.0156761191,\"1226\":0.0179073938,\"1227\":0.013434643,\"1228\":0.1785787927,\"1229\":0.3232901736,\"1230\":null,\"1231\":0.1602220547,\"1232\":0.1369868672,\"1233\":0.1632916278,\"1234\":0.0221771084,\"1235\":0.0,\"1236\":0.3166754667,\"1237\":0.1828675136,\"1238\":0.0411936224,\"1239\":0.0252353198,\"1240\":0.1964827921,\"1241\":0.1659106642,\"1242\":0.2768784149,\"1243\":0.184965746,\"1244\":0.2536523556,\"1245\":0.1765986732,\"1246\":0.1773087573,\"1247\":0.2117170698,\"1248\":0.1368655028,\"1249\":0.1757141203,\"1250\":0.2018513159,\"1251\":0.1215969825,\"1252\":0.1816984779,\"1253\":0.0,\"1254\":0.1881487931,\"1255\":0.2964700317,\"1256\":0.2102741062,\"1257\":0.1184557191,\"1258\":0.033372766,\"1259\":0.0,\"1260\":0.1560511509,\"1261\":0.1843766639,\"1262\":0.0193734681,\"1263\":0.2193692397,\"1264\":0.1656322767,\"1265\":0.2734052588,\"1266\":0.2761119119,\"1267\":0.1416375514,\"1268\":null,\"1269\":0.1389065821,\"1270\":0.2369800228,\"1271\":null,\"1272\":0.1712822645,\"1273\":null,\"1274\":0.1831760061,\"1275\":0.1565736652,\"1276\":0.2459547435,\"1277\":0.1525885559,\"1278\":0.2079726905,\"1279\":0.0199135097,\"1280\":0.1774084675,\"1281\":0.0190897823,\"1282\":0.0198286444,\"1283\":0.2212526566,\"1284\":0.2544876937,\"1285\":0.3132774104,\"1286\":0.3239354608,\"1287\":0.1361827068,\"1288\":0.216182706,\"1289\":0.2676152626,\"1290\":0.2649628513,\"1291\":0.143641493,\"1292\":0.2702315526,\"1293\":0.1471629563,\"1294\":0.1855775979,\"1295\":null,\"1296\":0.1712052337,\"1297\":0.0383305789,\"1298\":0.259790481,\"1299\":0.4220554979,\"1300\":0.2312228698,\"1301\":0.3008764733,\"1302\":0.1337063226,\"1303\":0.2492236178,\"1304\":null,\"1305\":0.1185690546,\"1306\":0.013072451,\"1307\":null,\"1308\":null,\"1309\":0.1198647888,\"1310\":0.2629273799,\"1311\":0.3068741791,\"1312\":0.169531809,\"1313\":0.234552549,\"1314\":0.1806558289,\"1315\":null,\"1316\":0.1500724133,\"1317\":0.2083746336,\"1318\":0.2268537097,\"1319\":0.12920117,\"1320\":0.164632921,\"1321\":0.1505404269,\"1322\":0.060049613,\"1323\":0.1848911183,\"1324\":0.1675577678,\"1325\":null,\"1326\":0.0,\"1327\":0.2220765507,\"1328\":0.2307674386,\"1329\":0.1587853506,\"1330\":0.1950014259,\"1331\":0.1671892005,\"1332\":0.148400817,\"1333\":0.1774092749,\"1334\":0.1860311415,\"1335\":0.1763140461,\"1336\":0.1345884029,\"1337\":0.1210855479,\"1338\":0.1559716538,\"1339\":0.2207679132,\"1340\":0.1793905278,\"1341\":0.1649668767,\"1342\":0.1753006879,\"1343\":0.235265664,\"1344\":0.1972010857,\"1345\":0.1697719387,\"1346\":0.0879670475,\"1347\":0.2020935146,\"1348\":0.1524056758,\"1349\":0.1986542999,\"1350\":0.2541558632,\"1351\":0.1511676198,\"1352\":null,\"1353\":0.1314943311,\"1354\":0.1990849366,\"1355\":0.0027046418,\"1356\":0.0,\"1357\":0.2757409473,\"1358\":0.1829529782,\"1359\":null,\"1360\":0.2276895111,\"1361\":0.1636904119,\"1362\":0.3062125844,\"1363\":0.1966564807,\"1364\":0.0045810622,\"1365\":0.0542161871,\"1366\":0.1355490785,\"1367\":0.2814149115,\"1368\":0.1592620356,\"1369\":0.2343413228,\"1370\":0.2371605777,\"1371\":0.1584315681,\"1372\":0.0,\"1373\":0.1926312925,\"1374\":0.1123618772,\"1375\":0.0169113931,\"1376\":0.1201056663,\"1377\":0.1856175944,\"1378\":0.1264293581,\"1379\":null,\"1380\":0.1560936156,\"1381\":null,\"1382\":null,\"1383\":0.160373383,\"1384\":0.2011594251,\"1385\":0.1257225203,\"1386\":0.1484204046,\"1387\":0.1229725763,\"1388\":0.0269302346,\"1389\":0.2436852492,\"1390\":0.2050149048,\"1391\":null,\"1392\":0.1487411154,\"1393\":0.1816411571,\"1394\":0.2372583686,\"1395\":0.1475907653,\"1396\":0.1614706446,\"1397\":0.1576427531,\"1398\":0.1290185497,\"1399\":0.1655595051,\"1400\":0.1337098304,\"1401\":0.1341994526,\"1402\":0.2686153687,\"1403\":null,\"1404\":0.1659556781,\"1405\":0.1186344313,\"1406\":0.1762325588,\"1407\":0.1809504727,\"1408\":0.1884615713,\"1409\":0.1589244721,\"1410\":0.1693879189,\"1411\":0.2361801083,\"1412\":0.1912376024,\"1413\":0.1683978682,\"1414\":0.1102534106,\"1415\":0.2286736381,\"1416\":0.0,\"1417\":0.1415337586,\"1418\":0.1653516104,\"1419\":0.1280804829,\"1420\":0.1422241233,\"1421\":0.1671073033,\"1422\":0.0,\"1423\":0.1400939968,\"1424\":0.1738964335,\"1425\":0.1596635212,\"1426\":0.1456071347,\"1427\":0.1449735491,\"1428\":0.1954508219,\"1429\":0.1391169339,\"1430\":0.2716239082,\"1431\":0.0823427095,\"1432\":0.1860630467,\"1433\":0.3302444177,\"1434\":null,\"1435\":0.1110809084,\"1436\":null,\"1437\":0.2444060024,\"1438\":0.1292813157,\"1439\":0.1614665361,\"1440\":0.0488509406,\"1441\":0.1919130501,\"1442\":0.2588376301,\"1443\":0.1360038045,\"1444\":0.1688794625,\"1445\":null,\"1446\":null,\"1447\":0.0100573478,\"1448\":0.1409663469,\"1449\":0.1506025304,\"1450\":0.1734696905,\"1451\":0.3612054058,\"1452\":0.1238808838,\"1453\":0.2276942112,\"1454\":null,\"1455\":0.1697234079,\"1456\":0.1363604007,\"1457\":0.0577884571,\"1458\":0.1304339664,\"1459\":0.1303008305,\"1460\":0.0,\"1461\":0.1939094454,\"1462\":0.1148792145,\"1463\":0.1273658481,\"1464\":0.1649708028,\"1465\":0.050465015,\"1466\":0.1123963194,\"1467\":0.3267861613,\"1468\":0.1072151958,\"1469\":0.1141334498,\"1470\":0.155301217,\"1471\":0.1216458985,\"1472\":0.2168747666,\"1473\":0.2164176711,\"1474\":0.197120582,\"1475\":0.0241595075,\"1476\":null,\"1477\":0.2123467117,\"1478\":null,\"1479\":0.2232013954,\"1480\":0.2338784967,\"1481\":0.1588959796,\"1482\":0.1784187677,\"1483\":0.3815757049,\"1484\":0.0457586318,\"1485\":0.4235629212,\"1486\":0.14634496,\"1487\":0.1083870742,\"1488\":0.1767257621,\"1489\":0.1192581992,\"1490\":0.1698186274,\"1491\":0.1640250919,\"1492\":null,\"1493\":0.2659651385,\"1494\":0.13607296,\"1495\":0.1419375702,\"1496\":0.1675149924,\"1497\":null,\"1498\":0.1933949141,\"1499\":0.1766223256,\"1500\":null,\"1501\":0.1129289613,\"1502\":null,\"1503\":null,\"1504\":0.2542905699,\"1505\":0.2217771443,\"1506\":0.1479945654,\"1507\":0.172753161,\"1508\":0.1178268698,\"1509\":0.1281227507,\"1510\":null,\"1511\":0.1963734482,\"1512\":0.1117350125,\"1513\":null,\"1514\":0.015053155,\"1515\":0.1323020771,\"1516\":0.0966496998,\"1517\":null,\"1518\":0.3118019832,\"1519\":0.0764339013,\"1520\":0.01627704,\"1521\":0.2754005948,\"1522\":0.149196993,\"1523\":0.1964681805,\"1524\":0.0,\"1525\":0.0221118404,\"1526\":0.1424989049,\"1527\":0.1362789821,\"1528\":0.1791903777,\"1529\":0.2046423659,\"1530\":0.0748495275,\"1531\":0.2129965705,\"1532\":0.3955511047,\"1533\":0.1703112296,\"1534\":0.2557933311,\"1535\":0.1939074729,\"1536\":0.1035331941,\"1537\":0.324536695,\"1538\":0.1792261571,\"1539\":0.4803411205,\"1540\":0.2333522665,\"1541\":0.1543214313,\"1542\":0.317660438,\"1543\":0.312882394,\"1544\":0.4136427952,\"1545\":0.1531250173,\"1546\":0.0,\"1547\":0.1715633138,\"1548\":0.1601180045,\"1549\":0.1746258407,\"1550\":0.194231134,\"1551\":0.0304217959,\"1552\":0.2063810924,\"1553\":0.1775288138,\"1554\":0.1892422696,\"1555\":0.1837749381,\"1556\":0.3408888197,\"1557\":0.3570069097,\"1558\":0.2204721135,\"1559\":0.2794172969,\"1560\":0.1586810594,\"1561\":0.2650029135,\"1562\":0.2772577613,\"1563\":0.2009787499,\"1564\":0.0379980038,\"1565\":0.1682997029,\"1566\":0.1504907581,\"1567\":0.1022903252,\"1568\":0.294601033,\"1569\":null,\"1570\":0.1428603502,\"1571\":0.1957232752,\"1572\":0.0889834502,\"1573\":0.1991327992,\"1574\":0.1204152967,\"1575\":0.1697922713,\"1576\":0.1843338352,\"1577\":0.1795703974,\"1578\":0.166827071,\"1579\":0.1833171135,\"1580\":0.3853190694,\"1581\":0.2615202506,\"1582\":0.0211065107,\"1583\":0.1853810305,\"1584\":0.1461955013,\"1585\":0.1911527619,\"1586\":0.2442768934,\"1587\":0.2445255646,\"1588\":0.2268315091,\"1589\":0.0,\"1590\":null,\"1591\":0.0,\"1592\":0.1305452807,\"1593\":0.1469114116,\"1594\":0.2292416915,\"1595\":0.0175492668,\"1596\":0.149338297,\"1597\":0.2218715727,\"1598\":0.0,\"1599\":0.1226013618,\"1600\":null,\"1601\":0.2851195897,\"1602\":0.0027985138,\"1603\":0.3435118468,\"1604\":0.1590394169,\"1605\":0.3039844448,\"1606\":0.3035176329,\"1607\":0.068537007,\"1608\":0.0,\"1609\":0.1137779921,\"1610\":0.1563746382,\"1611\":0.123542449,\"1612\":0.3546389857,\"1613\":0.225752388,\"1614\":0.0644232798,\"1615\":0.0900031131,\"1616\":0.1610130207,\"1617\":0.0545859618,\"1618\":0.2257779552,\"1619\":0.3941149058,\"1620\":0.1880195785,\"1621\":0.3409470429,\"1622\":0.1649770223,\"1623\":0.0286913907,\"1624\":null,\"1625\":0.0271723175,\"1626\":0.2025599872,\"1627\":0.2030246948,\"1628\":0.1234929314,\"1629\":0.2649917915,\"1630\":0.1766117657,\"1631\":0.158445917,\"1632\":0.1317441098,\"1633\":0.2124544017,\"1634\":0.1906247726,\"1635\":0.0202624271,\"1636\":0.2698251893,\"1637\":0.1459765945,\"1638\":0.2460986038,\"1639\":0.2421931768,\"1640\":0.2436903117,\"1641\":0.1826169643,\"1642\":0.1730588477,\"1643\":0.1253774222,\"1644\":0.2526688386,\"1645\":0.2891585595,\"1646\":0.2952498107,\"1647\":0.0342501143,\"1648\":0.0168918559,\"1649\":0.1480958783,\"1650\":0.1825875543,\"1651\":0.2225167393,\"1652\":0.2199184654,\"1653\":0.1831452449,\"1654\":0.1685249916,\"1655\":0.004969961,\"1656\":0.1738413713,\"1657\":null,\"1658\":0.2051650138,\"1659\":0.2366994889,\"1660\":0.1499529109,\"1661\":null,\"1662\":0.1888456192,\"1663\":0.1548556639,\"1664\":0.1678946291,\"1665\":0.1733072737,\"1666\":0.2376829914,\"1667\":0.4289288193,\"1668\":0.1613588557,\"1669\":0.1784510114,\"1670\":0.2465157971,\"1671\":null,\"1672\":null,\"1673\":0.1037416916,\"1674\":0.1894490082,\"1675\":0.2690770738,\"1676\":0.1824547388,\"1677\":0.0079626659,\"1678\":0.1122244442,\"1679\":0.2004202882,\"1680\":0.1232228073,\"1681\":null,\"1682\":0.1155842859,\"1683\":0.1359878371,\"1684\":0.223526523,\"1685\":0.1370604148,\"1686\":0.17528547,\"1687\":0.1573356302,\"1688\":0.0138569939,\"1689\":0.0320418766,\"1690\":0.1525170502,\"1691\":0.3764419805,\"1692\":0.2891350601,\"1693\":0.1190789441,\"1694\":0.2534944538,\"1695\":0.0239243951,\"1696\":0.0032973465,\"1697\":0.0125778206,\"1698\":0.0105069091,\"1699\":0.1743950051,\"1700\":0.1523682116,\"1701\":0.1316332542,\"1702\":0.1977658876,\"1703\":null,\"1704\":0.1214487184,\"1705\":0.0929279714,\"1706\":0.1607292405,\"1707\":0.1773382549,\"1708\":0.2661048092,\"1709\":0.1717406503,\"1710\":0.1343453405,\"1711\":0.1033973703,\"1712\":0.1670272722,\"1713\":0.1175494958,\"1714\":0.0056882097,\"1715\":0.2101865136,\"1716\":null,\"1717\":0.157650921,\"1718\":0.1598795121,\"1719\":0.2032125813,\"1720\":0.1368533523,\"1721\":0.1946614833,\"1722\":0.0298204334,\"1723\":0.1792623176,\"1724\":0.1947153227,\"1725\":0.0904714671,\"1726\":0.1731040824,\"1727\":0.1808779327,\"1728\":0.3465337985,\"1729\":0.1462304321,\"1730\":0.2392357985,\"1731\":0.1090760677,\"1732\":0.196092919,\"1733\":0.1155659628,\"1734\":0.0217007495,\"1735\":0.1603735018,\"1736\":0.1234795459,\"1737\":0.1607911957,\"1738\":0.1018474183,\"1739\":0.1985221826,\"1740\":0.1081448195,\"1741\":0.024091482,\"1742\":0.1187451775,\"1743\":0.1519265991,\"1744\":0.1485198622,\"1745\":0.1998979585,\"1746\":0.220269731,\"1747\":0.1932050547,\"1748\":0.1096570275,\"1749\":0.1678738016,\"1750\":0.1798755407,\"1751\":null,\"1752\":0.1356632392,\"1753\":0.2072520633,\"1754\":0.2424518105,\"1755\":0.1403573895,\"1756\":0.1505947537,\"1757\":0.0058885681,\"1758\":0.2327624219,\"1759\":0.1642476673,\"1760\":0.1604135987,\"1761\":0.1451029242,\"1762\":0.1819650113,\"1763\":0.1039490991,\"1764\":0.0379602285,\"1765\":null,\"1766\":0.1426773979,\"1767\":0.3079237938,\"1768\":0.1421807517,\"1769\":0.0192575762,\"1770\":0.1780054603,\"1771\":0.1470265479,\"1772\":0.064070148,\"1773\":null,\"1774\":0.1695487746,\"1775\":0.0971484955,\"1776\":0.4476256983,\"1777\":0.1518208489,\"1778\":0.1721034028,\"1779\":0.007976842,\"1780\":0.1610265288,\"1781\":0.1114511797,\"1782\":0.1784140028,\"1783\":null,\"1784\":0.3298985757,\"1785\":null,\"1786\":0.0722123372,\"1787\":0.196203059,\"1788\":0.131235888,\"1789\":0.2104102959,\"1790\":0.3915307998,\"1791\":0.2438981966,\"1792\":0.1052504039,\"1793\":0.1811313434,\"1794\":0.1962698175,\"1795\":0.3268942516,\"1796\":0.0706791,\"1797\":0.3013828893,\"1798\":null,\"1799\":0.2365881117,\"1800\":0.3444235217,\"1801\":0.1957080855,\"1802\":0.2834526265,\"1803\":0.1488715461,\"1804\":null,\"1805\":0.0932544193,\"1806\":null,\"1807\":0.0064959626,\"1808\":0.016038195,\"1809\":0.1619971099,\"1810\":0.1933129995,\"1811\":0.2637025551,\"1812\":0.3671165095,\"1813\":0.1952523938,\"1814\":0.193394684,\"1815\":0.0,\"1816\":0.1332904917,\"1817\":0.159323281,\"1818\":0.0172778132,\"1819\":0.0799415413,\"1820\":0.1515259166,\"1821\":0.138466825,\"1822\":null,\"1823\":0.290880362,\"1824\":0.2798259163,\"1825\":0.1610686543,\"1826\":0.0,\"1827\":0.2020237816,\"1828\":null,\"1829\":0.155744095,\"1830\":0.2030486321,\"1831\":0.1537404636,\"1832\":0.1834259318,\"1833\":0.2101488988,\"1834\":0.1105856943,\"1835\":0.1786059914,\"1836\":0.1878047813,\"1837\":0.1501726407,\"1838\":0.1850614845,\"1839\":0.2001242178,\"1840\":0.0521781597,\"1841\":0.1920486141,\"1842\":0.1128769098,\"1843\":0.155154974,\"1844\":0.1433078599,\"1845\":0.2190838708,\"1846\":null,\"1847\":0.3548266678,\"1848\":0.1311787485,\"1849\":0.1766765909,\"1850\":0.1903391539,\"1851\":0.2531734642,\"1852\":0.1087679664,\"1853\":0.1448995377,\"1854\":0.1933795782,\"1855\":0.1922849739,\"1856\":0.0,\"1857\":0.1898234347,\"1858\":0.2248590361,\"1859\":0.089221927,\"1860\":0.1479128441,\"1861\":0.225913422,\"1862\":0.0331206665,\"1863\":0.2880380091,\"1864\":0.1928318354,\"1865\":0.2433233406,\"1866\":null,\"1867\":0.273462265,\"1868\":0.0,\"1869\":0.1392330955,\"1870\":0.2592418026,\"1871\":null,\"1872\":null,\"1873\":0.1368329003,\"1874\":0.166204591,\"1875\":0.2271479968,\"1876\":0.1318767036,\"1877\":0.1462047899,\"1878\":0.3828853455,\"1879\":0.1022337631,\"1880\":0.0,\"1881\":0.10797564,\"1882\":0.1236463747,\"1883\":0.236188956,\"1884\":0.1378830524,\"1885\":0.1453952653,\"1886\":0.0497514406,\"1887\":0.1433239618,\"1888\":0.3642667991,\"1889\":0.1562395538,\"1890\":0.108336303,\"1891\":0.2032358696,\"1892\":0.1828330878,\"1893\":0.1057914776,\"1894\":null,\"1895\":0.2324740589,\"1896\":0.1228804856,\"1897\":0.1505226999,\"1898\":0.154856038,\"1899\":0.1129792383,\"1900\":0.1527387982,\"1901\":0.1503461145,\"1902\":null,\"1903\":0.1633719525,\"1904\":0.1809407976,\"1905\":0.2362983,\"1906\":0.2391835475,\"1907\":0.1891993382,\"1908\":0.1482499331,\"1909\":0.2084658923,\"1910\":0.0263610414,\"1911\":0.1659788415,\"1912\":0.0,\"1913\":0.0,\"1914\":0.1861806614,\"1915\":0.1205805208,\"1916\":0.0198583824,\"1917\":0.1615597029,\"1918\":0.1266278853,\"1919\":0.1653784508,\"1920\":0.1920778838,\"1921\":0.0157502412,\"1922\":0.2608223441,\"1923\":0.0,\"1924\":0.1585030803,\"1925\":0.23794469,\"1926\":null,\"1927\":0.1759903699,\"1928\":0.1460937546,\"1929\":0.2156502549,\"1930\":0.220926365,\"1931\":null,\"1932\":0.1603874206,\"1933\":0.1550137978,\"1934\":0.197068001,\"1935\":0.1798805582,\"1936\":0.0445392548,\"1937\":0.1554515019,\"1938\":null,\"1939\":0.1545908987,\"1940\":0.0844056862,\"1941\":0.1870870304,\"1942\":null,\"1943\":0.2211677225,\"1944\":0.2335661176,\"1945\":0.1523141358,\"1946\":0.1796070098,\"1947\":0.1105195903,\"1948\":0.130540992,\"1949\":0.1839055928,\"1950\":0.1084195376,\"1951\":0.1356105828,\"1952\":0.0247936434,\"1953\":0.2358021304,\"1954\":0.0440791765,\"1955\":null,\"1956\":0.1698595294,\"1957\":0.2391075644,\"1958\":0.1576197697,\"1959\":0.2123472897,\"1960\":0.1595750482,\"1961\":null,\"1962\":0.1544538837,\"1963\":0.0547737687,\"1964\":0.0,\"1965\":0.1336895277,\"1966\":0.2244268984,\"1967\":0.1542113316,\"1968\":0.2097424538,\"1969\":0.165783607,\"1970\":0.2688039935,\"1971\":0.2329188575,\"1972\":0.1559888797,\"1973\":0.1012358908,\"1974\":0.1939099219,\"1975\":0.1429003452,\"1976\":0.1165674368,\"1977\":0.0228494578,\"1978\":0.1457607597,\"1979\":0.1500696897,\"1980\":0.1707776347,\"1981\":0.162803859,\"1982\":0.0719182223,\"1983\":0.1051604813,\"1984\":0.1368320621,\"1985\":0.158601994,\"1986\":0.2615876412,\"1987\":0.1433308397,\"1988\":0.1435391125,\"1989\":0.0163088578,\"1990\":0.1869505231,\"1991\":0.1686052402,\"1992\":0.1305901756,\"1993\":0.2675035934,\"1994\":null,\"1995\":0.1531163639,\"1996\":0.2482435758,\"1997\":0.1275637949,\"1998\":0.1589456822,\"1999\":0.1599283768,\"2000\":0.114210313,\"2001\":0.144120734,\"2002\":0.113908776,\"2003\":0.1488102576,\"2004\":null,\"2005\":null,\"2006\":0.1527735918,\"2007\":0.2009282735,\"2008\":0.1691563667,\"2009\":null,\"2010\":0.2140757605,\"2011\":0.2484093229,\"2012\":0.1367822933,\"2013\":0.2682740375,\"2014\":0.119033785,\"2015\":0.163556368,\"2016\":0.1855819063,\"2017\":0.2280575301,\"2018\":0.1757078184,\"2019\":0.19523012,\"2020\":0.2178097312,\"2021\":null,\"2022\":0.0695874074,\"2023\":0.1684156642,\"2024\":0.2083920297,\"2025\":null,\"2026\":0.0185846635,\"2027\":0.1706977569,\"2028\":0.3111261191,\"2029\":0.2385114489,\"2030\":0.1679553032,\"2031\":0.1690092691,\"2032\":0.0469465022,\"2033\":0.0706722143,\"2034\":0.1529231262,\"2035\":0.0076644911,\"2036\":0.1258042106,\"2037\":0.2760894835,\"2038\":0.1807385282,\"2039\":0.2114618743,\"2040\":null,\"2041\":0.0921708845,\"2042\":0.2095956995,\"2043\":0.2267244864,\"2044\":0.1657313308,\"2045\":0.1759168339,\"2046\":0.2298801752,\"2047\":0.1777233464,\"2048\":0.1196138195,\"2049\":0.1677459708,\"2050\":0.2414958791,\"2051\":0.1595644618,\"2052\":0.0088758274,\"2053\":null,\"2054\":0.1215047406,\"2055\":0.131999687,\"2056\":0.1387490574,\"2057\":0.1716515505,\"2058\":0.1642742605,\"2059\":0.3102634763,\"2060\":null,\"2061\":0.1807998736,\"2062\":0.1711420207,\"2063\":0.1562638354,\"2064\":0.2317919531,\"2065\":0.1898706615,\"2066\":0.1393948767,\"2067\":0.1863550744,\"2068\":0.1686684233,\"2069\":0.2050995914,\"2070\":0.2277113751,\"2071\":0.145376638,\"2072\":0.0257710947,\"2073\":0.1837760426,\"2074\":0.1998472277,\"2075\":0.1661675069,\"2076\":0.2238410275,\"2077\":0.0711480396,\"2078\":null,\"2079\":0.0,\"2080\":0.0315074293,\"2081\":0.1653620822,\"2082\":0.2654190124,\"2083\":0.2349952609,\"2084\":0.1379338794,\"2085\":0.0042589868,\"2086\":0.1681245499,\"2087\":null,\"2088\":0.0,\"2089\":0.2184626348,\"2090\":0.196130722,\"2091\":0.2934480103,\"2092\":null,\"2093\":0.2280789467,\"2094\":0.1720801807,\"2095\":null,\"2096\":0.2077230043,\"2097\":0.1734715212,\"2098\":0.2001966401,\"2099\":0.2751861444,\"2100\":null,\"2101\":0.1891955378,\"2102\":0.0381807354,\"2103\":null,\"2104\":0.1291736013,\"2105\":0.1588221021,\"2106\":0.1424029181,\"2107\":0.1603072029,\"2108\":0.0205617248,\"2109\":0.0874493684,\"2110\":0.1597375408,\"2111\":0.0039376258,\"2112\":0.1904637217,\"2113\":0.1479839256,\"2114\":null,\"2115\":0.2073748591,\"2116\":0.1181035221,\"2117\":0.1775630607,\"2118\":0.1633035924,\"2119\":0.1463947464,\"2120\":0.1595739052,\"2121\":0.2470002425,\"2122\":0.0,\"2123\":0.0666473462,\"2124\":0.0052033436,\"2125\":0.2105415731,\"2126\":0.2782748209,\"2127\":0.1745001167,\"2128\":0.0069942481,\"2129\":0.1203067527,\"2130\":0.2283442266,\"2131\":0.131304216,\"2132\":0.2123235836,\"2133\":0.3512646775,\"2134\":0.2265712733,\"2135\":0.1124599292,\"2136\":0.0147653404,\"2137\":0.1349140766,\"2138\":0.1596497588,\"2139\":0.1579764762,\"2140\":0.0137846617,\"2141\":0.1144725962,\"2142\":0.1318140917,\"2143\":0.0315881503,\"2144\":0.0057602283,\"2145\":0.1735027263,\"2146\":0.2949334888,\"2147\":0.0882167696,\"2148\":0.0832684964,\"2149\":0.1573383709,\"2150\":null,\"2151\":0.0900433655,\"2152\":0.2270775468,\"2153\":0.1068574546,\"2154\":null,\"2155\":null,\"2156\":0.1467634503,\"2157\":0.0274657601,\"2158\":0.1510499794,\"2159\":0.0689698199,\"2160\":0.1854291607,\"2161\":0.2082049605,\"2162\":0.190522607,\"2163\":0.2046673746,\"2164\":0.2008269751,\"2165\":0.2254787947,\"2166\":null,\"2167\":0.1962987493,\"2168\":0.2461883883,\"2169\":0.1666585999,\"2170\":0.0122036227,\"2171\":0.2820383005,\"2172\":0.1734791737,\"2173\":0.1194735195,\"2174\":0.1393474873,\"2175\":0.3025240257,\"2176\":0.1456008635,\"2177\":0.1900869329,\"2178\":0.1748240305,\"2179\":null,\"2180\":0.0,\"2181\":0.1566627663,\"2182\":0.1153719733,\"2183\":0.1100627483,\"2184\":0.1419448532,\"2185\":0.143635575,\"2186\":0.2591282596,\"2187\":0.2824694784,\"2188\":0.0274414292,\"2189\":0.1803009878,\"2190\":0.0946415761,\"2191\":0.105924775,\"2192\":0.2507865283,\"2193\":null,\"2194\":0.1776066266,\"2195\":0.1128417565,\"2196\":0.1680125297,\"2197\":0.1606935219,\"2198\":0.1996296119,\"2199\":0.0767587162,\"2200\":0.0230606495,\"2201\":0.1473912769,\"2202\":0.2092332057,\"2203\":0.2397716093,\"2204\":0.1545040741,\"2205\":0.1236276724,\"2206\":0.1610617117,\"2207\":0.2196655348,\"2208\":0.1499925085,\"2209\":0.2547828476,\"2210\":0.1732664117,\"2211\":0.1572759013,\"2212\":0.1391687703,\"2213\":0.0414409359,\"2214\":0.21440436,\"2215\":0.0543884902,\"2216\":0.1655906048,\"2217\":0.1597075411,\"2218\":0.317558712,\"2219\":0.1241798028,\"2220\":0.1137253991,\"2221\":0.1209769824,\"2222\":0.1775910964,\"2223\":0.1493203691,\"2224\":0.0,\"2225\":0.1576812213,\"2226\":0.1773566033,\"2227\":0.1324306033,\"2228\":0.062817284,\"2229\":0.2044032141,\"2230\":0.095640444,\"2231\":null,\"2232\":null,\"2233\":0.1574363927,\"2234\":0.1942415127,\"2235\":null,\"2236\":0.1806616907,\"2237\":0.1650169747,\"2238\":0.240353843,\"2239\":0.3448376755,\"2240\":null,\"2241\":0.2047133764,\"2242\":0.2664288783,\"2243\":0.297674995,\"2244\":0.1758344775,\"2245\":0.3250717416,\"2246\":0.1530378354,\"2247\":0.2025397882,\"2248\":0.1384444086,\"2249\":0.1673254178,\"2250\":0.2066774259,\"2251\":0.2818411639,\"2252\":0.1754025546,\"2253\":0.3450872398,\"2254\":0.1866553179,\"2255\":null,\"2256\":0.106832104,\"2257\":0.2094898672,\"2258\":null,\"2259\":0.0090471367,\"2260\":0.160283976,\"2261\":0.1047466431,\"2262\":0.1664206709,\"2263\":0.1611447525,\"2264\":0.1548880509,\"2265\":0.2381770953,\"2266\":0.1423086554,\"2267\":0.0295615631,\"2268\":0.2206758981,\"2269\":0.2215153187,\"2270\":0.0142628452,\"2271\":0.0828838177,\"2272\":0.0470925964,\"2273\":0.0,\"2274\":0.1948373059,\"2275\":0.2408554691,\"2276\":0.2130233353,\"2277\":0.1627715986,\"2278\":0.1694494025,\"2279\":null,\"2280\":0.167187931,\"2281\":0.1911525029,\"2282\":0.2476045249,\"2283\":0.1717165725,\"2284\":0.0135808329,\"2285\":0.2449320697,\"2286\":null,\"2287\":0.1835913034,\"2288\":0.1644505549,\"2289\":0.1534882751,\"2290\":0.1565790233,\"2291\":null,\"2292\":null,\"2293\":0.0426518662,\"2294\":0.1384643911,\"2295\":0.0,\"2296\":0.1595564539,\"2297\":0.2220676823,\"2298\":null,\"2299\":0.0107484404,\"2300\":0.0433459487,\"2301\":0.1441321117,\"2302\":null,\"2303\":0.1091167619,\"2304\":0.2357939761,\"2305\":0.2601808502,\"2306\":0.3616835161,\"2307\":0.3040596622,\"2308\":0.1368443751,\"2309\":0.1869284592,\"2310\":0.176151366,\"2311\":0.1663359244,\"2312\":0.1655320281,\"2313\":0.1639916384,\"2314\":0.2095466056,\"2315\":0.1174688163,\"2316\":0.2921526718,\"2317\":null,\"2318\":0.013387921,\"2319\":null,\"2320\":0.2066215747,\"2321\":0.2254381267,\"2322\":0.2356077896,\"2323\":0.2290811183,\"2324\":null,\"2325\":0.1781595172,\"2326\":0.1795402045,\"2327\":null,\"2328\":0.2133589756,\"2329\":0.1672096526,\"2330\":0.2108460204,\"2331\":0.1273612783,\"2332\":0.0040386427,\"2333\":0.1479998167,\"2334\":0.1685278951,\"2335\":0.159974358,\"2336\":0.0435471905,\"2337\":0.2119851643,\"2338\":0.1793455883,\"2339\":null,\"2340\":0.1955900424,\"2341\":0.0550792964,\"2342\":0.0185859749,\"2343\":0.0511892396,\"2344\":null,\"2345\":0.2113275433,\"2346\":0.0071601641,\"2347\":null,\"2348\":null,\"2349\":0.2307304367,\"2350\":0.2352652701,\"2351\":0.3009785464,\"2352\":0.2075446196,\"2353\":0.2178469109,\"2354\":0.1530378259,\"2355\":0.167541045,\"2356\":0.1391483147,\"2357\":0.2066806072,\"2358\":0.1902421425,\"2359\":0.1833302803,\"2360\":0.1985662894,\"2361\":0.2323523359,\"2362\":0.1833422845,\"2363\":0.284486511,\"2364\":0.232883901,\"2365\":0.1775158503,\"2366\":0.1457162296,\"2367\":0.1695463456,\"2368\":0.1344550988,\"2369\":0.1567074128,\"2370\":0.0165892028,\"2371\":0.1706128199,\"2372\":0.2431594578,\"2373\":0.1633035234,\"2374\":0.1928613975,\"2375\":0.1434790977,\"2376\":0.1704516759,\"2377\":0.1578332004,\"2378\":0.0977862076,\"2379\":0.201726026,\"2380\":0.2000739243,\"2381\":0.1576526162,\"2382\":0.0,\"2383\":0.0269900184,\"2384\":0.1575395303,\"2385\":0.0253916353,\"2386\":null,\"2387\":0.3417693275,\"2388\":0.2012217403,\"2389\":0.1591817429,\"2390\":0.1687098335,\"2391\":null,\"2392\":0.1626602672,\"2393\":0.2039166725,\"2394\":0.0,\"2395\":0.1630299635,\"2396\":0.2227836587,\"2397\":0.255280877,\"2398\":0.1613149076,\"2399\":0.1330450664,\"2400\":0.1914359258,\"2401\":null,\"2402\":0.1614527562,\"2403\":0.1717618501,\"2404\":null,\"2405\":0.2282365068,\"2406\":0.2265091141,\"2407\":null,\"2408\":0.1553583811,\"2409\":0.2837433939,\"2410\":0.111376187,\"2411\":0.4609006903,\"2412\":0.304624668,\"2413\":0.2957929769,\"2414\":0.1952633279,\"2415\":0.1521915373,\"2416\":0.0573915543,\"2417\":0.2134703196,\"2418\":0.1759745935,\"2419\":0.1196658228,\"2420\":null,\"2421\":0.2430360727,\"2422\":0.303874005,\"2423\":0.3052861065,\"2424\":0.1547939611,\"2425\":0.2780519217,\"2426\":0.3014366962,\"2427\":0.2046161077,\"2428\":0.1569112815,\"2429\":0.1278827226,\"2430\":0.1386759842,\"2431\":0.1043891112,\"2432\":0.0214155189,\"2433\":0.1032099151,\"2434\":0.1812676968,\"2435\":0.2655172345,\"2436\":0.0034146373,\"2437\":0.1507405263,\"2438\":0.2069593916,\"2439\":0.0139352094,\"2440\":0.1169686161,\"2441\":null,\"2442\":0.2077438964,\"2443\":0.1374777893,\"2444\":0.1286892787,\"2445\":0.1714334518,\"2446\":0.1356480064,\"2447\":null,\"2448\":0.1487381588,\"2449\":0.2007331619,\"2450\":0.1657865044,\"2451\":0.1653447158,\"2452\":0.2012907244,\"2453\":0.1340505391,\"2454\":0.1427548821,\"2455\":null,\"2456\":0.1925587671,\"2457\":0.1292183865,\"2458\":0.159703798,\"2459\":0.1553844948,\"2460\":null,\"2461\":0.0356404128,\"2462\":0.1429932025,\"2463\":0.1985210052,\"2464\":0.1418227382,\"2465\":0.1799656601,\"2466\":0.1247054844,\"2467\":0.1539853791,\"2468\":0.2095835965,\"2469\":0.2609083611,\"2470\":0.1389633338,\"2471\":0.3446617639,\"2472\":0.2466836498,\"2473\":0.1539973151,\"2474\":0.1284433382,\"2475\":0.2638593282,\"2476\":0.0253895874,\"2477\":0.1589265263,\"2478\":0.0897305232,\"2479\":0.1513852344,\"2480\":0.1720273916,\"2481\":0.1282871541,\"2482\":0.1755486425,\"2483\":0.149424994,\"2484\":0.3083568651,\"2485\":0.3202759629,\"2486\":0.1938867902,\"2487\":null,\"2488\":0.1554138329,\"2489\":0.1892445588,\"2490\":0.1538809344,\"2491\":0.1805700429,\"2492\":null,\"2493\":0.1556379397,\"2494\":0.0535970379,\"2495\":0.2716123434,\"2496\":0.199459432,\"2497\":0.3357129915,\"2498\":0.3001055077,\"2499\":0.2571071921,\"2500\":0.2257906196,\"2501\":0.1576130717,\"2502\":0.1528437308,\"2503\":0.0,\"2504\":0.2407205076,\"2505\":0.1668547301,\"2506\":0.1224522551,\"2507\":0.2488622572,\"2508\":0.1496987348,\"2509\":0.0573147768,\"2510\":null,\"2511\":0.1182799947,\"2512\":0.1761898901,\"2513\":0.0266811828,\"2514\":0.1532623561,\"2515\":0.1437016015,\"2516\":0.2519902725,\"2517\":0.0741347616,\"2518\":0.1666623845,\"2519\":0.2085398408,\"2520\":0.3164923517,\"2521\":0.0467078775,\"2522\":0.048143904,\"2523\":0.04204511,\"2524\":0.1325678902,\"2525\":0.2475899285,\"2526\":0.1162268694,\"2527\":0.1281041507,\"2528\":0.1939064311,\"2529\":0.3196472372,\"2530\":null,\"2531\":0.1505987997,\"2532\":0.056229062,\"2533\":0.1828735727,\"2534\":0.1946148852,\"2535\":0.1596410732,\"2536\":0.2187560332,\"2537\":0.2164090009,\"2538\":0.2290410473,\"2539\":0.01721106,\"2540\":0.1533645489,\"2541\":0.1867259091,\"2542\":0.1824940968,\"2543\":0.1505647664,\"2544\":0.0,\"2545\":null,\"2546\":0.2103475811,\"2547\":0.1623093192,\"2548\":0.1754187699,\"2549\":0.0047603931,\"2550\":0.0213364381,\"2551\":0.1564976847,\"2552\":null,\"2553\":null,\"2554\":0.2064277795,\"2555\":0.1691686027,\"2556\":0.0294849654,\"2557\":0.1315156885,\"2558\":0.191405463,\"2559\":0.1994390342,\"2560\":0.1212967449,\"2561\":0.0044444043,\"2562\":0.0164037908,\"2563\":0.113442499,\"2564\":0.2838625149,\"2565\":0.2684477201,\"2566\":0.1423929563,\"2567\":0.1313218945,\"2568\":0.1562231359,\"2569\":0.402159022,\"2570\":null,\"2571\":0.1868038235,\"2572\":0.1339365288,\"2573\":0.0679955227,\"2574\":0.1540955696,\"2575\":0.0039164161,\"2576\":0.2325084148,\"2577\":0.2058052867,\"2578\":0.3227376426,\"2579\":0.1218915656,\"2580\":0.1640460345,\"2581\":0.1203272208,\"2582\":0.2605851323,\"2583\":0.1763496689,\"2584\":0.0407497019,\"2585\":0.1653740346,\"2586\":0.0269175525,\"2587\":null,\"2588\":0.1749444812,\"2589\":0.215298324,\"2590\":0.09082412,\"2591\":0.126015803,\"2592\":0.1294674237,\"2593\":0.1294893859,\"2594\":0.1723312752,\"2595\":0.0830529003,\"2596\":0.2208166745,\"2597\":0.111558528,\"2598\":0.1646052714,\"2599\":0.0909895731,\"2600\":0.1118273761,\"2601\":0.2071365585,\"2602\":0.2095741011,\"2603\":0.0340614094,\"2604\":0.0250529886,\"2605\":0.3313866559,\"2606\":0.0770302649,\"2607\":0.0945278363,\"2608\":0.1667474103,\"2609\":null,\"2610\":0.3913152529,\"2611\":0.198912285,\"2612\":0.1421191114,\"2613\":null,\"2614\":0.2885656716,\"2615\":0.1847976426,\"2616\":0.0122906934,\"2617\":0.1228704015,\"2618\":0.1591132461,\"2619\":null,\"2620\":0.1275261969,\"2621\":0.2033649731,\"2622\":0.1459705337,\"2623\":0.1841768616,\"2624\":0.1385380379,\"2625\":0.159377507,\"2626\":0.1937319154,\"2627\":0.2484892957,\"2628\":0.0,\"2629\":0.2366223076,\"2630\":0.3188533109,\"2631\":0.1776147948,\"2632\":null,\"2633\":0.1667163526,\"2634\":null,\"2635\":0.2648364202,\"2636\":0.0113904839,\"2637\":0.3526978135,\"2638\":0.1870626163,\"2639\":0.2000595303,\"2640\":0.2624552864,\"2641\":0.1139765611,\"2642\":0.1616463747,\"2643\":0.139773716,\"2644\":0.216069932,\"2645\":0.0128790999,\"2646\":0.0318230217,\"2647\":0.1585421678,\"2648\":0.2470558682,\"2649\":null,\"2650\":0.1474887833,\"2651\":0.0193855038,\"2652\":null,\"2653\":0.2037315043,\"2654\":0.2264359781,\"2655\":0.0171633065,\"2656\":0.1688385751,\"2657\":0.1273253475,\"2658\":0.2218605475,\"2659\":0.0890695609,\"2660\":0.1816745372,\"2661\":null,\"2662\":null,\"2663\":0.2889324265,\"2664\":0.3149118902,\"2665\":0.0,\"2666\":0.2336231037,\"2667\":0.2025234401,\"2668\":0.0937437781,\"2669\":0.1552961358,\"2670\":0.1848435569,\"2671\":null,\"2672\":0.0972514321,\"2673\":0.163444581,\"2674\":0.1835517648,\"2675\":null,\"2676\":0.0037550346,\"2677\":null,\"2678\":0.1991066803,\"2679\":0.2584078679,\"2680\":0.2040115141,\"2681\":0.2221139855,\"2682\":null,\"2683\":0.1666716704,\"2684\":0.1614607074,\"2685\":0.232516608,\"2686\":0.236652748,\"2687\":0.1660937287,\"2688\":0.1642689712,\"2689\":0.1344604042,\"2690\":0.1825916096,\"2691\":0.0,\"2692\":0.1526143269,\"2693\":0.2497198237,\"2694\":0.1826276509,\"2695\":0.2564600585,\"2696\":null,\"2697\":null,\"2698\":0.2229318337,\"2699\":0.1497168909,\"2700\":0.1699297293,\"2701\":0.3027471369,\"2702\":0.2745021102,\"2703\":0.1899449344,\"2704\":null,\"2705\":0.1836107084,\"2706\":0.0,\"2707\":0.1478865084,\"2708\":0.3022924402,\"2709\":0.1496388356,\"2710\":null,\"2711\":0.0,\"2712\":0.1471425219,\"2713\":0.1132131246,\"2714\":null,\"2715\":0.1289988424,\"2716\":0.2790476923,\"2717\":0.3084459311,\"2718\":0.1951230407,\"2719\":0.1499736095,\"2720\":0.3139309987,\"2721\":0.2314209981,\"2722\":0.1832784714,\"2723\":0.1783399195,\"2724\":0.1549493175,\"2725\":0.1671493775,\"2726\":0.137881593,\"2727\":null,\"2728\":0.1053676589,\"2729\":0.0851629896,\"2730\":0.180168436,\"2731\":0.334278744,\"2732\":0.128985464,\"2733\":0.2051953722,\"2734\":0.2044857288,\"2735\":0.1213939348,\"2736\":0.4217119642,\"2737\":null,\"2738\":0.0369019398,\"2739\":0.0111182969,\"2740\":0.3138620725,\"2741\":0.2848840229,\"2742\":0.1591741643,\"2743\":0.1107966883,\"2744\":0.1699190379,\"2745\":0.2584317019,\"2746\":0.1194226719,\"2747\":0.1729709736,\"2748\":0.3062835757,\"2749\":0.1760242328,\"2750\":0.2211323514,\"2751\":0.1675592239,\"2752\":0.0677811728,\"2753\":0.3376198897,\"2754\":0.0259787847,\"2755\":0.1998155746,\"2756\":0.1705554003,\"2757\":0.0133988776,\"2758\":0.1150750099,\"2759\":0.1651086934,\"2760\":null,\"2761\":0.2858939202,\"2762\":0.1376987335,\"2763\":0.1232418422,\"2764\":0.1530095664,\"2765\":0.1925228219,\"2766\":null,\"2767\":0.1708126176,\"2768\":0.1828219427,\"2769\":0.1589448657,\"2770\":0.1690767218,\"2771\":0.2044443166,\"2772\":0.1841763303,\"2773\":0.1775504646,\"2774\":0.1823966455,\"2775\":0.3867346659,\"2776\":0.216647778,\"2777\":0.1962276679,\"2778\":0.3091690514,\"2779\":0.314816429,\"2780\":0.1266228786,\"2781\":0.0613931308,\"2782\":0.1519119414,\"2783\":0.2321175961,\"2784\":0.1562335207,\"2785\":0.2493480807,\"2786\":0.1870171288,\"2787\":0.3079726904,\"2788\":0.1649711444,\"2789\":0.0564982898,\"2790\":0.2847751163,\"2791\":0.1500163932,\"2792\":0.1848358396,\"2793\":0.1583206429,\"2794\":null,\"2795\":0.3147874663,\"2796\":0.2574028149,\"2797\":null,\"2798\":0.1578490893,\"2799\":0.1788198515,\"2800\":0.345816795,\"2801\":0.1744723618,\"2802\":0.2102663081,\"2803\":0.1159400607,\"2804\":null,\"2805\":0.2258328483,\"2806\":0.094596078,\"2807\":0.014823377,\"2808\":0.0625305588,\"2809\":0.2066106243,\"2810\":0.1754399777,\"2811\":0.1995146283,\"2812\":0.2016599484,\"2813\":null,\"2814\":0.1582027571,\"2815\":0.1839047855,\"2816\":0.1576870976,\"2817\":0.0160299828,\"2818\":0.1314272765,\"2819\":0.1934543968,\"2820\":0.1304436876,\"2821\":0.2016160004,\"2822\":0.3517890405,\"2823\":0.4174926301,\"2824\":0.0199774862,\"2825\":0.1224479796,\"2826\":0.1613543336,\"2827\":0.2427634499,\"2828\":0.2317714482,\"2829\":0.2323297092,\"2830\":0.2143688135,\"2831\":0.1236581588,\"2832\":0.1578218379,\"2833\":null,\"2834\":0.1589148788,\"2835\":0.1550740104,\"2836\":0.027662835,\"2837\":null,\"2838\":0.1037397512,\"2839\":null,\"2840\":0.2888603766,\"2841\":0.1245819808,\"2842\":0.1202024738,\"2843\":0.2104264857,\"2844\":0.0664063946,\"2845\":0.2191033804,\"2846\":0.1057714965,\"2847\":0.2341805118,\"2848\":0.1641176217,\"2849\":0.1340511903,\"2850\":0.1469732127,\"2851\":0.1524096216,\"2852\":0.1660577726,\"2853\":0.2915837478,\"2854\":0.0,\"2855\":0.1929382686,\"2856\":0.2479696494,\"2857\":0.1212183382,\"2858\":0.1710589868,\"2859\":0.2989254937,\"2860\":0.163699196,\"2861\":0.2980024818,\"2862\":0.1706211867,\"2863\":0.2824840442,\"2864\":0.2124702817,\"2865\":0.1950267793,\"2866\":0.1838890868,\"2867\":0.1084339779,\"2868\":0.1814101429,\"2869\":0.2064832073,\"2870\":0.110523093,\"2871\":0.2060739787,\"2872\":0.0949604727,\"2873\":0.2320261438,\"2874\":null,\"2875\":null,\"2876\":0.164884784,\"2877\":0.1556217979,\"2878\":0.2220529062,\"2879\":0.2779688367,\"2880\":0.2979748373,\"2881\":0.0984575341,\"2882\":0.1713181085,\"2883\":0.4449699684,\"2884\":0.1781654086,\"2885\":0.2100816634,\"2886\":0.129817491,\"2887\":0.3747636854,\"2888\":0.1046849223,\"2889\":0.1651458493,\"2890\":0.0291014894,\"2891\":0.2503342727,\"2892\":0.1636702305,\"2893\":0.153384525,\"2894\":0.1971751713,\"2895\":0.5378492057,\"2896\":0.1254796392,\"2897\":0.0221909017,\"2898\":0.2283000527,\"2899\":0.1329777985,\"2900\":0.163808179,\"2901\":0.1604505849,\"2902\":0.243339517,\"2903\":0.1777743395,\"2904\":0.2047042863,\"2905\":0.004098741,\"2906\":0.1435868707,\"2907\":0.1900889037,\"2908\":0.1681014893,\"2909\":0.1568253548,\"2910\":0.1735622168,\"2911\":0.2357275684,\"2912\":0.157880223,\"2913\":0.174624158,\"2914\":0.1923384875,\"2915\":0.0,\"2916\":0.14272918,\"2917\":0.2219084717,\"2918\":0.2639281346,\"2919\":0.1874925278,\"2920\":0.069991408,\"2921\":0.2172571613,\"2922\":0.1438137657,\"2923\":0.1461269974,\"2924\":0.1971066734,\"2925\":0.1809403643,\"2926\":0.1693206892,\"2927\":null,\"2928\":0.1407329253,\"2929\":0.0099711969,\"2930\":0.1637923499,\"2931\":0.1579700584,\"2932\":0.1438604742,\"2933\":0.1643824161,\"2934\":0.345095206,\"2935\":0.2453681381,\"2936\":0.1871079309,\"2937\":null,\"2938\":0.0933000749,\"2939\":0.1230223328,\"2940\":0.1706852916,\"2941\":0.2148128094,\"2942\":0.1349164641,\"2943\":0.2174149478,\"2944\":0.141751086,\"2945\":0.1124604535,\"2946\":null,\"2947\":0.1163721536,\"2948\":0.1476795234,\"2949\":0.2597710914,\"2950\":null,\"2951\":0.1727237772,\"2952\":0.172634632,\"2953\":0.3364116374,\"2954\":0.1408306201,\"2955\":0.17190172,\"2956\":0.3574995471,\"2957\":null,\"2958\":0.2183281018,\"2959\":0.1232004907,\"2960\":0.1597339704,\"2961\":0.3172982422,\"2962\":0.1929041493,\"2963\":0.1551553455,\"2964\":0.2467014651,\"2965\":0.2048453692,\"2966\":null,\"2967\":null,\"2968\":0.1949406137,\"2969\":0.7058228223,\"2970\":0.1578797753,\"2971\":0.2882873652,\"2972\":0.166429849,\"2973\":0.1988396895,\"2974\":0.143116917,\"2975\":0.2315771137,\"2976\":0.3261790082,\"2977\":0.1045609726,\"2978\":0.0426865648,\"2979\":0.2440838541,\"2980\":0.1760427299,\"2981\":0.0235612654,\"2982\":0.0743419857,\"2983\":0.3192370701,\"2984\":0.1929036989,\"2985\":0.1647589949,\"2986\":0.1625818547,\"2987\":0.1779957455,\"2988\":0.0130112797,\"2989\":0.1327876982,\"2990\":0.1544637274,\"2991\":0.1927168523,\"2992\":0.1727205211,\"2993\":0.3097541053,\"2994\":null,\"2995\":0.2062107391,\"2996\":0.0162953261,\"2997\":null,\"2998\":0.1784522053,\"2999\":0.1289957907,\"3000\":0.1780100559,\"3001\":0.1937103643,\"3002\":0.1311102307,\"3003\":0.011067279,\"3004\":0.1571333756,\"3005\":0.2070157162,\"3006\":0.2220743159,\"3007\":0.144702853,\"3008\":0.0952677671,\"3009\":0.3711272028,\"3010\":0.0,\"3011\":0.1518681518,\"3012\":0.14075444,\"3013\":0.0055935927,\"3014\":0.1766799376,\"3015\":0.3062895688,\"3016\":0.1494082398,\"3017\":0.2107326949,\"3018\":null,\"3019\":0.1937140543,\"3020\":0.2404796738,\"3021\":0.145155243,\"3022\":0.1804692566,\"3023\":0.2034294614,\"3024\":0.2674003994,\"3025\":0.144077798,\"3026\":0.1654958388,\"3027\":0.1003733722,\"3028\":0.2677559474,\"3029\":0.2359667799,\"3030\":0.1830197792,\"3031\":0.1476325261,\"3032\":0.2799662861,\"3033\":0.2567194392,\"3034\":0.0,\"3035\":0.3338045825,\"3036\":null,\"3037\":0.0150917296,\"3038\":0.1425005839,\"3039\":0.1277855196,\"3040\":0.1677974005,\"3041\":0.2168266487,\"3042\":0.1657728765,\"3043\":0.1799696131,\"3044\":null,\"3045\":0.1238429068,\"3046\":null,\"3047\":0.2145719293,\"3048\":0.1460971584,\"3049\":0.1788539667,\"3050\":0.1722013071,\"3051\":0.0447873597,\"3052\":0.1993224454,\"3053\":0.0626296168,\"3054\":0.0,\"3055\":0.1588463069,\"3056\":null,\"3057\":0.1680784423,\"3058\":0.0629795103,\"3059\":0.1312812994,\"3060\":0.1455835716,\"3061\":0.1717036918,\"3062\":0.2047872766,\"3063\":0.1777909703,\"3064\":0.308313742,\"3065\":0.2341817012,\"3066\":null,\"3067\":0.2125203174,\"3068\":null,\"3069\":0.2351945568,\"3070\":0.1475885831,\"3071\":0.2089384707,\"3072\":0.1900588429,\"3073\":null,\"3074\":0.2853108047,\"3075\":0.2556259259,\"3076\":0.1886796174,\"3077\":0.1081526466,\"3078\":0.1446450564,\"3079\":null,\"3080\":0.0291442639,\"3081\":0.1119023874,\"3082\":0.1180768805,\"3083\":0.3432832467,\"3084\":0.1248385613,\"3085\":0.2230470981,\"3086\":0.1239203119,\"3087\":0.023355973,\"3088\":0.1716053554,\"3089\":0.3594023191,\"3090\":0.0,\"3091\":0.1278007682,\"3092\":0.1517130228,\"3093\":0.313986915,\"3094\":0.3202408957,\"3095\":0.1476150642,\"3096\":0.119492039,\"3097\":0.176576548,\"3098\":0.1598409343,\"3099\":null,\"3100\":0.2805782475,\"3101\":0.1546684437,\"3102\":0.0,\"3103\":null,\"3104\":0.275088653,\"3105\":0.1420798325,\"3106\":0.0,\"3107\":0.1758283299,\"3108\":0.169101156,\"3109\":0.137581936,\"3110\":0.2096975596,\"3111\":null,\"3112\":0.0070781662,\"3113\":0.1551658543,\"3114\":0.0,\"3115\":0.2358619734,\"3116\":0.322843624,\"3117\":0.1868057213,\"3118\":null,\"3119\":0.1897117544,\"3120\":0.1416567956,\"3121\":0.1342096887,\"3122\":null,\"3123\":0.1977014976,\"3124\":0.2053702004,\"3125\":0.1311054635,\"3126\":0.1693376928,\"3127\":0.1921899707,\"3128\":0.0382722192,\"3129\":0.1201849798,\"3130\":null,\"3131\":0.1414090732,\"3132\":0.2496870814,\"3133\":0.1659565615,\"3134\":0.2072624675,\"3135\":0.0,\"3136\":0.1504816471,\"3137\":0.0861818288,\"3138\":0.1506755204,\"3139\":0.1913053397,\"3140\":0.1925942228,\"3141\":0.19177815,\"3142\":0.1827423171,\"3143\":0.0703536161,\"3144\":null,\"3145\":0.133291815,\"3146\":0.1777983885,\"3147\":0.1263071271,\"3148\":0.1470154008,\"3149\":0.0264415433,\"3150\":0.1222413357,\"3151\":0.1433233983,\"3152\":null,\"3153\":0.2656410256,\"3154\":0.2265139957,\"3155\":0.181090587,\"3156\":0.0169254964,\"3157\":0.011550237,\"3158\":0.1569921589,\"3159\":null,\"3160\":0.2172882744,\"3161\":0.2547018702,\"3162\":0.2301187054,\"3163\":null,\"3164\":0.1508889874,\"3165\":0.0753934336,\"3166\":0.2057984014,\"3167\":null,\"3168\":0.186416662,\"3169\":0.2753468385,\"3170\":0.1857332637,\"3171\":0.158304726,\"3172\":0.1516694843,\"3173\":0.1652476587,\"3174\":0.1462663746,\"3175\":0.1743654466,\"3176\":0.0,\"3177\":0.0,\"3178\":0.1439375742,\"3179\":0.159859213,\"3180\":0.1681298414,\"3181\":0.122325236,\"3182\":0.1898834576,\"3183\":0.2934716445,\"3184\":0.1215880893,\"3185\":0.1106176778,\"3186\":0.1990614944,\"3187\":null,\"3188\":0.3483057972,\"3189\":0.1766476178,\"3190\":0.1480501067,\"3191\":0.1350260203,\"3192\":0.2553618444,\"3193\":0.160628587,\"3194\":0.4253923288,\"3195\":null,\"3196\":null,\"3197\":0.139246259,\"3198\":0.1626610243,\"3199\":0.1866016808,\"3200\":0.4044714226,\"3201\":0.1143235161,\"3202\":0.1673137943,\"3203\":0.1811031742,\"3204\":0.021559157,\"3205\":0.1460968321,\"3206\":0.0157866451,\"3207\":0.3425835021,\"3208\":0.156875861,\"3209\":0.1691408617,\"3210\":0.2628136346,\"3211\":0.0,\"3212\":0.1837878625,\"3213\":null,\"3214\":0.1999735298,\"3215\":0.1909534549,\"3216\":null,\"3217\":null,\"3218\":0.186443295,\"3219\":0.3012851941,\"3220\":0.219779382,\"3221\":0.1751092662,\"3222\":0.1283357788,\"3223\":0.1625043013,\"3224\":0.2498158458,\"3225\":0.2882757116,\"3226\":0.1556915428,\"3227\":0.2547340851,\"3228\":0.1332864901,\"3229\":0.1825944228,\"3230\":0.1894307291,\"3231\":null,\"3232\":0.1951848006,\"3233\":0.2325763704,\"3234\":0.2930386343,\"3235\":0.1591915049,\"3236\":0.332511544,\"3237\":0.1668506809,\"3238\":0.1552706458,\"3239\":0.2326285836,\"3240\":0.2266248489,\"3241\":0.156740288,\"3242\":null,\"3243\":null,\"3244\":0.1965767185,\"3245\":null,\"3246\":0.1511210816,\"3247\":0.3178852528,\"3248\":0.1669195499,\"3249\":0.1047520252,\"3250\":null,\"3251\":0.2839118506,\"3252\":null,\"3253\":0.1618623774,\"3254\":0.1677752622,\"3255\":0.2333549661,\"3256\":0.1068524865,\"3257\":0.1967527119,\"3258\":null,\"3259\":0.0136469673,\"3260\":null,\"3261\":0.1411373663,\"3262\":0.1643809594,\"3263\":0.1079891289,\"3264\":0.2896784499,\"3265\":0.2203478176,\"3266\":0.167226005,\"3267\":0.1830824557,\"3268\":0.1852345592,\"3269\":0.0821533303,\"3270\":0.1824369802,\"3271\":null,\"3272\":0.1913432314,\"3273\":0.0,\"3274\":0.2557706034,\"3275\":null,\"3276\":null,\"3277\":0.1262923367,\"3278\":null,\"3279\":0.1837502403,\"3280\":0.0682373369,\"3281\":0.2869607178,\"3282\":0.3318107474,\"3283\":0.1995023012,\"3284\":null,\"3285\":0.0174418758,\"3286\":0.1523967335,\"3287\":0.566336315,\"3288\":0.2925954962,\"3289\":0.2120241616,\"3290\":null,\"3291\":0.2936262682,\"3292\":0.1481206386,\"3293\":0.3089166595,\"3294\":0.2005639947,\"3295\":0.4266058593,\"3296\":0.0889056078,\"3297\":0.1597497273,\"3298\":0.2261505485,\"3299\":0.1809872873,\"3300\":0.2723143887,\"3301\":0.2075209251,\"3302\":0.1329612513,\"3303\":0.2744318278,\"3304\":0.2247754313,\"3305\":0.1364327251,\"3306\":0.0221097594,\"3307\":0.255801054,\"3308\":0.2059364381,\"3309\":null,\"3310\":0.1780058918,\"3311\":null,\"3312\":0.3365854162,\"3313\":0.2505144993,\"3314\":0.239599676,\"3315\":0.0,\"3316\":null,\"3317\":0.1610301663,\"3318\":0.1570850681,\"3319\":0.1550777497,\"3320\":0.4084359554,\"3321\":0.1681525155,\"3322\":0.1136010659,\"3323\":0.0420711974,\"3324\":0.1650152616,\"3325\":0.2939346065,\"3326\":0.0,\"3327\":0.1883429402,\"3328\":0.2070043486,\"3329\":0.2634329467,\"3330\":0.1932802407,\"3331\":0.175774342,\"3332\":0.1815742102,\"3333\":0.3144658381,\"3334\":0.3063910378,\"3335\":0.1810560578,\"3336\":0.0453609714,\"3337\":0.0942058362,\"3338\":0.1305584874,\"3339\":null,\"3340\":0.1383643784,\"3341\":null,\"3342\":null,\"3343\":null,\"3344\":0.1442758235,\"3345\":0.0097521572,\"3346\":0.0250219172,\"3347\":0.1371919217,\"3348\":0.1513847893,\"3349\":0.1471688673,\"3350\":0.1363368416,\"3351\":0.2354326941,\"3352\":0.1798184671,\"3353\":0.0951871393,\"3354\":0.1600886571,\"3355\":0.2210382622,\"3356\":null,\"3357\":0.1462038667,\"3358\":0.200276686,\"3359\":0.1958483596,\"3360\":null,\"3361\":0.2196993588,\"3362\":0.1515929135,\"3363\":0.0,\"3364\":0.1619390825,\"3365\":0.1754132856,\"3366\":0.2715098554,\"3367\":0.2814626564,\"3368\":0.1209724238,\"3369\":0.280360549,\"3370\":0.1693647441,\"3371\":0.1774212943,\"3372\":0.187454568,\"3373\":0.1887257485,\"3374\":0.1723721078,\"3375\":0.1851204853,\"3376\":null,\"3377\":0.3706925126,\"3378\":0.1585240688,\"3379\":0.1715283678,\"3380\":0.281090307,\"3381\":0.172135218,\"3382\":0.204504124,\"3383\":0.150408572,\"3384\":null,\"3385\":0.2949963512,\"3386\":0.2701591664,\"3387\":null,\"3388\":null,\"3389\":0.0245173802,\"3390\":null,\"3391\":0.0,\"3392\":0.0599113107,\"3393\":0.2429175714,\"3394\":0.2142461188,\"3395\":0.1275955116,\"3396\":0.0231461235,\"3397\":0.3468019651,\"3398\":0.1660767556,\"3399\":0.1762779465,\"3400\":0.3020282074,\"3401\":0.1449512142,\"3402\":0.1660591061,\"3403\":0.0322589745,\"3404\":null,\"3405\":0.172429679,\"3406\":0.1367125375,\"3407\":0.1374066572,\"3408\":0.1662468325,\"3409\":0.2080303765,\"3410\":0.1759001185,\"3411\":0.1941783557,\"3412\":0.1236847573,\"3413\":0.3367914437,\"3414\":0.2992365779,\"3415\":0.1270931213,\"3416\":null,\"3417\":0.4377987354,\"3418\":0.2283632419,\"3419\":0.0392495867,\"3420\":0.1451284709,\"3421\":0.1236888863,\"3422\":0.2893676811,\"3423\":0.1378981837,\"3424\":0.135123274,\"3425\":0.1613035226,\"3426\":0.2489244819,\"3427\":0.2891262455,\"3428\":0.1699490859,\"3429\":0.0508505307,\"3430\":null,\"3431\":0.1504075097,\"3432\":0.0615689697,\"3433\":0.3243088877,\"3434\":0.1225043983,\"3435\":0.1364807259,\"3436\":0.0963057208,\"3437\":null,\"3438\":0.1875606878,\"3439\":0.119505696,\"3440\":null,\"3441\":null,\"3442\":null,\"3443\":null,\"3444\":0.1974657438,\"3445\":0.1398532807,\"3446\":0.12051506,\"3447\":0.0315267299,\"3448\":null,\"3449\":null,\"3450\":0.0,\"3451\":0.1777347363,\"3452\":0.0180368426,\"3453\":null,\"3454\":0.2016051992,\"3455\":0.3057857363,\"3456\":0.1806793069,\"3457\":0.2140619642,\"3458\":null,\"3459\":0.2316853139,\"3460\":0.0315597867,\"3461\":0.0208853027,\"3462\":0.1985632459,\"3463\":0.1496038035,\"3464\":0.1720579636,\"3465\":0.1848701597,\"3466\":0.1724787021,\"3467\":0.1115913437,\"3468\":0.1752307888,\"3469\":0.1262741776,\"3470\":null,\"3471\":0.347738026,\"3472\":null,\"3473\":0.1116077475,\"3474\":0.1716969858,\"3475\":0.2969096091,\"3476\":0.2592981946,\"3477\":null,\"3478\":0.1936987522,\"3479\":0.1620975688,\"3480\":0.0982875742,\"3481\":0.0290441445,\"3482\":null,\"3483\":0.1587112817,\"3484\":0.1432757017,\"3485\":0.1511368684,\"3486\":0.1670687703,\"3487\":0.3158738957,\"3488\":0.1947680629,\"3489\":0.1881482417,\"3490\":null},\"normalized profile?Tunicamycin_map3?24k\":{\"0\":0.0,\"1\":0.0,\"2\":0.2725088059,\"3\":0.1889276519,\"4\":null,\"5\":0.0,\"6\":0.272291665,\"7\":0.1448035262,\"8\":null,\"9\":0.2253502765,\"10\":0.1979168089,\"11\":0.2627689008,\"12\":0.1877802027,\"13\":0.0,\"14\":0.0200294859,\"15\":0.2229508308,\"16\":0.0810321933,\"17\":0.0039964191,\"18\":0.0003911018,\"19\":0.0,\"20\":0.1407779003,\"21\":0.1904912072,\"22\":0.1511350532,\"23\":0.1663156985,\"24\":null,\"25\":0.0005439652,\"26\":0.0044459208,\"27\":0.0,\"28\":0.0005778747,\"29\":0.018021419,\"30\":0.1316462671,\"31\":0.0003567223,\"32\":0.1294698912,\"33\":0.20937746,\"34\":0.1458859416,\"35\":0.1661472597,\"36\":0.0617388251,\"37\":0.1573610634,\"38\":0.1397930168,\"39\":0.1538855514,\"40\":0.0024162448,\"41\":0.0025586191,\"42\":0.1632931212,\"43\":0.1688251589,\"44\":0.1504035258,\"45\":0.0005216759,\"46\":0.1925528512,\"47\":0.1774680957,\"48\":0.1222068966,\"49\":0.1944393738,\"50\":0.1365534145,\"51\":0.0,\"52\":0.0035581781,\"53\":0.0897685036,\"54\":0.0761952613,\"55\":0.1935050292,\"56\":0.1208433222,\"57\":0.167429657,\"58\":0.0,\"59\":0.2089956228,\"60\":0.2125681385,\"61\":0.1998594989,\"62\":0.1690861484,\"63\":0.0203755881,\"64\":0.215481104,\"65\":0.2067180239,\"66\":0.2452248371,\"67\":0.0,\"68\":null,\"69\":0.1378271964,\"70\":0.1661434927,\"71\":0.0012952485,\"72\":0.0877420975,\"73\":0.1270216108,\"74\":0.2435784935,\"75\":0.1447156422,\"76\":0.258370843,\"77\":0.1615345099,\"78\":null,\"79\":0.2140829907,\"80\":0.2474951238,\"81\":0.0030849793,\"82\":0.2096613831,\"83\":0.1439832463,\"84\":0.1322764624,\"85\":0.0,\"86\":0.1743199874,\"87\":0.1452193359,\"88\":0.1200218221,\"89\":0.3275999105,\"90\":0.0051413793,\"91\":0.1412779289,\"92\":0.0937574423,\"93\":null,\"94\":0.1392734279,\"95\":0.2193876257,\"96\":0.3679720861,\"97\":0.3318580342,\"98\":0.1387768384,\"99\":0.0665886483,\"100\":0.0628174192,\"101\":0.2028323505,\"102\":0.0,\"103\":0.1411582953,\"104\":0.2190361896,\"105\":0.2474389688,\"106\":0.2075499622,\"1
```
