## Supplemental Dataset 3 for "Dynamic Organellar Mapping in yeast reveals extensive protein localization changes during ER stress": ER Stress maps analysed data_Tun.json (part 2 of 3)

```
07\":null,\"108\":0.1878406266,\"109\":0.2071033465,\"110\":null,\"111\":0.2047933905,\"112\":0.2836154671,\"113\":0.2083015053,\"114\":0.1896527454,\"115\":0.2838497793,\"116\":0.1821722145,\"117\":0.1834111098,\"118\":null,\"119\":0.1952596974,\"120\":0.261515296,\"121\":0.2073564924,\"122\":0.3237897592,\"123\":0.1373064908,\"124\":0.0021482757,\"125\":0.1444790739,\"126\":0.0,\"127\":0.0897343809,\"128\":0.0013678785,\"129\":null,\"130\":0.1905589357,\"131\":0.2870636098,\"132\":0.1564993301,\"133\":0.1798026148,\"134\":0.0554918097,\"135\":0.296652923,\"136\":0.2360821563,\"137\":0.2126775363,\"138\":0.3002309392,\"139\":0.3061865538,\"140\":null,\"141\":0.0871327424,\"142\":0.1082910867,\"143\":0.1849529174,\"144\":null,\"145\":0.1421678839,\"146\":0.1724784561,\"147\":0.143954717,\"148\":0.302203184,\"149\":null,\"150\":0.0,\"151\":0.1625303413,\"152\":0.142372357,\"153\":0.2561211198,\"154\":0.0187728106,\"155\":0.0,\"156\":0.1521213178,\"157\":0.2214478671,\"158\":0.0002666533,\"159\":0.2441875625,\"160\":0.0019840328,\"161\":0.0,\"162\":0.0,\"163\":0.000846374,\"164\":0.0025066299,\"165\":0.1669882685,\"166\":0.1966587181,\"167\":0.2533643098,\"168\":0.1472814963,\"169\":0.1540572967,\"170\":0.1546172632,\"171\":0.0316067998,\"172\":0.109760059,\"173\":0.1344662549,\"174\":0.2100918533,\"175\":0.1615928364,\"176\":0.0,\"177\":0.147172712,\"178\":0.2202958681,\"179\":0.2068714816,\"180\":0.1407016377,\"181\":0.138296087,\"182\":0.1539858564,\"183\":0.0003010917,\"184\":0.2702269473,\"185\":0.1502619007,\"186\":0.1290029236,\"187\":0.2730436002,\"188\":0.1172211061,\"189\":0.0433725531,\"190\":0.0572060167,\"191\":0.1530700887,\"192\":0.1772539307,\"193\":0.2227118621,\"194\":0.0027538043,\"195\":0.0297461287,\"196\":0.0121205692,\"197\":0.086963895,\"198\":0.0083545721,\"199\":0.1338771787,\"200\":0.1279449324,\"201\":0.0,\"202\":0.1086120208,\"203\":0.1600296519,\"204\":0.0124567734,\"205\":0.1948250652,\"206\":0.2765808603,\"207\":0.1930397528,\"208\":0.2175449508,\"209\":0.1350589237,\"210\":0.1404295341,\"211\":0.0032703028,\"212\":0.0032275954,\"213\":0.3443800038,\"214\":0.3102186633,\"215\":0.0031550582,\"216\":0.1903795725,\"217\":0.2089440271,\"218\":0.3297224558,\"219\":0.1345198156,\"220\":0.1479772343,\"221\":0.0047176971,\"222\":0.2211889619,\"223\":0.2552705346,\"224\":0.2116954177,\"225\":0.0923727759,\"226\":0.327436531,\"227\":0.3929548252,\"228\":0.0,\"229\":0.0017122841,\"230\":0.1493073355,\"231\":0.1947440557,\"232\":0.2375463747,\"233\":0.2280159505,\"234\":0.2531264469,\"235\":0.1902107143,\"236\":0.2367174372,\"237\":0.2017843334,\"238\":0.2281766641,\"239\":0.1768272289,\"240\":0.2351121162,\"241\":0.2207763058,\"242\":0.2163269518,\"243\":0.2152424053,\"244\":0.2555714462,\"245\":0.217814301,\"246\":0.2169021198,\"247\":0.2344945478,\"248\":0.203135495,\"249\":0.1924658661,\"250\":0.3219008367,\"251\":0.1953305818,\"252\":0.0,\"253\":0.2533921902,\"254\":0.0,\"255\":0.0,\"256\":0.1559008569,\"257\":0.1469169207,\"258\":0.0536939333,\"259\":0.2194283868,\"260\":0.1846843489,\"261\":0.0,\"262\":0.2276892745,\"263\":0.0850685017,\"264\":0.0755707423,\"265\":0.0706581646,\"266\":0.1617230076,\"267\":0.1817404761,\"268\":0.1982557171,\"269\":0.2722729623,\"270\":0.1757237906,\"271\":0.1937220374,\"272\":0.1605166985,\"273\":0.0,\"274\":0.110428555,\"275\":0.1480360879,\"276\":0.2259680626,\"277\":0.1990134528,\"278\":0.0537001382,\"279\":0.140142267,\"280\":0.1604829197,\"281\":0.0523877586,\"282\":0.248364495,\"283\":0.1488225227,\"284\":0.1582876345,\"285\":0.2071003019,\"286\":0.0,\"287\":0.196246495,\"288\":0.2826226321,\"289\":0.0699196006,\"290\":0.1691916706,\"291\":0.1611332852,\"292\":0.2103677451,\"293\":0.1525748413,\"294\":0.1930811253,\"295\":0.055081567,\"296\":0.0334426895,\"297\":0.0210856548,\"298\":0.0,\"299\":0.0,\"300\":0.1739045995,\"301\":0.0028811866,\"302\":0.1359169783,\"303\":0.3699725777,\"304\":0.2052562793,\"305\":0.2222266364,\"306\":0.1900510063,\"307\":0.1789542127,\"308\":0.2389937376,\"309\":0.2502685968,\"310\":0.028119359,\"311\":0.2234695947,\"312\":0.2673448729,\"313\":0.13496981,\"314\":0.179364852,\"315\":0.1578610292,\"316\":0.3280877774,\"317\":0.1327832032,\"318\":0.0,\"319\":0.1280989097,\"320\":0.3073703807,\"321\":0.1407768539,\"322\":0.1677286301,\"323\":0.0903563164,\"324\":0.1149081671,\"325\":null,\"326\":0.1818036524,\"327\":0.2073997214,\"328\":0.2198730217,\"329\":0.2077283303,\"330\":0.145456421,\"331\":0.1122032374,\"332\":0.2121350599,\"333\":0.1855803847,\"334\":0.1502718157,\"335\":0.2054420349,\"336\":0.2221494696,\"337\":0.0,\"338\":0.1959814041,\"339\":0.1459583017,\"340\":0.2367197648,\"341\":0.2101414982,\"342\":0.0921424959,\"343\":0.139511432,\"344\":0.1716107037,\"345\":0.098234036,\"346\":0.0574224161,\"347\":0.0310632266,\"348\":0.1237361926,\"349\":0.1554805299,\"350\":0.133941694,\"351\":0.1610770084,\"352\":0.0,\"353\":0.1433829718,\"354\":0.2920523679,\"355\":0.3092709069,\"356\":0.0581686012,\"357\":0.0002220239,\"358\":0.3009650657,\"359\":0.2640212806,\"360\":0.1574683909,\"361\":0.1303803132,\"362\":0.2029455893,\"363\":0.1334270479,\"364\":0.1550159874,\"365\":0.2058393947,\"366\":0.155289756,\"367\":0.0891116188,\"368\":0.1674491842,\"369\":0.1652551434,\"370\":0.1565145712,\"371\":0.1435479683,\"372\":0.1277041085,\"373\":0.2680659637,\"374\":0.2345926258,\"375\":0.1504478213,\"376\":0.1335566274,\"377\":0.1679508666,\"378\":0.0,\"379\":0.000773044,\"380\":0.046490623,\"381\":0.2250075772,\"382\":0.0020705344,\"383\":0.1558540954,\"384\":0.0576740215,\"385\":0.001679188,\"386\":0.1439623562,\"387\":0.0,\"388\":0.056652443,\"389\":0.2423687633,\"390\":0.1835820017,\"391\":0.1618718035,\"392\":0.2068318318,\"393\":0.1997592676,\"394\":0.2547280306,\"395\":0.257809216,\"396\":0.1618247131,\"397\":0.161251768,\"398\":0.1522800245,\"399\":0.1738800553,\"400\":0.1246289101,\"401\":0.1220544396,\"402\":0.0003026027,\"403\":0.1571090124,\"404\":0.1345718068,\"405\":0.0,\"406\":0.213676613,\"407\":0.1697574988,\"408\":0.057856748,\"409\":0.1492646027,\"410\":0.2206499722,\"411\":null,\"412\":0.122328176,\"413\":0.050627524,\"414\":0.0552188129,\"415\":0.0051706922,\"416\":0.0,\"417\":null,\"418\":null,\"419\":0.0001598118,\"420\":0.1553498585,\"421\":0.2575270037,\"422\":0.2021659294,\"423\":0.1795117891,\"424\":0.1887132813,\"425\":0.3377615808,\"426\":0.1362108072,\"427\":0.002827881,\"428\":0.1986528455,\"429\":0.0224858101,\"430\":0.308135054,\"431\":0.1058000415,\"432\":0.1517915167,\"433\":0.1752881705,\"434\":0.239588995,\"435\":0.356414295,\"436\":0.0025313283,\"437\":0.2445130572,\"438\":0.1938691819,\"439\":0.000570142,\"440\":0.1865056764,\"441\":0.0,\"442\":0.2062726282,\"443\":0.1167630404,\"444\":0.2091308931,\"445\":0.2945737493,\"446\":0.1683201804,\"447\":null,\"448\":0.1769915074,\"449\":0.1438958029,\"450\":0.132127211,\"451\":0.0019952808,\"452\":0.0,\"453\":0.0,\"454\":0.1411314413,\"455\":0.1436544791,\"456\":null,\"457\":0.1724676484,\"458\":0.3170466073,\"459\":0.0756749063,\"460\":null,\"461\":0.1852661967,\"462\":0.1603131639,\"463\":0.2589837734,\"464\":0.1768646128,\"465\":0.3153309213,\"466\":0.1987300702,\"467\":0.225620009,\"468\":0.1820927156,\"469\":0.374015748,\"470\":0.2208330193,\"471\":0.2708579085,\"472\":0.1622789251,\"473\":0.2407632305,\"474\":0.1286677058,\"475\":0.1862557275,\"476\":0.0497957501,\"477\":0.1831063386,\"478\":0.0018253261,\"479\":0.0517638378,\"480\":0.141747645,\"481\":0.1813652928,\"482\":0.1295297585,\"483\":0.1403234876,\"484\":0.0808884355,\"485\":0.195928791,\"486\":0.0,\"487\":0.2410711082,\"488\":null,\"489\":0.0494415146,\"490\":0.2865684834,\"491\":0.1640030631,\"492\":0.1263065905,\"493\":0.2831992313,\"494\":0.3925091747,\"495\":0.1837403489,\"496\":0.0,\"497\":0.0004793858,\"498\":0.0480857427,\"499\":0.1113766551,\"500\":0.3645902928,\"501\":0.0047221065,\"502\":0.1620437233,\"503\":0.2179408959,\"504\":0.0434062246,\"505\":0.2038361537,\"506\":0.2726467406,\"507\":0.2069044017,\"508\":0.0,\"509\":0.0,\"510\":0.1341493582,\"511\":0.2594180791,\"512\":null,\"513\":null,\"514\":0.1485664519,\"515\":0.0602527987,\"516\":0.2839598241,\"517\":0.1541574365,\"518\":0.1103142736,\"519\":0.1349345633,\"520\":0.227428861,\"521\":0.290755238,\"522\":0.1946315368,\"523\":0.1796546735,\"524\":0.2785038318,\"525\":0.1696564193,\"526\":0.0736215076,\"527\":0.1903428971,\"528\":0.2532997309,\"529\":0.1849649586,\"530\":0.0,\"531\":0.0,\"532\":null,\"533\":0.0,\"534\":0.1634082588,\"535\":0.1504433464,\"536\":0.0910393831,\"537\":0.2010160628,\"538\":0.2207297973,\"539\":0.1404599145,\"540\":0.1876720327,\"541\":0.2606582726,\"542\":0.1314128906,\"543\":0.1193986485,\"544\":0.1180705387,\"545\":0.0069767034,\"546\":0.1042616547,\"547\":0.2111905375,\"548\":0.2039848001,\"549\":0.1325814173,\"550\":0.1681359517,\"551\":0.1218989957,\"552\":0.1619666816,\"553\":0.1253417238,\"554\":0.1167697344,\"555\":0.1951814928,\"556\":0.2027511118,\"557\":0.0,\"558\":0.329367022,\"559\":0.0,\"560\":0.2506427871,\"561\":0.3034772901,\"562\":0.1292722326,\"563\":0.1632793317,\"564\":0.1457558962,\"565\":0.1393694882,\"566\":0.135764596,\"567\":0.0036716303,\"568\":0.1403041955,\"569\":0.3683018966,\"570\":0.0087304035,\"571\":0.1455097466,\"572\":0.109522413,\"573\":0.0277247165,\"574\":0.2335282028,\"575\":0.1146631051,\"576\":null,\"577\":0.2220199563,\"578\":0.349155203,\"579\":0.0,\"580\":0.2771097994,\"581\":0.184900383,\"582\":0.1631293815,\"583\":null,\"584\":0.2563684615,\"585\":0.315981537,\"586\":0.1353731767,\"587\":0.2383839344,\"588\":0.0,\"589\":0.2174206748,\"590\":null,\"591\":null,\"592\":0.3476258722,\"593\":0.0233036593,\"594\":0.053915835,\"595\":0.0,\"596\":0.0,\"597\":0.2127607533,\"598\":0.1332793489,\"599\":0.1539915683,\"600\":0.0616163072,\"601\":0.1078032518,\"602\":0.0,\"603\":0.1906295273,\"604\":0.2356895452,\"605\":0.1954791594,\"606\":0.2203927997,\"607\":null,\"608\":0.0458014378,\"609\":0.1552895761,\"610\":0.0613673718,\"611\":0.2553679617,\"612\":0.0662002458,\"613\":0.1354988785,\"614\":0.192183978,\"615\":0.2585790121,\"616\":0.0,\"617\":0.0649907997,\"618\":null,\"619\":0.1747328015,\"620\":0.1633182506,\"621\":0.1472127916,\"622\":0.1809461218,\"623\":0.2107094468,\"624\":null,\"625\":0.053448349,\"626\":null,\"627\":0.2689526344,\"628\":0.2555050366,\"629\":0.1657043354,\"630\":0.1239529619,\"631\":0.0,\"632\":0.1446794984,\"633\":0.0004878185,\"634\":0.076241915,\"635\":0.2613852006,\"636\":0.0,\"637\":0.216221948,\"638\":null,\"639\":0.2487602509,\"640\":0.1916452258,\"641\":0.0654880046,\"642\":0.1845118018,\"643\":0.2245098817,\"644\":0.1450590732,\"645\":0.2122414902,\"646\":0.2673695864,\"647\":0.1916835337,\"648\":0.2534548623,\"649\":0.150076433,\"650\":0.2358110382,\"651\":0.2594941501,\"652\":0.103703062,\"653\":0.1844684136,\"654\":null,\"655\":null,\"656\":0.0052417742,\"657\":0.069238276,\"658\":0.0979323176,\"659\":0.0777278964,\"660\":0.0164737841,\"661\":0.2506885527,\"662\":0.2301513001,\"663\":0.0002266258,\"664\":0.2313257305,\"665\":0.0423984848,\"666\":0.2163625658,\"667\":0.0,\"668\":0.2141421931,\"669\":null,\"670\":0.1250874897,\"671\":0.1585663685,\"672\":0.275131253,\"673\":null,\"674\":0.0148457607,\"675\":0.0,\"676\":0.2595381669,\"677\":0.0,\"678\":0.3552786676,\"679\":null,\"680\":0.2105651272,\"681\":0.213562034,\"682\":0.2029703341,\"683\":0.0959910681,\"684\":0.0048036862,\"685\":0.1997203712,\"686\":0.054355856,\"687\":0.1816298194,\"688\":0.2545426666,\"689\":0.2365167711,\"690\":0.1282442859,\"691\":0.1272029004,\"692\":0.0124467432,\"693\":0.217641419,\"694\":0.2337006711,\"695\":0.1909246029,\"696\":0.1886876889,\"697\":0.2103548882,\"698\":0.1973592782,\"699\":0.1930454326,\"700\":0.2318135953,\"701\":null,\"702\":0.1826885187,\"703\":0.1908125125,\"704\":0.0346212049,\"705\":0.1070782661,\"706\":0.147940778,\"707\":0.1778769461,\"708\":0.0,\"709\":0.1904289437,\"710\":0.1933503132,\"711\":null,\"712\":0.199814313,\"713\":0.1771030783,\"714\":0.181840473,\"715\":0.0,\"716\":0.0306813147,\"717\":0.0,\"718\":0.2484490347,\"719\":0.3391308495,\"720\":0.0099044826,\"721\":0.0007076812,\"722\":0.229588298,\"723\":0.1387545949,\"724\":0.1174451015,\"725\":0.1587859137,\"726\":0.1496428968,\"727\":0.1549507355,\"728\":0.1506772634,\"729\":0.0142048642,\"730\":0.1767265433,\"731\":null,\"732\":0.1309501252,\"733\":0.2469209258,\"734\":0.1177509115,\"735\":0.3112253774,\"736\":0.2365606252,\"737\":null,\"738\":0.1979950333,\"739\":0.023159175,\"740\":0.297604973,\"741\":0.0,\"742\":0.000664972,\"743\":0.116631281,\"744\":0.1893775191,\"745\":0.2388558409,\"746\":0.1412946067,\"747\":0.2983612274,\"748\":0.2804121525,\"749\":0.2319024618,\"750\":0.2811257602,\"751\":0.2091198043,\"752\":0.1759691,\"753\":0.3102522303,\"754\":0.1116873113,\"755\":0.2514873236,\"756\":0.1372455339,\"757\":0.369859762,\"758\":0.1743331223,\"759\":0.0870903321,\"760\":0.0550384393,\"761\":0.1371134939,\"762\":0.1646969016,\"763\":0.2005018267,\"764\":0.1750259912,\"765\":0.1712744437,\"766\":0.1756822738,\"767\":0.2199908062,\"768\":0.3293926933,\"769\":null,\"770\":null,\"771\":0.1298503532,\"772\":0.00007774,\"773\":0.384366153,\"774\":null,\"775\":0.1336683076,\"776\":0.2328813153,\"777\":0.0,\"778\":0.1414993034,\"779\":0.2843154723,\"780\":0.1594230323,\"781\":null,\"782\":0.1925054989,\"783\":0.3582875971,\"784\":0.0408650544,\"785\":0.1519535626,\"786\":0.2128896635,\"787\":0.2776845952,\"788\":0.1461087573,\"789\":0.1828679631,\"790\":0.1744839933,\"791\":0.0978857461,\"792\":0.1563601808,\"793\":0.0,\"794\":0.1976560323,\"795\":0.1752214127,\"796\":0.1409856547,\"797\":0.0030417994,\"798\":0.2685726491,\"799\":0.148321914,\"800\":0.1734565804,\"801\":0.0010043748,\"802\":0.1491803388,\"803\":0.0011457125,\"804\":0.0,\"805\":0.1445047158,\"806\":0.1990617379,\"807\":0.1339461422,\"808\":0.2610800881,\"809\":0.0787190859,\"810\":0.2741973194,\"811\":0.0,\"812\":0.0,\"813\":0.2126960025,\"814\":null,\"815\":0.0110134146,\"816\":0.0495879515,\"817\":0.1684497417,\"818\":0.1056634706,\"819\":0.0749257664,\"820\":0.0,\"821\":0.0239401706,\"822\":0.142224531,\"823\":0.1055925548,\"824\":0.1484022489,\"825\":0.2685746976,\"826\":null,\"827\":null,\"828\":0.0,\"829\":0.0397727855,\"830\":0.2677022233,\"831\":0.1194278305,\"832\":0.0,\"833\":0.2767136165,\"834\":0.1506822891,\"835\":0.218356331,\"836\":0.0817751782,\"837\":0.1583131713,\"838\":0.130972859,\"839\":0.0323647372,\"840\":0.1831121475,\"841\":0.0657441582,\"842\":0.0,\"843\":null,\"844\":0.3025563049,\"845\":0.0014070438,\"846\":0.1536452646,\"847\":0.2070390877,\"848\":0.0,\"849\":0.0144719508,\"850\":0.0829735673,\"851\":0.1191969401,\"852\":0.0979861806,\"853\":null,\"854\":0.0399133851,\"855\":0.0034879991,\"856\":0.193995035,\"857\":0.0988068214,\"858\":0.1057977836,\"859\":0.1167425466,\"860\":0.14122971,\"861\":0.1743671722,\"862\":0.122741356,\"863\":0.0011319312,\"864\":0.0501512721,\"865\":0.0692354442,\"866\":null,\"867\":null,\"868\":0.3307993649,\"869\":0.1968139898,\"870\":0.1291608458,\"871\":0.0748932566,\"872\":0.217370893,\"873\":0.2715437057,\"874\":0.0,\"875\":0.2107633669,\"876\":0.2215986886,\"877\":0.1265443083,\"878\":0.1928326708,\"879\":0.0818776795,\"880\":0.0156783532,\"881\":0.1969727208,\"882\":0.1734741861,\"883\":0.2989262479,\"884\":0.2605250393,\"885\":0.2191898151,\"886\":0.1959657279,\"887\":0.2228548797,\"888\":0.3206102112,\"889\":0.2295757636,\"890\":0.1450706624,\"891\":0.2171905641,\"892\":0.2264156132,\"893\":0.0,\"894\":0.188850836,\"895\":0.0656961216,\"896\":0.0153583137,\"897\":0.1343745515,\"898\":0.309592717,\"899\":0.2068127371,\"900\":0.1149130708,\"901\":0.2419043198,\"902\":null,\"903\":0.2871741461,\"904\":0.3044661578,\"905\":null,\"906\":0.0,\"907\":0.1421114129,\"908\":0.3060861714,\"909\":null,\"910\":0.2407000076,\"911\":0.265619056,\"912\":0.1644189538,\"913\":0.1700089178,\"914\":0.2061650148,\"915\":0.1358364003,\"916\":0.188064367,\"917\":0.1321535365,\"918\":0.1440927831,\"919\":0.2721413833,\"920\":0.1640150746,\"921\":0.3961743729,\"922\":0.0,\"923\":0.2829171906,\"924\":0.1344669981,\"925\":null,\"926\":0.1508807897,\"927\":0.0,\"928\":0.1324133718,\"929\":0.1205790828,\"930\":0.1321893652,\"931\":0.2307000905,\"932\":0.0555361783,\"933\":0.1237253167,\"934\":0.1727930727,\"935\":0.2103665964,\"936\":null,\"937\":0.1844174788,\"938\":0.1615689459,\"939\":0.2780945506,\"940\":null,\"941\":0.1278316406,\"942\":0.1827838414,\"943\":0.1949749746,\"944\":0.1419747707,\"945\":0.3072352155,\"946\":0.2209270569,\"947\":0.0285728067,\"948\":0.0,\"949\":null,\"950\":0.1641795519,\"951\":0.0381421194,\"952\":0.0120304075,\"953\":0.3082226482,\"954\":0.3097958071,\"955\":0.0,\"956\":0.0700047617,\"957\":0.001654179,\"958\":0.0997543654,\"959\":0.2140887499,\"960\":0.1192821453,\"961\":null,\"962\":0.2688879554,\"963\":null,\"964\":0.0,\"965\":0.1311997834,\"966\":0.2685820536,\"967\":0.1109441397,\"968\":null,\"969\":null,\"970\":0.0,\"971\":0.1895873979,\"972\":0.240084511,\"973\":0.1904989776,\"974\":0.325632052,\"975\":0.0,\"976\":0.2506766701,\"977\":0.2245904393,\"978\":null,\"979\":0.2684652344,\"980\":0.0,\"981\":0.0010426802,\"982\":0.2052326492,\"983\":0.3096713491,\"984\":0.2202683145,\"985\":0.252542083,\"986\":0.0011667356,\"987\":0.0,\"988\":0.2223112209,\"989\":null,\"990\":0.0,\"991\":0.0,\"992\":0.1521853396,\"993\":0.0064937694,\"994\":0.2392415457,\"995\":0.2886895407,\"996\":0.3101176582,\"997\":0.202212911,\"998\":0.1167771732,\"999\":0.2715887705,\"1000\":null,\"1001\":0.0589649712,\"1002\":0.0818800027,\"1003\":0.0895853297,\"1004\":0.2894057934,\"1005\":0.2063238077,\"1006\":null,\"1007\":0.2395839305,\"1008\":null,\"1009\":0.0110443986,\"1010\":0.1554523568,\"1011\":0.1552834517,\"1012\":0.1554094441,\"1013\":0.1309088107,\"1014\":0.1183536272,\"1015\":0.1634140056,\"1016\":0.2677301598,\"1017\":0.189568677,\"1018\":0.0,\"1019\":0.0,\"1020\":0.2197498517,\"1021\":0.2380337697,\"1022\":0.1304403499,\"1023\":0.271348354,\"1024\":0.1927779991,\"1025\":0.131048889,\"1026\":0.3003055755,\"1027\":0.1695174153,\"1028\":0.1535300826,\"1029\":0.1573604407,\"1030\":0.1951686701,\"1031\":0.0578880728,\"1032\":0.2089512907,\"1033\":null,\"1034\":0.1571369285,\"1035\":0.1934970646,\"1036\":0.201850476,\"1037\":0.1367116106,\"1038\":0.0002257408,\"1039\":0.2070214193,\"1040\":0.0805602513,\"1041\":0.0963384662,\"1042\":null,\"1043\":0.2486434983,\"1044\":0.1997723957,\"1045\":0.0,\"1046\":0.1394395797,\"1047\":0.2361622228,\"1048\":0.0,\"1049\":0.0324345281,\"1050\":0.0497948787,\"1051\":0.1101005715,\"1052\":0.0,\"1053\":0.0474444628,\"1054\":0.0460646024,\"1055\":0.0895153691,\"1056\":0.1768435281,\"1057\":0.0,\"1058\":0.1159484659,\"1059\":null,\"1060\":0.0356658114,\"1061\":0.1461933649,\"1062\":0.2751290383,\"1063\":0.1906268307,\"1064\":0.2061229239,\"1065\":0.1984909739,\"1066\":0.1678338636,\"1067\":0.1965985762,\"1068\":0.1802535437,\"1069\":0.1267460636,\"1070\":0.2411018538,\"1071\":0.0025491957,\"1072\":0.1309952519,\"1073\":0.1248837376,\"1074\":0.2619291336,\"1075\":0.0,\"1076\":null,\"1077\":0.2757923658,\"1078\":0.0574844787,\"1079\":0.2663453404,\"1080\":0.2840820484,\"1081\":0.166031104,\"1082\":0.271184824,\"1083\":0.0152277876,\"1084\":0.1436867254,\"1085\":0.1618609519,\"1086\":0.121909376,\"1087\":0.1362240448,\"1088\":0.1073400418,\"1089\":0.3177169639,\"1090\":0.2287225353,\"1091\":0.1434137863,\"1092\":0.0499263216,\"1093\":0.0778973106,\"1094\":0.2310653357,\"1095\":0.1960414484,\"1096\":0.1433460516,\"1097\":0.0,\"1098\":0.2753098501,\"1099\":0.1269951346,\"1100\":0.1521306743,\"1101\":0.1903592956,\"1102\":0.1766290554,\"1103\":0.111910466,\"1104\":0.1383310003,\"1105\":0.2918111042,\"1106\":0.0861688869,\"1107\":0.1565717967,\"1108\":null,\"1109\":0.0630374221,\"1110\":0.2335820017,\"1111\":0.197535963,\"1112\":0.187416938,\"1113\":0.1590454355,\"1114\":0.0623000516,\"1115\":0.0818360366,\"1116\":0.3476049828,\"1117\":0.2077465603,\"1118\":0.0249686308,\"1119\":0.1901568802,\"1120\":0.127535287,\"1121\":0.1635841006,\"1122\":0.084916569,\"1123\":0.0,\"1124\":0.0,\"1125\":0.2196545612,\"1126\":0.1712999405,\"1127\":0.3001970623,\"1128\":0.1437823039,\"1129\":0.2886576618,\"1130\":0.1340403363,\"1131\":0.0,\"1132\":0.172045221,\"1133\":0.0490183478,\"1134\":0.1557967543,\"1135\":0.161153506,\"1136\":0.140100075,\"1137\":0.3075859323,\"1138\":0.0491671307,\"1139\":0.2350860684,\"1140\":0.0983682673,\"1141\":0.0078661057,\"1142\":null,\"1143\":0.2110937112,\"1144\":0.0033569087,\"1145\":0.0,\"1146\":0.1591150091,\"1147\":0.2519229089,\"1148\":0.2375376412,\"1149\":0.0399501895,\"1150\":0.1530893526,\"1151\":null,\"1152\":0.0,\"1153\":0.0603203738,\"1154\":0.2039696576,\"1155\":0.0278781997,\"1156\":0.0536828956,\"1157\":null,\"1158\":0.2999956981,\"1159\":0.1920330346,\"1160\":0.1754996729,\"1161\":0.0,\"1162\":0.2142172537,\"1163\":0.1136741206,\"1164\":null,\"1165\":0.2957806589,\"1166\":0.1316101579,\"1167\":0.1160479925,\"1168\":0.0520168679,\"1169\":0.0293563127,\"1170\":0.1253005458,\"1171\":0.1087965985,\"1172\":0.239289077,\"1173\":0.0064326786,\"1174\":0.2337636827,\"1175\":0.2506603985,\"1176\":0.2230688513,\"1177\":0.4053135634,\"1178\":0.14691063,\"1179\":0.2060865634,\"1180\":0.0,\"1181\":0.1520234766,\"1182\":0.3104882313,\"1183\":0.203016206,\"1184\":0.2819017882,\"1185\":0.2263799329,\"1186\":0.1999265922,\"1187\":0.279037868,\"1188\":0.1757443218,\"1189\":0.0964151969,\"1190\":0.1356668826,\"1191\":0.0404535713,\"1192\":null,\"1193\":0.1293415782,\"1194\":0.1370961759,\"1195\":0.1650765621,\"1196\":0.0,\"1197\":0.2430697144,\"1198\":0.2333921146,\"1199\":null,\"1200\":null,\"1201\":0.0614795427,\"1202\":0.3011519361,\"1203\":0.0,\"1204\":0.1734722026,\"1205\":null,\"1206\":0.0377090492,\"1207\":0.0,\"1208\":0.311771924,\"1209\":0.0037032465,\"1210\":0.0,\"1211\":null,\"1212\":0.2476602687,\"1213\":0.2227589957,\"1214\":0.2787541456,\"1215\":0.2763327521,\"1216\":0.1418698641,\"1217\":0.0,\"1218\":0.0,\"1219\":0.0,\"1220\":0.0,\"1221\":0.0,\"1222\":0.0,\"1223\":0.0,\"1224\":0.0,\"1225\":0.0151557395,\"1226\":0.0,\"1227\":0.0,\"1228\":0.1934959095,\"1229\":0.2531034581,\"1230\":null,\"1231\":0.2122369954,\"1232\":0.2187287668,\"1233\":0.1729883921,\"1234\":0.0019188767,\"1235\":0.0,\"1236\":0.3040687021,\"1237\":0.1783956443,\"1238\":0.0,\"1239\":0.0,\"1240\":0.0861507657,\"1241\":0.1350442638,\"1242\":0.2040770281,\"1243\":0.1865165476,\"1244\":0.1781567497,\"1245\":0.264070287,\"1246\":0.0998479831,\"1247\":0.1347006452,\"1248\":0.2690336858,\"1249\":0.1471190981,\"1250\":0.2492712576,\"1251\":0.1991944764,\"1252\":0.2373238302,\"1253\":0.0,\"1254\":0.1509841933,\"1255\":0.3108973727,\"1256\":0.1230074865,\"1257\":0.2033792515,\"1258\":0.0191200661,\"1259\":0.0,\"1260\":0.1352078276,\"1261\":0.1339131023,\"1262\":0.0011030306,\"1263\":0.179940822,\"1264\":0.125833774,\"1265\":0.2067562787,\"1266\":0.1471795467,\"1267\":0.3507764759,\"1268\":null,\"1269\":0.1267038559,\"1270\":0.233479665,\"1271\":null,\"1272\":0.0799961758,\"1273\":null,\"1274\":0.3817988091,\"1275\":0.2485085755,\"1276\":0.2164592849,\"1277\":0.1503866264,\"1278\":0.1865613606,\"1279\":0.0,\"1280\":0.2929167211,\"1281\":0.0,\"1282\":0.0,\"1283\":0.186381631,\"1284\":0.2109136722,\"1285\":0.3146569115,\"1286\":0.308730442,\"1287\":0.0398277061,\"1288\":0.1438952669,\"1289\":0.1694711319,\"1290\":0.1608164708,\"1291\":0.0656212135,\"1292\":0.1159690569,\"1293\":0.2525261192,\"1294\":0.2710576314,\"1295\":null,\"1296\":0.2291710193,\"1297\":0.0187603701,\"1298\":0.3402761439,\"1299\":0.1875825777,\"1300\":0.2920118292,\"1301\":0.2261447359,\"1302\":0.1069781744,\"1303\":0.1951884087,\"1304\":null,\"1305\":0.2193869476,\"1306\":0.0,\"1307\":null,\"1308\":null,\"1309\":0.0053381789,\"1310\":0.2123789619,\"1311\":0.1665465175,\"1312\":0.1264950421,\"1313\":0.3155820589,\"1314\":0.2521723587,\"1315\":null,\"1316\":0.1342866823,\"1317\":0.1114911468,\"1318\":0.1440893346,\"1319\":0.286472734,\"1320\":0.1474083017,\"1321\":0.1561295895,\"1322\":0.026723018,\"1323\":0.136662097,\"1324\":0.0663793484,\"1325\":null,\"1326\":0.0,\"1327\":0.2445837881,\"1328\":0.0744025579,\"1329\":0.1167301207,\"1330\":0.2120038371,\"1331\":0.2469041955,\"1332\":0.0409136765,\"1333\":0.0344358972,\"1334\":0.0501951247,\"1335\":0.0615467569,\"1336\":0.1937975104,\"1337\":0.0460902795,\"1338\":0.2972195957,\"1339\":0.2618774985,\"1340\":0.2942613554,\"1341\":0.0722571452,\"1342\":0.1428556749,\"1343\":0.1960229164,\"1344\":0.1310518611,\"1345\":0.0608390976,\"1346\":0.1915225639,\"1347\":0.0390892313,\"1348\":0.2429435228,\"1349\":0.2069152777,\"1350\":0.1610977937,\"1351\":0.0506522828,\"1352\":null,\"1353\":0.0609629111,\"1354\":0.1225765023,\"1355\":0.0458895321,\"1356\":0.0,\"1357\":0.2972064031,\"1358\":0.1801997242,\"1359\":null,\"1360\":0.0298780107,\"1361\":0.2380068396,\"1362\":0.3399666807,\"1363\":0.2340041025,\"1364\":0.0085672452,\"1365\":0.0194793644,\"1366\":0.1986967074,\"1367\":0.0765823,\"1368\":0.2334500137,\"1369\":0.3533138966,\"1370\":0.2331003538,\"1371\":0.1393234127,\"1372\":0.0,\"1373\":0.0560435374,\"1374\":0.1514560548,\"1375\":0.0,\"1376\":0.067113748,\"1377\":0.0901015964,\"1378\":0.2333403382,\"1379\":null,\"1380\":0.0825225072,\"1381\":null,\"1382\":null,\"1383\":0.1464162123,\"1384\":0.1522920498,\"1385\":0.0386402483,\"1386\":0.1804907931,\"1387\":0.2176783227,\"1388\":0.0007844421,\"1389\":0.1308823291,\"1390\":0.1558937272,\"1391\":null,\"1392\":0.0569854102,\"1393\":0.2304877598,\"1394\":0.1580629676,\"1395\":0.1470149783,\"1396\":0.1449690155,\"1397\":0.0561855324,\"1398\":0.0236251011,\"1399\":0.1187673601,\"1400\":0.2310837942,\"1401\":0.2191575114,\"1402\":0.2465112365,\"1403\":null,\"1404\":0.0949399488,\"1405\":0.2064714714,\"1406\":0.1435763489,\"1407\":0.1501757773,\"1408\":0.2586113298,\"1409\":0.2402663454,\"1410\":0.047599221,\"1411\":0.0606910179,\"1412\":0.3510606493,\"1413\":0.1454118628,\"1414\":0.2052761314,\"1415\":0.0455674203,\"1416\":0.0,\"1417\":0.147002924,\"1418\":0.1657082358,\"1419\":0.200555332,\"1420\":0.2158090668,\"1421\":0.2559204336,\"1422\":0.0,\"1423\":0.1100344009,\"1424\":0.1551696877,\"1425\":0.0199196282,\"1426\":0.2332189954,\"1427\":0.2417920643,\"1428\":0.0664086587,\"1429\":0.2423583942,\"1430\":0.2851315112,\"1431\":0.062543295,\"1432\":0.3812779164,\"1433\":0.3861439304,\"1434\":null,\"1435\":0.1358168993,\"1436\":null,\"1437\":0.0980545602,\"1438\":0.2288606528,\"1439\":0.12673988,\"1440\":0.0016296204,\"1441\":0.1706062679,\"1442\":0.2226645672,\"1443\":0.1353672812,\"1444\":0.1422700492,\"1445\":null,\"1446\":null,\"1447\":0.0,\"1448\":0.1057344133,\"1449\":0.050451714,\"1450\":0.1650977251,\"1451\":0.3336322296,\"1452\":0.2138213256,\"1453\":0.1335097475,\"1454\":null,\"1455\":0.0808108052,\"1456\":0.2326050942,\"1457\":0.0365223049,\"1458\":0.2682724356,\"1459\":0.2247683611,\"1460\":0.0,\"1461\":0.1543327479,\"1462\":0.2211789401,\"1463\":0.0816583991,\"1464\":0.1302928401,\"1465\":0.0,\"1466\":0.1949651268,\"1467\":0.4231890976,\"1468\":0.2093820735,\"1469\":0.2683193186,\"1470\":0.2145915773,\"1471\":0.223559037,\"1472\":0.1931039356,\"1473\":0.2893523122,\"1474\":0.2354534702,\"1475\":0.0,\"1476\":null,\"1477\":0.0494993342,\"1478\":null,\"1479\":0.2136926268,\"1480\":0.1424694503,\"1481\":0.1493186079,\"1482\":0.091057613,\"1483\":0.2646275654,\"1484\":0.001532747,\"1485\":0.2542319241,\"1486\":0.2321767767,\"1487\":0.2816048647,\"1488\":0.0527749849,\"1489\":0.0338616067,\"1490\":0.1641887535,\"1491\":0.1650210955,\"1492\":null,\"1493\":0.1406284833,\"1494\":0.2765453851,\"1495\":0.0092552949,\"1496\":0.1219166622,\"1497\":null,\"1498\":0.2572225892,\"1499\":0.1432738186,\"1500\":null,\"1501\":0.1725464748,\"1502\":null,\"1503\":null,\"1504\":0.6093101311,\"1505\":0.0787839572,\"1506\":0.2671292256,\"1507\":0.0609032969,\"1508\":0.0474352755,\"1509\":0.2231959426,\"1510\":null,\"1511\":0.2713621592,\"1512\":0.2381259198,\"1513\":null,\"1514\":0.0005463202,\"1515\":0.1450828314,\"1516\":0.0,\"1517\":null,\"1518\":0.1716648619,\"1519\":0.0231498202,\"1520\":0.0030505812,\"1521\":0.1211105686,\"1522\":0.1376644456,\"1523\":0.1331356233,\"1524\":0.0,\"1525\":0.0059875292,\"1526\":0.1984700582,\"1527\":0.1582596045,\"1528\":0.0718442835,\"1529\":0.2000601788,\"1530\":0.2768247969,\"1531\":0.2145829984,\"1532\":0.1862754808,\"1533\":0.0764813641,\"1534\":0.0798994218,\"1535\":0.1850853463,\"1536\":0.4558837856,\"1537\":0.2797812219,\"1538\":0.2604159178,\"1539\":0.3278363304,\"1540\":0.1548198816,\"1541\":0.2351032349,\"1542\":0.3301632174,\"1543\":0.0171833822,\"1544\":0.1832390038,\"1545\":0.1681876724,\"1546\":0.2548549987,\"1547\":0.1923503651,\"1548\":0.1339930226,\"1549\":0.1628315111,\"1550\":0.1740159202,\"1551\":0.0014703473,\"1552\":0.3316398102,\"1553\":0.0,\"1554\":0.0460593885,\"1555\":0.0776147267,\"1556\":0.1101949514,\"1557\":0.4664557475,\"1558\":0.2836621718,\"1559\":0.2737312284,\"1560\":0.1562398123,\"1561\":0.2929878151,\"1562\":0.1625564995,\"1563\":0.1258731576,\"1564\":0.0,\"1565\":0.029583431,\"1566\":0.1483788894,\"1567\":0.2201997257,\"1568\":0.3250004686,\"1569\":null,\"1570\":0.052237557,\"1571\":0.2199025772,\"1572\":0.2083019176,\"1573\":0.3684355074,\"1574\":0.2724570338,\"1575\":0.1893506709,\"1576\":0.1735710488,\"1577\":0.1754008589,\"1578\":0.183720828,\"1579\":0.2392026578,\"1580\":0.1003778181,\"1581\":0.1621890672,\"1582\":0.0078398526,\"1583\":0.2766124573,\"1584\":0.0436270737,\"1585\":0.1045770793,\"1586\":0.161754946,\"1587\":0.0845315009,\"1588\":0.1262046923,\"1589\":0.0,\"1590\":null,\"1591\":0.0,\"1592\":0.1966797514,\"1593\":0.2048750051,\"1594\":0.1573768345,\"1595\":0.000437387,\"1596\":0.2049871874,\"1597\":0.1826734909,\"1598\":0.0,\"1599\":0.2620705664,\"1600\":null,\"1601\":0.2707502462,\"1602\":0.0015085141,\"1603\":0.3350476384,\"1604\":0.047031272,\"1605\":0.2425360262,\"1606\":0.2343217961,\"1607\":0.0509016639,\"1608\":0.0,\"1609\":0.4109350489,\"1610\":0.1474705326,\"1611\":0.0076495397,\"1612\":0.3275089534,\"1613\":0.2470520048,\"1614\":0.0538678389,\"1615\":0.0,\"1616\":0.136713052,\"1617\":0.2331078513,\"1618\":0.3589572618,\"1619\":0.2498354156,\"1620\":0.0567214031,\"1621\":0.2477862121,\"1622\":0.1397939318,\"1623\":0.0088471584,\"1624\":null,\"1625\":0.0,\"1626\":0.1156274242,\"1627\":0.2594137195,\"1628\":0.1865660207,\"1629\":0.0967223889,\"1630\":0.0343458334,\"1631\":0.2118253297,\"1632\":0.2252106352,\"1633\":0.3319348138,\"1634\":0.2580288284,\"1635\":0.0052482223,\"1636\":0.108990203,\"1637\":0.2543951542,\"1638\":0.0421866847,\"1639\":0.150269572,\"1640\":0.2110108715,\"1641\":0.2284788308,\"1642\":0.2143559382,\"1643\":0.2911323202,\"1644\":0.1604484908,\"1645\":0.1649625881,\"1646\":0.2167126059,\"1647\":0.0,\"1648\":0.0,\"1649\":0.1307597788,\"1650\":0.1858981281,\"1651\":0.2431189779,\"1652\":0.152723608,\"1653\":0.2507137193,\"1654\":0.0537809973,\"1655\":0.0058026274,\"1656\":0.1381426443,\"1657\":null,\"1658\":0.041434109,\"1659\":0.1959582905,\"1660\":0.1437912982,\"1661\":null,\"1662\":0.1381792621,\"1663\":0.2561723568,\"1664\":0.0555653013,\"1665\":0.1848536579,\"1666\":0.1762593738,\"1667\":0.38485728,\"1668\":0.0435221994,\"1669\":0.1634135003,\"1670\":0.1539655448,\"1671\":null,\"1672\":null,\"1673\":0.2396498322,\"1674\":0.1177692706,\"1675\":0.2546544386,\"1676\":0.2101519085,\"1677\":0.0,\"1678\":0.288502791,\"1679\":0.0761808693,\"1680\":0.1200311144,\"1681\":null,\"1682\":0.1836133087,\"1683\":0.2066185321,\"1684\":0.4983405809,\"1685\":0.1270215184,\"1686\":0.0647256574,\"1687\":0.1789822994,\"1688\":0.0,\"1689\":0.0,\"1690\":0.143246504,\"1691\":0.2105945933,\"1692\":0.2745755869,\"1693\":0.1994537296,\"1694\":0.0316769619,\"1695\":0.0000819919,\"1696\":0.0738245108,\"1697\":0.0148679506,\"1698\":0.0361702135,\"1699\":0.1400629009,\"1700\":0.2052075997,\"1701\":0.0439282485,\"1702\":0.0658520801,\"1703\":null,\"1704\":0.0119551427,\"1705\":0.1537814547,\"1706\":0.1520090423,\"1707\":0.2559514919,\"1708\":0.1794496584,\"1709\":0.2378129057,\"1710\":0.0578660397,\"1711\":0.2144170681,\"1712\":0.2674911065,\"1713\":0.1115245523,\"1714\":0.0,\"1715\":0.2311229774,\"1716\":null,\"1717\":0.2869688127,\"1718\":0.2645085234,\"1719\":0.1469483681,\"1720\":0.1152761701,\"1721\":0.3672217456,\"1722\":0.0,\"1723\":0.1408417985,\"1724\":0.2156124278,\"1725\":0.2420189084,\"1726\":0.0340007896,\"1727\":0.0677454525,\"1728\":0.4215312079,\"1729\":0.1348299189,\"1730\":0.1033454274,\"1731\":0.200840792,\"1732\":0.1587800031,\"1733\":0.1896820267,\"1734\":0.0030066906,\"1735\":0.1660794587,\"1736\":0.3433606001,\"1737\":0.0403647695,\"1738\":0.3521767306,\"1739\":0.260378143,\"1740\":0.2300399437,\"1741\":0.0012022926,\"1742\":0.2042010737,\"1743\":0.1465189832,\"1744\":0.1478430536,\"1745\":0.1501131473,\"1746\":0.0582915729,\"1747\":0.0535504869,\"1748\":0.1866937232,\"1749\":0.0399124827,\"1750\":0.0653663879,\"1751\":null,\"1752\":0.1469408678,\"1753\":0.1451461237,\"1754\":0.262295082,\"1755\":0.2278351581,\"1756\":0.0191833772,\"1757\":0.0,\"1758\":0.1077657079,\"1759\":0.0138083825,\"1760\":0.1861284119,\"1761\":0.2102519386,\"1762\":0.0373460519,\"1763\":0.3653817423,\"1764\":0.0218255244,\"1765\":null,\"1766\":0.1822719641,\"1767\":0.1203951269,\"1768\":0.037394946,\"1769\":0.0075180175,\"1770\":0.2888727392,\"1771\":0.1329209064,\"1772\":0.0349358878,\"1773\":null,\"1774\":0.0130388209,\"1775\":0.0146448375,\"1776\":0.2357247368,\"1777\":0.1732888327,\"1778\":0.145780913,\"1779\":0.0,\"1780\":0.2601508995,\"1781\":0.325148675,\"1782\":0.3735495004,\"1783\":null,\"1784\":0.1852984629,\"1785\":null,\"1786\":0.1198568119,\"1787\":0.1778475962,\"1788\":0.2362416393,\"1789\":0.2299472011,\"1790\":0.2004658294,\"1791\":0.26528346,\"1792\":0.1795448067,\"1793\":0.0820315205,\"1794\":0.1854418427,\"1795\":0.1339705656,\"1796\":0.0185547125,\"1797\":0.0580117705,\"1798\":null,\"1799\":0.2832783019,\"1800\":0.1169301665,\"1801\":0.2456357499,\"1802\":0.1950948279,\"1803\":0.1644125712,\"1804\":null,\"1805\":0.3378154029,\"1806\":null,\"1807\":0.0000887829,\"1808\":0.0,\"1809\":0.287771327,\"1810\":0.0399257807,\"1811\":0.1045810018,\"1812\":0.0796170118,\"1813\":0.1917882001,\"1814\":0.1135969183,\"1815\":0.0,\"1816\":0.1879453833,\"1817\":0.1541012116,\"1818\":0.0054521872,\"1819\":0.0395605276,\"1820\":0.209720605,\"1821\":0.1790945174,\"1822\":null,\"1823\":0.3018332645,\"1824\":0.0374906498,\"1825\":0.1665565934,\"1826\":0.0,\"1827\":0.1821648793,\"1828\":null,\"1829\":0.0378060311,\"1830\":0.1354967148,\"1831\":0.0461098926,\"1832\":0.1253830753,\"1833\":0.192715662,\"1834\":0.3810376868,\"1835\":0.0331511896,\"1836\":0.1006370497,\"1837\":0.1485600087,\"1838\":0.1456321192,\"1839\":0.1326125139,\"1840\":0.1130760462,\"1841\":0.3446763041,\"1842\":0.3569152539,\"1843\":0.0407001727,\"1844\":0.1188691598,\"1845\":0.2682707939,\"1846\":null,\"1847\":0.2539644936,\"1848\":0.2393918716,\"1849\":0.1557885493,\"1850\":0.1296323394,\"1851\":0.1662889722,\"1852\":0.216126733,\"1853\":0.1274984338,\"1854\":0.2640454625,\"1855\":0.1526290257,\"1856\":0.0,\"1857\":0.0950404369,\"1858\":0.1807598627,\"1859\":0.2277373529,\"1860\":0.1408106798,\"1861\":0.262597414,\"1862\":0.0007768741,\"1863\":0.2914363957,\"1864\":0.0558564869,\"1865\":0.1685875204,\"1866\":null,\"1867\":0.278464702,\"1868\":0.0,\"1869\":0.2242467408,\"1870\":0.0983289235,\"1871\":null,\"1872\":null,\"1873\":0.2050448875,\"1874\":0.1299867322,\"1875\":0.1238655304,\"1876\":0.158078466,\"1877\":0.0551215771,\"1878\":0.2042696146,\"1879\":0.1891112403,\"1880\":0.0,\"1881\":0.0,\"1882\":0.2540673689,\"1883\":0.1169846552,\"1884\":0.2194111508,\"1885\":0.2026214111,\"1886\":0.2998184703,\"1887\":0.2059543859,\"1888\":0.2266535754,\"1889\":0.1232860526,\"1890\":0.2160375128,\"1891\":0.2296028378,\"1892\":0.0,\"1893\":0.174021677,\"1894\":null,\"1895\":0.2077429515,\"1896\":0.3246479838,\"1897\":0.1352375058,\"1898\":0.1287153319,\"1899\":0.1347985009,\"1900\":0.1428052872,\"1901\":0.2212323682,\"1902\":null,\"1903\":0.0,\"1904\":0.2303934844,\"1905\":0.1697831318,\"1906\":0.0188571795,\"1907\":0.0874280012,\"1908\":0.3025651072,\"1909\":0.2043992911,\"1910\":0.0084497198,\"1911\":0.2347724839,\"1912\":0.0,\"1913\":0.0,\"1914\":0.0192456952,\"1915\":0.2553863448,\"1916\":0.0,\"1917\":0.1337475932,\"1918\":0.2551168928,\"1919\":0.1777861665,\"1920\":0.2702702703,\"1921\":0.0,\"1922\":0.024970246,\"1923\":0.0,\"1924\":0.1794294567,\"1925\":0.2992176428,\"1926\":null,\"1927\":0.2297493981,\"1928\":0.2600432497,\"1929\":0.2073492624,\"1930\":0.343721158,\"1931\":null,\"1932\":0.2209787468,\"1933\":0.1625057484,\"1934\":0.0455339093,\"1935\":0.2710563266,\"1936\":0.0348324915,\"1937\":0.1095125896,\"1938\":null,\"1939\":0.0862387327,\"1940\":0.1998565712,\"1941\":0.1513183563,\"1942\":null,\"1943\":0.1224928925,\"1944\":0.1003440423,\"1945\":0.2993608331,\"1946\":0.0466782603,\"1947\":0.194040194,\"1948\":0.1279147235,\"1949\":0.1104756378,\"1950\":0.0,\"1951\":0.1467017402,\"1952\":0.0,\"1953\":0.1486005183,\"1954\":0.1354928119,\"1955\":null,\"1956\":0.2166013538,\"1957\":0.2467113141,\"1958\":0.0404609873,\"1959\":0.1585792318,\"1960\":0.0189386799,\"1961\":null,\"1962\":0.0439447793,\"1963\":0.0328100772,\"1964\":0.0,\"1965\":0.1184517213,\"1966\":0.0716956764,\"1967\":0.1417193522,\"1968\":0.3391192638,\"1969\":0.0640822018,\"1970\":0.4916690046,\"1971\":0.1541751468,\"1972\":0.1346367798,\"1973\":0.2565714119,\"1974\":0.3787786118,\"1975\":0.1868028351,\"1976\":0.1075121237,\"1977\":0.0,\"1978\":0.2719929333,\"1979\":0.1270284135,\"1980\":0.2679814,\"1981\":0.1354657008,\"1982\":0.0063539013,\"1983\":0.0738177131,\"1984\":0.199411919,\"1985\":0.1192158282,\"1986\":0.1665382842,\"1987\":0.0,\"1988\":0.1356584177,\"1989\":0.0001247843,\"1990\":0.2073830761,\"1991\":0.1630326856,\"1992\":0.2422354724,\"1993\":0.3381801714,\"1994\":null,\"1995\":0.2328559625,\"1996\":0.2649308928,\"1997\":0.0,\"1998\":0.1832429115,\"1999\":0.0656035668,\"2000\":0.4491316853,\"2001\":0.1980365982,\"2002\":0.3462244991,\"2003\":0.2923412585,\"2004\":null,\"2005\":null,\"2006\":0.1607921829,\"2007\":0.2169583708,\"2008\":0.0491330187,\"2009\":null,\"2010\":0.1555265774,\"2011\":0.2194399762,\"2012\":0.1961286641,\"2013\":0.1716870842,\"2014\":0.2090935149,\"2015\":0.0629273402,\"2016\":0.288361874,\"2017\":0.1924271353,\"2018\":0.2524082635,\"2019\":0.127648556,\"2020\":0.096291278,\"2021\":null,\"2022\":0.0,\"2023\":0.2877139393,\"2024\":0.20217243,\"2025\":null,\"2026\":0.0,\"2027\":0.2228017906,\"2028\":0.2643552394,\"2029\":0.1729609769,\"2030\":0.120982577,\"2031\":0.2068787038,\"2032\":0.0225621127,\"2033\":0.0131583713,\"2034\":0.1414183975,\"2035\":0.0,\"2036\":0.2153897693,\"2037\":0.1117832657,\"2038\":0.3446774801,\"2039\":0.2964058884,\"2040\":null,\"2041\":0.0034151365,\"2042\":0.2165262465,\"2043\":0.356046198,\"2044\":0.2231298643,\"2045\":0.0186492181,\"2046\":0.0503651929,\"2047\":0.2188304623,\"2048\":0.2131117404,\"2049\":0.1839220529,\"2050\":0.0704656215,\"2051\":0.2111177798,\"2052\":0.0,\"2053\":null,\"2054\":0.1968277104,\"2055\":0.0310607223,\"2056\":0.1756423207,\"2057\":0.1601143498,\"2058\":0.1479782075,\"2059\":0.4507326254,\"2060\":null,\"2061\":0.2694093249,\"2062\":0.276336864,\"2063\":0.2178035958,\"2064\":0.1462462572,\"2065\":0.2342754286,\"2066\":0.1698719719,\"2067\":0.1079486157,\"2068\":0.1709459321,\"2069\":0.2002950858,\"2070\":0.1670245252,\"2071\":0.1494623949,\"2072\":0.0,\"2073\":0.2625078372,\"2074\":0.2589558727,\"2075\":0.0484250125,\"2076\":0.196117214,\"2077\":0.060407976,\"2078\":null,\"2079\":0.0,\"2080\":0.1110770616,\"2081\":0.1520423788,\"2082\":0.3130507763,\"2083\":0.4566037159,\"2084\":0.1371790776,\"2085\":0.0,\"2086\":0.0526506167,\"2087\":null,\"2088\":0.0,\"2089\":0.2335512488,\"2090\":0.0068966276,\"2091\":0.4430179717,\"2092\":null,\"2093\":0.2518371704,\"2094\":0.208004136,\"2095\":null,\"2096\":0.1765376093,\"2097\":0.0311381243,\"2098\":0.1451123407,\"2099\":0.0955573485,\"2100\":null,\"2101\":0.1576171503,\"2102\":0.0,\"2103\":null,\"2104\":0.2068629218,\"2105\":0.0667762188,\"2106\":0.2472118015,\"2107\":0.0650411835,\"2108\":0.0,\"2109\":0.2277403365,\"2110\":0.0176710757,\"2111\":0.0,\"2112\":0.3050533066,\"2113\":0.1770262338,\"2114\":null,\"2115\":0.1578949277,\"2116\":0.2814496528,\"2117\":0.166715635,\"2118\":0.0384585945,\"2119\":0.1249532922,\"2120\":0.1522548103,\"2121\":0.240051934,\"2122\":0.0,\"2123\":0.1154736254,\"2124\":0.0,\"2125\":0.2032385865,\"2126\":0.2629335257,\"2127\":0.2111718942,\"2128\":0.0196767796,\"2129\":0.164781271,\"2130\":0.1728671024,\"2131\":0.1998530264,\"2132\":0.1799959092,\"2133\":0.2287011983,\"2134\":0.1271635573,\"2135\":0.0198434246,\"2136\":0.0208530411,\"2137\":0.034476168,\"2138\":0.1511008691,\"2139\":0.152106442,\"2140\":0.0,\"2141\":0.2206912407,\"2142\":0.186461683,\"2143\":0.0115497829,\"2144\":0.0001097741,\"2145\":0.1325801894,\"2146\":0.0310046623,\"2147\":0.2220292765,\"2148\":0.0345341571,\"2149\":0.1533752688,\"2150\":null,\"2151\":0.0527804403,\"2152\":0.3294061895,\"2153\":0.2563159796,\"2154\":null,\"2155\":null,\"2156\":0.0893688811,\"2157\":0.0024466374,\"2158\":0.1225782927,\"2159\":0.0,\"2160\":0.1837076698,\"2161\":0.3725537445,\"2162\":0.3491668951,\"2163\":0.2903524427,\"2164\":0.1885195445,\"2165\":0.1858654623,\"2166\":null,\"2167\":0.183142584,\"2168\":0.1812221001,\"2169\":0.1900601778,\"2170\":0.0,\"2171\":0.2094052415,\"2172\":0.199182672,\"2173\":0.2096166589,\"2174\":0.1745442567,\"2175\":0.2721392779,\"2176\":0.2712134977,\"2177\":0.2232954682,\"2178\":0.2688585555,\"2179\":null,\"2180\":0.0,\"2181\":0.2351997091,\"2182\":0.2961195274,\"2183\":0.2073069436,\"2184\":0.1874954338,\"2185\":0.1636863252,\"2186\":0.3878395513,\"2187\":0.1471172587,\"2188\":0.0,\"2189\":0.209003116,\"2190\":0.0,\"2191\":0.1922000017,\"2192\":0.1495325321,\"2193\":null,\"2194\":0.181274152,\"2195\":0.0025280976,\"2196\":0.0437618034,\"2197\":0.0433554304,\"2198\":0.054236314,\"2199\":0.0012863251,\"2200\":0.0056726063,\"2201\":0.1766449259,\"2202\":0.0634270804,\"2203\":0.1921110852,\"2204\":0.0918125788,\"2205\":0.0,\"2206\":0.1938664777,\"2207\":0.0893311436,\"2208\":0.0320429818,\"2209\":0.1637519502,\"2210\":0.3131143209,\"2211\":0.1482684065,\"2212\":0.0551348283,\"2213\":0.1079160679,\"2214\":0.1899121712,\"2215\":0.1624664516,\"2216\":0.1125837778,\"2217\":0.0454644624,\"2218\":0.1000351469,\"2219\":0.0279519846,\"2220\":0.1961059266,\"2221\":0.2247826944,\"2222\":0.145201277,\"2223\":0.1475052964,\"2224\":0.0,\"2225\":0.1646181037,\"2226\":0.059265935,\"2227\":0.0268931178,\"2228\":0.4011404511,\"2229\":0.3875040431,\"2230\":0.0810839832,\"2231\":null,\"2232\":null,\"2233\":0.138824597,\"2234\":0.2503731502,\"2235\":null,\"2236\":0.3261717343,\"2237\":0.2463699311,\"2238\":0.1800633685,\"2239\":0.3213068338,\"2240\":null,\"2241\":0.1055249226,\"2242\":0.3635959956,\"2243\":0.3144395758,\"2244\":0.1330919586,\"2245\":0.2976489023,\"2246\":0.223664585,\"2247\":0.1148160365,\"2248\":0.2156495283,\"2249\":0.0593294891,\"2250\":0.039328703,\"2251\":0.1369527908,\"2252\":0.1538620379,\"2253\":0.2024805367,\"2254\":0.2707416373,\"2255\":null,\"2256\":0.2236281,\"2257\":0.2774787972,\"2258\":null,\"2259\":0.0,\"2260\":0.1744196577,\"2261\":0.2091532585,\"2262\":0.0456934598,\"2263\":0.187651806,\"2264\":0.0330838336,\"2265\":0.1219591664,\"2266\":0.0,\"2267\":0.004456113,\"2268\":0.1723789418,\"2269\":0.2525996746,\"2270\":0.0,\"2271\":0.0745591852,\"2272\":0.0419647846,\"2273\":0.0,\"2274\":0.1855523097,\"2275\":0.1869877711,\"2276\":0.124462636,\"2277\":0.1529914834,\"2278\":0.0802724573,\"2279\":null,\"2280\":0.1514917226,\"2281\":0.1995701621,\"2282\":0.024096695,\"2283\":0.0515060177,\"2284\":0.0,\"2285\":0.3660674127,\"2286\":null,\"2287\":0.0595531702,\"2288\":0.1341397358,\"2289\":0.1750223499,\"2290\":0.2782986141,\"2291\":null,\"2292\":null,\"2293\":0.0038222479,\"2294\":0.3387621446,\"2295\":0.0,\"2296\":0.342862903,\"2297\":0.0,\"2298\":null,\"2299\":0.0,\"2300\":0.0046963322,\"2301\":0.2196619817,\"2302\":null,\"2303\":0.2040144963,\"2304\":0.0819544827,\"2305\":0.2416157255,\"2306\":0.1697138049,\"2307\":0.4127943347,\"2308\":0.1813981189,\"2309\":0.155844709,\"2310\":0.0272614203,\"2311\":0.2631336941,\"2312\":0.2396262735,\"2313\":0.1752505792,\"2314\":0.3456228459,\"2315\":0.2072310365,\"2316\":0.2363546682,\"2317\":null,\"2318\":0.0,\"2319\":null,\"2320\":0.2000310556,\"2321\":0.3586985629,\"2322\":0.1915690833,\"2323\":0.0733642332,\"2324\":null,\"2325\":0.2773575391,\"2326\":0.1330870707,\"2327\":null,\"2328\":0.1866608217,\"2329\":0.0505271176,\"2330\":0.2127808826,\"2331\":0.1267082558,\"2332\":0.0,\"2333\":0.2503211128,\"2334\":0.1080813337,\"2335\":0.2302621799,\"2336\":0.0225879065,\"2337\":0.1332991457,\"2338\":0.1699534873,\"2339\":null,\"2340\":0.1788389083,\"2341\":0.0383495816,\"2342\":0.0000828301,\"2343\":0.1875866687,\"2344\":null,\"2345\":0.337748529,\"2346\":0.0,\"2347\":null,\"2348\":null,\"2349\":0.1366256846,\"2350\":0.1641803058,\"2351\":0.1332775492,\"2352\":0.3202054464,\"2353\":0.1646950522,\"2354\":0.2736045185,\"2355\":0.1161869296,\"2356\":0.1363234559,\"2357\":0.1237596068,\"2358\":0.3000904929,\"2359\":0.3319532347,\"2360\":0.1511085436,\"2361\":0.1355198413,\"2362\":0.0744955109,\"2363\":0.1874264072,\"2364\":0.0701027648,\"2365\":0.2575027616,\"2366\":0.170160206,\"2367\":0.1511152481,\"2368\":0.1572750771,\"2369\":0.237363074,\"2370\":0.0007877448,\"2371\":0.2111425186,\"2372\":0.1715164454,\"2373\":0.1783805304,\"2374\":0.2184637193,\"2375\":0.2030466623,\"2376\":0.2363471006,\"2377\":0.0497877699,\"2378\":0.1768596172,\"2379\":0.1840355634,\"2380\":0.0757461567,\"2381\":0.1719661285,\"2382\":0.0,\"2383\":0.0,\"2384\":0.050264131,\"2385\":0.2554338073,\"2386\":null,\"2387\":0.2771998798,\"2388\":0.2525622363,\"2389\":0.040524515,\"2390\":0.1690702968,\"2391\":null,\"2392\":0.2778061328,\"2393\":0.1688199321,\"2394\":0.0,\"2395\":0.232972709,\"2396\":0.2510907238,\"2397\":0.1187291864,\"2398\":0.2226611972,\"2399\":0.2058428685,\"2400\":0.3013323977,\"2401\":null,\"2402\":0.0903636315,\"2403\":0.108017609,\"2404\":null,\"2405\":0.2266563592,\"2406\":0.1334745281,\"2407\":null,\"2408\":0.1633947659,\"2409\":0.206653185,\"2410\":0.1519615416,\"2411\":0.2233920158,\"2412\":0.1523910005,\"2413\":0.2059777275,\"2414\":0.1795533653,\"2415\":0.0384755558,\"2416\":0.0144076209,\"2417\":0.1535618745,\"2418\":0.2367420872,\"2419\":0.1008539985,\"2420\":null,\"2421\":0.4265750273,\"2422\":0.2270170333,\"2423\":0.1327495177,\"2424\":0.2147614839,\"2425\":0.1694289581,\"2426\":0.2095014984,\"2427\":0.0430721277,\"2428\":0.2514011591,\"2429\":0.0533947176,\"2430\":0.2554927642,\"2431\":0.1844090146,\"2432\":0.0,\"2433\":0.2304635966,\"2434\":0.0365668628,\"2435\":0.0996515768,\"2436\":0.0,\"2437\":0.2143968449,\"2438\":0.1780160956,\"2439\":0.0,\"2440\":0.2105179242,\"2441\":null,\"2442\":0.1888113474,\"2443\":0.1860033789,\"2444\":0.0498497301,\"2445\":0.1684945258,\"2446\":0.1749939657,\"2447\":null,\"2448\":0.0587372542,\"2449\":0.1580625826,\"2450\":0.1510800998,\"2451\":0.2671446945,\"2452\":0.1211508389,\"2453\":0.0424705034,\"2454\":0.1270710678,\"2455\":null,\"2456\":0.0222552021,\"2457\":0.2194805041,\"2458\":0.1550623017,\"2459\":0.1391957535,\"2460\":null,\"2461\":0.315545899,\"2462\":0.0324976943,\"2463\":0.268942284,\"2464\":0.2021722498,\"2465\":0.1379371751,\"2466\":0.0271088852,\"2467\":0.4948426578,\"2468\":0.2077000782,\"2469\":0.3083001068,\"2470\":0.0219814535,\"2471\":0.2604654633,\"2472\":0.3773574808,\"2473\":0.1356948908,\"2474\":0.3015003394,\"2475\":0.1424872693,\"2476\":0.0,\"2477\":0.3249981777,\"2478\":0.244969143,\"2479\":0.1981096779,\"2480\":0.1448397507,\"2481\":0.0707608827,\"2482\":0.0147617079,\"2483\":0.2384360859,\"2484\":0.234076863,\"2485\":0.1003726993,\"2486\":0.0859044425,\"2487\":null,\"2488\":0.1435530558,\"2489\":0.2128209501,\"2490\":0.1400796641,\"2491\":0.2503137974,\"2492\":null,\"2493\":0.0542289198,\"2494\":0.0058376532,\"2495\":0.1426452403,\"2496\":0.1339931701,\"2497\":0.2199110145,\"2498\":0.196415176,\"2499\":0.1725952648,\"2500\":0.1488142148,\"2501\":0.1535576111,\"2502\":0.1420800038,\"2503\":0.0,\"2504\":0.1510179125,\"2505\":0.1188759873,\"2506\":0.10560401,\"2507\":0.1583469156,\"2508\":0.1312603673,\"2509\":0.0873144923,\"2510\":null,\"2511\":0.2889050104,\"2512\":0.2274832733,\"2513\":0.0,\"2514\":0.1377895606,\"2515\":0.0931839662,\"2516\":0.155850447,\"2517\":0.1888393337,\"2518\":0.1728715432,\"2519\":0.1561260163,\"2520\":0.2892622317,\"2521\":0.0066589858,\"2522\":0.0,\"2523\":0.0208467484,\"2524\":0.1835191308,\"2525\":0.1791686156,\"2526\":0.2596540497,\"2527\":0.1842238885,\"2528\":0.1909033083,\"2529\":0.0795424277,\"2530\":null,\"2531\":0.175432266,\"2532\":0.0370412425,\"2533\":0.2647315708,\"2534\":0.317368906,\"2535\":0.2363182553,\"2536\":0.1552126906,\"2537\":0.1914232317,\"2538\":0.1567407216,\"2539\":0.0001160328,\"2540\":0.1974956542,\"2541\":0.1849169462,\"2542\":0.2178891473,\"2543\":0.0750922462,\"2544\":0.0,\"2545\":null,\"2546\":0.3458953486,\"2547\":0.2639221913,\"2548\":0.2711896331,\"2549\":0.0005915485,\"2550\":0.0001900313,\"2551\":0.2294105438,\"2552\":null,\"2553\":null,\"2554\":0.1457935584,\"2555\":0.2378698268,\"2556\":0.0014179969,\"2557\":0.0593763687,\"2558\":0.2190369283,\"2559\":0.2344546685,\"2560\":0.2322321629,\"2561\":0.0,\"2562\":0.0007249416,\"2563\":0.2297772567,\"2564\":0.1597845421,\"2565\":0.2544505149,\"2566\":0.1874639694,\"2567\":0.109273183,\"2568\":0.1069818462,\"2569\":0.203651023,\"2570\":null,\"2571\":0.1501238796,\"2572\":0.2780008427,\"2573\":0.0,\"2574\":0.1177784646,\"2575\":0.0,\"2576\":0.0,\"2577\":0.1172349959,\"2578\":0.3229809886,\"2579\":0.1685123377,\"2580\":0.3375224358,\"2581\":0.2099940643,\"2582\":0.2209493965,\"2583\":0.259354254,\"2584\":0.0674451224,\"2585\":0.0990604705,\"2586\":0.0054305029,\"2587\":null,\"2588\":0.2865202249,\"2589\":0.3068774034,\"2590\":0.0130316693,\"2591\":0.0808154525,\"2592\":0.2738271704,\"2593\":0.0814528357,\"2594\":0.0852458062,\"2595\":0.0348506369,\"2596\":0.0535993858,\"2597\":0.2253981944,\"2598\":0.1455430917,\"2599\":0.0239073631,\"2600\":0.0640440995,\"2601\":0.0629762815,\"2602\":0.1468287863,\"2603\":0.0021580773,\"2604\":0.0,\"2605\":0.0445214516,\"2606\":0.2195206707,\"2607\":0.2744215263,\"2608\":0.053884302,\"2609\":null,\"2610\":0.2454637151,\"2611\":0.2777435222,\"2612\":0.140773707,\"2613\":null,\"2614\":0.3404388891,\"2615\":0.2449263463,\"2616\":0.0,\"2617\":0.3203254256,\"2618\":0.0440477199,\"2619\":null,\"2620\":0.212913772,\"2621\":0.2427800698,\"2622\":0.1965249678,\"2623\":0.2651474771,\"2624\":0.1081348172,\"2625\":0.040921284,\"2626\":0.2999173384,\"2627\":0.0737381695,\"2628\":0.0,\"2629\":0.1687574945,\"2630\":0.2726309073,\"2631\":0.1681344136,\"2632\":null,\"2633\":0.2310797418,\"2634\":null,\"2635\":0.2297608569,\"2636\":0.0,\"2637\":0.0807999595,\"2638\":0.1457933665,\"2639\":0.191608961,\"2640\":0.1714330494,\"2641\":0.2083130873,\"2642\":0.0488271487,\"2643\":0.0476221247,\"2644\":0.1729987274,\"2645\":0.0244006015,\"2646\":0.0,\"2647\":0.1254712239,\"2648\":0.2290615339,\"2649\":null,\"2650\":0.1978569707,\"2651\":0.0,\"2652\":null,\"2653\":0.1958101502,\"2654\":0.2676310058,\"2655\":0.0181248363,\"2656\":0.2004475371,\"2657\":0.1652391936,\"2658\":0.306077131,\"2659\":0.0019124829,\"2660\":0.1955906004,\"2661\":null,\"2662\":null,\"2663\":0.2357628641,\"2664\":0.2876880827,\"2665\":0.0,\"2666\":0.2286906875,\"2667\":0.2850562892,\"2668\":0.1134659204,\"2669\":0.077185534,\"2670\":0.073805992,\"2671\":null,\"2672\":0.1749088651,\"2673\":0.179534114,\"2674\":0.1935718743,\"2675\":null,\"2676\":0.0,\"2677\":null,\"2678\":0.1211652361,\"2679\":0.0519427049,\"2680\":0.1601611975,\"2681\":0.2763229222,\"2682\":null,\"2683\":0.2017237358,\"2684\":0.2978835556,\"2685\":0.2683459325,\"2686\":0.1079049335,\"2687\":0.2756499932,\"2688\":0.0547383343,\"2689\":0.2192957926,\"2690\":0.2559222409,\"2691\":0.0,\"2692\":0.1370607959,\"2693\":0.2111446474,\"2694\":0.0372645885,\"2695\":0.3000433077,\"2696\":null,\"2697\":null,\"2698\":0.2518821402,\"2699\":0.0812675855,\"2700\":0.0188205852,\"2701\":0.4618843533,\"2702\":0.1507073345,\"2703\":0.0674018405,\"2704\":null,\"2705\":0.2917412825,\"2706\":0.0528332476,\"2707\":0.1191082803,\"2708\":0.3520416969,\"2709\":0.2689567376,\"2710\":null,\"2711\":0.0,\"2712\":0.0604405191,\"2713\":0.0277724052,\"2714\":null,\"2715\":0.0131702504,\"2716\":0.5072603197,\"2717\":0.1143877749,\"2718\":0.0257806597,\"2719\":0.2108664448,\"2720\":0.2144572065,\"2721\":0.2508449203,\"2722\":0.2073492577,\"2723\":0.176641444,\"2724\":0.244024646,\"2725\":0.2427252187,\"2726\":0.2201368025,\"2727\":null,\"2728\":0.1328154302,\"2729\":0.29973348,\"2730\":0.1036464687,\"2731\":0.2514139346,\"2732\":0.401983079,\"2733\":0.3236724215,\"2734\":0.2174249845,\"2735\":0.0124606893,\"2736\":0.1402925192,\"2737\":null,\"2738\":0.0,\"2739\":0.0,\"2740\":0.047012138,\"2741\":0.1659853184,\"2742\":0.1888069729,\"2743\":0.2172305646,\"2744\":0.0162515342,\"2745\":0.3039701641,\"2746\":0.176768758,\"2747\":0.4263632293,\"2748\":0.2593643885,\"2749\":0.1200148225,\"2750\":0.149171193,\"2751\":0.0856788812,\"2752\":0.2075172654,\"2753\":0.2097034801,\"2754\":0.0521282566,\"2755\":0.385395928,\"2756\":0.0867883769,\"2757\":0.0009652033,\"2758\":0.1611852529,\"2759\":0.0497450402,\"2760\":null,\"2761\":0.2528604752,\"2762\":0.1332974041,\"2763\":0.2099893589,\"2764\":0.042079738,\"2765\":0.1758152892,\"2766\":null,\"2767\":0.0186915101,\"2768\":0.3253825098,\"2769\":0.1263119565,\"2770\":0.1356118353,\"2771\":0.2659334319,\"2772\":0.1173649149,\"2773\":0.1467925246,\"2774\":0.2941014457,\"2775\":0.2106085098,\"2776\":0.0524988746,\"2777\":0.0458489822,\"2778\":0.2643109975,\"2779\":0.3094620148,\"2780\":0.3351994615,\"2781\":0.0162915251,\"2782\":0.222719327,\"2783\":0.1763674254,\"2784\":0.0261611082,\"2785\":0.1103853001,\"2786\":0.192542193,\"2787\":0.1472352767,\"2788\":0.1285113196,\"2789\":0.0433078492,\"2790\":0.0554374189,\"2791\":0.1375943779,\"2792\":0.2880293186,\"2793\":0.2110862744,\"2794\":null,\"2795\":0.1816328496,\"2796\":0.274590246,\"2797\":null,\"2798\":0.1349522984,\"2799\":0.2036906778,\"2800\":0.2814475658,\"2801\":0.1537311558,\"2802\":0.1993483726,\"2803\":0.214173633,\"2804\":null,\"2805\":0.4786092737,\"2806\":0.0,\"2807\":0.0,\"2808\":0.2566167272,\"2809\":0.1659052074,\"2810\":0.2137338231,\"2811\":0.3004432545,\"2812\":0.2374252022,\"2813\":null,\"2814\":0.1650144776,\"2815\":0.1517964379,\"2816\":0.0532596677,\"2817\":0.0,\"2818\":0.1581375527,\"2819\":0.196730154,\"2820\":0.224318598,\"2821\":0.3569582401,\"2822\":0.2072854716,\"2823\":0.2079703343,\"2824\":0.0,\"2825\":0.2145003757,\"2826\":0.0804369057,\"2827\":0.2063316732,\"2828\":0.3335765953,\"2829\":0.2105074021,\"2830\":0.145700227,\"2831\":0.2098457809,\"2832\":0.2352059984,\"2833\":null,\"2834\":0.3375678074,\"2835\":0.0469986398,\"2836\":0.0,\"2837\":null,\"2838\":0.2776059024,\"2839\":null,\"2840\":0.3655978669,\"2841\":0.1739608236,\"2842\":0.1674031752,\"2843\":0.1819999549,\"2844\":0.1825643119,\"2845\":0.0941411224,\"2846\":0.2127086227,\"2847\":0.1021722581,\"2848\":0.2432963427,\"2849\":0.2573058745,\"2850\":0.1578165117,\"2851\":0.1694419378,\"2852\":0.030577562,\"2853\":0.0995472811,\"2854\":0.0,\"2855\":0.1199634622,\"2856\":0.1730527803,\"2857\":0.0239003106,\"2858\":0.0460194522,\"2859\":0.079960545,\"2860\":0.1386644367,\"2861\":0.2160399361,\"2862\":0.2738074,\"2863\":0.3262513782,\"2864\":0.2262089955,\"2865\":0.1501267598,\"2866\":0.0358034839,\"2867\":0.050313023,\"2868\":0.1329682441,\"2869\":0.1576216058,\"2870\":0.0,\"2871\":0.1475690827,\"2872\":0.1907213943,\"2873\":0.1816223305,\"2874\":null,\"2875\":null,\"2876\":0.1347793637,\"2877\":0.1499115044,\"2878\":0.1655918929,\"2879\":0.1654149516,\"2880\":0.1976838014,\"2881\":0.1921012134,\"2882\":0.0665134251,\"2883\":0.4400728292,\"2884\":0.2583781842,\"2885\":0.1265760862,\"2886\":0.2022932503,\"2887\":0.3156507374,\"2888\":0.1383198452,\"2889\":0.1770675941,\"2890\":0.0,\"2891\":0.1444829272,\"2892\":0.0095761391,\"2893\":0.1308827654,\"2894\":0.0724457648,\"2895\":0.3022142915,\"2896\":0.1751250578,\"2897\":0.0,\"2898\":0.209822319,\"2899\":0.0288334742,\"2900\":0.1371185696,\"2901\":0.1342241249,\"2902\":0.0169687363,\"2903\":0.133781103,\"2904\":0.1540780531,\"2905\":0.0,\"2906\":0.1103766138,\"2907\":0.0453968333,\"2908\":0.1750769008,\"2909\":0.2689503965,\"2910\":0.3007040781,\"2911\":0.1923104818,\"2912\":0.2136019106,\"2913\":0.1417393636,\"2914\":0.0341381692,\"2915\":0.0,\"2916\":0.1353280381,\"2917\":0.1103266041,\"2918\":0.1595490138,\"2919\":0.2918294944,\"2920\":0.0,\"2921\":0.3437773258,\"2922\":0.1312723523,\"2923\":0.1967593412,\"2924\":0.0488933442,\"2925\":0.3832371288,\"2926\":0.2532697995,\"2927\":null,\"2928\":0.1304179719,\"2929\":0.0,\"2930\":0.0558187744,\"2931\":0.1432326821,\"2932\":0.0676229669,\"2933\":0.1797790394,\"2934\":0.264810623,\"2935\":0.1780659083,\"2936\":0.0782816635,\"2937\":null,\"2938\":0.1528983195,\"2939\":0.1339446134,\"2940\":0.0063574698,\"2941\":0.1861853973,\"2942\":0.2074278553,\"2943\":0.2629150606,\"2944\":0.2181019986,\"2945\":0.2670544424,\"2946\":null,\"2947\":0.238872096,\"2948\":0.3176795875,\"2949\":0.1506943865,\"2950\":null,\"2951\":0.3778339865,\"2952\":0.1677875865,\"2953\":0.0,\"2954\":0.2396137592,\"2955\":0.2777705586,\"2956\":0.168750842,\"2957\":null,\"2958\":0.1731854136,\"2959\":0.1783075846,\"2960\":0.1833794848,\"2961\":0.1551650338,\"2962\":0.1970353731,\"2963\":0.2182555441,\"2964\":0.1271834398,\"2965\":0.2325829585,\"2966\":null,\"2967\":null,\"2968\":0.252950057,\"2969\":0.1287940496,\"2970\":0.1932500187,\"2971\":0.2424912205,\"2972\":0.4861241435,\"2973\":0.2399776234,\"2974\":0.0891312867,\"2975\":0.1493355204,\"2976\":0.0657784173,\"2977\":0.4119843574,\"2978\":0.0,\"2979\":0.1443931693,\"2980\":0.1713177847,\"2981\":0.0,\"2982\":0.0955422987,\"2983\":0.3203805157,\"2984\":0.1846783273,\"2985\":0.1720370286,\"2986\":0.2296619841,\"2987\":0.0843411373,\"2988\":0.0,\"2989\":0.2523993413,\"2990\":0.3006300388,\"2991\":0.1551103725,\"2992\":0.1444132385,\"2993\":0.1404130709,\"2994\":null,\"2995\":0.1162596897,\"2996\":0.0,\"2997\":null,\"2998\":0.2281990971,\"2999\":0.0578025943,\"3000\":0.1734416974,\"3001\":0.2571334386,\"3002\":0.1945999535,\"3003\":0.0,\"3004\":0.2509427701,\"3005\":0.2510932902,\"3006\":0.131843907,\"3007\":0.2505192575,\"3008\":0.0138457222,\"3009\":0.0871396736,\"3010\":0.0,\"3011\":0.2803424989,\"3012\":0.1737385485,\"3013\":0.0,\"3014\":0.2505818349,\"3015\":0.1931116288,\"3016\":0.0,\"3017\":0.1422633289,\"3018\":null,\"3019\":0.2512110166,\"3020\":0.1112053723,\"3021\":0.2695827084,\"3022\":0.2903780173,\"3023\":0.3140089011,\"3024\":0.1805915423,\"3025\":0.1988970925,\"3026\":0.1672813031,\"3027\":0.2530188557,\"3028\":0.0743093043,\"3029\":0.2510328522,\"3030\":0.0933032758,\"3031\":0.177797743,\"3032\":0.147502937,\"3033\":0.2796017694,\"3034\":0.0,\"3035\":0.1733340039,\"3036\":null,\"3037\":0.0,\"3038\":0.2016964458,\"3039\":0.2065549191,\"3040\":0.246038516,\"3041\":0.1743371614,\"3042\":0.0826334206,\"3043\":0.070642151,\"3044\":null,\"3045\":0.1829220317,\"3046\":null,\"3047\":0.1394017376,\"3048\":0.1638810282,\"3049\":0.1918238592,\"3050\":0.2934866211,\"3051\":0.0759736223,\"3052\":0.2273660794,\"3053\":0.2028071302,\"3054\":0.0,\"3055\":0.0904250329,\"3056\":null,\"3057\":0.1503485972,\"3058\":0.0609598293,\"3059\":0.2127980289,\"3060\":0.167777489,\"3061\":0.1262841826,\"3062\":0.1842909487,\"3063\":0.0696540219,\"3064\":0.1538479677,\"3065\":0.2175559599,\"3066\":null,\"3067\":0.2616184472,\"3068\":null,\"3069\":0.1328639372,\"3070\":0.0127766998,\"3071\":0.3072807253,\"3072\":0.2462454252,\"3073\":null,\"3074\":0.172062534,\"3075\":0.2052140243,\"3076\":0.0162589366,\"3077\":0.2196915704,\"3078\":0.2099958418,\"3079\":null,\"3080\":0.0,\"3081\":0.2209018677,\"3082\":0.0966744627,\"3083\":0.2034760206,\"3084\":0.1957016903,\"3085\":0.140234739,\"3086\":0.0379868127,\"3087\":0.0,\"3088\":0.0442206546,\"3089\":0.1871636163,\"3090\":0.0,\"3091\":0.2537565084,\"3092\":0.0295912684,\"3093\":0.3786630185,\"3094\":0.2244739244,\"3095\":0.2404909861,\"3096\":0.0,\"3097\":0.0622600529,\"3098\":0.0502348643,\"3099\":null,\"3100\":0.3343976755,\"3101\":0.246357628,\"3102\":0.0380749705,\"3103\":null,\"3104\":0.1956314334,\"3105\":0.1481518653,\"3106\":0.0,\"3107\":0.1654202605,\"3108\":0.1348773879,\"3109\":0.3935887002,\"3110\":0.0821748415,\"3111\":null,\"3112\":0.0,\"3113\":0.3095752823,\"3114\":0.1586300685,\"3115\":0.1127709905,\"3116\":0.0732867058,\"3117\":0.2555043124,\"3118\":null,\"3119\":0.3122211453,\"3120\":0.2270538353,\"3121\":0.1906783966,\"3122\":null,\"3123\":0.1928924399,\"3124\":0.1234497319,\"3125\":0.2016853307,\"3126\":0.2239843587,\"3127\":0.244176692,\"3128\":0.0522697696,\"3129\":0.0946653139,\"3130\":null,\"3131\":0.0138345904,\"3132\":0.1058281215,\"3133\":0.1637402692,\"3134\":0.1938045143,\"3135\":0.0,\"3136\":0.130539262,\"3137\":0.0467196867,\"3138\":0.154653933,\"3139\":0.2293670646,\"3140\":0.0,\"3141\":0.1430161316,\"3142\":0.209688744,\"3143\":0.0483437009,\"3144\":null,\"3145\":0.3044194432,\"3146\":0.0584322002,\"3147\":0.1377034463,\"3148\":0.1887027131,\"3149\":0.0,\"3150\":0.2304682086,\"3151\":0.361052334,\"3152\":null,\"3153\":0.2112324235,\"3154\":0.1523451074,\"3155\":0.2148370347,\"3156\":0.0,\"3157\":0.0014525558,\"3158\":0.1274569059,\"3159\":null,\"3160\":0.2914611002,\"3161\":0.1746741967,\"3162\":0.1576622332,\"3163\":null,\"3164\":0.0426560157,\"3165\":0.1389914023,\"3166\":0.2633884225,\"3167\":null,\"3168\":0.2085316854,\"3169\":0.0738956964,\"3170\":0.1152988393,\"3171\":0.0391064192,\"3172\":0.2112467668,\"3173\":0.2557002445,\"3174\":0.245302187,\"3175\":0.0366799355,\"3176\":0.0,\"3177\":0.0,\"3178\":0.230651504,\"3179\":0.1988519845,\"3180\":0.1751014386,\"3181\":0.2071498265,\"3182\":0.1717085124,\"3183\":0.1662371918,\"3184\":0.0,\"3185\":0.0999344713,\"3186\":0.2647986201,\"3187\":null,\"3188\":0.1443543892,\"3189\":0.2674921535,\"3190\":0.1053124512,\"3191\":0.137303762,\"3192\":0.0,\"3193\":0.1312024046,\"3194\":0.3980922253,\"3195\":null,\"3196\":null,\"3197\":0.1197924226,\"3198\":0.2305930674,\"3199\":0.1925599088,\"3200\":0.1587956007,\"3201\":0.2043725881,\"3202\":0.0556286183,\"3203\":0.2123385267,\"3204\":0.0,\"3205\":0.2038657025,\"3206\":0.0072146675,\"3207\":0.1193242779,\"3208\":0.2313662989,\"3209\":0.1966941206,\"3210\":0.196522276,\"3211\":0.0,\"3212\":0.2151001262,\"3213\":null,\"3214\":0.169753386,\"3215\":0.2737724791,\"3216\":null,\"3217\":null,\"3218\":0.2498069945,\"3219\":0.3230667835,\"3220\":0.2176113216,\"3221\":0.1249565929,\"3222\":0.0,\"3223\":0.1398592232,\"3224\":0.3029036187,\"3225\":0.2001509565,\"3226\":0.1391834393,\"3227\":0.0786499539,\"3228\":0.2098839328,\"3229\":0.2076981729,\"3230\":0.1335164126,\"3231\":null,\"3232\":0.1094663026,\"3233\":0.2983129961,\"3234\":0.2079911574,\"3235\":0.35214017,\"3236\":0.1440057158,\"3237\":0.1649904647,\"3238\":0.2275003482,\"3239\":0.0916532347,\"3240\":0.2181955713,\"3241\":0.168572783,\"3242\":null,\"3243\":null,\"3244\":0.237013807,\"3245\":null,\"3246\":0.0332883137,\"3247\":0.4003074208,\"3248\":0.2694617737,\"3249\":0.2248029653,\"3250\":null,\"3251\":0.3207886692,\"3252\":null,\"3253\":0.121691381,\"3254\":0.0641789253,\"3255\":0.1738999287,\"3256\":0.1163719605,\"3257\":0.0644520068,\"3258\":null,\"3259\":0.0,\"3260\":null,\"3261\":0.2753923037,\"3262\":0.1489728828,\"3263\":0.19590635,\"3264\":0.2651728868,\"3265\":0.2956938929,\"3266\":0.2240293531,\"3267\":0.1570439458,\"3268\":0.1836060808,\"3269\":0.1504962122,\"3270\":0.1269292223,\"3271\":null,\"3272\":0.0595977983,\"3273\":0.0,\"3274\":0.2370356825,\"3275\":null,\"3276\":null,\"3277\":0.12269231,\"3278\":null,\"3279\":0.2711721404,\"3280\":0.2727535812,\"3281\":0.1263441598,\"3282\":0.2322266849,\"3283\":0.1455330876,\"3284\":null,\"3285\":0.0,\"3286\":0.2339208087,\"3287\":0.1139243901,\"3288\":0.3283664111,\"3289\":0.0761314183,\"3290\":null,\"3291\":0.2281745192,\"3292\":0.1548971601,\"3293\":0.1792267694,\"3294\":0.0533699568,\"3295\":0.1233459644,\"3296\":0.2484157859,\"3297\":0.1421027168,\"3298\":0.2498549994,\"3299\":0.1865450483,\"3300\":0.2722787113,\"3301\":0.2870663175,\"3302\":0.1842487396,\"3303\":0.3195733818,\"3304\":0.2866872069,\"3305\":0.2075628442,\"3306\":0.005782375,\"3307\":0.2462337142,\"3308\":0.2519172808,\"3309\":null,\"3310\":0.1241332018,\"3311\":null,\"3312\":0.4790152996,\"3313\":0.1080754935,\"3314\":0.2108195451,\"3315\":0.0,\"3316\":null,\"3317\":0.0689651938,\"3318\":0.1068119408,\"3319\":0.1077432137,\"3320\":0.1914006869,\"3321\":0.1864021221,\"3322\":0.2730681386,\"3323\":0.0,\"3324\":0.2494170754,\"3325\":0.1183859455,\"3326\":0.0,\"3327\":0.1999662716,\"3328\":0.0807129186,\"3329\":0.0811682241,\"3330\":0.2357693208,\"3331\":0.1519422921,\"3332\":0.2112652859,\"3333\":0.1846659167,\"3334\":0.0401227633,\"3335\":0.2678231972,\"3336\":0.000773118,\"3337\":0.0818812866,\"3338\":0.0683529515,\"3339\":null,\"3340\":0.1284689312,\"3341\":null,\"3342\":null,\"3343\":null,\"3344\":0.1640544664,\"3345\":0.0142502149,\"3346\":0.0,\"3347\":0.1457553335,\"3348\":0.3191798028,\"3349\":0.0493827763,\"3350\":0.0371779924,\"3351\":0.1247423563,\"3352\":0.163863484,\"3353\":0.2032081029,\"3354\":0.0880258744,\"3355\":0.1178810622,\"3356\":null,\"3357\":0.0601705718,\"3358\":0.1543303191,\"3359\":0.1103421585,\"3360\":null,\"3361\":0.2184169032,\"3362\":0.1643514477,\"3363\":0.0,\"3364\":0.1796085224,\"3365\":0.1590061807,\"3366\":0.1613903857,\"3367\":0.2771853615,\"3368\":0.0,\"3369\":0.2429340231,\"3370\":0.1905388893,\"3371\":0.164808786,\"3372\":0.1106376726,\"3373\":0.1800507528,\"3374\":0.0846621556,\"3375\":0.132791535,\"3376\":null,\"3377\":0.1119497458,\"3378\":0.1642956097,\"3379\":0.2110464821,\"3380\":0.3224331216,\"3381\":0.1217481621,\"3382\":0.0,\"3383\":0.0715579098,\"3384\":null,\"3385\":0.206907163,\"3386\":0.3089430894,\"3387\":null,\"3388\":null,\"3389\":0.0008615825,\"3390\":null,\"3391\":0.0,\"3392\":0.0411804983,\"3393\":0.3831248465,\"3394\":0.1460660568,\"3395\":0.1344906586,\"3396\":0.0,\"3397\":0.2547767586,\"3398\":0.2009238533,\"3399\":0.1382825936,\"3400\":0.3207016501,\"3401\":0.2606536935,\"3402\":0.0999487942,\"3403\":0.4495458753,\"3404\":null,\"3405\":0.1995696466,\"3406\":0.1066578121,\"3407\":0.1729643818,\"3408\":0.2646646566,\"3409\":0.1195229072,\"3410\":0.17698708,\"3411\":0.1847993076,\"3412\":0.1647522372,\"3413\":0.3147571476,\"3414\":0.188322634,\"3415\":0.1962456436,\"3416\":null,\"3417\":0.3554781368,\"3418\":0.1866954244,\"3419\":0.0182302693,\"3420\":0.1876337739,\"3421\":0.1188169886,\"3422\":0.038936394,\"3423\":0.0,\"3424\":0.0203480958,\"3425\":0.0505342915,\"3426\":0.3479631628,\"3427\":0.143146292,\"3428\":0.2377521105,\"3429\":0.0,\"3430\":null,\"3431\":0.2290211076,\"3432\":0.7301569068,\"3433\":0.0900967096,\"3434\":0.1956446417,\"3435\":0.2156153638,\"3436\":0.1790550035,\"3437\":null,\"3438\":0.0781715107,\"3439\":0.2220334425,\"3440\":null,\"3441\":null,\"3442\":null,\"3443\":null,\"3444\":0.2844212978,\"3445\":0.2570097722,\"3446\":0.1970029696,\"3447\":0.0,\"3448\":null,\"3449\":null,\"3450\":0.0,\"3451\":0.2557056673,\"3452\":0.0,\"3453\":null,\"3454\":0.1422333087,\"3455\":0.2824822476,\"3456\":0.0478348793,\"3457\":0.1895647868,\"3458\":null,\"3459\":0.2535477837,\"3460\":0.0,\"3461\":0.0,\"3462\":0.2973799428,\"3463\":0.18309399,\"3464\":0.1777309714,\"3465\":0.149288687,\"3466\":0.0451803464,\"3467\":0.3011496452,\"3468\":0.2249212776,\"3469\":0.0150746051,\"3470\":null,\"3471\":0.1932897003,\"3472\":null,\"3473\":0.14211105,\"3474\":0.1271411499,\"3475\":0.1701890772,\"3476\":0.174246359,\"3477\":null,\"3478\":0.0751668871,\"3479\":0.2022807765,\"3480\":0.4071632477,\"3481\":0.0,\"3482\":null,\"3483\":0.0586680361,\"3484\":0.1316298053,\"3485\":0.194424586,\"3486\":0.2395995472,\"3487\":0.1132495338,\"3488\":0.3092366755,\"3489\":0.1397580904,\"3490\":null},\"normalized profile?Tunicamycin_map3?78k\":{\"0\":0.0,\"1\":0.0977909209,\"2\":0.3318788196,\"3\":0.1261345805,\"4\":null,\"5\":0.0,\"6\":0.2317871406,\"7\":0.0616430648,\"8\":null,\"9\":0.3921999149,\"10\":0.4688659193,\"11\":0.3814793895,\"12\":0.1206330677,\"13\":0.0,\"14\":0.013826243,\"15\":0.2053642485,\"16\":0.15575705,\"17\":0.0,\"18\":0.0001194791,\"19\":0.0,\"20\":0.0936944638,\"21\":0.0770163983,\"22\":0.1343738646,\"23\":0.177795755,\"24\":null,\"25\":0.0030703767,\"26\":0.0,\"27\":0.0,\"28\":0.0,\"29\":0.0118309882,\"30\":0.0967767327,\"31\":0.0004044051,\"32\":0.0956496855,\"33\":0.1913211755,\"34\":0.1093858007,\"35\":0.1795993746,\"36\":0.0131248355,\"37\":0.0951147694,\"38\":0.1222268732,\"39\":0.1130083803,\"40\":0.0001461499,\"41\":0.0048128003,\"42\":0.1258712897,\"43\":0.1197197328,\"44\":0.1012535058,\"45\":0.0002117277,\"46\":0.109057055,\"47\":0.1111539883,\"48\":0.0877952364,\"49\":0.2817136347,\"50\":0.1125966751,\"51\":0.0,\"52\":0.0,\"53\":0.0,\"54\":0.0232102844,\"55\":0.0896213383,\"56\":0.0702049101,\"57\":0.0280075622,\"58\":0.0,\"59\":0.4925277214,\"60\":0.445124889,\"61\":0.1970691738,\"62\":0.1134588495,\"63\":0.0103829775,\"64\":0.3052737909,\"65\":0.1674952437,\"66\":0.1775725995,\"67\":0.0,\"68\":null,\"69\":0.0975845957,\"70\":0.111692535,\"71\":0.0,\"72\":0.1104087672,\"73\":0.1256242214,\"74\":0.2876704909,\"75\":0.1147800898,\"76\":0.2244106779,\"77\":0.0719131512,\"78\":null,\"79\":0.5476233783,\"80\":0.409518612,\"81\":0.0008379747,\"82\":0.0267548276,\"83\":0.0985458139,\"84\":0.1218329461,\"85\":0.0,\"86\":0.1155720799,\"87\":0.1068265431,\"88\":0.2118239942,\"89\":0.4821918983,\"90\":0.0005962977,\"91\":0.0652683651,\"92\":0.024770859,\"93\":null,\"94\":0.1046997841,\"95\":0.4396427127,\"96\":0.2381604439,\"97\":0.2859136461,\"98\":0.0848809855,\"99\":0.0218573771,\"100\":0.0,\"101\":0.3015019843,\"102\":0.0004399262,\"103\":0.1245839731,\"104\":0.4887500864,\"105\":0.4011346589,\"106\":0.4761324747,\"107\":null,\"108\":0.4994397275,\"109\":0.4897590414,\"110\":null,\"111\":0.4395069937,\"112\":0.3649790576,\"113\":0.4956402668,\"114\":0.4811069122,\"115\":0.4138960568,\"116\":0.1417251026,\"117\":0.1471017008,\"118\":null,\"119\":0.1324594601,\"120\":0.2611604423,\"121\":0.3940483976,\"122\":0.2937782527,\"123\":0.0985162283,\"124\":0.0004708829,\"125\":0.0908127859,\"126\":0.0,\"127\":0.0173994459,\"128\":0.0,\"129\":null,\"130\":0.0935648156,\"131\":0.2225558087,\"132\":0.2862555359,\"133\":0.1800131382,\"134\":0.06084733,\"135\":0.2803612021,\"136\":0.0301659162,\"137\":0.1500867758,\"138\":0.4001836865,\"139\":0.4425612761,\"140\":null,\"141\":0.0380317637,\"142\":0.0215711258,\"143\":0.1832786536,\"144\":null,\"145\":0.1351404747,\"146\":0.0708649096,\"147\":0.1641962264,\"148\":0.446517906,\"149\":null,\"150\":0.0,\"151\":0.1712983603,\"152\":0.1109820026,\"153\":0.2235112702,\"154\":0.0079433984,\"155\":0.0,\"156\":0.1375422695,\"157\":0.4922976292,\"158\":0.0002642523,\"159\":0.2903176742,\"160\":0.0002125589,\"161\":0.0,\"162\":0.0,\"163\":0.0,\"164\":0.0001994691,\"165\":0.1089966463,\"166\":0.1991791314,\"167\":0.2260631871,\"168\":0.1235638798,\"169\":0.1647646817,\"170\":0.122709153,\"171\":0.0,\"172\":0.0474658262,\"173\":0.0752512225,\"174\":0.3483820616,\"175\":0.0778746372,\"176\":0.0,\"177\":0.0973326025,\"178\":0.2016034595,\"179\":0.4924877569,\"180\":0.0903967373,\"181\":0.1021977177,\"182\":0.147586149,\"183\":0.0,\"184\":0.3815437655,\"185\":0.0711551491,\"186\":0.0865260403,\"187\":0.2905244576,\"188\":0.089874113,\"189\":0.0,\"190\":0.0873081313,\"191\":0.0862794083,\"192\":0.082235873,\"193\":0.3645272597,\"194\":0.0,\"195\":0.0322970635,\"196\":0.0,\"197\":0.0135543726,\"198\":0.0,\"199\":0.1410360774,\"200\":0.0981959032,\"201\":0.0,\"202\":0.0253601159,\"203\":0.1869456933,\"204\":0.0,\"205\":0.2885985331,\"206\":0.1387495218,\"207\":0.3230439668,\"208\":0.4129443251,\"209\":0.0638568925,\"210\":0.1068384518,\"211\":0.0125993664,\"212\":0.0025406184,\"213\":0.3573416453,\"214\":0.1960819229,\"215\":0.0036610525,\"216\":0.165834078,\"217\":0.1968032988,\"218\":0.4714101486,\"219\":0.0541375236,\"220\":0.091000423,\"221\":0.0,\"222\":0.4152637486,\"223\":0.3892043413,\"224\":0.4583519801,\"225\":0.2102276969,\"226\":0.2388532943,\"227\":0.291653371,\"228\":0.0,\"229\":0.0000172799,\"230\":0.1081600029,\"231\":0.4889519173,\"232\":0.466382661,\"233\":0.4539880371,\"234\":0.4160688993,\"235\":0.4525438971,\"236\":0.4376310636,\"237\":0.4208413112,\"238\":0.3993060146,\"239\":0.4523211435,\"240\":0.4427642953,\"241\":0.4947621107,\"242\":0.4303406912,\"243\":0.4792926123,\"244\":0.4718562647,\"245\":0.479326859,\"246\":0.4599265342,\"247\":0.4092093407,\"248\":0.4590939622,\"249\":0.4769806247,\"250\":0.2453618388,\"251\":0.1249460984,\"252\":0.0113310202,\"253\":0.361901528,\"254\":0.0,\"255\":0.0,\"256\":0.1191018549,\"257\":0.1085873885,\"258\":0.0111354212,\"259\":0.4604036241,\"260\":0.1329258814,\"261\":0.0,\"262\":0.4674868166,\"263\":0.0066553097,\"264\":0.0,\"265\":0.2929830731,\"266\":0.1432018823,\"267\":0.139392249,\"268\":0.3387801503,\"269\":0.3147864695,\"270\":0.1649612837,\"271\":0.1032087147,\"272\":0.0500270981,\"273\":0.0,\"274\":0.4515503053,\"275\":0.195592369,\"276\":0.2443768335,\"277\":0.2466071696,\"278\":0.0038287948,\"279\":0.205835192,\"280\":0.3259238025,\"281\":0.0047796534,\"282\":0.3353075524,\"283\":0.0972397761,\"284\":0.1453363825,\"285\":0.2606175027,\"286\":0.0,\"287\":0.1236936018,\"288\":0.4295571732,\"289\":0.2961261659,\"290\":0.1046010043,\"291\":0.2040172841,\"292\":0.3051736274,\"293\":0.1155917815,\"294\":0.2171320382,\"295\":0.0160477954,\"296\":0.0127321158,\"297\":0.0268601091,\"298\":0.0,\"299\":0.0,\"300\":0.1390006797,\"301\":0.0079176158,\"302\":0.099886565,\"303\":0.3652671597,\"304\":0.3008502584,\"305\":0.16948863,\"306\":0.332067417,\"307\":0.1976634436,\"308\":0.3995665173,\"309\":0.2165807531,\"310\":0.0,\"311\":0.1720914756,\"312\":0.2037144617,\"313\":0.1088499352,\"314\":0.1912793269,\"315\":0.1146627278,\"316\":0.3935261069,\"317\":0.1538781205,\"318\":0.6781808466,\"319\":0.0983448356,\"320\":0.2072848634,\"321\":0.102797703,\"322\":0.0,\"323\":0.0111464262,\"324\":0.0570951081,\"325\":null,\"326\":0.1557895848,\"327\":0.4656383148,\"328\":0.4334072521,\"329\":0.4585750891,\"330\":0.0348241904,\"331\":0.0,\"332\":0.064953328,\"333\":0.070982389,\"334\":0.1041307281,\"335\":0.19401328,\"336\":0.1233993448,\"337\":0.0,\"338\":0.34887953,\"339\":0.1185184886,\"340\":0.2226276748,\"341\":0.101434039,\"342\":0.0250148459,\"343\":0.0927280267,\"344\":0.1730519566,\"345\":0.0389852482,\"346\":0.0121507485,\"347\":0.0244691804,\"348\":0.0,\"349\":0.0832285338,\"350\":0.1245019659,\"351\":0.1146983553,\"352\":0.0,\"353\":0.1026868013,\"354\":0.3379337066,\"355\":0.2170913292,\"356\":0.0,\"357\":0.0,\"358\":0.4487368565,\"359\":0.4310857692,\"360\":0.1242282308,\"361\":0.1113825503,\"362\":0.1542071098,\"363\":0.1184714655,\"364\":0.1191732481,\"365\":0.2055764905,\"366\":0.1290743773,\"367\":0.0360314351,\"368\":0.1520210408,\"369\":0.0816160801,\"370\":0.2210161449,\"371\":0.1123047298,\"372\":0.1245885052,\"373\":0.6032556595,\"374\":0.1969206614,\"375\":0.0994590243,\"376\":0.0690521008,\"377\":0.0519081446,\"378\":0.0000610801,\"379\":0.0009926709,\"380\":0.0137763865,\"381\":0.3443063717,\"382\":0.0,\"383\":0.0956603159,\"384\":0.0183370371,\"385\":0.0,\"386\":0.0600028751,\"387\":0.0,\"388\":0.0111373418,\"389\":0.0619054137,\"390\":0.1630308531,\"391\":0.1745615455,\"392\":0.2008001152,\"393\":0.4113727826,\"394\":0.1792658111,\"395\":0.3890378659,\"396\":0.141561748,\"397\":0.2275249085,\"398\":0.3750856171,\"399\":0.1526156883,\"400\":0.0727966714,\"401\":0.1398963731,\"402\":0.00008167,\"403\":0.1194480133,\"404\":0.1318963003,\"405\":0.0,\"406\":0.3675069347,\"407\":0.0945269331,\"408\":0.0311944809,\"409\":0.0782131543,\"410\":0.4543805056,\"411\":null,\"412\":0.0668794437,\"413\":0.0,\"414\":0.0144810257,\"415\":0.0002099848,\"416\":0.0,\"417\":null,\"418\":null,\"419\":0.0,\"420\":0.1253979701,\"421\":0.1035211068,\"422\":0.1412097362,\"423\":0.0659471236,\"424\":0.0825697477,\"425\":0.2245071026,\"426\":0.0959725531,\"427\":0.0,\"428\":0.1771525356,\"429\":0.0001745501,\"430\":0.3214994343,\"431\":0.0307377994,\"432\":0.1712876748,\"433\":0.0867312703,\"434\":0.0,\"435\":0.3197915591,\"436\":0.0012430137,\"437\":0.4039080063,\"438\":0.1123060625,\"439\":0.0,\"440\":0.2700314456,\"441\":0.0,\"442\":0.195042005,\"443\":0.3234295439,\"444\":0.2799571933,\"445\":0.3893720269,\"446\":0.355387341,\"447\":null,\"448\":0.2038224034,\"449\":0.1181135688,\"450\":0.1128663979,\"451\":0.0001628737,\"452\":0.0,\"453\":0.0,\"454\":0.105586291,\"455\":0.1132590956,\"456\":null,\"457\":0.1285951888,\"458\":0.3287441661,\"459\":0.0031344965,\"460\":null,\"461\":0.1974868053,\"462\":0.148418544,\"463\":0.2518230326,\"464\":0.2980532392,\"465\":0.2448415744,\"466\":0.4041056756,\"467\":0.3305519871,\"468\":0.3052091245,\"469\":0.3836873557,\"470\":0.3678592485,\"471\":0.3604051903,\"472\":0.1060301598,\"473\":0.1608172513,\"474\":0.1064748107,\"475\":0.0990474004,\"476\":0.0312028065,\"477\":0.1637657664,\"478\":0.0021203274,\"479\":0.0072806612,\"480\":0.0415172516,\"481\":0.1353981735,\"482\":0.1153917213,\"483\":0.105192672,\"484\":0.0170827952,\"485\":0.4153860621,\"486\":0.0,\"487\":0.2616160473,\"488\":null,\"489\":0.0117441386,\"490\":0.2077394028,\"491\":0.0171489584,\"492\":0.0,\"493\":0.1913894887,\"494\":0.2988967475,\"495\":0.0985423467,\"496\":0.0,\"497\":0.0,\"498\":0.0105115992,\"499\":0.0810141179,\"500\":0.3028230825,\"501\":0.0023185527,\"502\":0.0290938701,\"503\":0.1520145098,\"504\":0.0003501976,\"505\":0.3133391309,\"506\":0.1300108196,\"507\":0.4328032592,\"508\":0.0,\"509\":0.0,\"510\":0.0863422723,\"511\":0.3187744935,\"512\":null,\"513\":null,\"514\":0.1086773204,\"515\":0.0148824735,\"516\":0.3105643655,\"517\":0.1584072919,\"518\":0.0112556073,\"519\":0.0801370712,\"520\":0.2269514895,\"521\":0.3784804966,\"522\":0.1756495476,\"523\":0.1020118541,\"524\":0.1963820389,\"525\":0.1113062292,\"526\":0.0057791602,\"527\":0.0936360883,\"528\":0.2981162701,\"529\":0.1687469752,\"530\":0.0,\"531\":0.0,\"532\":null,\"533\":0.0,\"534\":0.1408131498,\"535\":0.1054889822,\"536\":0.0253696222,\"537\":0.2344048865,\"538\":0.2386918815,\"539\":0.1105557071,\"540\":0.1282084335,\"541\":0.1499974512,\"542\":0.1097591553,\"543\":0.2172213735,\"544\":0.1103060889,\"545\":0.0054823226,\"546\":0.0635912883,\"547\":0.0666052676,\"548\":0.484016669,\"549\":0.1159638914,\"550\":0.0828412387,\"551\":0.0609419536,\"552\":0.0,\"553\":0.1117436942,\"554\":0.0821421228,\"555\":0.3864072086,\"556\":0.3896201644,\"557\":0.0,\"558\":0.4548054943,\"559\":0.0,\"560\":0.105107838,\"561\":0.2520442603,\"562\":0.0538397812,\"563\":0.0988947961,\"564\":0.1539306075,\"565\":0.1165399436,\"566\":0.1212107455,\"567\":0.0001132508,\"568\":0.0523999863,\"569\":0.2519502493,\"570\":0.0004541718,\"571\":0.1356576289,\"572\":0.0335231292,\"573\":0.0,\"574\":0.0170917895,\"575\":0.0160771117,\"576\":null,\"577\":0.4916661999,\"578\":0.1968342324,\"579\":0.0,\"580\":0.3325722429,\"581\":0.2858076849,\"582\":0.1412768749,\"583\":null,\"584\":0.4533582916,\"585\":0.1729395337,\"586\":0.0575558102,\"587\":0.2708084401,\"588\":0.0,\"589\":0.4226771057,\"590\":null,\"591\":null,\"592\":0.256433992,\"593\":0.0,\"594\":0.0285609197,\"595\":0.0,\"596\":0.0,\"597\":0.1214519492,\"598\":0.1161496616,\"599\":0.331160606,\"600\":0.0079395107,\"601\":0.0345482726,\"602\":0.0,\"603\":0.1521587397,\"604\":0.2640066235,\"605\":0.1592726911,\"606\":0.2907667659,\"607\":null,\"608\":0.0044672696,\"609\":0.0,\"610\":0.0053443428,\"611\":0.2273318913,\"612\":0.0150987213,\"613\":0.0718174517,\"614\":0.3191148864,\"615\":0.4153922005,\"616\":0.0,\"617\":0.0095369044,\"618\":null,\"619\":0.0763119259,\"620\":0.1359466653,\"621\":0.2760630691,\"622\":0.340201988,\"623\":0.0960798347,\"624\":null,\"625\":0.0076268061,\"626\":null,\"627\":0.3576865522,\"628\":0.3385555732,\"629\":0.1343950591,\"630\":0.0263103146,\"631\":0.0,\"632\":0.0920701221,\"633\":0.0,\"634\":0.0497430583,\"635\":0.2045064209,\"636\":0.1802469445,\"637\":0.371961839,\"638\":null,\"639\":0.1644237284,\"640\":0.1477153612,\"641\":0.1024458723,\"642\":0.2792439274,\"643\":0.4649628942,\"644\":0.0865336086,\"645\":0.1918375183,\"646\":0.0218377734,\"647\":0.2583210664,\"648\":0.2362844313,\"649\":0.3093914665,\"650\":0.611250489,\"651\":0.1448962959,\"652\":0.0569013927,\"653\":0.4185429801,\"654\":null,\"655\":null,\"656\":0.0,\"657\":0.0024411825,\"658\":0.1428931426,\"659\":0.0391192133,\"660\":0.0,\"661\":0.4475626114,\"662\":0.3776361751,\"663\":0.0,\"664\":0.3835428182,\"665\":0.0,\"666\":0.2570991991,\"667\":0.0,\"668\":0.4940070807,\"669\":null,\"670\":0.0,\"671\":0.0828252115,\"672\":0.3053187099,\"673\":null,\"674\":0.0,\"675\":0.0,\"676\":0.3289433815,\"677\":0.5337486671,\"678\":0.5731788493,\"679\":null,\"680\":0.2299628149,\"681\":0.2528972663,\"682\":0.0600468724,\"683\":0.0552526917,\"684\":0.000400873,\"685\":0.5847673249,\"686\":0.0557436833,\"687\":0.2100246125,\"688\":0.4116603323,\"689\":0.3141983045,\"690\":0.1446158968,\"691\":0.1044751221,\"692\":0.0484510139,\"693\":0.1345453205,\"694\":0.1271686265,\"695\":0.5212180065,\"696\":0.5096764482,\"697\":0.4805409299,\"698\":0.4582531243,\"699\":0.3812370265,\"700\":0.2933160135,\"701\":null,\"702\":0.0989924772,\"703\":0.2050087842,\"704\":0.014583319,\"705\":0.0808223883,\"706\":0.1066880774,\"707\":0.70404997,\"708\":0.0,\"709\":0.2658976097,\"710\":0.2649962139,\"711\":null,\"712\":0.1692135903,\"713\":0.0746765987,\"714\":0.0934403749,\"715\":0.0,\"716\":0.0,\"717\":0.0,\"718\":0.2996144021,\"719\":0.2751202954,\"720\":0.0161485619,\"721\":0.0,\"722\":0.0925661145,\"723\":0.1131986178,\"724\":0.1326985464,\"725\":0.1349758051,\"726\":0.0907227177,\"727\":0.0694930322,\"728\":0.0732687032,\"729\":0.0,\"730\":0.0620919496,\"731\":null,\"732\":0.105989037,\"733\":0.2905733722,\"734\":0.021882282,\"735\":0.4704498677,\"736\":0.4810098359,\"737\":null,\"738\":0.0544983743,\"739\":0.0,\"740\":0.1057445802,\"741\":0.0,\"742\":0.0002821483,\"743\":0.0704059054,\"744\":0.3858800417,\"745\":0.246020048,\"746\":0.0890619408,\"747\":0.0449423897,\"748\":0.1748031119,\"749\":0.4246785593,\"750\":0.419829135,\"751\":0.1034035874,\"752\":0.2698640137,\"753\":0.0917140273,\"754\":0.1829050964,\"755\":0.1329642206,\"756\":0.10400914,\"757\":0.4084589642,\"758\":0.1988211526,\"759\":0.0708198829,\"760\":0.0185341803,\"761\":0.0913806508,\"762\":0.0840411312,\"763\":0.1724436671,\"764\":0.0804229137,\"765\":0.1416786076,\"766\":0.1070614118,\"767\":0.2532034707,\"768\":0.2568514042,\"769\":null,\"770\":null,\"771\":0.1000969852,\"772\":0.0005730943,\"773\":0.1733644099,\"774\":null,\"775\":0.1065040588,\"776\":0.1936637465,\"777\":0.0,\"778\":0.1207311712,\"779\":0.1667549556,\"780\":0.0,\"781\":null,\"782\":0.2437432513,\"783\":0.1163520752,\"784\":0.005441147,\"785\":0.1038312588,\"786\":0.2961272726,\"787\":0.3264055472,\"788\":0.0752476825,\"789\":0.1689275624,\"790\":0.200884583,\"791\":0.047518632,\"792\":0.0991660672,\"793\":0.0,\"794\":0.253888087,\"795\":0.1399698966,\"796\":0.0932465404,\"797\":0.0087585998,\"798\":0.3648869938,\"799\":0.103240503,\"800\":0.1217843583,\"801\":0.0016979536,\"802\":0.116008479,\"803\":0.0022689211,\"804\":0.0,\"805\":0.068501686,\"806\":0.4367985361,\"807\":0.1138764394,\"808\":0.1310169471,\"809\":0.0246757527,\"810\":0.208952866,\"811\":0.0,\"812\":0.0024341839,\"813\":0.1501814312,\"814\":null,\"815\":0.0025112522,\"816\":0.0452670569,\"817\":0.0551988995,\"818\":0.0975737582,\"819\":0.0328278709,\"820\":0.0073400808,\"821\":0.0,\"822\":0.1613409017,\"823\":0.0163192306,\"824\":0.0635580155,\"825\":0.285179029,\"826\":null,\"827\":null,\"828\":0.0041460626,\"829\":0.0103901333,\"830\":0.3020123316,\"831\":0.2311767816,\"832\":0.0,\"833\":0.3561639495,\"834\":0.0320408143,\"835\":0.190622011,\"836\":0.0286308284,\"837\":0.1262509623,\"838\":0.1026283809,\"839\":0.0006989886,\"840\":0.271385154,\"841\":0.0112140332,\"842\":0.0,\"843\":null,\"844\":0.1058089349,\"845\":0.0,\"846\":0.0432821002,\"847\":0.155178993,\"848\":0.0,\"849\":0.0128730403,\"850\":0.0683301171,\"851\":0.099975998,\"852\":0.0829620875,\"853\":null,\"854\":0.0066477471,\"855\":0.0004041087,\"856\":0.2622617544,\"857\":0.0349007548,\"858\":0.0207539422,\"859\":0.0783815538,\"860\":0.1765101458,\"861\":0.1459889467,\"862\":0.0732993905,\"863\":0.0014412531,\"864\":0.0023122296,\"865\":0.0088260497,\"866\":null,\"867\":null,\"868\":0.2191481191,\"869\":0.4579123812,\"870\":0.0943089619,\"871\":0.0399202512,\"872\":0.0,\"873\":0.3908020747,\"874\":0.0,\"875\":0.3140870481,\"876\":0.3765482384,\"877\":0.118926568,\"878\":0.2392220432,\"879\":0.0676216783,\"880\":0.007419742,\"881\":0.2953214463,\"882\":0.334317553,\"883\":0.1517723993,\"884\":0.2597317231,\"885\":0.2478675148,\"886\":0.2999011782,\"887\":0.3649408216,\"888\":0.2251116654,\"889\":0.4568627132,\"890\":0.076451558,\"891\":0.3982967015,\"892\":0.1296442289,\"893\":0.0,\"894\":0.248644967,\"895\":0.0154352137,\"896\":0.0,\"897\":0.1377206832,\"898\":0.1976721407,\"899\":0.0901826712,\"900\":0.0,\"901\":0.3524813324,\"902\":null,\"903\":0.2288538135,\"904\":0.1113750684,\"905\":null,\"906\":0.0,\"907\":0.1070209173,\"908\":0.3530721698,\"909\":null,\"910\":0.2876957547,\"911\":0.169609084,\"912\":0.1204972473,\"913\":0.2017469645,\"914\":0.260706024,\"915\":0.0857545626,\"916\":0.1854078214,\"917\":0.0973394518,\"918\":0.199109091,\"919\":0.1446217512,\"920\":0.1877364806,\"921\":0.354294854,\"922\":0.0,\"923\":0.0,\"924\":0.1314280585,\"925\":null,\"926\":0.0700308009,\"927\":0.0,\"928\":0.0962164964,\"929\":0.0,\"930\":0.0,\"931\":0.1386202469,\"932\":0.0,\"933\":0.101338251,\"934\":0.1164522425,\"935\":0.1216733308,\"936\":null,\"937\":0.3360982953,\"938\":0.0793351178,\"939\":0.3360378174,\"940\":null,\"941\":0.0249039848,\"942\":0.1485056433,\"943\":0.229611757,\"944\":0.0932917928,\"945\":0.3420088417,\"946\":0.3467311279,\"947\":0.0040089492,\"948\":0.0,\"949\":null,\"950\":0.3286588487,\"951\":0.0435201683,\"952\":0.0,\"953\":0.2493160459,\"954\":0.3220821244,\"955\":0.0538195732,\"956\":0.01006405,\"957\":0.0,\"958\":0.0438813287,\"959\":0.1625477928,\"960\":0.0664106221,\"961\":null,\"962\":0.2895635656,\"963\":null,\"964\":0.0,\"965\":0.0462136084,\"966\":0.1639748557,\"967\":0.0996627816,\"968\":null,\"969\":null,\"970\":0.0,\"971\":0.1533824113,\"972\":0.1618038149,\"973\":0.1996881462,\"974\":0.1520868102,\"975\":0.0,\"976\":0.3149227878,\"977\":0.1190913324,\"978\":null,\"979\":0.2792741014,\"980\":0.0,\"981\":0.0,\"982\":0.4792176334,\"983\":0.4176613436,\"984\":0.2538822908,\"985\":0.2532041556,\"986\":0.0,\"987\":0.3046043658,\"988\":0.40848528,\"989\":null,\"990\":0.0,\"991\":0.0,\"992\":0.4136153874,\"993\":0.0,\"994\":0.23450884,\"995\":0.2990707488,\"996\":0.3083047976,\"997\":0.2558827747,\"998\":0.0784302928,\"999\":0.2501105782,\"1000\":null,\"1001\":0.0108395857,\"1002\":0.0597578649,\"1003\":0.0425531634,\"1004\":0.2494041109,\"1005\":0.41279772,\"1006\":null,\"1007\":0.3655656997,\"1008\":null,\"1009\":0.009694776,\"1010\":0.1291404708,\"1011\":0.1522061601,\"1012\":0.1473853901,\"1013\":0.0192381106,\"1014\":0.0175458392,\"1015\":0.06382936,\"1016\":0.2905213457,\"1017\":0.4110600484,\"1018\":0.0,\"1019\":0.0,\"1020\":0.2077392723,\"1021\":0.2956373324,\"1022\":0.0998485084,\"1023\":0.2802230373,\"1024\":0.3454403452,\"1025\":0.0837840337,\"1026\":0.1933786522,\"1027\":0.146604856,\"1028\":0.1131673098,\"1029\":0.1233844516,\"1030\":0.1062934987,\"1031\":0.0166197581,\"1032\":0.297535168,\"1033\":null,\"1034\":0.2032946764,\"1035\":0.1194724509,\"1036\":0.2923959431,\"1037\":0.0880147255,\"1038\":0.0000864545,\"1039\":0.0996068531,\"1040\":0.1971210627,\"1041\":0.067446855,\"1042\":null,\"1043\":0.3329300016,\"1044\":0.4393816709,\"1045\":0.0,\"1046\":0.1195796848,\"1047\":0.4295861496,\"1048\":0.0,\"1049\":0.0401178722,\"1050\":0.0034323307,\"1051\":0.0280884372,\"1052\":0.0131918928,\"1053\":0.0057319578,\"1054\":0.0050202746,\"1055\":0.0116551278,\"1056\":0.166963462,\"1057\":0.1092381552,\"1058\":0.0192852407,\"1059\":null,\"1060\":0.0292575266,\"1061\":0.1059507941,\"1062\":0.2066469994,\"1063\":0.0517047452,\"1064\":0.1943703473,\"1065\":0.3152645133,\"1066\":0.0519193754,\"1067\":0.2500347037,\"1068\":0.1705786708,\"1069\":0.0636475616,\"1070\":0.0448194632,\"1071\":0.0,\"1072\":0.1116547936,\"1073\":0.0,\"1074\":0.2327785072,\"1075\":0.0,\"1076\":null,\"1077\":0.1992737768,\"1078\":0.0043331483,\"1079\":0.357262014,\"1080\":0.4808085034,\"1081\":0.1793788479,\"1082\":0.5068208703,\"1083\":0.0,\"1084\":0.0941631174,\"1085\":0.1995959562,\"1086\":0.0869954673,\"1087\":0.2423502997,\"1088\":0.0932827036,\"1089\":0.2028571959,\"1090\":0.2682874179,\"1091\":0.0547986806,\"1092\":0.0468058243,\"1093\":0.0403496669,\"1094\":0.3133161791,\"1095\":0.4113109792,\"1096\":0.0161348133,\"1097\":0.0,\"1098\":0.2750688154,\"1099\":0.096703394,\"1100\":0.0,\"1101\":0.1247463319,\"1102\":0.080617194,\"1103\":0.2021178572,\"1104\":0.0288692687,\"1105\":0.3618609233,\"1106\":0.0,\"1107\":0.1106019514,\"1108\":null,\"1109\":0.0262255782,\"1110\":0.4302140491,\"1111\":0.3328194506,\"1112\":0.1964064976,\"1113\":0.1095235181,\"1114\":0.0162001571,\"1115\":0.0022067765,\"1116\":0.1960781285,\"1117\":0.1358600224,\"1118\":0.0096495068,\"1119\":0.3253203117,\"1120\":0.0642978384,\"1121\":0.1092163349,\"1122\":0.1892856569,\"1123\":0.1210156955,\"1124\":0.0,\"1125\":0.318920127,\"1126\":0.2042448212,\"1127\":0.2024276748,\"1128\":0.1590336706,\"1129\":0.4383463866,\"1130\":0.1311053607,\"1131\":0.0,\"1132\":0.1148991011,\"1133\":0.0066436324,\"1134\":0.0717414216,\"1135\":0.0917157,\"1136\":0.0349282273,\"1137\":0.1435523242,\"1138\":0.0,\"1139\":0.4299872641,\"1140\":0.0433303253,\"1141\":0.0096621593,\"1142\":null,\"1143\":0.3880471613,\"1144\":0.0183958307,\"1145\":0.0,\"1146\":0.1709892635,\"1147\":0.2791285863,\"1148\":0.4166267078,\"1149\":0.0058428201,\"1150\":0.1667800963,\"1151\":null,\"1152\":0.0,\"1153\":0.0,\"1154\":0.2004645117,\"1155\":0.0194325565,\"1156\":0.0094992414,\"1157\":null,\"1158\":0.1854936014,\"1159\":0.1030266215,\"1160\":0.2572207283,\"1161\":0.0,\"1162\":0.462706911,\"1163\":0.0546956326,\"1164\":null,\"1165\":0.2511977586,\"1166\":0.1339901754,\"1167\":0.008266479,\"1168\":0.0,\"1169\":0.010878547,\"1170\":0.0918388277,\"1171\":0.0,\"1172\":0.4279496047,\"1173\":0.0007368712,\"1174\":0.2963859195,\"1175\":0.4777703156,\"1176\":0.3635353708,\"1177\":0.19656314,\"1178\":0.0865596545,\"1179\":0.0521221026,\"1180\":0.0,\"1181\":0.0209732797,\"1182\":0.3171835996,\"1183\":0.3867554502,\"1184\":0.3240320559,\"1185\":0.3642559911,\"1186\":0.2575345943,\"1187\":0.2658377237,\"1188\":0.0,\"1189\":0.365080349,\"1190\":0.2278730585,\"1191\":0.0,\"1192\":null,\"1193\":0.0533632954,\"1194\":0.1255916225,\"1195\":0.0525011321,\"1196\":0.0,\"1197\":0.4037118012,\"1198\":0.4318042972,\"1199\":null,\"1200\":null,\"1201\":0.0165394444,\"1202\":0.3132973199,\"1203\":0.0,\"1204\":0.2811748479,\"1205\":null,\"1206\":0.0305722008,\"1207\":0.0,\"1208\":0.2566935689,\"1209\":0.0033291623,\"1210\":0.0,\"1211\":null,\"1212\":0.0205091141,\"1213\":0.2819949243,\"1214\":0.0533132878,\"1215\":0.0990592338,\"1216\":0.1384693342,\"1217\":0.0,\"1218\":0.0,\"1219\":0.0,\"1220\":0.0,\"1221\":0.0,\"1222\":0.0,\"1223\":0.0,\"1224\":0.0,\"1225\":0.0217345226,\"1226\":0.0,\"1227\":0.0,\"1228\":0.0644464953,\"1229\":0.218931744,\"1230\":null,\"1231\":0.2762147899,\"1232\":0.4403488591,\"1233\":0.2359075261,\"1234\":0.0024156932,\"1235\":0.0,\"1236\":0.1890145045,\"1237\":0.1683339383,\"1238\":0.0,\"1239\":0.0,\"1240\":0.0331953391,\"1241\":0.0988894287,\"1242\":0.1239090133,\"1243\":0.2561094764,\"1244\":0.164601163,\"1245\":0.3729825925,\"1246\":0.0349367501,\"1247\":0.0537793317,\"1248\":0.3739955741,\"1249\":0.0960669886,\"1250\":0.3367892608,\"1251\":0.4633039253,\"1252\":0.2973222195,\"1253\":0.0,\"1254\":0.1148802709,\"1255\":0.1722372233,\"1256\":0.0642977397,\"1257\":0.5115297276,\"1258\":0.0340139838,\"1259\":0.0,\"1260\":0.1133955104,\"1261\":0.1093447597,\"1262\":0.0,\"1263\":0.2274885207,\"1264\":0.106481868,\"1265\":0.0933557364,\"1266\":0.0499958389,\"1267\":0.3997818553,\"1268\":null,\"1269\":0.1120002414,\"1270\":0.1397532344,\"1271\":null,\"1272\":0.0380854628,\"1273\":null,\"1274\":0.3696549974,\"1275\":0.3194222134,\"1276\":0.1252638211,\"1277\":0.0790927167,\"1278\":0.1525456253,\"1279\":0.0,\"1280\":0.3352272638,\"1281\":0.0,\"1282\":0.0,\"1283\":0.1588781931,\"1284\":0.124304923,\"1285\":0.1537855587,\"1286\":0.1243167603,\"1287\":0.0019998395,\"1288\":0.0862310745,\"1289\":0.106876561,\"1290\":0.0658872334,\"1291\":0.0474189111,\"1292\":0.0388885995,\"1293\":0.154289741,\"1294\":0.2575013265,\"1295\":null,\"1296\":0.2788625526,\"1297\":0.0,\"1298\":0.3159557294,\"1299\":0.0,\"1300\":0.1759420992,\"1301\":0.1972674178,\"1302\":0.0493946089,\"1303\":0.0889625161,\"1304\":null,\"1305\":0.4960772787,\"1306\":0.0,\"1307\":null,\"1308\":null,\"1309\":0.0018882198,\"1310\":0.1818122904,\"1311\":0.0230266731,\"1312\":0.1091593689,\"1313\":0.2593972372,\"1314\":0.2735185755,\"1315\":null,\"1316\":0.1420827485,\"1317\":0.000810579,\"1318\":0.0881326475,\"1319\":0.4619522996,\"1320\":0.1270354475,\"1321\":0.2047242539,\"1322\":0.7703337361,\"1323\":0.0028998412,\"1324\":0.0,\"1325\":null,\"1326\":0.0,\"1327\":0.2034787148,\"1328\":0.0019520712,\"1329\":0.058948069,\"1330\":0.0669985222,\"1331\":0.3959700311,\"1332\":0.0,\"1333\":0.0,\"1334\":0.0,\"1335\":0.0178760489,\"1336\":0.3483629896,\"1337\":0.0215608638,\"1338\":0.2956091897,\"1339\":0.0645990304,\"1340\":0.1919091167,\"1341\":0.0245934871,\"1342\":0.0960994056,\"1343\":0.1357165363,\"1344\":0.0515027677,\"1345\":0.0224545558,\"1346\":0.2880861529,\"1347\":0.0625243372,\"1348\":0.403477305,\"1349\":0.2239885136,\"1350\":0.1755980627,\"1351\":0.0086232774,\"1352\":null,\"1353\":0.0143985421,\"1354\":0.0522096537,\"1355\":0.0,\"1356\":0.0,\"1357\":0.157433927,\"1358\":0.450038757,\"1359\":null,\"1360\":0.0,\"1361\":0.2781222922,\"1362\":0.1212584442,\"1363\":0.4195710645,\"1364\":0.0,\"1365\":0.0,\"1366\":0.2480245586,\"1367\":0.1254803397,\"1368\":0.3039936819,\"1369\":0.3212850475,\"1370\":0.2469693329,\"1371\":0.0803769526,\"1372\":0.0,\"1373\":0.0,\"1374\":0.5178547898,\"1375\":0.0,\"1376\":0.0837473166,\"1377\":0.0442758571,\"1378\":0.406937276,\"1379\":null,\"1380\":0.0074034582,\"1381\":null,\"1382\":null,\"1383\":0.1458926588,\"1384\":0.2068163639,\"1385\":0.0,\"1386\":0.2933878253,\"1387\":0.4003447479,\"1388\":0.0,\"1389\":0.0645839667,\"1390\":0.0074605576,\"1391\":null,\"1392\":0.0256974048,\"1393\":0.2535624321,\"1394\":0.120905291,\"1395\":0.1088631757,\"1396\":0.1082859516,\"1397\":0.0151667476,\"1398\":0.0,\"1399\":0.0995182876,\"1400\":0.412910934,\"1401\":0.4626650864,\"1402\":0.1342429577,\"1403\":null,\"1404\":0.0,\"1405\":0.3573351465,\"1406\":0.1554993166,\"1407\":0.1683910454,\"1408\":0.2645232255,\"1409\":0.4137738601,\"1410\":0.0006826852,\"1411\":0.0778760567,\"1412\":0.3272576219,\"1413\":0.1563610326,\"1414\":0.4721012841,\"1415\":0.0,\"1416\":0.0,\"1417\":0.1109881712,\"1418\":0.1333277611,\"1419\":0.4554124748,\"1420\":0.3739546876,\"1421\":0.389913728,\"1422\":0.0,\"1423\":0.0942972043,\"1424\":0.0550259241,\"1425\":0.0051651702,\"1426\":0.3083771629,\"1427\":0.3524434595,\"1428\":0.0094271703,\"1429\":0.3706266109,\"1430\":0.1602331575,\"1431\":0.0302711217,\"1432\":0.3972335552,\"1433\":0.1683416156,\"1434\":null,\"1435\":0.3230289357,\"1436\":null,\"1437\":0.1206749317,\"1438\":0.4185043327,\"1439\":0.1046127215,\"1440\":0.0,\"1441\":0.207133085,\"1442\":0.2126530516,\"1443\":0.1158326017,\"1444\":0.1047841081,\"1445\":null,\"1446\":null,\"1447\":0.0,\"1448\":0.1000840899,\"1449\":0.0105215906,\"1450\":0.2197961699,\"1451\":0.1699865497,\"1452\":0.4438040346,\"1453\":0.0935535695,\"1454\":null,\"1455\":0.0316527771,\"1456\":0.4489801201,\"1457\":0.0261441639,\"1458\":0.3950458662,\"1459\":0.4350353532,\"1460\":0.0,\"1461\":0.0903462031,\"1462\":0.5065983876,\"1463\":0.0696324686,\"1464\":0.1024176312,\"1465\":0.0,\"1466\":0.4748239419,\"1467\":0.0595008703,\"1468\":0.4380134252,\"1469\":0.481511412,\"1470\":0.0983209848,\"1471\":0.4691494256,\"1472\":0.2769175642,\"1473\":0.2145830794,\"1474\":0.2938685184,\"1475\":0.0,\"1476\":null,\"1477\":0.0540421011,\"1478\":null,\"1479\":0.1848915011,\"1480\":0.0,\"1481\":0.0897951453,\"1482\":0.0468461452,\"1483\":0.08966574,\"1484\":0.0014784009,\"1485\":0.0,\"1486\":0.3705812782,\"1487\":0.2032367167,\"1488\":0.023200771,\"1489\":0.0,\"1490\":0.06184671,\"1491\":0.0693057669,\"1492\":null,\"1493\":0.1064071434,\"1494\":0.4114481617,\"1495\":0.0,\"1496\":0.1398709343,\"1497\":null,\"1498\":0.3005464816,\"1499\":0.0953669516,\"1500\":null,\"1501\":0.3996106424,\"1502\":null,\"1503\":null,\"1504\":0.1363992989,\"1505\":0.0155342891,\"1506\":0.4408747167,\"1507\":0.0041462402,\"1508\":0.0,\"1509\":0.4768793704,\"1510\":null,\"1511\":0.2795050597,\"1512\":0.466436028,\"1513\":null,\"1514\":0.0,\"1515\":0.0770051234,\"1516\":0.0,\"1517\":null,\"1518\":0.0661967664,\"1519\":0.5207442326,\"1520\":0.0004595101,\"1521\":0.0899507302,\"1522\":0.1285451905,\"1523\":0.1594955944,\"1524\":0.0,\"1525\":0.0037539182,\"1526\":0.286997059,\"1527\":0.2444993668,\"1528\":0.0,\"1529\":0.2357763067,\"1530\":0.6162996657,\"1531\":0.2604616399,\"1532\":0.0,\"1533\":0.0041713579,\"1534\":0.0080636986,\"1535\":0.1881695044,\"1536\":0.4405830203,\"1537\":0.1637349735,\"1538\":0.3608247423,\"1539\":0.191822549,\"1540\":0.1467886002,\"1541\":0.3254108558,\"1542\":0.163359669,\"1543\":0.0,\"1544\":0.0,\"1545\":0.0979929358,\"1546\":0.1593716943,\"1547\":0.2923067506,\"1548\":0.1053841578,\"1549\":0.2022585814,\"1550\":0.125285091,\"1551\":0.0,\"1552\":0.2680886062,\"1553\":0.1772667464,\"1554\":0.0104406045,\"1555\":0.0090803452,\"1556\":0.0,\"1557\":0.1134358867,\"1558\":0.2325813961,\"1559\":0.124691374,\"1560\":0.0731009448,\"1561\":0.2676937695,\"1562\":0.1017763333,\"1563\":0.0350289423,\"1564\":0.0123246016,\"1565\":0.0027826085,\"1566\":0.2383394678,\"1567\":0.4267382977,\"1568\":0.23312482,\"1569\":null,\"1570\":0.0,\"1571\":0.2030545084,\"1572\":0.5122489884,\"1573\":0.3109748341,\"1574\":0.388001618,\"1575\":0.1788837568,\"1576\":0.1776605101,\"1577\":0.1872581024,\"1578\":0.2280364061,\"1579\":0.3260288377,\"1580\":0.1580829539,\"1581\":0.1678190054,\"1582\":0.0108861024,\"1583\":0.413152421,\"1584\":0.0,\"1585\":0.0351665215,\"1586\":0.1152854203,\"1587\":0.0096457776,\"1588\":0.0559164624,\"1589\":0.0,\"1590\":null,\"1591\":0.0,\"1592\":0.4689898342,\"1593\":0.3471440392,\"1594\":0.1745222572,\"1595\":0.0,\"1596\":0.1004802242,\"1597\":0.0967989936,\"1598\":0.0,\"1599\":0.4164190653,\"1600\":null,\"1601\":0.1596312884,\"1602\":0.0009142982,\"1603\":0.1334956246,\"1604\":0.0,\"1605\":0.1418743042,\"1606\":0.1930239524,\"1607\":0.0313033515,\"1608\":0.0,\"1609\":0.4206407966,\"1610\":0.0963640578,\"1611\":0.0,\"1612\":0.1738520449,\"1613\":0.0686690225,\"1614\":0.0443627259,\"1615\":0.0,\"1616\":0.1056619983,\"1617\":0.6444763244,\"1618\":0.415264783,\"1619\":0.0967830223,\"1620\":0.0160836916,\"1621\":0.1134260113,\"1622\":0.0851542223,\"1623\":0.0,\"1624\":null,\"1625\":0.0,\"1626\":0.064844983,\"1627\":0.3079762583,\"1628\":0.4233905112,\"1629\":0.1790325286,\"1630\":0.0046141605,\"1631\":0.2771888459,\"1632\":0.4419857727,\"1633\":0.3280079364,\"1634\":0.312387611,\"1635\":0.0127236443,\"1636\":0.0227640651,\"1637\":0.298825649,\"1638\":0.0,\"1639\":0.0980282221,\"1640\":0.1114181032,\"1641\":0.2973097156,\"1642\":0.3309709273,\"1643\":0.3353938948,\"1644\":0.1331055306,\"1645\":0.0767200012,\"1646\":0.1609992826,\"1647\":0.0,\"1648\":0.0,\"1649\":0.0932293939,\"1650\":0.388599038,\"1651\":0.1777361825,\"1652\":0.1115122046,\"1653\":0.2987982676,\"1654\":0.0679885466,\"1655\":0.0,\"1656\":0.0925867661,\"1657\":null,\"1658\":0.003920123,\"1659\":0.5175474776,\"1660\":0.1177188307,\"1661\":null,\"1662\":0.0478264553,\"1663\":0.3370684254,\"1664\":0.0130001128,\"1665\":0.3184024427,\"1666\":0.1285868024,\"1667\":0.0668806574,\"1668\":0.0,\"1669\":0.1888324798,\"1670\":0.0,\"1671\":null,\"1672\":null,\"1673\":0.4380360104,\"1674\":0.0730027618,\"1675\":0.1687616744,\"1676\":0.3098910911,\"1677\":0.0,\"1678\":0.3683533116,\"1679\":0.0209829123,\"1680\":0.1160183476,\"1681\":null,\"1682\":0.4248420416,\"1683\":0.3960036294,\"1684\":0.2781328961,\"1685\":0.0826588269,\"1686\":0.0230105416,\"1687\":0.2016772496,\"1688\":0.0,\"1689\":0.0,\"1690\":0.0940557233,\"1691\":0.2723459706,\"1692\":0.0912816445,\"1693\":0.4485320234,\"1694\":0.0186227672,\"1695\":0.000592002,\"1696\":0.0,\"1697\":0.0498897909,\"1698\":0.1025167776,\"1699\":0.1104483624,\"1700\":0.4112347008,\"1701\":0.006273052,\"1702\":0.0412299012,\"1703\":null,\"1704\":0.0003005552,\"1705\":0.2393044051,\"1706\":0.1197109275,\"1707\":0.3449990805,\"1708\":0.0574546975,\"1709\":0.1803844303,\"1710\":0.0275232231,\"1711\":0.5582908744,\"1712\":0.3353718408,\"1713\":0.13912175,\"1714\":0.0,\"1715\":0.0845059717,\"1716\":null,\"1717\":0.2976655116,\"1718\":0.3311219984,\"1719\":0.0494659044,\"1720\":0.106306948,\"1721\":0.3375700647,\"1722\":0.0,\"1723\":0.1166448438,\"1724\":0.1833183925,\"1725\":0.5147443956,\"1726\":0.0173581026,\"1727\":0.058890606,\"1728\":0.2319349936,\"1729\":0.1564299234,\"1730\":0.0607251003,\"1731\":0.2359902777,\"1732\":0.1684622738,\"1733\":0.1964737918,\"1734\":0.0005427592,\"1735\":0.0830801766,\"1736\":0.231795712,\"1737\":0.0,\"1738\":0.3856367891,\"1739\":0.3266239882,\"1740\":0.4759433554,\"1741\":0.0000788794,\"1742\":0.3760486267,\"1743\":0.1298262863,\"1744\":0.1288985092,\"1745\":0.0389582971,\"1746\":0.0432406893,\"1747\":0.0070520947,\"1748\":0.4040869424,\"1749\":0.0014921676,\"1750\":0.007623513,\"1751\":null,\"1752\":0.1238579139,\"1753\":0.2766878636,\"1754\":0.2037966132,\"1755\":0.439849941,\"1756\":0.0061980638,\"1757\":0.0,\"1758\":0.0206350474,\"1759\":0.0,\"1760\":0.1556399206,\"1761\":0.4090062595,\"1762\":0.0,\"1763\":0.2499641151,\"1764\":0.0923765697,\"1765\":null,\"1766\":0.4178509697,\"1767\":0.1120397924,\"1768\":0.0064303075,\"1769\":0.0,\"1770\":0.3498863472,\"1771\":0.0286438239,\"1772\":0.0,\"1773\":null,\"1774\":0.0,\"1775\":0.0082088395,\"1776\":0.0729772356,\"1777\":0.2002637741,\"1778\":0.1193161395,\"1779\":0.0,\"1780\":0.2689783018,\"1781\":0.5078783774,\"1782\":0.4480364968,\"1783\":null,\"1784\":0.2662303708,\"1785\":null,\"1786\":0.1008956283,\"1787\":0.0769429779,\"1788\":0.4631704512,\"1789\":0.3971431663,\"1790\":0.0310233032,\"1791\":0.2731518821,\"1792\":0.0186254063,\"1793\":0.0123006554,\"1794\":0.0694489125,\"1795\":0.0309164465,\"1796\":0.0055257799,\"1797\":0.1163076566,\"1798\":null,\"1799\":0.2510463324,\"1800\":0.0368831488,\"1801\":0.2063173123,\"1802\":0.1071683718,\"1803\":0.261430078,\"1804\":null,\"1805\":0.468682555,\"1806\":null,\"1807\":0.0,\"1808\":0.0,\"1809\":0.3520473032,\"1810\":0.0,\"1811\":0.0360766534,\"1812\":0.0,\"1813\":0.3362521933,\"1814\":0.1622618051,\"1815\":0.0,\"1816\":0.2397052835,\"1817\":0.1162471811,\"1818\":0.0072491659,\"1819\":0.0118483844,\"1820\":0.3045188708,\"1821\":0.2888809207,\"1822\":null,\"1823\":0.1567881062,\"1824\":0.0,\"1825\":0.2791615561,\"1826\":0.0,\"1827\":0.121231988,\"1828\":null,\"1829\":0.0,\"1830\":0.1799947811,\"1831\":0.0131368949,\"1832\":0.0713067935,\"1833\":0.0933955138,\"1834\":0.4485293563,\"1835\":0.0,\"1836\":0.0481720711,\"1837\":0.23007707,\"1838\":0.0787146393,\"1839\":0.0679124064,\"1840\":0.720243981,\"1841\":0.2508256816,\"1842\":0.4731954876,\"1843\":0.0181083347,\"1844\":0.088222014,\"1845\":0.181831421,\"1846\":null,\"1847\":0.0,\"1848\":0.1204304534,\"1849\":0.1464604708,\"1850\":0.0877665052,\"1851\":0.0949850677,\"1852\":0.4726455796,\"1853\":0.0975854743,\"1854\":0.2650998216,\"1855\":0.1286549855,\"1856\":0.0,\"1857\":0.0286219212,\"1858\":0.1214135709,\"1859\":0.5004825679,\"1860\":0.3541221314,\"1861\":0.2223527791,\"1862\":0.0,\"1863\":0.147108072,\"1864\":0.0133671777,\"1865\":0.0717123466,\"1866\":null,\"1867\":0.1464080831,\"1868\":0.0,\"1869\":0.3868866515,\"1870\":0.0323792487,\"1871\":null,\"1872\":null,\"1873\":0.4125118746,\"1874\":0.0959706681,\"1875\":0.0799743887,\"1876\":0.1159739247,\"1877\":0.0079128664,\"1878\":0.1297775834,\"1879\":0.1156149532,\"1880\":0.0,\"1881\":0.0,\"1882\":0.3860822304,\"1883\":0.0605960215,\"1884\":0.2369575071,\"1885\":0.2097674097,\"1886\":0.6504300891,\"1887\":0.2697389169,\"1888\":0.0398290413,\"1889\":0.1580275475,\"1890\":0.5191798125,\"1891\":0.2638138288,\"1892\":0.0272780689,\"1893\":0.2768620677,\"1894\":null,\"1895\":0.0893436507,\"1896\":0.304302928,\"1897\":0.0889381444,\"1898\":0.1552596058,\"1899\":0.1433247261,\"1900\":0.1193791998,\"1901\":0.3372459319,\"1902\":null,\"1903\":0.0,\"1904\":0.2036458,\"1905\":0.0834604558,\"1906\":0.0,\"1907\":0.0297283932,\"1908\":0.4360945876,\"1909\":0.2004378608,\"1910\":0.0,\"1911\":0.3378294972,\"1912\":0.0,\"1913\":0.0,\"1914\":0.0,\"1915\":0.2736430426,\"1916\":0.0,\"1917\":0.101112029,\"1918\":0.2244513269,\"1919\":0.1818271831,\"1920\":0.2916850538,\"1921\":0.0,\"1922\":0.0,\"1923\":0.0,\"1924\":0.2010215073,\"1925\":0.2315726169,\"1926\":null,\"1927\":0.2859652003,\"1928\":0.504644362,\"1929\":0.1091762331,\"1930\":0.3051146631,\"1931\":null,\"1932\":0.069555329,\"1933\":0.0178198391,\"1934\":0.0050595814,\"1935\":0.1429294118,\"1936\":0.0,\"1937\":0.0415759802,\"1938\":null,\"1939\":0.0,\"1940\":0.3479545871,\"1941\":0.1700333522,\"1942\":null,\"1943\":0.0132728074,\"1944\":0.1714050393,\"1945\":0.2087599891,\"1946\":0.0023309454,\"1947\":0.4714407605,\"1948\":0.1137985304,\"1949\":0.0245655808,\"1950\":0.0,\"1951\":0.1246749798,\"1952\":0.0021579675,\"1953\":0.0028258022,\"1954\":0.3268651305,\"1955\":null,\"1956\":0.0783525058,\"1957\":0.2120454001,\"1958\":0.0128642001,\"1959\":0.0875077929,\"1960\":0.0,\"1961\":null,\"1962\":0.003986126,\"1963\":0.02260484,\"1964\":0.0,\"1965\":0.0448338214,\"1966\":0.0,\"1967\":0.216047527,\"1968\":0.2362274862,\"1969\":0.0062196443,\"1970\":0.0606487438,\"1971\":0.1727626161,\"1972\":0.2413060867,\"1973\":0.4946825957,\"1974\":0.2747523501,\"1975\":0.2377153557,\"1976\":0.0651012334,\"1977\":0.000543946,\"1978\":0.3673301045,\"1979\":0.103951462,\"1980\":0.3464186422,\"1981\":0.1058071947,\"1982\":0.0036875961,\"1983\":0.0372345806,\"1984\":0.3269038705,\"1985\":0.0231576907,\"1986\":0.0872074594,\"1987\":0.1251281725,\"1988\":0.0999141902,\"1989\":0.0,\"1990\":0.2281564082,\"1991\":0.133477882,\"1992\":0.3880987898,\"1993\":0.2865303085,\"1994\":null,\"1995\":0.3885412017,\"1996\":0.3361557391,\"1997\":0.0,\"1998\":0.2014050512,\"1999\":0.0038578424,\"2000\":0.3848358752,\"2001\":0.2605344182,\"2002\":0.476127371,\"2003\":0.3630794311,\"2004\":null,\"2005\":null,\"2006\":0.0879031107,\"2007\":0.0,\"2008\":0.0011394696,\"2009\":null,\"2010\":0.0621978881,\"2011\":0.1102568063,\"2012\":0.1756797388,\"2013\":0.107696214,\"2014\":0.4750602335,\"2015\":0.0158523163,\"2016\":0.4223327948,\"2017\":0.0905584566,\"2018\":0.3560767106,\"2019\":0.0887700122,\"2020\":0.0285944347,\"2021\":null,\"2022\":0.0,\"2023\":0.2392301334,\"2024\":0.1600705242,\"2025\":null,\"2026\":0.0,\"2027\":0.2294339237,\"2028\":0.333206886,\"2029\":0.1013977031,\"2030\":0.1188692322,\"2031\":0.2534189333,\"2032\":0.0,\"2033\":0.0442250712,\"2034\":0.0871724412,\"2035\":0.0,\"2036\":0.4538932991,\"2037\":0.0,\"2038\":0.3421188272,\"2039\":0.3774190522,\"2040\":null,\"2041\":0.003755628,\"2042\":0.1838311359,\"2043\":0.2887674076,\"2044\":0.1800668939,\"2045\":0.0,\"2046\":0.0105418447,\"2047\":0.3091407359,\"2048\":0.4250432225,\"2049\":0.1836039232,\"2050\":0.0,\"2051\":0.3462380859,\"2052\":0.0138880104,\"2053\":null,\"2054\":0.4004207718,\"2055\":0.039728949,\"2056\":0.3658994716,\"2057\":0.0703194673,\"2058\":0.1242054829,\"2059\":0.0824842049,\"2060\":null,\"2061\":0.3615143164,\"2062\":0.3569132775,\"2063\":0.204482508,\"2064\":0.0589458244,\"2065\":0.2870414725,\"2066\":0.2337755587,\"2067\":0.1101313456,\"2068\":0.1191555855,\"2069\":0.1481270666,\"2070\":0.0939348936,\"2071\":0.1173067127,\"2072\":0.0,\"2073\":0.3159207474,\"2074\":0.2805412634,\"2075\":0.0055993882,\"2076\":0.2270532145,\"2077\":0.032532629,\"2078\":null,\"2079\":0.0,\"2080\":0.0,\"2081\":0.0965096851,\"2082\":0.213296565,\"2083\":0.3084010232,\"2084\":0.0863036831,\"2085\":0.0110093421,\"2086\":0.0126304002,\"2087\":null,\"2088\":0.0,\"2089\":0.1850146723,\"2090\":0.0,\"2091\":0.0490900611,\"2092\":null,\"2093\":0.3365731813,\"2094\":0.3754338435,\"2095\":null,\"2096\":0.0400952078,\"2097\":0.0,\"2098\":0.1022277513,\"2099\":0.0193373244,\"2100\":null,\"2101\":0.0511148833,\"2102\":0.0242500102,\"2103\":null,\"2104\":0.4726871826,\"2105\":0.0197480167,\"2106\":0.3870246925,\"2107\":0.0070086194,\"2108\":0.0,\"2109\":0.5343865572,\"2110\":0.0,\"2111\":0.0,\"2112\":0.3648207609,\"2113\":0.1093421231,\"2114\":null,\"2115\":0.0522171345,\"2116\":0.3369788521,\"2117\":0.2105640289,\"2118\":0.0,\"2119\":0.0312714231,\"2120\":0.115760745,\"2121\":0.3171396367,\"2122\":0.0,\"2123\":0.0,\"2124\":0.0,\"2125\":0.3015222918,\"2126\":0.1371515496,\"2127\":0.4543590326,\"2128\":0.0128287768,\"2129\":0.1430240359,\"2130\":0.0595991285,\"2131\":0.4330408118,\"2132\":0.2230722029,\"2133\":0.179032829,\"2134\":0.0758503894,\"2135\":0.0046539111,\"2136\":0.0,\"2137\":0.0,\"2138\":0.1095647446,\"2139\":0.0979706037,\"2140\":0.0,\"2141\":0.5001019693,\"2142\":0.4789075597,\"2143\":0.000846418,\"2144\":0.0,\"2145\":0.1115863485,\"2146\":0.0,\"2147\":0.5035526474,\"2148\":0.0296383231,\"2149\":0.1055005125,\"2150\":null,\"2151\":0.0371411724,\"2152\":0.3524951624,\"2153\":0.5132125059,\"2154\":null,\"2155\":null,\"2156\":0.1018751662,\"2157\":0.0,\"2158\":0.1033660312,\"2159\":0.0,\"2160\":0.3160282512,\"2161\":0.2827286184,\"2162\":0.3370718978,\"2163\":0.2878908301,\"2164\":0.1751227098,\"2165\":0.1836844688,\"2166\":null,\"2167\":0.1297190173,\"2168\":0.1216205476,\"2169\":0.3069631996,\"2170\":0.0,\"2171\":0.0975277616,\"2172\":0.2063134128,\"2173\":0.2657557612,\"2174\":0.0479060362,\"2175\":0.2263391831,\"2176\":0.3097670369,\"2177\":0.2466053054,\"2178\":0.286071967,\"2179\":null,\"2180\":0.0,\"2181\":0.2959794651,\"2182\":0.381072508,\"2183\":0.4774051516,\"2184\":0.3478468964,\"2185\":0.2824506588,\"2186\":0.3084206865,\"2187\":0.0695897574,\"2188\":0.0,\"2189\":0.2713442797,\"2190\":0.0,\"2191\":0.0937611645,\"2192\":0.1301219675,\"2193\":null,\"2194\":0.1192750823,\"2195\":0.0334109522,\"2196\":0.0,\"2197\":0.0065816873,\"2198\":0.0145824353,\"2199\":0.0,\"2200\":0.0631785443,\"2201\":0.1659096724,\"2202\":0.0,\"2203\":0.0109699332,\"2204\":0.0585103097,\"2205\":0.0,\"2206\":0.1714042101,\"2207\":0.0211416991,\"2208\":0.0022981334,\"2209\":0.0841604943,\"2210\":0.3913997977,\"2211\":0.1659319587,\"2212\":0.0,\"2213\":0.4714646818,\"2214\":0.1617504967,\"2215\":0.1333596541,\"2216\":0.0469926226,\"2217\":0.0,\"2218\":0.0029352667,\"2219\":0.0,\"2220\":0.5360135178,\"2221\":0.3952856283,\"2222\":0.1232632386,\"2223\":0.0,\"2224\":0.0,\"2225\":0.1286454812,\"2226\":0.0,\"2227\":0.0004855006,\"2228\":0.4020053363,\"2229\":0.3692105739,\"2230\":0.0786948177,\"2231\":null,\"2232\":null,\"2233\":0.1029705608,\"2234\":0.2242214692,\"2235\":null,\"2236\":0.4359018757,\"2237\":0.3302131014,\"2238\":0.1423240088,\"2239\":0.1254077948,\"2240\":null,\"2241\":0.0990162931,\"2242\":0.2082694036,\"2243\":0.206986358,\"2244\":0.0875666179,\"2245\":0.1271264642,\"2246\":0.3257470569,\"2247\":0.0086555198,\"2248\":0.2549568541,\"2249\":0.0057006217,\"2250\":0.0,\"2251\":0.0066890879,\"2252\":0.0326911002,\"2253\":0.2965739054,\"2254\":0.3210568558,\"2255\":null,\"2256\":0.4776984653,\"2257\":0.3761498347,\"2258\":null,\"2259\":0.0,\"2260\":0.2088710939,\"2261\":0.4185356137,\"2262\":0.0063652159,\"2263\":0.0654216243,\"2264\":0.0,\"2265\":0.011361134,\"2266\":0.0,\"2267\":0.0045415973,\"2268\":0.0827567864,\"2269\":0.2265784861,\"2270\":0.0,\"2271\":0.3672172284,\"2272\":0.1065089244,\"2273\":0.0,\"2274\":0.0884554579,\"2275\":0.1020306383,\"2276\":0.0652972541,\"2277\":0.08241435,\"2278\":0.0,\"2279\":null,\"2280\":0.0282803716,\"2281\":0.1638345124,\"2282\":0.0,\"2283\":0.0114175515,\"2284\":0.0,\"2285\":0.2519725883,\"2286\":null,\"2287\":0.0182962593,\"2288\":0.0981793843,\"2289\":0.1776469944,\"2290\":0.4300617753,\"2291\":null,\"2292\":null,\"2293\":0.0022492463,\"2294\":0.4279081825,\"2295\":0.0,\"2296\":0.4055333338,\"2297\":0.0,\"2298\":null,\"2299\":0.0,\"2300\":0.0,\"2301\":0.3786728911,\"2302\":null,\"2303\":0.4694454036,\"2304\":0.0080903939,\"2305\":0.1833516304,\"2306\":0.0,\"2307\":0.1109507435,\"2308\":0.1217706494,\"2309\":0.0732379336,\"2310\":0.0220958398,\"2311\":0.36313079,\"2312\":0.3501885848,\"2313\":0.3880925014,\"2314\":0.3515853102,\"2315\":0.4649243845,\"2316\":0.1476782149,\"2317\":null,\"2318\":0.0,\"2319\":null,\"2320\":0.1089293516,\"2321\":0.2924216728,\"2322\":0.2347119425,\"2323\":0.0,\"2324\":null,\"2325\":0.2848621888,\"2326\":0.1010781884,\"2327\":null,\"2328\":0.0390785743,\"2329\":0.0,\"2330\":0.3299800861,\"2331\":0.0495458028,\"2332\":0.0,\"2333\":0.2677605068,\"2334\":0.0238957712,\"2335\":0.3357984318,\"2336\":0.0063760184,\"2337\":0.0544449108,\"2338\":0.0511490085,\"2339\":null,\"2340\":0.2753420957,\"2341\":0.0402551411,\"2342\":0.0,\"2343\":0.3355495916,\"2344\":null,\"2345\":0.2877311459,\"2346\":0.0,\"2347\":null,\"2348\":null,\"2349\":0.0296100506,\"2350\":0.0410558392,\"2351\":0.0389636551,\"2352\":0.3355881804,\"2353\":0.1150877978,\"2354\":0.4086190027,\"2355\":0.0611713547,\"2356\":0.582478189,\"2357\":0.0753061945,\"2358\":0.3715828572,\"2359\":0.3841331746,\"2360\":0.1037558316,\"2361\":0.0710172314,\"2362\":0.0076501099,\"2363\":0.0712646947,\"2364\":0.0,\"2365\":0.3382856665,\"2366\":0.1196037776,\"2367\":0.2191782175,\"2368\":0.2294371717,\"2369\":0.3223676175,\"2370\":0.0,\"2371\":0.1828057802,\"2372\":0.2136369376,\"2373\":0.1609319974,\"2374\":0.2299878572,\"2375\":0.2218683263,\"2376\":0.2194488905,\"2377\":0.0116763338,\"2378\":0.6175047966,\"2379\":0.1494759347,\"2380\":0.0384733853,\"2381\":0.1876216165,\"2382\":0.0,\"2383\":0.0,\"2384\":0.0138972144,\"2385\":0.0,\"2386\":null,\"2387\":0.1140747684,\"2388\":0.1045522054,\"2389\":0.0029576032,\"2390\":0.2676359125,\"2391\":null,\"2392\":0.3352490606,\"2393\":0.083539995,\"2394\":0.0,\"2395\":0.2154008862,\"2396\":0.2681533757,\"2397\":0.0,\"2398\":0.3651973146,\"2399\":0.3556610106,\"2400\":0.3561937911,\"2401\":null,\"2402\":0.0404162869,\"2403\":0.024700044,\"2404\":null,\"2405\":0.1604311615,\"2406\":0.0538202114,\"2407\":null,\"2408\":0.0561966622,\"2409\":0.260149695,\"2410\":0.0679416657,\"2411\":0.1842013952,\"2412\":0.0767045192,\"2413\":0.1781015773,\"2414\":0.101211679,\"2415\":0.0,\"2416\":0.0259325521,\"2417\":0.1207162954,\"2418\":0.3373159475,\"2419\":0.0776904487,\"2420\":null,\"2421\":0.3303889,\"2422\":0.1728049302,\"2423\":0.2181049731,\"2424\":0.4424950779,\"2425\":0.104996918,\"2426\":0.3802165756,\"2427\":0.0269462609,\"2428\":0.448423845,\"2429\":0.0,\"2430\":0.4913527247,\"2431\":0.5424501897,\"2432\":0.0,\"2433\":0.489991722,\"2434\":0.0013647537,\"2435\":0.0076341392,\"2436\":0.0,\"2437\":0.3204404564,\"2438\":0.186090112,\"2439\":0.0,\"2440\":0.2341003812,\"2441\":null,\"2442\":0.2297764235,\"2443\":0.2678672641,\"2444\":0.1233408979,\"2445\":0.3132202533,\"2446\":0.2020623533,\"2447\":null,\"2448\":0.0054647293,\"2449\":0.0962830449,\"2450\":0.0825066729,\"2451\":0.3543999601,\"2452\":0.1331632671,\"2453\":0.0,\"2454\":0.0410111637,\"2455\":null,\"2456\":0.0056450971,\"2457\":0.400423369,\"2458\":0.0482760558,\"2459\":0.138965605,\"2460\":null,\"2461\":0.6131450299,\"2462\":0.0,\"2463\":0.2484006902,\"2464\":0.3307441536,\"2465\":0.0932531828,\"2466\":0.2712810322,\"2467\":0.3411084972,\"2468\":0.4023341033,\"2469\":0.1861934679,\"2470\":0.1313076529,\"2471\":0.0959655421,\"2472\":0.278366479,\"2473\":0.1437223231,\"2474\":0.4094741235,\"2475\":0.1057686026,\"2476\":0.0,\"2477\":0.4920458491,\"2478\":0.5895859527,\"2479\":0.2729497488,\"2480\":0.107537692,\"2481\":0.2568881895,\"2482\":0.0,\"2483\":0.3631298697,\"2484\":0.0629424512,\"2485\":0.1410121307,\"2486\":0.0068424006,\"2487\":null,\"2488\":0.0862416555,\"2489\":0.1433564188,\"2490\":0.117472279,\"2491\":0.2951239124,\"2492\":null,\"2493\":0.0151232427,\"2494\":0.0,\"2495\":0.02479441,\"2496\":0.1939695619,\"2497\":0.080972801,\"2498\":0.0591849679,\"2499\":0.1458285757,\"2500\":0.0780515372,\"2501\":0.1202105305,\"2502\":0.1046557887,\"2503\":0.0,\"2504\":0.1917043393,\"2505\":0.0472871547,\"2506\":0.1559992208,\"2507\":0.1098992996,\"2508\":0.1109670762,\"2509\":0.0143439283,\"2510\":null,\"2511\":0.4059028663,\"2512\":0.306193918,\"2513\":0.0,\"2514\":0.0818214491,\"2515\":0.0444577922,\"2516\":0.1054171621,\"2517\":0.4788599694,\"2518\":0.2021102575,\"2519\":0.0322265798,\"2520\":0.1294099897,\"2521\":0.0,\"2522\":0.0,\"2523\":0.0022622336,\"2524\":0.5212748672,\"2525\":0.0829406866,\"2526\":0.4054730322,\"2527\":0.3120151148,\"2528\":0.1049142614,\"2529\":0.0171738716,\"2530\":null,\"2531\":0.2877305666,\"2532\":0.021503164,\"2533\":0.328722977,\"2534\":0.3459802731,\"2535\":0.3425239182,\"2536\":0.0825117446,\"2537\":0.0950869716,\"2538\":0.0926063264,\"2539\":0.0018748134,\"2540\":0.1125164027,\"2541\":0.1257031188,\"2542\":0.3296902488,\"2543\":0.0,\"2544\":0.0,\"2545\":null,\"2546\":0.3291928221,\"2547\":0.3357846761,\"2548\":0.2943569653,\"2549\":0.0,\"2550\":0.0006930858,\"2551\":0.3784690779,\"2552\":null,\"2553\":null,\"2554\":0.0757467716,\"2555\":0.3159204386,\"2556\":0.0,\"2557\":0.0282382882,\"2558\":0.2439653155,\"2559\":0.200273923,\"2560\":0.4308711302,\"2561\":0.0,\"2562\":0.0001237115,\"2563\":0.4359112052,\"2564\":0.0403757449,\"2565\":0.1954847457,\"2566\":0.1511975263,\"2567\":0.0688773215,\"2568\":0.1087400469,\"2569\":0.0407998263,\"2570\":null,\"2571\":0.094897153,\"2572\":0.5747230794,\"2573\":0.0,\"2574\":0.0756434656,\"2575\":0.0,\"2576\":0.0,\"2577\":0.0606077647,\"2578\":0.116591128,\"2579\":0.364824616,\"2580\":0.3747878575,\"2581\":0.4781073981,\"2582\":0.1677840874,\"2583\":0.3575630095,\"2584\":0.0372361316,\"2585\":0.1658424639,\"2586\":0.0,\"2587\":null,\"2588\":0.4407418176,\"2589\":0.3486346218,\"2590\":0.0066815499,\"2591\":0.0052327451,\"2592\":0.4057966792,\"2593\":0.0476614485,\"2594\":0.1016522989,\"2595\":0.0,\"2596\":0.0061991699,\"2597\":0.450991915,\"2598\":0.095748945,\"2599\":0.0,\"2600\":0.0292188372,\"2601\":0.0152077517,\"2602\":0.3846201761,\"2603\":0.0,\"2604\":0.0,\"2605\":0.0771517529,\"2606\":0.5516429782,\"2607\":0.486803842,\"2608\":0.0103292562,\"2609\":null,\"2610\":0.1374100564,\"2611\":0.3377059954,\"2612\":0.1187236553,\"2613\":null,\"2614\":0.2033939258,\"2615\":0.3578050354,\"2616\":0.2184669958,\"2617\":0.4458171637,\"2618\":0.0333482169,\"2619\":null,\"2620\":0.404345714,\"2621\":0.3319292577,\"2622\":0.2902330085,\"2623\":0.2813514078,\"2624\":0.0957179958,\"2625\":0.0035053749,\"2626\":0.3751142035,\"2627\":0.0876634648,\"2628\":0.0,\"2629\":0.1327226478,\"2630\":0.0924672872,\"2631\":0.2709627958,\"2632\":null,\"2633\":0.2717416118,\"2634\":null,\"2635\":0.3393883781,\"2636\":0.0,\"2637\":0.0389277433,\"2638\":0.0832666133,\"2639\":0.1619755173,\"2640\":0.02785522,\"2641\":0.3905267026,\"2642\":0.0101750829,\"2643\":0.0109775835,\"2644\":0.0968820809,\"2645\":0.0448501295,\"2646\":0.0430777252,\"2647\":0.0813108103,\"2648\":0.2597799891,\"2649\":null,\"2650\":0.3466676516,\"2651\":0.0,\"2652\":null,\"2653\":0.0612315747,\"2654\":0.2449206392,\"2655\":0.0076400825,\"2656\":0.0938411715,\"2657\":0.3490445888,\"2658\":0.2869940172,\"2659\":0.0126494282,\"2660\":0.328003196,\"2661\":null,\"2662\":null,\"2663\":0.186550664,\"2664\":0.1437496523,\"2665\":0.0,\"2666\":0.2498158502,\"2667\":0.3136111506,\"2668\":0.634655517,\"2669\":0.0019515815,\"2670\":0.0,\"2671\":null,\"2672\":0.0,\"2673\":0.3207249902,\"2674\":0.6228763609,\"2675\":null,\"2676\":0.0772418743,\"2677\":null,\"2678\":0.0,\"2679\":0.0,\"2680\":0.0638388025,\"2681\":0.3171019006,\"2682\":null,\"2683\":0.400611529,\"2684\":0.3553474948,\"2685\":0.3206827394,\"2686\":0.0408259135,\"2687\":0.4035161048,\"2688\":0.0185093572,\"2689\":0.3924282869,\"2690\":0.2241887795,\"2691\":0.0,\"2692\":0.0996703328,\"2693\":0.1387509233,\"2694\":0.0,\"2695\":0.2803908188,\"2696\":null,\"2697\":null,\"2698\":0.3067399585,\"2699\":0.0411524067,\"2700\":0.0,\"2701\":0.0,\"2702\":0.1110319027,\"2703\":0.0,\"2704\":null,\"2705\":0.4115876027,\"2706\":0.1516544635,\"2707\":0.0,\"2708\":0.1662401318,\"2709\":0.4159721197,\"2710\":null,\"2711\":0.0,\"2712\":0.0887114726,\"2713\":0.0,\"2714\":null,\"2715\":0.0021893444,\"2716\":0.213691988,\"2717\":0.0,\"2718\":0.0,\"2719\":0.3107962847,\"2720\":0.1468043955,\"2721\":0.3363833226,\"2722\":0.1407510485,\"2723\":0.185398721,\"2724\":0.2732664062,\"2725\":0.1936555112,\"2726\":0.2443599437,\"2727\":null,\"2728\":0.0190807067,\"2729\":0.4647071873,\"2730\":0.0,\"2731\":0.2843161383,\"2732\":0.4255769403,\"2733\":0.2855194503,\"2734\":0.1467297191,\"2735\":0.0,\"2736\":0.0,\"2737\":null,\"2738\":0.0,\"2739\":0.0,\"2740\":0.0,\"2741\":0.1141592039,\"2742\":0.073008258,\"2743\":0.4360068493,\"2744\":0.0,\"2745\":0.3319440183,\"2746\":0.2321743034,\"2747\":0.3634434559,\"2748\":0.1261621163,\"2749\":0.0808949267,\"2750\":0.0412911611,\"2751\":0.0981051977,\"2752\":0.481702793,\"2753\":0.0349094224,\"2754\":0.1231174542,\"2755\":0.3682366658,\"2756\":0.2041830638,\"2757\":0.0007146068,\"2758\":0.4647743855,\"2759\":0.0,\"2760\":null,\"2761\":0.2954373706,\"2762\":0.1200035929,\"2763\":0.390411441,\"2764\":0.0011799931,\"2765\":0.1496316878,\"2766\":null,\"2767\":0.0051762493,\"2768\":0.3096785799,\"2769\":0.1211176798,\"2770\":0.101240359,\"2771\":0.3096270619,\"2772\":0.1277292541,\"2773\":0.1030282725,\"2774\":0.3683153641,\"2775\":0.0,\"2776\":0.0,\"2777\":0.0320868176,\"2778\":0.0569482362,\"2779\":0.2759924789,\"2780\":0.4379822997,\"2781\":0.0133817387,\"2782\":0.3113678575,\"2783\":0.1202513287,\"2784\":0.0,\"2785\":0.0643956755,\"2786\":0.1336928247,\"2787\":0.0,\"2788\":0.1950202438,\"2789\":0.0146667177,\"2790\":0.0036192478,\"2791\":0.0297374533,\"2792\":0.2528945633,\"2793\":0.1868690017,\"2794\":null,\"2795\":0.1404905612,\"2796\":0.1123633319,\"2797\":null,\"2798\":0.091733236,\"2799\":0.2750379923,\"2800\":0.1361186627,\"2801\":0.0950125628,\"2802\":0.0890496949,\"2803\":0.4093891372,\"2804\":null,\"2805\":0.1950039408,\"2806\":0.0,\"2807\":0.0,\"2808\":0.5828182588,\"2809\":0.1248402686,\"2810\":0.14884528,\"2811\":0.3546263981,\"2812\":0.2386144563,\"2813\":null,\"2814\":0.0369902708,\"2815\":0.1781771874,\"2816\":0.0119451487,\"2817\":0.0,\"2818\":0.111691369,\"2819\":0.172469847,\"2820\":0.4729486609,\"2821\":0.3411017019,\"2822\":0.2821721974,\"2823\":0.214815459,\"2824\":0.0,\"2825\":0.3398556169,\"2826\":0.0655660047,\"2827\":0.1102717097,\"2828\":0.2977741527,\"2829\":0.1466399848,\"2830\":0.1144746629,\"2831\":0.4543066873,\"2832\":0.4069440261,\"2833\":null,\"2834\":0.3689937468,\"2835\":0.0112662907,\"2836\":0.0,\"2837\":null,\"2838\":0.3168544442,\"2839\":null,\"2840\":0.1655156043,\"2841\":0.3302789599,\"2842\":0.1530126408,\"2843\":0.1461141221,\"2844\":0.4485712139,\"2845\":0.0,\"2846\":0.4696610399,\"2847\":0.0631343822,\"2848\":0.4045727363,\"2849\":0.4278620183,\"2850\":0.1502615573,\"2851\":0.0983306074,\"2852\":0.0075707042,\"2853\":0.0840327585,\"2854\":0.0,\"2855\":0.065667251,\"2856\":0.0915681248,\"2857\":0.0918461349,\"2858\":0.0055539269,\"2859\":0.0,\"2860\":0.11347855,\"2861\":0.0660184638,\"2862\":0.3387447818,\"2863\":0.3428350031,\"2864\":0.2362449171,\"2865\":0.1142653506,\"2866\":0.0137818634,\"2867\":0.0027496623,\"2868\":0.1079849472,\"2869\":0.1004336756,\"2870\":0.0160805978,\"2871\":0.0970567624,\"2872\":0.4639715469,\"2873\":0.0692987386,\"2874\":null,\"2875\":null,\"2876\":0.1004524676,\"2877\":0.1149790405,\"2878\":0.1953917868,\"2879\":0.0472240985,\"2880\":0.2269233908,\"2881\":0.459324028,\"2882\":0.003061496,\"2883\":0.1149572024,\"2884\":0.3657438026,\"2885\":0.061196878,\"2886\":0.3075192553,\"2887\":0.0817931882,\"2888\":0.2968914407,\"2889\":0.112250669,\"2890\":0.0,\"2891\":0.11383737,\"2892\":0.0,\"2893\":0.0,\"2894\":0.0748419735,\"2895\":0.0424458014,\"2896\":0.2902424815,\"2897\":0.0,\"2898\":0.2906343231,\"2899\":0.0,\"2900\":0.0918378798,\"2901\":0.1116083977,\"2902\":0.0,\"2903\":0.0364754574,\"2904\":0.0,\"2905\":0.0,\"2906\":0.2818873978,\"2907\":0.0085461201,\"2908\":0.1500800295,\"2909\":0.3597535851,\"2910\":0.3296828163,\"2911\":0.1390878524,\"2912\":0.2512902638,\"2913\":0.0,\"2914\":0.0,\"2915\":0.0,\"2916\":0.0772593678,\"2917\":0.0618235,\"2918\":0.3379584722,\"2919\":0.3251392528,\"2920\":0.0,\"2921\":0.3629092273,\"2922\":0.1150799745,\"2923\":0.2653271692,\"2924\":0.0078290202,\"2925\":0.3691002189,\"2926\":0.3435284728,\"2927\":null,\"2928\":0.0685085914,\"2929\":0.0,\"2930\":0.021931391,\"2931\":0.1496472976,\"2932\":0.074654125,\"2933\":0.1248826902,\"2934\":0.142183658,\"2935\":0.0591150172,\"2936\":0.0079162694,\"2937\":null,\"2938\":0.5529191718,\"2939\":0.2366095485,\"2940\":0.0,\"2941\":0.1700087651,\"2942\":0.3126548432,\"2943\":0.4088964188,\"2944\":0.3243385683,\"2945\":0.488536998,\"2946\":null,\"2947\":0.4440204157,\"2948\":0.3581379734,\"2949\":0.1265596202,\"2950\":null,\"2951\":0.4127173843,\"2952\":0.1178279785,\"2953\":0.1254821759,\"2954\":0.3842167527,\"2955\":0.3830520456,\"2956\":0.1785035745,\"2957\":null,\"2958\":0.1757013277,\"2959\":0.4092260401,\"2960\":0.1508352155,\"2961\":0.0495065605,\"2962\":0.2947192347,\"2963\":0.1664755726,\"2964\":0.069138332,\"2965\":0.168328405,\"2966\":null,\"2967\":null,\"2968\":0.3402193672,\"2969\":0.0605052699,\"2970\":0.095848598,\"2971\":0.2176487881,\"2972\":0.3111056641,\"2973\":0.2943398237,\"2974\":0.1105081646,\"2975\":0.1058812429,\"2976\":0.0,\"2977\":0.2998196753,\"2978\":0.0,\"2979\":0.0178098014,\"2980\":0.1378836611,\"2981\":0.0,\"2982\":0.1413650807,\"2983\":0.1209103841,\"2984\":0.256672632,\"2985\":0.2140088467,\"2986\":0.3229288373,\"2987\":0.0084954954,\"2988\":0.0,\"2989\":0.412477867,\"2990\":0.3368320547,\"2991\":0.030633448,\"2992\":0.1216376565,\"2993\":0.0438108793,\"2994\":null,\"2995\":0.0247469554,\"2996\":0.0,\"2997\":null,\"2998\":0.0418906777,\"2999\":0.0,\"3000\":0.3532681544,\"3001\":0.0962254111,\"3002\":0.2680657443,\"3003\":0.0,\"3004\":0.346743295,\"3005\":0.3580510863,\"3006\":0.0832057994,\"3007\":0.5584937571,\"3008\":0.0,\"3009\":0.0,\"3010\":0.0,\"3011\":0.487778919,\"3012\":0.4023036445,\"3013\":0.0185659272,\"3014\":0.3219880443,\"3015\":0.1428608177,\"3016\":0.0,\"3017\":0.0720273462,\"3018\":null,\"3019\":0.3070554881,\"3020\":0.0050210888,\"3021\":0.2710469782,\"3022\":0.3670881066,\"3023\":0.3334976857,\"3024\":0.1248246886,\"3025\":0.25626233,\"3026\":0.1933567884,\"3027\":0.325364496,\"3028\":0.0180681407,\"3029\":0.1914440631,\"3030\":0.0411361888,\"3031\":0.1946268704,\"3032\":0.0420885926,\"3033\":0.099259331,\"3034\":0.0,\"3035\":0.0723972798,\"3036\":null,\"3037\":0.0,\"3038\":0.4401696661,\"3039\":0.4402253232,\"3040\":0.3118584276,\"3041\":0.0,\"3042\":0.2760207104,\"3043\":0.0166985023,\"3044\":null,\"3045\":0.3843732912,\"3046\":null,\"3047\":0.1088929011,\"3048\":0.1491864167,\"3049\":0.050586838,\"3050\":0.4476514323,\"3051\":0.0744560977,\"3052\":0.3544439073,\"3053\":0.4084102805,\"3054\":0.0,\"3055\":0.0418110239,\"3056\":null,\"3057\":0.0926923162,\"3058\":0.486515788,\"3059\":0.3340483353,\"3060\":0.2232336886,\"3061\":0.1188062998,\"3062\":0.1162338597,\"3063\":0.0060155405,\"3064\":0.0,\"3065\":0.2245316647,\"3066\":null,\"3067\":0.249552029,\"3068\":null,\"3069\":0.1016874566,\"3070\":0.0,\"3071\":0.4057560787,\"3072\":0.3537098368,\"3073\":null,\"3074\":0.0595162097,\"3075\":0.1686719601,\"3076\":0.0,\"3077\":0.4540062419,\"3078\":0.3138127841,\"3079\":null,\"3080\":0.0,\"3081\":0.4654483821,\"3082\":0.0741837048,\"3083\":0.0555454312,\"3084\":0.3694269979,\"3085\":0.0801298428,\"3086\":0.1304001475,\"3087\":0.0,\"3088\":0.0069073955,\"3089\":0.0,\"3090\":0.0,\"3091\":0.4229622603,\"3092\":0.0,\"3093\":0.1780126015,\"3094\":0.107856748,\"3095\":0.3567843485,\"3096\":0.0,\"3097\":0.0211276035,\"3098\":0.0168947249,\"3099\":null,\"3100\":0.2806894447,\"3101\":0.3433597459,\"3102\":0.1487135275,\"3103\":null,\"3104\":0.1327553407,\"3105\":0.0843656506,\"3106\":0.0,\"3107\":0.1202837648,\"3108\":0.0461981064,\"3109\":0.3526654011,\"3110\":0.0,\"3111\":null,\"3112\":0.0,\"3113\":0.2615265488,\"3114\":0.5793729685,\"3115\":0.0566989221,\"3116\":0.0459170939,\"3117\":0.3221258504,\"3118\":null,\"3119\":0.3249371041,\"3120\":0.3726664526,\"3121\":0.2888281626,\"3122\":null,\"3123\":0.1576102391,\"3124\":0.1123469446,\"3125\":0.4552012879,\"3126\":0.451037407,\"3127\":0.238850411,\"3128\":0.0,\"3129\":0.1027817757,\"3130\":null,\"3131\":0.0,\"3132\":0.0,\"3133\":0.1968084542,\"3134\":0.1142968906,\"3135\":0.0,\"3136\":0.1026583969,\"3137\":0.0390186927,\"3138\":0.1476897517,\"3139\":0.3379823608,\"3140\":0.0,\"3141\":0.0,\"3142\":0.1979817915,\"3143\":0.0146805094,\"3144\":null,\"3145\":0.3255035223,\"3146\":0.0131525894,\"3147\":0.0963159382,\"3148\":0.3756155767,\"3149\":0.0,\"3150\":0.4225372781,\"3151\":0.3411250166,\"3152\":null,\"3153\":0.0,\"3154\":0.0454056693,\"3155\":0.3601989264,\"3156\":0.0,\"3157\":0.0129231318,\"3158\":0.1181732466,\"3159\":null,\"3160\":0.366694744,\"3161\":0.1213951075,\"3162\":0.0829239958,\"3163\":null,\"3164\":0.0245174488,\"3165\":0.1063703555,\"3166\":0.2892808792,\"3167\":null,\"3168\":0.2598444011,\"3169\":0.0085273721,\"3170\":0.0204939073,\"3171\":0.029396278,\"3172\":0.4127850361,\"3173\":0.3243027491,\"3174\":0.4193567,\"3175\":0.0,\"3176\":0.0,\"3177\":0.0,\"3178\":0.2844505144,\"3179\":0.2613625896,\"3180\":0.1196448332,\"3181\":0.3894236689,\"3182\":0.0205780206,\"3183\":0.0743380339,\"3184\":0.0,\"3185\":0.0250451301,\"3186\":0.3093080839,\"3187\":null,\"3188\":0.0,\"3189\":0.4020251888,\"3190\":0.0805648057,\"3191\":0.0422871754,\"3192\":0.0,\"3193\":0.1160969509,\"3194\":0.1290583742,\"3195\":null,\"3196\":null,\"3197\":0.0,\"3198\":0.2910635385,\"3199\":0.1392060348,\"3200\":0.0,\"3201\":0.4762981697,\"3202\":0.0,\"3203\":0.3001293661,\"3204\":0.0,\"3205\":0.2128032211,\"3206\":0.0115392799,\"3207\":0.0533303507,\"3208\":0.3848407181,\"3209\":0.4978848483,\"3210\":0.1372569194,\"3211\":0.0,\"3212\":0.2518437899,\"3213\":null,\"3214\":0.1134424494,\"3215\":0.2792983523,\"3216\":null,\"3217\":null,\"3218\":0.09718405,\"3219\":0.1297632156,\"3220\":0.2619207586,\"3221\":0.0207156685,\"3222\":0.0282940768,\"3223\":0.0377948553,\"3224\":0.30114633,\"3225\":0.0554086067,\"3226\":0.1063823684,\"3227\":0.0128496772,\"3228\":0.4700051181,\"3229\":0.3558062244,\"3230\":0.054993483,\"3231\":null,\"3232\":0.0285027499,\"3233\":0.3980513246,\"3234\":0.320479915,\"3235\":0.4603490641,\"3236\":0.0553988912,\"3237\":0.1882632407,\"3238\":0.3266918266,\"3239\":0.0129378524,\"3240\":0.2107721741,\"3241\":0.1277642522,\"3242\":null,\"3243\":null,\"3244\":0.2688719605,\"3245\":null,\"3246\":0.0123950505,\"3247\":0.2494309229,\"3248\":0.3746102997,\"3249\":0.4297583857,\"3250\":null,\"3251\":0.1662893386,\"3252\":null,\"3253\":0.0666957775,\"3254\":0.0074939267,\"3255\":0.106725654,\"3256\":0.2980184563,\"3257\":0.0139251579,\"3258\":null,\"3259\":0.0,\"3260\":null,\"3261\":0.3593875378,\"3262\":0.1012447826,\"3263\":0.3010786173,\"3264\":0.2298846251,\"3265\":0.2952043335,\"3266\":0.2749651608,\"3267\":0.069009776,\"3268\":0.2084258016,\"3269\":0.3106689022,\"3270\":0.1954125917,\"3271\":null,\"3272\":0.0,\"3273\":0.0,\"3274\":0.0869498534,\"3275\":null,\"3276\":null,\"3277\":0.1172103132,\"3278\":null,\"3279\":0.3431176034,\"3280\":0.4816419405,\"3281\":0.0,\"3282\":0.0693882635,\"3283\":0.0681269044,\"3284\":null,\"3285\":0.0138302883,\"3286\":0.4304298637,\"3287\":0.2644360106,\"3288\":0.2019329907,\"3289\":0.0322363655,\"3290\":null,\"3291\":0.1556322228,\"3292\":0.1241689821,\"3293\":0.0208094316,\"3294\":0.0060918498,\"3295\":0.0214233014,\"3296\":0.6626786064,\"3297\":0.2241383552,\"3298\":0.2115193544,\"3299\":0.1744739976,\"3300\":0.233137108,\"3301\":0.2352466141,\"3302\":0.2877324645,\"3303\":0.3007702384,\"3304\":0.2061666722,\"3305\":0.2942894065,\"3306\":0.0063151241,\"3307\":0.096458148,\"3308\":0.2948163506,\"3309\":null,\"3310\":0.0752496309,\"3311\":null,\"3312\":0.1843992843,\"3313\":0.031869672,\"3314\":0.1508726765,\"3315\":0.0,\"3316\":null,\"3317\":0.0037462032,\"3318\":0.0544128503,\"3319\":0.0708846523,\"3320\":0.0,\"3321\":0.1164468976,\"3322\":0.2630947849,\"3323\":0.0947723113,\"3324\":0.3447876507,\"3325\":0.0193583198,\"3326\":0.0,\"3327\":0.2238615578,\"3328\":0.027620868,\"3329\":0.0315357213,\"3330\":0.3447786394,\"3331\":0.0912005046,\"3332\":0.2605792502,\"3333\":0.0906155804,\"3334\":0.0,\"3335\":0.4504861804,\"3336\":0.0,\"3337\":0.0356465369,\"3338\":0.0126227571,\"3339\":null,\"3340\":0.112086196,\"3341\":null,\"3342\":null,\"3343\":null,\"3344\":0.1622465181,\"3345\":0.0,\"3346\":0.0,\"3347\":0.1275416372,\"3348\":0.4316272059,\"3349\":0.0080874776,\"3350\":0.0170433417,\"3351\":0.0143242193,\"3352\":0.2534201594,\"3353\":0.4672773975,\"3354\":0.0201995989,\"3355\":0.0570687162,\"3356\":null,\"3357\":0.0447826879,\"3358\":0.1084984746,\"3359\":0.0529140646,\"3360\":null,\"3361\":0.0500183959,\"3362\":0.1249246892,\"3363\":0.0,\"3364\":0.0,\"3365\":0.2408421802,\"3366\":0.099980502,\"3367\":0.1440716634,\"3368\":0.0,\"3369\":0.1771725264,\"3370\":0.0851007398,\"3371\":0.1651784323,\"3372\":0.067428894,\"3373\":0.206383824,\"3374\":0.0260599417,\"3375\":0.2620658783,\"3376\":null,\"3377\":0.0,\"3378\":0.0981806299,\"3379\":0.2532659449,\"3380\":0.1460064883,\"3381\":0.0812087181,\"3382\":0.0,\"3383\":0.0127792146,\"3384\":null,\"3385\":0.3262966317,\"3386\":0.2087885034,\"3387\":null,\"3388\":null,\"3389\":0.0,\"3390\":null,\"3391\":0.0,\"3392\":0.0050589228,\"3393\":0.2525624229,\"3394\":0.2023026813,\"3395\":0.0417298571,\"3396\":0.0,\"3397\":0.1316345681,\"3398\":0.2464922925,\"3399\":0.0489452596,\"3400\":0.203407327,\"3401\":0.5943950923,\"3402\":0.1490453781,\"3403\":0.48917084,\"3404\":null,\"3405\":0.3374131035,\"3406\":0.0676518369,\"3407\":0.1704507664,\"3408\":0.2305184191,\"3409\":0.2237841331,\"3410\":0.1913921803,\"3411\":0.1675404507,\"3412\":0.4173530416,\"3413\":0.1813204453,\"3414\":0.2205481116,\"3415\":0.3977855131,\"3416\":null,\"3417\":0.0195105698,\"3418\":0.0883423013,\"3419\":0.0,\"3420\":0.2414936604,\"3421\":0.1843781827,\"3422\":0.0,\"3423\":0.0,\"3424\":0.0,\"3425\":0.0042201211,\"3426\":0.2844124182,\"3427\":0.0467343316,\"3428\":0.3043289585,\"3429\":0.0,\"3430\":null,\"3431\":0.4127247321,\"3432\":0.0178145193,\"3433\":0.0343704356,\"3434\":0.464698875,\"3435\":0.4157654448,\"3436\":0.5055641853,\"3437\":null,\"3438\":0.0,\"3439\":0.4272142229,\"3440\":null,\"3441\":null,\"3442\":null,\"3443\":null,\"3444\":0.1739630396,\"3445\":0.3613693805,\"3446\":0.1164749332,\"3447\":0.0,\"3448\":null,\"3449\":null,\"3450\":0.0807349119,\"3451\":0.3541497702,\"3452\":0.0,\"3453\":null,\"3454\":0.0487016411,\"3455\":0.1721765977,\"3456\":0.0,\"3457\":0.1116782181,\"3458\":null,\"3459\":0.2412721646,\"3460\":0.0,\"3461\":0.0,\"3462\":0.2890644095,\"3463\":0.342338169,\"3464\":0.2893524916,\"3465\":0.0796132483,\"3466\":0.0124993198,\"3467\":0.4914979105,\"3468\":0.3650936846,\"3469\":0.0,\"3470\":null,\"3471\":0.2085920027,\"3472\":null,\"3473\":0.2575073101,\"3474\":0.1240406321,\"3475\":0.0698405604,\"3476\":0.0,\"3477\":null,\"3478\":0.0125861157,\"3479\":0.294916518,\"3480\":0.3625263457,\"3481\":0.0,\"3482\":null,\"3483\":0.0,\"3484\":0.1597287988,\"3485\":0.0823621481,\"3486\":0.329333522,\"3487\":0.0219358441,\"3488\":0.2800438532,\"3489\":0.205400836,\"3490\":null},\"normalized profile?Tunicamycin_map2?01k\":{\"0\":null,\"1\":0.198099594,\"2\":0.0876084479,\"3\":0.1305648623,\"4\":null,\"5\":0.1864976391,\"6\":0.122660042,\"7\":0.1361298079,\"8\":0.2321697795,\"9\":0.1131679211,\"10\":0.1161905781,\"11\":0.0779000429,\"12\":0.2049254613,\"13\":0.3243459764,\"14\":0.228990931,\"15\":null,\"16\":0.1383800473,\"17\":0.2147148483,\"18\":0.2400740309,\"19\":0.267984407,\"20\":0.2363156477,\"21\":0.2624921301,\"22\":0.224246273,\"23\":0.1589583489,\"24\":0.2325221414,\"25\":0.1796385138,\"26\":0.2128598937,\"27\":0.2347763494,\"28\":0.2409386206,\"29\":0.24070644,\"30\":0.2090167182,\"31\":0.2147977151,\"32\":0.2294242658,\"33\":0.1186667639,\"34\":0.2273732562,\"35\":0.1616320731,\"36\":0.1952467816,\"37\":0.2363937591,\"38\":0.2042027053,\"39\":0.2195880247,\"40\":0.2528182773,\"41\":0.245448181,\"42\":0.2427074071,\"43\":0.2235205538,\"44\":0.2369838936,\"45\":0.0473425592,\"46\":0.2412658921,\"47\":0.238774227,\"48\":0.2293871575,\"49\":0.212609391,\"50\":0.2538070397,\"51\":0.1775052834,\"52\":null,\"53\":0.1600950231,\"54\":0.1828631052,\"55\":0.0981087395,\"56\":0.1731775044,\"57\":0.195715534,\"58\":0.2323179501,\"59\":0.0839289153,\"60\":0.1171679369,\"61\":0.2279815494,\"62\":0.2335588039,\"63\":0.2290281896,\"64\":0.1289540838,\"65\":0.0982203343,\"66\":0.1093893242,\"67\":0.2811751663,\"68\":null,\"69\":0.2485289539,\"70\":0.2346306369,\"71\":0.2291744203,\"72\":0.2636237818,\"73\":0.2729323837,\"74\":0.2251425284,\"75\":0.2598548687,\"76\":0.111121703,\"77\":0.2266001993,\"78\":null,\"79\":0.1102987503,\"80\":0.1181268756,\"81\":0.2636206992,\"82\":0.0418140388,\"83\":0.2691482829,\"84\":0.2629661157,\"85\":0.257834352,\"86\":0.1996779716,\"87\":0.2188002861,\"88\":0.1863860083,\"89\":0.0192123331,\"90\":0.22460071,\"91\":0.2256949235,\"92\":0.1640623129,\"93\":null,\"94\":0.2235425058,\"95\":0.1146159348,\"96\":0.0938279523,\"97\":0.1891365746,\"98\":0.2570343393,\"99\":0.1817632573,\"100\":0.1460151094,\"101\":0.1517847276,\"102\":0.2707001599,\"103\":0.219549157,\"104\":0.1061211352,\"105\":0.1360615504,\"106\":0.1257367084,\"107\":0.1036218484,\"108\":0.1252941274,\"109\":0.1057105732,\"110\":null,\"111\":0.0957125227,\"112\":0.1585779501,\"113\":0.119364367,\"114\":0.1157381227,\"115\":0.1307595863,\"116\":0.2190245037,\"117\":0.2287785196,\"118\":0.1648219619,\"119\":0.2388329891,\"120\":0.0897524759,\"121\":0.1607909487,\"122\":0.0481196271,\"123\":0.239193889,\"124\":0.2537856014,\"125\":0.2458747702,\"126\":null,\"127\":0.1800120456,\"128\":0.268892813,\"129\":null,\"130\":0.3206789092,\"131\":0.1129555538,\"132\":0.1360357928,\"133\":0.1369472784,\"134\":0.2025447921,\"135\":0.018672218,\"136\":0.0902245457,\"137\":0.2407494163,\"138\":0.0,\"139\":0.0240832845,\"140\":null,\"141\":0.0985218419,\"142\":0.1386250945,\"143\":0.1825388219,\"144\":null,\"145\":0.2556871383,\"146\":0.1156296232,\"147\":0.1743745774,\"148\":0.0194467183,\"149\":null,\"150\":0.1930311864,\"151\":0.2435502111,\"152\":0.2028617184,\"153\":0.1780212599,\"154\":0.2495914079,\"155\":0.2407233603,\"156\":0.2443020697,\"157\":0.0988283067,\"158\":0.2223571374,\"159\":0.0838906119,\"160\":0.243038072,\"161\":0.2145032682,\"162\":null,\"163\":0.2438855368,\"164\":0.2226460597,\"165\":0.3499929051,\"166\":0.1961750436,\"167\":0.122042719,\"168\":0.2313035844,\"169\":0.2071422548,\"170\":0.2416628091,\"171\":0.2029205397,\"172\":0.1529972284,\"173\":0.0794589827,\"174\":0.1212275063,\"175\":0.2068286711,\"176\":0.2423188543,\"177\":0.2854982241,\"178\":0.1871404163,\"179\":0.109825054,\"180\":0.2485444181,\"181\":0.2545691109,\"182\":0.1950736325,\"183\":0.2559535314,\"184\":0.1208160479,\"185\":0.1127870737,\"186\":0.2307432888,\"187\":0.0800464037,\"188\":0.2524087227,\"189\":0.2414634686,\"190\":0.1260753251,\"191\":0.1682003154,\"192\":0.0906635749,\"193\":0.1658408765,\"194\":0.218011114,\"195\":0.2203858941,\"196\":0.2084368775,\"197\":0.1838285138,\"198\":0.1982614251,\"199\":0.2501438593,\"200\":0.2383676824,\"201\":0.2560894494,\"202\":0.1263564561,\"203\":0.2301585841,\"204\":0.1880069815,\"205\":0.0885967795,\"206\":0.097854774,\"207\":0.1743866321,\"208\":0.1414766611,\"209\":0.1486684537,\"210\":0.2529067851,\"211\":0.2290896178,\"212\":0.2453284366,\"213\":0.0195934295,\"214\":0.0441538137,\"215\":0.2528397961,\"216\":0.2068751473,\"217\":0.2248002917,\"218\":null,\"219\":0.491390749,\"220\":0.2541463295,\"221\":0.4215138626,\"222\":0.1128625708,\"223\":0.1041542467,\"224\":0.1192913474,\"225\":0.1096809669,\"226\":0.0466986797,\"227\":0.0516119496,\"228\":0.2890094465,\"229\":0.228907482,\"230\":0.2021127026,\"231\":0.111182779,\"232\":0.0864416169,\"233\":0.1186585718,\"234\":0.111360202,\"235\":0.116430528,\"236\":0.1423081043,\"237\":0.1146591009,\"238\":0.1146115876,\"239\":0.1255732677,\"240\":0.1167605319,\"241\":0.1375528134,\"242\":0.1180852531,\"243\":0.0945853527,\"244\":0.0919663629,\"245\":0.1162486923,\"246\":0.1158283265,\"247\":0.1304685215,\"248\":0.1170196892,\"249\":0.1022146571,\"250\":0.0827430274,\"251\":0.2510414702,\"252\":0.2289213514,\"253\":0.1081689243,\"254\":0.2518490021,\"255\":0.2466389528,\"256\":0.2485675443,\"257\":0.2418438687,\"258\":0.1937627267,\"259\":0.0652669476,\"260\":0.2061660961,\"261\":0.2377566124,\"262\":0.117424297,\"263\":0.185466833,\"264\":0.2248825696,\"265\":0.1789971355,\"266\":0.195983825,\"267\":0.093780871,\"268\":0.147746989,\"269\":0.0745827909,\"270\":0.1867104572,\"271\":0.1774684363,\"272\":0.2821303326,\"273\":0.2351671131,\"274\":0.1596187838,\"275\":0.2119945308,\"276\":0.079544077,\"277\":0.1699940361,\"278\":0.1558462507,\"279\":0.1530763042,\"280\":null,\"281\":0.1812845234,\"282\":0.0869927248,\"283\":0.1984360776,\"284\":0.1959283592,\"285\":0.1413578009,\"286\":0.2066876382,\"287\":0.201255819,\"288\":0.0629707838,\"289\":null,\"290\":0.2312676131,\"291\":0.0041421945,\"292\":0.1432833537,\"293\":0.1959462786,\"294\":0.2220545007,\"295\":0.1836847057,\"296\":0.1581376058,\"297\":0.1509339493,\"298\":0.2405577004,\"299\":0.2210197505,\"300\":0.1155527927,\"301\":0.2115465153,\"302\":0.2518493523,\"303\":0.0,\"304\":0.1465282634,\"305\":0.0642492256,\"306\":0.1198818166,\"307\":0.201901157,\"308\":0.1106292098,\"309\":0.0919537354,\"310\":0.0538679156,\"311\":0.0423724311,\"312\":0.076105879,\"313\":0.2436068996,\"314\":0.0534187286,\"315\":0.208465152,\"316\":0.0279047205,\"317\":0.2065561617,\"318\":null,\"319\":0.2468788537,\"320\":0.0437202555,\"321\":0.2349904895,\"322\":0.1323845176,\"323\":0.1348790905,\"324\":0.1928596845,\"325\":0.1161595162,\"326\":0.1802501273,\"327\":0.1286875441,\"328\":0.1162614931,\"329\":0.1223065709,\"330\":0.2147315022,\"331\":0.1342267957,\"332\":0.1444441679,\"333\":0.0719571556,\"334\":0.2293204619,\"335\":0.065705714,\"336\":0.1055320295,\"337\":0.2252168685,\"338\":0.161612455,\"339\":0.2433216402,\"340\":0.1682903735,\"341\":0.2090204638,\"342\":0.1045114779,\"343\":0.2135092441,\"344\":0.2154567803,\"345\":0.1843206843,\"346\":0.1890575766,\"347\":0.1539657361,\"348\":0.2217086152,\"349\":0.3400015608,\"350\":0.2940471132,\"351\":0.2496504798,\"352\":0.2566530641,\"353\":0.2628412504,\"354\":0.0700403733,\"355\":0.0632969781,\"356\":0.2106680262,\"357\":0.2206185856,\"358\":0.0422502764,\"359\":0.0,\"360\":0.2058056328,\"361\":0.2091512612,\"362\":0.1129296633,\"363\":0.2468143839,\"364\":0.2335689309,\"365\":0.1154111128,\"366\":0.2079133605,\"367\":0.1623960327,\"368\":0.2606359611,\"369\":null,\"370\":0.1495931096,\"371\":0.2515204798,\"372\":0.295009046,\"373\":null,\"374\":0.163202828,\"375\":0.2384999548,\"376\":0.1587075102,\"377\":0.208705251,\"378\":0.2194965811,\"379\":0.1867324442,\"380\":0.2024188753,\"381\":0.1427061286,\"382\":0.2045132623,\"383\":0.2347396634,\"384\":0.1831533146,\"385\":0.2262767363,\"386\":0.3592306095,\"387\":0.2308926711,\"388\":0.1765407611,\"389\":0.0868508447,\"390\":0.2308348714,\"391\":0.2477709627,\"392\":0.1347890783,\"393\":0.1263086487,\"394\":0.1199834002,\"395\":0.0738190507,\"396\":0.154085714,\"397\":0.1454312597,\"398\":0.0638680006,\"399\":0.169335383,\"400\":0.1479323469,\"401\":0.2097094359,\"402\":0.2170836545,\"403\":0.2221262057,\"404\":0.2807423136,\"405\":0.234944647,\"406\":0.1155523704,\"407\":0.2006161722,\"408\":0.2121775856,\"409\":0.257978981,\"410\":0.1086981173,\"411\":0.2746378761,\"412\":0.2883933283,\"413\":0.1979736321,\"414\":0.1994044664,\"415\":0.2409860112,\"416\":0.2936290042,\"417\":null,\"418\":0.2055166269,\"419\":0.2401824695,\"420\":0.2369445737,\"421\":0.0,\"422\":0.1400179424,\"423\":0.104868692,\"424\":0.10311327,\"425\":0.120590511,\"426\":0.215298456,\"427\":0.1911988868,\"428\":0.0831827683,\"429\":0.1815977354,\"430\":0.0077397307,\"431\":0.1161184125,\"432\":0.2411737641,\"433\":0.1236966575,\"434\":0.1742013261,\"435\":0.0327954337,\"436\":0.1633998132,\"437\":0.1152235068,\"438\":0.2348281366,\"439\":0.2258704383,\"440\":0.1473493671,\"441\":null,\"442\":0.1842026677,\"443\":0.1000585527,\"444\":0.1190278288,\"445\":null,\"446\":null,\"447\":0.0723893422,\"448\":0.1683637256,\"449\":0.046719658,\"450\":0.2773092844,\"451\":0.2265175426,\"452\":0.264022619,\"453\":0.3351247852,\"454\":0.2273226843,\"455\":0.2276027891,\"456\":null,\"457\":0.1815444816,\"458\":0.0,\"459\":0.1106413592,\"460\":0.2801252428,\"461\":0.1606474177,\"462\":0.2874394998,\"463\":0.1394058948,\"464\":0.0592702928,\"465\":0.0896870434,\"466\":0.135657114,\"467\":0.1241762358,\"468\":0.210089765,\"469\":0.0311762855,\"470\":0.169677832,\"471\":0.0920058783,\"472\":0.2314885189,\"473\":0.1804028902,\"474\":0.2656560544,\"475\":0.1168642523,\"476\":0.5187647804,\"477\":0.0737525162,\"478\":0.2355074899,\"479\":0.176601929,\"480\":0.2991073638,\"481\":0.2220727337,\"482\":0.2804797535,\"483\":0.2505277291,\"484\":0.2671929008,\"485\":0.1814828541,\"486\":0.2394307192,\"487\":0.0229401547,\"488\":null,\"489\":0.1824544676,\"490\":0.1329574569,\"491\":0.2353925179,\"492\":0.2764172879,\"493\":0.0662814228,\"494\":null,\"495\":0.1900477482,\"496\":0.2202499023,\"497\":0.2163970639,\"498\":0.1844031344,\"499\":0.1380890882,\"500\":0.0045062815,\"501\":0.2308943305,\"502\":0.1820423166,\"503\":0.0996027888,\"504\":0.1914931318,\"505\":0.1117062069,\"506\":0.0803459415,\"507\":0.1729605874,\"508\":0.2387213406,\"509\":0.2321268087,\"510\":0.2673248511,\"511\":0.0762252592,\"512\":null,\"513\":null,\"514\":0.2539813691,\"515\":0.1657701752,\"516\":0.0812890348,\"517\":null,\"518\":0.4705433946,\"519\":0.1394907228,\"520\":0.1048735789,\"521\":null,\"522\":0.0725421896,\"523\":0.2146861649,\"524\":0.082375035,\"525\":0.155391793,\"526\":0.099659422,\"527\":0.1552279221,\"528\":0.1838628963,\"529\":0.170151758,\"530\":0.2251210733,\"531\":0.2317423845,\"532\":null,\"533\":0.209339561,\"534\":0.2356540365,\"535\":0.2115889657,\"536\":0.0259603095,\"537\":0.145244577,\"538\":0.1111392049,\"539\":0.2461527924,\"540\":0.1374497279,\"541\":0.0460849591,\"542\":0.1486872445,\"543\":0.1922477201,\"544\":0.1960431476,\"545\":0.2211523814,\"546\":0.2611737272,\"547\":0.2371902166,\"548\":0.1320038864,\"549\":0.2564177733,\"550\":0.1439226283,\"551\":0.1574793405,\"552\":0.0,\"553\":0.1296758552,\"554\":0.1542324366,\"555\":0.1606733309,\"556\":0.1105322675,\"557\":0.2413976234,\"558\":0.1618788857,\"559\":0.2590759313,\"560\":0.1107631282,\"561\":0.0599833737,\"562\":0.0752660038,\"563\":0.2309233831,\"564\":0.2529260218,\"565\":0.2555094237,\"566\":0.2635684528,\"567\":0.2246244322,\"568\":0.1207503315,\"569\":0.0061659041,\"570\":0.216514163,\"571\":0.2720106682,\"572\":0.1670880281,\"573\":0.1534265032,\"574\":0.492513457,\"575\":0.1138433724,\"576\":null,\"577\":0.1043740777,\"578\":null,\"579\":0.1803360903,\"580\":0.1181715434,\"581\":0.1773461435,\"582\":0.1584444506,\"583\":null,\"584\":0.0,\"585\":0.04838573,\"586\":0.2401517001,\"587\":0.0625505123,\"588\":0.0971722907,\"589\":0.1422309263,\"590\":null,\"591\":0.1115174512,\"592\":null,\"593\":0.1656713211,\"594\":0.2301662194,\"595\":0.2040727391,\"596\":0.2446264327,\"597\":0.2922482617,\"598\":0.2906836314,\"599\":0.1602848124,\"600\":0.1728373699,\"601\":0.1632317484,\"602\":0.2048416251,\"603\":0.2176378824,\"604\":0.1362871239,\"605\":0.1961867733,\"606\":0.1134513635,\"607\":0.1681167058,\"608\":0.2170563031,\"609\":0.3133026126,\"610\":0.1804062633,\"611\":0.1262175126,\"612\":0.0874498989,\"613\":0.2364727486,\"614\":0.0987744659,\"615\":0.1770705279,\"616\":0.2394162698,\"617\":0.1683456025,\"618\":0.0,\"619\":0.0378802768,\"620\":0.0608348827,\"621\":0.2991707356,\"622\":0.1938034379,\"623\":0.1138932365,\"624\":0.0734467678,\"625\":0.1506138834,\"626\":0.0914501443,\"627\":0.1100817038,\"628\":0.074462377,\"629\":0.1886249403,\"630\":0.0925076929,\"631\":0.2148062403,\"632\":0.2057798268,\"633\":0.2188329137,\"634\":0.1954991362,\"635\":0.052559895,\"636\":null,\"637\":0.1061741508,\"638\":0.0358129469,\"639\":0.0286179571,\"640\":0.1332366518,\"641\":0.5225356653,\"642\":0.2510023943,\"643\":0.1138636531,\"644\":0.2543507509,\"645\":0.1316155907,\"646\":null,\"647\":0.0743951229,\"648\":0.1033450905,\"649\":0.1261145638,\"650\":0.0,\"651\":0.0831830676,\"652\":0.1687617061,\"653\":0.1440182456,\"654\":null,\"655\":null,\"656\":0.2259365991,\"657\":0.1387978299,\"658\":0.2085159238,\"659\":0.1030673885,\"660\":0.2028627343,\"661\":0.1288768866,\"662\":0.1240881615,\"663\":0.2315516036,\"664\":0.0700547742,\"665\":0.1758792864,\"666\":0.088790097,\"667\":0.2524585003,\"668\":0.1682654299,\"669\":null,\"670\":null,\"671\":0.1377894649,\"672\":0.0788989225,\"673\":null,\"674\":0.1396563645,\"675\":0.1962419209,\"676\":0.1037303901,\"677\":0.1222946665,\"678\":null,\"679\":0.1123048009,\"680\":0.1849452775,\"681\":0.1743637231,\"682\":0.108507646,\"683\":0.2217451256,\"684\":0.2490866169,\"685\":0.1611173158,\"686\":0.1822708125,\"687\":0.0642814818,\"688\":0.116241226,\"689\":null,\"690\":0.2296248468,\"691\":0.2519403772,\"692\":0.1732607686,\"693\":0.1838295494,\"694\":0.1726720311,\"695\":0.125996048,\"696\":0.1163066633,\"697\":0.1157603401,\"698\":0.1213245238,\"699\":0.1778407034,\"700\":0.0500242497,\"701\":0.2993529004,\"702\":0.2066057711,\"703\":0.1256054146,\"704\":0.1328030842,\"705\":0.1854489806,\"706\":0.2029995986,\"707\":0.0,\"708\":0.276161344,\"709\":0.1820934221,\"710\":0.2303119393,\"711\":null,\"712\":0.0723417893,\"713\":0.1040611586,\"714\":0.0950705169,\"715\":0.122325907,\"716\":0.1904364622,\"717\":0.1980944841,\"718\":0.1018769188,\"719\":0.080107069,\"720\":0.3454112214,\"721\":0.250833118,\"722\":0.3199505148,\"723\":0.2520805899,\"724\":0.2693073016,\"725\":0.2317217644,\"726\":0.1679750947,\"727\":0.1176625097,\"728\":0.3123187273,\"729\":0.1452078891,\"730\":0.1299293256,\"731\":null,\"732\":0.248403681,\"733\":0.1654423327,\"734\":0.1906553346,\"735\":0.022038023,\"736\":0.0860099601,\"737\":null,\"738\":0.28181606,\"739\":0.1586418444,\"740\":0.0577451312,\"741\":0.2681279142,\"742\":0.308692009,\"743\":0.2205274803,\"744\":0.1767580995,\"745\":0.0951003971,\"746\":0.2492371537,\"747\":0.0,\"748\":0.1185304178,\"749\":0.1141343467,\"750\":null,\"751\":0.0920069782,\"752\":0.2153220942,\"753\":null,\"754\":0.2038933081,\"755\":0.2276709979,\"756\":0.2275725515,\"757\":0.0350905728,\"758\":0.2240462072,\"759\":0.2209459866,\"760\":0.1830220459,\"761\":0.2503285151,\"762\":0.0840642383,\"763\":0.1042594174,\"764\":0.1054954192,\"765\":0.3486059526,\"766\":0.3045631193,\"767\":0.2505631801,\"768\":0.0644861815,\"769\":null,\"770\":null,\"771\":0.2702857614,\"772\":0.241404525,\"773\":0.0861116018,\"774\":null,\"775\":0.2268417373,\"776\":null,\"777\":0.2507647634,\"778\":0.2360995803,\"779\":0.0430875125,\"780\":0.0,\"781\":0.1057137766,\"782\":0.1041638028,\"783\":0.0385181065,\"784\":0.2033353108,\"785\":0.2366983427,\"786\":0.1431378624,\"787\":0.1416347284,\"788\":0.1724580913,\"789\":0.1820263219,\"790\":0.1834703103,\"791\":0.1533571366,\"792\":0.1837042969,\"793\":0.0686733747,\"794\":0.1770608377,\"795\":0.2093081297,\"796\":0.2172575158,\"797\":0.363589687,\"798\":0.1119627104,\"799\":0.2069680935,\"800\":0.2668869555,\"801\":0.2343796841,\"802\":0.239333111,\"803\":0.2288044082,\"804\":0.1893353705,\"805\":0.1297211056,\"806\":0.1547996881,\"807\":0.2522268197,\"808\":0.0827192982,\"809\":0.1722197729,\"810\":0.0480336228,\"811\":0.2399846442,\"812\":0.1741682893,\"813\":0.0671505442,\"814\":0.1201084382,\"815\":0.2117059295,\"816\":0.1508508269,\"817\":0.2761395412,\"818\":null,\"819\":0.1145578816,\"820\":0.3666798005,\"821\":0.1861163929,\"822\":0.1857456944,\"823\":0.0259130376,\"824\":0.217751802,\"825\":0.2176995769,\"826\":null,\"827\":0.1203375814,\"828\":0.2088357029,\"829\":0.155438941,\"830\":0.0928691634,\"831\":0.2942718258,\"832\":null,\"833\":0.0293166409,\"834\":0.1210111519,\"835\":0.1112530127,\"836\":0.1707010172,\"837\":0.2317649302,\"838\":0.2867354162,\"839\":0.0884649797,\"840\":0.1821867954,\"841\":0.1233182877,\"842\":null,\"843\":null,\"844\":0.0822063432,\"845\":0.2527868148,\"846\":0.29984774,\"847\":0.1952355149,\"848\":0.2441146305,\"849\":0.2112892918,\"850\":0.2437678717,\"851\":0.2357663953,\"852\":0.2563100188,\"853\":0.299049434,\"854\":0.1295320016,\"855\":0.2058907772,\"856\":0.1543128931,\"857\":0.1185402631,\"858\":0.1076447099,\"859\":0.247899866,\"860\":0.1882207302,\"861\":0.2141785712,\"862\":0.2043513342,\"863\":0.2240478967,\"864\":0.1846644863,\"865\":0.1628701765,\"866\":null,\"867\":null,\"868\":0.040920461,\"869\":0.1383590989,\"870\":0.2282732549,\"871\":0.1653458055,\"872\":0.079321736,\"873\":0.0478631764,\"874\":null,\"875\":0.1270822868,\"876\":0.0704475183,\"877\":0.304749174,\"878\":0.1893076728,\"879\":0.4617999988,\"880\":0.1065262483,\"881\":0.193773273,\"882\":0.1550846454,\"883\":0.0,\"884\":0.094243363,\"885\":0.1502948501,\"886\":0.1587687584,\"887\":0.1496649224,\"888\":0.0374493019,\"889\":0.1049423825,\"890\":0.3316486756,\"891\":0.0462743845,\"892\":0.1277783769,\"893\":null,\"894\":0.1405667981,\"895\":0.1337125042,\"896\":0.2036347765,\"897\":0.2723377611,\"898\":0.0707114677,\"899\":null,\"900\":0.1273804531,\"901\":0.1530620457,\"902\":null,\"903\":0.0,\"904\":0.0209526221,\"905\":0.2691838427,\"906\":0.2179534815,\"907\":0.2545615479,\"908\":0.0652936486,\"909\":null,\"910\":null,\"911\":0.1892190539,\"912\":0.2542069291,\"913\":0.1764567864,\"914\":0.1405475318,\"915\":0.1355628925,\"916\":0.1476022899,\"917\":0.3072766946,\"918\":0.0278518298,\"919\":0.0478196903,\"920\":0.1817868125,\"921\":0.0,\"922\":0.116952119,\"923\":0.0873187295,\"924\":0.2385677294,\"925\":null,\"926\":0.1623332966,\"927\":0.2857894275,\"928\":0.212650872,\"929\":0.1888934725,\"930\":0.1482313631,\"931\":0.0859690319,\"932\":0.1401102499,\"933\":0.20853471,\"934\":0.2255030569,\"935\":0.0778896378,\"936\":null,\"937\":null,\"938\":0.2241529645,\"939\":0.0752846603,\"940\":0.1836018627,\"941\":0.1375221229,\"942\":0.1055909045,\"943\":0.1829463961,\"944\":0.2418286334,\"945\":0.0150096703,\"946\":0.1169726591,\"947\":0.2017839944,\"948\":0.2857804554,\"949\":null,\"950\":0.1268194302,\"951\":0.1360400295,\"952\":0.2323467998,\"953\":0.0366224806,\"954\":0.1214518889,\"955\":0.2318131867,\"956\":0.1095970177,\"957\":0.2121096703,\"958\":0.0176171992,\"959\":0.0566875831,\"960\":0.1588203417,\"961\":0.0,\"962\":0.1643136321,\"963\":null,\"964\":0.2910139485,\"965\":0.1854393022,\"966\":null,\"967\":0.1985783129,\"968\":null,\"969\":null,\"970\":0.2401621743,\"971\":0.1252125535,\"972\":0.0758718697,\"973\":0.1340596512,\"974\":0.0392945135,\"975\":0.2370448673,\"976\":0.0938641014,\"977\":0.0886532444,\"978\":0.2011968095,\"979\":null,\"980\":0.2441980434,\"981\":0.2137249908,\"982\":0.1590715007,\"983\":0.0371757647,\"984\":0.1557615824,\"985\":null,\"986\":0.2436060905,\"987\":0.2595728084,\"988\":0.1138563957,\"989\":0.1096737246,\"990\":0.2810925414,\"991\":0.2345678251,\"992\":0.0768546361,\"993\":0.2131601809,\"994\":0.1191137798,\"995\":0.0481782365,\"996\":null,\"997\":0.2006226287,\"998\":0.0664592614,\"999\":0.0672872498,\"1000\":0.1806995009,\"1001\":0.174479098,\"1002\":0.1652796349,\"1003\":0.1303613816,\"1004\":null,\"1005\":0.1382940335,\"1006\":null,\"1007\":0.0436168286,\"1008\":0.2161339996,\"1009\":0.2685331085,\"1010\":0.2779419838,\"1011\":0.2423194735,\"1012\":0.2509824391,\"1013\":0.0971832473,\"1014\":0.1274943755,\"1015\":0.2773908398,\"1016\":0.1089713165,\"1017\":0.1416516746,\"1018\":0.2330416881,\"1019\":0.2382067059,\"1020\":0.1886418815,\"1021\":0.0212789908,\"1022\":0.2018525704,\"1023\":0.0823933953,\"1024\":0.1278886859,\"1025\":0.2412230414,\"1026\":0.0401027079,\"1027\":0.1672945587,\"1028\":0.239044035,\"1029\":0.2357273995,\"1030\":0.1637731934,\"1031\":0.1753395912,\"1032\":0.1102011143,\"1033\":0.219090412,\"1034\":0.2026488457,\"1035\":0.1594891462,\"1036\":0.1617103055,\"1037\":0.2234086643,\"1038\":0.2112799002,\"1039\":0.1544541309,\"1040\":0.2734762578,\"1041\":0.0778395036,\"1042\":0.1239564233,\"1043\":0.0536744487,\"1044\":0.1246012205,\"1045\":null,\"1046\":0.2219683193,\"1047\":0.1084334881,\"1048\":null,\"1049\":0.3447421836,\"1050\":0.1812869733,\"1051\":0.2002783575,\"1052\":0.1717350684,\"1053\":0.1983310512,\"1054\":0.1868932124,\"1055\":0.2134004673,\"1056\":0.192770265,\"1057\":0.3527588844,\"1058\":0.1474548856,\"1059\":null,\"1060\":0.1378814177,\"1061\":0.2359761574,\"1062\":0.0740354734,\"1063\":0.090649484,\"1064\":0.2116926899,\"1065\":0.1362019163,\"1066\":0.1299070522,\"1067\":0.1540407847,\"1068\":0.1832599974,\"1069\":0.2942177646,\"1070\":0.2965168565,\"1071\":0.2700065685,\"1072\":0.2540822286,\"1073\":0.0218299754,\"1074\":0.0888643557,\"1075\":0.2332065746,\"1076\":null,\"1077\":0.0580188604,\"1078\":0.1242764549,\"1079\":0.077314673,\"1080\":0.0583112082,\"1081\":0.1041126626,\"1082\":0.0860557817,\"1083\":0.1470601993,\"1084\":0.125533567,\"1085\":0.2332005931,\"1086\":0.2336415045,\"1087\":0.0,\"1088\":0.2627173554,\"1089\":0.1471553858,\"1090\":0.1245441008,\"1091\":0.1921500081,\"1092\":0.1398965485,\"1093\":0.2265597961,\"1094\":0.03967532,\"1095\":0.1193636713,\"1096\":0.1967941238,\"1097\":0.2326464552,\"1098\":0.1193358042,\"1099\":null,\"1100\":0.0881854279,\"1101\":0.2488435225,\"1102\":0.2030684505,\"1103\":0.1855948937,\"1104\":0.121521915,\"1105\":0.0804201448,\"1106\":0.1766271101,\"1107\":0.1863198621,\"1108\":null,\"1109\":0.1541713479,\"1110\":0.102863535,\"1111\":0.0390745713,\"1112\":0.1741199878,\"1113\":0.2374790098,\"1114\":0.1655222717,\"1115\":0.0923466836,\"1116\":0.0404266664,\"1117\":0.0922695309,\"1118\":0.2502245829,\"1119\":0.1541204253,\"1120\":0.1124537563,\"1121\":0.0554218317,\"1122\":0.1053897979,\"1123\":0.2576124506,\"1124\":0.237715091,\"1125\":0.115390524,\"1126\":0.1231448423,\"1127\":0.0522559145,\"1128\":0.2267068928,\"1129\":0.0422116901,\"1130\":0.210216554,\"1131\":0.2646747968,\"1132\":0.1459267832,\"1133\":0.2006965027,\"1134\":0.1041671344,\"1135\":0.1150911373,\"1136\":0.0332411442,\"1137\":0.0824454742,\"1138\":0.2277328467,\"1139\":0.0962328963,\"1140\":0.3163844436,\"1141\":0.1768329667,\"1142\":null,\"1143\":0.1428111947,\"1144\":0.1461141968,\"1145\":0.201507573,\"1146\":0.2121763485,\"1147\":0.1085938096,\"1148\":0.1142241465,\"1149\":0.1950541404,\"1150\":0.1971156116,\"1151\":0.1427426857,\"1152\":0.2177879608,\"1153\":0.2160970339,\"1154\":0.1706291048,\"1155\":0.2377541684,\"1156\":0.106008576,\"1157\":0.2410298013,\"1158\":0.0795737276,\"1159\":0.1107137729,\"1160\":0.0857885971,\"1161\":null,\"1162\":0.0911813339,\"1163\":0.1412074613,\"1164\":null,\"1165\":0.1333262891,\"1166\":0.1661044484,\"1167\":0.1718066475,\"1168\":0.2503639939,\"1169\":0.1290840039,\"1170\":0.0674643403,\"1171\":0.1234249116,\"1172\":0.0679364535,\"1173\":0.2507326564,\"1174\":0.1241329729,\"1175\":0.113007849,\"1176\":0.1303645457,\"1177\":0.026014907,\"1178\":0.0374569995,\"1179\":0.1422289315,\"1180\":0.1683645005,\"1181\":0.2743435231,\"1182\":0.0,\"1183\":null,\"1184\":0.0098422416,\"1185\":0.1433608998,\"1186\":0.2001560244,\"1187\":0.0601079315,\"1188\":0.3220420542,\"1189\":0.0776389388,\"1190\":0.1275383769,\"1191\":0.1602576829,\"1192\":null,\"1193\":0.1501658889,\"1194\":0.2408558392,\"1195\":0.1688676717,\"1196\":0.2229626891,\"1197\":0.0613812056,\"1198\":0.1427773976,\"1199\":null,\"1200\":0.1895807618,\"1201\":0.1830158453,\"1202\":0.0654038282,\"1203\":0.2594779892,\"1204\":0.1798893522,\"1205\":0.2077178845,\"1206\":0.259333746,\"1207\":0.3033484858,\"1208\":0.1431899187,\"1209\":0.247695637,\"1210\":0.2240608138,\"1211\":0.0,\"1212\":0.2495338418,\"1213\":null,\"1214\":0.1081124797,\"1215\":0.0885097759,\"1216\":0.2468868772,\"1217\":0.1754999543,\"1218\":0.2111248825,\"1219\":0.2726955324,\"1220\":0.2515859184,\"1221\":0.2503128737,\"1222\":0.2270670922,\"1223\":0.1901754888,\"1224\":null,\"1225\":0.2220758075,\"1226\":0.2070191653,\"1227\":0.2623147734,\"1228\":0.1727045729,\"1229\":0.0345222132,\"1230\":0.1267086447,\"1231\":0.1639979324,\"1232\":0.0865916544,\"1233\":0.1805871455,\"1234\":0.228999888,\"1235\":0.2309177876,\"1236\":0.021217641,\"1237\":0.1645538156,\"1238\":0.2007312976,\"1239\":0.2204809043,\"1240\":0.1607383174,\"1241\":0.2652821826,\"1242\":0.1209667025,\"1243\":0.1428845112,\"1244\":0.2577736285,\"1245\":0.1298682765,\"1246\":0.2421631723,\"1247\":0.2206242371,\"1248\":0.1231805718,\"1249\":0.1965691247,\"1250\":0.0229236286,\"1251\":0.1189312712,\"1252\":0.1464253463,\"1253\":0.2612943724,\"1254\":0.2333292569,\"1255\":0.0511155708,\"1256\":0.1455511498,\"1257\":0.1424332039,\"1258\":0.2147167115,\"1259\":0.2119369557,\"1260\":0.2530974835,\"1261\":0.1828169218,\"1262\":0.2291702581,\"1263\":0.1240759487,\"1264\":0.196838622,\"1265\":0.0775877167,\"1266\":0.1145604083,\"1267\":0.0027457626,\"1268\":0.1958458551,\"1269\":0.2443792538,\"1270\":0.1222409233,\"1271\":0.1081337812,\"1272\":0.1615646586,\"1273\":null,\"1274\":0.0,\"1275\":0.1273662845,\"1276\":0.2653702802,\"1277\":0.2539210277,\"1278\":0.1958055319,\"1279\":0.2633108984,\"1280\":0.0881661057,\"1281\":0.2192896963,\"1282\":0.2262139494,\"1283\":0.1266498124,\"1284\":0.0862012663,\"1285\":0.0408706516,\"1286\":0.0486249156,\"1287\":0.1963759004,\"1288\":0.1146427337,\"1289\":0.1197301174,\"1290\":0.1170413203,\"1291\":0.2447261254,\"1292\":0.1194564296,\"1293\":0.3009536998,\"1294\":0.0813438799,\"1295\":null,\"1296\":0.1985673224,\"1297\":0.1695639492,\"1298\":0.0226897317,\"1299\":null,\"1300\":0.0687868401,\"1301\":0.0433851183,\"1302\":0.1777492702,\"1303\":0.0985252193,\"1304\":0.2209445292,\"1305\":0.1042713211,\"1306\":0.2246633469,\"1307\":null,\"1308\":0.1662926194,\"1309\":0.124675806,\"1310\":0.1517073904,\"1311\":0.0642217346,\"1312\":0.2383440737,\"1313\":0.0574498118,\"1314\":0.1418941058,\"1315\":0.1765570575,\"1316\":0.2762522483,\"1317\":0.1771810471,\"1318\":0.1423689427,\"1319\":null,\"1320\":0.212777803,\"1321\":0.1855469166,\"1322\":0.1013298129,\"1323\":0.1606042339,\"1324\":0.1667445131,\"1325\":null,\"1326\":0.2421637336,\"1327\":0.0890181179,\"1328\":0.1927285661,\"1329\":0.1558269537,\"1330\":0.2415921378,\"1331\":null,\"1332\":null,\"1333\":0.1571036675,\"1334\":0.1822442242,\"1335\":0.1706726126,\"1336\":0.1677711227,\"1337\":0.2792428427,\"1338\":0.1276282458,\"1339\":0.1705723141,\"1340\":0.155360134,\"1341\":0.1866293631,\"1342\":0.2111971365,\"1343\":0.1459227661,\"1344\":0.2203914781,\"1345\":0.178056601,\"1346\":0.1329779349,\"1347\":0.1976572407,\"1348\":0.0895699313,\"1349\":0.0532786694,\"1350\":0.0569315281,\"1351\":0.1989622571,\"1352\":0.1865545045,\"1353\":0.1977067649,\"1354\":0.1484031242,\"1355\":0.2617327841,\"1356\":0.2925078171,\"1357\":0.0382451729,\"1358\":null,\"1359\":null,\"1360\":0.1003729301,\"1361\":0.143615578,\"1362\":0.0617277804,\"1363\":0.0410756547,\"1364\":0.133120368,\"1365\":0.1774743005,\"1366\":0.201340821,\"1367\":0.0170711271,\"1368\":0.1372067234,\"1369\":0.0820685383,\"1370\":0.0792146781,\"1371\":0.2484595682,\"1372\":0.2177742129,\"1373\":0.1933285083,\"1374\":0.210132323,\"1375\":0.2527818424,\"1376\":0.3389677397,\"1377\":0.1189633384,\"1378\":0.1465133723,\"1379\":null,\"1380\":0.1913173763,\"1381\":0.0804035089,\"1382\":null,\"1383\":0.2364439397,\"1384\":0.2051922117,\"1385\":0.2211421012,\"1386\":0.1739533525,\"1387\":0.1559290753,\"1388\":0.2803250681,\"1389\":0.1257457,\"1390\":0.1082226206,\"1391\":null,\"1392\":0.1658201545,\"1393\":0.1340487178,\"1394\":0.1460296171,\"1395\":0.2522762669,\"1396\":0.2406744813,\"1397\":0.1791916835,\"1398\":0.250315529,\"1399\":0.2561207448,\"1400\":0.1097294466,\"1401\":0.0986419789,\"1402\":0.0825954797,\"1403\":0.0,\"1404\":null,\"1405\":0.1607601245,\"1406\":0.1856866538,\"1407\":0.1962936143,\"1408\":0.1044594,\"1409\":0.0,\"1410\":0.1946351827,\"1411\":0.1074288031,\"1412\":0.0340150881,\"1413\":0.227533477,\"1414\":0.1117682511,\"1415\":0.1241574446,\"1416\":0.1655267958,\"1417\":0.2475905413,\"1418\":0.2323024228,\"1419\":0.1341847144,\"1420\":0.1294065957,\"1421\":0.0925793669,\"1422\":0.239239745,\"1423\":0.2264441547,\"1424\":0.1664061158,\"1425\":0.1389918611,\"1426\":0.1574717849,\"1427\":0.1250566236,\"1428\":0.1607879527,\"1429\":0.1248605555,\"1430\":0.0797788536,\"1431\":0.3044553696,\"1432\":0.017092603,\"1433\":0.0450166823,\"1434\":0.1815587818,\"1435\":0.1768632853,\"1436\":0.0,\"1437\":0.1377031416,\"1438\":0.1402100222,\"1439\":0.2845514063,\"1440\":0.2517447633,\"1441\":0.1524909351,\"1442\":0.0657419448,\"1443\":0.2827489324,\"1444\":0.236806194,\"1445\":0.1184951721,\"1446\":0.1627154261,\"1447\":0.254154344,\"1448\":0.1772942927,\"1449\":0.1868730196,\"1450\":0.1838665154,\"1451\":0.0339132011,\"1452\":0.1137022276,\"1453\":0.1280671375,\"1454\":null,\"1455\":0.1974057537,\"1456\":0.1444305883,\"1457\":0.2189075216,\"1458\":0.114811277,\"1459\":0.0894808459,\"1460\":0.1979076147,\"1461\":0.199279427,\"1462\":0.1076692607,\"1463\":0.2577524693,\"1464\":0.2644350564,\"1465\":0.2249899267,\"1466\":0.0786424569,\"1467\":0.0415268467,\"1468\":0.2107350693,\"1469\":0.1477873439,\"1470\":0.4259710973,\"1471\":0.0939356402,\"1472\":0.096981621,\"1473\":0.0910459851,\"1474\":0.1039963799,\"1475\":0.1560908526,\"1476\":0.1572665724,\"1477\":0.0818787335,\"1478\":0.2301352341,\"1479\":0.1241538229,\"1480\":0.1328636208,\"1481\":0.2902518764,\"1482\":0.1979566521,\"1483\":0.0440045573,\"1484\":0.1950627189,\"1485\":0.1220737608,\"1486\":0.1329588015,\"1487\":0.1999007653,\"1488\":0.184664987,\"1489\":0.1927335095,\"1490\":0.1391937771,\"1491\":0.200862069,\"1492\":0.1311406264,\"1493\":0.0903900827,\"1494\":0.0876407689,\"1495\":0.2394244405,\"1496\":0.2084979323,\"1497\":null,\"1498\":0.0425110344,\"1499\":0.2035478191,\"1500\":null,\"1501\":0.1963655478,\"1502\":null,\"1503\":null,\"1504\":0.0,\"1505\":0.0969600879,\"1506\":0.053791263,\"1507\":0.1554917155,\"1508\":0.1988983073,\"1509\":0.0984767813,\"1510\":null,\"1511\":0.0753761772,\"1512\":0.1193099054,\"1513\":0.1546440113,\"1514\":0.2536466996,\"1515\":0.2974336326,\"1516\":0.0800359349,\"1517\":0.1420901431,\"1518\":0.0330538046,\"1519\":null,\"1520\":0.2389444918,\"1521\":0.1791304155,\"1522\":0.2245761887,\"1523\":0.2149915212,\"1524\":0.1968335074,\"1525\":0.2343479787,\"1526\":0.1851666873,\"1527\":0.1751799794,\"1528\":0.22977002,\"1529\":0.1511621962,\"1530\":0.2081709343,\"1531\":0.1298371678,\"1532\":0.0575673117,\"1533\":0.2441043229,\"1534\":0.0974559646,\"1535\":0.1926789725,\"1536\":0.020402063,\"1537\":0.0590433809,\"1538\":0.0751133072,\"1539\":0.0,\"1540\":0.0428320245,\"1541\":0.1462655416,\"1542\":0.0368061297,\"1543\":0.1226751938,\"1544\":0.0,\"1545\":0.3019172611,\"1546\":0.1707917448,\"1547\":0.1240285914,\"1548\":0.2370924755,\"1549\":0.1853798423,\"1550\":0.2320074272,\"1551\":0.2139337071,\"1552\":0.036079415,\"1553\":null,\"1554\":0.161046807,\"1555\":0.2150631379,\"1556\":0.0734359959,\"1557\":0.0,\"1558\":0.1069096228,\"1559\":0.0926501459,\"1560\":0.2411064169,\"1561\":0.0524695618,\"1562\":0.1452747801,\"1563\":0.1541813893,\"1564\":0.2555252603,\"1565\":0.149161647,\"1566\":0.2080315759,\"1567\":0.0861854503,\"1568\":0.0367506945,\"1569\":0.1872795488,\"1570\":0.2347332743,\"1571\":0.15517121,\"1572\":0.1408867753,\"1573\":0.0628420067,\"1574\":0.2038035348,\"1575\":0.2172657497,\"1576\":0.2086215858,\"1577\":0.1882313646,\"1578\":0.2030511278,\"1579\":0.1498513697,\"1580\":null,\"1581\":0.0855038961,\"1582\":0.1089906766,\"1583\":0.0876819718,\"1584\":0.174446352,\"1585\":0.145431546,\"1586\":0.1073665927,\"1587\":0.1146541842,\"1588\":0.1748507216,\"1589\":null,\"1590\":null,\"1591\":0.2978063318,\"1592\":0.1262203993,\"1593\":0.1323075332,\"1594\":null,\"1595\":0.2457320966,\"1596\":0.1635712381,\"1597\":0.1131683262,\"1598\":0.2102937132,\"1599\":0.1325611491,\"1600\":null,\"1601\":0.0676989652,\"1602\":0.3295924841,\"1603\":0.0310175041,\"1604\":0.2654396935,\"1605\":0.0642195866,\"1606\":0.0577405146,\"1607\":0.2510407485,\"1608\":0.2471045363,\"1609\":0.0,\"1610\":0.2353853248,\"1611\":0.1611325718,\"1612\":0.0091965295,\"1613\":0.165474335,\"1614\":0.2557026094,\"1615\":null,\"1616\":0.201949849,\"1617\":0.3299824277,\"1618\":null,\"1619\":0.0514808176,\"1620\":0.2237256931,\"1621\":null,\"1622\":0.2334211156,\"1623\":0.2204230535,\"1624\":0.2149704213,\"1625\":0.241866168,\"1626\":0.1510555447,\"1627\":0.0939526762,\"1628\":0.146835387,\"1629\":0.2266840149,\"1630\":0.1735308344,\"1631\":0.0976780466,\"1632\":0.0861138756,\"1633\":0.0,\"1634\":0.0204915436,\"1635\":0.4476292526,\"1636\":0.1646150399,\"1637\":0.1054227476,\"1638\":0.1577634751,\"1639\":0.1146203885,\"1640\":0.1037839794,\"1641\":0.1176866413,\"1642\":0.1306227745,\"1643\":0.1565866241,\"1644\":0.0970093705,\"1645\":null,\"1646\":0.0598209394,\"1647\":0.2890204903,\"1648\":0.2292066999,\"1649\":0.2720092926,\"1650\":null,\"1651\":null,\"1652\":0.1555418454,\"1653\":0.0833324595,\"1654\":0.1346274139,\"1655\":0.2056275162,\"1656\":0.2258093324,\"1657\":null,\"1658\":0.1207090273,\"1659\":0.0266105434,\"1660\":0.2360740529,\"1661\":0.1805994858,\"1662\":0.2993452249,\"1663\":0.1140574797,\"1664\":0.1805346468,\"1665\":0.0868349388,\"1666\":0.2853877522,\"1667\":0.0136522555,\"1668\":0.1273026719,\"1669\":0.1968256259,\"1670\":0.1975065927,\"1671\":null,\"1672\":null,\"1673\":0.13142499,\"1674\":0.1639961228,\"1675\":0.0059699912,\"1676\":0.1285195723,\"1677\":0.2034060646,\"1678\":0.1853258148,\"1679\":0.1789982506,\"1680\":0.2729673473,\"1681\":null,\"1682\":null,\"1683\":0.131601069,\"1684\":0.0,\"1685\":0.1811030178,\"1686\":0.1663270478,\"1687\":0.2111915352,\"1688\":null,\"1689\":0.1848791948,\"1690\":0.2234317577,\"1691\":0.0501350131,\"1692\":null,\"1693\":0.142039355,\"1694\":null,\"1695\":0.2688231764,\"1696\":0.3365626152,\"1697\":0.2682973466,\"1698\":0.1393172279,\"1699\":0.2334849084,\"1700\":0.1008307489,\"1701\":0.2292828067,\"1702\":null,\"1703\":0.0,\"1704\":0.1460407847,\"1705\":0.2230656075,\"1706\":0.2364513221,\"1707\":0.1044669474,\"1708\":0.0627657136,\"1709\":0.1399383809,\"1710\":0.2212554679,\"1711\":0.085613591,\"1712\":0.1436686985,\"1713\":0.1522190159,\"1714\":0.2525693594,\"1715\":0.2253367065,\"1716\":0.1217633683,\"1717\":0.1500429021,\"1718\":0.058321971,\"1719\":0.1538100946,\"1720\":0.281044914,\"1721\":0.0083972828,\"1722\":0.2622253036,\"1723\":0.1868273166,\"1724\":0.1281074025,\"1725\":0.1733130987,\"1726\":0.1751508604,\"1727\":0.2494619065,\"1728\":0.0,\"1729\":0.2557176624,\"1730\":0.1692750966,\"1731\":0.1926953039,\"1732\":0.1938303132,\"1733\":0.1813922758,\"1734\":0.2195729088,\"1735\":0.2107204933,\"1736\":0.096944854,\"1737\":0.1832077503,\"1738\":0.0736852872,\"1739\":0.0307556774,\"1740\":0.1136068399,\"1741\":0.2097575894,\"1742\":0.1705987148,\"1743\":0.2464677975,\"1744\":0.2426425488,\"1745\":0.1806508665,\"1746\":0.1168231025,\"1747\":0.1999294116,\"1748\":null,\"1749\":0.1503719029,\"1750\":0.1748216908,\"1751\":0.0672082495,\"1752\":0.2833858841,\"1753\":null,\"1754\":0.0694419041,\"1755\":0.112803236,\"1756\":0.2231302918,\"1757\":0.1945535297,\"1758\":0.2017356103,\"1759\":0.18367432,\"1760\":0.2092642323,\"1761\":0.1048582996,\"1762\":0.1355509566,\"1763\":null,\"1764\":0.2866721303,\"1765\":null,\"1766\":0.1702517123,\"1767\":0.1167697925,\"1768\":0.1836948542,\"1769\":0.2684934086,\"1770\":0.0732443885,\"1771\":0.2191856258,\"1772\":0.2237921851,\"1773\":null,\"1774\":0.1805997154,\"1775\":0.1541179526,\"1776\":0.0543313098,\"1777\":0.2337259946,\"1778\":0.2132709683,\"1779\":0.2949507925,\"1780\":0.1395222837,\"1781\":0.0,\"1782\":0.0,\"1783\":null,\"1784\":0.0237005388,\"1785\":0.1736449496,\"1786\":0.1894998615,\"1787\":0.2850697536,\"1788\":0.1108773495,\"1789\":0.1176924574,\"1790\":0.0,\"1791\":0.0113394105,\"1792\":0.2225553882,\"1793\":0.1691377949,\"1794\":0.0803479864,\"1795\":0.1294955956,\"1796\":0.2121500199,\"1797\":null,\"1798\":null,\"1799\":0.0638984008,\"1800\":0.0863580066,\"1801\":0.0983658682,\"1802\":0.1014287261,\"1803\":0.2041598895,\"1804\":0.2405162052,\"1805\":0.0545897762,\"1806\":0.0834267515,\"1807\":0.2832303236,\"1808\":0.1923125549,\"1809\":0.1109453613,\"1810\":null,\"1811\":0.0861094177,\"1812\":0.1021191597,\"1813\":0.1409880064,\"1814\":0.2256527657,\"1815\":null,\"1816\":0.206175711,\"1817\":0.2412746519,\"1818\":0.2263570559,\"1819\":0.2191570754,\"1820\":0.0986029495,\"1821\":0.1387332562,\"1822\":null,\"1823\":0.0437215418,\"1824\":0.1235079403,\"1825\":0.2023793886,\"1826\":0.2236594169,\"1827\":0.1676528295,\"1828\":0.2130272607,\"1829\":0.1667708035,\"1830\":0.2296194116,\"1831\":0.1861287736,\"1832\":0.2165581848,\"1833\":0.2705834116,\"1834\":0.0,\"1835\":0.180751445,\"1836\":0.147107993,\"1837\":0.1401273013,\"1838\":null,\"1839\":0.1410672759,\"1840\":0.1323417448,\"1841\":0.0961907191,\"1842\":0.0,\"1843\":0.4229434966,\"1844\":0.2001031594,\"1845\":0.0773251931,\"1846\":null,\"1847\":0.128971247,\"1848\":0.3152002126,\"1849\":0.2498648136,\"1850\":0.175170606,\"1851\":0.1067684161,\"1852\":0.1050584907,\"1853\":0.2424452119,\"1854\":0.109447694,\"1855\":0.1083587833,\"1856\":0.1899660739,\"1857\":0.1245485604,\"1858\":0.1325679528,\"1859\":0.0,\"1860\":0.152610858,\"1861\":0.0650001897,\"1862\":0.2527133256,\"1863\":null,\"1864\":0.1603621474,\"1865\":0.1172930092,\"1866\":0.0883685304,\"1867\":0.0673067133,\"1868\":null,\"1869\":0.1090330593,\"1870\":0.1417458511,\"1871\":0.132113204,\"1872\":null,\"1873\":0.1109673507,\"1874\":0.2072389262,\"1875\":0.1005900492,\"1876\":0.2896162259,\"1877\":0.1967975393,\"1878\":0.1016100329,\"1879\":0.1755096166,\"1880\":0.2315176883,\"1881\":0.2287601644,\"1882\":0.1098062399,\"1883\":0.1607905776,\"1884\":0.1738739326,\"1885\":0.187894671,\"1886\":0.0941039394,\"1887\":0.203174768,\"1888\":0.0266090963,\"1889\":0.2681270809,\"1890\":0.1519846138,\"1891\":0.1086286223,\"1892\":0.213275328,\"1893\":0.2587211433,\"1894\":0.2512317359,\"1895\":0.0982245333,\"1896\":null,\"1897\":0.2049507824,\"1898\":0.1814700719,\"1899\":0.1876325967,\"1900\":0.2610276666,\"1901\":0.1275378379,\"1902\":0.3790031588,\"1903\":null,\"1904\":0.0956490623,\"1905\":0.1107426317,\"1906\":0.1223148877,\"1907\":0.2159170847,\"1908\":0.03189012,\"1909\":0.1875251397,\"1910\":0.2219191526,\"1911\":0.1510772844,\"1912\":0.2530430892,\"1913\":0.255393553,\"1914\":0.188375142,\"1915\":0.196034454,\"1916\":0.2371063712,\"1917\":0.2855349245,\"1918\":0.24752194,\"1919\":0.235954572,\"1920\":0.0674178473,\"1921\":0.2294659539,\"1922\":0.0407838515,\"1923\":0.2450078436,\"1924\":0.213758768,\"1925\":0.0,\"1926\":null,\"1927\":0.1712906703,\"1928\":0.1582768547,\"1929\":0.1215391757,\"1930\":0.0237591676,\"1931\":null,\"1932\":0.2999528401,\"1933\":0.1981420247,\"1934\":0.1666320682,\"1935\":0.1298472261,\"1936\":0.1234744643,\"1937\":0.3449890953,\"1938\":null,\"1939\":0.1858178859,\"1940\":null,\"1941\":0.1769688792,\"1942\":0.2760412427,\"1943\":0.2348952914,\"1944\":0.1403915256,\"1945\":0.0293598687,\"1946\":0.1407694483,\"1947\":0.1423271782,\"1948\":0.2997249572,\"1949\":0.2147186944,\"1950\":0.1881557411,\"1951\":0.2743916824,\"1952\":0.2405960653,\"1953\":0.1678591447,\"1954\":0.3917347572,\"1955\":0.1640819428,\"1956\":0.2608241463,\"1957\":0.053414775,\"1958\":0.1627800665,\"1959\":0.1411699625,\"1960\":0.1734622463,\"1961\":null,\"1962\":0.1859046819,\"1963\":0.2396172115,\"1964\":0.2521299932,\"1965\":0.1670250969,\"1966\":0.1323682192,\"1967\":0.2108119562,\"1968\":0.1050675403,\"1969\":0.1698165451,\"1970\":0.0,\"1971\":0.0873523693,\"1972\":0.1804886026,\"1973\":0.1401700052,\"1974\":0.1326560743,\"1975\":0.2255789337,\"1976\":0.4247774584,\"1977\":0.2524820596,\"1978\":0.1258385047,\"1979\":0.242207924,\"1980\":0.0804583353,\"1981\":0.2367765227,\"1982\":0.2621898427,\"1983\":0.2056256382,\"1984\":0.2304743799,\"1985\":0.2556092846,\"1986\":0.0905053641,\"1987\":null,\"1988\":0.2529203793,\"1989\":0.3033530699,\"1990\":0.1500062056,\"1991\":0.2178403041,\"1992\":0.1444576562,\"1993\":0.027616799,\"1994\":null,\"1995\":0.2598148696,\"1996\":0.0413743001,\"1997\":0.1308138154,\"1998\":0.1535061026,\"1999\":0.2034093701,\"2000\":0.0,\"2001\":0.1916658342,\"2002\":null,\"2003\":null,\"2004\":null,\"2005\":0.113703488,\"2006\":0.194484792,\"2007\":0.2755816971,\"2008\":0.1838968316,\"2009\":0.148537225,\"2010\":0.1343581608,\"2011\":0.0892188382,\"2012\":0.231410182,\"2013\":0.0873053201,\"2014\":0.1204119223,\"2015\":0.1631072144,\"2016\":0.0,\"2017\":0.1064378453,\"2018\":0.0690569024,\"2019\":0.1083883587,\"2020\":0.1416640545,\"2021\":null,\"2022\":0.2699072929,\"2023\":0.1280441659,\"2024\":0.1983555815,\"2025\":null,\"2026\":0.2887044627,\"2027\":null,\"2028\":0.0,\"2029\":0.0739795026,\"2030\":0.2096886749,\"2031\":0.1297547527,\"2032\":0.2334605846,\"2033\":0.2588825614,\"2034\":0.2072846174,\"2035\":0.224150432,\"2036\":0.1387160242,\"2037\":0.1626890925,\"2038\":0.0844654268,\"2039\":0.0526692986,\"2040\":null,\"2041\":0.1220339408,\"2042\":0.1306646972,\"2043\":0.0176982636,\"2044\":0.1682702595,\"2045\":0.1072992894,\"2046\":0.1230716975,\"2047\":0.1956093175,\"2048\":0.1442317693,\"2049\":0.2133510088,\"2050\":0.1515180358,\"2051\":0.1503749488,\"2052\":0.2768203517,\"2053\":null,\"2054\":0.1485753515,\"2055\":0.1758254416,\"2056\":0.1700489462,\"2057\":0.2257563132,\"2058\":0.2175378112,\"2059\":null,\"2060\":null,\"2061\":0.1876951672,\"2062\":0.0655626389,\"2063\":0.1856945257,\"2064\":0.154359649,\"2065\":0.110500716,\"2066\":0.2151320501,\"2067\":0.2342875946,\"2068\":0.2292447999,\"2069\":0.2000069239,\"2070\":0.1368165709,\"2071\":0.1986558906,\"2072\":0.243867057,\"2073\":0.0,\"2074\":0.0889627134,\"2075\":0.2048871553,\"2076\":0.1378533351,\"2077\":0.2180134543,\"2078\":null,\"2079\":0.2709794415,\"2080\":0.2527130686,\"2081\":0.2365067311,\"2082\":0.0339865667,\"2083\":0.0,\"2084\":0.1097770048,\"2085\":0.187942824,\"2086\":0.1806750857,\"2087\":null,\"2088\":0.174439933,\"2089\":0.1575818053,\"2090\":0.1904073575,\"2091\":null,\"2092\":0.2490982839,\"2093\":0.0061770651,\"2094\":0.0779664492,\"2095\":0.2602556509,\"2096\":0.2570746899,\"2097\":0.1705067892,\"2098\":0.264914528,\"2099\":0.1156222245,\"2100\":null,\"2101\":0.1610861569,\"2102\":0.1379113839,\"2103\":0.0,\"2104\":0.125707884,\"2105\":0.2312041701,\"2106\":0.119116035,\"2107\":0.1903344102,\"2108\":0.1715173826,\"2109\":null,\"2110\":0.2640337386,\"2111\":0.246882337,\"2112\":0.0235210889,\"2113\":0.236618422,\"2114\":0.2191454208,\"2115\":0.1654629633,\"2116\":0.0534923945,\"2117\":0.2177786388,\"2118\":0.2233668138,\"2119\":0.208793271,\"2120\":0.2842430436,\"2121\":0.0608908641,\"2122\":0.1938620706,\"2123\":0.2224603745,\"2124\":0.2734919898,\"2125\":0.0737370441,\"2126\":0.0599709452,\"2127\":null,\"2128\":0.2405176378,\"2129\":0.3353387688,\"2130\":0.3026573091,\"2131\":0.135798331,\"2132\":0.1399716321,\"2133\":0.0408358609,\"2134\":0.1540445294,\"2135\":0.1188290176,\"2136\":0.2892696473,\"2137\":null,\"2138\":0.2379878908,\"2139\":0.2465291745,\"2140\":0.2191514494,\"2141\":0.0669404172,\"2142\":0.0972026021,\"2143\":0.3104418104,\"2144\":0.2408274297,\"2145\":0.2259063582,\"2146\":0.1612674577,\"2147\":0.0532741607,\"2148\":0.2118850514,\"2149\":0.2608309619,\"2150\":0.2616980876,\"2151\":0.2194771168,\"2152\":0.07482408,\"2153\":0.0540527307,\"2154\":null,\"2155\":null,\"2156\":0.1452459113,\"2157\":0.1603124781,\"2158\":0.3024060705,\"2159\":0.1842642916,\"2160\":0.1733049989,\"2161\":0.0373489824,\"2162\":0.0331898699,\"2163\":0.0942437836,\"2164\":null,\"2165\":0.1748316977,\"2166\":null,\"2167\":0.18252395,\"2168\":0.1152841212,\"2169\":0.141734909,\"2170\":0.2190904967,\"2171\":0.0798663598,\"2172\":0.1686878568,\"2173\":0.0907821882,\"2174\":0.3293153941,\"2175\":0.0707773064,\"2176\":0.1504267157,\"2177\":0.2064671975,\"2178\":0.0917032956,\"2179\":0.1685976437,\"2180\":0.2473185272,\"2181\":null,\"2182\":0.1893895949,\"2183\":0.0949921256,\"2184\":0.1244693841,\"2185\":0.2251038462,\"2186\":0.0,\"2187\":0.1155777857,\"2188\":0.2522447471,\"2189\":0.1248105498,\"2190\":0.178238392,\"2191\":null,\"2192\":0.0917501287,\"2193\":0.1915197875,\"2194\":0.2388258224,\"2195\":0.1421168054,\"2196\":0.1800081439,\"2197\":0.1588194375,\"2198\":0.2121949589,\"2199\":0.2308313345,\"2200\":0.2475664077,\"2201\":0.2223482681,\"2202\":0.1580242684,\"2203\":0.1678283577,\"2204\":0.3734714469,\"2205\":0.047088943,\"2206\":0.1548753185,\"2207\":0.1093799478,\"2208\":0.1803678194,\"2209\":0.091386302,\"2210\":0.0,\"2211\":0.1489488819,\"2212\":0.1730091357,\"2213\":0.1537631581,\"2214\":0.140174128,\"2215\":0.3527764482,\"2216\":0.2045155377,\"2217\":0.1562097996,\"2218\":0.1360079769,\"2219\":0.1699975888,\"2220\":0.1302077203,\"2221\":0.1140482456,\"2222\":0.2026396953,\"2223\":0.3246989246,\"2224\":0.2184561242,\"2225\":0.3011612918,\"2226\":0.1762855141,\"2227\":0.1757716446,\"2228\":0.0312440208,\"2229\":0.0313760949,\"2230\":0.2406027603,\"2231\":null,\"2232\":null,\"2233\":0.2487150979,\"2234\":0.2466874478,\"2235\":0.0526693166,\"2236\":0.0,\"2237\":0.1416472886,\"2238\":0.1801083298,\"2239\":0.0486669423,\"2240\":null,\"2241\":0.3301432146,\"2242\":0.0499507717,\"2243\":0.0409585016,\"2244\":0.2180006345,\"2245\":0.0661562627,\"2246\":0.1295344759,\"2247\":0.2253265132,\"2248\":0.1899067453,\"2249\":0.1770642316,\"2250\":0.2008946476,\"2251\":0.1583089496,\"2252\":0.2638695834,\"2253\":null,\"2254\":0.0835638999,\"2255\":null,\"2256\":0.1418244785,\"2257\":0.0632064451,\"2258\":0.2122531439,\"2259\":0.2475064038,\"2260\":0.2166672049,\"2261\":0.197809809,\"2262\":0.1630351201,\"2263\":0.2210374944,\"2264\":0.2823334928,\"2265\":0.1468354025,\"2266\":null,\"2267\":0.2608090969,\"2268\":0.1685185954,\"2269\":0.0439357647,\"2270\":0.1939366576,\"2271\":null,\"2272\":0.2073326643,\"2273\":0.2732811874,\"2274\":0.4702229191,\"2275\":null,\"2276\":0.1436695074,\"2277\":0.1935727815,\"2278\":0.1564845579,\"2279\":null,\"2280\":0.236564813,\"2281\":0.1773873421,\"2282\":0.1338052249,\"2283\":0.1792061888,\"2284\":0.2049034427,\"2285\":0.0391009372,\"2286\":0.1187544119,\"2287\":0.1705634402,\"2288\":0.2471356469,\"2289\":0.1299053294,\"2290\":0.1139021825,\"2291\":0.2523400886,\"2292\":null,\"2293\":0.3048623139,\"2294\":0.050947046,\"2295\":0.1398170064,\"2296\":0.0,\"2297\":null,\"2298\":null,\"2299\":0.2240305049,\"2300\":0.2320448066,\"2301\":0.1096256282,\"2302\":0.1882645233,\"2303\":0.1432642271,\"2304\":0.1643051709,\"2305\":0.0666626988,\"2306\":0.1098534688,\"2307\":0.0,\"2308\":0.2790446814,\"2309\":0.2149116762,\"2310\":0.1650502632,\"2311\":0.0758077285,\"2312\":0.1921269553,\"2313\":0.2099719667,\"2314\":0.0529265108,\"2315\":0.1118957526,\"2316\":0.0743962415,\"2317\":0.3673111106,\"2318\":0.2448044457,\"2319\":null,\"2320\":0.2687718673,\"2321\":0.0447804794,\"2322\":0.0832851315,\"2323\":0.123292687,\"2324\":0.2164779033,\"2325\":0.0639679638,\"2326\":0.2565459441,\"2327\":0.2111838776,\"2328\":0.1996843836,\"2329\":0.1839076484,\"2330\":0.0972875144,\"2331\":0.2149942849,\"2332\":0.2579093162,\"2333\":0.118962961,\"2334\":0.2166842785,\"2335\":0.120202978,\"2336\":0.249389537,\"2337\":0.1190168176,\"2338\":0.204309087,\"2339\":0.0514826103,\"2340\":0.0847506022,\"2341\":0.2375338657,\"2342\":0.2400384991,\"2343\":0.3009411668,\"2344\":null,\"2345\":0.0576888607,\"2346\":0.2447803938,\"2347\":null,\"2348\":null,\"2349\":0.1413594342,\"2350\":0.1425151683,\"2351\":0.1103533674,\"2352\":0.0232217202,\"2353\":0.1267946317,\"2354\":0.0950402113,\"2355\":0.2216689548,\"2356\":null,\"2357\":0.143362514,\"2358\":0.051935994,\"2359\":0.0,\"2360\":0.1282768232,\"2361\":0.0988536302,\"2362\":0.2315150504,\"2363\":0.0952485532,\"2364\":null,\"2365\":0.0933607113,\"2366\":0.2696265231,\"2367\":0.2655574118,\"2368\":0.1937002595,\"2369\":0.1192070165,\"2370\":0.2556312962,\"2371\":0.1726646984,\"2372\":0.0713480957,\"2373\":0.2533605205,\"2374\":0.1575749567,\"2375\":0.1705087225,\"2376\":0.05353283,\"2377\":0.2041163345,\"2378\":0.1425546631,\"2379\":0.1590532678,\"2380\":0.2982175766,\"2381\":0.199988407,\"2382\":0.2843271591,\"2383\":0.2496846978,\"2384\":0.1800775277,\"2385\":0.2163952097,\"2386\":null,\"2387\":0.0544522352,\"2388\":null,\"2389\":0.1833967301,\"2390\":0.1740484568,\"2391\":0.2339145607,\"2392\":0.0740715059,\"2393\":0.0,\"2394\":0.2076006861,\"2395\":0.2135287248,\"2396\":0.0561772229,\"2397\":0.1543796742,\"2398\":0.12891198,\"2399\":0.1557577113,\"2400\":0.0590815616,\"2401\":0.1583611661,\"2402\":0.123827502,\"2403\":0.1450398036,\"2404\":null,\"2405\":0.0,\"2406\":0.1313397143,\"2407\":null,\"2408\":0.264771985,\"2409\":0.0410908812,\"2410\":0.2860803231,\"2411\":null,\"2412\":0.0587177537,\"2413\":0.0319767309,\"2414\":null,\"2415\":0.223184071,\"2416\":0.2554540969,\"2417\":0.177504521,\"2418\":0.0626579199,\"2419\":0.2528091792,\"2420\":null,\"2421\":0.0,\"2422\":0.0565820668,\"2423\":0.0436903376,\"2424\":0.1871390989,\"2425\":0.095291757,\"2426\":null,\"2427\":0.1142676672,\"2428\":0.0560318404,\"2429\":0.2238394918,\"2430\":null,\"2431\":0.0267332342,\"2432\":0.2571868745,\"2433\":0.1116262587,\"2434\":0.1852509115,\"2435\":0.1249505486,\"2436\":0.2451702381,\"2437\":0.136978778,\"2438\":0.1286403935,\"2439\":0.2338455584,\"2440\":0.1776207254,\"2441\":0.2766421897,\"2442\":0.0935355187,\"2443\":0.1642582153,\"2444\":0.1647149003,\"2445\":0.1710265407,\"2446\":0.2409327005,\"2447\":null,\"2448\":0.2188672783,\"2449\":0.2709442602,\"2450\":0.2450322704,\"2451\":0.0809203148,\"2452\":0.161270557,\"2453\":0.2241777052,\"2454\":0.4361545407,\"2455\":0.0987895609,\"2456\":0.1696715758,\"2457\":0.0916117784,\"2458\":0.2315928374,\"2459\":0.1597228613,\"2460\":null,\"2461\":null,\"2462\":0.2370369787,\"2463\":0.0451862608,\"2464\":0.1097253872,\"2465\":0.21532668,\"2466\":0.1756950897,\"2467\":0.0,\"2468\":0.1379220244,\"2469\":0.0585202864,\"2470\":0.1587224928,\"2471\":0.0811276856,\"2472\":0.0223971174,\"2473\":0.2860393392,\"2474\":0.1327634554,\"2475\":0.1153846154,\"2476\":0.2371232284,\"2477\":0.0,\"2478\":0.1145073578,\"2479\":0.1819850803,\"2480\":0.2075659582,\"2481\":0.1671981134,\"2482\":0.1172292268,\"2483\":0.1217557216,\"2484\":0.0331563595,\"2485\":0.0662422845,\"2486\":0.1854384861,\"2487\":0.1189249806,\"2488\":0.264979132,\"2489\":0.2206629271,\"2490\":0.2694254022,\"2491\":0.0764907858,\"2492\":0.078071319,\"2493\":0.1764393279,\"2494\":0.2350775756,\"2495\":0.0704917063,\"2496\":0.1315703815,\"2497\":0.1321790464,\"2498\":0.0981464002,\"2499\":0.0856426596,\"2500\":0.1586034145,\"2501\":0.2525800063,\"2502\":0.2875709716,\"2503\":0.1375806136,\"2504\":0.3249269877,\"2505\":0.2557726194,\"2506\":0.4176999214,\"2507\":0.1050204507,\"2508\":0.23198062,\"2509\":0.2698235285,\"2510\":null,\"2511\":0.1315859386,\"2512\":0.1500932498,\"2513\":0.2478734106,\"2514\":0.2782324261,\"2515\":0.2785199802,\"2516\":0.1011728603,\"2517\":null,\"2518\":0.1805170374,\"2519\":0.1597363395,\"2520\":0.0603796687,\"2521\":0.227312392,\"2522\":0.3165557955,\"2523\":0.264154864,\"2524\":0.1264991914,\"2525\":0.1843399314,\"2526\":0.1107401081,\"2527\":0.168472483,\"2528\":0.1898977466,\"2529\":0.1374379017,\"2530\":0.0944603898,\"2531\":0.1667832486,\"2532\":0.4813346305,\"2533\":0.0572635423,\"2534\":0.0513267327,\"2535\":0.1088990732,\"2536\":0.1681627415,\"2537\":0.2644039742,\"2538\":0.1599703549,\"2539\":0.174500018,\"2540\":0.2620137148,\"2541\":0.1884894174,\"2542\":0.0507597158,\"2543\":0.2724789089,\"2544\":0.1842230371,\"2545\":null,\"2546\":0.0365355952,\"2547\":0.0576036245,\"2548\":0.1014480761,\"2549\":0.2195540458,\"2550\":0.2392857912,\"2551\":0.1341529576,\"2552\":null,\"2553\":0.5160328094,\"2554\":0.2573432526,\"2555\":0.1529993622,\"2556\":0.2430576886,\"2557\":0.218684002,\"2558\":0.0889756578,\"2559\":0.1506882124,\"2560\":0.1007866518,\"2561\":0.25251966,\"2562\":0.1955625587,\"2563\":0.1379523032,\"2564\":0.1256432371,\"2565\":0.0976388602,\"2566\":0.2451658794,\"2567\":0.2299448081,\"2568\":0.0,\"2569\":0.0522724974,\"2570\":0.1871986171,\"2571\":0.2109422921,\"2572\":0.0176754689,\"2573\":0.1287743855,\"2574\":0.2189071841,\"2575\":0.1911464787,\"2576\":0.1524671579,\"2577\":0.1857255619,\"2578\":0.0267545643,\"2579\":0.2022008339,\"2580\":null,\"2581\":0.1188932144,\"2582\":0.0719761258,\"2583\":0.0698345799,\"2584\":0.3960804164,\"2585\":0.2125216911,\"2586\":0.230750407,\"2587\":null,\"2588\":0.0,\"2589\":0.0058562023,\"2590\":0.2182996321,\"2591\":0.1625512234,\"2592\":0.1457628876,\"2593\":0.1230438027,\"2594\":0.2477795064,\"2595\":0.0306954356,\"2596\":0.1453716719,\"2597\":0.1129972651,\"2598\":null,\"2599\":0.1888951555,\"2600\":0.1555535186,\"2601\":0.1524423584,\"2602\":null,\"2603\":0.2548169954,\"2604\":0.2427608672,\"2605\":0.1309388474,\"2606\":0.1635427258,\"2607\":0.1024937602,\"2608\":0.1854170122,\"2609\":null,\"2610\":0.0599473532,\"2611\":0.0046105362,\"2612\":0.2646356746,\"2613\":null,\"2614\":0.020915625,\"2615\":0.1032402094,\"2616\":0.1807967365,\"2617\":0.0183883423,\"2618\":0.0841067882,\"2619\":null,\"2620\":0.1495695529,\"2621\":0.0580204778,\"2622\":0.1826807584,\"2623\":0.0732411055,\"2624\":0.3282307181,\"2625\":0.175055453,\"2626\":0.0449677754,\"2627\":0.1084927768,\"2628\":0.2433286319,\"2629\":0.0858654571,\"2630\":0.0636621661,\"2631\":0.1557649458,\"2632\":0.0,\"2633\":0.1318988514,\"2634\":null,\"2635\":0.0758826946,\"2636\":0.2143584059,\"2637\":0.2735541678,\"2638\":0.2288934507,\"2639\":0.1058175539,\"2640\":0.1747471574,\"2641\":0.1836943616,\"2642\":0.1974950295,\"2643\":0.17234179,\"2644\":0.1390288655,\"2645\":0.1825346871,\"2646\":null,\"2647\":0.222765895,\"2648\":0.0161528525,\"2649\":0.1297764748,\"2650\":0.1591633052,\"2651\":null,\"2652\":null,\"2653\":0.284244441,\"2654\":0.0873739778,\"2655\":0.2102257479,\"2656\":0.2246414909,\"2657\":0.2106309371,\"2658\":0.1162300406,\"2659\":0.1740736143,\"2660\":0.1192682464,\"2661\":null,\"2662\":0.0938654879,\"2663\":0.0068857837,\"2664\":0.0780746826,\"2665\":0.2800106532,\"2666\":0.1499507555,\"2667\":0.0743927854,\"2668\":0.1700230285,\"2669\":0.2068962043,\"2670\":0.169085388,\"2671\":null,\"2672\":null,\"2673\":0.0927356893,\"2674\":0.1156875795,\"2675\":null,\"2676\":0.2297266253,\"2677\":null,\"2678\":0.2287183236,\"2679\":0.0621503789,\"2680\":0.1109114207,\"2681\":0.0571707472,\"2682\":null,\"2683\":0.180028667,\"2684\":0.0561143626,\"2685\":0.0604444826,\"2686\":0.1772544452,\"2687\":0.0526482213,\"2688\":0.1714064468,\"2689\":0.1057772645,\"2690\":0.1145002306,\"2691\":0.2100121357,\"2692\":0.2202260041,\"2693\":0.1590818457,\"2694\":0.1567908627,\"2695\":0.0527479364,\"2696\":null,\"2697\":null,\"2698\":null,\"2699\":0.263589514,\"2700\":0.1839321857,\"2701\":0.0735876807,\"2702\":0.0925767586,\"2703\":0.1896098914,\"2704\":null,\"2705\":0.0059314054,\"2706\":0.3586390338,\"2707\":null,\"2708\":0.0688237515,\"2709\":0.0838166793,\"2710\":0.1503203991,\"2711\":0.2161644065,\"2712\":0.2961920101,\"2713\":0.1375961643,\"2714\":0.2301112536,\"2715\":0.1591646009,\"2716\":null,\"2717\":0.1229594403,\"2718\":0.1973733464,\"2719\":0.169403705,\"2720\":0.0946219641,\"2721\":0.0753092563,\"2722\":null,\"2723\":0.1834918157,\"2724\":0.0985387542,\"2725\":0.0560652035,\"2726\":0.2113115903,\"2727\":null,\"2728\":0.3192152575,\"2729\":0.0534100491,\"2730\":0.153295456,\"2731\":0.0,\"2732\":0.0,\"2733\":0.0457368498,\"2734\":0.1791892618,\"2735\":0.1507788412,\"2736\":0.0,\"2737\":null,\"2738\":0.1658801031,\"2739\":0.2148594619,\"2740\":0.0900346578,\"2741\":0.0717814439,\"2742\":0.2236581577,\"2743\":0.1805666597,\"2744\":0.1330458931,\"2745\":0.1175121373,\"2746\":0.1717676744,\"2747\":0.0,\"2748\":0.0586080047,\"2749\":0.2101389291,\"2750\":0.1121970561,\"2751\":0.1886884438,\"2752\":0.0590596464,\"2753\":0.053016589,\"2754\":0.1828051637,\"2755\":0.0,\"2756\":null,\"2757\":0.2387536129,\"2758\":0.1580426987,\"2759\":0.1920624394,\"2760\":null,\"2761\":0.0403283063,\"2762\":0.2831244133,\"2763\":0.1459270653,\"2764\":0.18844947,\"2765\":0.1629899464,\"2766\":0.129720642,\"2767\":0.1748074812,\"2768\":0.0,\"2769\":0.2438028965,\"2770\":0.2743791931,\"2771\":0.0727438213,\"2772\":0.2064520095,\"2773\":0.2323833959,\"2774\":0.0636433704,\"2775\":0.0784715364,\"2776\":0.2001676534,\"2777\":null,\"2778\":0.079207177,\"2779\":0.0176936348,\"2780\":0.0265455918,\"2781\":0.2772383856,\"2782\":0.1303444837,\"2783\":0.1190347384,\"2784\":0.2033613442,\"2785\":0.1550683326,\"2786\":0.1877676183,\"2787\":null,\"2788\":0.2047266345,\"2789\":0.2379503381,\"2790\":0.0630661791,\"2791\":0.2226596378,\"2792\":0.0870170912,\"2793\":0.1657853042,\"2794\":0.1679366609,\"2795\":0.1411501927,\"2796\":0.0769189269,\"2797\":null,\"2798\":0.2132689806,\"2799\":0.1307579124,\"2800\":0.0408793747,\"2801\":0.2219253193,\"2802\":null,\"2803\":0.1277277964,\"2804\":0.0,\"2805\":0.0,\"2806\":0.1422463344,\"2807\":0.2455907363,\"2808\":0.0689814882,\"2809\":0.2222060641,\"2810\":0.1515381284,\"2811\":0.0,\"2812\":null,\"2813\":0.1640529377,\"2814\":0.3189688776,\"2815\":0.2027866082,\"2816\":0.1790137139,\"2817\":0.2145614433,\"2818\":0.2585558138,\"2819\":0.2205788964,\"2820\":0.0904673155,\"2821\":0.0905250655,\"2822\":null,\"2823\":0.0471361915,\"2824\":0.1621301354,\"2825\":0.199032054,\"2826\":0.1659775706,\"2827\":0.1351315838,\"2828\":0.0454962832,\"2829\":0.1281795824,\"2830\":0.1646654061,\"2831\":0.1150863711,\"2832\":0.0798564366,\"2833\":null,\"2834\":0.0545361743,\"2835\":0.1892739242,\"2836\":0.2333956297,\"2837\":0.1506474165,\"2838\":0.1374201144,\"2839\":0.1663680748,\"2840\":0.050520912,\"2841\":0.1377115861,\"2842\":0.2285503215,\"2843\":0.1203806803,\"2844\":0.1644455283,\"2845\":0.2821505376,\"2846\":0.0,\"2847\":0.2744606081,\"2848\":0.0860078488,\"2849\":0.0830947059,\"2850\":0.2407909629,\"2851\":0.2311321771,\"2852\":0.1952730897,\"2853\":0.0487054733,\"2854\":0.2415744862,\"2855\":0.1762687979,\"2856\":0.0916741294,\"2857\":0.2385855903,\"2858\":0.1716313609,\"2859\":0.0909479882,\"2860\":0.2286802429,\"2861\":0.0992387976,\"2862\":0.0792129422,\"2863\":0.0188148405,\"2864\":0.1184343985,\"2865\":0.2491377881,\"2866\":0.1544431483,\"2867\":0.2859487139,\"2868\":0.2297200808,\"2869\":0.150327554,\"2870\":0.1378739937,\"2871\":0.1468732822,\"2872\":0.1774462046,\"2873\":0.0274008554,\"2874\":null,\"2875\":null,\"2876\":0.2348622624,\"2877\":0.2447467203,\"2878\":0.116469088,\"2879\":0.0842674539,\"2880\":0.0315674127,\"2881\":0.1666036376,\"2882\":0.1602100481,\"2883\":0.0,\"2884\":0.1068417684,\"2885\":0.2170322666,\"2886\":0.1876321231,\"2887\":0.0875963431,\"2888\":0.2571768843,\"2889\":0.2224944489,\"2890\":0.2194192073,\"2891\":0.2299191584,\"2892\":0.1970846732,\"2893\":null,\"2894\":0.3892638759,\"2895\":0.0,\"2896\":0.2755324405,\"2897\":0.2339153496,\"2898\":null,\"2899\":0.179200159,\"2900\":0.2340369945,\"2901\":0.2559168588,\"2902\":0.0680066904,\"2903\":0.0799670704,\"2904\":null,\"2905\":0.2279431942,\"2906\":0.1744790912,\"2907\":0.2353879035,\"2908\":null,\"2909\":0.0813993249,\"2910\":0.0628721016,\"2911\":0.0683523796,\"2912\":0.1618954484,\"2913\":0.2637355737,\"2914\":0.1329323251,\"2915\":0.1845016024,\"2916\":0.2671660556,\"2917\":0.3350514738,\"2918\":0.0528797749,\"2919\":0.0580719625,\"2920\":null,\"2921\":0.0043466072,\"2922\":0.2619865191,\"2923\":0.2150798844,\"2924\":0.139597673,\"2925\":0.006104358,\"2926\":0.1341862873,\"2927\":null,\"2928\":0.2486962561,\"2929\":0.2544804339,\"2930\":0.1782872393,\"2931\":0.2053430446,\"2932\":0.2178658397,\"2933\":0.1866187698,\"2934\":0.1216301429,\"2935\":0.1371218405,\"2936\":0.1911056565,\"2937\":null,\"2938\":0.1474757297,\"2939\":0.1948665791,\"2940\":0.223525249,\"2941\":0.1027127751,\"2942\":0.19292774,\"2943\":0.0,\"2944\":null,\"2945\":0.127676369,\"2946\":0.1072445131,\"2947\":0.1049184124,\"2948\":0.0413878962,\"2949\":0.2007446201,\"2950\":null,\"2951\":0.0134142994,\"2952\":0.252984961,\"2953\":0.2528964313,\"2954\":0.1084607765,\"2955\":0.077626788,\"2956\":0.0087692749,\"2957\":0.0557332711,\"2958\":0.2348395836,\"2959\":null,\"2960\":0.1970567875,\"2961\":0.0555433088,\"2962\":0.1633036749,\"2963\":null,\"2964\":0.0663661567,\"2965\":0.1349514184,\"2966\":0.1145644319,\"2967\":null,\"2968\":0.161790184,\"2969\":0.0407016977,\"2970\":0.2565124488,\"2971\":0.0095197369,\"2972\":null,\"2973\":0.0884428419,\"2974\":0.371139666,\"2975\":0.1520226411,\"2976\":0.1279364164,\"2977\":0.0320243514,\"2978\":0.1550101299,\"2979\":0.1324055127,\"2980\":0.240951678,\"2981\":0.2482751687,\"2982\":0.2561900457,\"2983\":0.0529335818,\"2984\":0.062172462,\"2985\":0.2055945933,\"2986\":0.1239694405,\"2987\":0.1534322415,\"2988\":0.2034584087,\"2989\":0.1146202363,\"2990\":0.1196555894,\"2991\":0.1476930274,\"2992\":0.2332218687,\"2993\":0.0893477179,\"2994\":null,\"2995\":0.2267422009,\"2996\":0.1720746808,\"2997\":null,\"2998\":0.2634632296,\"2999\":0.1365035586,\"3000\":0.2376669798,\"3001\":0.1927321656,\"3002\":0.1378477941,\"3003\":0.2339331119,\"3004\":0.1233909102,\"3005\":0.0300131988,\"3006\":0.1409017323,\"3007\":0.0,\"3008\":null,\"3009\":0.1394153815,\"3010\":0.2011705342,\"3011\":0.0,\"3012\":0.1607612423,\"3013\":0.1359221661,\"3014\":0.0679447742,\"3015\":0.027412064,\"3016\":0.2093409703,\"3017\":null,\"3018\":0.0901642595,\"3019\":0.0740743055,\"3020\":0.1580856077,\"3021\":0.1545158993,\"3022\":0.0417725422,\"3023\":0.039787769,\"3024\":0.0913271269,\"3025\":0.2142509379,\"3026\":0.1304843305,\"3027\":0.2556822574,\"3028\":0.1778654393,\"3029\":0.0826026815,\"3030\":0.1847192219,\"3031\":0.1218824862,\"3032\":0.2787912677,\"3033\":null,\"3034\":0.2519586782,\"3035\":0.0873942922,\"3036\":null,\"3037\":0.1961598506,\"3038\":0.1287079705,\"3039\":0.1452341219,\"3040\":0.2319856954,\"3041\":0.2550106868,\"3042\":0.1458147017,\"3043\":0.1510318333,\"3044\":null,\"3045\":0.2032559275,\"3046\":0.2237482644,\"3047\":0.1051774208,\"3048\":0.2718547879,\"3049\":0.254082818,\"3050\":0.1045524388,\"3051\":0.1128781695,\"3052\":0.0474845185,\"3053\":0.0442121551,\"3054\":0.2606741848,\"3055\":0.1795190296,\"3056\":0.1667074367,\"3057\":0.2203183551,\"3058\":0.0,\"3059\":0.1505511881,\"3060\":0.1260423571,\"3061\":0.209751351,\"3062\":0.1971004576,\"3063\":0.1474056428,\"3064\":0.1124823897,\"3065\":0.0136950429,\"3066\":0.1677943671,\"3067\":0.1137787142,\"3068\":null,\"3069\":0.0935443966,\"3070\":0.1875263958,\"3071\":0.0,\"3072\":0.1139655619,\"3073\":null,\"3074\":0.0967090954,\"3075\":0.10200332,\"3076\":0.2145031013,\"3077\":0.0958828585,\"3078\":0.1688690774,\"3079\":0.0,\"3080\":0.2026044914,\"3081\":0.1043833601,\"3082\":0.2473786424,\"3083\":0.1103641411,\"3084\":0.1531840377,\"3085\":0.1327600729,\"3086\":0.2699991359,\"3087\":0.1399102051,\"3088\":0.1703762366,\"3089\":0.1055606572,\"3090\":0.1900473414,\"3091\":0.1518972486,\"3092\":0.1869637305,\"3093\":0.0248041747,\"3094\":0.0679869545,\"3095\":0.185424777,\"3096\":0.2449864257,\"3097\":0.1533115581,\"3098\":0.1798234451,\"3099\":null,\"3100\":0.0090095219,\"3101\":0.1192300364,\"3102\":0.1889935956,\"3103\":0.0539485558,\"3104\":null,\"3105\":0.2196092705,\"3106\":null,\"3107\":0.1862156172,\"3108\":0.2792469263,\"3109\":null,\"3110\":0.1121935683,\"3111\":0.2808615903,\"3112\":0.2638742106,\"3113\":0.1135714526,\"3114\":0.1235882857,\"3115\":0.1011537907,\"3116\":0.1747569254,\"3117\":0.0533847131,\"3118\":0.0,\"3119\":0.0,\"3120\":0.1663303841,\"3121\":0.1006636838,\"3122\":0.0706440864,\"3123\":0.1673032334,\"3124\":0.2678406845,\"3125\":0.0633330156,\"3126\":0.0867030815,\"3127\":0.1065958765,\"3128\":null,\"3129\":null,\"3130\":null,\"3131\":0.2125693161,\"3132\":0.1701854868,\"3133\":0.1409652131,\"3134\":0.1721663099,\"3135\":0.2960841899,\"3136\":0.2966742354,\"3137\":0.2960435811,\"3138\":0.33545683,\"3139\":null,\"3140\":0.1576596249,\"3141\":0.1997094702,\"3142\":0.1785059924,\"3143\":0.2136710634,\"3144\":0.2055055279,\"3145\":0.1338073843,\"3146\":0.1752853277,\"3147\":0.2700234638,\"3148\":0.1039442293,\"3149\":0.228941757,\"3150\":0.1271014204,\"3151\":0.0211254786,\"3152\":null,\"3153\":0.1213024956,\"3154\":0.1722129403,\"3155\":0.0,\"3156\":0.2224367756,\"3157\":0.2258035695,\"3158\":0.1069701088,\"3159\":null,\"3160\":0.0233764557,\"3161\":0.1057024671,\"3162\":0.1082905195,\"3163\":0.2535847525,\"3164\":0.0807498882,\"3165\":0.3705340442,\"3166\":0.0594585247,\"3167\":0.0,\"3168\":0.1778054315,\"3169\":0.1661012697,\"3170\":0.1475080989,\"3171\":0.240525642,\"3172\":0.1196134991,\"3173\":null,\"3174\":0.1306258454,\"3175\":0.2392105895,\"3176\":0.2292561771,\"3177\":0.3201493717,\"3178\":0.1518664663,\"3179\":0.1610435594,\"3180\":0.2042803391,\"3181\":0.1353531693,\"3182\":0.2170972383,\"3183\":0.0986831426,\"3184\":0.0515317042,\"3185\":0.2346210526,\"3186\":0.094401513,\"3187\":0.1427121115,\"3188\":0.0601496161,\"3189\":0.025355468,\"3190\":0.191525684,\"3191\":0.2999952853,\"3192\":0.1256836771,\"3193\":0.2382371085,\"3194\":0.0,\"3195\":0.0,\"3196\":null,\"3197\":0.2833482012,\"3198\":0.1246575993,\"3199\":0.2147265529,\"3200\":null,\"3201\":0.1164774311,\"3202\":0.1765121619,\"3203\":0.1201596802,\"3204\":0.2423322547,\"3205\":0.1688766507,\"3206\":0.2190787841,\"3207\":0.0610964085,\"3208\":0.1483818725,\"3209\":0.0511032103,\"3210\":0.0885792187,\"3211\":null,\"3212\":0.1726523791,\"3213\":0.1066331237,\"3214\":0.2342903759,\"3215\":0.0307982709,\"3216\":0.0,\"3217\":null,\"3218\":0.223486345,\"3219\":0.0397904368,\"3220\":0.1162296376,\"3221\":0.1561908782,\"3222\":0.1468557106,\"3223\":0.2278124725,\"3224\":0.0207513342,\"3225\":0.0627921927,\"3226\":0.241815759,\"3227\":0.1253277377,\"3228\":0.1611183543,\"3229\":0.1959798769,\"3230\":0.1778940623,\"3231\":null,\"3232\":0.1605073863,\"3233\":0.1106261645,\"3234\":0.0266829199,\"3235\":0.0091797835,\"3236\":0.0520937726,\"3237\":0.18294379,\"3238\":0.1447645466,\"3239\":0.1612530835,\"3240\":0.1398020055,\"3241\":0.2635452108,\"3242\":0.1596468436,\"3243\":null,\"3244\":0.1032365323,\"3245\":0.0,\"3246\":0.2273703156,\"3247\":0.0190505045,\"3248\":0.1592951613,\"3249\":0.193394384,\"3250\":0.0752846205,\"3251\":0.0319575666,\"3252\":null,\"3253\":0.2480154305,\"3254\":0.1531474459,\"3255\":0.1623915059,\"3256\":0.1805138984,\"3257\":0.1645894215,\"3258\":null,\"3259\":0.2125808891,\"3260\":null,\"3261\":0.0908257705,\"3262\":0.1980896644,\"3263\":0.1396753238,\"3264\":0.0799902379,\"3265\":0.0526225299,\"3266\":0.1232761999,\"3267\":0.2411329112,\"3268\":0.2604179984,\"3269\":null,\"3270\":null,\"3271\":0.205394599,\"3272\":0.1301307027,\"3273\":0.2316934728,\"3274\":0.0531411311,\"3275\":0.1311973199,\"3276\":null,\"3277\":0.3257799361,\"3278\":null,\"3279\":0.0697854853,\"3280\":0.0901203497,\"3281\":0.144985764,\"3282\":0.0779745206,\"3283\":0.2237399906,\"3284\":0.0446672847,\"3285\":0.2507600222,\"3286\":0.1271254753,\"3287\":null,\"3288\":0.0344229954,\"3289\":0.1668128268,\"3290\":0.2692643587,\"3291\":0.0684105657,\"3292\":0.2620821958,\"3293\":0.0,\"3294\":0.1528403516,\"3295\":0.1180101164,\"3296\":0.0854487482,\"3297\":0.17956953,\"3298\":0.1073553103,\"3299\":0.083443406,\"3300\":0.0449179461,\"3301\":0.0777508003,\"3302\":0.1637629198,\"3303\":0.0509463336,\"3304\":0.1278386483,\"3305\":0.1321332424,\"3306\":0.2312417294,\"3307\":0.0961901313,\"3308\":0.1087428867,\"3309\":null,\"3310\":0.2275186104,\"3311\":null,\"3312\":0.0,\"3313\":0.1289834276,\"3314\":0.1077265943,\"3315\":0.2336524504,\"3316\":0.0857054126,\"3317\":0.1704859279,\"3318\":0.2229745901,\"3319\":0.2874228438,\"3320\":null,\"3321\":0.2277317228,\"3322\":0.1619638266,\"3323\":0.1898385239,\"3324\":0.1518288321,\"3325\":0.0824592975,\"3326\":0.2264932647,\"3327\":0.192598332,\"3328\":0.1374930258,\"3329\":0.1987027039,\"3330\":0.1920861708,\"3331\":0.2366146345,\"3332\":0.1470461213,\"3333\":0.1519103549,\"3334\":0.2168025314,\"3335\":null,\"3336\":0.1782472619,\"3337\":0.2606783799,\"3338\":0.1626948456,\"3339\":0.1103091837,\"3340\":0.3141997144,\"3341\":0.1776705273,\"3342\":null,\"3343\":null,\"3344\":null,\"3345\":0.2671527432,\"3346\":0.270975196,\"3347\":0.3022287995,\"3348\":null,\"3349\":0.2030507609,\"3350\":0.1924467638,\"3351\":0.2016373608,\"3352\":0.1014238188,\"3353\":0.1462251776,\"3354\":0.1275852198,\"3355\":0.1880411634,\"3356\":0.1787361065,\"3357\":0.1797832989,\"3358\":0.1449958119,\"3359\":0.2203557834,\"3360\":null,\"3361\":0.1804211166,\"3362\":0.2810220069,\"3363\":null,\"3364\":null,\"3365\":0.14948619,\"3366\":0.1088269361,\"3367\":0.0747483697,\"3368\":0.157410105,\"3369\":0.0665718955,\"3370\":0.2125228554,\"3371\":0.2020697221,\"3372\":0.140266151,\"3373\":0.1329003154,\"3374\":0.1912957911,\"3375\":0.2482402542,\"3376\":null,\"3377\":null,\"3378\":0.2348850704,\"3379\":0.1120933344,\"3380\":0.0424263327,\"3381\":0.1966618725,\"3382\":0.2080563145,\"3383\":0.2273212514,\"3384\":null,\"3385\":0.031087183,\"3386\":0.0484062687,\"3387\":0.1279608448,\"3388\":0.1313336211,\"3389\":0.2293619342,\"3390\":null,\"3391\":0.171768787,\"3392\":0.2848149681,\"3393\":null,\"3394\":0.097104001,\"3395\":0.2438920186,\"3396\":0.1913208999,\"3397\":0.0802333294,\"3398\":0.1120929254,\"3399\":0.3186595049,\"3400\":0.0665506846,\"3401\":0.0634500897,\"3402\":0.2309324352,\"3403\":null,\"3404\":null,\"3405\":null,\"3406\":0.182908856,\"3407\":0.2411254596,\"3408\":0.1976289277,\"3409\":0.1403841052,\"3410\":0.204206429,\"3411\":0.1803960735,\"3412\":0.1768582061,\"3413\":0.0357191957,\"3414\":0.1286643552,\"3415\":0.1297469858,\"3416\":0.0924605479,\"3417\":0.0090659218,\"3418\":0.0948324333,\"3419\":0.2674670307,\"3420\":0.2066743069,\"3421\":null,\"3422\":0.0489551051,\"3423\":0.2129625237,\"3424\":0.1982455139,\"3425\":0.196903135,\"3426\":0.0104141471,\"3427\":0.2168102965,\"3428\":0.1256637457,\"3429\":null,\"3430\":0.2939389501,\"3431\":0.1325063411,\"3432\":0.3323383471,\"3433\":0.1306857269,\"3434\":0.1122054641,\"3435\":0.0991742532,\"3436\":null,\"3437\":null,\"3438\":null,\"3439\":0.126051108,\"3440\":0.289317235,\"3441\":0.1546981577,\"3442\":null,\"3443\":null,\"3444\":0.1317464728,\"3445\":0.1238860825,\"3446\":0.2835052263,\"3447\":0.2346262867,\"3448\":0.2666320613,\"3449\":null,\"3450\":0.2072318821,\"3451\":0.0666191914,\"3452\":0.2264259011,\"3453\":null,\"3454\":0.187576911,\"3455\":0.0511071111,\"3456\":null,\"3457\":0.2008724592,\"3458\":null,\"3459\":0.0710224541,\"3460\":0.192410736,\"3461\":null,\"3462\":0.0935001875,\"3463\":null,\"3464\":0.074416125,\"3465\":0.3129368601,\"3466\":0.1966815357,\"3467\":0.0805818748,\"3468\":0.1153291158,\"3469\":0.1879173114,\"3470\":0.0,\"3471\":0.005777283,\"3472\":null,\"3473\":0.1859344894,\"3474\":0.2222601232,\"3475\":0.1022049119,\"3476\":0.1107429441,\"3477\":null,\"3478\":0.1857051102,\"3479\":0.1973424595,\"3480\":0.0364084912,\"3481\":0.2147826209,\"3482\":null,\"3483\":0.1829740999,\"3484\":0.1022365823,\"3485\":0.1834589437,\"3486\":0.114131737,\"3487\":0.0862136976,\"3488\":0.0704714778,\"3489\":null,\"3490\":null},\"normalized profile?Tunicamycin_map2?03k\":{\"0\":null,\"1\":0.4398449347,\"2\":0.0681374026,\"3\":0.1168882839,\"4\":null,\"5\":0.4999636892,\"6\":0.0802589565,\"7\":0.157510604,\"8\":0.1854738386,\"9\":0.0173795598,\"10\":0.0792348034,\"11\":0.0664667244,\"12\":0.1442609262,\"13\":0.3208652173,\"14\":0.4444558109,\"15\":null,\"16\":0.3791374646,\"17\":0.2804272143,\"18\":0.3606060851,\"19\":0.5018949292,\"20\":0.1694371128,\"21\":0.1474471476,\"22\":0.1639125859,\"23\":0.1868254443,\"24\":0.5171134367,\"25\":0.482311284,\"26\":0.4768320679,\"27\":0.4505899936,\"28\":0.4620025551,\"29\":0.4257183533,\"30\":0.1656168291,\"31\":0.5048630175,\"32\":0.1793587927,\"33\":0.1579107861,\"34\":0.1749213168,\"35\":0.1387756363,\"36\":0.1963907572,\"37\":0.1668027673,\"38\":0.1839877926,\"39\":0.1443523714,\"40\":0.4183322042,\"41\":0.4526547334,\"42\":0.1716916361,\"43\":0.1627317882,\"44\":0.1520919973,\"45\":0.5878944099,\"46\":0.1878185463,\"47\":0.1699154214,\"48\":0.1608115457,\"49\":0.1627432658,\"50\":0.1803008747,\"51\":0.4808036762,\"52\":null,\"53\":0.1687829065,\"54\":0.1767019717,\"55\":0.0962690415,\"56\":0.2421610746,\"57\":0.2566958875,\"58\":0.5224648102,\"59\":0.1089920438,\"60\":0.094876568,\"61\":0.1512939956,\"62\":0.2192087005,\"63\":0.3956593243,\"64\":0.0920927003,\"65\":0.084600941,\"66\":0.1178725067,\"67\":0.466962306,\"68\":null,\"69\":0.1823085305,\"70\":0.1798202845,\"71\":0.449402585,\"72\":0.1445712397,\"73\":0.214747378,\"74\":0.0340909151,\"75\":0.1536555042,\"76\":0.0918894443,\"77\":0.1815387888,\"78\":null,\"79\":0.0749541316,\"80\":0.0873332778,\"81\":0.4071156772,\"82\":0.1487762296,\"83\":0.1620986663,\"84\":0.1663702742,\"85\":0.4820522117,\"86\":0.1661503343,\"87\":0.1796963466,\"88\":0.2495020946,\"89\":0.0172256923,\"90\":0.4477116252,\"91\":0.2178427951,\"92\":0.1578422057,\"93\":null,\"94\":0.1894530422,\"95\":0.0854365262,\"96\":0.077637491,\"97\":0.0519006977,\"98\":0.1296937256,\"99\":0.2482424155,\"100\":0.204734229,\"101\":0.1334166759,\"102\":0.372849365,\"103\":0.1698841034,\"104\":0.0807853937,\"105\":0.0773428243,\"106\":0.086456539,\"107\":0.0860573082,\"108\":0.0726498688,\"109\":0.0714928073,\"110\":null,\"111\":0.0848940564,\"112\":0.0926197823,\"113\":0.0697376609,\"114\":0.0689351841,\"115\":0.0841630376,\"116\":0.1204560128,\"117\":0.0596286073,\"118\":0.1641828194,\"119\":0.2121358583,\"120\":0.0911223682,\"121\":0.1199710601,\"122\":0.0476484718,\"123\":0.1707034323,\"124\":0.4336828289,\"125\":0.158999461,\"126\":null,\"127\":0.1667774762,\"128\":0.4716918992,\"129\":null,\"130\":0.1349579712,\"131\":0.0942909902,\"132\":0.1134724419,\"133\":0.1551556638,\"134\":0.2760664474,\"135\":0.0298877078,\"136\":0.0683887206,\"137\":0.1694865139,\"138\":0.0307797309,\"139\":0.0242216203,\"140\":null,\"141\":0.1300859872,\"142\":0.1536743784,\"143\":0.149345016,\"144\":null,\"145\":0.145984002,\"146\":0.1984066864,\"147\":0.1417714672,\"148\":0.0092525174,\"149\":null,\"150\":0.4583997947,\"151\":0.1666571747,\"152\":0.1551925219,\"153\":0.1804386679,\"154\":0.4292678536,\"155\":0.4766124339,\"156\":0.1720995014,\"157\":0.0680400714,\"158\":0.5052974945,\"159\":0.0968049364,\"160\":0.4335510474,\"161\":0.4843320443,\"162\":null,\"163\":0.4196217215,\"164\":0.4698570495,\"165\":0.1954019088,\"166\":0.1526134224,\"167\":0.1144219044,\"168\":0.1684236379,\"169\":0.2020792928,\"170\":0.1787152945,\"171\":0.5261904629,\"172\":0.1720465221,\"173\":0.2784328139,\"174\":0.1026866492,\"175\":0.1432849493,\"176\":0.4504435147,\"177\":0.1731339218,\"178\":0.147808501,\"179\":0.0898492591,\"180\":0.1619499726,\"181\":0.1667084077,\"182\":0.1957544413,\"183\":0.4643398472,\"184\":0.0650568324,\"185\":0.1414341327,\"186\":0.1733609875,\"187\":0.0873207562,\"188\":0.2137102885,\"189\":0.3492823134,\"190\":0.2067932831,\"191\":0.1635397475,\"192\":0.1086711479,\"193\":0.1376488395,\"194\":0.4330396793,\"195\":0.4117456708,\"196\":0.5628269747,\"197\":0.2259728287,\"198\":0.4298169587,\"199\":0.200815407,\"200\":0.1654918447,\"201\":0.330451036,\"202\":0.1386289434,\"203\":0.1679089598,\"204\":0.5904979304,\"205\":0.0992408807,\"206\":0.0535808543,\"207\":0.1311591164,\"208\":0.0941811821,\"209\":0.1436863799,\"210\":0.1695290831,\"211\":0.4664016503,\"212\":0.4423225673,\"213\":0.1176474401,\"214\":0.0370480975,\"215\":0.4103910925,\"216\":0.142641628,\"217\":0.1365916448,\"218\":null,\"219\":0.0890760577,\"220\":0.1585244414,\"221\":0.3735854419,\"222\":0.0869247956,\"223\":0.0837357865,\"224\":0.0748418707,\"225\":0.052959698,\"226\":0.0351859767,\"227\":0.1186245895,\"228\":0.4656663758,\"229\":0.483130244,\"230\":0.1856560313,\"231\":0.0780985288,\"232\":0.0767306788,\"233\":0.0750101185,\"234\":0.070054186,\"235\":0.0934617277,\"236\":0.0656435803,\"237\":0.0616633211,\"238\":0.0747685589,\"239\":0.0802493883,\"240\":0.0796382677,\"241\":0.0901659182,\"242\":0.0770101964,\"243\":0.0768126408,\"244\":0.0580025654,\"245\":0.076338365,\"246\":0.0774399179,\"247\":0.0783059554,\"248\":0.0767513031,\"249\":0.092216808,\"250\":0.0666381316,\"251\":0.1595506677,\"252\":0.4576645723,\"253\":0.0891052798,\"254\":0.4925249416,\"255\":0.41501352,\"256\":0.1997514575,\"257\":0.1879311558,\"258\":0.2513515148,\"259\":0.0727924355,\"260\":0.1780183931,\"261\":0.4561586975,\"262\":0.0715531783,\"263\":0.1783670596,\"264\":0.4024336762,\"265\":0.4481602405,\"266\":0.1790391508,\"267\":0.1796542892,\"268\":0.0851289444,\"269\":0.0573135735,\"270\":0.1249146324,\"271\":0.128856752,\"272\":0.1429984457,\"273\":0.4668464872,\"274\":0.084878576,\"275\":0.1591622269,\"276\":0.066347618,\"277\":0.1413907527,\"278\":0.1560676457,\"279\":0.1442422043,\"280\":null,\"281\":0.253582911,\"282\":0.0,\"283\":0.1867510095,\"284\":0.168019702,\"285\":0.1496711776,\"286\":0.531619808,\"287\":0.20868969,\"288\":0.0703212273,\"289\":null,\"290\":0.1241426,\"291\":0.1152950222,\"292\":0.1258954928,\"293\":0.166367592,\"294\":0.1313478192,\"295\":0.2744018143,\"296\":0.2896539753,\"297\":0.3040452406,\"298\":0.4688706451,\"299\":0.4395913047,\"300\":0.1389963017,\"301\":0.4597288516,\"302\":0.1652935299,\"303\":0.0862436325,\"304\":0.1413718436,\"305\":0.0918363434,\"306\":0.0461761615,\"307\":0.1703299067,\"308\":0.0808772794,\"309\":0.0406738741,\"310\":0.0800675466,\"311\":0.0799529058,\"312\":0.102196051,\"313\":0.1744838015,\"314\":0.0591915983,\"315\":0.1596203624,\"316\":0.0547031735,\"317\":0.1628094424,\"318\":null,\"319\":0.1819590098,\"320\":0.052897458,\"321\":0.1755960604,\"322\":0.2067633637,\"323\":0.1565774966,\"324\":0.1827608994,\"325\":0.501984502,\"326\":0.2034007513,\"327\":0.0838959993,\"328\":0.0685262715,\"329\":0.0852524162,\"330\":0.2297277754,\"331\":0.2128399402,\"332\":0.1971158576,\"333\":0.0768397167,\"334\":0.1761664774,\"335\":0.1458792906,\"336\":0.2328191346,\"337\":0.4900283432,\"338\":0.1246394777,\"339\":0.178926001,\"340\":0.138621778,\"341\":0.1824288248,\"342\":0.1394449113,\"343\":0.1634427468,\"344\":0.1531217237,\"345\":0.1364026364,\"346\":0.25,\"347\":0.2863345151,\"348\":0.5058628952,\"349\":0.2156378173,\"350\":0.163895326,\"351\":0.1998865953,\"352\":0.4899201284,\"353\":0.1428022365,\"354\":0.0548554242,\"355\":0.0489337178,\"356\":0.2600021336,\"357\":0.4591419579,\"358\":0.0516811417,\"359\":0.0057521784,\"360\":0.1762513074,\"361\":0.1634753706,\"362\":0.1225458652,\"363\":0.1782811229,\"364\":0.1667212261,\"365\":0.1079526734,\"366\":0.1559707627,\"367\":0.2105904511,\"368\":0.1894334356,\"369\":null,\"370\":0.0678222721,\"371\":0.1457842488,\"372\":0.1926728187,\"373\":null,\"374\":0.1230659941,\"375\":0.1631998553,\"376\":0.1382341191,\"377\":0.2205702365,\"378\":0.4152280118,\"379\":0.3865705996,\"380\":0.2507093724,\"381\":0.1056358744,\"382\":0.4621325082,\"383\":0.1635188637,\"384\":0.2523697449,\"385\":0.4679514564,\"386\":0.1641430369,\"387\":0.3906693105,\"388\":0.2365617963,\"389\":0.0876810897,\"390\":0.1629565223,\"391\":0.1603789853,\"392\":0.1503298579,\"393\":0.0879148042,\"394\":0.0906498256,\"395\":0.0495002779,\"396\":0.217002351,\"397\":0.1989662602,\"398\":0.1286156379,\"399\":0.1662719369,\"400\":0.1461629747,\"401\":0.1950718204,\"402\":0.4582509532,\"403\":0.1281525572,\"404\":0.1920491525,\"405\":0.4831162191,\"406\":0.0794925721,\"407\":0.1653625376,\"408\":0.2984480534,\"409\":0.1536059505,\"410\":0.0847430821,\"411\":0.1094632497,\"412\":0.1786954826,\"413\":0.2301396183,\"414\":0.2463604617,\"415\":0.4345284501,\"416\":0.437862765,\"417\":null,\"418\":0.4894427811,\"419\":0.4304284698,\"420\":0.1738900088,\"421\":0.0388677307,\"422\":0.1389201483,\"423\":0.1143927836,\"424\":0.0959740929,\"425\":0.1420337366,\"426\":0.1521937908,\"427\":0.4968020045,\"428\":0.125723598,\"429\":0.2120766231,\"430\":0.0386576845,\"431\":0.1542829573,\"432\":0.1609312012,\"433\":0.1060608725,\"434\":0.0989878115,\"435\":0.0088752392,\"436\":0.5279677896,\"437\":0.0897790226,\"438\":0.1784693838,\"439\":0.4208649362,\"440\":0.1368575019,\"441\":null,\"442\":0.137525715,\"443\":0.1301110205,\"444\":0.20043371,\"445\":null,\"446\":null,\"447\":0.0759892926,\"448\":0.2219963372,\"449\":0.2247945082,\"450\":0.1537023532,\"451\":0.4695936821,\"452\":0.4509857082,\"453\":0.4650315767,\"454\":0.16534366,\"455\":0.1721327242,\"456\":null,\"457\":0.177369979,\"458\":0.0,\"459\":0.0998651857,\"460\":0.1397036644,\"461\":0.1438917296,\"462\":0.2146657712,\"463\":0.0953990027,\"464\":0.1223358068,\"465\":0.1132240527,\"466\":0.1163483193,\"467\":0.0997117781,\"468\":0.1456114876,\"469\":0.0058625699,\"470\":0.1395545207,\"471\":0.0704820089,\"472\":0.2689605933,\"473\":0.1475012903,\"474\":0.0833798032,\"475\":0.1866417655,\"476\":0.2565090995,\"477\":0.0751909518,\"478\":0.4409487941,\"479\":0.2410731111,\"480\":0.1173242684,\"481\":0.1766007957,\"482\":0.1785871479,\"483\":0.1670482652,\"484\":0.2846662139,\"485\":0.1170917433,\"486\":0.4547376865,\"487\":0.0512254805,\"488\":null,\"489\":0.2736226037,\"490\":0.0855989273,\"491\":0.2291106786,\"492\":0.4140809722,\"493\":0.0662273155,\"494\":null,\"495\":0.1695737029,\"496\":0.4703403941,\"497\":0.4791140378,\"498\":0.2664569162,\"499\":0.304671723,\"500\":0.0122791032,\"501\":0.47233835,\"502\":0.0916373308,\"503\":0.0907934314,\"504\":0.2934237072,\"505\":0.1676458947,\"506\":0.066372949,\"507\":0.1004886432,\"508\":0.4879077798,\"509\":0.4435045385,\"510\":0.1816436872,\"511\":0.0700335114,\"512\":null,\"513\":null,\"514\":0.1684166654,\"515\":0.2204617209,\"516\":0.0694578585,\"517\":null,\"518\":0.0926148044,\"519\":0.1405811576,\"520\":0.1201035129,\"521\":null,\"522\":0.1184773875,\"523\":0.1870853451,\"524\":0.1014767977,\"525\":0.1696179267,\"526\":0.1388484184,\"527\":0.1134493199,\"528\":0.0656916522,\"529\":0.1386421732,\"530\":0.4887348022,\"531\":0.4679151028,\"532\":null,\"533\":0.4481617413,\"534\":0.174462699,\"535\":0.1535180789,\"536\":0.1357224449,\"537\":0.1470675611,\"538\":0.1026403105,\"539\":0.1630482737,\"540\":0.1885430396,\"541\":0.0974277354,\"542\":0.1530237921,\"543\":0.2898241395,\"544\":0.162976587,\"545\":0.4597181798,\"546\":0.1733017924,\"547\":0.1219590823,\"548\":0.1003217715,\"549\":0.1623551124,\"550\":0.2470135841,\"551\":0.1981739732,\"552\":0.283150268,\"553\":0.1424971336,\"554\":0.1519073804,\"555\":0.1252310402,\"556\":0.0767838794,\"557\":0.4254165652,\"558\":0.0493720584,\"559\":0.4393570946,\"560\":0.0835782987,\"561\":0.1698806889,\"562\":0.1034775584,\"563\":0.1475041985,\"564\":0.1780040844,\"565\":0.1824801967,\"566\":0.1794641574,\"567\":0.4358753307,\"568\":0.1773471047,\"569\":0.0170124386,\"570\":0.4744790699,\"571\":0.1677976984,\"572\":0.1951033636,\"573\":0.3043274427,\"574\":0.196375778,\"575\":0.1406785358,\"576\":null,\"577\":0.0641770415,\"578\":null,\"579\":0.2858093167,\"580\":0.0614149967,\"581\":0.1535946862,\"582\":0.1760561074,\"583\":null,\"584\":0.0,\"585\":0.0492182866,\"586\":0.1370217682,\"587\":0.0667771515,\"588\":0.6709678554,\"589\":0.1014625609,\"590\":null,\"591\":0.1426070538,\"592\":null,\"593\":0.1869268697,\"594\":0.2340278034,\"595\":0.4456508904,\"596\":0.4547706155,\"597\":0.2141024981,\"598\":0.1995806714,\"599\":0.1082286992,\"600\":0.2751341062,\"601\":0.1970507384,\"602\":0.4957082154,\"603\":0.157055153,\"604\":0.1404856341,\"605\":0.18740447,\"606\":0.1132724802,\"607\":0.1105815755,\"608\":0.2869493523,\"609\":0.2312092731,\"610\":0.2274947353,\"611\":0.106578239,\"612\":0.1524378905,\"613\":0.2034195356,\"614\":0.1172214405,\"615\":0.1693532864,\"616\":0.4726095341,\"617\":0.1905790838,\"618\":0.0621227344,\"619\":0.1624197035,\"620\":0.0190069577,\"621\":0.1411077707,\"622\":0.1239651101,\"623\":0.1730857481,\"624\":0.0626342351,\"625\":0.2542333701,\"626\":0.0,\"627\":0.0821896676,\"628\":0.0452236011,\"629\":0.1804818465,\"630\":0.1142033226,\"631\":0.4928963687,\"632\":0.1694841136,\"633\":0.4689959354,\"634\":0.294299053,\"635\":0.0404339768,\"636\":null,\"637\":0.1070100903,\"638\":0.0308528477,\"639\":0.056164137,\"640\":0.1373966801,\"641\":0.261964474,\"642\":0.0442566538,\"643\":0.0769562682,\"644\":0.2185821638,\"645\":0.140912229,\"646\":null,\"647\":0.1587121356,\"648\":0.1025735234,\"649\":0.0781821623,\"650\":0.0,\"651\":0.089643864,\"652\":0.2128012188,\"653\":0.1115256688,\"654\":null,\"655\":null,\"656\":0.4557923298,\"657\":0.2976897869,\"658\":0.3038789476,\"659\":0.2768918754,\"660\":0.2315129364,\"661\":0.10611614,\"662\":0.0823363446,\"663\":0.4989695062,\"664\":0.0413169691,\"665\":0.2739241371,\"666\":0.0975847994,\"667\":0.4883924442,\"668\":0.108859933,\"669\":null,\"670\":null,\"671\":0.2088097119,\"672\":0.0580512625,\"673\":null,\"674\":0.2274386996,\"675\":0.5015966322,\"676\":0.0815576589,\"677\":0.7067515039,\"678\":null,\"679\":0.3088194848,\"680\":0.1311516609,\"681\":0.121033246,\"682\":0.1174772975,\"683\":0.2113430742,\"684\":0.4576889138,\"685\":0.0546050069,\"686\":0.6043162263,\"687\":0.1777241985,\"688\":0.080086668,\"689\":null,\"690\":0.1721856923,\"691\":0.1779875566,\"692\":0.2987746909,\"693\":0.1505022388,\"694\":0.1502765316,\"695\":0.0854372946,\"696\":0.0735201598,\"697\":0.0754710683,\"698\":0.0776880509,\"699\":0.1643366321,\"700\":0.1221194262,\"701\":0.1895319471,\"702\":0.2097890608,\"703\":0.1133936333,\"704\":0.1751634534,\"705\":0.1636331829,\"706\":0.1680644579,\"707\":0.0359016512,\"708\":0.4115215415,\"709\":0.1548768409,\"710\":0.4747400506,\"711\":null,\"712\":0.0963860458,\"713\":0.1807394946,\"714\":0.144758349,\"715\":0.2868532992,\"716\":0.5100397833,\"717\":0.3802084463,\"718\":0.0769913913,\"719\":0.0523964643,\"720\":0.3414163001,\"721\":0.4326302007,\"722\":0.1839938754,\"723\":0.1552458588,\"724\":0.1977609016,\"725\":0.1840491859,\"726\":0.1618164591,\"727\":0.1506287296,\"728\":0.18165477,\"729\":0.1730105301,\"730\":0.1609569529,\"731\":null,\"732\":0.1857621806,\"733\":0.2383862982,\"734\":0.2686642568,\"735\":0.0271583597,\"736\":0.0769842337,\"737\":null,\"738\":0.1894625843,\"739\":0.2541692274,\"740\":0.050740094,\"741\":0.4494498905,\"742\":0.4122734648,\"743\":0.1872819684,\"744\":0.097277702,\"745\":0.0577152555,\"746\":0.1778258602,\"747\":0.0275353666,\"748\":0.0875125218,\"749\":0.0865576002,\"750\":null,\"751\":0.0988933238,\"752\":0.1460922204,\"753\":null,\"754\":0.134454333,\"755\":0.1033071718,\"756\":0.1896792399,\"757\":0.0469800286,\"758\":0.1612115045,\"759\":0.1517884025,\"760\":0.2668766676,\"761\":0.1674469683,\"762\":0.1245023746,\"763\":0.1046864495,\"764\":0.115634729,\"765\":0.1595998613,\"766\":0.2001334672,\"767\":0.0434803956,\"768\":0.0631007641,\"769\":null,\"770\":null,\"771\":0.1682750445,\"772\":0.4214601529,\"773\":0.0555773883,\"774\":null,\"775\":0.1856593551,\"776\":null,\"777\":0.4672122238,\"778\":0.1848195703,\"779\":0.1391879968,\"780\":0.1980260991,\"781\":0.1031380603,\"782\":0.1339759487,\"783\":0.0361808957,\"784\":0.2668702429,\"785\":0.1971078364,\"786\":0.1108367622,\"787\":0.0693469236,\"788\":0.1581348581,\"789\":0.1715598474,\"790\":0.1540990343,\"791\":0.1894975181,\"792\":0.1201157479,\"793\":0.5641425293,\"794\":0.1365210532,\"795\":0.1827770303,\"796\":0.1605220683,\"797\":0.376328922,\"798\":0.0521213512,\"799\":0.1618445153,\"800\":0.1795322363,\"801\":0.480617418,\"802\":0.1567156426,\"803\":0.4522163784,\"804\":0.6074713522,\"805\":0.1758615276,\"806\":0.102556631,\"807\":0.1530441695,\"808\":0.133245614,\"809\":0.224137805,\"810\":0.0489272599,\"811\":0.5114673502,\"812\":0.4822990972,\"813\":0.1810389261,\"814\":0.1668412881,\"815\":0.4657997756,\"816\":0.2691680261,\"817\":0.180266886,\"818\":null,\"819\":0.1805978459,\"820\":0.4328790948,\"821\":0.2797403099,\"822\":0.150308852,\"823\":0.0627254411,\"824\":0.1268233118,\"825\":0.0721403143,\"826\":null,\"827\":0.1184579013,\"828\":0.2834509016,\"829\":0.2728041264,\"830\":0.1105364692,\"831\":0.1946224624,\"832\":null,\"833\":0.0448624441,\"834\":0.1353127568,\"835\":0.1560544518,\"836\":0.2165809255,\"837\":0.1576425227,\"838\":0.1623894849,\"839\":0.1831882733,\"840\":0.1518124398,\"841\":0.1657795601,\"842\":null,\"843\":null,\"844\":0.0583309082,\"845\":0.3977267767,\"846\":0.1527559475,\"847\":0.1592796791,\"848\":0.4559223394,\"849\":0.4645720056,\"850\":0.2897211341,\"851\":0.223905698,\"852\":0.2124398449,\"853\":0.2350239938,\"854\":0.2726777171,\"855\":0.3926358084,\"856\":0.094086858,\"857\":0.125997147,\"858\":0.1370003957,\"859\":0.2191181482,\"860\":0.193739595,\"861\":0.1665548483,\"862\":0.2303963327,\"863\":0.4640975677,\"864\":0.277190941,\"865\":0.2330966633,\"866\":null,\"867\":null,\"868\":0.1055807324,\"869\":0.107005027,\"870\":0.1703104201,\"871\":0.2417877213,\"872\":0.1012758132,\"873\":0.008473375,\"874\":null,\"875\":0.1000957139,\"876\":0.0606205008,\"877\":0.1787602882,\"878\":0.1339618512,\"879\":0.2219122522,\"880\":0.3303265864,\"881\":0.1400145263,\"882\":0.1446032218,\"883\":0.0346587978,\"884\":0.0909764454,\"885\":0.1280954629,\"886\":0.0611802121,\"887\":0.05749664,\"888\":0.0414513348,\"889\":0.0639548269,\"890\":0.1893753507,\"891\":0.0679993237,\"892\":0.1291523379,\"893\":null,\"894\":0.155455595,\"895\":0.1619796533,\"896\":0.3894860635,\"897\":0.1978174337,\"898\":0.05073882,\"899\":null,\"900\":0.1462664718,\"901\":0.1129523324,\"902\":null,\"903\":0.0441178406,\"904\":0.0140352106,\"905\":0.3814186752,\"906\":0.4616267453,\"907\":0.1759200975,\"908\":0.0622033312,\"909\":null,\"910\":null,\"911\":0.1070033423,\"912\":0.1579610114,\"913\":0.1416277914,\"914\":0.1326181995,\"915\":0.25286872,\"916\":0.1390063352,\"917\":0.1873182495,\"918\":0.1272960182,\"919\":0.0578423846,\"920\":0.1570810456,\"921\":0.0,\"922\":0.5960298609,\"923\":0.180115043,\"924\":0.160173117,\"925\":null,\"926\":0.1525019288,\"927\":0.428070483,\"928\":0.1676490893,\"929\":0.3187382696,\"930\":0.3084994431,\"931\":0.1054598895,\"932\":0.2160064566,\"933\":0.1919312506,\"934\":0.1559774529,\"935\":0.0772936128,\"936\":null,\"937\":null,\"938\":0.1459873478,\"939\":0.0597905583,\"940\":0.2190258307,\"941\":0.2342706224,\"942\":0.1185877513,\"943\":0.1021791172,\"944\":0.1532033426,\"945\":0.022091257,\"946\":0.0589033444,\"947\":0.2604793479,\"948\":0.3733102374,\"949\":null,\"950\":0.1063659385,\"951\":0.2110760641,\"952\":0.3931951616,\"953\":0.0532917733,\"954\":0.1647985964,\"955\":0.4577889771,\"956\":0.1549460888,\"957\":0.3954369442,\"958\":0.0779102641,\"959\":0.0663348892,\"960\":0.1849079609,\"961\":0.1207447548,\"962\":0.1544814129,\"963\":null,\"964\":0.4218079399,\"965\":0.2310895146,\"966\":null,\"967\":0.2066700695,\"968\":null,\"969\":null,\"970\":0.4816927435,\"971\":0.0917672198,\"972\":0.0579915303,\"973\":0.1491808379,\"974\":0.0354969681,\"975\":0.4614149106,\"976\":0.0737579339,\"977\":0.0680541705,\"978\":0.133075198,\"979\":null,\"980\":0.4872276157,\"981\":0.4513449337,\"982\":0.0638364861,\"983\":0.0089465741,\"984\":0.1326301228,\"985\":null,\"986\":0.4729443256,\"987\":0.4114472946,\"988\":0.0485808155,\"989\":0.0878174301,\"990\":0.4108572408,\"991\":0.4714373496,\"992\":0.0586572255,\"993\":0.2737185824,\"994\":0.137097019,\"995\":0.0290459421,\"996\":null,\"997\":0.163652405,\"998\":0.0733377433,\"999\":0.0529336357,\"1000\":0.2201443429,\"1001\":0.2166613337,\"1002\":0.2527424645,\"1003\":0.1586676991,\"1004\":null,\"1005\":0.1014521247,\"1006\":null,\"1007\":0.0790269813,\"1008\":0.1490776531,\"1009\":0.1973982231,\"1010\":0.179616146,\"1011\":0.1848178813,\"1012\":0.1811351625,\"1013\":0.1149935126,\"1014\":0.1504979591,\"1015\":0.1840788771,\"1016\":0.0967605843,\"1017\":0.1135686397,\"1018\":0.4705095214,\"1019\":0.4450431858,\"1020\":0.1886262683,\"1021\":0.0732804182,\"1022\":0.1525535027,\"1023\":0.065129228,\"1024\":0.1004409955,\"1025\":0.1819855494,\"1026\":0.0245895357,\"1027\":0.1332015262,\"1028\":0.1825956455,\"1029\":0.1761038569,\"1030\":0.0989467236,\"1031\":0.2476420296,\"1032\":0.1365176182,\"1033\":0.286769757,\"1034\":0.1482138518,\"1035\":0.0979067757,\"1036\":0.1164985474,\"1037\":0.1593651722,\"1038\":0.4696559791,\"1039\":0.1292440469,\"1040\":0.2741570127,\"1041\":0.2128942189,\"1042\":0.5027343329,\"1043\":0.1211901809,\"1044\":0.0766020677,\"1045\":null,\"1046\":0.1794003637,\"1047\":0.0742451867,\"1048\":null,\"1049\":0.2460814044,\"1050\":0.247214559,\"1051\":0.2254827814,\"1052\":0.5512930786,\"1053\":0.268015478,\"1054\":0.2645456974,\"1055\":0.2797482027,\"1056\":0.1543250242,\"1057\":0.301193303,\"1058\":0.2167352459,\"1059\":null,\"1060\":0.284441268,\"1061\":0.2233299544,\"1062\":0.0673776585,\"1063\":0.2193360741,\"1064\":0.1687630555,\"1065\":0.1461216007,\"1066\":0.0699808573,\"1067\":0.1059643943,\"1068\":0.1473081403,\"1069\":0.2783831016,\"1070\":0.251452751,\"1071\":0.3838930675,\"1072\":0.1826157996,\"1073\":0.0171479403,\"1074\":0.0963362133,\"1075\":0.4773173546,\"1076\":null,\"1077\":0.061426723,\"1078\":0.1367884261,\"1079\":0.0654337236,\"1080\":0.0219168613,\"1081\":0.1055829884,\"1082\":0.0160745957,\"1083\":0.2463328503,\"1084\":0.1569618435,\"1085\":0.1511515974,\"1086\":0.1818693372,\"1087\":0.0354038804,\"1088\":0.1658248246,\"1089\":0.1484379234,\"1090\":0.123079718,\"1091\":0.1706959532,\"1092\":0.1646628421,\"1093\":0.2056789729,\"1094\":0.0086790639,\"1095\":0.0737611771,\"1096\":0.2994955389,\"1097\":0.4152466924,\"1098\":0.1165741199,\"1099\":null,\"1100\":0.0815452163,\"1101\":0.2060618916,\"1102\":0.206631165,\"1103\":0.3265700111,\"1104\":0.0687302083,\"1105\":0.0223915664,\"1106\":0.2329545053,\"1107\":0.2036040204,\"1108\":null,\"1109\":0.1908074785,\"1110\":0.0847711548,\"1111\":0.5855604449,\"1112\":0.1382225214,\"1113\":0.1784627052,\"1114\":0.2402396287,\"1115\":0.1112215293,\"1116\":0.0566625042,\"1117\":0.1227407738,\"1118\":0.3133868844,\"1119\":0.1101326263,\"1120\":0.2818505695,\"1121\":0.1286900607,\"1122\":0.2970550215,\"1123\":0.415363795,\"1124\":0.4614370468,\"1125\":0.1081960349,\"1126\":0.1081934412,\"1127\":0.095141391,\"1128\":0.1856381822,\"1129\":0.0542590261,\"1130\":0.1684970365,\"1131\":0.4314991968,\"1132\":0.1579712501,\"1133\":0.2629202863,\"1134\":0.0974838249,\"1135\":0.1354380059,\"1136\":0.1088740304,\"1137\":0.0613956582,\"1138\":0.2567267609,\"1139\":0.1055301159,\"1140\":0.1903377373,\"1141\":0.3224911076,\"1142\":null,\"1143\":0.1081280071,\"1144\":0.2540483455,\"1145\":0.3927077457,\"1146\":0.1663067114,\"1147\":0.1049300634,\"1148\":0.0594475112,\"1149\":0.2622770579,\"1150\":0.1961373638,\"1151\":0.1978104113,\"1152\":0.5134596959,\"1153\":0.2437717632,\"1154\":0.2038100431,\"1155\":0.388045687,\"1156\":0.1457009674,\"1157\":0.4802830125,\"1158\":0.0925041478,\"1159\":0.1137317371,\"1160\":0.1253770163,\"1161\":null,\"1162\":0.0435663435,\"1163\":0.2052618992,\"1164\":null,\"1165\":0.055313368,\"1166\":0.1591398501,\"1167\":0.1905191874,\"1168\":0.2453143197,\"1169\":0.2986179557,\"1170\":0.1620503347,\"1171\":0.1512852476,\"1172\":0.0920117539,\"1173\":0.4743610471,\"1174\":0.1366702491,\"1175\":0.0350928839,\"1176\":0.1201122113,\"1177\":0.0168026111,\"1178\":0.1824066325,\"1179\":0.1721507541,\"1180\":0.5381935261,\"1181\":0.1512292125,\"1182\":0.0291333958,\"1183\":null,\"1184\":0.0320812929,\"1185\":0.0705869354,\"1186\":0.1054550227,\"1187\":0.0203361969,\"1188\":0.2107682976,\"1189\":0.1787429971,\"1190\":0.0881405279,\"1191\":0.4412268475,\"1192\":null,\"1193\":0.215724586,\"1194\":0.1665755611,\"1195\":0.1205742327,\"1196\":0.5016235003,\"1197\":0.0502600385,\"1198\":0.1225596103,\"1199\":null,\"1200\":0.4486085213,\"1201\":0.2417972503,\"1202\":0.0632436833,\"1203\":0.4794025869,\"1204\":0.1439721186,\"1205\":0.173273549,\"1206\":0.3259424097,\"1207\":0.5032588514,\"1208\":0.1003814206,\"1209\":0.3214925564,\"1210\":0.5128109411,\"1211\":0.0,\"1212\":0.0,\"1213\":null,\"1214\":0.0,\"1215\":0.0139905063,\"1216\":0.1448103325,\"1217\":0.4919185463,\"1218\":0.5089877175,\"1219\":0.447248222,\"1220\":0.467061694,\"1221\":0.4512890397,\"1222\":0.5008981793,\"1223\":0.5144692288,\"1224\":null,\"1225\":0.3620555738,\"1226\":0.5101024945,\"1227\":0.5398260138,\"1228\":0.1566498014,\"1229\":0.0335047293,\"1230\":0.0466641427,\"1231\":0.134152645,\"1232\":0.0845606695,\"1233\":0.1455805893,\"1234\":0.4794071955,\"1235\":0.4574566033,\"1236\":0.0273853415,\"1237\":0.1375602192,\"1238\":0.3790097836,\"1239\":0.5127984913,\"1240\":0.1828674363,\"1241\":0.18791921,\"1242\":0.0921873133,\"1243\":0.1136989376,\"1244\":0.1324322891,\"1245\":0.0512262767,\"1246\":0.1995023953,\"1247\":0.207428926,\"1248\":0.0913252144,\"1249\":0.1746178199,\"1250\":0.0375569446,\"1251\":0.0835155096,\"1252\":0.1177733587,\"1253\":0.3961354415,\"1254\":0.1646166799,\"1255\":0.0498024936,\"1256\":0.1902862974,\"1257\":0.0,\"1258\":0.4807871138,\"1259\":0.4337072308,\"1260\":0.1792327449,\"1261\":0.1776503882,\"1262\":0.4568706619,\"1263\":0.0897679179,\"1264\":0.1091258808,\"1265\":0.0701279831,\"1266\":0.1031345036,\"1267\":0.0334545384,\"1268\":0.4376304138,\"1269\":0.2067909695,\"1270\":0.1221639817,\"1271\":0.0940447029,\"1272\":0.1886315972,\"1273\":null,\"1274\":0.0,\"1275\":0.0890732692,\"1276\":0.1641705656,\"1277\":0.1635354333,\"1278\":0.0363269557,\"1279\":0.4519948536,\"1280\":0.0499675144,\"1281\":0.4722103102,\"1282\":0.5284583132,\"1283\":0.1771855797,\"1284\":0.1101286276,\"1285\":0.0417150606,\"1286\":0.0466403079,\"1287\":0.269649744,\"1288\":0.1824449994,\"1289\":0.1418921513,\"1290\":0.2164381831,\"1291\":0.2459330998,\"1292\":0.1562660168,\"1293\":0.0922222011,\"1294\":0.0630317494,\"1295\":null,\"1296\":0.1902240166,\"1297\":0.5618492052,\"1298\":0.0600469156,\"1299\":null,\"1300\":0.0629133238,\"1301\":0.0724770989,\"1302\":0.3023066335,\"1303\":0.1395660186,\"1304\":0.4627754282,\"1305\":0.0894362343,\"1306\":0.532946416,\"1307\":null,\"1308\":0.2088621243,\"1309\":0.3072676797,\"1310\":0.1052154057,\"1311\":0.086620879,\"1312\":0.1800413612,\"1313\":0.0597662795,\"1314\":0.111591811,\"1315\":0.1446968971,\"1316\":0.1553714504,\"1317\":0.2075913328,\"1318\":0.2346387807,\"1319\":null,\"1320\":0.2352232753,\"1321\":0.1729034164,\"1322\":0.2459091348,\"1323\":0.1613933194,\"1324\":0.2876835832,\"1325\":null,\"1326\":0.4701609962,\"1327\":0.0851871058,\"1328\":0.1756859619,\"1329\":0.1654226531,\"1330\":0.1754369347,\"1331\":null,\"1332\":null,\"1333\":0.1989654016,\"1334\":0.1858592006,\"1335\":0.225988892,\"1336\":0.1209470407,\"1337\":0.2772863887,\"1338\":0.0832836675,\"1339\":0.0924803757,\"1340\":0.0270175281,\"1341\":0.1882899754,\"1342\":0.227522137,\"1343\":0.140441433,\"1344\":0.2169640519,\"1345\":0.2466475551,\"1346\":0.1559853041,\"1347\":0.2329241805,\"1348\":0.0949805094,\"1349\":0.1607142025,\"1350\":0.0252918541,\"1351\":0.2413685683,\"1352\":0.2341582603,\"1353\":0.2191210807,\"1354\":0.1911311514,\"1355\":0.4996325226,\"1356\":0.4506838866,\"1357\":0.0602016962,\"1358\":null,\"1359\":null,\"1360\":0.2401771736,\"1361\":0.1187035075,\"1362\":0.0748255122,\"1363\":0.0377667134,\"1364\":0.6027236,\"1365\":0.3929574079,\"1366\":0.1456129468,\"1367\":0.1358043098,\"1368\":0.089330355,\"1369\":0.0088643695,\"1370\":0.0728509456,\"1371\":0.2170581778,\"1372\":0.4661023564,\"1373\":0.3067633111,\"1374\":0.0911622033,\"1375\":0.4496659802,\"1376\":0.2745513611,\"1377\":0.191452901,\"1378\":0.0836842378,\"1379\":null,\"1380\":0.2299661236,\"1381\":0.0770086293,\"1382\":null,\"1383\":0.1799685629,\"1384\":0.1678731902,\"1385\":0.3096965845,\"1386\":0.1404282476,\"1387\":0.0345420359,\"1388\":0.3567206908,\"1389\":0.1414109634,\"1390\":0.1853048849,\"1391\":null,\"1392\":0.3119899848,\"1393\":0.1463028511,\"1394\":0.141753701,\"1395\":0.1912288846,\"1396\":0.1493533957,\"1397\":0.2605434004,\"1398\":0.21481067,\"1399\":0.1785853884,\"1400\":0.0803749458,\"1401\":0.0523836868,\"1402\":0.0720007844,\"1403\":0.0,\"1404\":null,\"1405\":0.1086782135,\"1406\":0.15863247,\"1407\":0.1561903985,\"1408\":0.1169727656,\"1409\":0.120370309,\"1410\":0.2637048825,\"1411\":0.1881726969,\"1412\":0.0275380777,\"1413\":0.1705928277,\"1414\":0.0828228923,\"1415\":0.2148874352,\"1416\":0.5165419209,\"1417\":0.1540594288,\"1418\":0.1717826021,\"1419\":0.0888831888,\"1420\":0.1672352597,\"1421\":0.094379721,\"1422\":0.4852640443,\"1423\":0.2109327826,\"1424\":0.121903453,\"1425\":0.304398305,\"1426\":0.1071134909,\"1427\":0.0999927522,\"1428\":0.2176511028,\"1429\":0.0622997339,\"1430\":0.063780114,\"1431\":0.1894099812,\"1432\":0.022358153,\"1433\":0.0388189492,\"1434\":0.4965544222,\"1435\":0.1998376544,\"1436\":0.0,\"1437\":0.174087384,\"1438\":0.0897919377,\"1439\":0.2821988964,\"1440\":0.4201223346,\"1441\":0.1579572808,\"1442\":0.0668679531,\"1443\":0.1877048665,\"1444\":0.1553525284,\"1445\":0.2338800534,\"1446\":0.3961063272,\"1447\":0.4609100434,\"1448\":0.1877464374,\"1449\":0.2960291335,\"1450\":0.1887587348,\"1451\":0.0220925161,\"1452\":0.0826124544,\"1453\":0.2317570422,\"1454\":null,\"1455\":0.2330866717,\"1456\":0.1077959666,\"1457\":0.3997157021,\"1458\":0.0730560646,\"1459\":0.0607274218,\"1460\":0.3492306906,\"1461\":0.1325796801,\"1462\":0.0459496826,\"1463\":0.282719955,\"1464\":0.1526201279,\"1465\":0.4333800605,\"1466\":0.0521977696,\"1467\":0.0341570478,\"1468\":0.0899053223,\"1469\":0.0395881276,\"1470\":0.0218119507,\"1471\":0.0811858133,\"1472\":0.0986611642,\"1473\":0.0666462427,\"1474\":0.0935281942,\"1475\":0.5087850949,\"1476\":0.2108565183,\"1477\":0.1494627555,\"1478\":0.5780097583,\"1479\":0.1062662689,\"1480\":0.1788470996,\"1481\":0.2232168347,\"1482\":0.1943531815,\"1483\":0.0467962806,\"1484\":0.5324110715,\"1485\":0.1809690919,\"1486\":0.0981339949,\"1487\":0.2448044885,\"1488\":0.2353183452,\"1489\":0.3188924224,\"1490\":0.4544133708,\"1491\":0.1978542663,\"1492\":0.1806874271,\"1493\":0.1256692421,\"1494\":0.0,\"1495\":0.2767606991,\"1496\":0.1411636167,\"1497\":null,\"1498\":0.0653066831,\"1499\":0.1770897689,\"1500\":null,\"1501\":0.1353693989,\"1502\":null,\"1503\":null,\"1504\":0.0802616671,\"1505\":0.1698526663,\"1506\":0.055816906,\"1507\":0.2577376721,\"1508\":0.460853049,\"1509\":0.0701955575,\"1510\":null,\"1511\":0.0885901281,\"1512\":0.0898991109,\"1513\":0.3847113222,\"1514\":0.3964428207,\"1515\":0.1534233309,\"1516\":0.3018621134,\"1517\":0.4122742481,\"1518\":0.1704319369,\"1519\":null,\"1520\":0.4712208594,\"1521\":0.1663345952,\"1522\":0.1963740049,\"1523\":0.1666942918,\"1524\":0.4626570903,\"1525\":0.4477068349,\"1526\":0.132212096,\"1527\":0.1428440371,\"1528\":0.2603024863,\"1529\":0.0795130332,\"1530\":0.0,\"1531\":0.0754256989,\"1532\":0.0990900292,\"1533\":0.2573372965,\"1534\":0.1397973782,\"1535\":0.0972604152,\"1536\":0.0398446448,\"1537\":0.0447488799,\"1538\":0.0674013546,\"1539\":0.0493571181,\"1540\":0.1007660326,\"1541\":0.0926295873,\"1542\":0.0365937277,\"1543\":0.1635330275,\"1544\":0.0,\"1545\":0.1986990014,\"1546\":0.5208855535,\"1547\":0.1183164554,\"1548\":0.1708736209,\"1549\":0.1417951459,\"1550\":0.1845023275,\"1551\":0.5383185591,\"1552\":0.0991548746,\"1553\":null,\"1554\":0.2591725653,\"1555\":0.1283628796,\"1556\":0.1407083632,\"1557\":0.0079306011,\"1558\":0.051809348,\"1559\":0.0508203936,\"1560\":0.1652329083,\"1561\":0.0187138578,\"1562\":0.2069386397,\"1563\":0.1879113794,\"1564\":0.388525034,\"1565\":0.2337301461,\"1566\":0.1840350702,\"1567\":0.0856884724,\"1568\":0.020823027,\"1569\":0.203743415,\"1570\":0.2179800827,\"1571\":0.1575550834,\"1572\":0.0953071924,\"1573\":0.0428155183,\"1574\":0.0,\"1575\":0.1742685614,\"1576\":0.1629856139,\"1577\":0.1683192158,\"1578\":0.1562975848,\"1579\":0.1604365437,\"1580\":null,\"1581\":0.1333160265,\"1582\":0.5145266741,\"1583\":0.079360599,\"1584\":0.2345084502,\"1585\":0.2130112854,\"1586\":0.1298752161,\"1587\":0.1403314625,\"1588\":0.1446703056,\"1589\":null,\"1590\":null,\"1591\":0.3718929776,\"1592\":0.0863016354,\"1593\":0.0989185516,\"1594\":null,\"1595\":0.459701218,\"1596\":0.1136091762,\"1597\":0.1424322731,\"1598\":0.4876568383,\"1599\":0.1116293991,\"1600\":null,\"1601\":0.0930197241,\"1602\":0.3084548234,\"1603\":0.0237655318,\"1604\":0.2003087806,\"1605\":0.0780314366,\"1606\":0.0761629573,\"1607\":0.3579732136,\"1608\":0.4428007428,\"1609\":0.0227409513,\"1610\":0.1671508444,\"1611\":0.3010331124,\"1612\":0.0084497421,\"1613\":0.1799990368,\"1614\":0.3430369087,\"1615\":null,\"1616\":0.1978044478,\"1617\":0.1631086445,\"1618\":null,\"1619\":0.0,\"1620\":0.2547205854,\"1621\":null,\"1622\":0.105535918,\"1623\":0.4598691126,\"1624\":0.5397923458,\"1625\":0.3988514125,\"1626\":0.1649498494,\"1627\":0.0794924386,\"1628\":0.0989100506,\"1629\":0.1996553024,\"1630\":0.2574890233,\"1631\":0.1106187725,\"1632\":0.0667213754,\"1633\":0.0178425497,\"1634\":0.0555497539,\"1635\":0.3271643043,\"1636\":0.1731203067,\"1637\":0.1134347645,\"1638\":0.2813104094,\"1639\":0.1489787563,\"1640\":0.115750508,\"1641\":0.0883006653,\"1642\":0.1031114502,\"1643\":0.0768685132,\"1644\":0.1036592482,\"1645\":null,\"1646\":0.0592209226,\"1647\":0.4557551735,\"1648\":0.420344467,\"1649\":0.1509675132,\"1650\":null,\"1651\":null,\"1652\":0.1292882047,\"1653\":0.0853771491,\"1654\":0.1635953404,\"1655\":0.46374697,\"1656\":0.1795601697,\"1657\":null,\"1658\":0.1730920771,\"1659\":0.0,\"1660\":0.176414354,\"1661\":0.1201798188,\"1662\":0.2032162482,\"1663\":0.0871643472,\"1664\":0.2557791105,\"1665\":0.1290493029,\"1666\":0.0758581787,\"1667\":0.0113642421,\"1668\":0.2214982462,\"1669\":0.1555245624,\"1670\":0.2365978331,\"1671\":null,\"1672\":null,\"1673\":0.0796046091,\"1674\":0.1965470856,\"1675\":0.0454623279,\"1676\":0.1340965519,\"1677\":0.5003446189,\"1678\":0.1212924108,\"1679\":0.2353458645,\"1680\":0.1918736371,\"1681\":null,\"1682\":null,\"1683\":0.1048442342,\"1684\":0.0,\"1685\":0.2034231331,\"1686\":0.288845201,\"1687\":0.1285810979,\"1688\":null,\"1689\":0.4426662968,\"1690\":0.1941325561,\"1691\":0.0934272213,\"1692\":null,\"1693\":0.0536946312,\"1694\":null,\"1695\":0.383899455,\"1696\":0.430517571,\"1697\":0.485659234,\"1698\":0.5722675739,\"1699\":0.2316918529,\"1700\":0.0713729232,\"1701\":0.2858386633,\"1702\":null,\"1703\":0.0,\"1704\":0.293689615,\"1705\":0.2064607237,\"1706\":0.2008118975,\"1707\":0.0917167907,\"1708\":0.1486901884,\"1709\":0.1177027587,\"1710\":0.2467431769,\"1711\":0.0538984497,\"1712\":0.0408995876,\"1713\":0.1541605623,\"1714\":0.4465338493,\"1715\":0.1684102774,\"1716\":0.1467395291,\"1717\":0.0894270188,\"1718\":0.0,\"1719\":0.1878762715,\"1720\":0.1845124476,\"1721\":0.0103307491,\"1722\":0.4474431456,\"1723\":0.1566029907,\"1724\":0.1340233307,\"1725\":0.0357945923,\"1726\":0.2404273196,\"1727\":0.4226479535,\"1728\":0.0,\"1729\":0.1808222522,\"1730\":0.1963816675,\"1731\":0.1985611353,\"1732\":0.1725501915,\"1733\":0.1284546234,\"1734\":0.4948314797,\"1735\":0.2453389629,\"1736\":0.0915868594,\"1737\":0.2498744169,\"1738\":0.0360296236,\"1739\":0.014464115,\"1740\":0.0761746985,\"1741\":0.4201910703,\"1742\":0.1253681468,\"1743\":0.1652854711,\"1744\":0.2016630212,\"1745\":0.0928206109,\"1746\":0.1895992263,\"1747\":0.089032635,\"1748\":null,\"1749\":0.2610659806,\"1750\":0.2244121801,\"1751\":0.048009725,\"1752\":0.1884065001,\"1753\":null,\"1754\":0.0672781685,\"1755\":0.0656413195,\"1756\":0.2368109159,\"1757\":0.4934417319,\"1758\":0.1630481253,\"1759\":0.2735337392,\"1760\":0.1265948319,\"1761\":0.0932206081,\"1762\":0.2396759394,\"1763\":null,\"1764\":0.5130527718,\"1765\":null,\"1766\":0.0,\"1767\":0.1107827038,\"1768\":0.2879379564,\"1769\":0.4739854853,\"1770\":0.067251429,\"1771\":0.2129082922,\"1772\":0.472381817,\"1773\":null,\"1774\":0.3000114181,\"1775\":0.3325837261,\"1776\":0.0530101724,\"1777\":0.1541375581,\"1778\":0.155210482,\"1779\":0.3936597918,\"1780\":0.1028429945,\"1781\":0.0231937144,\"1782\":0.0,\"1783\":null,\"1784\":0.0979823482,\"1785\":0.0786286248,\"1786\":0.3048287171,\"1787\":0.1689070941,\"1788\":0.0785720314,\"1789\":0.1512404049,\"1790\":0.139909335,\"1791\":0.0229970187,\"1792\":0.1734445588,\"1793\":0.2198191554,\"1794\":0.0889785101,\"1795\":0.1242706054,\"1796\":0.3639196028,\"1797\":null,\"1798\":null,\"1799\":0.052996045,\"1800\":0.1091188025,\"1801\":0.1334958472,\"1802\":0.0708951185,\"1803\":0.1682700105,\"1804\":0.4921873353,\"1805\":0.0189711321,\"1806\":0.0947594266,\"1807\":0.4236916741,\"1808\":0.5418070888,\"1809\":0.0452898293,\"1810\":null,\"1811\":0.1513826718,\"1812\":0.1899236689,\"1813\":0.21197126,\"1814\":0.1729365178,\"1815\":null,\"1816\":0.1473580571,\"1817\":0.2006632407,\"1818\":0.4396771135,\"1819\":0.3754573997,\"1820\":0.1250870121,\"1821\":0.1994641971,\"1822\":null,\"1823\":0.0444054542,\"1824\":0.1514747585,\"1825\":0.1912142763,\"1826\":0.5209065938,\"1827\":0.2041789037,\"1828\":0.1784373311,\"1829\":0.2618511083,\"1830\":0.1163215925,\"1831\":0.2454613909,\"1832\":0.258953978,\"1833\":0.2000041462,\"1834\":0.0,\"1835\":0.2724369607,\"1836\":0.1580304115,\"1837\":0.2217986449,\"1838\":null,\"1839\":0.1867631206,\"1840\":0.0,\"1841\":0.0668804635,\"1842\":0.0,\"1843\":0.2550016633,\"1844\":0.2200629376,\"1845\":0.0357895841,\"1846\":null,\"1847\":0.2623032282,\"1848\":0.198700259,\"1849\":0.1437463118,\"1850\":0.1710156144,\"1851\":0.1263297929,\"1852\":0.0478800293,\"1853\":0.1951776004,\"1854\":0.0977491984,\"1855\":0.1737752251,\"1856\":0.5049540074,\"1857\":0.2400313865,\"1858\":0.2251822877,\"1859\":0.0488370413,\"1860\":0.1316631733,\"1861\":0.0573281714,\"1862\":0.4282406522,\"1863\":null,\"1864\":0.264143119,\"1865\":0.1593469307,\"1866\":0.0,\"1867\":0.0782098493,\"1868\":null,\"1869\":0.0874123741,\"1870\":0.1830936315,\"1871\":0.0799626592,\"1872\":null,\"1873\":0.0880056606,\"1874\":0.1756285864,\"1875\":0.1539150062,\"1876\":0.1636471183,\"1877\":0.2909293452,\"1878\":0.1244455177,\"1879\":0.1658900224,\"1880\":0.4521488498,\"1881\":0.353624495,\"1882\":0.0667837227,\"1883\":0.1468538238,\"1884\":0.1347978185,\"1885\":0.133043564,\"1886\":0.0815897379,\"1887\":0.1222191402,\"1888\":0.0632333963,\"1889\":0.1879578056,\"1890\":0.0892015684,\"1891\":0.0961676286,\"1892\":0.2710322865,\"1893\":0.1490158614,\"1894\":0.2008921476,\"1895\":0.1376494164,\"1896\":null,\"1897\":0.2531471553,\"1898\":0.1394713709,\"1899\":0.2373781467,\"1900\":0.1519914734,\"1901\":0.1251894766,\"1902\":0.2164982677,\"1903\":null,\"1904\":0.0,\"1905\":0.1423066084,\"1906\":0.1532361604,\"1907\":0.2048372601,\"1908\":0.0981581493,\"1909\":0.1402364176,\"1910\":0.4538684678,\"1911\":0.0807733434,\"1912\":0.4656196486,\"1913\":0.4702429167,\"1914\":0.2746007935,\"1915\":0.1277975949,\"1916\":0.4919521381,\"1917\":0.2026095787,\"1918\":0.1732075491,\"1919\":0.1641746945,\"1920\":0.0835781157,\"1921\":0.4166625185,\"1922\":0.09157189,\"1923\":0.4715391057,\"1924\":0.1202027735,\"1925\":0.0632311727,\"1926\":null,\"1927\":0.1417684497,\"1928\":0.1266305932,\"1929\":0.1340427989,\"1930\":0.0368447581,\"1931\":null,\"1932\":0.1457451268,\"1933\":0.2816954655,\"1934\":0.2323403568,\"1935\":0.087054937,\"1936\":0.4105124032,\"1937\":0.1888660226,\"1938\":null,\"1939\":0.283227495,\"1940\":null,\"1941\":0.257731485,\"1942\":0.112983313,\"1943\":0.3358409375,\"1944\":0.1628782336,\"1945\":0.0137944365,\"1946\":0.1697049144,\"1947\":0.0841035392,\"1948\":0.1948682572,\"1949\":0.1411072685,\"1950\":0.3261893203,\"1951\":0.1807768969,\"1952\":0.4400072945,\"1953\":0.2028256784,\"1954\":0.0641461626,\"1955\":0.2394124502,\"1956\":0.1467712654,\"1957\":0.0911938895,\"1958\":0.2939230293,\"1959\":0.22936015,\"1960\":0.3117233514,\"1961\":null,\"1962\":0.268650947,\"1963\":0.4004878053,\"1964\":0.4422773762,\"1965\":0.0882118833,\"1966\":0.1888078247,\"1967\":0.1535156971,\"1968\":0.0844839963,\"1969\":0.2665351815,\"1970\":0.0,\"1971\":0.1264602381,\"1972\":0.1278742374,\"1973\":0.0257780042,\"1974\":0.0410259831,\"1975\":0.1682688153,\"1976\":0.0350086546,\"1977\":0.4173738055,\"1978\":0.0743574761,\"1979\":0.1703453462,\"1980\":0.0646985088,\"1981\":0.1596832421,\"1982\":0.3611083244,\"1983\":0.4421461744,\"1984\":0.1025093918,\"1985\":0.3334048062,\"1986\":0.1916811727,\"1987\":null,\"1988\":0.1753739177,\"1989\":0.4494655117,\"1990\":0.1604374627,\"1991\":0.1943590916,\"1992\":0.0789393986,\"1993\":0.0228295861,\"1994\":null,\"1995\":0.0806447273,\"1996\":0.0346949429,\"1997\":0.3781949261,\"1998\":0.1398290676,\"1999\":0.1977096781,\"2000\":0.0,\"2001\":0.1246303599,\"2002\":null,\"2003\":null,\"2004\":null,\"2005\":0.4075448045,\"2006\":0.1909221642,\"2007\":0.0922844045,\"2008\":0.2614066835,\"2009\":0.171665204,\"2010\":0.1727436017,\"2011\":0.1174124707,\"2012\":0.2096131551,\"2013\":0.1014053311,\"2014\":0.0892180343,\"2015\":0.2113066024,\"2016\":0.0660424046,\"2017\":0.134128453,\"2018\":0.0682945247,\"2019\":0.2139763457,\"2020\":0.2822367261,\"2021\":null,\"2022\":0.4553609434,\"2023\":0.0572431852,\"2024\":0.165352218,\"2025\":null,\"2026\":0.4199842163,\"2027\":null,\"2028\":0.0224779773,\"2029\":0.1261923917,\"2030\":0.1761759911,\"2031\":0.1312146226,\"2032\":0.4446652086,\"2033\":0.2638261887,\"2034\":0.1747702825,\"2035\":0.4687946856,\"2036\":0.0863753828,\"2037\":0.097908233,\"2038\":0.0,\"2039\":0.0655445684,\"2040\":null,\"2041\":0.3334678063,\"2042\":0.098572132,\"2043\":0.0179690525,\"2044\":0.1396195702,\"2045\":0.2892534138,\"2046\":0.1713055673,\"2047\":0.1051231503,\"2048\":0.1195933887,\"2049\":0.1601938986,\"2050\":0.177497995,\"2051\":0.0767524571,\"2052\":0.5078783971,\"2053\":null,\"2054\":0.1254820239,\"2055\":0.2661891441,\"2056\":0.1591991376,\"2057\":0.18351509,\"2058\":0.1747717469,\"2059\":null,\"2060\":null,\"2061\":0.0,\"2062\":0.0457702816,\"2063\":0.0792831683,\"2064\":0.1785505823,\"2065\":0.1353389956,\"2066\":0.1737049977,\"2067\":0.1842278945,\"2068\":0.1613031715,\"2069\":0.1602415819,\"2070\":0.0995565743,\"2071\":0.1552827309,\"2072\":0.4312199623,\"2073\":0.0742233746,\"2074\":0.0971545865,\"2075\":0.2605531982,\"2076\":0.1063297944,\"2077\":0.3880455082,\"2078\":null,\"2079\":0.3647045762,\"2080\":0.5513228421,\"2081\":0.1699674275,\"2082\":0.0410802611,\"2083\":0.0,\"2084\":0.2801933266,\"2085\":0.5955777022,\"2086\":0.2672667683,\"2087\":null,\"2088\":0.5844004657,\"2089\":0.1433501429,\"2090\":0.3284295805,\"2091\":null,\"2092\":0.1767440198,\"2093\":0.0111762762,\"2094\":0.14938984,\"2095\":0.0922292069,\"2096\":0.1662889387,\"2097\":0.2765304273,\"2098\":0.1924245771,\"2099\":0.1448137915,\"2100\":null,\"2101\":0.1534701549,\"2102\":0.5559279089,\"2103\":0.2806465998,\"2104\":0.0864640807,\"2105\":0.2650283426,\"2106\":0.085319312,\"2107\":0.2996265544,\"2108\":0.549498857,\"2109\":null,\"2110\":0.2402797923,\"2111\":0.445852589,\"2112\":0.0219680366,\"2113\":0.2169656392,\"2114\":0.1783488332,\"2115\":0.2254509318,\"2116\":0.1643631896,\"2117\":0.1498924954,\"2118\":0.2384035557,\"2119\":0.2653665592,\"2120\":0.1527427869,\"2121\":0.0564249898,\"2122\":0.5456401216,\"2123\":0.4963437501,\"2124\":0.3999686501,\"2125\":0.0953114604,\"2126\":0.0744529524,\"2127\":null,\"2128\":0.4552510861,\"2129\":0.2276910806,\"2130\":0.127411673,\"2131\":0.0949007244,\"2132\":0.1406924561,\"2133\":0.0581321149,\"2134\":0.1191184754,\"2135\":0.3199923972,\"2136\":0.4195134665,\"2137\":null,\"2138\":0.1746005407,\"2139\":0.1748730716,\"2140\":0.4900563675,\"2141\":0.0705878917,\"2142\":0.0794350618,\"2143\":0.3926833689,\"2144\":0.4489482406,\"2145\":0.1652824365,\"2146\":0.1576194995,\"2147\":0.0640827418,\"2148\":0.3426701859,\"2149\":0.1783987858,\"2150\":0.4199782992,\"2151\":0.4066150651,\"2152\":0.015246913,\"2153\":0.0519186407,\"2154\":null,\"2155\":null,\"2156\":0.2206832893,\"2157\":0.5729246363,\"2158\":0.1863961275,\"2159\":0.4640263153,\"2160\":0.1594676141,\"2161\":0.0294643404,\"2162\":0.0268716493,\"2163\":0.0697603742,\"2164\":null,\"2165\":0.1823863603,\"2166\":null,\"2167\":0.1587777402,\"2168\":0.12305976,\"2169\":0.1122443976,\"2170\":0.4738444198,\"2171\":0.063109798,\"2172\":0.1267398145,\"2173\":0.1115426619,\"2174\":0.0959141519,\"2175\":0.2011610796,\"2176\":0.1040420508,\"2177\":0.0781983109,\"2178\":0.0829278261,\"2179\":0.1608358733,\"2180\":0.4454909722,\"2181\":null,\"2182\":0.0508695018,\"2183\":0.0624250561,\"2184\":0.176105549,\"2185\":0.1982630249,\"2186\":0.0641454675,\"2187\":0.12098846,\"2188\":0.4645115748,\"2189\":0.1257511002,\"2190\":0.3730668037,\"2191\":null,\"2192\":0.0952614703,\"2193\":0.2101607687,\"2194\":0.1570047673,\"2195\":0.3208972643,\"2196\":0.2055104677,\"2197\":0.2612052542,\"2198\":0.2389489871,\"2199\":0.3604286854,\"2200\":0.4589034103,\"2201\":0.1598087986,\"2202\":0.2566274084,\"2203\":0.1552268314,\"2204\":0.1336928002,\"2205\":0.2905665024,\"2206\":0.1714546958,\"2207\":0.2221375957,\"2208\":0.28246022,\"2209\":0.1363333006,\"2210\":0.0313078345,\"2211\":0.1771071219,\"2212\":0.3818353199,\"2213\":0.0,\"2214\":0.1709389449,\"2215\":0.2227087962,\"2216\":0.2398388046,\"2217\":0.2996574668,\"2218\":0.1254412159,\"2219\":0.2467005446,\"2220\":0.0914421475,\"2221\":0.0594753402,\"2222\":0.1543875472,\"2223\":0.2320031832,\"2224\":0.5139041135,\"2225\":0.1284762164,\"2226\":0.2624393502,\"2227\":0.2687951466,\"2228\":0.0522368552,\"2229\":0.0103496667,\"2230\":0.2957443743,\"2231\":null,\"2232\":null,\"2233\":0.1658205542,\"2234\":0.1252401841,\"2235\":0.0418830068,\"2236\":0.0362003465,\"2237\":0.0921259087,\"2238\":0.0407950556,\"2239\":0.0355430892,\"2240\":null,\"2241\":0.2446394036,\"2242\":0.0311073426,\"2243\":0.0374807549,\"2244\":0.1600612089,\"2245\":0.0374693083,\"2246\":0.1091025254,\"2247\":0.2933788573,\"2248\":0.1119497498,\"2249\":0.2324838142,\"2250\":0.2517368767,\"2251\":0.26073646,\"2252\":0.1647289973,\"2253\":null,\"2254\":0.0663043478,\"2255\":null,\"2256\":0.1027976516,\"2257\":0.0270275432,\"2258\":0.1883869796,\"2259\":0.5210902297,\"2260\":0.1360275123,\"2261\":0.1118044636,\"2262\":0.2768472866,\"2263\":0.1852306267,\"2264\":0.2662200374,\"2265\":0.1789976707,\"2266\":null,\"2267\":0.4380824842,\"2268\":0.1724473485,\"2269\":0.0796089225,\"2270\":0.521091942,\"2271\":null,\"2272\":0.4924643379,\"2273\":0.386688031,\"2274\":0.0,\"2275\":null,\"2276\":0.225688911,\"2277\":0.1507780877,\"2278\":0.2479184008,\"2279\":null,\"2280\":0.2269547914,\"2281\":0.1331897388,\"2282\":0.1807018063,\"2283\":0.2778362425,\"2284\":0.4938021232,\"2285\":0.0247195877,\"2286\":0.1408279284,\"2287\":0.2655477783,\"2288\":0.1465100546,\"2289\":0.1891553334,\"2290\":0.0434800379,\"2291\":0.2394647731,\"2292\":null,\"2293\":0.592641297,\"2294\":0.0350564889,\"2295\":0.5242814241,\"2296\":0.0,\"2297\":null,\"2298\":null,\"2299\":0.4679128093,\"2300\":0.4743287714,\"2301\":0.0807395855,\"2302\":0.157783976,\"2303\":0.0984792939,\"2304\":0.2949517146,\"2305\":0.0622782023,\"2306\":0.0714717684,\"2307\":0.0,\"2308\":0.1993189031,\"2309\":0.1657600545,\"2310\":0.3230684491,\"2311\":0.05979927,\"2312\":0.1472466765,\"2313\":0.1456233577,\"2314\":0.0465317158,\"2315\":0.0691168183,\"2316\":0.0850551526,\"2317\":0.1710269597,\"2318\":0.4298782965,\"2319\":null,\"2320\":0.1581622301,\"2321\":0.0149497379,\"2322\":0.0928680114,\"2323\":0.1765792342,\"2324\":0.5580492886,\"2325\":0.0868982328,\"2326\":0.1898737949,\"2327\":0.1805162138,\"2328\":0.1320045507,\"2329\":0.3254940526,\"2330\":0.120868318,\"2331\":0.1817602438,\"2332\":0.4579060764,\"2333\":0.0922168292,\"2334\":0.1925120348,\"2335\":0.0984956047,\"2336\":0.4667339657,\"2337\":0.1593070958,\"2338\":0.2093073795,\"2339\":0.1282385019,\"2340\":0.1616743251,\"2341\":0.3783678112,\"2342\":0.4395827424,\"2343\":0.0298427896,\"2344\":null,\"2345\":0.0641115489,\"2346\":0.494308394,\"2347\":null,\"2348\":null,\"2349\":0.1905733796,\"2350\":0.1319096268,\"2351\":0.1294699207,\"2352\":0.0357320203,\"2353\":0.2456012016,\"2354\":0.0518159396,\"2355\":0.1774118237,\"2356\":null,\"2357\":0.1984062851,\"2358\":0.0396612529,\"2359\":0.0,\"2360\":0.1660903927,\"2361\":0.1547888209,\"2362\":0.0796438261,\"2363\":0.0803703165,\"2364\":null,\"2365\":0.09450639,\"2366\":0.1877555854,\"2367\":0.1678663762,\"2368\":0.1806872239,\"2369\":0.0939148457,\"2370\":0.4618662474,\"2371\":0.1342283026,\"2372\":0.1209736402,\"2373\":0.1483564295,\"2374\":0.1352194057,\"2375\":0.118625167,\"2376\":0.0943629027,\"2377\":0.2377634597,\"2378\":0.0711977316,\"2379\":0.1359472663,\"2380\":0.3226862108,\"2381\":0.1794881703,\"2382\":0.4822488114,\"2383\":0.3982605482,\"2384\":0.2486812001,\"2385\":0.3855358954,\"2386\":null,\"2387\":0.0473999919,\"2388\":null,\"2389\":0.3053696294,\"2390\":0.1584291942,\"2391\":0.5317962386,\"2392\":0.0590848743,\"2393\":0.0676884124,\"2394\":0.3767188264,\"2395\":0.1812690868,\"2396\":0.0977916267,\"2397\":0.1012610221,\"2398\":0.0940753962,\"2399\":0.0853463754,\"2400\":0.057673099,\"2401\":0.249505268,\"2402\":0.2449222591,\"2403\":0.2068479619,\"2404\":null,\"2405\":0.0760272952,\"2406\":0.1652487828,\"2407\":null,\"2408\":0.1700729604,\"2409\":0.0346877717,\"2410\":0.2193584728,\"2411\":null,\"2412\":0.0907218663,\"2413\":0.0827109069,\"2414\":null,\"2415\":0.2742376192,\"2416\":0.423797881,\"2417\":0.1523247146,\"2418\":0.0992283519,\"2419\":0.2582580547,\"2420\":null,\"2421\":0.0,\"2422\":0.1103537252,\"2423\":0.1329025999,\"2424\":0.1001310641,\"2425\":0.1165226545,\"2426\":null,\"2427\":0.2051496007,\"2428\":0.0354606036,\"2429\":0.2776472669,\"2430\":null,\"2431\":0.0501574029,\"2432\":0.4689079955,\"2433\":0.0620161424,\"2434\":0.2437764367,\"2435\":0.1814198404,\"2436\":0.4495048151,\"2437\":0.0798973226,\"2438\":0.1336008841,\"2439\":0.4589163776,\"2440\":0.1742618463,\"2441\":0.2606560298,\"2442\":0.0926352652,\"2443\":0.1551678361,\"2444\":0.2189628471,\"2445\":0.1283130904,\"2446\":0.1772172411,\"2447\":null,\"2448\":0.2277013297,\"2449\":0.131542752,\"2450\":0.1704014359,\"2451\":0.0715424472,\"2452\":0.2498797274,\"2453\":0.4182409722,\"2454\":0.0992372761,\"2455\":0.1051961149,\"2456\":0.2368453055,\"2457\":0.0366642315,\"2458\":0.1889429238,\"2459\":0.2368247374,\"2460\":null,\"2461\":null,\"2462\":0.2547645574,\"2463\":0.0667312632,\"2464\":0.0907671063,\"2465\":0.2344315776,\"2466\":0.2027100885,\"2467\":0.0,\"2468\":0.0793312164,\"2469\":0.0535233549,\"2470\":0.293094109,\"2471\":0.0559078083,\"2472\":0.0733763196,\"2473\":0.2311466802,\"2474\":0.1027769423,\"2475\":0.3222329985,\"2476\":0.4645315971,\"2477\":0.0028570608,\"2478\":0.0495749209,\"2479\":0.1602625565,\"2480\":0.1546495441,\"2481\":0.2877700829,\"2482\":0.3246345015,\"2483\":0.0922614316,\"2484\":0.0,\"2485\":0.1083793006,\"2486\":0.2151006371,\"2487\":0.3214518674,\"2488\":0.1674595365,\"2489\":0.1448403876,\"2490\":0.164450982,\"2491\":0.1793407257,\"2492\":0.0734147416,\"2493\":0.2352201619,\"2494\":0.4007434923,\"2495\":0.2443363591,\"2496\":0.2149362267,\"2497\":0.0499456192,\"2498\":0.2301751947,\"2499\":0.1717141056,\"2500\":0.1709483547,\"2501\":0.1823295066,\"2502\":0.1773242668,\"2503\":0.5513098752,\"2504\":0.1185026709,\"2505\":0.1951744182,\"2506\":0.1954342116,\"2507\":0.1222231133,\"2508\":0.1747662311,\"2509\":0.3456210869,\"2510\":null,\"2511\":0.0902018577,\"2512\":0.0987668328,\"2513\":0.5263448939,\"2514\":0.1777225967,\"2515\":0.2025787764,\"2516\":0.1544527364,\"2517\":null,\"2518\":0.1452688944,\"2519\":0.2397137306,\"2520\":0.0623546238,\"2521\":0.4915037229,\"2522\":0.4256427704,\"2523\":0.3972185666,\"2524\":0.0853724995,\"2525\":0.1377955764,\"2526\":0.0738786982,\"2527\":0.157652665,\"2528\":0.1598750237,\"2529\":0.1774054066,\"2530\":0.1394360158,\"2531\":0.1442630316,\"2532\":0.2946649867,\"2533\":0.0507321569,\"2534\":0.0417425743,\"2535\":0.0910840025,\"2536\":0.0,\"2537\":0.1960422381,\"2538\":0.1728747057,\"2539\":0.55244273,\"2540\":0.1602359193,\"2541\":0.1794050522,\"2542\":0.0966840211,\"2543\":0.1518481822,\"2544\":0.4770859494,\"2545\":null,\"2546\":0.0280440844,\"2547\":0.0596647494,\"2548\":0.104029789,\"2549\":0.4883668125,\"2550\":0.4813961303,\"2551\":0.1142132118,\"2552\":null,\"2553\":0.1894260637,\"2554\":0.2072601832,\"2555\":0.0973820265,\"2556\":0.472318279,\"2557\":0.2696162616,\"2558\":0.0848177853,\"2559\":0.1362118007,\"2560\":0.0726781636,\"2561\":0.4687661484,\"2562\":0.4975127333,\"2563\":0.0820715019,\"2564\":0.1227374551,\"2565\":0.0488100381,\"2566\":0.1576431829,\"2567\":0.2725901681,\"2568\":0.2084272822,\"2569\":0.1720624879,\"2570\":0.2708247307,\"2571\":0.2156510118,\"2572\":0.0,\"2573\":0.3151729774,\"2574\":0.2748058631,\"2575\":0.4948200583,\"2576\":0.2139779223,\"2577\":0.2743291557,\"2578\":0.0201167482,\"2579\":0.1223283296,\"2580\":null,\"2581\":0.0804069446,\"2582\":0.119797936,\"2583\":0.0571493286,\"2584\":0.3813435338,\"2585\":0.2440025185,\"2586\":0.4501822354,\"2587\":null,\"2588\":0.0,\"2589\":0.0,\"2590\":0.3824950168,\"2591\":0.2820825532,\"2592\":0.0936709736,\"2593\":0.2138469487,\"2594\":0.1716538126,\"2595\":0.4224540097,\"2596\":0.1777051982,\"2597\":0.0716035885,\"2598\":null,\"2599\":0.4185388072,\"2600\":0.5999135741,\"2601\":0.2578498136,\"2602\":null,\"2603\":0.4164883258,\"2604\":0.467280525,\"2605\":0.1791358778,\"2606\":0.033598007,\"2607\":0.0158832923,\"2608\":0.2631208238,\"2609\":null,\"2610\":0.0577347266,\"2611\":0.0192578792,\"2612\":0.2089707121,\"2613\":null,\"2614\":0.0638419714,\"2615\":0.0495750251,\"2616\":0.4477152668,\"2617\":0.0634337219,\"2618\":0.1654332276,\"2619\":null,\"2620\":0.0729164413,\"2621\":0.0853510215,\"2622\":0.0866471484,\"2623\":0.0817922821,\"2624\":0.181046599,\"2625\":0.1870376885,\"2626\":0.0258603949,\"2627\":0.1399155534,\"2628\":0.4016643159,\"2629\":0.1589419063,\"2630\":0.0639362671,\"2631\":0.1301691907,\"2632\":0.0,\"2633\":0.1343061119,\"2634\":null,\"2635\":0.0810163232,\"2636\":0.4419147686,\"2637\":0.156744084,\"2638\":0.1515409056,\"2639\":0.1051731955,\"2640\":0.1440206743,\"2641\":0.1008801739,\"2642\":0.2533898492,\"2643\":0.3241003123,\"2644\":0.2275721638,\"2645\":0.6205084699,\"2646\":null,\"2647\":0.19819425,\"2648\":0.0151075605,\"2649\":0.0887115816,\"2650\":0.112069183,\"2651\":null,\"2652\":null,\"2653\":0.1819631299,\"2654\":0.0796388593,\"2655\":0.5105942978,\"2656\":0.2097928098,\"2657\":0.1137572711,\"2658\":0.051189785,\"2659\":0.3243548106,\"2660\":0.1032713614,\"2661\":null,\"2662\":0.079039324,\"2663\":0.0516837434,\"2664\":0.0406745346,\"2665\":0.4422788243,\"2666\":0.1353734416,\"2667\":0.0317620974,\"2668\":0.1565731012,\"2669\":0.1970573475,\"2670\":0.2083316106,\"2671\":null,\"2672\":null,\"2673\":0.1564357506,\"2674\":0.0951555547,\"2675\":null,\"2676\":0.4876706393,\"2677\":null,\"2678\":0.2618113803,\"2679\":0.1810965271,\"2680\":0.1604698342,\"2681\":0.1044819996,\"2682\":null,\"2683\":0.1165684557,\"2684\":0.1537655119,\"2685\":0.0463482164,\"2686\":0.1631975949,\"2687\":0.0655130218,\"2688\":0.2251863619,\"2689\":0.0826935779,\"2690\":0.1247343945,\"2691\":0.5141778418,\"2692\":0.1623679224,\"2693\":0.0386494334,\"2694\":0.209242402,\"2695\":0.0453523349,\"2696\":null,\"2697\":null,\"2698\":null,\"2699\":0.2048597407,\"2700\":0.2866407149,\"2701\":0.1387991782,\"2702\":0.1269182994,\"2703\":0.272985012,\"2704\":null,\"2705\":0.0205142304,\"2706\":0.3922068431,\"2707\":null,\"2708\":0.028420658,\"2709\":0.0598196724,\"2710\":0.2613486849,\"2711\":0.515957473,\"2712\":0.1818171284,\"2713\":0.3530234286,\"2714\":0.4175845335,\"2715\":0.326586007,\"2716\":null,\"2717\":0.1492141719,\"2718\":0.2737260625,\"2719\":0.1120748292,\"2720\":0.1713864864,\"2721\":0.0871410818,\"2722\":null,\"2723\":0.1865793414,\"2724\":0.1046214522,\"2725\":0.089513355,\"2726\":0.1405469572,\"2727\":null,\"2728\":0.1626863668,\"2729\":0.04388364,\"2730\":0.2744094276,\"2731\":0.0,\"2732\":0.0,\"2733\":0.0294318766,\"2734\":0.2171110635,\"2735\":0.3087404178,\"2736\":0.0,\"2737\":null,\"2738\":0.5387930245,\"2739\":0.4855872914,\"2740\":0.1621928607,\"2741\":0.2789350807,\"2742\":0.2187538077,\"2743\":0.1159997777,\"2744\":0.1519908197,\"2745\":0.0473570282,\"2746\":0.209876708,\"2747\":0.0,\"2748\":0.0737460737,\"2749\":0.2638918906,\"2750\":0.1269861724,\"2751\":0.3203193966,\"2752\":0.0,\"2753\":0.1246195425,\"2754\":0.3255934306,\"2755\":0.0217674755,\"2756\":null,\"2757\":0.4378885329,\"2758\":0.0518755451,\"2759\":0.2589436019,\"2760\":null,\"2761\":0.1639444345,\"2762\":0.1978187642,\"2763\":0.1188879383,\"2764\":0.2905896623,\"2765\":0.1309419673,\"2766\":0.3375192181,\"2767\":0.2714800538,\"2768\":0.1232844823,\"2769\":0.2122473734,\"2770\":0.1993124563,\"2771\":0.0798501715,\"2772\":0.1566481515,\"2773\":0.1418898969,\"2774\":0.0393345877,\"2775\":0.1944800062,\"2776\":0.2353673442,\"2777\":null,\"2778\":0.1492114967,\"2779\":0.0163329576,\"2780\":0.0115260844,\"2781\":0.4153346707,\"2782\":0.1190131998,\"2783\":0.1560826386,\"2784\":0.26846116,\"2785\":0.1273934725,\"2786\":0.2613808589,\"2787\":null,\"2788\":0.1326592562,\"2789\":0.3360193273,\"2790\":0.0848376416,\"2791\":0.2028909106,\"2792\":0.0789241168,\"2793\":0.0985794377,\"2794\":0.0673480929,\"2795\":0.1255614737,\"2796\":0.0607096935,\"2797\":null,\"2798\":0.213570634,\"2799\":0.1046277071,\"2800\":0.0,\"2801\":0.1630575606,\"2802\":null,\"2803\":0.0860359866,\"2804\":0.0503811019,\"2805\":0.0,\"2806\":0.3009297541,\"2807\":0.5008219071,\"2808\":0.0914011955,\"2809\":0.1462226423,\"2810\":0.1409501326,\"2811\":0.1413702041,\"2812\":null,\"2813\":0.1697490471,\"2814\":0.2985813348,\"2815\":0.1544612277,\"2816\":0.2662075617,\"2817\":0.4442408296,\"2818\":0.2177021571,\"2819\":0.2081119021,\"2820\":0.0526035595,\"2821\":0.063916284,\"2822\":null,\"2823\":0.02750024,\"2824\":0.4869352289,\"2825\":0.1141302687,\"2826\":0.1738278611,\"2827\":0.204267413,\"2828\":0.0242811859,\"2829\":0.1348470387,\"2830\":0.1838950508,\"2831\":0.076454142,\"2832\":0.0667407056,\"2833\":null,\"2834\":0.0345102369,\"2835\":0.2415759967,\"2836\":0.4673320961,\"2837\":0.1615341063,\"2838\":0.1506233375,\"2839\":0.5691935285,\"2840\":0.0221702149,\"2841\":0.1423883355,\"2842\":0.1713694551,\"2843\":0.2334352763,\"2844\":0.1126637891,\"2845\":0.1541419355,\"2846\":0.1568074311,\"2847\":0.0913287174,\"2848\":0.0392458137,\"2849\":0.0735735466,\"2850\":0.1601181814,\"2851\":0.1628568351,\"2852\":0.2573770342,\"2853\":0.0883345508,\"2854\":0.4408638222,\"2855\":0.1921291575,\"2856\":0.1368513289,\"2857\":0.2689517537,\"2858\":0.2375626504,\"2859\":0.1371236886,\"2860\":0.1832581025,\"2861\":0.1910011638,\"2862\":0.0644405272,\"2863\":0.0380946436,\"2864\":0.1237712455,\"2865\":0.1486704288,\"2866\":0.2722168655,\"2867\":0.2214921029,\"2868\":0.171243238,\"2869\":0.2315486973,\"2870\":0.2647964507,\"2871\":0.203919413,\"2872\":0.1384680296,\"2873\":0.1305384665,\"2874\":null,\"2875\":null,\"2876\":0.155048146,\"2877\":0.1808656786,\"2878\":0.1003353327,\"2879\":0.0883023707,\"2880\":0.1201347621,\"2881\":0.1480642188,\"2882\":0.2692714507,\"2883\":0.0442789369,\"2884\":0.076146764,\"2885\":0.1525274082,\"2886\":0.1367755611,\"2887\":0.0,\"2888\":0.1531336882,\"2889\":0.2148905639,\"2890\":0.5190302028,\"2891\":0.130342024,\"2892\":0.2811175151,\"2893\":null,\"2894\":0.2357467933,\"2895\":0.0194529066,\"2896\":0.234014114,\"2897\":0.5064154646,\"2898\":null,\"2899\":0.2911197572,\"2900\":0.1945183566,\"2901\":0.1633239523,\"2902\":0.0637877376,\"2903\":0.1730858646,\"2904\":null,\"2905\":0.4913725487,\"2906\":0.1910192135,\"2907\":0.3454090468,\"2908\":null,\"2909\":0.0578830058,\"2910\":0.0652145118,\"2911\":0.0986877634,\"2912\":0.1277128691,\"2913\":0.1716374368,\"2914\":0.3190879927,\"2915\":0.5424603501,\"2916\":0.2275596524,\"2917\":0.1220508461,\"2918\":0.1468818613,\"2919\":0.0365392982,\"2920\":null,\"2921\":0.0,\"2922\":0.2134186838,\"2923\":0.1389866072,\"2924\":0.2168454346,\"2925\":0.0036010332,\"2926\":0.0637647921,\"2927\":null,\"2928\":0.2424648021,\"2929\":0.4489556678,\"2930\":0.2606080855,\"2931\":0.1561932404,\"2932\":0.2730932745,\"2933\":0.1737360273,\"2934\":0.1922429538,\"2935\":0.2606295189,\"2936\":0.1943539498,\"2937\":null,\"2938\":0.0967511297,\"2939\":0.1388156804,\"2940\":0.3012771909,\"2941\":0.1730748048,\"2942\":0.1140127389,\"2943\":0.0,\"2944\":null,\"2945\":0.0760035813,\"2946\":0.0568390545,\"2947\":0.0719930247,\"2948\":0.0584978616,\"2949\":0.1503554494,\"2950\":null,\"2951\":0.102237333,\"2952\":0.1671309442,\"2953\":0.3684835741,\"2954\":0.0759894172,\"2955\":0.0445048152,\"2956\":0.0759628632,\"2957\":0.7307184715,\"2958\":0.1742656478,\"2959\":null,\"2960\":0.0792116173,\"2961\":0.2002351385,\"2962\":0.0610585226,\"2963\":null,\"2964\":0.2025051359,\"2965\":0.0917774296,\"2966\":0.1036048643,\"2967\":null,\"2968\":0.0984430655,\"2969\":0.0,\"2970\":0.1658481918,\"2971\":0.0388565726,\"2972\":null,\"2973\":0.0654075437,\"2974\":0.1646257604,\"2975\":0.1820809749,\"2976\":0.1310313569,\"2977\":0.0408195488,\"2978\":0.4247434322,\"2979\":0.2470353295,\"2980\":0.1999906907,\"2981\":0.4715349113,\"2982\":0.1910772167,\"2983\":0.0496312923,\"2984\":0.0863315966,\"2985\":0.1559678915,\"2986\":0.0850795592,\"2987\":0.2970837481,\"2988\":0.3769326401,\"2989\":0.0645272685,\"2990\":0.0568090886,\"2991\":0.1751661702,\"2992\":0.1822807112,\"2993\":0.0867285284,\"2994\":null,\"2995\":0.3134888952,\"2996\":0.4847213683,\"2997\":null,\"2998\":0.1376829983,\"2999\":0.4072154327,\"3000\":0.1874069152,\"3001\":0.1035733201,\"3002\":0.1824998589,\"3003\":0.4631914572,\"3004\":0.0798973465,\"3005\":0.0338470087,\"3006\":0.2835615005,\"3007\":0.0,\"3008\":null,\"3009\":0.0,\"3010\":0.4761780416,\"3011\":0.0,\"3012\":0.1155747533,\"3013\":0.5763457106,\"3014\":0.0812394658,\"3015\":0.09853995,\"3016\":0.2727927679,\"3017\":null,\"3018\":0.5360046319,\"3019\":0.0635815392,\"3020\":0.207540759,\"3021\":0.1129702449,\"3022\":0.0449411976,\"3023\":0.0627679552,\"3024\":0.1184827835,\"3025\":0.1365194604,\"3026\":0.1287457082,\"3027\":0.1737901044,\"3028\":0.1761424575,\"3029\":0.0716917605,\"3030\":0.2367752793,\"3031\":0.1799894148,\"3032\":0.2069895855,\"3033\":null,\"3034\":0.4212895685,\"3035\":0.1193445985,\"3036\":null,\"3037\":0.4871122742,\"3038\":0.0932388428,\"3039\":0.0805297206,\"3040\":0.079699123,\"3041\":0.1508515815,\"3042\":0.3010393321,\"3043\":0.2597652913,\"3044\":null,\"3045\":0.1051500156,\"3046\":0.1412583435,\"3047\":0.135534039,\"3048\":0.1834497467,\"3049\":0.1586334292,\"3050\":0.0450786795,\"3051\":0.0058127361,\"3052\":0.1022311189,\"3053\":0.4113241067,\"3054\":0.4835161254,\"3055\":0.2530338745,\"3056\":0.1712624384,\"3057\":0.1698000406,\"3058\":0.0636330774,\"3059\":0.1076402819,\"3060\":0.1850708582,\"3061\":0.1980534502,\"3062\":0.1669503485,\"3063\":0.2201818546,\"3064\":0.1446670028,\"3065\":0.0876350927,\"3066\":0.1096678676,\"3067\":0.0910707084,\"3068\":null,\"3069\":0.132456703,\"3070\":0.2793581904,\"3071\":0.0235047068,\"3072\":0.0587830485,\"3073\":null,\"3074\":0.1511314742,\"3075\":0.1174866068,\"3076\":0.2098683232,\"3077\":0.0664276975,\"3078\":0.1241881051,\"3079\":0.1488037431,\"3080\":0.4862112499,\"3081\":0.0269629738,\"3082\":0.2514774544,\"3083\":0.1257909094,\"3084\":0.1517225122,\"3085\":0.2480168831,\"3086\":0.3101073258,\"3087\":0.4210657032,\"3088\":0.2331005646,\"3089\":0.0768957784,\"3090\":0.5274956107,\"3091\":0.0878190886,\"3092\":0.279316961,\"3093\":0.0142793892,\"3094\":0.0638106341,\"3095\":0.1189499018,\"3096\":0.4530920843,\"3097\":0.2266211634,\"3098\":0.2741013176,\"3099\":null,\"3100\":0.0877345504,\"3101\":0.0743138218,\"3102\":0.4749232428,\"3103\":0.0,\"3104\":null,\"3105\":0.1779152269,\"3106\":null,\"3107\":0.1549742328,\"3108\":0.1489581755,\"3109\":null,\"3110\":0.2785122421,\"3111\":0.1531277278,\"3112\":0.4403024555,\"3113\":0.0984941942,\"3114\":0.0,\"3115\":0.1355762747,\"3116\":0.161407802,\"3117\":0.0494956032,\"3118\":0.0,\"3119\":0.0,\"3120\":0.0874878927,\"3121\":0.107326065,\"3122\":0.0637001846,\"3123\":0.1277960785,\"3124\":0.14914928,\"3125\":0.1065306836,\"3126\":0.119733621,\"3127\":0.1492646064,\"3128\":null,\"3129\":null,\"3130\":null,\"3131\":0.2837500405,\"3132\":0.2191845576,\"3133\":0.197283131,\"3134\":0.1721025548,\"3135\":0.4400950982,\"3136\":0.1752335191,\"3137\":0.3514109105,\"3138\":0.164851708,\"3139\":null,\"3140\":0.2660935102,\"3141\":0.1591365073,\"3142\":0.1549153794,\"3143\":0.3982001896,\"3144\":0.1304876652,\"3145\":0.0496733599,\"3146\":0.231106566,\"3147\":0.1732603752,\"3148\":0.0961292488,\"3149\":0.475478306,\"3150\":0.0979214938,\"3151\":0.0623321849,\"3152\":null,\"3153\":0.1551864245,\"3154\":0.2347876562,\"3155\":0.0,\"3156\":0.4870539933,\"3157\":0.4772340321,\"3158\":0.1520559162,\"3159\":null,\"3160\":0.0600560756,\"3161\":0.145054661,\"3162\":0.1655422436,\"3163\":0.1341078345,\"3164\":0.1431123725,\"3165\":0.0635116697,\"3166\":0.0688801142,\"3167\":0.2263232528,\"3168\":0.1233621258,\"3169\":0.1562712388,\"3170\":0.1765529581,\"3171\":0.2858314989,\"3172\":0.0900029793,\"3173\":null,\"3174\":0.0576571017,\"3175\":0.2870371678,\"3176\":0.5457698731,\"3177\":0.4288717133,\"3178\":0.1218995728,\"3179\":0.134538611,\"3180\":0.1763904245,\"3181\":0.1091480087,\"3182\":0.1878088543,\"3183\":0.1022847171,\"3184\":0.2344000681,\"3185\":0.3531929825,\"3186\":0.0719661666,\"3187\":0.2909949152,\"3188\":0.0573561901,\"3189\":0.0846582885,\"3190\":0.2276608811,\"3191\":0.1276352677,\"3192\":0.1591053822,\"3193\":0.2175398873,\"3194\":0.0,\"3195\":0.1165171433,\"3196\":null,\"3197\":0.2087391907,\"3198\":0.1187675159,\"3199\":0.1295757186,\"3200\":null,\"3201\":0.074455367,\"3202\":0.2004924994,\"3203\":0.1161183194,\"3204\":0.4352306603,\"3205\":0.1742676247,\"3206\":0.4781497898,\"3207\":0.1394148753,\"3208\":0.1079049507,\"3209\":0.0478898061,\"3210\":0.1276867533,\"3211\":null,\"3212\":0.1384765856,\"3213\":0.0399157738,\"3214\":0.2134888939,\"3215\":0.107889963,\"3216\":0.0,\"3217\":null,\"3218\":0.1804071717,\"3219\":0.0469322584,\"3220\":0.1045047453,\"3221\":0.1312851954,\"3222\":0.3114944717,\"3223\":0.1822441141,\"3224\":0.029572504,\"3225\":0.2260753185,\"3226\":0.1640607704,\"3227\":0.1889897167,\"3228\":0.1133927278,\"3229\":0.0,\"3230\":0.2072353999,\"3231\":null,\"3232\":0.1901823857,\"3233\":0.1001972944,\"3234\":0.0726100933,\"3235\":0.0203738922,\"3236\":0.0909618767,\"3237\":0.1739450755,\"3238\":0.1127970322,\"3239\":0.1283017187,\"3240\":0.1462476847,\"3241\":0.1683206172,\"3242\":0.181808858,\"3243\":null,\"3244\":0.1215187837,\"3245\":0.0,\"3246\":0.3381624306,\"3247\":0.0062013989,\"3248\":0.0781054587,\"3249\":0.1004045988,\"3250\":0.2561341323,\"3251\":0.0449133197,\"3252\":null,\"3253\":0.2373810998,\"3254\":0.1994659437,\"3255\":0.2199598705,\"3256\":0.1724184679,\"3257\":0.256604761,\"3258\":null,\"3259\":0.4945271856,\"3260\":null,\"3261\":0.0678671339,\"3262\":0.1450783952,\"3263\":0.1768166409,\"3264\":0.1606261314,\"3265\":0.1338718057,\"3266\":0.0554049271,\"3267\":0.1654412816,\"3268\":0.1044800892,\"3269\":null,\"3270\":null,\"3271\":0.0754328304,\"3272\":0.2858767847,\"3273\":0.4765968595,\"3274\":0.1814955048,\"3275\":0.0845351468,\"3276\":null,\"3277\":0.194402978,\"3278\":null,\"3279\":0.0467929819,\"3280\":0.102003936,\"3281\":0.1260677001,\"3282\":0.1099130489,\"3283\":0.1796738486,\"3284\":0.174120206,\"3285\":0.4509236741,\"3286\":0.0548618154,\"3287\":null,\"3288\":0.0,\"3289\":0.1605440046,\"3290\":0.182156844,\"3291\":0.0817119777,\"3292\":0.1840275216,\"3293\":0.0931845597,\"3294\":0.1729386073,\"3295\":0.1450929982,\"3296\":0.0,\"3297\":0.1832336711,\"3298\":0.1097697537,\"3299\":0.1441035564,\"3300\":0.0403659039,\"3301\":0.1011710994,\"3302\":0.1483416475,\"3303\":0.0142605803,\"3304\":0.1025748227,\"3305\":0.1297386452,\"3306\":0.4198423504,\"3307\":0.1123520555,\"3308\":0.1146444347,\"3309\":null,\"3310\":0.1709181141,\"3311\":null,\"3312\":0.0,\"3313\":0.1426015025,\"3314\":0.1794229828,\"3315\":0.4592866524,\"3316\":0.2462002698,\"3317\":0.1935164417,\"3318\":0.2222880309,\"3319\":0.2037146906,\"3320\":null,\"3321\":0.1799867729,\"3322\":0.236462552,\"3323\":0.5753350812,\"3324\":0.0871266321,\"3325\":0.1109774945,\"3326\":0.4576209957,\"3327\":0.1377180248,\"3328\":0.2273894759,\"3329\":0.1864727592,\"3330\":0.0779953833,\"3331\":0.1674555932,\"3332\":0.1436134566,\"3333\":0.1152959716,\"3334\":0.2897404269,\"3335\":null,\"3336\":0.4743734967,\"3337\":0.3766167258,\"3338\":0.2867378493,\"3339\":0.1215877429,\"3340\":0.1650223924,\"3341\":0.1406891412,\"3342\":null,\"3343\":null,\"3344\":null,\"3345\":0.485471043,\"3346\":0.4591804125,\"3347\":0.165582252,\"3348\":null,\"3349\":0.2314637084,\"3350\":0.3394449007,\"3351\":0.2467433694,\"3352\":0.1270509386,\"3353\":0.0995407183,\"3354\":0.2344021895,\"3355\":0.1963655583,\"3356\":0.2713690428,\"3357\":0.2446819872,\"3358\":0.1955174252,\"3359\":0.1645974205,\"3360\":null,\"3361\":0.1781108967,\"3362\":0.193607224,\"3363\":null,\"3364\":null,\"3365\":0.2306725057,\"3366\":0.1235466654,\"3367\":0.0408957389,\"3368\":0.3246108889,\"3369\":0.0709707265,\"3370\":0.1822236503,\"3371\":0.2018173169,\"3372\":0.1712899912,\"3373\":0.157711494,\"3374\":0.203056263,\"3375\":0.2113779221,\"3376\":null,\"3377\":null,\"3378\":0.1397426613,\"3379\":0.1151215232,\"3380\":0.0413742966,\"3381\":0.2629911753,\"3382\":0.2997080309,\"3383\":0.2602598077,\"3384\":null,\"3385\":0.0210210713,\"3386\":0.0368610954,\"3387\":0.0567462272,\"3388\":0.0,\"3389\":0.4848646547,\"3390\":null,\"3391\":0.4405658088,\"3392\":0.390130684,\"3393\":null,\"3394\":0.196490802,\"3395\":0.2390906742,\"3396\":0.4754676678,\"3397\":0.0,\"3398\":0.1192572169,\"3399\":0.180081997,\"3400\":0.0614440316,\"3401\":0.0366945157,\"3402\":0.2281865985,\"3403\":null,\"3404\":null,\"3405\":null,\"3406\":0.3004057673,\"3407\":0.1918460709,\"3408\":0.1164621929,\"3409\":0.1126448133,\"3410\":0.1324039285,\"3411\":0.1512817994,\"3412\":0.128832399,\"3413\":0.1005334547,\"3414\":0.5960938991,\"3415\":0.1265070975,\"3416\":0.0532518906,\"3417\":0.035560283,\"3418\":0.14348458,\"3419\":0.4575458065,\"3420\":0.1534544859,\"3421\":null,\"3422\":0.1611697564,\"3423\":0.2653761604,\"3424\":0.2766265152,\"3425\":0.2518389435,\"3426\":0.0,\"3427\":0.3645650734,\"3428\":0.1078113682,\"3429\":null,\"3430\":0.3802087645,\"3431\":0.0912040345,\"3432\":0.0895972871,\"3433\":0.1320244043,\"3434\":0.0879128858,\"3435\":0.1024543666,\"3436\":null,\"3437\":null,\"3438\":null,\"3439\":0.069145538,\"3440\":0.3722940055,\"3441\":0.2003359229,\"3442\":null,\"3443\":null,\"3444\":0.0448989532,\"3445\":0.0582965124,\"3446\":0.2110069026,\"3447\":0.4556605571,\"3448\":0.1998525415,\"3449\":null,\"3450\":0.3938980398,\"3451\":0.0627214134,\"3452\":0.5074040809,\"3453\":null,\"3454\":0.1728529319,\"3455\":0.0477199706,\"3456\":null,\"3457\":0.1676381239,\"3458\":null,\"3459\":0.066740595,\"3460\":0.3386672512,\"3461\":null,\"3462\":0.0636471499,\"3463\":null,\"3464\":0.077671393,\"3465\":0.1246645559,\"3466\":0.2327808658,\"3467\":0.0222931569,\"3468\":0.0666799294,\"3469\":0.2751641367,\"3470\":0.0710736132,\"3471\":0.0144550597,\"3472\":null,\"3473\":0.2538671718,\"3474\":0.1820589312,\"3475\":0.0987311433,\"3476\":0.1674767402,\"3477\":null,\"3478\":0.205220138,\"3479\":0.120045049,\"3480\":0.0289851848,\"3481\":0.4741653579,\"3482\":null,\"3483\":0.2582130817,\"3484\":0.2305627151,\"3485\":0.1690561565,\"3486\":0.0610803588,\"3487\":0.127452832,\"3488\":0.0182235384,\"3489\":null,\"3490\":null},\"normalized profile?Tunicamycin_map2?06k\":{\"0\":null,\"1\":0.2225211564,\"2\":0.0844299174,\"3\":0.178546749,\"4\":null,\"5\":0.2806329191,\"6\":0.0785307798,\"7\":0.2425084356,\"8\":0.1190960694,\"9\":0.1011566814,\"10\":0.0744945725,\"11\":0.0740877634,\"12\":0.1472801515,\"13\":0.3547888063,\"14\":0.2474329629,\"15\":null,\"16\":0.2514221151,\"17\":0.4831587586,\"18\":0.3734374916,\"19\":0.2301206638,\"20\":0.1357069755,\"21\":0.1311676541,\"22\":0.1481341676,\"23\":0.1280378374,\"24\":0.2269138564,\"25\":0.3141526214,\"26\":0.2851624618,\"27\":0.301202254,\"28\":0.279811717,\"29\":0.259023751,\"30\":0.1545638222,\"31\":0.2654729224,\"32\":0.1139286021,\"33\":0.1236186701,\"34\":0.1107413236,\"35\":0.1569681245,\"36\":0.3120690663,\"37\":0.116618195,\"38\":0.1264662051,\"39\":0.1320525683,\"40\":0.3033874115,\"41\":0.2842537222,\"42\":0.1169113073,\"43\":0.1332741886,\"44\":0.1379672817,\"45\":0.3486248221,\"46\":0.1252928815,\"47\":0.1174606697,\"48\":0.1460719515,\"49\":0.1224797391,\"50\":0.1247628833,\"51\":0.3280896777,\"52\":null,\"53\":0.250102316,\"54\":0.2817393609,\"55\":0.2419171054,\"56\":0.2046923199,\"57\":0.1598556811,\"58\":0.2452172397,\"59\":0.0751958767,\"60\":0.0687161433,\"61\":0.0962842172,\"62\":0.1274745775,\"63\":0.3009777507,\"64\":0.1015606284,\"65\":0.1784204395,\"66\":0.1296057114,\"67\":0.2518625277,\"68\":null,\"69\":0.1492216687,\"70\":0.122770711,\"71\":0.3037148093,\"72\":0.1007013567,\"73\":0.1394814428,\"74\":0.0159172461,\"75\":0.1086615581,\"76\":0.0901616392,\"77\":0.1252477132,\"78\":null,\"79\":0.0742063904,\"80\":0.0779218073,\"81\":0.2973617636,\"82\":0.2440757875,\"83\":0.1138079267,\"84\":0.1123397584,\"85\":0.2601134362,\"86\":0.1248573292,\"87\":0.1308182848,\"88\":0.166357622,\"89\":0.0425713095,\"90\":0.2844565164,\"91\":0.2010266607,\"92\":0.2368351712,\"93\":null,\"94\":0.1163663345,\"95\":0.0777612502,\"96\":0.0664044979,\"97\":0.1129850626,\"98\":0.1275611323,\"99\":0.2812053226,\"100\":0.3377132068,\"101\":0.1016369212,\"102\":0.3378372858,\"103\":0.1349945754,\"104\":0.0754439298,\"105\":0.0760313571,\"106\":0.0765018036,\"107\":0.0919819885,\"108\":0.0677590218,\"109\":0.07912626,\"110\":null,\"111\":0.0774320571,\"112\":0.0905321757,\"113\":0.0645398703,\"114\":0.0734692031,\"115\":0.050019697,\"116\":0.1600573251,\"117\":0.0540888133,\"118\":0.0792198773,\"119\":0.1266487983,\"120\":0.0314182096,\"121\":0.0821690281,\"122\":0.063320177,\"123\":0.1263093612,\"124\":0.2929838571,\"125\":0.1207852518,\"126\":null,\"127\":0.2698616315,\"128\":0.239336419,\"129\":null,\"130\":0.0833233833,\"131\":0.0897899515,\"132\":0.0,\"133\":0.1547423155,\"134\":0.2736195318,\"135\":0.0788303002,\"136\":0.2312468041,\"137\":0.1542186348,\"138\":0.042085147,\"139\":0.0224114598,\"140\":null,\"141\":0.3291930711,\"142\":0.2823106383,\"143\":0.1365598161,\"144\":null,\"145\":0.1087667983,\"146\":0.201507903,\"147\":0.1529682218,\"148\":0.0119745555,\"149\":null,\"150\":0.3182901564,\"151\":0.1123089064,\"152\":0.1397489904,\"153\":0.1079114262,\"154\":0.2760113534,\"155\":0.2826642058,\"156\":0.1077578763,\"157\":0.0688660577,\"158\":0.2561216707,\"159\":0.1068844091,\"160\":0.2955581629,\"161\":0.3011646875,\"162\":null,\"163\":0.3071682031,\"164\":0.2805889053,\"165\":0.0421188359,\"166\":0.1074471887,\"167\":0.0954217936,\"168\":0.1206527154,\"169\":0.1258994575,\"170\":0.1244915446,\"171\":0.2673911656,\"172\":0.304830566,\"173\":0.2096677448,\"174\":0.1065039968,\"175\":0.1390043687,\"176\":0.2951898768,\"177\":0.1237881737,\"178\":0.1135574562,\"179\":0.0778385275,\"180\":0.1288113931,\"181\":0.1160694651,\"182\":0.1259379383,\"183\":0.265108898,\"184\":0.013588372,\"185\":0.2126872592,\"186\":0.104503912,\"187\":0.0963669443,\"188\":0.1369097957,\"189\":0.2495638481,\"190\":0.0863314235,\"191\":0.1801918307,\"192\":0.1863742391,\"193\":0.0977162591,\"194\":0.3125375069,\"195\":0.2690266959,\"196\":0.2287361478,\"197\":0.329664468,\"198\":0.3483726403,\"199\":0.1302202578,\"200\":0.1312160197,\"201\":0.4134595145,\"202\":0.2154079419,\"203\":0.1186712064,\"204\":0.1908047596,\"205\":0.1411501807,\"206\":0.0945931142,\"207\":0.0932065503,\"208\":0.0698209218,\"209\":0.2510104941,\"210\":0.1157643336,\"211\":0.2548649701,\"212\":0.290310577,\"213\":0.0175372409,\"214\":0.0877498858,\"215\":0.3158378821,\"216\":0.0887876169,\"217\":0.0843249693,\"218\":null,\"219\":0.0246870418,\"220\":0.1226901474,\"221\":0.2038777761,\"222\":0.0787744926,\"223\":0.0744857441,\"224\":0.0835584971,\"225\":0.0977938421,\"226\":0.0671074745,\"227\":0.1016326732,\"228\":0.2453241777,\"229\":0.2678754659,\"230\":0.1731317234,\"231\":0.072943793,\"232\":0.0731845498,\"233\":0.1020121422,\"234\":0.0777276977,\"235\":0.0757871613,\"236\":0.0536584713,\"237\":0.0711050536,\"238\":0.0850994504,\"239\":0.0725566796,\"240\":0.0712288712,\"241\":0.0779684235,\"242\":0.0886371726,\"243\":0.0660929791,\"244\":0.0525431021,\"245\":0.0748169182,\"246\":0.0813470838,\"247\":0.0774177693,\"248\":0.0816834081,\"249\":0.076422728,\"250\":0.0961458034,\"251\":0.1110515849,\"252\":0.3074174935,\"253\":0.089747483,\"254\":0.2525513499,\"255\":0.3383475272,\"256\":0.1351971242,\"257\":0.133988508,\"258\":0.2862302457,\"259\":0.0540599845,\"260\":0.1225492826,\"261\":0.3060846901,\"262\":0.0698086821,\"263\":0.2508237029,\"264\":0.2939855543,\"265\":0.2190011933,\"266\":0.119612168,\"267\":0.2524216295,\"268\":0.0797517162,\"269\":0.0917606153,\"270\":0.0862409785,\"271\":0.1781043784,\"272\":0.108989428,\"273\":0.2979863997,\"274\":0.1136386665,\"275\":0.1253149769,\"276\":0.1380588402,\"277\":0.1070509297,\"278\":0.3604626522,\"279\":0.1583011245,\"280\":null,\"281\":0.3321712075,\"282\":0.7199421878,\"283\":0.1364020448,\"284\":0.1226764292,\"285\":0.1257905741,\"286\":0.2522699753,\"287\":0.1712556987,\"288\":0.0986479246,\"289\":null,\"290\":0.1099999189,\"291\":0.2717190995,\"292\":0.1021784326,\"293\":0.1665254762,\"294\":0.1168864702,\"295\":0.2737042459,\"296\":0.371253499,\"297\":0.3623267659,\"298\":0.2905716545,\"299\":0.3288987282,\"300\":0.1770748823,\"301\":0.3011643032,\"302\":0.1291040721,\"303\":0.1115152973,\"304\":0.0874232224,\"305\":0.198154326,\"306\":0.043175256,\"307\":0.1115424319,\"308\":0.0653797711,\"309\":0.122924132,\"310\":0.1625943682,\"311\":0.2057856399,\"312\":0.1537202956,\"313\":0.1293674477,\"314\":0.2167294488,\"315\":0.1220760234,\"316\":0.0639045098,\"317\":0.1646628007,\"318\":null,\"319\":0.1203615944,\"320\":0.0754777737,\"321\":0.1310702017,\"322\":0.2211176703,\"323\":0.2522881274,\"324\":0.2217553134,\"325\":0.3818559819,\"326\":0.1350313464,\"327\":0.0834620447,\"328\":0.0757457567,\"329\":0.0585583932,\"330\":0.2118946701,\"331\":0.2855957521,\"332\":0.2146454321,\"333\":0.2287289774,\"334\":0.1220187394,\"335\":0.1501934931,\"336\":0.1026812063,\"337\":0.259469209,\"338\":0.0382640332,\"339\":0.1224380286,\"340\":0.1107732772,\"341\":0.1306647633,\"342\":0.3299409605,\"343\":0.1535212323,\"344\":0.1227133871,\"345\":0.2436949937,\"346\":0.3039346074,\"347\":0.3954917072,\"348\":0.2724284896,\"349\":0.0937211137,\"350\":0.1252551293,\"351\":0.1174041579,\"352\":0.2534268076,\"353\":0.1234324452,\"354\":0.0940627775,\"355\":0.0870098542,\"356\":0.2785302389,\"357\":0.3168738471,\"358\":0.0759019075,\"359\":0.1630774669,\"360\":0.1418212199,\"361\":0.1283338843,\"362\":0.1421728731,\"363\":0.113370961,\"364\":0.1119299159,\"365\":0.1421356897,\"366\":0.1664343413,\"367\":0.25789085,\"368\":0.1254718778,\"369\":null,\"370\":0.130096931,\"371\":0.1144170373,\"372\":0.1057402372,\"373\":null,\"374\":0.0994963868,\"375\":0.1228532983,\"376\":0.2271070634,\"377\":0.1679807541,\"378\":0.3490444173,\"379\":0.4235415647,\"380\":0.3045749486,\"381\":0.0886672646,\"382\":0.3105859221,\"383\":0.1406756371,\"384\":0.3140532307,\"385\":0.2800981721,\"386\":0.0944973526,\"387\":0.2008702715,\"388\":0.3589332731,\"389\":0.0,\"390\":0.1129544213,\"391\":0.1047324176,\"392\":0.1480614347,\"393\":0.0670563418,\"394\":0.0957264904,\"395\":0.0810129937,\"396\":0.1553985976,\"397\":0.1060843953,\"398\":0.1522776222,\"399\":0.1037691787,\"400\":0.2426873076,\"401\":0.1178511699,\"402\":0.3004045162,\"403\":0.109912017,\"404\":0.1062144266,\"405\":0.2763065757,\"406\":0.0934575558,\"407\":0.1402941379,\"408\":0.2537415992,\"409\":0.1380877037,\"410\":0.0573951007,\"411\":0.0765254264,\"412\":0.1255603735,\"413\":0.3062123669,\"414\":0.3016429215,\"415\":0.2885925984,\"416\":0.2620846131,\"417\":null,\"418\":0.2935655562,\"419\":0.315103033,\"420\":0.1286439758,\"421\":0.1873870608,\"422\":0.1454911744,\"423\":0.1758624265,\"424\":0.1775299919,\"425\":0.0742371264,\"426\":0.1054750084,\"427\":0.3076625289,\"428\":0.1704609062,\"429\":0.3590981187,\"430\":0.0908123068,\"431\":0.3349242125,\"432\":0.1146681009,\"433\":0.1826437853,\"434\":0.1655354892,\"435\":0.0683778198,\"436\":0.2902557549,\"437\":0.1088076349,\"438\":0.1324049204,\"439\":0.341099071,\"440\":0.1517545779,\"441\":null,\"442\":0.0929225562,\"443\":0.0949472452,\"444\":0.1149411508,\"445\":null,\"446\":null,\"447\":0.2100587721,\"448\":0.1235552362,\"449\":0.2094782164,\"450\":0.1118563637,\"451\":0.2838732716,\"452\":0.2849916728,\"453\":0.1998436381,\"454\":0.1210049371,\"455\":0.1061072373,\"456\":null,\"457\":0.1439402245,\"458\":0.0,\"459\":0.4004770811,\"460\":0.1046103355,\"461\":0.1569218195,\"462\":0.1408511788,\"463\":0.1204283792,\"464\":0.1232766771,\"465\":0.1356847442,\"466\":0.0933627124,\"467\":0.0935345025,\"468\":0.1002889495,\"469\":0.0285652437,\"470\":0.0901351027,\"471\":0.0838108928,\"472\":0.1022755015,\"473\":0.1368168491,\"474\":0.0965572266,\"475\":0.1671809307,\"476\":0.1610662911,\"477\":0.1903729857,\"478\":0.3018680137,\"479\":0.2961163108,\"480\":0.102064345,\"481\":0.1256402977,\"482\":0.1304860412,\"483\":0.1228223997,\"484\":0.1888968159,\"485\":0.06662033,\"486\":0.2822578243,\"487\":0.0937235473,\"488\":null,\"489\":0.3074659178,\"490\":0.0263793469,\"491\":0.1823674417,\"492\":0.2979211016,\"493\":0.107175708,\"494\":null,\"495\":0.1399673495,\"496\":0.3094097036,\"497\":0.2809819339,\"498\":0.2940494391,\"499\":0.2353521655,\"500\":0.0460965796,\"501\":0.2775116252,\"502\":0.388204517,\"503\":0.1152100023,\"504\":0.3001265701,\"505\":0.0691809119,\"506\":0.1052938329,\"507\":0.0,\"508\":0.2712692609,\"509\":0.3243686528,\"510\":0.1086051749,\"511\":0.0962622613,\"512\":null,\"513\":null,\"514\":0.1607390942,\"515\":0.322180089,\"516\":0.0827607458,\"517\":null,\"518\":0.0395903857,\"519\":0.2264435522,\"520\":0.1320042731,\"521\":null,\"522\":0.2058228139,\"523\":0.1519121887,\"524\":0.1010614766,\"525\":0.1840384547,\"526\":0.3792544084,\"527\":0.1491834037,\"528\":0.1013510794,\"529\":0.1153946641,\"530\":0.2645281471,\"531\":0.2885584232,\"532\":null,\"533\":0.3190463731,\"534\":0.1121234793,\"535\":0.1549047209,\"536\":0.3585343203,\"537\":0.1302880045,\"538\":0.0906397666,\"539\":0.1235377186,\"540\":0.1793707121,\"541\":0.1320778977,\"542\":0.2332761241,\"543\":0.1963741746,\"544\":0.1480737685,\"545\":0.2887807717,\"546\":0.1376927573,\"547\":0.1807967537,\"548\":0.0728843802,\"549\":0.1152274577,\"550\":0.1939489161,\"551\":0.1868217796,\"552\":0.1464881228,\"553\":0.2009363654,\"554\":0.286404651,\"555\":0.091583847,\"556\":0.0895742666,\"557\":0.3331858113,\"558\":0.0,\"559\":0.3015669741,\"560\":0.1079500321,\"561\":0.0883651223,\"562\":0.2030029286,\"563\":0.1325308006,\"564\":0.1278057795,\"565\":0.1317508877,\"566\":0.119350668,\"567\":0.3099727686,\"568\":0.2254704576,\"569\":0.0873281678,\"570\":0.2768558903,\"571\":0.1399219637,\"572\":0.2857454977,\"573\":0.3873830989,\"574\":0.2496823204,\"575\":0.2562437549,\"576\":null,\"577\":0.0608879097,\"578\":null,\"579\":0.3565665464,\"580\":0.0947268019,\"581\":0.0898042313,\"582\":0.1746705529,\"583\":null,\"584\":0.0,\"585\":0.149133548,\"586\":0.15249951,\"587\":0.0868236675,\"588\":0.2318598539,\"589\":0.0618234093,\"590\":null,\"591\":0.1585643056,\"592\":null,\"593\":0.3908078464,\"594\":0.2144826532,\"595\":0.2388032006,\"596\":0.2953454297,\"597\":0.0773113572,\"598\":0.07853657,\"599\":0.1205894427,\"600\":0.2935490142,\"601\":0.295332036,\"602\":0.2994501595,\"603\":0.1293528583,\"604\":0.1306471897,\"605\":0.1563407219,\"606\":0.098311933,\"607\":0.0473538111,\"608\":0.2973453436,\"609\":0.1273827166,\"610\":0.2994183302,\"611\":0.0774261102,\"612\":0.4615631145,\"613\":0.1758358072,\"614\":0.1558551874,\"615\":0.0,\"616\":0.2879741961,\"617\":0.2933716806,\"618\":0.3754370454,\"619\":0.196106462,\"620\":0.2873963199,\"621\":0.1076227755,\"622\":0.0507461676,\"623\":0.1737239587,\"624\":0.0533546255,\"625\":0.3243896166,\"626\":0.0546835443,\"627\":0.0780749218,\"628\":0.0684308855,\"629\":0.1296296296,\"630\":0.3030451255,\"631\":0.2652245827,\"632\":0.1475661257,\"633\":0.3046323286,\"634\":0.2495896926,\"635\":0.1364483706,\"636\":null,\"637\":0.0737987058,\"638\":0.0535726695,\"639\":0.1283354871,\"640\":0.1042798589,\"641\":0.0614902115,\"642\":0.0652389491,\"643\":0.0738300807,\"644\":0.13126087,\"645\":0.1395841378,\"646\":null,\"647\":0.1821032578,\"648\":0.0857378468,\"649\":0.0802485941,\"650\":0.0,\"651\":0.1071954007,\"652\":0.2317029886,\"653\":0.0890915163,\"654\":null,\"655\":null,\"656\":0.3066520459,\"657\":0.3350173265,\"658\":0.1930622384,\"659\":0.3667374615,\"660\":0.3532762954,\"661\":0.0695276759,\"662\":0.0844388237,\"663\":0.250947644,\"664\":0.0866039491,\"665\":0.3388295082,\"666\":0.1640093147,\"667\":0.2509194485,\"668\":0.0,\"669\":null,\"670\":null,\"671\":0.2234648485,\"672\":0.0772332671,\"673\":null,\"674\":0.3314587911,\"675\":0.3021614468,\"676\":0.0696099302,\"677\":0.1709538296,\"678\":null,\"679\":0.4167557987,\"680\":0.1038372271,\"681\":0.0792376424,\"682\":0.2198503255,\"683\":0.2380134501,\"684\":0.2733409408,\"685\":0.0323295278,\"686\":0.1546730434,\"687\":0.1681565559,\"688\":0.0847179904,\"689\":null,\"690\":0.1673035618,\"691\":0.1241321191,\"692\":0.3527556208,\"693\":0.1134116664,\"694\":0.1274656412,\"695\":0.0795442342,\"696\":0.0731228132,\"697\":0.0772554982,\"698\":0.0832923337,\"699\":0.1188346666,\"700\":0.1112548132,\"701\":0.0480105131,\"702\":0.0990105788,\"703\":0.1472451049,\"704\":0.3755213462,\"705\":0.2373864557,\"706\":0.1286213309,\"707\":0.0275784699,\"708\":0.2597942613,\"709\":0.1050576138,\"710\":0.2949480101,\"711\":null,\"712\":0.2047210629,\"713\":0.2538626158,\"714\":0.1809591011,\"715\":0.3983855002,\"716\":0.2330386617,\"717\":0.2283040149,\"718\":0.0940655752,\"719\":0.1148015564,\"720\":0.2919825463,\"721\":0.2998130137,\"722\":0.1041851589,\"723\":0.1216738552,\"724\":0.0394986591,\"725\":0.1433117439,\"726\":0.1581212777,\"727\":0.2677104182,\"728\":0.1156932215,\"729\":0.442086183,\"730\":0.2040525633,\"731\":null,\"732\":0.1122881419,\"733\":0.2063896527,\"734\":0.1723951508,\"735\":0.0283054871,\"736\":0.0783923519,\"737\":null,\"738\":0.0775822545,\"739\":0.3515222054,\"740\":0.0439207575,\"741\":0.2824221953,\"742\":0.2641278944,\"743\":0.1869248388,\"744\":0.0812387843,\"745\":0.1019516565,\"746\":0.1436703172,\"747\":0.0809122645,\"748\":0.1052580914,\"749\":0.0799260464,\"750\":null,\"751\":0.1676649617,\"752\":0.0976029463,\"753\":null,\"754\":0.2180567588,\"755\":0.0,\"756\":0.1332197033,\"757\":0.0681167817,\"758\":0.1256820002,\"759\":0.0923330523,\"760\":0.276378846,\"761\":0.1307114699,\"762\":0.224953796,\"763\":0.1918373281,\"764\":0.2128135843,\"765\":0.1045312732,\"766\":0.107828018,\"767\":0.0579093598,\"768\":0.0775595706,\"769\":null,\"770\":null,\"771\":0.1056720307,\"772\":0.3206973778,\"773\":0.0757027845,\"774\":null,\"775\":0.1303853884,\"776\":null,\"777\":0.2820230128,\"778\":0.1175721321,\"779\":0.0874366683,\"780\":0.1961521426,\"781\":0.1411142474,\"782\":0.1502007944,\"783\":0.0378162151,\"784\":0.2940790922,\"785\":0.1477206996,\"786\":0.1156562405,\"787\":0.1784134596,\"788\":0.2189155524,\"789\":0.1150377696,\"790\":0.1063694268,\"791\":0.2761908909,\"792\":0.1738038473,\"793\":0.3671840959,\"794\":0.1013354743,\"795\":0.1310603759,\"796\":0.1428372368,\"797\":0.2396317154,\"798\":0.0225969259,\"799\":0.1178459173,\"800\":0.1028067729,\"801\":0.2598112039,\"802\":0.1045390668,\"803\":0.3110726711,\"804\":0.2031932773,\"805\":0.234422405,\"806\":0.0899559238,\"807\":0.1138276839,\"808\":0.1523399123,\"809\":0.2930939153,\"810\":0.146621576,\"811\":0.2357989375,\"812\":0.3301072814,\"813\":0.1716548572,\"814\":0.171703026,\"815\":0.3014690503,\"816\":0.3488536793,\"817\":0.1462698492,\"818\":null,\"819\":0.3046648747,\"820\":0.1794009075,\"821\":0.3173485039,\"822\":0.1720619798,\"823\":0.2484870658,\"824\":0.1457795903,\"825\":0.0531061863,\"826\":null,\"827\":0.1265118615,\"828\":0.3082515724,\"829\":0.3371823941,\"830\":0.1004919638,\"831\":0.234562087,\"832\":null,\"833\":0.0294401392,\"834\":0.3144564075,\"835\":0.1659896999,\"836\":0.2701860467,\"837\":0.1211490795,\"838\":0.124776194,\"839\":0.3662392754,\"840\":0.1051267851,\"841\":0.3430150083,\"842\":null,\"843\":null,\"844\":0.1223154065,\"845\":0.3331962582,\"846\":0.1153651474,\"847\":0.1071880134,\"848\":0.2999630301,\"849\":0.2896483842,\"850\":0.1863767155,\"851\":0.1665450776,\"852\":0.1817416306,\"853\":0.0,\"854\":0.4082519184,\"855\":0.3729700149,\"856\":0.105388616,\"857\":0.2989665189,\"858\":0.2247400799,\"859\":0.1582199405,\"860\":0.1151186403,\"861\":0.1278711416,\"862\":0.2213696287,\"863\":0.2951182168,\"864\":0.3271339655,\"865\":0.3145625565,\"866\":null,\"867\":null,\"868\":0.1424398846,\"869\":0.0756326455,\"870\":0.1249773707,\"871\":0.275276811,\"872\":0.1955704545,\"873\":0.1572634046,\"874\":null,\"875\":0.1115745958,\"876\":0.0992351679,\"877\":0.1399362741,\"878\":0.0873462046,\"879\":0.0429377687,\"880\":0.4122677466,\"881\":0.0906299742,\"882\":0.1075053346,\"883\":0.1722397972,\"884\":0.0915283904,\"885\":0.1044148823,\"886\":0.1402169225,\"887\":0.0,\"888\":0.0706873013,\"889\":0.0615066018,\"890\":0.0434172731,\"891\":0.0700797126,\"892\":0.1358304276,\"893\":null,\"894\":0.1309277452,\"895\":0.3849807926,\"896\":0.3812465901,\"897\":0.1208909164,\"898\":0.085981443,\"899\":null,\"900\":0.2576458992,\"901\":0.1039459213,\"902\":null,\"903\":0.0987152367,\"904\":0.1003409075,\"905\":0.1211933967,\"906\":0.3204197733,\"907\":0.1098982312,\"908\":0.0750745201,\"909\":null,\"910\":null,\"911\":0.1140479378,\"912\":0.1162452443,\"913\":0.1333121705,\"914\":0.1083525506,\"915\":0.2119043221,\"916\":0.1388409148,\"917\":0.1213811576,\"918\":0.2157597999,\"919\":0.1289482496,\"920\":0.0798717181,\"921\":0.0,\"922\":0.2870180201,\"923\":0.1799960646,\"924\":0.1287258549,\"925\":null,\"926\":0.2417006503,\"927\":0.2861400894,\"928\":0.1212059143,\"929\":0.1623497078,\"930\":0.3041748281,\"931\":0.1369658051,\"932\":0.3271535724,\"933\":0.1357240311,\"934\":0.1193741503,\"935\":0.1294999892,\"936\":null,\"937\":null,\"938\":0.1629485063,\"939\":0.0772618254,\"940\":0.1511268497,\"941\":0.2452705695,\"942\":0.1684108812,\"943\":0.1338175816,\"944\":0.1327136344,\"945\":0.0222332091,\"946\":0.0572057206,\"947\":0.3062040764,\"948\":0.3349862154,\"949\":null,\"950\":0.1575385773,\"951\":0.2292903942,\"952\":0.3640130695,\"953\":0.0738327038,\"954\":0.0623696737,\"955\":0.2995699162,\"956\":0.3592072349,\"957\":0.378744597,\"958\":0.3381941414,\"959\":0.0912367469,\"960\":0.2289038289,\"961\":0.2829004422,\"962\":0.1104135572,\"963\":null,\"964\":0.2871781116,\"965\":0.1984755066,\"966\":null,\"967\":0.1567533891,\"968\":null,\"969\":null,\"970\":0.2751895271,\"971\":0.2048295595,\"972\":0.1062611941,\"973\":0.1115011417,\"974\":0.0847285322,\"975\":0.2849013083,\"976\":0.0959190125,\"977\":0.1349406256,\"978\":0.2314109868,\"979\":null,\"980\":0.2685743409,\"981\":0.3099414986,\"982\":0.0781297173,\"983\":0.0803865931,\"984\":0.1196810279,\"985\":null,\"986\":0.2617852617,\"987\":0.3275865485,\"988\":0.0782035535,\"989\":0.2136519467,\"990\":0.3068007462,\"991\":0.2609962659,\"992\":0.1295135344,\"993\":0.3132170995,\"994\":0.1273865665,\"995\":0.088155922,\"996\":null,\"997\":0.0972255365,\"998\":0.3404615973,\"999\":0.1160635046,\"1000\":0.1508669829,\"1001\":0.295375407,\"1002\":0.2708814249,\"1003\":0.2951959652,\"1004\":null,\"1005\":0.0879089156,\"1006\":null,\"1007\":0.0304170942,\"1008\":0.0815499199,\"1009\":0.3413152368,\"1010\":0.1307166346,\"1011\":0.1400438743,\"1012\":0.1232126636,\"1013\":0.2535831749,\"1014\":0.2503389346,\"1015\":0.1023394369,\"1016\":0.0561923802,\"1017\":0.0873180757,\"1018\":0.2964487905,\"1019\":0.3025554791,\"1020\":0.134175061,\"1021\":0.1406441896,\"1022\":0.1444646748,\"1023\":0.1083896738,\"1024\":0.1217484173,\"1025\":0.1079434505,\"1026\":0.0765023745,\"1027\":0.183268133,\"1028\":0.1159360176,\"1029\":0.0991144126,\"1030\":0.1510359491,\"1031\":0.3068810412,\"1032\":0.1646712096,\"1033\":0.2674788655,\"1034\":0.1218712029,\"1035\":0.1699655589,\"1036\":0.0999873685,\"1037\":0.132515826,\"1038\":0.3019320644,\"1039\":0.1707017942,\"1040\":0.0,\"1041\":0.3884428853,\"1042\":0.3733092439,\"1043\":0.0389858968,\"1044\":0.0748265888,\"1045\":null,\"1046\":0.1339490812,\"1047\":0.0690256728,\"1048\":null,\"1049\":0.1331656858,\"1050\":0.3233609093,\"1051\":0.2981833949,\"1052\":0.1969800329,\"1053\":0.2996911322,\"1054\":0.3215631747,\"1055\":0.2707731533,\"1056\":0.1282519421,\"1057\":0.1739177097,\"1058\":0.2495456868,\"1059\":null,\"1060\":0.4076449354,\"1061\":0.1431430694,\"1062\":0.144211413,\"1063\":0.2107413688,\"1064\":0.0766997781,\"1065\":0.0719353248,\"1066\":0.3611933998,\"1067\":0.0825677673,\"1068\":0.1406367284,\"1069\":0.158731606,\"1070\":0.1581567357,\"1071\":0.2621652503,\"1072\":0.1139597533,\"1073\":0.3725251766,\"1074\":0.1793401967,\"1075\":0.2681548692,\"1076\":null,\"1077\":0.0819111719,\"1078\":0.3923009488,\"1079\":0.0774482401,\"1080\":0.0236686789,\"1081\":0.2475246683,\"1082\":0.0,\"1083\":0.4998826138,\"1084\":0.2484817746,\"1085\":0.1420219072,\"1086\":0.1495868338,\"1087\":0.2950345648,\"1088\":0.1175230814,\"1089\":0.0820733756,\"1090\":0.0421202721,\"1091\":0.0962133487,\"1092\":0.4065456597,\"1093\":0.2646145474,\"1094\":0.0411358473,\"1095\":0.0591362956,\"1096\":0.2738390308,\"1097\":0.3352217885,\"1098\":0.1465057468,\"1099\":null,\"1100\":0.2540613316,\"1101\":0.1452458546,\"1102\":0.162153686,\"1103\":0.2093141892,\"1104\":0.1474749438,\"1105\":0.0518906087,\"1106\":0.3116491397,\"1107\":0.1277177341,\"1108\":null,\"1109\":0.2118010544,\"1110\":0.0762820217,\"1111\":0.0,\"1112\":0.1217571053,\"1113\":0.1209360273,\"1114\":0.2976846135,\"1115\":0.3341781439,\"1116\":0.0660758721,\"1117\":0.2940148997,\"1118\":0.3071945019,\"1119\":0.0935219758,\"1120\":0.2756467277,\"1121\":0.2476230593,\"1122\":0.21882966,\"1123\":0.3270237544,\"1124\":0.3008478622,\"1125\":0.1263671501,\"1126\":0.1963874331,\"1127\":0.0812719482,\"1128\":0.1215481626,\"1129\":0.0483483019,\"1130\":0.138714513,\"1131\":0.2999851534,\"1132\":0.1877731764,\"1133\":0.3158053713,\"1134\":0.2338821564,\"1135\":0.2185935415,\"1136\":0.2208922978,\"1137\":0.1205791989,\"1138\":0.3284542554,\"1139\":0.092010602,\"1140\":0.148520655,\"1141\":0.3109129881,\"1142\":null,\"1143\":0.0883265469,\"1144\":0.4269342095,\"1145\":0.3849877132,\"1146\":0.1169016237,\"1147\":0.0789416423,\"1148\":0.0851274074,\"1149\":0.3046607714,\"1150\":0.1320975415,\"1151\":0.1152491517,\"1152\":0.2687523433,\"1153\":0.3051862475,\"1154\":0.155748078,\"1155\":0.2659515045,\"1156\":0.367807554,\"1157\":0.2641800922,\"1158\":0.1221199091,\"1159\":0.1412266372,\"1160\":0.1019506742,\"1161\":null,\"1162\":0.0456585126,\"1163\":0.2665553076,\"1164\":null,\"1165\":0.0777110252,\"1166\":0.1513688246,\"1167\":0.2944812018,\"1168\":0.2961793526,\"1169\":0.3454223717,\"1170\":0.2654813263,\"1171\":0.2552226616,\"1172\":0.0719066313,\"1173\":0.2498186659,\"1174\":0.0761479971,\"1175\":0.0,\"1176\":0.0982883775,\"1177\":0.0414172283,\"1178\":0.2241580323,\"1179\":0.2281548088,\"1180\":0.2750899983,\"1181\":0.1566977419,\"1182\":0.088473395,\"1183\":null,\"1184\":0.0595641797,\"1185\":0.0952557852,\"1186\":0.1031292378,\"1187\":0.0725301389,\"1188\":0.0751395067,\"1189\":0.1672366606,\"1190\":0.233995628,\"1191\":0.3365061375,\"1192\":null,\"1193\":0.2610624555,\"1194\":0.1308532957,\"1195\":0.3322106968,\"1196\":0.2642505,\"1197\":0.0802475368,\"1198\":0.0745467589,\"1199\":null,\"1200\":0.3174926246,\"1201\":0.305868587,\"1202\":0.0551119064,\"1203\":0.2574460659,\"1204\":0.0376208406,\"1205\":0.1315980424,\"1206\":0.2733448224,\"1207\":0.1933926628,\"1208\":0.1144489097,\"1209\":0.3155925728,\"1210\":0.2631282452,\"1211\":0.0,\"1212\":0.2946008772,\"1213\":null,\"1214\":0.1066126194,\"1215\":0.1571721168,\"1216\":0.1096440451,\"1217\":0.3325814994,\"1218\":0.2758720152,\"1219\":0.2631490843,\"1220\":0.2813523876,\"1221\":0.2983980866,\"1222\":0.2640066217,\"1223\":0.2897798813,\"1224\":null,\"1225\":0.4117080987,\"1226\":0.2672280957,\"1227\":0.1920741336,\"1228\":0.1503462453,\"1229\":0.0776477505,\"1230\":0.0840463882,\"1231\":0.1340836019,\"1232\":0.1228203098,\"1233\":0.1189003062,\"1234\":0.2723084522,\"1235\":0.3116256091,\"1236\":0.0745861944,\"1237\":0.1543150693,\"1238\":0.4202589189,\"1239\":0.2580225816,\"1240\":0.2829969828,\"1241\":0.1127138207,\"1242\":0.1485954786,\"1243\":0.0931562786,\"1244\":0.1107966179,\"1245\":0.0600611769,\"1246\":0.1317914889,\"1247\":0.0904100434,\"1248\":0.0846500994,\"1249\":0.1653562933,\"1250\":0.1305755702,\"1251\":0.0796663481,\"1252\":0.1083876112,\"1253\":0.3425701861,\"1254\":0.1179898684,\"1255\":0.0925474242,\"1256\":0.2536987457,\"1257\":0.0814719572,\"1258\":0.254978542,\"1259\":0.3265703233,\"1260\":0.1168140004,\"1261\":0.1231260431,\"1262\":0.2914666788,\"1263\":0.1597268656,\"1264\":0.1767108178,\"1265\":0.1613962027,\"1266\":0.2415024677,\"1267\":0.0298071996,\"1268\":0.3522961092,\"1269\":0.1289345223,\"1270\":0.1546814138,\"1271\":0.2011026722,\"1272\":0.3353568199,\"1273\":null,\"1274\":0.0183508199,\"1275\":0.0944038602,\"1276\":0.1006785921,\"1277\":0.1234365426,\"1278\":0.0421151418,\"1279\":0.2704771652,\"1280\":0.0923625221,\"1281\":0.3084999935,\"1282\":0.2182794481,\"1283\":0.1368073487,\"1284\":0.1471901678,\"1285\":0.0864310692,\"1286\":0.0963697643,\"1287\":0.3174720811,\"1288\":0.2338282626,\"1289\":0.2305501324,\"1290\":0.2145577923,\"1291\":0.1269133561,\"1292\":0.2410212564,\"1293\":0.0271882692,\"1294\":0.1105465871,\"1295\":null,\"1296\":0.1767975574,\"1297\":0.2685868456,\"1298\":0.0981559058,\"1299\":null,\"1300\":0.0954147748,\"1301\":0.1876982255,\"1302\":0.2105752058,\"1303\":0.1340848117,\"1304\":0.3162800427,\"1305\":0.0673356443,\"1306\":0.2423902371,\"1307\":null,\"1308\":0.456923335,\"1309\":0.4427671926,\"1310\":0.3077633383,\"1311\":0.2170406328,\"1312\":0.1306386986,\"1313\":0.0687917842,\"1314\":0.089936046,\"1315\":0.1256127568,\"1316\":0.0922839338,\"1317\":0.2660383013,\"1318\":0.2114883271,\"1319\":null,\"1320\":0.1132646588,\"1321\":0.1278257868,\"1322\":0.2320378659,\"1323\":0.3611767335,\"1324\":0.2769633381,\"1325\":null,\"1326\":0.2876752701,\"1327\":0.0986644372,\"1328\":0.3042064298,\"1329\":0.144386892,\"1330\":0.0355732569,\"1331\":null,\"1332\":null,\"1333\":0.4169884799,\"1334\":0.3752293494,\"1335\":0.295828914,\"1336\":0.085950348,\"1337\":0.2268281882,\"1338\":0.0800884772,\"1339\":0.025420173,\"1340\":0.1422977985,\"1341\":0.2912389161,\"1342\":0.1363394512,\"1343\":0.1645615496,\"1344\":0.1841757666,\"1345\":0.3105579936,\"1346\":0.1104681941,\"1347\":0.2375402282,\"1348\":0.0035610784,\"1349\":0.1516993175,\"1350\":0.28369298,\"1351\":0.3373418409,\"1352\":0.3467276345,\"1353\":0.3297373105,\"1354\":0.253219266,\"1355\":0.2386346933,\"1356\":0.2568082963,\"1357\":0.1311417413,\"1358\":null,\"1359\":null,\"1360\":0.3762606014,\"1361\":0.1060222089,\"1362\":0.0117829801,\"1363\":0.1173958881,\"1364\":0.2608689286,\"1365\":0.3586051272,\"1366\":0.1008989596,\"1367\":0.4476013223,\"1368\":0.0689764428,\"1369\":0.0,\"1370\":0.1361274011,\"1371\":0.1562714965,\"1372\":0.3050388127,\"1373\":0.2767005498,\"1374\":0.068566836,\"1375\":0.2847760324,\"1376\":0.0,\"1377\":0.3342750713,\"1378\":0.0727484352,\"1379\":null,\"1380\":0.2732576883,\"1381\":0.2492432561,\"1382\":null,\"1383\":0.1211741227,\"1384\":0.1120402729,\"1385\":0.2474117624,\"1386\":0.0991275027,\"1387\":0.0479569967,\"1388\":0.3418294316,\"1389\":0.2398057612,\"1390\":0.3306411883,\"1391\":null,\"1392\":0.3165345689,\"1393\":0.1565631674,\"1394\":0.1919049737,\"1395\":0.1355576854,\"1396\":0.1212942582,\"1397\":0.3208889418,\"1398\":0.1984131963,\"1399\":0.1227791202,\"1400\":0.0884048548,\"1401\":0.0401384833,\"1402\":0.1397803599,\"1403\":0.0,\"1404\":null,\"1405\":0.0821107212,\"1406\":0.199025346,\"1407\":0.1941925811,\"1408\":0.1051261086,\"1409\":0.0,\"1410\":0.3095938217,\"1411\":0.2494071146,\"1412\":0.0614464642,\"1413\":0.1345191018,\"1414\":0.0778296614,\"1415\":0.4093372385,\"1416\":0.3057168442,\"1417\":0.1163632785,\"1418\":0.1097768599,\"1419\":0.0700982745,\"1420\":0.1270719184,\"1421\":0.1597405109,\"1422\":0.2754962108,\"1423\":0.149941805,\"1424\":0.1371671534,\"1425\":0.3800706039,\"1426\":0.0978005097,\"1427\":0.0976372103,\"1428\":0.4072017165,\"1429\":0.0871136101,\"1430\":0.0953829162,\"1431\":0.1087665028,\"1432\":0.1249082428,\"1433\":0.0761692301,\"1434\":0.2836976971,\"1435\":0.0871599351,\"1436\":0.0,\"1437\":0.1957566985,\"1438\":0.0878721259,\"1439\":0.1423071748,\"1440\":0.2781481192,\"1441\":0.1169261708,\"1442\":0.1417973285,\"1443\":0.1162558271,\"1444\":0.1274076942,\"1445\":0.1111894444,\"1446\":0.4411782466,\"1447\":0.2849356126,\"1448\":0.1496634597,\"1449\":0.3321165432,\"1450\":0.144367444,\"1451\":0.0509926328,\"1452\":0.0802690315,\"1453\":0.2316897296,\"1454\":null,\"1455\":0.3386248087,\"1456\":0.0,\"1457\":0.2504023442,\"1458\":0.0613726948,\"1459\":0.0786841996,\"1460\":0.2108231525,\"1461\":0.1383902888,\"1462\":0.030450421,\"1463\":0.1702028191,\"1464\":0.1318876138,\"1465\":0.3126937748,\"1466\":0.0352640847,\"1467\":0.0820541298,\"1468\":0.0354784631,\"1469\":0.0502599016,\"1470\":0.0463397518,\"1471\":0.0811038927,\"1472\":0.1467344882,\"1473\":0.0673056952,\"1474\":0.0884734315,\"1475\":0.3351240526,\"1476\":0.4197712268,\"1477\":0.4400251923,\"1478\":0.1918550076,\"1479\":0.1497845037,\"1480\":0.2774929772,\"1481\":0.0815131003,\"1482\":0.2065058858,\"1483\":0.1914856604,\"1484\":0.2580851502,\"1485\":0.2006299316,\"1486\":0.0781288618,\"1487\":0.1353790958,\"1488\":0.3133255464,\"1489\":0.3316731591,\"1490\":0.0663055779,\"1491\":0.1990812988,\"1492\":0.2013551108,\"1493\":0.2589955908,\"1494\":0.1089906391,\"1495\":0.3539335003,\"1496\":0.143896849,\"1497\":null,\"1498\":0.1462821079,\"1499\":0.1541378352,\"1500\":null,\"1501\":0.1104603139,\"1502\":null,\"1503\":null,\"1504\":0.0,\"1505\":0.334459774,\"1506\":0.0752825959,\"1507\":0.3354737384,\"1508\":0.2444347299,\"1509\":0.0530473277,\"1510\":null,\"1511\":0.1160835531,\"1512\":0.0586635971,\"1513\":0.3173072627,\"1514\":0.3401223292,\"1515\":0.130659657,\"1516\":0.38215697,\"1517\":0.311428171,\"1518\":0.2027977662,\"1519\":null,\"1520\":0.2741092192,\"1521\":0.1577228753,\"1522\":0.1323205979,\"1523\":0.1436676824,\"1524\":0.3201391701,\"1525\":0.2909510377,\"1526\":0.1058550055,\"1527\":0.0965249847,\"1528\":0.3055785038,\"1529\":0.0849533179,\"1530\":0.0,\"1531\":0.0854717443,\"1532\":0.1881053814,\"1533\":0.2450912247,\"1534\":0.4107036564,\"1535\":0.1274348045,\"1536\":0.0364662799,\"1537\":0.0812497689,\"1538\":0.0709418878,\"1539\":0.085204198,\"1540\":0.2915436247,\"1541\":0.0919842719,\"1542\":0.0754240912,\"1543\":0.3561501435,\"1544\":0.1532764474,\"1545\":0.1185677603,\"1546\":0.3083227017,\"1547\":0.1162680712,\"1548\":0.1179574191,\"1549\":0.1711014079,\"1550\":0.1015521209,\"1551\":0.2235088586,\"1552\":0.1450473376,\"1553\":null,\"1554\":0.3761156791,\"1555\":0.3503609814,\"1556\":0.2919142608,\"1557\":0.0940300842,\"1558\":0.0765831278,\"1559\":0.1113305059,\"1560\":0.1175076106,\"1561\":0.1334910243,\"1562\":0.2152704136,\"1563\":0.277921325,\"1564\":0.3110330635,\"1565\":0.406894657,\"1566\":0.1155942207,\"1567\":0.060510652,\"1568\":0.056993253,\"1569\":0.1933618085,\"1570\":0.3310195978,\"1571\":0.1099973069,\"1572\":0.0809736839,\"1573\":0.0479038667,\"1574\":0.0,\"1575\":0.1151353953,\"1576\":0.1143018615,\"1577\":0.1056582816,\"1578\":0.0987082609,\"1579\":0.0934504411,\"1580\":null,\"1581\":0.2441455585,\"1582\":0.319691284,\"1583\":0.0939875752,\"1584\":0.3427688698,\"1585\":0.2520398432,\"1586\":0.1976714652,\"1587\":0.353264909,\"1588\":0.2843073373,\"1589\":null,\"1590\":null,\"1591\":0.3021679907,\"1592\":0.0708461133,\"1593\":0.0925251525,\"1594\":null,\"1595\":0.27816693,\"1596\":0.1002043871,\"1597\":0.1776758919,\"1598\":0.3020494485,\"1599\":0.0488430604,\"1600\":null,\"1601\":0.1496270991,\"1602\":0.3599320452,\"1603\":0.100113902,\"1604\":0.3273153893,\"1605\":0.1491668482,\"1606\":0.1307767373,\"1607\":0.2125702832,\"1608\":0.3100947209,\"1609\":0.0227478199,\"1610\":0.1329932561,\"1611\":0.4029402389,\"1612\":0.096791302,\"1613\":0.1774377857,\"1614\":0.2483416665,\"1615\":null,\"1616\":0.1333090539,\"1617\":0.1145170449,\"1618\":null,\"1619\":0.088375876,\"1620\":0.2530519505,\"1621\":null,\"1622\":0.1764799767,\"1623\":0.272544955,\"1624\":0.2452372329,\"1625\":0.3494146719,\"1626\":0.2705503564,\"1627\":0.0905191023,\"1628\":0.076882531,\"1629\":0.1034631335,\"1630\":0.3292597331,\"1631\":0.1466968022,\"1632\":0.0802414168,\"1633\":0.035149682,\"1634\":0.1135400949,\"1635\":0.2252064431,\"1636\":0.2492453775,\"1637\":0.0792478267,\"1638\":0.2695805047,\"1639\":0.2252558795,\"1640\":0.1735513147,\"1641\":0.09621747,\"1642\":0.09666812,\"1643\":0.0732942332,\"1644\":0.1906004342,\"1645\":null,\"1646\":0.149914638,\"1647\":0.214925324,\"1648\":0.350448833,\"1649\":0.1164001418,\"1650\":null,\"1651\":null,\"1652\":0.197262436,\"1653\":0.1200110448,\"1654\":0.3763032569,\"1655\":0.3256038064,\"1656\":0.1368274168,\"1657\":null,\"1658\":0.4257639632,\"1659\":0.0170391965,\"1660\":0.1127452379,\"1661\":0.1406718979,\"1662\":0.1317037313,\"1663\":0.0862138682,\"1664\":0.2984104585,\"1665\":0.1402837052,\"1666\":0.1898863596,\"1667\":0.0966800617,\"1668\":0.461998862,\"1669\":0.1045987164,\"1670\":0.1862150317,\"1671\":null,\"1672\":null,\"1673\":0.0903291768,\"1674\":0.2433310584,\"1675\":0.1094752299,\"1676\":0.1230859791,\"1677\":0.2926995797,\"1678\":0.069943492,\"1679\":0.265456451,\"1680\":0.1087904619,\"1681\":null,\"1682\":null,\"1683\":0.0917757174,\"1684\":0.0,\"1685\":0.169928159,\"1686\":0.3098170971,\"1687\":0.133705832,\"1688\":null,\"1689\":0.2983589219,\"1690\":0.1478646559,\"1691\":0.0838862245,\"1692\":null,\"1693\":0.0616870171,\"1694\":null,\"1695\":0.3255371147,\"1696\":0.2329198138,\"1697\":0.2123168794,\"1698\":0.2855127855,\"1699\":0.0971399956,\"1700\":0.0816804773,\"1701\":0.2824693017,\"1702\":null,\"1703\":0.0,\"1704\":0.4352872636,\"1705\":0.1350044131,\"1706\":0.1152861275,\"1707\":0.0614197947,\"1708\":0.2263514922,\"1709\":0.1252167031,\"1710\":0.2958724463,\"1711\":0.0226854679,\"1712\":0.01391243,\"1713\":0.1623973363,\"1714\":0.2869084312,\"1715\":0.0444759662,\"1716\":0.2012469743,\"1717\":0.1031938221,\"1718\":0.1453796828,\"1719\":0.0,\"1720\":0.1194987218,\"1721\":0.0202530961,\"1722\":0.2845169372,\"1723\":0.1258202831,\"1724\":0.1012201498,\"1725\":0.0566436511,\"1726\":0.3553540446,\"1727\":0.1197965028,\"1728\":0.0,\"1729\":0.125622558,\"1730\":0.1443185704,\"1731\":0.1105188428,\"1732\":0.1079572931,\"1733\":0.2012132861,\"1734\":0.2635318409,\"1735\":0.1641353231,\"1736\":0.0549455815,\"1737\":0.3241888359,\"1738\":0.0,\"1739\":0.1503317565,\"1740\":0.0755011676,\"1741\":0.3459141523,\"1742\":0.0808996169,\"1743\":0.128922149,\"1744\":0.1236445278,\"1745\":0.3931003811,\"1746\":0.2989831039,\"1747\":0.4604978915,\"1748\":null,\"1749\":0.3431719184,\"1750\":0.3506398234,\"1751\":0.0943645205,\"1752\":0.1195165333,\"1753\":null,\"1754\":0.1286177387,\"1755\":0.0672316312,\"1756\":0.0927560064,\"1757\":0.3064692462,\"1758\":0.276325829,\"1759\":0.3615294424,\"1760\":0.1315088642,\"1761\":0.0869889656,\"1762\":0.370393117,\"1763\":null,\"1764\":0.1626179077,\"1765\":null,\"1766\":0.1016130557,\"1767\":0.1365713573,\"1768\":0.3201389329,\"1769\":0.2543848576,\"1770\":0.0797419727,\"1771\":0.1488829458,\"1772\":0.2337620739,\"1773\":null,\"1774\":0.3824415479,\"1775\":0.4070885946,\"1776\":0.0525198919,\"1777\":0.1097658648,\"1778\":0.1428052642,\"1779\":0.3006242537,\"1780\":0.087264783,\"1781\":0.0868647442,\"1782\":0.0,\"1783\":null,\"1784\":0.1941298049,\"1785\":0.0671900192,\"1786\":0.22245872,\"1787\":0.1131326803,\"1788\":0.066901366,\"1789\":0.1230427467,\"1790\":0.260104209,\"1791\":0.13243087,\"1792\":0.0501309357,\"1793\":0.3254617839,\"1794\":0.2335272993,\"1795\":0.2263227291,\"1796\":0.3485829718,\"1797\":null,\"1798\":null,\"1799\":0.0966323488,\"1800\":0.2832315009,\"1801\":0.1315977107,\"1802\":0.1880939496,\"1803\":0.1100051437,\"1804\":0.2672964595,\"1805\":0.0,\"1806\":0.0,\"1807\":0.2860844885,\"1808\":0.2335223881,\"1809\":0.0599785705,\"1810\":null,\"1811\":0.2802385058,\"1812\":0.3042911384,\"1813\":0.1907144921,\"1814\":0.0977816994,\"1815\":null,\"1816\":0.0740571624,\"1817\":0.1205165371,\"1818\":0.3101693106,\"1819\":0.2607048683,\"1820\":0.1167500364,\"1821\":0.090960807,\"1822\":null,\"1823\":0.1085181695,\"1824\":0.3962939766,\"1825\":0.1354637744,\"1826\":0.2554339893,\"1827\":0.1558065352,\"1828\":0.4598989358,\"1829\":0.3737606015,\"1830\":0.1295635235,\"1831\":0.2876875575,\"1832\":0.2069435151,\"1833\":0.0950117014,\"1834\":0.0822731716,\"1835\":0.303276945,\"1836\":0.3157161664,\"1837\":0.1051741838,\"1838\":null,\"1839\":0.2356658102,\"1840\":0.0,\"1841\":0.0816987927,\"1842\":0.0,\"1843\":0.0194363921,\"1844\":0.216817064,\"1845\":0.1342528049,\"1846\":null,\"1847\":0.2367219449,\"1848\":0.1280778376,\"1849\":0.2643819234,\"1850\":0.2168843494,\"1851\":0.2020130295,\"1852\":0.0734266263,\"1853\":0.1314719188,\"1854\":0.0872544509,\"1855\":0.1901498179,\"1856\":0.294232566,\"1857\":0.3107766239,\"1858\":0.161014708,\"1859\":0.1079749651,\"1860\":0.1014369231,\"1861\":0.1681790215,\"1862\":0.2934873995,\"1863\":null,\"1864\":0.2947232275,\"1865\":0.2107162353,\"1866\":0.1788686136,\"1867\":0.1249321206,\"1868\":null,\"1869\":0.0881687687,\"1870\":0.2349015095,\"1871\":0.0673740288,\"1872\":null,\"1873\":0.0823572223,\"1874\":0.1408549499,\"1875\":0.2688578545,\"1876\":0.0957537834,\"1877\":0.2794165002,\"1878\":0.1257316542,\"1879\":0.1206197562,\"1880\":0.3163334618,\"1881\":0.2592055759,\"1882\":0.067751347,\"1883\":0.2321168119,\"1884\":0.093670556,\"1885\":0.0986254598,\"1886\":0.0,\"1887\":0.0643849075,\"1888\":0.2074984154,\"1889\":0.1480163052,\"1890\":0.0289007234,\"1891\":0.1459992251,\"1892\":0.2757392476,\"1893\":0.0704104067,\"1894\":0.0,\"1895\":0.136885497,\"1896\":null,\"1897\":0.1746979407,\"1898\":0.1525449371,\"1899\":0.1938570104,\"1900\":0.1099497541,\"1901\":0.070901564,\"1902\":0.1130735156,\"1903\":null,\"1904\":0.2586240996,\"1905\":0.1967243199,\"1906\":0.4450678089,\"1907\":0.2488476783,\"1908\":0.0591906079,\"1909\":0.1000301677,\"1910\":0.3242123797,\"1911\":0.0958088237,\"1912\":0.2813372622,\"1913\":0.2743635303,\"1914\":0.3468503717,\"1915\":0.0621913102,\"1916\":0.2581522676,\"1917\":0.1145429681,\"1918\":0.0934062922,\"1919\":0.1252039026,\"1920\":0.0979561832,\"1921\":0.3443441151,\"1922\":0.5213903021,\"1923\":0.2834530507,\"1924\":0.1426502997,\"1925\":0.0286216015,\"1926\":null,\"1927\":0.1145393504,\"1928\":0.0,\"1929\":0.186833256,\"1930\":0.0474958202,\"1931\":null,\"1932\":0.0983651226,\"1933\":0.3193993588,\"1934\":0.3206414559,\"1935\":0.161726796,\"1936\":0.4127810758,\"1937\":0.1307403241,\"1938\":null,\"1939\":0.3052517916,\"1940\":null,\"1941\":0.1300441011,\"1942\":0.1452041785,\"1943\":0.2270901049,\"1944\":0.1319610426,\"1945\":0.0,\"1946\":0.4112701237,\"1947\":0.081668554,\"1948\":0.1237244555,\"1949\":0.2502115206,\"1950\":0.2481490029,\"1951\":0.1350470752,\"1952\":0.3049746685,\"1953\":0.2077879257,\"1954\":0.0649411934,\"1955\":0.3648836127,\"1956\":0.1265834339,\"1957\":0.1060705765,\"1958\":0.3032081795,\"1959\":0.1972439723,\"1960\":0.3921747905,\"1961\":null,\"1962\":0.3359137645,\"1963\":0.2400154849,\"1964\":0.3055926306,\"1965\":0.0,\"1966\":0.3568492496,\"1967\":0.1229246553,\"1968\":0.168411326,\"1969\":0.3092738239,\"1970\":0.0722535703,\"1971\":0.2217955104,\"1972\":0.1344510331,\"1973\":0.031457332,\"1974\":0.0476084076,\"1975\":0.1082476454,\"1976\":0.0599853588,\"1977\":0.3216162485,\"1978\":0.0686793092,\"1979\":0.1215814542,\"1980\":0.103879622,\"1981\":0.1293749688,\"1982\":0.2862478824,\"1983\":0.3522281875,\"1984\":0.0506476583,\"1985\":0.1977258835,\"1986\":0.2032483566,\"1987\":null,\"1988\":0.1273545689,\"1989\":0.2300891762,\"1990\":0.1257129011,\"1991\":0.1186249862,\"1992\":0.0951776985,\"1993\":0.0382127979,\"1994\":null,\"1995\":0.0568576272,\"1996\":0.1064409646,\"1997\":0.3512874721,\"1998\":0.1529916661,\"1999\":0.3237347683,\"2000\":0.0,\"2001\":0.0807206813,\"2002\":null,\"2003\":null,\"2004\":null,\"2005\":0.2729047225,\"2006\":0.140965884,\"2007\":0.1321771473,\"2008\":0.3365455368,\"2009\":0.1515852204,\"2010\":0.2700885327,\"2011\":0.1527554732,\"2012\":0.0972870792,\"2013\":0.2029440903,\"2014\":0.0816446918,\"2015\":0.3222395344,\"2016\":0.0596159692,\"2017\":0.1799861878,\"2018\":0.096175768,\"2019\":0.2828739954,\"2020\":0.2464114438,\"2021\":null,\"2022\":0.2235763408,\"2023\":0.0879345835,\"2024\":0.1206002702,\"2025\":null,\"2026\":0.2014409002,\"2027\":null,\"2028\":0.1155144187,\"2029\":0.2186405361,\"2030\":0.1663445324,\"2031\":0.1174516859,\"2032\":0.2401486009,\"2033\":0.3524665762,\"2034\":0.121756783,\"2035\":0.30109423,\"2036\":0.0786329743,\"2037\":0.309215556,\"2038\":0.0844329576,\"2039\":0.0681958466,\"2040\":null,\"2041\":0.4428663744,\"2042\":0.1620876416,\"2043\":0.0674939305,\"2044\":0.1453741632,\"2045\":0.3725775982,\"2046\":0.3862127025,\"2047\":0.1282148572,\"2048\":0.0337781901,\"2049\":0.1105130802,\"2050\":0.3344536967,\"2051\":0.0944058458,\"2052\":0.2153012512,\"2053\":null,\"2054\":0.0973542243,\"2055\":0.352199826,\"2056\":0.1423313483,\"2057\":0.1413608203,\"2058\":0.1264357859,\"2059\":null,\"2060\":null,\"2061\":0.0339272337,\"2062\":0.0847619395,\"2063\":0.1633733347,\"2064\":0.1126856476,\"2065\":0.1351291294,\"2066\":0.1130509321,\"2067\":0.1187853147,\"2068\":0.1383766224,\"2069\":0.1334334155,\"2070\":0.2112670179,\"2071\":0.177398457,\"2072\":0.3152717222,\"2073\":0.0879342872,\"2074\":0.0747110985,\"2075\":0.2880497733,\"2076\":0.1843300632,\"2077\":0.1777101627,\"2078\":null,\"2079\":0.3643159823,\"2080\":0.1891637848,\"2081\":0.1456997158,\"2082\":0.0559747245,\"2083\":0.0,\"2084\":0.1749270685,\"2085\":0.2135544433,\"2086\":0.2968612127,\"2087\":null,\"2088\":0.2411596014,\"2089\":0.1483336006,\"2090\":0.3257122768,\"2091\":null,\"2092\":0.1152703362,\"2093\":0.1288492789,\"2094\":0.1168002646,\"2095\":0.1053747827,\"2096\":0.1119500782,\"2097\":0.3494833443,\"2098\":0.0943902116,\"2099\":0.3232231033,\"2100\":null,\"2101\":0.2685342001,\"2102\":0.2751257668,\"2103\":0.4791303605,\"2104\":0.0738327965,\"2105\":0.2448759454,\"2106\":0.0539730891,\"2107\":0.2832238405,\"2108\":0.2789837604,\"2109\":null,\"2110\":0.280920273,\"2111\":0.2966399781,\"2112\":0.0822848272,\"2113\":0.1444091533,\"2114\":0.1108405107,\"2115\":0.1748388877,\"2116\":0.1037938671,\"2117\":0.1032098577,\"2118\":0.3268049868,\"2119\":0.1714591728,\"2120\":0.1341184891,\"2121\":0.1333600351,\"2122\":0.2604978079,\"2123\":0.2811958754,\"2124\":0.3228841349,\"2125\":0.1564549955,\"2126\":0.1638721588,\"2127\":null,\"2128\":0.2156069402,\"2129\":0.0460248182,\"2130\":0.1007258113,\"2131\":0.081660822,\"2132\":0.1141459785,\"2133\":0.1133769252,\"2134\":0.2535721299,\"2135\":0.4268269197,\"2136\":0.2873513275,\"2137\":null,\"2138\":0.1209629114,\"2139\":0.1317685174,\"2140\":0.2869351349,\"2141\":0.0603336442,\"2142\":0.0562148901,\"2143\":0.2421968016,\"2144\":0.2765379234,\"2145\":0.0992948464,\"2146\":0.2548168055,\"2147\":0.079823982,\"2148\":0.3321527225,\"2149\":0.114972491,\"2150\":0.3183236132,\"2151\":0.2122390229,\"2152\":0.0347250028,\"2153\":0.03406791,\"2154\":null,\"2155\":null,\"2156\":0.2825734318,\"2157\":0.2459024525,\"2158\":0.1125667527,\"2159\":0.3128933802,\"2160\":0.1769488959,\"2161\":0.0706590182,\"2162\":0.0638815644,\"2163\":0.0792289075,\"2164\":null,\"2165\":0.1635420131,\"2166\":null,\"2167\":0.112369717,\"2168\":0.1520988773,\"2169\":0.1046927867,\"2170\":0.2988631525,\"2171\":0.1829393981,\"2172\":0.0815154408,\"2173\":0.1376680109,\"2174\":0.1458554391,\"2175\":0.1592135405,\"2176\":0.08279039,\"2177\":0.0350801566,\"2178\":0.0892841846,\"2179\":0.4225432103,\"2180\":0.3071905006,\"2181\":null,\"2182\":0.1010920412,\"2183\":0.0728616865,\"2184\":0.0264348881,\"2185\":0.1059770363,\"2186\":0.100921556,\"2187\":0.2559042435,\"2188\":0.2787223941,\"2189\":0.1211848011,\"2190\":0.2823861166,\"2191\":null,\"2192\":0.0592058905,\"2193\":0.1155115124,\"2194\":0.1170292623,\"2195\":0.4407553666,\"2196\":0.4687302546,\"2197\":0.3583895267,\"2198\":0.2881861336,\"2199\":0.3487016719,\"2200\":0.2886710571,\"2201\":0.1157051911,\"2202\":0.3117660808,\"2203\":0.2408884115,\"2204\":0.0411976864,\"2205\":0.5013310237,\"2206\":0.1114099194,\"2207\":0.2934170032,\"2208\":0.3253299289,\"2209\":0.2334669237,\"2210\":0.0,\"2211\":0.2085876211,\"2212\":0.1929883331,\"2213\":0.1517131625,\"2214\":0.1574103704,\"2215\":0.0,\"2216\":0.2518004196,\"2217\":0.3170275033,\"2218\":0.238124422,\"2219\":0.3203963441,\"2220\":0.0517194382,\"2221\":0.0638812597,\"2222\":0.1150417536,\"2223\":0.0402738659,\"2224\":0.1678686129,\"2225\":0.0438446909,\"2226\":0.2994021778,\"2227\":0.3852598088,\"2228\":0.0442143048,\"2229\":0.0137794739,\"2230\":0.2121301178,\"2231\":null,\"2232\":null,\"2233\":0.127808429,\"2234\":0.0214675199,\"2235\":0.0360658175,\"2236\":0.0377893655,\"2237\":0.0873001987,\"2238\":0.0938089753,\"2239\":0.0691618711,\"2240\":null,\"2241\":0.0486913564,\"2242\":0.0538461777,\"2243\":0.0906209008,\"2244\":0.1414932726,\"2245\":0.0899881021,\"2246\":0.0836100971,\"2247\":0.2203367158,\"2248\":0.1729405777,\"2249\":0.316380375,\"2250\":0.2608956613,\"2251\":0.2567649936,\"2252\":0.1126191627,\"2253\":null,\"2254\":0.0805904899,\"2255\":null,\"2256\":0.0559231557,\"2257\":0.0963136736,\"2258\":0.2853679575,\"2259\":0.2260111136,\"2260\":0.0991668819,\"2261\":0.0253749323,\"2262\":0.3770908043,\"2263\":0.1400882011,\"2264\":0.2441031888,\"2265\":0.2260644046,\"2266\":null,\"2267\":0.2832465449,\"2268\":0.1363775547,\"2269\":0.1065127768,\"2270\":0.280099103,\"2271\":null,\"2272\":0.3002029978,\"2273\":0.3400307816,\"2274\":0.1129144108,\"2275\":null,\"2276\":0.2429148908,\"2277\":0.050091369,\"2278\":0.3225737601,\"2279\":null,\"2280\":0.1762364894,\"2281\":0.1424073144,\"2282\":0.3948165519,\"2283\":0.2789003012,\"2284\":0.2386357668,\"2285\":0.0257806337,\"2286\":0.2522466303,\"2287\":0.287466646,\"2288\":0.0777324046,\"2289\":0.1866307848,\"2290\":0.0,\"2291\":0.2421331823,\"2292\":null,\"2293\":0.0568335122,\"2294\":0.0404912518,\"2295\":0.3359015695,\"2296\":0.0564581814,\"2297\":null,\"2298\":null,\"2299\":0.3080566857,\"2300\":0.293626422,\"2301\":0.078646909,\"2302\":0.1303830324,\"2303\":0.0859038432,\"2304\":0.3558648263,\"2305\":0.0987057303,\"2306\":0.2520737478,\"2307\":0.0980261566,\"2308\":0.1169543202,\"2309\":0.1456794727,\"2310\":0.3038755061,\"2311\":0.0791231211,\"2312\":0.0856624139,\"2313\":0.0766744984,\"2314\":0.0607694334,\"2315\":0.0733780349,\"2316\":0.155227265,\"2317\":0.0634857387,\"2318\":0.3253172579,\"2319\":null,\"2320\":0.0556932959,\"2321\":0.0305266775,\"2322\":0.182332643,\"2323\":0.3435222759,\"2324\":0.0561288407,\"2325\":0.095069789,\"2326\":0.146192453,\"2327\":0.0668683481,\"2328\":0.1199748125,\"2329\":0.490598299,\"2330\":0.0690308806,\"2331\":0.2489106716,\"2332\":0.2841846074,\"2333\":0.0776923669,\"2334\":0.2276036163,\"2335\":0.0826007842,\"2336\":0.2175422948,\"2337\":0.2432705412,\"2338\":0.124915919,\"2339\":0.1768191181,\"2340\":0.1536542932,\"2341\":0.2531535588,\"2342\":0.2989558659,\"2343\":0.0330257939,\"2344\":null,\"2345\":0.0704526956,\"2346\":0.2560920821,\"2347\":null,\"2348\":null,\"2349\":0.2159508356,\"2350\":0.2937385349,\"2351\":0.2577142406,\"2352\":0.0715966396,\"2353\":0.1598490169,\"2354\":0.0,\"2355\":0.1157668425,\"2356\":null,\"2357\":0.2369786756,\"2358\":0.08709322,\"2359\":0.0161304489,\"2360\":0.1897029249,\"2361\":0.2392965753,\"2362\":0.3582896128,\"2363\":0.1815546984,\"2364\":null,\"2365\":0.1348754276,\"2366\":0.1045470695,\"2367\":0.0859914268,\"2368\":0.1419305997,\"2369\":0.0878780726,\"2370\":0.268727233,\"2371\":0.1012095758,\"2372\":0.2134848649,\"2373\":0.1475122407,\"2374\":0.0678278279,\"2375\":0.104922888,\"2376\":0.0893693627,\"2377\":0.314180228,\"2378\":0.0209515908,\"2379\":0.1214808467,\"2380\":0.2362079027,\"2381\":0.1301439783,\"2382\":0.2271203251,\"2383\":0.3420449223,\"2384\":0.3044442074,\"2385\":0.2961332225,\"2386\":null,\"2387\":0.107929905,\"2388\":null,\"2389\":0.3185827723,\"2390\":0.107512201,\"2391\":0.2342892007,\"2392\":0.0745313937,\"2393\":0.2703496202,\"2394\":0.4156804875,\"2395\":0.1079173633,\"2396\":0.125964188,\"2397\":0.2144685693,\"2398\":0.0875430851,\"2399\":0.0894581208,\"2400\":0.0731191821,\"2401\":0.364771954,\"2402\":0.2859622312,\"2403\":0.2929450304,\"2404\":null,\"2405\":0.0972503937,\"2406\":0.2039292641,\"2407\":null,\"2408\":0.1147492887,\"2409\":0.0904515931,\"2410\":0.0816866965,\"2411\":null,\"2412\":0.2605618245,\"2413\":0.2031471875,\"2414\":null,\"2415\":0.2951083251,\"2416\":0.2955496787,\"2417\":0.1022653543,\"2418\":0.098144801,\"2419\":0.1531108588,\"2420\":null,\"2421\":0.0203646378,\"2422\":0.2279019315,\"2423\":0.1580946837,\"2424\":0.0456706113,\"2425\":0.2292901603,\"2426\":null,\"2427\":0.4537492731,\"2428\":0.0454641109,\"2429\":0.349598719,\"2430\":null,\"2431\":0.2814120386,\"2432\":0.26047906,\"2433\":0.0584180529,\"2434\":0.3299284999,\"2435\":0.2729457908,\"2436\":0.3053249468,\"2437\":0.1049398561,\"2438\":0.2147967196,\"2439\":0.3036547698,\"2440\":0.0931711932,\"2441\":0.0855597993,\"2442\":0.1502267152,\"2443\":0.1387938208,\"2444\":0.3028111068,\"2445\":0.1414017094,\"2446\":0.1349954058,\"2447\":null,\"2448\":0.3211793772,\"2449\":0.1248259626,\"2450\":0.1530711046,\"2451\":0.081580728,\"2452\":0.1658899811,\"2453\":0.2905904425,\"2454\":0.0360315782,\"2455\":0.1632047756,\"2456\":0.3396777334,\"2457\":0.1027590271,\"2458\":0.1161643716,\"2459\":0.1736350131,\"2460\":null,\"2461\":null,\"2462\":0.3153013058,\"2463\":0.1073331383,\"2464\":0.0853918521,\"2465\":0.2026705474,\"2466\":0.3716123894,\"2467\":0.0,\"2468\":0.0535371203,\"2469\":0.0815519945,\"2470\":0.3039386733,\"2471\":0.1775415828,\"2472\":0.0208584613,\"2473\":0.0,\"2474\":0.0407081106,\"2475\":0.0759242639,\"2476\":0.2896274626,\"2477\":0.0149744444,\"2478\":0.0238746642,\"2479\":0.1446842689,\"2480\":0.1596750881,\"2481\":0.1587697009,\"2482\":0.4017340566,\"2483\":0.0788260272,\"2484\":0.1053628763,\"2485\":0.2920999276,\"2486\":0.2676933137,\"2487\":0.4444544412,\"2488\":0.1142479047,\"2489\":0.0892034676,\"2490\":0.1049744202,\"2491\":0.1074915145,\"2492\":0.0587305012,\"2493\":0.3353419764,\"2494\":0.3130862035,\"2495\":0.2780491411,\"2496\":0.1754972009,\"2497\":0.0602841502,\"2498\":0.2308649787,\"2499\":0.2070847405,\"2500\":0.2195159484,\"2501\":0.1199244014,\"2502\":0.114918128,\"2503\":0.3111095111,\"2504\":0.1899159333,\"2505\":0.1943048065,\"2506\":0.076244263,\"2507\":0.200727805,\"2508\":0.1220871066,\"2509\":0.1797139997,\"2510\":null,\"2511\":0.0825425946,\"2512\":0.1239407456,\"2513\":0.194502992,\"2514\":0.1094689689,\"2515\":0.1291717021,\"2516\":0.2579912689,\"2517\":null,\"2518\":0.1138607141,\"2519\":0.1894582208,\"2520\":0.1283738095,\"2521\":0.2424577672,\"2522\":0.2265195376,\"2523\":0.2726623883,\"2524\":0.0677720919,\"2525\":0.1318609298,\"2526\":0.0615386516,\"2527\":0.1063885936,\"2528\":0.1058890362,\"2529\":0.2318309954,\"2530\":0.2271642678,\"2531\":0.1208016287,\"2532\":0.1353131629,\"2533\":0.0308581083,\"2534\":0.0563921758,\"2535\":0.0453126322,\"2536\":0.3410003077,\"2537\":0.0784142954,\"2538\":0.179597175,\"2539\":0.2444710383,\"2540\":0.1144182263,\"2541\":0.114877043,\"2542\":0.0992320863,\"2543\":0.1040172702,\"2544\":0.3347953183,\"2545\":null,\"2546\":0.0333665596,\"2547\":0.0987105449,\"2548\":0.0943731899,\"2549\":0.2913475024,\"2550\":0.2671672814,\"2551\":0.0902844295,\"2552\":null,\"2553\":0.0306631692,\"2554\":0.086420814,\"2555\":0.0746014985,\"2556\":0.2616921114,\"2557\":0.2380665923,\"2558\":0.0819262699,\"2559\":0.0932107113,\"2560\":0.0681941238,\"2561\":0.2713692938,\"2562\":0.2888956985,\"2563\":0.0837230759,\"2564\":0.212359414,\"2565\":0.117897327,\"2566\":0.1089993573,\"2567\":0.1755743807,\"2568\":0.1348149326,\"2569\":0.2459565821,\"2570\":0.3290454428,\"2571\":0.1330369937,\"2572\":0.0238293697,\"2573\":0.4409089957,\"2574\":0.2287328662,\"2575\":0.3100920099,\"2576\":0.3519187286,\"2577\":0.1972530475,\"2578\":0.0815531551,\"2579\":0.1217652965,\"2580\":null,\"2581\":0.0743605976,\"2582\":0.0613627649,\"2583\":0.0809668672,\"2584\":0.1822852705,\"2585\":0.1830525653,\"2586\":0.2951893723,\"2587\":null,\"2588\":0.0,\"2589\":0.0933766015,\"2590\":0.3170225054,\"2591\":0.3442404712,\"2592\":0.0809864226,\"2593\":0.3399219243,\"2594\":0.0610153035,\"2595\":0.4758056923,\"2596\":0.3606816052,\"2597\":0.0789526886,\"2598\":null,\"2599\":0.2955584893,\"2600\":0.2445329073,\"2601\":0.3817846465,\"2602\":null,\"2603\":0.3078077878,\"2604\":0.2741505627,\"2605\":0.2819557472,\"2606\":0.0290974001,\"2607\":0.0083659259,\"2608\":0.3022902066,\"2609\":null,\"2610\":0.0982611492,\"2611\":0.1104130606,\"2612\":0.1524968007,\"2613\":null,\"2614\":0.075126486,\"2615\":0.1124444126,\"2616\":0.345592428,\"2617\":0.0488850797,\"2618\":0.5260112527,\"2619\":null,\"2620\":0.05858623,\"2621\":0.1049608607,\"2622\":0.0848776355,\"2623\":0.0961098349,\"2624\":0.1174582076,\"2625\":0.379364172,\"2626\":0.0425482965,\"2627\":0.2996694304,\"2628\":0.3550070522,\"2629\":0.2006711116,\"2630\":0.1102387036,\"2631\":0.0976434155,\"2632\":0.2023032591,\"2633\":0.1433614024,\"2634\":null,\"2635\":0.1950813561,\"2636\":0.3280238583,\"2637\":0.1425381343,\"2638\":0.1395771499,\"2639\":0.1134032353,\"2640\":0.1479926422,\"2641\":0.0902312254,\"2642\":0.3146289981,\"2643\":0.2789581044,\"2644\":0.2079659879,\"2645\":0.196956843,\"2646\":null,\"2647\":0.1598880129,\"2648\":0.2084981947,\"2649\":0.1258756051,\"2650\":0.0975575174,\"2651\":null,\"2652\":null,\"2653\":0.0783164237,\"2654\":0.1091469041,\"2655\":0.2752740349,\"2656\":0.1149029985,\"2657\":0.0,\"2658\":0.0360059252,\"2659\":0.4100529785,\"2660\":0.1085720269,\"2661\":null,\"2662\":0.0,\"2663\":0.1842689999,\"2664\":0.0946793271,\"2665\":0.2777105225,\"2666\":0.1020178587,\"2667\":0.059083017,\"2668\":0.0,\"2669\":0.3355916002,\"2670\":0.2307547421,\"2671\":null,\"2672\":null,\"2673\":0.1350913217,\"2674\":0.0,\"2675\":null,\"2676\":0.2733099187,\"2677\":null,\"2678\":0.22616916,\"2679\":0.3768122628,\"2680\":0.1876636023,\"2681\":0.0449255261,\"2682\":null,\"2683\":0.0569899666,\"2684\":0.0586514812,\"2685\":0.0864775581,\"2686\":0.2106293081,\"2687\":0.067306297,\"2688\":0.3062251365,\"2689\":0.1005848567,\"2690\":0.0909976424,\"2691\":0.2758100226,\"2692\":0.1397248348,\"2693\":0.1742642415,\"2694\":0.3741806438,\"2695\":0.0596182584,\"2696\":null,\"2697\":null,\"2698\":null,\"2699\":0.2348887337,\"2700\":0.3363473666,\"2701\":0.1257963557,\"2702\":0.2162578207,\"2703\":0.2800641803,\"2704\":null,\"2705\":0.0144638885,\"2706\":0.0973326855,\"2707\":null,\"2708\":0.1032422284,\"2709\":0.0529671354,\"2710\":0.2658990859,\"2711\":0.2678781206,\"2712\":0.1120342368,\"2713\":0.361225599,\"2714\":0.3202988085,\"2715\":0.4002817078,\"2716\":null,\"2717\":0.3106129732,\"2718\":0.323319481,\"2719\":0.0736332961,\"2720\":0.1783472541,\"2721\":0.1269249491,\"2722\":null,\"2723\":0.1355247834,\"2724\":0.0709187289,\"2725\":0.0922553159,\"2726\":0.1176978776,\"2727\":null,\"2728\":0.1035813108,\"2729\":0.0328330054,\"2730\":0.2892955451,\"2731\":0.0711345241,\"2732\":0.0,\"2733\":0.0754248823,\"2734\":0.1316534057,\"2735\":0.4376529366,\"2736\":0.3740684292,\"2737\":null,\"2738\":0.2612196679,\"2739\":0.2963890515,\"2740\":0.3362101605,\"2741\":0.2868613515,\"2742\":0.1541747898,\"2743\":0.0784148578,\"2744\":0.4792068029,\"2745\":0.061025842,\"2746\":0.1763201987,\"2747\":0.0248537799,\"2748\":0.1684446196,\"2749\":0.1716816252,\"2750\":0.255776379,\"2751\":0.2331400076,\"2752\":0.0058562098,\"2753\":0.2478329563,\"2754\":0.2214707658,\"2755\":0.0402445444,\"2756\":null,\"2757\":0.2867256448,\"2758\":0.0785708075,\"2759\":0.3209421298,\"2760\":null,\"2761\":0.2045477597,\"2762\":0.1230327461,\"2763\":0.0727086556,\"2764\":0.2907647564,\"2765\":0.069655974,\"2766\":0.53276014,\"2767\":0.3336267076,\"2768\":0.0578012188,\"2769\":0.1154147818,\"2770\":0.1018640733,\"2771\":0.0886543443,\"2772\":0.1293922393,\"2773\":0.1116914587,\"2774\":0.061742948,\"2775\":0.2335938484,\"2776\":0.2973589565,\"2777\":null,\"2778\":0.2045663701,\"2779\":0.0555357066,\"2780\":0.053788156,\"2781\":0.2842185959,\"2782\":0.1167469431,\"2783\":0.1920268365,\"2784\":0.315655079,\"2785\":0.2335699593,\"2786\":0.1394072448,\"2787\":null,\"2788\":0.1666221452,\"2789\":0.279962757,\"2790\":0.3947623555,\"2791\":0.1185925233,\"2792\":0.1046774465,\"2793\":0.1465454201,\"2794\":0.1342395744,\"2795\":0.1006749957,\"2796\":0.1371490572,\"2797\":null,\"2798\":0.1458211572,\"2799\":0.106829103,\"2800\":0.0787835687,\"2801\":0.1242828058,\"2802\":null,\"2803\":0.0865132481,\"2804\":0.1015101147,\"2805\":0.0107540511,\"2806\":0.3194441643,\"2807\":0.2441086197,\"2808\":0.095777067,\"2809\":0.1124326121,\"2810\":0.1137096102,\"2811\":0.1234222322,\"2812\":null,\"2813\":0.0781027593,\"2814\":0.0654709394,\"2815\":0.1478508025,\"2816\":0.3207959324,\"2817\":0.335076109,\"2818\":0.1501508401,\"2819\":0.1304756175,\"2820\":0.0454072757,\"2821\":0.0737868788,\"2822\":null,\"2823\":0.1094746098,\"2824\":0.3452813441,\"2825\":0.0997332887,\"2826\":0.3497635455,\"2827\":0.1546195538,\"2828\":0.0298664175,\"2829\":0.1633770631,\"2830\":0.2294497183,\"2831\":0.0740231933,\"2832\":0.1014749103,\"2833\":null,\"2834\":0.0470518383,\"2835\":0.3053542477,\"2836\":0.2831198303,\"2837\":0.1314895503,\"2838\":0.1012844677,\"2839\":0.2644383966,\"2840\":0.0836831245,\"2841\":0.1278802209,\"2842\":0.0992015167,\"2843\":0.1976181973,\"2844\":0.0540664435,\"2845\":0.0900580645,\"2846\":0.124250152,\"2847\":0.1856274745,\"2848\":0.0539076538,\"2849\":0.0704631616,\"2850\":0.1253472682,\"2851\":0.1301518906,\"2852\":0.3080812853,\"2853\":0.3799212013,\"2854\":0.2853553213,\"2855\":0.1878457478,\"2856\":0.1982680681,\"2857\":0.2995570206,\"2858\":0.3409292981,\"2859\":0.4562916816,\"2860\":0.1183433967,\"2861\":0.2249859699,\"2862\":0.0754505788,\"2863\":0.0275554915,\"2864\":0.1264538879,\"2865\":0.1108564284,\"2866\":0.2937881107,\"2867\":0.2873764381,\"2868\":0.1609504907,\"2869\":0.1964779429,\"2870\":0.4454416667,\"2871\":0.1932919753,\"2872\":0.1049672049,\"2873\":0.1327448846,\"2874\":null,\"2875\":null,\"2876\":0.1237437066,\"2877\":0.1410549127,\"2878\":0.1297784915,\"2879\":0.2389795955,\"2880\":0.1004815189,\"2881\":0.0841379392,\"2882\":0.3312831361,\"2883\":0.0974716544,\"2884\":0.0342837492,\"2885\":0.1455089283,\"2886\":0.1157051763,\"2887\":0.0402479628,\"2888\":0.0888706491,\"2889\":0.1083032491,\"2890\":0.26155059,\"2891\":0.1170046822,\"2892\":0.3054597246,\"2893\":null,\"2894\":0.1749749914,\"2895\":0.0479272055,\"2896\":0.0678774595,\"2897\":0.2596691858,\"2898\":null,\"2899\":0.3592835306,\"2900\":0.1477527593,\"2901\":0.1281957819,\"2902\":0.5869711746,\"2903\":0.2775468633,\"2904\":null,\"2905\":0.2717081631,\"2906\":0.0829541832,\"2907\":0.1569767511,\"2908\":null,\"2909\":0.0764090185,\"2910\":0.082332929,\"2911\":0.2996449388,\"2912\":0.071964589,\"2913\":0.0880923912,\"2914\":0.3601817904,\"2915\":0.2730380475,\"2916\":0.1607510781,\"2917\":0.2305386103,\"2918\":0.2389824957,\"2919\":0.0731922177,\"2920\":null,\"2921\":0.0152290997,\"2922\":0.1277148954,\"2923\":0.0779926485,\"2924\":0.3511433651,\"2925\":0.0569886037,\"2926\":0.0252304925,\"2927\":null,\"2928\":0.1560199508,\"2929\":0.2685067349,\"2930\":0.2775739446,\"2931\":0.1288938784,\"2932\":0.2738836793,\"2933\":0.1311803893,\"2934\":0.2167184607,\"2935\":0.194175652,\"2936\":0.2578927411,\"2937\":null,\"2938\":0.0804963783,\"2939\":0.122698263,\"2940\":0.3817250501,\"2941\":0.1940493966,\"2942\":0.1051175049,\"2943\":0.0,\"2944\":null,\"2945\":0.0783277604,\"2946\":0.0272065104,\"2947\":0.0709139931,\"2948\":0.0467777843,\"2949\":0.1217543304,\"2950\":null,\"2951\":0.0314494185,\"2952\":0.1200433525,\"2953\":0.0,\"2954\":0.0737825853,\"2955\":0.0600392473,\"2956\":0.3015781504,\"2957\":0.2135482575,\"2958\":0.1192249363,\"2959\":null,\"2960\":0.1076325962,\"2961\":0.1376376744,\"2962\":0.103768154,\"2963\":null,\"2964\":0.2052496161,\"2965\":0.1140118293,\"2966\":0.2108608214,\"2967\":null,\"2968\":0.0734476196,\"2969\":0.2019007215,\"2970\":0.1022892962,\"2971\":0.2301240633,\"2972\":null,\"2973\":0.0401592366,\"2974\":0.0719934792,\"2975\":0.1085752367,\"2976\":0.3046547722,\"2977\":0.0223356886,\"2978\":0.3305058288,\"2979\":0.2257094253,\"2980\":0.115512644,\"2981\":0.2725389577,\"2982\":0.1868816232,\"2983\":0.0872275143,\"2984\":0.2446517905,\"2985\":0.1365466257,\"2986\":0.0890472134,\"2987\":0.2512201637,\"2988\":0.4196089512,\"2989\":0.0826697011,\"2990\":0.063851241,\"2991\":0.311188089,\"2992\":0.1501267461,\"2993\":0.270766236,\"2994\":null,\"2995\":0.0788907492,\"2996\":0.3251750332,\"2997\":null,\"2998\":0.1394289928,\"2999\":0.321112115,\"3000\":0.0519059949,\"3001\":0.0852558199,\"3002\":0.1307444063,\"3003\":0.2869138,\"3004\":0.081903382,\"3005\":0.0648954959,\"3006\":0.1787588266,\"3007\":0.0,\"3008\":null,\"3009\":0.4612095188,\"3010\":0.3076689437,\"3011\":0.011849063,\"3012\":0.0678849161,\"3013\":0.2719823655,\"3014\":0.0996350913,\"3015\":0.2366341056,\"3016\":0.2080022083,\"3017\":null,\"3018\":0.1030290052,\"3019\":0.1195262944,\"3020\":0.2850914883,\"3021\":0.0836610211,\"3022\":0.0713794463,\"3023\":0.0655916193,\"3024\":0.1899399866,\"3025\":0.0659993699,\"3026\":0.193586091,\"3027\":0.0835755702,\"3028\":0.2094619656,\"3029\":0.1049987827,\"3030\":0.2502836694,\"3031\":0.2081468551,\"3032\":0.1228629342,\"3033\":null,\"3034\":0.3267517533,\"3035\":0.1723395753,\"3036\":null,\"3037\":0.3122798204,\"3038\":0.0831934652,\"3039\":0.0787596836,\"3040\":0.070818723,\"3041\":0.1433910016,\"3042\":0.1942022582,\"3043\":0.2430316756,\"3044\":null,\"3045\":0.0828199905,\"3046\":0.0728150738,\"3047\":0.2951751659,\"3048\":0.1042659456,\"3049\":0.1331516934,\"3050\":0.0137849027,\"3051\":0.6588979624,\"3052\":0.1192405962,\"3053\":0.1760967363,\"3054\":0.2065210306,\"3055\":0.2673676404,\"3056\":0.3279882357,\"3057\":0.1186838762,\"3058\":0.0341445076,\"3059\":0.0990680958,\"3060\":0.151999495,\"3061\":0.171748079,\"3062\":0.096788265,\"3063\":0.34441105,\"3064\":0.2290352934,\"3065\":0.2077218526,\"3066\":0.1596727938,\"3067\":0.0935645561,\"3068\":null,\"3069\":0.3186108311,\"3070\":0.358846171,\"3071\":0.0536039147,\"3072\":0.1152556619,\"3073\":null,\"3074\":0.2497141106,\"3075\":0.134154531,\"3076\":0.3317537783,\"3077\":0.0957533391,\"3078\":0.1136405944,\"3079\":0.0,\"3080\":0.294411453,\"3081\":0.0918897198,\"3082\":0.1793578807,\"3083\":0.1742684088,\"3084\":0.1031150025,\"3085\":0.1963864232,\"3086\":0.3082495529,\"3087\":0.238765003,\"3088\":0.386489494,\"3089\":0.2913646824,\"3090\":0.2824570479,\"3091\":0.0573804754,\"3092\":0.3678543309,\"3093\":0.0456588013,\"3094\":0.1364313859,\"3095\":0.0771575546,\"3096\":0.2776296555,\"3097\":0.3002458594,\"3098\":0.2978781169,\"3099\":null,\"3100\":0.0409525716,\"3101\":0.0860869042,\"3102\":0.265239456,\"3103\":0.0856463465,\"3104\":null,\"3105\":0.1238271261,\"3106\":null,\"3107\":0.1028540072,\"3108\":0.1266637341,\"3109\":null,\"3110\":0.298667179,\"3111\":0.0868569627,\"3112\":0.2815418144,\"3113\":0.1008270651,\"3114\":0.0,\"3115\":0.3089971516,\"3116\":0.1841366824,\"3117\":0.0484565281,\"3118\":0.0,\"3119\":0.0687073087,\"3120\":0.0925027479,\"3121\":0.1352484664,\"3122\":0.4639686335,\"3123\":0.1217930921,\"3124\":0.0929940456,\"3125\":0.1479292761,\"3126\":0.1124044242,\"3127\":0.0998839414,\"3128\":null,\"3129\":null,\"3130\":null,\"3131\":0.294643094,\"3132\":0.1953552222,\"3133\":0.1094362681,\"3134\":0.1564369962,\"3135\":0.2638207118,\"3136\":0.1066144029,\"3137\":0.1889826089,\"3138\":0.0691512671,\"3139\":null,\"3140\":0.3167126273,\"3141\":0.4103882264,\"3142\":0.1201226822,\"3143\":0.2385931988,\"3144\":0.0791521902,\"3145\":0.0822981448,\"3146\":0.2693739557,\"3147\":0.1154525606,\"3148\":0.1101581139,\"3149\":0.2773937645,\"3150\":0.0902484985,\"3151\":0.0438978971,\"3152\":null,\"3153\":0.2474232728,\"3154\":0.2070328714,\"3155\":0.0,\"3156\":0.2810294642,\"3157\":0.290490554,\"3158\":0.2716375577,\"3159\":null,\"3160\":0.1252686356,\"3161\":0.1688395627,\"3162\":0.1913566012,\"3163\":0.0794999858,\"3164\":0.5640142741,\"3165\":0.0327338827,\"3166\":0.0951470989,\"3167\":0.3768031405,\"3168\":0.123375851,\"3169\":0.2564733816,\"3170\":0.3692981335,\"3171\":0.2704707904,\"3172\":0.0997941551,\"3173\":null,\"3174\":0.0663203638,\"3175\":0.2572930058,\"3176\":0.2249739498,\"3177\":0.250978915,\"3178\":0.101840201,\"3179\":0.0971729746,\"3180\":0.1373111174,\"3181\":0.0287601588,\"3182\":0.1038649798,\"3183\":0.2144610827,\"3184\":0.4367760298,\"3185\":0.1979298246,\"3186\":0.0499391469,\"3187\":0.3019020183,\"3188\":0.4028799373,\"3189\":0.0975634709,\"3190\":0.0751984968,\"3191\":0.1297750344,\"3192\":0.2810765402,\"3193\":0.1327110731,\"3194\":0.0434224466,\"3195\":0.1685614519,\"3196\":null,\"3197\":0.1388844486,\"3198\":0.1019601944,\"3199\":0.1152098118,\"3200\":null,\"3201\":0.0769826374,\"3202\":0.3684486269,\"3203\":0.1194898414,\"3204\":0.295053156,\"3205\":0.17143027,\"3206\":0.3027714261,\"3207\":0.3173511299,\"3208\":0.0992823835,\"3209\":0.0,\"3210\":0.2562948836,\"3211\":null,\"3212\":0.1386996056,\"3213\":0.4203464358,\"3214\":0.0953283379,\"3215\":0.091743138,\"3216\":0.0522582378,\"3217\":null,\"3218\":0.1505270369,\"3219\":0.1184753107,\"3220\":0.107733519,\"3221\":0.3763805123,\"3222\":0.4509015041,\"3223\":0.1283314276,\"3224\":0.069881353,\"3225\":0.2300364729,\"3226\":0.133462549,\"3227\":0.312691535,\"3228\":0.0177386643,\"3229\":0.1091047927,\"3230\":0.2337189302,\"3231\":null,\"3232\":0.2603903106,\"3233\":0.0230131104,\"3234\":0.1179850809,\"3235\":0.0163190818,\"3236\":0.2274755018,\"3237\":0.1225388854,\"3238\":0.1067979011,\"3239\":0.2336671001,\"3240\":0.1099367695,\"3241\":0.1011616318,\"3242\":0.1147929095,\"3243\":null,\"3244\":0.094698737,\"3245\":0.0997058415,\"3246\":0.2051395665,\"3247\":0.0421145219,\"3248\":0.0159912584,\"3249\":0.0480063004,\"3250\":0.3093137228,\"3251\":0.1497723612,\"3252\":null,\"3253\":0.2017846405,\"3254\":0.3579397957,\"3255\":0.1055831699,\"3256\":0.1285753204,\"3257\":0.2887329033,\"3258\":null,\"3259\":0.2758900793,\"3260\":null,\"3261\":0.069317998,\"3262\":0.1880301881,\"3263\":0.1358845974,\"3264\":0.1834403247,\"3265\":0.1198705274,\"3266\":0.0753226398,\"3267\":0.1418030425,\"3268\":0.0313587612,\"3269\":null,\"3270\":null,\"3271\":0.1535980087,\"3272\":0.3060171626,\"3273\":0.2917096677,\"3274\":0.1583494746,\"3275\":0.200509867,\"3276\":null,\"3277\":0.0671226923,\"3278\":null,\"3279\":0.0827077325,\"3280\":0.1277911289,\"3281\":0.2542075293,\"3282\":0.1693415667,\"3283\":0.1708040205,\"3284\":0.2123119341,\"3285\":0.2455724913,\"3286\":0.0190480191,\"3287\":null,\"3288\":0.0557505278,\"3289\":0.3706362782,\"3290\":0.1046320429,\"3291\":0.137955105,\"3292\":0.107015052,\"3293\":0.3245111421,\"3294\":0.3687121368,\"3295\":0.2485637703,\"3296\":0.0,\"3297\":0.1553666803,\"3298\":0.0907747449,\"3299\":0.1361783248,\"3300\":0.0780307062,\"3301\":0.0886935556,\"3302\":0.1217245961,\"3303\":0.0530128062,\"3304\":0.1592901217,\"3305\":0.0651076269,\"3306\":0.3283094971,\"3307\":0.1552726372,\"3308\":0.0972621274,\"3309\":null,\"3310\":0.1536166253,\"3311\":null,\"3312\":0.0858072406,\"3313\":0.294116654,\"3314\":0.202388801,\"3315\":0.3070608972,\"3316\":0.4502014008,\"3317\":0.3316936299,\"3318\":0.1826344048,\"3319\":0.1447793507,\"3320\":null,\"3321\":0.114173607,\"3322\":0.0962380958,\"3323\":0.2348263948,\"3324\":0.0783401896,\"3325\":0.3590159422,\"3326\":0.3158857396,\"3327\":0.097423082,\"3328\":0.2497560568,\"3329\":0.2388906816,\"3330\":0.0254015811,\"3331\":0.2391397271,\"3332\":0.0993983529,\"3333\":0.1206825304,\"3334\":0.2260538453,\"3335\":null,\"3336\":0.3248549131,\"3337\":0.1890418818,\"3338\":0.3323655785,\"3339\":0.1994721404,\"3340\":0.1042586162,\"3341\":0.3770682951,\"3342\":null,\"3343\":null,\"3344\":null,\"3345\":0.2323582848,\"3346\":0.2447946115,\"3347\":0.1248457228,\"3348\":null,\"3349\":0.3781556764,\"3350\":0.2681994832,\"3351\":0.2079243536,\"3352\":0.2051950365,\"3353\":0.0866724104,\"3354\":0.2606276398,\"3355\":0.2043401887,\"3356\":0.3214109018,\"3357\":0.3409644754,\"3358\":0.2108840775,\"3359\":0.2780461055,\"3360\":null,\"3361\":0.1636789255,\"3362\":0.1787465614,\"3363\":null,\"3364\":null,\"3365\":0.1538004596,\"3366\":0.2553406098,\"3367\":0.1089593639,\"3368\":0.389526004,\"3369\":0.1365453346,\"3370\":0.152777459,\"3371\":0.1173635313,\"3372\":0.2569710097,\"3373\":0.1821108688,\"3374\":0.3000392603,\"3375\":0.1173663599,\"3376\":null,\"3377\":null,\"3378\":0.156187206,\"3379\":0.1414473448,\"3380\":0.0629459988,\"3381\":0.1762034127,\"3382\":0.2354670137,\"3383\":0.2348776945,\"3384\":null,\"3385\":0.2123975196,\"3386\":0.0825654817,\"3387\":0.4509498014,\"3388\":0.1601578396,\"3389\":0.2808822682,\"3390\":null,\"3391\":0.2803438671,\"3392\":0.2994322676,\"3393\":null,\"3394\":0.2310849372,\"3395\":0.1716867163,\"3396\":0.3231882583,\"3397\":0.09017794,\"3398\":0.138579765,\"3399\":0.0929407338,\"3400\":0.0801493622,\"3401\":0.0540161949,\"3402\":0.0688035103,\"3403\":null,\"3404\":null,\"3405\":null,\"3406\":0.1931878759,\"3407\":0.1092594946,\"3408\":0.0727013322,\"3409\":0.1943519146,\"3410\":0.1221887072,\"3411\":0.152666201,\"3412\":0.0901024551,\"3413\":0.167731317,\"3414\":0.0937766397,\"3415\":0.0976836729,\"3416\":0.093916373,\"3417\":0.1709830247,\"3418\":0.1855804628,\"3419\":0.2614904359,\"3420\":0.0990613403,\"3421\":null,\"3422\":0.4475862477,\"3423\":0.3121359249,\"3424\":0.2979391448,\"3425\":0.3060717243,\"3426\":0.0253486191,\"3427\":0.0,\"3428\":0.1049521558,\"3429\":null,\"3430\":0.3258522854,\"3431\":0.075698342,\"3432\":0.1754651087,\"3433\":0.2650235995,\"3434\":0.0915414342,\"3435\":0.1044512558,\"3436\":null,\"3437\":null,\"3438\":null,\"3439\":0.0853443801,\"3440\":0.3075901998,\"3441\":0.2065093802,\"3442\":null,\"3443\":null,\"3444\":0.0898041505,\"3445\":0.0742731516,\"3446\":0.1770558302,\"3447\":0.2875746728,\"3448\":0.1094267634,\"3449\":null,\"3450\":0.2663810051,\"3451\":0.1006409159,\"3452\":0.2463084939,\"3453\":null,\"3454\":0.150044358,\"3455\":0.0876704861,\"3456\":null,\"3457\":0.1526433105,\"3458\":null,\"3459\":0.1162640138,\"3460\":0.2810170978,\"3461\":null,\"3462\":0.1199933329,\"3463\":null,\"3464\":0.1634984572,\"3465\":0.0768652717,\"3466\":0.3093635188,\"3467\":0.0566561674,\"3468\":0.0881934774,\"3469\":0.3327060595,\"3470\":0.250930518,\"3471\":0.2515488548,\"3472\":null,\"3473\":0.1974461971,\"3474\":0.1466084508,\"3475\":0.2380219762,\"3476\":0.260649523,\"3477\":null,\"3478\":0.2654677272,\"3479\":0.1120881423,\"3480\":0.0459551264,\"3481\":0.2906490782,\"3482\":null,\"3483\":0.3326339231,\"3484\":0.1852311157,\"3485\":0.1126452401,\"3486\":0.0670909261,\"3487\":0.2932341522,\"3488\":0.0627479612,\"3489\":null,\"3490\":null},\"normalized profile?Tunicamycin_map2?12k\":{\"0\":null,\"1\":0.0664041481,\"2\":0.1817390475,\"3\":0.2815935504,\"4\":null,\"5\":0.0157322862,\"6\":0.179129566,\"7\":0.2141429171,\"8\":0.1156935599,\"9\":0.2423729393,\"10\":0.1545518046,\"11\":0.2026562753,\"12\":0.1338387438,\"13\":0.0,\"14\":0.0359775911,\"15\":null,\"16\":0.0775558452,\"17\":0.0216991788,\"18\":0.0233658328,\"19\":0.0,\"20\":0.1113816321,\"21\":0.1557333383,\"22\":0.1337190971,\"23\":0.149573768,\"24\":0.0234505654,\"25\":0.0238975808,\"26\":0.0251455766,\"27\":0.0134314031,\"28\":0.017031823,\"29\":0.0346632125,\"30\":0.1342900721,\"31\":0.014866345,\"32\":0.1326796754,\"33\":0.2120038979,\"34\":0.122416213,\"35\":0.1878757928,\"36\":0.1713973786,\"37\":0.1290085142,\"38\":0.1282773472,\"39\":0.1381591171,\"40\":0.0242937299,\"41\":0.0163801991,\"42\":0.1362559456,\"43\":0.1346516392,\"44\":0.1243135813,\"45\":0.0155499035,\"46\":0.1269676401,\"47\":0.1233478818,\"48\":0.1352185735,\"49\":0.1420825172,\"50\":0.1129399831,\"51\":0.0136013626,\"52\":null,\"53\":0.3259135868,\"54\":0.2600760204,\"55\":0.2913343221,\"56\":0.173742102,\"57\":0.2323026186,\"58\":0.0,\"59\":0.1614010944,\"60\":0.1833352156,\"61\":0.1368744548,\"62\":0.1132397098,\"63\":0.0397746958,\"64\":0.1461296762,\"65\":0.2597299991,\"66\":0.2524760171,\"67\":0.0,\"68\":null,\"69\":0.114889477,\"70\":0.1167031443,\"71\":0.0177081854,\"72\":0.1229630546,\"73\":0.1070573348,\"74\":0.1097028848,\"75\":0.1296430226,\"76\":0.1811335593,\"77\":0.0866520371,\"78\":null,\"79\":0.1949319763,\"80\":0.1948503668,\"81\":0.0255346267,\"82\":0.3630220611,\"83\":0.1090336498,\"84\":0.1189137709,\"85\":0.0,\"86\":0.1448312408,\"87\":0.1293730258,\"88\":0.1801707758,\"89\":0.3215128869,\"90\":0.0378257014,\"91\":0.1777908534,\"92\":0.3036514185,\"93\":null,\"94\":0.1139813441,\"95\":0.1638673877,\"96\":0.1776701474,\"97\":0.178849755,\"98\":0.119417009,\"99\":0.1919406881,\"100\":0.127326219,\"101\":0.1873549563,\"102\":0.0186131894,\"103\":0.125221719,\"104\":0.1670946514,\"105\":0.1648084035,\"106\":0.1793686902,\"107\":0.1965228468,\"108\":0.1858059832,\"109\":0.1714853722,\"110\":null,\"111\":0.1542071472,\"112\":0.1785759827,\"113\":0.1558462294,\"114\":0.1546492544,\"115\":0.160965317,\"116\":0.1972041595,\"117\":0.1492865068,\"118\":0.1431894443,\"119\":0.1244958039,\"120\":0.2235100691,\"121\":0.1483788874,\"122\":0.2008048259,\"123\":0.1219413737,\"124\":0.0170096537,\"125\":0.1128338022,\"126\":null,\"127\":0.1434370771,\"128\":0.0189217219,\"129\":null,\"130\":0.1172121263,\"131\":0.2088430663,\"132\":0.2324757974,\"133\":0.2029513592,\"134\":0.0983089095,\"135\":0.3374624228,\"136\":0.3243152372,\"137\":0.1381865938,\"138\":0.1482535301,\"139\":0.1526840348,\"140\":null,\"141\":0.2484561215,\"142\":0.2981823202,\"143\":0.168213759,\"144\":null,\"145\":0.0901247559,\"146\":0.2594447297,\"147\":0.2054225828,\"148\":0.2051402651,\"149\":null,\"150\":0.0302788625,\"151\":0.1334461521,\"152\":0.1474411642,\"153\":0.1478770156,\"154\":0.0263994104,\"155\":0.0,\"156\":0.1232847712,\"157\":0.1678769354,\"158\":0.0162236974,\"159\":0.2002487562,\"160\":0.0270669687,\"161\":0.0,\"162\":null,\"163\":0.0293245386,\"164\":0.0256665533,\"165\":0.1326215844,\"166\":0.151462362,\"167\":0.1823697921,\"168\":0.1276602786,\"169\":0.1223367625,\"170\":0.1306644145,\"171\":0.0034978318,\"172\":0.202881258,\"173\":0.2471273155,\"174\":0.1830456326,\"175\":0.1240311443,\"176\":0.0120477543,\"177\":0.1380935485,\"178\":0.148680219,\"179\":0.1579138979,\"180\":0.1192765707,\"181\":0.1107887214,\"182\":0.1294442496,\"183\":0.0145977234,\"184\":0.1680398587,\"185\":0.3032599967,\"186\":0.1172012006,\"187\":0.1899889696,\"188\":0.0998098441,\"189\":0.0594714502,\"190\":0.4902379431,\"191\":0.114426599,\"192\":0.3294548499,\"193\":0.1498681951,\"194\":0.0364116998,\"195\":0.0386219464,\"196\":0.0,\"197\":0.1456937098,\"198\":0.0235489758,\"199\":0.1204929172,\"200\":0.1173615501,\"201\":0.0,\"202\":0.3557961538,\"203\":0.1247998528,\"204\":0.0306903286,\"205\":0.2849687808,\"206\":0.277131532,\"207\":0.1412774029,\"208\":0.1436967903,\"209\":0.2360221455,\"210\":0.1109826531,\"211\":0.0210072483,\"212\":0.0208149876,\"213\":0.1743417214,\"214\":0.2911586973,\"215\":0.0179435498,\"216\":0.1262119903,\"217\":0.1282884197,\"218\":null,\"219\":0.0,\"220\":0.1023423512,\"221\":0.0,\"222\":0.1731610818,\"223\":0.1873800161,\"224\":0.1993278539,\"225\":0.2688962906,\"226\":0.2351469112,\"227\":0.1046542634,\"228\":0.0,\"229\":0.0188869537,\"230\":0.1328101854,\"231\":0.1958451652,\"232\":0.1689384274,\"233\":0.156770743,\"234\":0.0893584368,\"235\":0.1772454487,\"236\":0.1451381077,\"237\":0.165145327,\"238\":0.1447953972,\"239\":0.1744297885,\"240\":0.1905103899,\"241\":0.1932047727,\"242\":0.1728633494,\"243\":0.1156400908,\"244\":0.1438063673,\"245\":0.1954715289,\"246\":0.1707796014,\"247\":0.1737906312,\"248\":0.1559032114,\"249\":0.186996121,\"250\":0.2222567112,\"251\":0.1272522329,\"252\":0.0017811855,\"253\":0.1803811069,\"254\":0.0030747064,\"255\":0.0,\"256\":0.1244547494,\"257\":0.1310533933,\"258\":0.1846326213,\"259\":0.1026952787,\"260\":0.1489585457,\"261\":0.0,\"262\":0.1815141074,\"263\":0.2796085929,\"264\":0.0786981998,\"265\":0.0355551581,\"266\":0.1274928775,\"267\":0.2483628578,\"268\":0.1510019102,\"269\":0.1914683608,\"270\":0.1455933175,\"271\":0.1731656792,\"272\":0.1107492903,\"273\":0.0,\"274\":0.3281149728,\"275\":0.1284215269,\"276\":0.2412459503,\"277\":0.176502922,\"278\":0.2327272382,\"279\":0.2381337554,\"280\":null,\"281\":0.1543314,\"282\":0.0557866601,\"283\":0.1248336874,\"284\":0.1850524624,\"285\":0.1954957087,\"286\":0.0094225785,\"287\":0.1620896636,\"288\":0.1180588386,\"289\":null,\"290\":0.0925615294,\"291\":0.2986099139,\"292\":0.1707398841,\"293\":0.2475727414,\"294\":0.170773417,\"295\":0.2059404592,\"296\":0.1404874504,\"297\":0.1198441144,\"298\":0.0,\"299\":0.0104902166,\"300\":0.2528948783,\"301\":0.0165047537,\"302\":0.1219871334,\"303\":0.2261754379,\"304\":0.1520301297,\"305\":0.2666342864,\"306\":0.1865166335,\"307\":0.1766204998,\"308\":0.1748097037,\"309\":0.0613260639,\"310\":0.5841786252,\"311\":0.2873655909,\"312\":0.2665137405,\"313\":0.1205221534,\"314\":0.2919679749,\"315\":0.1307880357,\"316\":0.1931951377,\"317\":0.1657574016,\"318\":null,\"319\":0.1043201761,\"320\":0.2527582679,\"321\":0.1344942849,\"322\":0.262815898,\"323\":0.3090336877,\"324\":0.1899396219,\"325\":0.0,\"326\":0.1572863577,\"327\":0.1726054695,\"328\":0.1618348726,\"329\":0.1596587657,\"330\":0.1759503388,\"331\":0.2308289441,\"332\":0.1259545559,\"333\":0.2595989774,\"334\":0.135990441,\"335\":0.2183257491,\"336\":0.1940937821,\"337\":0.0252855793,\"338\":0.1325245401,\"339\":0.1294596396,\"340\":0.1427038401,\"341\":0.1391911295,\"342\":0.2907667674,\"343\":0.1530623076,\"344\":0.1338120458,\"345\":0.2156572157,\"346\":0.1879936162,\"347\":0.1161669474,\"348\":0.0,\"349\":0.095554226,\"350\":0.1183382904,\"351\":0.1238491804,\"352\":0.0,\"353\":0.1105656041,\"354\":0.1594773806,\"355\":0.2638256773,\"356\":0.197041917,\"357\":0.0033656094,\"358\":0.1846779396,\"359\":0.0340612662,\"360\":0.1555524376,\"361\":0.1400923882,\"362\":0.2282087396,\"363\":0.1067951593,\"364\":0.117401979,\"365\":0.1871259548,\"366\":0.1338194296,\"367\":0.2050234887,\"368\":0.1144286731,\"369\":null,\"370\":0.1547479714,\"371\":0.1213208374,\"372\":0.1023593629,\"373\":null,\"374\":0.1663784245,\"375\":0.1257465921,\"376\":0.2434629465,\"377\":0.105311491,\"378\":0.0158168539,\"379\":0.0031553915,\"380\":0.1666964756,\"381\":0.1539539611,\"382\":0.0227683074,\"383\":0.1267112012,\"384\":0.1611839341,\"385\":0.0256736353,\"386\":0.0676203779,\"387\":0.0226612399,\"388\":0.1675054882,\"389\":0.2583084661,\"390\":0.1275191756,\"391\":0.1247045913,\"392\":0.2087001311,\"393\":0.1477581288,\"394\":0.2083367136,\"395\":0.0999579452,\"396\":0.2137252308,\"397\":0.1765265426,\"398\":0.3048345719,\"399\":0.1997307992,\"400\":0.2105071844,\"401\":0.1135372544,\"402\":0.0241856584,\"403\":0.1418337965,\"404\":0.0944917011,\"405\":0.0056325582,\"406\":0.1957910812,\"407\":0.1142830867,\"408\":0.1261878425,\"409\":0.1249342326,\"410\":0.1652308069,\"411\":0.1622091744,\"412\":0.1124050749,\"413\":0.1783475771,\"414\":0.1692688862,\"415\":0.0314022905,\"416\":0.0064236178,\"417\":null,\"418\":0.0114750359,\"419\":0.0142860277,\"420\":0.1177615823,\"421\":0.2819287243,\"422\":0.2267358133,\"423\":0.3224045739,\"424\":0.3183778612,\"425\":0.1769295264,\"426\":0.1414573927,\"427\":0.0043365798,\"428\":0.3012009778,\"429\":0.1762441197,\"430\":0.2853926851,\"431\":0.289574696,\"432\":0.1312480803,\"433\":0.231014717,\"434\":0.1302067432,\"435\":0.2329915143,\"436\":0.01639794,\"437\":0.1792403361,\"438\":0.1047568998,\"439\":0.012093137,\"440\":0.1784689426,\"441\":null,\"442\":0.1695119119,\"443\":0.2472531888,\"444\":0.1632460052,\"445\":null,\"446\":null,\"447\":0.3844695253,\"448\":0.1692794364,\"449\":0.2667419384,\"450\":0.1220148526,\"451\":0.0189186541,\"452\":0.0,\"453\":0.0,\"454\":0.1287613943,\"455\":0.1375410756,\"456\":null,\"457\":0.1758435447,\"458\":0.1524718673,\"459\":0.2622999333,\"460\":0.1419961631,\"461\":0.1846071965,\"462\":0.110845801,\"463\":0.1457865288,\"464\":0.1844967251,\"465\":0.1249948474,\"466\":0.1697439505,\"467\":0.2071547071,\"468\":0.1617823931,\"469\":0.281055218,\"470\":0.1438447651,\"471\":0.16121083,\"472\":0.1307998802,\"473\":0.1790165483,\"474\":0.1779295317,\"475\":0.2115880835,\"476\":0.0244015288,\"477\":0.2630236302,\"478\":0.0190677952,\"479\":0.1907124951,\"480\":0.0615542954,\"481\":0.1291827641,\"482\":0.1165823063,\"483\":0.1268834248,\"484\":0.1051603501,\"485\":0.1547806138,\"486\":0.02357377,\"487\":0.213714391,\"488\":null,\"489\":0.1447993483,\"490\":0.1995075801,\"491\":0.1723464964,\"492\":0.0115806383,\"493\":0.2467183932,\"494\":null,\"495\":0.1581583179,\"496\":0.0,\"497\":0.0235069645,\"498\":0.1913751209,\"499\":0.1687773497,\"500\":0.1919155362,\"501\":0.0157206351,\"502\":0.2709653184,\"503\":0.2429630939,\"504\":0.1738400472,\"505\":0.0939873339,\"506\":0.3129871284,\"507\":0.2099776943,\"508\":0.0021016187,\"509\":0.0,\"510\":0.1113703095,\"511\":0.1699087164,\"512\":null,\"513\":null,\"514\":0.1275427385,\"515\":0.1927957726,\"516\":0.1882249326,\"517\":null,\"518\":0.233329841,\"519\":0.2281080787,\"520\":0.2032039269,\"521\":null,\"522\":0.2709510482,\"523\":0.1704539928,\"524\":0.2428485011,\"525\":0.1809634892,\"526\":0.2924389438,\"527\":0.2504299746,\"528\":0.18347306,\"529\":0.1754952585,\"530\":0.0216159774,\"531\":0.0117840895,\"532\":null,\"533\":0.0234523245,\"534\":0.1223519283,\"535\":0.2387230288,\"536\":0.3262644486,\"537\":0.1668098047,\"538\":0.2034653926,\"539\":0.1188620444,\"540\":0.1669674541,\"541\":0.1200036836,\"542\":0.2408356042,\"543\":0.0902721207,\"544\":0.1470099915,\"545\":0.0231358193,\"546\":0.2076500057,\"547\":0.1349869685,\"548\":0.1983309259,\"549\":0.1116522948,\"550\":0.2667294313,\"551\":0.1795199226,\"552\":0.2809749884,\"553\":0.2794226543,\"554\":0.2183550394,\"555\":0.1422917251,\"556\":0.1482788322,\"557\":0.0,\"558\":0.1404930672,\"559\":0.0,\"560\":0.2357334035,\"561\":0.2152657276,\"562\":0.2739908379,\"563\":0.1414075841,\"564\":0.1346895549,\"565\":0.1231084403,\"566\":0.107707226,\"567\":0.0279873714,\"568\":0.2142143944,\"569\":0.3299995146,\"570\":0.0321508768,\"571\":0.1037783375,\"572\":0.1831309758,\"573\":0.1171777634,\"574\":0.0,\"575\":0.2855792594,\"576\":null,\"577\":0.1780859643,\"578\":null,\"579\":0.1772880466,\"580\":0.1671988901,\"581\":0.1271180311,\"582\":0.1561847372,\"583\":null,\"584\":0.2806536882,\"585\":0.2426701127,\"586\":0.0546010308,\"587\":0.2264909697,\"588\":0.0,\"589\":0.1579524147,\"590\":null,\"591\":0.207325121,\"592\":null,\"593\":0.2225637908,\"594\":0.1525127973,\"595\":0.1114731699,\"596\":0.0038173026,\"597\":0.0871044725,\"598\":0.1115575769,\"599\":0.240199312,\"600\":0.1686160406,\"601\":0.2201250963,\"602\":0.0,\"603\":0.1531853865,\"604\":0.1657831092,\"605\":0.074208217,\"606\":0.1867770819,\"607\":0.1672762131,\"608\":0.1430788288,\"609\":0.0,\"610\":0.1868317974,\"611\":0.2193707741,\"612\":0.2160133577,\"613\":0.1893347512,\"614\":0.2312805424,\"615\":0.2821014919,\"616\":0.0,\"617\":0.2623610407,\"618\":0.5051641683,\"619\":0.2443701964,\"620\":0.4975660921,\"621\":0.2872328262,\"622\":0.1398983352,\"623\":0.3105654242,\"624\":0.274820278,\"625\":0.1996854885,\"626\":0.1376771042,\"627\":0.1814582694,\"628\":0.117186204,\"629\":0.1694290006,\"630\":0.3147400438,\"631\":0.0270728083,\"632\":0.1356560091,\"633\":0.0075388224,\"634\":0.0887347951,\"635\":0.2609326173,\"636\":null,\"637\":0.1991502921,\"638\":0.3075392365,\"639\":0.3950529262,\"640\":0.2117937824,\"641\":0.0158293311,\"642\":0.1629941175,\"643\":0.1502407276,\"644\":0.1163190077,\"645\":0.1725816454,\"646\":null,\"647\":0.226382168,\"648\":0.186813142,\"649\":0.4909395912,\"650\":0.1963798347,\"651\":0.2068561398,\"652\":0.1262129295,\"653\":0.1660452114,\"654\":null,\"655\":null,\"656\":0.0116190252,\"657\":0.1609763438,\"658\":0.101056945,\"659\":0.1849398534,\"660\":0.1770699327,\"661\":0.1345533041,\"662\":0.1577934951,\"663\":0.018152947,\"664\":0.1518852577,\"665\":0.1739389265,\"666\":0.2670165235,\"667\":0.0082296071,\"668\":0.119841628,\"669\":null,\"670\":null,\"671\":0.1898100029,\"672\":0.2005052488,\"673\":null,\"674\":0.2482783412,\"675\":0.0,\"676\":0.2073821767,\"677\":0.0,\"678\":null,\"679\":0.0896235064,\"680\":0.1777113629,\"681\":0.1830155692,\"682\":0.2099865726,\"683\":0.1511805119,\"684\":0.0150889096,\"685\":0.1846093821,\"686\":0.0587399179,\"687\":0.2163523426,\"688\":0.1561875099,\"689\":null,\"690\":0.1616110372,\"691\":0.112118774,\"692\":0.1752089197,\"693\":0.1294754019,\"694\":0.1785112393,\"695\":0.234047123,\"696\":0.1772828114,\"697\":0.1510149704,\"698\":0.1731944069,\"699\":0.1255450887,\"700\":0.3435194439,\"701\":0.0327957619,\"702\":0.0220523251,\"703\":0.1642898539,\"704\":0.2325543081,\"705\":0.2045304532,\"706\":0.1536080541,\"707\":0.1108954261,\"708\":0.0,\"709\":0.1497234055,\"710\":0.0,\"711\":null,\"712\":0.2508169195,\"713\":0.1973057559,\"714\":0.2256361704,\"715\":0.1924352937,\"716\":0.0336273747,\"717\":0.0,\"718\":0.1890144624,\"719\":0.1855915598,\"720\":0.0211899321,\"721\":0.0167236676,\"722\":0.067559471,\"723\":0.1330404602,\"724\":0.0987542936,\"725\":0.1368176197,\"726\":0.1884677856,\"727\":0.2368159167,\"728\":0.0963198388,\"729\":0.1535711447,\"730\":0.2340194688,\"731\":null,\"732\":0.1055379931,\"733\":0.1533468265,\"734\":0.1778853234,\"735\":0.1242018754,\"736\":0.1876288863,\"737\":null,\"738\":0.1580278919,\"739\":0.1749307924,\"740\":0.3068314587,\"741\":0.0,\"742\":0.0145640345,\"743\":0.1348504845,\"744\":0.1722595188,\"745\":0.1995529169,\"746\":0.1509026553,\"747\":0.4557755588,\"748\":0.3529560407,\"749\":0.1672879039,\"750\":null,\"751\":0.2659803726,\"752\":0.1762686393,\"753\":null,\"754\":0.1593027224,\"755\":0.1700471654,\"756\":0.1395222747,\"757\":0.1161011094,\"758\":0.1082761956,\"759\":0.0943803818,\"760\":0.1823072803,\"761\":0.1219072649,\"762\":0.2394363333,\"763\":0.2351129363,\"764\":0.2771236247,\"765\":0.1124746199,\"766\":0.0909707774,\"767\":0.0621808646,\"768\":0.1816705944,\"769\":null,\"770\":null,\"771\":0.1120216631,\"772\":0.0150437995,\"773\":0.2932928566,\"774\":null,\"775\":0.1165559731,\"776\":null,\"777\":0.0,\"778\":0.1119217399,\"779\":0.1754762104,\"780\":0.6058217583,\"781\":0.3139935795,\"782\":0.2041302607,\"783\":0.4091793405,\"784\":0.1741433582,\"785\":0.1436624891,\"786\":0.1642668276,\"787\":0.1332195563,\"788\":0.2252757643,\"789\":0.1493400047,\"790\":0.142931991,\"791\":0.190876368,\"792\":0.1541212441,\"793\":0.0,\"794\":0.1431312871,\"795\":0.138677894,\"796\":0.138703422,\"797\":0.017834929,\"798\":0.1905496813,\"799\":0.1150023743,\"800\":0.1596355684,\"801\":0.025191694,\"802\":0.1164157722,\"803\":0.0079065423,\"804\":0.0,\"805\":0.2140611822,\"806\":0.1575875946,\"807\":0.1204758702,\"808\":0.2597807018,\"809\":0.1864202011,\"810\":0.3041119825,\"811\":0.0127490681,\"812\":0.0097012808,\"813\":0.2647554908,\"814\":0.2597433583,\"815\":0.0148651789,\"816\":0.1863442772,\"817\":0.1372421779,\"818\":null,\"819\":0.2606508905,\"820\":0.0171815857,\"821\":0.1577777448,\"822\":0.149382296,\"823\":0.4916504505,\"824\":0.1186361912,\"825\":0.1339248103,\"826\":null,\"827\":0.2946861619,\"828\":0.1612398914,\"829\":0.1661329406,\"830\":0.1488908825,\"831\":0.1493009734,\"832\":null,\"833\":0.293657302,\"834\":0.2197437919,\"835\":0.3105661235,\"836\":0.1873298653,\"837\":0.1150816685,\"838\":0.0932074005,\"839\":0.3464784776,\"840\":0.1573572267,\"841\":0.2525039209,\"842\":null,\"843\":null,\"844\":0.3041490393,\"845\":0.0145283209,\"846\":0.1150065269,\"847\":0.1319881074,\"848\":0.0,\"849\":0.0216295504,\"850\":0.0785503635,\"851\":0.1725925357,\"852\":0.1634605736,\"853\":0.0868769086,\"854\":0.1200183518,\"855\":0.025954367,\"856\":0.2523392528,\"857\":0.2630260281,\"858\":0.3040184193,\"859\":0.1844210718,\"860\":0.1279126495,\"861\":0.1178893053,\"862\":0.1465039203,\"863\":0.0156582203,\"864\":0.1570578305,\"865\":0.1825281359,\"866\":null,\"867\":null,\"868\":0.3257281179,\"869\":0.1586399673,\"870\":0.1602577073,\"871\":0.1819829574,\"872\":0.3071390213,\"873\":0.1609716784,\"874\":null,\"875\":0.2590520928,\"876\":0.1956350454,\"877\":0.0943697613,\"878\":0.1307098354,\"879\":0.0350895765,\"880\":0.1322210562,\"881\":0.1250277045,\"882\":0.1689732536,\"883\":0.4385622017,\"884\":0.1925939923,\"885\":0.1794836189,\"886\":0.2277895673,\"887\":0.1867751724,\"888\":0.2528774577,\"889\":0.1544740191,\"890\":0.0808803209,\"891\":0.2120484197,\"892\":0.2273945465,\"893\":null,\"894\":0.1826301,\"895\":0.2372378266,\"896\":0.0256325699,\"897\":0.1109799186,\"898\":0.2483778865,\"899\":null,\"900\":0.3422990723,\"901\":0.182180316,\"902\":null,\"903\":0.100110288,\"904\":0.318983001,\"905\":0.1044918649,\"906\":0.0,\"907\":0.1141240947,\"908\":0.1932629028,\"909\":null,\"910\":null,\"911\":0.1387871593,\"912\":0.1191946399,\"913\":0.1473693654,\"914\":0.1807788518,\"915\":0.2016704378,\"916\":0.1919467819,\"917\":0.1118143548,\"918\":0.2464000085,\"919\":0.2718648218,\"920\":0.1787556791,\"921\":0.1635112632,\"922\":0.0,\"923\":0.3488127325,\"924\":0.1399212863,\"925\":null,\"926\":0.2323377053,\"927\":0.0,\"928\":0.1279652852,\"929\":0.1649723935,\"930\":0.1845335484,\"931\":0.2517012236,\"932\":0.2187093292,\"933\":0.1530385718,\"934\":0.1450060025,\"935\":0.2471932638,\"936\":null,\"937\":null,\"938\":0.1466220826,\"939\":0.1685686082,\"940\":0.170467452,\"941\":0.2489159538,\"942\":0.2238791632,\"943\":0.1369035109,\"944\":0.1238354564,\"945\":0.2328872211,\"946\":0.1862562494,\"947\":0.1776095943,\"948\":0.0059230918,\"949\":null,\"950\":0.2047845866,\"951\":0.2743183199,\"952\":0.0104449691,\"953\":0.2038440647,\"954\":0.1942160289,\"955\":0.0108279201,\"956\":0.2563693686,\"957\":0.0137087885,\"958\":0.4045170391,\"959\":0.3111186671,\"960\":0.1932651437,\"961\":0.2542726136,\"962\":0.1344394822,\"963\":null,\"964\":0.0,\"965\":0.185326516,\"966\":null,\"967\":0.1416207533,\"968\":null,\"969\":null,\"970\":0.0029555551,\"971\":0.2438641635,\"972\":0.3521812692,\"973\":0.2289544897,\"974\":0.2570274545,\"975\":0.0166389138,\"976\":0.1665554965,\"977\":0.2862980411,\"978\":0.2656604951,\"979\":null,\"980\":0.0,\"981\":0.0249885769,\"982\":0.1564254846,\"983\":0.2044183418,\"984\":0.1587876934,\"985\":null,\"986\":0.0206449892,\"987\":0.0013933485,\"988\":0.1721499205,\"989\":0.313778252,\"990\":0.0012494717,\"991\":0.0329985594,\"992\":0.136475451,\"993\":0.1999041371,\"994\":0.1854202482,\"995\":0.2308520159,\"996\":null,\"997\":0.1488397957,\"998\":0.3205134831,\"999\":0.2417710285,\"1000\":0.0890144546,\"1001\":0.2111088106,\"1002\":0.2002658755,\"1003\":0.2690157948,\"1004\":null,\"1005\":0.1637031046,\"1006\":null,\"1007\":0.1338443894,\"1008\":0.1143835832,\"1009\":0.1681379869,\"1010\":0.111790117,\"1011\":0.1082400752,\"1012\":0.1161812606,\"1013\":0.2082993875,\"1014\":0.3007467554,\"1015\":0.115388476,\"1016\":0.124283872,\"1017\":0.1716173088,\"1018\":0.0,\"1019\":0.0141946292,\"1020\":0.1791906612,\"1021\":0.2318253914,\"1022\":0.1579560039,\"1023\":0.1791706671,\"1024\":0.1771764147,\"1025\":0.1153512009,\"1026\":0.3108383021,\"1027\":0.2550708564,\"1028\":0.1117353826,\"1029\":0.1570970246,\"1030\":0.2782653022,\"1031\":0.1881809147,\"1032\":0.0751486412,\"1033\":0.2266609654,\"1034\":0.2111421628,\"1035\":0.2717864102,\"1036\":0.1646877312,\"1037\":0.1233412159,\"1038\":0.0169073251,\"1039\":0.2630129807,\"1040\":0.1619396749,\"1041\":0.1506896555,\"1042\":0.0,\"1043\":0.2081840986,\"1044\":0.1590931655,\"1045\":null,\"1046\":0.1246291156,\"1047\":0.1939446738,\"1048\":null,\"1049\":0.0367326192,\"1050\":0.1767897392,\"1051\":0.1520738624,\"1052\":0.0104017621,\"1053\":0.1778686591,\"1054\":0.1648700951,\"1055\":0.1810508388,\"1056\":0.2033899192,\"1057\":0.0,\"1058\":0.2305663451,\"1059\":null,\"1060\":0.1055658314,\"1061\":0.1200373611,\"1062\":0.2403999448,\"1063\":0.3346802397,\"1064\":0.1563650572,\"1065\":0.1730238129,\"1066\":0.2935606198,\"1067\":0.1503820423,\"1068\":0.2461822182,\"1069\":0.05305068,\"1070\":0.0,\"1071\":0.0784636321,\"1072\":0.1037883621,\"1073\":0.5739313466,\"1074\":0.2521693371,\"1075\":0.0213212016,\"1076\":null,\"1077\":0.2919366777,\"1078\":0.2388225934,\"1079\":0.1651235875,\"1080\":0.1628566466,\"1081\":0.2505418108,\"1082\":0.1158493137,\"1083\":0.1014421798,\"1084\":0.2427230658,\"1085\":0.1418192504,\"1086\":0.1498359498,\"1087\":0.2254135077,\"1088\":0.1153817435,\"1089\":0.1787604545,\"1090\":0.1568953985,\"1091\":0.1398318049,\"1092\":0.2271795354,\"1093\":0.1367827588,\"1094\":0.2927431981,\"1095\":0.1758524752,\"1096\":0.177552685,\"1097\":0.016885064,\"1098\":0.1519354537,\"1099\":null,\"1100\":0.312785703,\"1101\":0.163670217,\"1102\":0.1845837332,\"1103\":0.0600971322,\"1104\":0.4336177181,\"1105\":0.1625479424,\"1106\":0.2229121435,\"1107\":0.1218196728,\"1108\":null,\"1109\":0.1701595944,\"1110\":0.1756017164,\"1111\":0.2267629382,\"1112\":0.1805059958,\"1113\":0.1039055306,\"1114\":0.1927915152,\"1115\":0.2408243572,\"1116\":0.250430677,\"1117\":0.2085516716,\"1118\":0.0734852647,\"1119\":0.1723934355,\"1120\":0.1668924683,\"1121\":0.2662517408,\"1122\":0.1586233142,\"1123\":0.0,\"1124\":0.0,\"1125\":0.1925463896,\"1126\":0.2791203546,\"1127\":0.1862493127,\"1128\":0.1252355585,\"1129\":0.158531229,\"1130\":0.1109568506,\"1131\":0.003840853,\"1132\":0.2123977033,\"1133\":0.1593274358,\"1134\":0.2753918615,\"1135\":0.254609284,\"1136\":0.3750660073,\"1137\":0.1871480311,\"1138\":0.1616265867,\"1139\":0.1693276201,\"1140\":0.0886234648,\"1141\":0.1253212575,\"1142\":null,\"1143\":0.1626454751,\"1144\":0.1020745869,\"1145\":0.0207969682,\"1146\":0.1427863493,\"1147\":0.1655232183,\"1148\":0.1406620183,\"1149\":0.1695955756,\"1150\":0.1580827393,\"1151\":0.1942991112,\"1152\":0.0,\"1153\":0.1779995659,\"1154\":0.1608651504,\"1155\":0.0539935149,\"1156\":0.2402099715,\"1157\":0.014507094,\"1158\":0.0793893808,\"1159\":0.1848164433,\"1160\":0.2627409824,\"1161\":null,\"1162\":0.1498977583,\"1163\":0.2050191315,\"1164\":null,\"1165\":0.2376615143,\"1166\":0.047057225,\"1167\":0.194271036,\"1168\":0.1401468743,\"1169\":0.2165722585,\"1170\":0.3142353484,\"1171\":0.2062014885,\"1172\":0.1839407341,\"1173\":0.0236270577,\"1174\":0.200038881,\"1175\":0.2903994331,\"1176\":0.1782283684,\"1177\":0.2685057774,\"1178\":0.3224655636,\"1179\":0.2233489396,\"1180\":0.0183519751,\"1181\":0.1539200378,\"1182\":0.2258373671,\"1183\":null,\"1184\":0.2634443373,\"1185\":0.1697519398,\"1186\":0.1160887444,\"1187\":0.4085080309,\"1188\":0.0964011322,\"1189\":0.2805301609,\"1190\":0.3457986241,\"1191\":0.062009332,\"1192\":null,\"1193\":0.137929185,\"1194\":0.140789653,\"1195\":0.2607562391,\"1196\":0.0111633107,\"1197\":0.1961349447,\"1198\":0.1681369823,\"1199\":null,\"1200\":0.0443180923,\"1201\":0.1863792944,\"1202\":0.2342004139,\"1203\":0.003673358,\"1204\":0.1357543803,\"1205\":0.1549424591,\"1206\":0.0513460605,\"1207\":0.0,\"1208\":0.1525152171,\"1209\":0.0645105714,\"1210\":0.0,\"1211\":0.2933889196,\"1212\":0.385061882,\"1213\":null,\"1214\":0.2191805665,\"1215\":0.3556894726,\"1216\":0.1250388258,\"1217\":0.0,\"1218\":0.0040153849,\"1219\":0.0169071613,\"1220\":0.0,\"1221\":0.0,\"1222\":0.0080281067,\"1223\":0.0055754011,\"1224\":null,\"1225\":0.00416052,\"1226\":0.0156502446,\"1227\":0.0057850793,\"1228\":0.1036343217,\"1229\":0.3020110173,\"1230\":0.1878649797,\"1231\":0.1758808129,\"1232\":0.1697727016,\"1233\":0.1521966104,\"1234\":0.0185197599,\"1235\":0.0,\"1236\":0.3345497641,\"1237\":0.2100067469,\"1238\":0.0,\"1239\":0.0086980228,\"1240\":0.2250224645,\"1241\":0.1197521503,\"1242\":0.3114271587,\"1243\":0.2061655345,\"1244\":0.2635236206,\"1245\":0.1904930765,\"1246\":0.0796391136,\"1247\":0.0953301555,\"1248\":0.1646846563,\"1249\":0.119223571,\"1250\":0.2943612403,\"1251\":0.1571257277,\"1252\":0.1788719811,\"1253\":0.0,\"1254\":0.1437232777,\"1255\":0.2821209012,\"1256\":0.2054841977,\"1257\":0.2089592923,\"1258\":0.0262912886,\"1259\":0.0277854902,\"1260\":0.0966756524,\"1261\":0.1320005805,\"1262\":0.0224924012,\"1263\":0.2110329577,\"1264\":0.2026818841,\"1265\":0.2994466824,\"1266\":0.3006209768,\"1267\":0.1636698482,\"1268\":0.0,\"1269\":0.1049818328,\"1270\":0.2055686463,\"1271\":0.3178051759,\"1272\":0.1831527909,\"1273\":null,\"1274\":0.1622959484,\"1275\":0.182876539,\"1276\":0.1589480124,\"1277\":0.1098527919,\"1278\":0.1994208067,\"1279\":0.0142170828,\"1280\":0.1996012112,\"1281\":0.0,\"1282\":0.0076815065,\"1283\":0.2207937093,\"1284\":0.2214235126,\"1285\":0.2863268522,\"1286\":0.3024966835,\"1287\":0.1682936343,\"1288\":0.2176082692,\"1289\":0.2652256914,\"1290\":0.2546405889,\"1291\":0.1050888454,\"1292\":0.2819311521,\"1293\":0.1864065768,\"1294\":0.2202679099,\"1295\":null,\"1296\":0.1027031863,\"1297\":0.0,\"1298\":0.2172828707,\"1299\":null,\"1300\":0.3014607136,\"1301\":0.3383844115,\"1302\":0.1387326109,\"1303\":0.2124440198,\"1304\":0.0,\"1305\":0.1750856494,\"1306\":0.0,\"1307\":null,\"1308\":0.1679219213,\"1309\":0.121395447,\"1310\":0.3661199057,\"1311\":0.3168192088,\"1312\":0.1247299518,\"1313\":0.2470584631,\"1314\":0.2073953618,\"1315\":0.2249896143,\"1316\":0.1162006504,\"1317\":0.1999610394,\"1318\":0.1659978324,\"1319\":null,\"1320\":0.1281487027,\"1321\":0.1622345753,\"1322\":0.1460540297,\"1323\":0.233576543,\"1324\":0.2053724888,\"1325\":null,\"1326\":0.0,\"1327\":0.2148277103,\"1328\":0.223697214,\"1329\":0.1204603382,\"1330\":0.0352562156,\"1331\":null,\"1332\":null,\"1333\":0.2006349844,\"1334\":0.1819711504,\"1335\":0.203417112,\"1336\":0.1402689533,\"1337\":0.1370336978,\"1338\":0.1738480316,\"1339\":0.0341720886,\"1340\":0.1434688323,\"1341\":0.2027842332,\"1342\":0.1135252629,\"1343\":0.2346505791,\"1344\":0.19428155,\"1345\":0.1673912748,\"1346\":0.2063569372,\"1347\":0.2097686117,\"1348\":0.1919458891,\"1349\":0.194476927,\"1350\":0.2970325156,\"1351\":0.168036438,\"1352\":0.2325596007,\"1353\":0.1647723332,\"1354\":0.2170814046,\"1355\":0.0,\"1356\":0.0,\"1357\":0.2609700527,\"1358\":null,\"1359\":null,\"1360\":0.2118255756,\"1361\":0.1412093566,\"1362\":0.2380368587,\"1363\":0.2540327722,\"1364\":0.0008647673,\"1365\":0.048225972,\"1366\":0.1326563928,\"1367\":0.3749816388,\"1368\":0.1567305103,\"1369\":0.1201289397,\"1370\":0.2867768027,\"1371\":0.1040724479,\"1372\":0.0110846181,\"1373\":0.2232076307,\"1374\":0.0840896696,\"1375\":0.012776145,\"1376\":0.0259072668,\"1377\":0.1968783702,\"1378\":0.1359603745,\"1379\":null,\"1380\":0.1993980456,\"1381\":0.4023139379,\"1382\":null,\"1383\":0.1402578277,\"1384\":0.1386982027,\"1385\":0.1626315478,\"1386\":0.1662951886,\"1387\":0.1227736821,\"1388\":0.0211248095,\"1389\":0.272158436,\"1390\":0.2200760867,\"1391\":null,\"1392\":0.1209088025,\"1393\":0.1519221291,\"1394\":0.2327851219,\"1395\":0.1141877321,\"1396\":0.115515107,\"1397\":0.1585051041,\"1398\":0.0,\"1399\":0.1369838675,\"1400\":0.1741258489,\"1401\":0.1744558867,\"1402\":0.2607197137,\"1403\":0.2948136939,\"1404\":null,\"1405\":0.144221579,\"1406\":0.1672234922,\"1407\":0.1452976634,\"1408\":0.2057456444,\"1409\":0.202897638,\"1410\":0.1590865027,\"1411\":0.3492652275,\"1412\":0.2133849133,\"1413\":0.1505320684,\"1414\":0.1703296212,\"1415\":0.1699316602,\"1416\":0.0122144392,\"1417\":0.1073125373,\"1418\":0.1233717826,\"1419\":0.1692202582,\"1420\":0.1500396292,\"1421\":0.2333467244,\"1422\":0.0,\"1423\":0.115790533,\"1424\":0.1299347191,\"1425\":0.1161664083,\"1426\":0.1656428426,\"1427\":0.1691913244,\"1428\":0.1502474443,\"1429\":0.1973057864,\"1430\":0.2324058425,\"1431\":0.0772309071,\"1432\":0.1192695436,\"1433\":0.2923928002,\"1434\":0.0381890989,\"1435\":0.1509863728,\"1436\":0.1098621934,\"1437\":0.1916735809,\"1438\":0.1666434463,\"1439\":0.129128399,\"1440\":0.0056903445,\"1441\":0.1515707365,\"1442\":0.2266515204,\"1443\":0.1054228025,\"1444\":0.1284664892,\"1445\":0.20118744,\"1446\":0.0,\"1447\":0.0,\"1448\":0.1465985771,\"1449\":0.1757505377,\"1450\":0.1511023753,\"1451\":0.2673645048,\"1452\":0.1604238823,\"1453\":0.2121186114,\"1454\":null,\"1455\":0.1706379003,\"1456\":0.2013903753,\"1457\":0.0576073424,\"1458\":0.1824099167,\"1459\":0.1649385298,\"1460\":0.2420385421,\"1461\":0.1706578645,\"1462\":0.2203240637,\"1463\":0.0602200429,\"1464\":0.1333826469,\"1465\":0.028936238,\"1466\":0.1860008488,\"1467\":0.2316105404,\"1468\":0.1894036715,\"1469\":0.1427290038,\"1470\":0.0,\"1471\":0.1645685887,\"1472\":0.2603915735,\"1473\":0.2395422257,\"1474\":0.1956709376,\"1475\":0.0,\"1476\":0.1861294727,\"1477\":0.2185926675,\"1478\":0.0,\"1479\":0.2221842911,\"1480\":0.1830440871,\"1481\":0.1808721278,\"1482\":0.1669127537,\"1483\":0.3926886937,\"1484\":0.0144410594,\"1485\":0.3158431056,\"1486\":0.1708682675,\"1487\":0.1425354478,\"1488\":0.1607766291,\"1489\":0.111239359,\"1490\":0.0721024359,\"1491\":0.1520576391,\"1492\":0.1809028089,\"1493\":0.2616947563,\"1494\":0.0506864105,\"1495\":0.12988136,\"1496\":0.2540162143,\"1497\":null,\"1498\":0.2658945344,\"1499\":0.1298807612,\"1500\":null,\"1501\":0.1642690868,\"1502\":null,\"1503\":null,\"1504\":0.2220366036,\"1505\":0.2501762064,\"1506\":0.1831834242,\"1507\":0.1774832518,\"1508\":0.0941827448,\"1509\":0.1409395734,\"1510\":null,\"1511\":0.2059402466,\"1512\":0.134944156,\"1513\":0.0819924499,\"1514\":0.0097881506,\"1515\":0.1054110285,\"1516\":0.2109747359,\"1517\":0.1342074378,\"1518\":0.3120184948,\"1519\":null,\"1520\":0.0140111678,\"1521\":0.1920369263,\"1522\":0.1392592304,\"1523\":0.186737387,\"1524\":0.0203702322,\"1525\":0.0197230703,\"1526\":0.1659016993,\"1527\":0.1484691488,\"1528\":0.1514046642,\"1529\":0.212063729,\"1530\":0.1656858026,\"1531\":0.1971269662,\"1532\":0.3419102322,\"1533\":0.161968625,\"1534\":0.2414603327,\"1535\":0.129694876,\"1536\":0.142051971,\"1537\":0.2775344759,\"1538\":0.1881252082,\"1539\":0.3039831219,\"1540\":0.3154976727,\"1541\":0.1569319395,\"1542\":0.2341339986,\"1543\":0.3032134867,\"1544\":0.4280763954,\"1545\":0.096171184,\"1546\":0.0,\"1547\":0.2171686539,\"1548\":0.1198323416,\"1549\":0.1530360408,\"1550\":0.120700612,\"1551\":0.0235619652,\"1552\":0.2212000862,\"1553\":null,\"1554\":0.1359643468,\"1555\":0.1628131384,\"1556\":0.3997009672,\"1557\":0.3472612122,\"1558\":0.1700560401,\"1559\":0.2489416475,\"1560\":0.1015677519,\"1561\":0.2689547498,\"1562\":0.2693115422,\"1563\":0.1805996332,\"1564\":0.0449166421,\"1565\":0.1582594693,\"1566\":0.1189369387,\"1567\":0.1925573966,\"1568\":0.2503142311,\"1569\":0.1118286438,\"1570\":0.1680348265,\"1571\":0.2013325753,\"1572\":0.160129722,\"1573\":0.1925768001,\"1574\":0.2700163249,\"1575\":0.1428122704,\"1576\":0.148004057,\"1577\":0.1652937498,\"1578\":0.1368445065,\"1579\":0.163998619,\"1580\":null,\"1581\":0.25879866,\"1582\":0.0567913652,\"1583\":0.2473431521,\"1584\":0.1793079515,\"1585\":0.1976594786,\"1586\":0.2617430418,\"1587\":0.2549162755,\"1588\":0.2153027762,\"1589\":null,\"1590\":null,\"1591\":0.0281327,\"1592\":0.1906621906,\"1593\":0.1900512654,\"1594\":null,\"1595\":0.0161794036,\"1596\":0.3535145703,\"1597\":0.2155066523,\"1598\":0.0,\"1599\":0.1462351069,\"1600\":null,\"1601\":0.2378471085,\"1602\":0.0020206472,\"1603\":0.2876899001,\"1604\":0.1207061031,\"1605\":0.2089116556,\"1606\":0.2895530806,\"1607\":0.0555477295,\"1608\":0.0,\"1609\":0.1458453354,\"1610\":0.1294829673,\"1611\":0.1250267648,\"1612\":0.3574977002,\"1613\":0.2430452181,\"1614\":0.0657287652,\"1615\":null,\"1616\":0.1212152235,\"1617\":0.0721313272,\"1618\":null,\"1619\":0.2280646667,\"1620\":0.1771082071,\"1621\":null,\"1622\":0.0995648439,\"1623\":0.0380204961,\"1624\":0.0,\"1625\":0.0098677476,\"1626\":0.1670132796,\"1627\":0.2011708356,\"1628\":0.1494413871,\"1629\":0.1721985526,\"1630\":0.2088456145,\"1631\":0.1946606584,\"1632\":0.1721637304,\"1633\":0.2480414995,\"1634\":0.1986643653,\"1635\":0.0,\"1636\":0.283125668,\"1637\":0.2032976388,\"1638\":0.2451647974,\"1639\":0.2482054315,\"1640\":0.2310382979,\"1641\":0.1960186578,\"1642\":0.1783724536,\"1643\":0.1887735675,\"1644\":0.2953022919,\"1645\":null,\"1646\":0.320744379,\"1647\":0.0402990122,\"1648\":0.0,\"1649\":0.1247784143,\"1650\":null,\"1651\":null,\"1652\":0.2328507683,\"1653\":0.2128818938,\"1654\":0.2221007592,\"1655\":0.0050217073,\"1656\":0.127628935,\"1657\":null,\"1658\":0.2317731975,\"1659\":0.3510329738,\"1660\":0.1197510166,\"1661\":0.1374550789,\"1662\":0.1817216548,\"1663\":0.1866516214,\"1664\":0.18482561,\"1665\":0.1952363533,\"1666\":0.1720353026,\"1667\":0.283706724,\"1668\":0.1367378345,\"1669\":0.197076639,\"1670\":0.2451411291,\"1671\":null,\"1672\":null,\"1673\":0.1701231623,\"1674\":0.2022145733,\"1675\":0.3056092815,\"1676\":0.1796859081,\"1677\":0.0035497368,\"1678\":0.1909259436,\"1679\":0.1847090351,\"1680\":0.1020574325,\"1681\":null,\"1682\":null,\"1683\":0.1867984894,\"1684\":0.187849757,\"1685\":0.1326033906,\"1686\":0.1791758898,\"1687\":0.1452123104,\"1688\":null,\"1689\":0.0,\"1690\":0.1238056013,\"1691\":0.2578864647,\"1692\":null,\"1693\":0.165749759,\"1694\":null,\"1695\":0.0212465649,\"1696\":0.0,\"1697\":0.03372654,\"1698\":0.002530699,\"1699\":0.1324438055,\"1700\":0.1603485325,\"1701\":0.1372228644,\"1702\":null,\"1703\":0.13995089,\"1704\":0.121679176,\"1705\":0.1222947926,\"1706\":0.1309931365,\"1707\":0.2148960719,\"1708\":0.1801642214,\"1709\":0.2674069119,\"1710\":0.1361697414,\"1711\":0.1796240978,\"1712\":0.1514786503,\"1713\":0.1541132075,\"1714\":0.01398836,\"1715\":0.1938873697,\"1716\":0.2891073131,\"1717\":0.205313503,\"1718\":0.0946176173,\"1719\":0.3733484233,\"1720\":0.1190872853,\"1721\":0.1884914856,\"1722\":0.0058146136,\"1723\":0.1166249161,\"1724\":0.1710174464,\"1725\":0.1875223468,\"1726\":0.1753800155,\"1727\":0.1297792483,\"1728\":0.365735528,\"1729\":0.1459751569,\"1730\":0.1710067739,\"1731\":0.1591705239,\"1732\":0.1741992447,\"1733\":0.1161277108,\"1734\":0.0191019169,\"1735\":0.1076643045,\"1736\":0.1920383685,\"1737\":0.1834127838,\"1738\":0.1350427279,\"1739\":0.252557351,\"1740\":0.1805138548,\"1741\":0.0239016576,\"1742\":0.156017012,\"1743\":0.1254698801,\"1744\":0.1304667338,\"1745\":0.3066353627,\"1746\":0.2645899462,\"1747\":0.1223719521,\"1748\":null,\"1749\":0.2086477267,\"1750\":0.1559162256,\"1751\":0.2864688129,\"1752\":0.1105020616,\"1753\":null,\"1754\":0.251549834,\"1755\":0.1719518452,\"1756\":0.275977374,\"1757\":0.0055354921,\"1758\":0.188339835,\"1759\":0.1636845901,\"1760\":0.1336594498,\"1761\":0.1819957133,\"1762\":0.1856581395,\"1763\":null,\"1764\":0.0215614304,\"1765\":null,\"1766\":0.1126388972,\"1767\":0.3298201775,\"1768\":0.1559347401,\"1769\":0.0031362485,\"1770\":0.1767662511,\"1771\":0.1300830475,\"1772\":0.03924424,\"1773\":null,\"1774\":0.1369473185,\"1775\":0.0810275639,\"1776\":0.2637596653,\"1777\":0.1359679635,\"1778\":0.1161572877,\"1779\":0.010765162,\"1780\":0.1782114768,\"1781\":0.1831005655,\"1782\":0.2098975396,\"1783\":null,\"1784\":0.3204114959,\"1785\":0.1984532957,\"1786\":0.0769709705,\"1787\":0.1024422677,\"1788\":0.1671931326,\"1789\":0.1961425075,\"1790\":0.3473633054,\"1791\":0.3038398157,\"1792\":0.0658432216,\"1793\":0.1798375634,\"1794\":0.1783795203,\"1795\":0.3093614992,\"1796\":0.0625635253,\"1797\":null,\"1798\":null,\"1799\":0.2528274761,\"1800\":0.3383599221,\"1801\":0.2001329659,\"1802\":0.3125284122,\"1803\":0.1504409196,\"1804\":0.0,\"1805\":0.0651126086,\"1806\":0.2899390493,\"1807\":0.0069935138,\"1808\":0.0133322239,\"1809\":0.1861018964,\"1810\":null,\"1811\":0.2423725173,\"1812\":0.2327141423,\"1813\":0.1026680459,\"1814\":0.1344996045,\"1815\":null,\"1816\":0.1241491988,\"1817\":0.1273685598,\"1818\":0.0237965199,\"1819\":0.0852389492,\"1820\":0.2132566008,\"1821\":0.1639159914,\"1822\":null,\"1823\":0.2983364238,\"1824\":0.2644394494,\"1825\":0.1581317671,\"1826\":0.0,\"1827\":0.1869030578,\"1828\":0.1486364725,\"1829\":0.144016061,\"1830\":0.2754250566,\"1831\":0.192793188,\"1832\":0.1497269366,\"1833\":0.173627619,\"1834\":0.0868578848,\"1835\":0.1677903073,\"1836\":0.188157668,\"1837\":0.1414756006,\"1838\":null,\"1839\":0.2055499434,\"1840\":0.1438954515,\"1841\":0.2100571294,\"1842\":0.1861923015,\"1843\":0.0325143753,\"1844\":0.1712758419,\"1845\":0.2212663448,\"1846\":null,\"1847\":0.3385653692,\"1848\":0.1509064335,\"1849\":0.1135677761,\"1850\":0.2118819768,\"1851\":0.3136279446,\"1852\":0.1747164271,\"1853\":0.1126118775,\"1854\":0.1799153917,\"1855\":0.2181725209,\"1856\":0.0108473526,\"1857\":0.1935353261,\"1858\":0.1492303087,\"1859\":0.1601219369,\"1860\":0.1849985613,\"1861\":0.2556129779,\"1862\":0.0255586227,\"1863\":null,\"1864\":0.1875898988,\"1865\":0.235259505,\"1866\":0.4196567078,\"1867\":0.2582473527,\"1868\":null,\"1869\":0.1792313567,\"1870\":0.3046005563,\"1871\":0.1713066506,\"1872\":null,\"1873\":0.1637238451,\"1874\":0.1379088753,\"1875\":0.2529113295,\"1876\":0.1118045118,\"1877\":0.1742318657,\"1878\":0.3407316804,\"1879\":0.2087523914,\"1880\":0.0,\"1881\":0.1584097647,\"1882\":0.1509964471,\"1883\":0.2195611488,\"1884\":0.1327510158,\"1885\":0.1361063837,\"1886\":0.1368298405,\"1887\":0.1500069005,\"1888\":0.2802128634,\"1889\":0.1208638018,\"1890\":0.1828401417,\"1891\":0.2174701472,\"1892\":0.1415106798,\"1893\":0.0550463278,\"1894\":0.0922609903,\"1895\":0.2571935742,\"1896\":null,\"1897\":0.1270863747,\"1898\":0.1296192441,\"1899\":0.1045212946,\"1900\":0.1050595158,\"1901\":0.140416504,\"1902\":0.0,\"1903\":null,\"1904\":0.3698651181,\"1905\":0.2363628022,\"1906\":0.2386850367,\"1907\":0.1527959618,\"1908\":0.1711672008,\"1909\":0.190039114,\"1910\":0.0,\"1911\":0.1768632778,\"1912\":0.0,\"1913\":0.0,\"1914\":0.1630427973,\"1915\":0.1142987521,\"1916\":0.012789223,\"1917\":0.1542148234,\"1918\":0.1322205112,\"1919\":0.1352005171,\"1920\":0.1943093122,\"1921\":0.0095274125,\"1922\":0.3462539564,\"1923\":0.0,\"1924\":0.1267838426,\"1925\":0.2978223863,\"1926\":null,\"1927\":0.1538107694,\"1928\":0.1069632707,\"1929\":0.2443461519,\"1930\":0.2292611148,\"1931\":null,\"1932\":0.0965573255,\"1933\":0.1744359538,\"1934\":0.2225201536,\"1935\":0.3160532789,\"1936\":0.0215308768,\"1937\":0.133210603,\"1938\":null,\"1939\":0.1788206068,\"1940\":null,\"1941\":0.2044571737,\"1942\":0.1410437299,\"1943\":0.2021736662,\"1944\":0.1733573972,\"1945\":0.6621904186,\"1946\":0.2232490925,\"1947\":0.148815563,\"1948\":0.1112265833,\"1949\":0.1713709904,\"1950\":0.1673205839,\"1951\":0.1090336164,\"1952\":0.0144219718,\"1953\":0.2624715619,\"1954\":0.0929160191,\"1955\":0.2316219943,\"1956\":0.1386829481,\"1957\":0.2033846986,\"1958\":0.1685984048,\"1959\":0.2044038876,\"1960\":0.107016456,\"1961\":null,\"1962\":0.1485283192,\"1963\":0.0400702873,\"1964\":0.0,\"1965\":0.0371128793,\"1966\":0.221949686,\"1967\":0.1181605047,\"1968\":0.186695106,\"1969\":0.1794494292,\"1970\":0.3503976323,\"1971\":0.2724920862,\"1972\":0.155829174,\"1973\":0.1793483758,\"1974\":0.2183194876,\"1975\":0.1660546099,\"1976\":0.0587972437,\"1977\":0.007950822,\"1978\":0.1781176134,\"1979\":0.1206384071,\"1980\":0.1751889359,\"1981\":0.118085478,\"1982\":0.0606704776,\"1983\":0.0,\"1984\":0.1540548842,\"1985\":0.1153539666,\"1986\":0.2944294151,\"1987\":null,\"1988\":0.1107350706,\"1989\":0.0170922421,\"1990\":0.1733686755,\"1991\":0.1531442309,\"1992\":0.1879630477,\"1993\":0.225179656,\"1994\":null,\"1995\":0.0952694885,\"1996\":0.2270108041,\"1997\":0.1397037864,\"1998\":0.1702209287,\"1999\":0.1588370049,\"2000\":0.0974967613,\"2001\":0.1786323038,\"2002\":null,\"2003\":null,\"2004\":null,\"2005\":0.1792930067,\"2006\":0.1281534315,\"2007\":0.0,\"2008\":0.1389078145,\"2009\":0.1882872893,\"2010\":0.1776853853,\"2011\":0.2361721528,\"2012\":0.1127106173,\"2013\":0.2402772635,\"2014\":0.1830462847,\"2015\":0.2078020199,\"2016\":0.2648659922,\"2017\":0.2415055249,\"2018\":0.1957205196,\"2019\":0.2039897704,\"2020\":0.2216015158,\"2021\":null,\"2022\":0.0511554229,\"2023\":0.1439025867,\"2024\":0.1543031825,\"2025\":null,\"2026\":0.0898704208,\"2027\":null,\"2028\":0.3181721119,\"2029\":0.2780989691,\"2030\":0.1921554603,\"2031\":0.1910204436,\"2032\":0.0386518521,\"2033\":0.0690830402,\"2034\":0.1019485671,\"2035\":0.0059606523,\"2036\":0.169683616,\"2037\":0.3036508792,\"2038\":0.2069847784,\"2039\":0.2315725808,\"2040\":null,\"2041\":0.1011615226,\"2042\":0.1937567701,\"2043\":0.2264151822,\"2044\":0.1817587809,\"2045\":0.2308696985,\"2046\":0.2346574535,\"2047\":0.1590684132,\"2048\":0.1594890526,\"2049\":0.1489343544,\"2050\":0.2584505218,\"2051\":0.1585713361,\"2052\":0.0,\"2053\":null,\"2054\":0.144665602,\"2055\":0.167417948,\"2056\":0.1507007023,\"2057\":0.0959965219,\"2058\":0.1232653627,\"2059\":null,\"2060\":null,\"2061\":0.2539844355,\"2062\":0.1797530145,\"2063\":0.1561381375,\"2064\":0.3245995201,\"2065\":0.1999407437,\"2066\":0.1304767692,\"2067\":0.1292568044,\"2068\":0.1342123913,\"2069\":0.1649561432,\"2070\":0.2478927544,\"2071\":0.1248897741,\"2072\":0.0096412584,\"2073\":0.2425439022,\"2074\":0.1819184974,\"2075\":0.1769074778,\"2076\":0.2012722304,\"2077\":0.0684250205,\"2078\":null,\"2079\":0.0,\"2080\":0.0068003045,\"2081\":0.1341168932,\"2082\":0.2713111368,\"2083\":0.2783385528,\"2084\":0.1424248906,\"2085\":0.0017165234,\"2086\":0.1670524736,\"2087\":null,\"2088\":0.0,\"2089\":0.1437481067,\"2090\":0.1506198674,\"2091\":null,\"2092\":0.1060936355,\"2093\":0.212822336,\"2094\":0.2601460438,\"2095\":0.1097789327,\"2096\":0.0494438149,\"2097\":0.1615615276,\"2098\":0.0945050576,\"2099\":0.2972053349,\"2100\":null,\"2101\":0.244146864,\"2102\":0.0159892004,\"2103\":0.2402230396,\"2104\":0.1867525557,\"2105\":0.1607995342,\"2106\":0.1814999854,\"2107\":0.1486641296,\"2108\":0.0,\"2109\":null,\"2110\":0.1580168242,\"2111\":0.0106250959,\"2112\":0.2507471449,\"2113\":0.1096693857,\"2114\":0.0953815261,\"2115\":0.1709635499,\"2116\":0.1745178863,\"2117\":0.1622118659,\"2118\":0.1600067393,\"2119\":0.12723955,\"2120\":0.1228638566,\"2121\":0.2683375825,\"2122\":0.0,\"2123\":0.0,\"2124\":0.0036552252,\"2125\":0.2357222547,\"2126\":0.2730546896,\"2127\":null,\"2128\":0.0452760016,\"2129\":0.0867505844,\"2130\":0.179442145,\"2131\":0.1884006185,\"2132\":0.1853757974,\"2133\":0.331134045,\"2134\":0.2242440853,\"2135\":0.1165503515,\"2136\":0.0038655587,\"2137\":null,\"2138\":0.1151066034,\"2139\":0.1069807895,\"2140\":0.0020777517,\"2141\":0.1523746697,\"2142\":0.1998668334,\"2143\":0.0365670974,\"2144\":0.0336864062,\"2145\":0.1061052586,\"2146\":0.3902622605,\"2147\":0.1769843857,\"2148\":0.057998568,\"2149\":0.1072547904,\"2150\":0.0,\"2151\":0.05157039,\"2152\":0.2178425407,\"2153\":0.2043639351,\"2154\":null,\"2155\":null,\"2156\":0.1321805665,\"2157\":0.0063960251,\"2158\":0.1280105615,\"2159\":0.0388160129,\"2160\":0.1642580821,\"2161\":0.2205638421,\"2162\":0.2085553561,\"2163\":0.1791082247,\"2164\":null,\"2165\":0.2085748077,\"2166\":null,\"2167\":0.1553656902,\"2168\":0.2457798077,\"2169\":0.1804933065,\"2170\":0.008201931,\"2171\":0.2699716,\"2172\":0.1360148967,\"2173\":0.1304270228,\"2174\":0.085515612,\"2175\":0.2926517216,\"2176\":0.1589494265,\"2177\":0.2461419976,\"2178\":0.2192680538,\"2179\":0.2085455199,\"2180\":0.0,\"2181\":null,\"2182\":0.2272775357,\"2183\":0.1418698479,\"2184\":0.16557472,\"2185\":0.1081176401,\"2186\":0.1999477704,\"2187\":0.2587376195,\"2188\":0.004521284,\"2189\":0.1768429671,\"2190\":0.1663086877,\"2191\":null,\"2192\":0.12091762,\"2193\":0.2018961658,\"2194\":0.122804014,\"2195\":0.0949059154,\"2196\":0.0871958326,\"2197\":0.1489474707,\"2198\":0.1845717724,\"2199\":0.0544536643,\"2200\":0.0048591248,\"2201\":0.1307328671,\"2202\":0.2075268349,\"2203\":0.2550038334,\"2204\":0.0,\"2205\":0.161013531,\"2206\":0.1792670382,\"2207\":0.1674693534,\"2208\":0.1641092633,\"2209\":0.2782360653,\"2210\":0.1020475064,\"2211\":0.1482062592,\"2212\":0.1651101974,\"2213\":0.1532101987,\"2214\":0.2183993026,\"2215\":0.1517420221,\"2216\":0.1542767547,\"2217\":0.1444675252,\"2218\":0.3622351784,\"2219\":0.1075843118,\"2220\":0.1368643097,\"2221\":0.1145970256,\"2222\":0.1662009486,\"2223\":0.1485307111,\"2224\":0.0,\"2225\":0.087819442,\"2226\":0.1837419215,\"2227\":0.1347522611,\"2228\":0.0903850663,\"2229\":0.2178374627,\"2230\":0.0759673841,\"2231\":null,\"2232\":null,\"2233\":0.1170432217,\"2234\":0.101732278,\"2235\":0.3010203289,\"2236\":0.1871435893,\"2237\":0.1887614575,\"2238\":0.1793688078,\"2239\":0.2890106317,\"2240\":null,\"2241\":0.1762019929,\"2242\":0.2399175076,\"2243\":0.267234573,\"2244\":0.1211375893,\"2245\":0.3029017411,\"2246\":0.163958756,\"2247\":0.1937718834,\"2248\":0.1416573908,\"2249\":0.1963349675,\"2250\":0.2005554334,\"2251\":0.2531325547,\"2252\":0.130107421,\"2253\":null,\"2254\":0.1861091149,\"2255\":null,\"2256\":0.1694532444,\"2257\":0.2009479216,\"2258\":0.2440459436,\"2259\":0.0053922529,\"2260\":0.1767388918,\"2261\":0.1591028469,\"2262\":0.1609523363,\"2263\":0.1461885289,\"2264\":0.1525140297,\"2265\":0.3028200018,\"2266\":null,\"2267\":0.017861874,\"2268\":0.1894183162,\"2269\":0.2263867936,\"2270\":0.0048722974,\"2271\":null,\"2272\":0.0,\"2273\":0.0,\"2274\":0.0802903937,\"2275\":null,\"2276\":0.2167865012,\"2277\":0.083025816,\"2278\":0.1458317029,\"2279\":null,\"2280\":0.2373637638,\"2281\":0.1392303266,\"2282\":0.2440813865,\"2283\":0.1956990982,\"2284\":0.0,\"2285\":0.2255137552,\"2286\":0.2019765479,\"2287\":0.1848408678,\"2288\":0.1229893994,\"2289\":0.1412145386,\"2290\":0.1950335846,\"2291\":0.2293029304,\"2292\":null,\"2293\":0.0420581178,\"2294\":0.106341706,\"2295\":0.0,\"2296\":0.1442149548,\"2297\":null,\"2298\":null,\"2299\":0.0,\"2300\":0.0,\"2301\":0.1873293977,\"2302\":0.1327778813,\"2303\":0.1659380858,\"2304\":0.164925747,\"2305\":0.2945647618,\"2306\":0.3088106699,\"2307\":0.3071717205,\"2308\":0.1160984916,\"2309\":0.2366784756,\"2310\":0.1413165677,\"2311\":0.1859860902,\"2312\":0.1562121443,\"2313\":0.1662933767,\"2314\":0.2287928149,\"2315\":0.1568599262,\"2316\":0.2961706032,\"2317\":0.1076054887,\"2318\":0.0,\"2319\":null,\"2320\":0.1037704569,\"2321\":0.1818240399,\"2322\":0.2898824995,\"2323\":0.285279212,\"2324\":0.0968782203,\"2325\":0.2065639418,\"2326\":0.1771329069,\"2327\":0.1670707849,\"2328\":0.1291188043,\"2329\":0.0,\"2330\":0.2225669929,\"2331\":0.1373523605,\"2332\":0.0,\"2333\":0.1422989059,\"2334\":0.1815193143,\"2335\":0.1964940157,\"2336\":0.0393873218,\"2337\":0.2285214215,\"2338\":0.119307069,\"2339\":0.4219622914,\"2340\":0.192550748,\"2341\":0.0563316035,\"2342\":0.0212780474,\"2343\":0.2929978152,\"2344\":null,\"2345\":0.2075417919,\"2346\":0.0048191301,\"2347\":null,\"2348\":null,\"2349\":0.2680311943,\"2350\":0.2493351141,\"2351\":0.30536475,\"2352\":0.2206959818,\"2353\":0.194795568,\"2354\":0.1536125918,\"2355\":0.1653274421,\"2356\":null,\"2357\":0.1985544332,\"2358\":0.1906812283,\"2359\":0.1956840877,\"2360\":0.2084553505,\"2361\":0.2712858557,\"2362\":0.2456360613,\"2363\":0.2606475281,\"2364\":null,\"2365\":0.1506567482,\"2366\":0.1094027574,\"2367\":0.1872299956,\"2368\":0.1541225523,\"2369\":0.1794793241,\"2370\":0.0137752234,\"2371\":0.194130289,\"2372\":0.2294859011,\"2373\":0.1448627869,\"2374\":0.1814963014,\"2375\":0.1202595081,\"2376\":0.2010734121,\"2377\":0.1528380171,\"2378\":0.0907970077,\"2379\":0.1944857441,\"2380\":0.0817761444,\"2381\":0.1343238883,\"2382\":0.0036028547,\"2383\":0.0100098317,\"2384\":0.1778062283,\"2385\":0.1019356725,\"2386\":null,\"2387\":0.2700320188,\"2388\":null,\"2389\":0.1457078802,\"2390\":0.1459411282,\"2391\":0.0,\"2392\":0.1893187746,\"2393\":0.14790174,\"2394\":0.0,\"2395\":0.1282296897,\"2396\":0.2467778096,\"2397\":0.2298168947,\"2398\":0.1939894067,\"2399\":0.1514592778,\"2400\":0.1695023376,\"2401\":0.2273616119,\"2402\":0.1888684566,\"2403\":0.2113621837,\"2404\":null,\"2405\":0.2313544549,\"2406\":0.259944734,\"2407\":null,\"2408\":0.1026316664,\"2409\":0.2824374776,\"2410\":0.1012024771,\"2411\":null,\"2412\":0.3220379308,\"2413\":0.2750166633,\"2414\":null,\"2415\":0.1751430469,\"2416\":0.0203531649,\"2417\":0.1712268253,\"2418\":0.1939180121,\"2419\":0.0903937088,\"2420\":null,\"2421\":0.106135227,\"2422\":0.3220670471,\"2423\":0.2823166473,\"2424\":0.1835585799,\"2425\":0.2859883142,\"2426\":null,\"2427\":0.1940608006,\"2428\":0.1762203211,\"2429\":0.1372015695,\"2430\":null,\"2431\":0.1036440814,\"2432\":0.0134260699,\"2433\":0.1555493731,\"2434\":0.1773768434,\"2435\":0.2844485529,\"2436\":0.0,\"2437\":0.178497448,\"2438\":0.2725361651,\"2439\":0.0035832942,\"2440\":0.1339575822,\"2441\":0.0843543672,\"2442\":0.231712051,\"2443\":0.1707987554,\"2444\":0.1314477904,\"2445\":0.1445937922,\"2446\":0.1318630738,\"2447\":null,\"2448\":0.1563961247,\"2449\":0.0706500491,\"2450\":0.1403566071,\"2451\":0.1680392448,\"2452\":0.1254137735,\"2453\":0.0669908801,\"2454\":0.030867153,\"2455\":0.2638925747,\"2456\":0.2015597946,\"2457\":0.1476844332,\"2458\":0.1446145648,\"2459\":0.1463891774,\"2460\":null,\"2461\":null,\"2462\":0.192897158,\"2463\":0.1973191543,\"2464\":0.1561966437,\"2465\":0.1583827049,\"2466\":0.2083317067,\"2467\":0.2395224534,\"2468\":0.2513164488,\"2469\":0.2696433686,\"2470\":0.185965619,\"2471\":0.3405415663,\"2472\":0.2099879891,\"2473\":0.1293764749,\"2474\":0.1612266284,\"2475\":0.3426218118,\"2476\":0.0087177118,\"2477\":0.1768202256,\"2478\":0.1824284862,\"2479\":0.15496553,\"2480\":0.1392898297,\"2481\":0.0226612193,\"2482\":0.1564022151,\"2483\":0.1752962523,\"2484\":0.2269681717,\"2485\":0.3708848639,\"2486\":0.1808420018,\"2487\":0.1151687108,\"2488\":0.1132231685,\"2489\":0.1465966344,\"2490\":0.1154283811,\"2491\":0.2088577262,\"2492\":0.1483024295,\"2493\":0.1658666728,\"2494\":0.0434617751,\"2495\":0.3031844121,\"2496\":0.2187176084,\"2497\":0.2956924532,\"2498\":0.2401329779,\"2499\":0.3125895516,\"2500\":0.192680237,\"2501\":0.1200830316,\"2502\":0.1083890219,\"2503\":0.0,\"2504\":0.0390471455,\"2505\":0.0986109098,\"2506\":0.063177094,\"2507\":0.2784004331,\"2508\":0.1207560249,\"2509\":0.0,\"2510\":null,\"2511\":0.1970956957,\"2512\":0.2335004503,\"2513\":0.0041493453,\"2514\":0.113515431,\"2515\":0.1556167691,\"2516\":0.2546992794,\"2517\":null,\"2518\":0.1476252351,\"2519\":0.2282318279,\"2520\":0.2946176421,\"2521\":0.0387261178,\"2522\":0.0312818965,\"2523\":0.031006538,\"2524\":0.1762123125,\"2525\":0.279254068,\"2526\":0.1381233586,\"2527\":0.1850829771,\"2528\":0.1727513728,\"2529\":0.3109386524,\"2530\":0.3393428865,\"2531\":0.155978094,\"2532\":0.0534043605,\"2533\":0.2035703314,\"2534\":0.1952378652,\"2535\":0.1562737998,\"2536\":0.1445529126,\"2537\":0.12709988,\"2538\":0.2303601011,\"2539\":0.0225741029,\"2540\":0.0957427524,\"2541\":0.1974956615,\"2542\":0.1418987386,\"2543\":0.1891142569,\"2544\":0.0038956952,\"2545\":null,\"2546\":0.1884095109,\"2547\":0.1632950259,\"2548\":0.1714935871,\"2549\":0.0007316392,\"2550\":0.0121507971,\"2551\":0.192200015,\"2552\":null,\"2553\":0.0,\"2554\":0.1572057584,\"2555\":0.1787211973,\"2556\":0.0211855754,\"2557\":0.1397596986,\"2558\":0.2070142113,\"2559\":0.22284772,\"2560\":0.1414697444,\"2561\":0.0073448978,\"2562\":0.0154529356,\"2563\":0.1883304065,\"2564\":0.2754704531,\"2565\":0.2689670718,\"2566\":0.1387497114,\"2567\":0.0769862662,\"2568\":0.1244497958,\"2569\":0.3761505007,\"2570\":0.1690806464,\"2571\":0.1222674939,\"2572\":0.1861962442,\"2573\":0.1151436414,\"2574\":0.1561118435,\"2575\":0.0039414532,\"2576\":0.25263945,\"2577\":0.1598668491,\"2578\":0.3716267128,\"2579\":0.1389346788,\"2580\":null,\"2581\":0.1703046103,\"2582\":0.2330538004,\"2583\":0.1646942813,\"2584\":0.0046802061,\"2585\":0.2042998203,\"2586\":0.0223889704,\"2587\":null,\"2588\":0.209771487,\"2589\":0.1625030482,\"2590\":0.0654174803,\"2591\":0.1289756467,\"2592\":0.201587585,\"2593\":0.1260634939,\"2594\":0.1104068055,\"2595\":0.0132189386,\"2596\":0.2396229535,\"2597\":0.1802987836,\"2598\":null,\"2599\":0.0560473959,\"2600\":0.0,\"2601\":0.161849339,\"2602\":null,\"2603\":0.0203285487,\"2604\":0.0158080451,\"2605\":0.3531075404,\"2606\":0.1540161064,\"2607\":0.1642839799,\"2608\":0.1633358755,\"2609\":null,\"2610\":0.3434931671,\"2611\":0.2498968895,\"2612\":0.1213158017,\"2613\":null,\"2614\":0.2865303136,\"2615\":0.1966719266,\"2616\":0.0258955687,\"2617\":0.1429943797,\"2618\":0.1640703116,\"2619\":null,\"2620\":0.1576431399,\"2621\":0.2015902187,\"2622\":0.1487516891,\"2623\":0.2045801625,\"2624\":0.0688871214,\"2625\":0.1934990571,\"2626\":0.2212242339,\"2627\":0.3249702404,\"2628\":0.0,\"2629\":0.2444934008,\"2630\":0.2234070459,\"2631\":0.1546461347,\"2632\":0.2625907369,\"2633\":0.156456338,\"2634\":null,\"2635\":0.2363792401,\"2636\":0.0157029672,\"2637\":0.0939103434,\"2638\":0.1342032662,\"2639\":0.1627622529,\"2640\":0.2405526104,\"2641\":0.1640575427,\"2642\":0.1661154816,\"2643\":0.1435408797,\"2644\":0.2062788096,\"2645\":0.0,\"2646\":null,\"2647\":0.1243559251,\"2648\":0.4095478023,\"2649\":0.2148331431,\"2650\":0.1709990183,\"2651\":null,\"2652\":null,\"2653\":0.1345662998,\"2654\":0.271546476,\"2655\":0.0039059194,\"2656\":0.0988837347,\"2657\":0.1584574119,\"2658\":0.1662608365,\"2659\":0.0856160816,\"2660\":0.1367146344,\"2661\":null,\"2662\":0.2309172742,\"2663\":0.3347578859,\"2664\":0.323852168,\"2665\":0.0,\"2666\":0.2437534133,\"2667\":0.241078925,\"2668\":0.178662666,\"2669\":0.2101013103,\"2670\":0.2600412538,\"2671\":null,\"2672\":null,\"2673\":0.1608487337,\"2674\":0.1848130563,\"2675\":null,\"2676\":0.0092928166,\"2677\":null,\"2678\":0.1576181599,\"2679\":0.302014971,\"2680\":0.2387552317,\"2681\":0.2418402882,\"2682\":null,\"2683\":0.2124542125,\"2684\":0.1890587538,\"2685\":0.1637215767,\"2686\":0.2666942026,\"2687\":0.19574422,\"2688\":0.1800041875,\"2689\":0.1793939712,\"2690\":0.1314882099,\"2691\":0.0,\"2692\":0.1214772204,\"2693\":0.2395023929,\"2694\":0.1477357421,\"2695\":0.2131967649,\"2696\":null,\"2697\":null,\"2698\":null,\"2699\":0.1605277938,\"2700\":0.143009874,\"2701\":0.5521168948,\"2702\":0.3016696768,\"2703\":0.2087685303,\"2704\":null,\"2705\":0.2352646225,\"2706\":0.0413185228,\"2707\":null,\"2708\":0.2082205634,\"2709\":0.1891186438,\"2710\":0.2199385397,\"2711\":0.0,\"2712\":0.0873377288,\"2713\":0.1320515866,\"2714\":0.0320054044,\"2715\":0.0978930218,\"2716\":null,\"2717\":0.2705631347,\"2718\":0.1540525965,\"2719\":0.1751385931,\"2720\":0.350501314,\"2721\":0.2076375236,\"2722\":null,\"2723\":0.1918905256,\"2724\":0.1230538703,\"2725\":0.2084550476,\"2726\":0.1526802313,\"2727\":null,\"2728\":0.0773425024,\"2729\":0.1785938209,\"2730\":0.1891205126,\"2731\":0.4936796446,\"2732\":0.172249677,\"2733\":0.2108184615,\"2734\":0.2082430207,\"2735\":0.1017805314,\"2736\":0.4878790788,\"2737\":null,\"2738\":0.0341072045,\"2739\":0.0031641953,\"2740\":0.3695671168,\"2741\":0.291688702,\"2742\":0.1221289753,\"2743\":0.1373852593,\"2744\":0.2015656373,\"2745\":0.1686154861,\"2746\":0.1519488408,\"2747\":0.2027258046,\"2748\":0.2762596339,\"2749\":0.1725420315,\"2750\":0.3056946028,\"2751\":0.0964492725,\"2752\":0.1777411042,\"2753\":0.3425473517,\"2754\":0.0484519826,\"2755\":0.2643357399,\"2756\":null,\"2757\":0.0314606269,\"2758\":0.1661076611,\"2759\":0.1714241989,\"2760\":null,\"2761\":0.2714495253,\"2762\":0.0974819151,\"2763\":0.17867987,\"2764\":0.1770623208,\"2765\":0.0,\"2766\":0.0,\"2767\":0.1820329425,\"2768\":0.1075347273,\"2769\":0.167182712,\"2770\":0.0906230979,\"2771\":0.2199584588,\"2772\":0.1083223434,\"2773\":0.1420426199,\"2774\":0.2090086822,\"2775\":0.3097122141,\"2776\":0.1620817135,\"2777\":null,\"2778\":0.3378450289,\"2779\":0.3050182385,\"2780\":0.1887746767,\"2781\":0.0232083478,\"2782\":0.1661753287,\"2783\":0.2537429199,\"2784\":0.1761206196,\"2785\":0.2999737534,\"2786\":0.1480593167,\"2787\":null,\"2788\":0.2181537205,\"2789\":0.0784511902,\"2790\":0.2999812387,\"2791\":0.1464189553,\"2792\":0.1924046379,\"2793\":0.1463253616,\"2794\":0.0817920952,\"2795\":0.3403941975,\"2796\":0.3269421557,\"2797\":null,\"2798\":0.1270715107,\"2799\":0.1401706991,\"2800\":0.2724476081,\"2801\":0.1282042384,\"2802\":null,\"2803\":0.1384936091,\"2804\":0.2336574691,\"2805\":0.3493308056,\"2806\":0.2373797471,\"2807\":0.0,\"2808\":0.0,\"2809\":0.1506268762,\"2810\":0.1374253546,\"2811\":0.2505128781,\"2812\":null,\"2813\":0.1643022204,\"2814\":0.0,\"2815\":0.1824632736,\"2816\":0.1640358373,\"2817\":0.0061216181,\"2818\":0.10693984,\"2819\":0.1280273405,\"2820\":0.1312763749,\"2821\":0.1700753678,\"2822\":null,\"2823\":0.3732750426,\"2824\":0.0056532915,\"2825\":0.1583294388,\"2826\":0.1504391298,\"2827\":0.1972774279,\"2828\":0.1390040003,\"2829\":0.2007900622,\"2830\":0.1871795871,\"2831\":0.1562354103,\"2832\":0.1934692219,\"2833\":null,\"2834\":0.1869955538,\"2835\":0.1876584689,\"2836\":0.0161524438,\"2837\":0.2320144992,\"2838\":0.1645484982,\"2839\":0.0,\"2840\":0.233680608,\"2841\":0.1635616674,\"2842\":0.126007122,\"2843\":0.1861293605,\"2844\":0.1912293762,\"2845\":0.0663634409,\"2846\":0.2119460374,\"2847\":0.2155530358,\"2848\":0.1698802252,\"2849\":0.1715574067,\"2850\":0.1353280122,\"2851\":0.1243778951,\"2852\":0.2108638468,\"2853\":0.3469754713,\"2854\":0.0322063703,\"2855\":0.174587575,\"2856\":0.2181625754,\"2857\":0.147497063,\"2858\":0.1903389821,\"2859\":0.2650396207,\"2860\":0.1170177963,\"2861\":0.2357053269,\"2862\":0.1865810528,\"2863\":0.3304786209,\"2864\":0.279942745,\"2865\":0.16628039,\"2866\":0.1920228535,\"2867\":0.1448838938,\"2868\":0.1886580097,\"2869\":0.1948299579,\"2870\":0.1003707065,\"2871\":0.2150878203,\"2872\":0.0,\"2873\":0.0524698919,\"2874\":null,\"2875\":null,\"2876\":0.1097210789,\"2877\":0.1202449596,\"2878\":0.2542577811,\"2879\":0.3397617766,\"2880\":0.2495205884,\"2881\":0.1549038609,\"2882\":0.1688652961,\"2883\":0.2845966112,\"2884\":0.191572238,\"2885\":0.1163608722,\"2886\":0.1216832049,\"2887\":0.2216703763,\"2888\":0.1297250755,\"2889\":0.13080374,\"2890\":0.0,\"2891\":0.1919838818,\"2892\":0.1800875906,\"2893\":null,\"2894\":0.1463422545,\"2895\":0.3977136546,\"2896\":0.1412155228,\"2897\":0.0,\"2898\":null,\"2899\":0.1444236624,\"2900\":0.1115782535,\"2901\":0.1247372169,\"2902\":0.2555087708,\"2903\":0.2026903266,\"2904\":null,\"2905\":0.0,\"2906\":0.1637204046,\"2907\":0.1802149654,\"2908\":null,\"2909\":0.1769468705,\"2910\":0.1986168626,\"2911\":0.2888782674,\"2912\":0.1233722786,\"2913\":0.1298557565,\"2914\":0.1877978918,\"2915\":0.0,\"2916\":0.1228480915,\"2917\":0.1251474401,\"2918\":0.2436618266,\"2919\":0.1872449365,\"2920\":null,\"2921\":0.2145780284,\"2922\":0.1142811386,\"2923\":0.0937660843,\"2924\":0.2002187915,\"2925\":0.2071601424,\"2926\":0.1968767029,\"2927\":null,\"2928\":0.1268009344,\"2929\":0.0280571634,\"2930\":0.1915893055,\"2931\":0.1575166799,\"2932\":0.1472053304,\"2933\":0.1038615222,\"2934\":0.3372871818,\"2935\":0.217248515,\"2936\":0.2200005165,\"2937\":null,\"2938\":0.16883934,\"2939\":0.1476749394,\"2940\":0.0934725101,\"2941\":0.1908825545,\"2942\":0.1395856212,\"2943\":0.1948389567,\"2944\":null,\"2945\":0.1129675309,\"2946\":0.2143316411,\"2947\":0.1744359053,\"2948\":0.1882418419,\"2949\":0.2561506858,\"2950\":null,\"2951\":0.191817207,\"2952\":0.1323773098,\"2953\":0.1506870402,\"2954\":0.1827490941,\"2955\":0.2321061945,\"2956\":0.4064469614,\"2957\":0.0,\"2958\":0.1704109428,\"2959\":null,\"2960\":0.1214152932,\"2961\":0.4085123407,\"2962\":0.1498954303,\"2963\":null,\"2964\":0.190302571,\"2965\":0.1924425303,\"2966\":0.255589065,\"2967\":null,\"2968\":0.1846035185,\"2969\":0.4369866444,\"2970\":0.1135907599,\"2971\":0.3047231186,\"2972\":null,\"2973\":0.1853976415,\"2974\":0.0967455649,\"2975\":0.1716951412,\"2976\":0.3671808114,\"2977\":0.0835981032,\"2978\":0.0897406091,\"2979\":0.1984911615,\"2980\":0.1171484237,\"2981\":0.0076509622,\"2982\":0.0820072399,\"2983\":0.2106003561,\"2984\":0.2554120138,\"2985\":0.1483311375,\"2986\":0.1646731065,\"2987\":0.2147196659,\"2988\":0.0,\"2989\":0.1735752068,\"2990\":0.140674396,\"2991\":0.2148330086,\"2992\":0.1186020172,\"2993\":0.2874546836,\"2994\":null,\"2995\":0.2131602631,\"2996\":0.0180289177,\"2997\":null,\"2998\":0.0508716407,\"2999\":0.077030133,\"3000\":0.1034835674,\"3001\":0.0838100782,\"3002\":0.1548969509,\"3003\":0.015961631,\"3004\":0.1528501171,\"3005\":0.1935248738,\"3006\":0.203748823,\"3007\":0.0831605959,\"3008\":null,\"3009\":0.2958412824,\"3010\":0.0149824805,\"3011\":0.2077550077,\"3012\":0.1853739946,\"3013\":0.0034255796,\"3014\":0.1907454484,\"3015\":0.239884119,\"3016\":0.1540956456,\"3017\":null,\"3018\":0.0,\"3019\":0.2026684998,\"3020\":0.2376670442,\"3021\":0.1587144317,\"3022\":0.1860521396,\"3023\":0.2143703537,\"3024\":0.3062491884,\"3025\":0.1300126013,\"3026\":0.184688436,\"3027\":0.0791437959,\"3028\":0.2824557333,\"3029\":0.1693409013,\"3030\":0.182189382,\"3031\":0.180962042,\"3032\":0.2316255446,\"3033\":null,\"3034\":0.0,\"3035\":0.3326056049,\"3036\":null,\"3037\":0.0044480548,\"3038\":0.1764096946,\"3039\":0.1405401712,\"3040\":0.1752761458,\"3041\":0.2001787851,\"3042\":0.1912271388,\"3043\":0.2411699513,\"3044\":null,\"3045\":0.1453947511,\"3046\":0.1529462279,\"3047\":0.2318598946,\"3048\":0.1247343747,\"3049\":0.1621156928,\"3050\":0.1844469818,\"3051\":0.0,\"3052\":0.229080129,\"3053\":0.11207771,\"3054\":0.0492886593,\"3055\":0.1666472442,\"3056\":0.2567671298,\"3057\":0.1287085375,\"3058\":0.3933544441,\"3059\":0.1513841131,\"3060\":0.166019632,\"3061\":0.1808106729,\"3062\":0.0903990078,\"3063\":0.1911468437,\"3064\":0.252649993,\"3065\":0.3154275112,\"3066\":0.3185254418,\"3067\":0.1977794056,\"3068\":null,\"3069\":0.256386878,\"3070\":0.1457634451,\"3071\":0.2110956619,\"3072\":0.2149310264,\"3073\":null,\"3074\":0.2539744232,\"3075\":0.2692145175,\"3076\":0.2438747972,\"3077\":0.1760763674,\"3078\":0.169983474,\"3079\":0.2503217288,\"3080\":0.0167728058,\"3081\":0.1927516146,\"3082\":0.0839963696,\"3083\":0.3301037867,\"3084\":0.1531166863,\"3085\":0.2145653804,\"3086\":0.1006490664,\"3087\":0.0076799614,\"3088\":0.1739312107,\"3089\":0.3072904281,\"3090\":0.0,\"3091\":0.1638408633,\"3092\":0.1442771497,\"3093\":0.3448585388,\"3094\":0.3276124139,\"3095\":0.1468659226,\"3096\":0.0242918345,\"3097\":0.2137623595,\"3098\":0.1638944743,\"3099\":null,\"3100\":0.1995422317,\"3101\":0.1648933503,\"3102\":0.0708437057,\"3103\":0.300074965,\"3104\":null,\"3105\":0.1066281263,\"3106\":null,\"3107\":0.1451259729,\"3108\":0.1097818075,\"3109\":null,\"3110\":0.1949771066,\"3111\":0.3332862729,\"3112\":0.0142815195,\"3113\":0.1776342001,\"3114\":0.146128982,\"3115\":0.2452853611,\"3116\":0.3018028522,\"3117\":0.1791662461,\"3118\":0.2606997051,\"3119\":0.1356695011,\"3120\":0.1612807035,\"3121\":0.145141996,\"3122\":0.2850316287,\"3123\":0.1854622675,\"3124\":0.1308338299,\"3125\":0.1945344644,\"3126\":0.150762017,\"3127\":0.1996966813,\"3128\":null,\"3129\":null,\"3130\":null,\"3131\":0.1845628186,\"3132\":0.1840783778,\"3133\":0.182958771,\"3134\":0.1377020812,\"3135\":0.0,\"3136\":0.1108946904,\"3137\":0.0766181122,\"3138\":0.071610628,\"3139\":null,\"3140\":0.2595342376,\"3141\":0.1896629735,\"3142\":0.1678998962,\"3143\":0.0660812746,\"3144\":0.1694747004,\"3145\":0.1632416091,\"3146\":0.2170324395,\"3147\":0.1037206816,\"3148\":0.2461197239,\"3149\":0.0181861724,\"3150\":0.1416071276,\"3151\":0.2175092218,\"3152\":null,\"3153\":0.2583293888,\"3154\":0.2556860377,\"3155\":0.1410004922,\"3156\":0.0033053248,\"3157\":0.0064718444,\"3158\":0.1849269392,\"3159\":null,\"3160\":0.2065516104,\"3161\":0.2267044615,\"3162\":0.2701296751,\"3163\":0.1574389845,\"3164\":0.1988300945,\"3165\":0.1552451855,\"3166\":0.2058038244,\"3167\":0.3146004512,\"3168\":0.156755545,\"3169\":0.3018548714,\"3170\":0.1931508143,\"3171\":0.1459973005,\"3172\":0.1720904093,\"3173\":null,\"3174\":0.1719602049,\"3175\":0.151341348,\"3176\":0.0,\"3177\":0.0,\"3178\":0.1272748004,\"3179\":0.1627885742,\"3180\":0.1426679695,\"3181\":0.1543832258,\"3182\":0.1518761924,\"3183\":0.3209966723,\"3184\":0.2772921979,\"3185\":0.0505508772,\"3186\":0.189261121,\"3187\":0.1833556045,\"3188\":0.2961557042,\"3189\":0.1908922004,\"3190\":0.1256452061,\"3191\":0.0471909216,\"3192\":0.3613608957,\"3193\":0.147202633,\"3194\":0.3290833178,\"3195\":0.2684246941,\"3196\":null,\"3197\":0.0410429483,\"3198\":0.159103504,\"3199\":0.2162164013,\"3200\":null,\"3201\":0.1511344842,\"3202\":0.1568098415,\"3203\":0.2120921181,\"3204\":0.0268953765,\"3205\":0.2700621246,\"3206\":0.0,\"3207\":0.3146246167,\"3208\":0.1523469131,\"3209\":0.0486350704,\"3210\":0.2615458381,\"3211\":null,\"3212\":0.1796842252,\"3213\":0.4049473607,\"3214\":0.1532353232,\"3215\":0.2216919846,\"3216\":0.1722855501,\"3217\":null,\"3218\":0.1206174822,\"3219\":0.293001941,\"3220\":0.2421238432,\"3221\":0.2324888282,\"3222\":0.0907483137,\"3223\":0.1315194339,\"3224\":0.1816174059,\"3225\":0.2583699126,\"3226\":0.1208138918,\"3227\":0.2772405339,\"3228\":0.1734753006,\"3229\":0.157171091,\"3230\":0.1453789612,\"3231\":null,\"3232\":0.2175708483,\"3233\":0.2230502283,\"3234\":0.3094162875,\"3235\":0.2065973289,\"3236\":0.3585908948,\"3237\":0.1475202791,\"3238\":0.1840429798,\"3239\":0.3290174539,\"3240\":0.1224525771,\"3241\":0.1093068014,\"3242\":0.0901916207,\"3243\":null,\"3244\":0.1560936369,\"3245\":0.2632527367,\"3246\":0.182516734,\"3247\":0.2066633438,\"3248\":0.1636458404,\"3249\":0.1843238149,\"3250\":0.2639365433,\"3251\":0.2329587967,\"3252\":null,\"3253\":0.1294890347,\"3254\":0.1987138764,\"3255\":0.2356582608,\"3256\":0.1458855975,\"3257\":0.2003498104,\"3258\":null,\"3259\":0.0152657559,\"3260\":null,\"3261\":0.1757091083,\"3262\":0.1060213324,\"3263\":0.0846264592,\"3264\":0.3524383538,\"3265\":0.1867073823,\"3266\":0.2404314082,\"3267\":0.1415501213,\"3268\":0.1301959982,\"3269\":null,\"3270\":null,\"3271\":0.1317892945,\"3272\":0.1818626554,\"3273\":0.0,\"3274\":0.2633728834,\"3275\":0.219770026,\"3276\":null,\"3277\":0.1237618337,\"3278\":null,\"3279\":0.1752342325,\"3280\":0.2289009575,\"3281\":0.2850574713,\"3282\":0.2604753708,\"3283\":0.207253886,\"3284\":0.0,\"3285\":0.0186470528,\"3286\":0.1618731586,\"3287\":null,\"3288\":0.2233924674,\"3289\":0.2056351941,\"3290\":0.1588226465,\"3291\":0.2962348292,\"3292\":0.1173079761,\"3293\":0.4868738493,\"3294\":0.2455841654,\"3295\":0.348708198,\"3296\":0.1470070011,\"3297\":0.1540713665,\"3298\":0.1731197522,\"3299\":0.2398346411,\"3300\":0.2725133633,\"3301\":0.2273479394,\"3302\":0.1206447838,\"3303\":0.3030186708,\"3304\":0.3273167637,\"3305\":0.1812065997,\"3306\":0.020606423,\"3307\":0.2154510282,\"3308\":0.1667038083,\"3309\":null,\"3310\":0.1463709677,\"3311\":null,\"3312\":0.332323389,\"3313\":0.2751470133,\"3314\":0.2776930637,\"3315\":0.0,\"3316\":0.2178929169,\"3317\":0.1865076675,\"3318\":0.1468946494,\"3319\":0.1260155958,\"3320\":null,\"3321\":0.1200015387,\"3322\":0.0,\"3323\":0.0,\"3324\":0.1402732708,\"3325\":0.2739355959,\"3326\":0.0,\"3327\":0.1473266551,\"3328\":0.2221173533,\"3329\":0.2670656539,\"3330\":0.184100816,\"3331\":0.1335528607,\"3332\":0.155569455,\"3333\":0.2831105901,\"3334\":0.2060380625,\"3335\":null,\"3336\":0.0225243283,\"3337\":0.0670313084,\"3338\":0.1491894579,\"3339\":0.3296244359,\"3340\":0.0916223145,\"3341\":0.0,\"3342\":null,\"3343\":null,\"3344\":null,\"3345\":0.009452467,\"3346\":0.02504978,\"3347\":0.1113164054,\"3348\":null,\"3349\":0.1124840346,\"3350\":0.1392255454,\"3351\":0.2126712441,\"3352\":0.2258035794,\"3353\":0.176133548,\"3354\":0.1945646287,\"3355\":0.2026457741,\"3356\":0.1013152814,\"3357\":0.1465111312,\"3358\":0.1949996193,\"3359\":0.1784859589,\"3360\":null,\"3361\":0.2145467152,\"3362\":0.2155095084,\"3363\":null,\"3364\":null,\"3365\":0.1566036509,\"3366\":0.2526164538,\"3367\":0.2661764332,\"3368\":0.1284530021,\"3369\":0.3480833926,\"3370\":0.1205733171,\"3371\":0.1597724471,\"3372\":0.1820131913,\"3373\":0.1953915412,\"3374\":0.2095115617,\"3375\":0.1548649429,\"3376\":null,\"3377\":null,\"3378\":0.1425241824,\"3379\":0.1790875154,\"3380\":0.2099655607,\"3381\":0.1844244394,\"3382\":0.2567686409,\"3383\":0.1704448882,\"3384\":null,\"3385\":0.3445842268,\"3386\":0.2651090448,\"3387\":0.2843079302,\"3388\":0.0940440224,\"3389\":0.0048911429,\"3390\":null,\"3391\":0.0,\"3392\":0.0256220802,\"3393\":null,\"3394\":0.2842875357,\"3395\":0.0534637834,\"3396\":0.010023174,\"3397\":0.3785365082,\"3398\":0.2028590727,\"3399\":0.1156650579,\"3400\":0.2414959837,\"3401\":0.2860375974,\"3402\":0.1933715915,\"3403\":null,\"3404\":null,\"3405\":null,\"3406\":0.1388702485,\"3407\":0.1622854489,\"3408\":0.1538775626,\"3409\":0.2072045515,\"3410\":0.1882054569,\"3411\":0.1527753522,\"3412\":0.1602455055,\"3413\":0.1900182982,\"3414\":0.0884820917,\"3415\":0.1514373107,\"3416\":0.1590762868,\"3417\":0.3255384863,\"3418\":0.2436002164,\"3419\":0.0062907984,\"3420\":0.1348340974,\"3421\":null,\"3422\":0.2718322849,\"3423\":0.1552192226,\"3424\":0.1606915187,\"3425\":0.1691030916,\"3426\":0.272848434,\"3427\":0.2234546431,\"3428\":0.1721844927,\"3429\":null,\"3430\":0.0,\"3431\":0.1639814447,\"3432\":0.1450748181,\"3433\":0.3103659848,\"3434\":0.167143757,\"3435\":0.158669198,\"3436\":null,\"3437\":null,\"3438\":null,\"3439\":0.1713515672,\"3440\":0.0307985596,\"3441\":0.2758643142,\"3442\":null,\"3443\":null,\"3444\":0.1174253896,\"3445\":0.1212129204,\"3446\":0.1225972306,\"3447\":0.0191564401,\"3448\":0.1113080163,\"3449\":null,\"3450\":0.0388849655,\"3451\":0.2036868436,\"3452\":0.0198615241,\"3453\":null,\"3454\":0.1394728558,\"3455\":0.2479870708,\"3456\":null,\"3457\":0.1688421547,\"3458\":null,\"3459\":0.2562320921,\"3460\":0.0690778898,\"3461\":null,\"3462\":0.1784339656,\"3463\":null,\"3464\":0.2506448608,\"3465\":0.0955912012,\"3466\":0.1885609456,\"3467\":0.1418550592,\"3468\":0.183092614,\"3469\":0.159745745,\"3470\":0.4527506411,\"3471\":0.3259093226,\"3472\":null,\"3473\":0.1075024765,\"3474\":0.1074864022,\"3475\":0.2414269173,\"3476\":0.3235519736,\"3477\":null,\"3478\":0.1831271556,\"3479\":0.1644549598,\"3480\":0.1130561272,\"3481\":0.020402943,\"3482\":null,\"3483\":0.1626702505,\"3484\":0.1548346444,\"3485\":0.2041352641,\"3486\":0.1521770031,\"3487\":0.3618584625,\"3488\":0.1879785115,\"3489\":null,\"3490\":null},\"normalized profile?Tunicamycin_map2?24k\":{\"0\":null,\"1\":0.0,\"2\":0.2137601962,\"3\":0.1586718668,\"4\":null,\"5\":0.0171734663,\"6\":0.2199678667,\"7\":0.1316995688,\"8\":0.1781992239,\"9\":0.2567211152,\"10\":0.1824524146,\"11\":0.2215979893,\"12\":0.2307594395,\"13\":0.0,\"14\":0.0215024431,\"15\":null,\"16\":0.0646575271,\"17\":0.0,\"18\":0.0011828656,\"19\":0.0,\"20\":0.1966172906,\"21\":0.2337107052,\"22\":0.1743974847,\"23\":0.2265011591,\"24\":0.0,\"25\":0.0,\"26\":0.0,\"27\":0.0,\"28\":0.0002152842,\"29\":0.0249069459,\"30\":0.1677858331,\"31\":0.0,\"32\":0.2112044908,\"33\":0.1683117778,\"34\":0.2105839571,\"35\":0.202588337,\"36\":0.0852448294,\"37\":0.1972983924,\"38\":0.2139785943,\"39\":0.2150050165,\"40\":0.0008790428,\"41\":0.0004712221,\"42\":0.1770099978,\"43\":0.2130437574,\"44\":0.2201422237,\"45\":0.0004202988,\"46\":0.1794809859,\"47\":0.201330325,\"48\":0.1858251412,\"49\":0.1951832019,\"50\":0.1831857941,\"51\":0.0,\"52\":null,\"53\":0.0704734025,\"54\":0.0620237336,\"55\":0.1497857929,\"56\":0.0915366809,\"57\":0.0824703329,\"58\":0.0,\"59\":0.2208792326,\"60\":0.2027213851,\"61\":0.1982244978,\"62\":0.1603558826,\"63\":0.0194017095,\"64\":0.227146949,\"65\":0.1558094226,\"66\":0.1620943102,\"67\":0.0,\"68\":null,\"69\":0.1802848692,\"70\":0.2019849611,\"71\":0.0,\"72\":0.1897602226,\"73\":0.1323305198,\"74\":0.3098062422,\"75\":0.1910434662,\"76\":0.2470820946,\"77\":0.1951280271,\"78\":null,\"79\":0.1621005989,\"80\":0.1918035178,\"81\":0.0052967875,\"82\":0.1099220853,\"83\":0.2013195396,\"84\":0.183313808,\"85\":0.0,\"86\":0.2224849177,\"87\":0.2139281244,\"88\":0.073598425,\"89\":0.2273603377,\"90\":0.0039898213,\"91\":0.0845676257,\"92\":0.0920559889,\"93\":null,\"94\":0.1958978164,\"95\":0.2165890884,\"96\":0.1760392978,\"97\":0.1642862882,\"98\":0.2231758246,\"99\":0.0610112997,\"100\":0.1243259085,\"101\":0.1996767599,\"102\":0.0,\"103\":0.1940966781,\"104\":0.2290552744,\"105\":0.2404918634,\"106\":0.1937456068,\"107\":0.18580479,\"108\":0.2004884247,\"109\":0.1724023778,\"110\":null,\"111\":0.202006103,\"112\":0.2137592585,\"113\":0.2511736858,\"114\":0.1956338704,\"115\":0.1865372958,\"116\":0.1549070272,\"117\":0.3031645545,\"118\":0.283951376,\"119\":0.1898853201,\"120\":0.2327936369,\"121\":0.1824001531,\"122\":0.2726830361,\"123\":0.1955968203,\"124\":0.0016410973,\"125\":0.1993325803,\"126\":null,\"127\":0.1549664834,\"128\":0.0011571469,\"129\":null,\"130\":0.1690407393,\"131\":0.2097342977,\"132\":0.2677517646,\"133\":0.1567879945,\"134\":0.0987547919,\"135\":0.3154486748,\"136\":0.2177932088,\"137\":0.127353926,\"138\":0.3100420123,\"139\":0.2678565684,\"140\":null,\"141\":0.1376970694,\"142\":0.0949899751,\"143\":0.2011256181,\"144\":null,\"145\":0.2462122901,\"146\":0.1295291743,\"147\":0.1695875592,\"148\":0.4484553929,\"149\":null,\"150\":0.0,\"151\":0.1737924189,\"152\":0.1793622058,\"153\":0.2135654934,\"154\":0.0122619828,\"155\":0.0,\"156\":0.205905457,\"157\":0.2275658581,\"158\":0.0,\"159\":0.2273131098,\"160\":0.000785749,\"161\":0.0,\"162\":null,\"163\":0.0,\"164\":0.0008504024,\"165\":0.1648415377,\"166\":0.2022602015,\"167\":0.2103046109,\"168\":0.2117249092,\"169\":0.1707704416,\"170\":0.1878305576,\"171\":0.0,\"172\":0.1086144674,\"173\":0.0642957954,\"174\":0.1765599591,\"175\":0.2092375986,\"176\":0.0,\"177\":0.1958813136,\"178\":0.2187763072,\"179\":0.2225363569,\"180\":0.1970259469,\"181\":0.1933931146,\"182\":0.2146505376,\"183\":0.0,\"184\":0.2350890376,\"185\":0.1237012601,\"186\":0.2097750573,\"187\":0.2356953584,\"188\":0.1678480122,\"189\":0.0618619933,\"190\":0.0701372118,\"191\":0.2066437025,\"192\":0.1708833096,\"193\":0.1490280815,\"194\":0.0,\"195\":0.0353151095,\"196\":0.0,\"197\":0.0723445548,\"198\":0.0,\"199\":0.1404250891,\"200\":0.1838253888,\"201\":0.0,\"202\":0.1066794973,\"203\":0.2086316371,\"204\":0.0,\"205\":0.1703976339,\"206\":0.2775896583,\"207\":0.2083477283,\"208\":0.2086309815,\"209\":0.1309174599,\"210\":0.2083200227,\"211\":0.0107137912,\"212\":0.0012234315,\"213\":0.3005587751,\"214\":0.2928670555,\"215\":0.0012074072,\"216\":0.2346821718,\"217\":0.1922061277,\"218\":null,\"219\":0.3528081129,\"220\":0.2045473498,\"221\":0.0010229195,\"222\":0.2054347122,\"223\":0.1988246362,\"224\":0.2095524344,\"225\":0.1887965424,\"226\":0.311595282,\"227\":0.4251384714,\"228\":0.0,\"229\":0.0008881961,\"230\":0.1776162337,\"231\":0.1909473633,\"232\":0.182686497,\"233\":0.1977652501,\"234\":0.2073262395,\"235\":0.2049505833,\"236\":0.2336627564,\"237\":0.215753631,\"238\":0.2002440886,\"239\":0.2029515983,\"240\":0.2412525787,\"241\":0.1851374373,\"242\":0.1967917244,\"243\":0.2128966579,\"244\":0.2172631378,\"245\":0.1972948737,\"246\":0.2222486811,\"247\":0.1877211283,\"248\":0.1907237681,\"249\":0.2103219634,\"250\":0.2612070994,\"251\":0.212871372,\"252\":0.0,\"253\":0.2205229559,\"254\":0.0,\"255\":0.0,\"256\":0.1756061352,\"257\":0.1784867022,\"258\":0.0610521798,\"259\":0.2618235899,\"260\":0.1969158788,\"261\":0.0,\"262\":0.2134532855,\"263\":0.0872180293,\"264\":0.0,\"265\":0.0454941042,\"266\":0.2107343075,\"267\":0.1686804075,\"268\":0.2359587341,\"269\":0.243044484,\"270\":0.2174084637,\"271\":0.2093196637,\"272\":0.2327449998,\"273\":0.0,\"274\":0.1484108488,\"275\":0.2024758103,\"276\":0.2237104517,\"277\":0.2000003114,\"278\":0.0598145975,\"279\":0.1289678029,\"280\":null,\"281\":0.0592917908,\"282\":0.0921034041,\"283\":0.2010130482,\"284\":0.1260903547,\"285\":0.1535032774,\"286\":0.0,\"287\":0.126592328,\"288\":0.2811133173,\"289\":null,\"290\":0.2891714591,\"291\":0.1453833799,\"292\":0.1992224062,\"293\":0.1331524738,\"294\":0.1692043378,\"295\":0.0471630973,\"296\":0.0308580306,\"297\":0.0220799536,\"298\":0.0,\"299\":0.0,\"300\":0.1693938404,\"301\":0.0076247057,\"302\":0.1822576121,\"303\":0.2840278899,\"304\":0.178090271,\"305\":0.2143146252,\"306\":0.2627109331,\"307\":0.2083422943,\"308\":0.2289031269,\"309\":0.3292719482,\"310\":0.0160739833,\"311\":0.1831682887,\"312\":0.2169872445,\"313\":0.1876379986,\"314\":0.1798725694,\"315\":0.2070331224,\"316\":0.2957948664,\"317\":0.1182989902,\"318\":null,\"319\":0.1989686204,\"320\":0.3133336911,\"321\":0.1875899341,\"322\":0.1395961012,\"323\":0.0845938105,\"324\":0.1252972307,\"325\":0.0,\"326\":0.2138710446,\"327\":0.1981174361,\"328\":0.2143280881,\"329\":0.2226013714,\"330\":0.0912180578,\"331\":0.1121190542,\"332\":0.2513164959,\"333\":0.1951797058,\"334\":0.1976149915,\"335\":0.2697873467,\"336\":0.1899077995,\"337\":0.0,\"338\":0.2152729453,\"339\":0.1793804865,\"340\":0.2170120989,\"341\":0.2209413307,\"342\":0.1025178982,\"343\":0.1717377324,\"344\":0.209681501,\"345\":0.1432471432,\"346\":0.0474505872,\"347\":0.0305833482,\"348\":0.0,\"349\":0.1544427391,\"350\":0.1687828605,\"351\":0.1810406396,\"352\":0.0,\"353\":0.2121618881,\"354\":0.2434332042,\"355\":0.2705682434,\"356\":0.0378402682,\"357\":0.0,\"358\":0.263589085,\"359\":0.245860643,\"360\":0.1854001378,\"361\":0.1733843226,\"362\":0.2148893287,\"363\":0.2080151825,\"364\":0.1963581579,\"365\":0.189366482,\"366\":0.2013457002,\"367\":0.0991685618,\"368\":0.1737035266,\"369\":null,\"370\":0.1881730777,\"371\":0.2045362848,\"372\":0.1574450955,\"373\":null,\"374\":0.2385799037,\"375\":0.1927869759,\"376\":0.143656184,\"377\":0.1357971758,\"378\":0.0000606488,\"379\":0.0,\"380\":0.0510458107,\"381\":0.2108245142,\"382\":0.0,\"383\":0.1898151046,\"384\":0.0600351967,\"385\":0.0,\"386\":0.1967541428,\"387\":0.1549065071,\"388\":0.047810711,\"389\":0.480110218,\"390\":0.1910452296,\"391\":0.1742979757,\"392\":0.1671973528,\"393\":0.1303751475,\"394\":0.2287307402,\"395\":0.326763226,\"396\":0.1227393468,\"397\":0.1072390437,\"398\":0.1553649268,\"399\":0.1995469189,\"400\":0.1436986829,\"401\":0.2260507354,\"402\":0.0000752176,\"403\":0.1850245398,\"404\":0.1625036123,\"405\":0.0,\"406\":0.2018995057,\"407\":0.2177754957,\"408\":0.0662992106,\"409\":0.2207123958,\"410\":0.2118577052,\"411\":0.1781681261,\"412\":0.1805033611,\"413\":0.0597113265,\"414\":0.0569190407,\"415\":0.0036960468,\"416\":0.0,\"417\":null,\"418\":0.0,\"419\":0.0,\"420\":0.1946124291,\"421\":0.3136465771,\"422\":0.19872829,\"423\":0.1828388607,\"424\":0.1676749834,\"425\":0.2184194989,\"426\":0.2001803398,\"427\":0.0,\"428\":0.1484748645,\"429\":0.0587151838,\"430\":0.2733687294,\"431\":0.0613927209,\"432\":0.1651625434,\"433\":0.1922177483,\"434\":0.2712007703,\"435\":0.2973513821,\"436\":0.0003630714,\"437\":0.2086022036,\"438\":0.2245319008,\"439\":0.0000515819,\"440\":0.1710826009,\"441\":null,\"442\":0.1999386157,\"443\":0.2492738315,\"444\":0.1904248121,\"445\":null,\"446\":null,\"447\":0.1566274421,\"448\":0.1909366538,\"449\":0.1107608467,\"450\":0.2095586347,\"451\":0.0008499538,\"452\":0.0,\"453\":0.0,\"454\":0.2001617044,\"455\":0.2024525126,\"456\":null,\"457\":0.1811481147,\"458\":0.4095278344,\"459\":0.0828714143,\"460\":0.2368211489,\"461\":0.1590507328,\"462\":0.1579882581,\"463\":0.229848947,\"464\":0.1893189686,\"465\":0.2189138808,\"466\":0.1791505723,\"467\":0.2169500466,\"468\":0.1744184341,\"469\":0.3123430864,\"470\":0.1879313561,\"471\":0.2162718913,\"472\":0.1888574127,\"473\":0.1694082379,\"474\":0.2047018923,\"475\":0.2010140926,\"476\":0.0392583003,\"477\":0.2192488837,\"478\":0.0011314404,\"479\":0.0606194716,\"480\":0.3338132985,\"481\":0.1669402718,\"482\":0.1438003018,\"483\":0.1950491739,\"484\":0.1078137757,\"485\":0.180009172,\"486\":0.0,\"487\":0.2769030847,\"488\":null,\"489\":0.0734132007,\"490\":0.2625389611,\"491\":0.1093622345,\"492\":0.0,\"493\":0.2494508111,\"494\":null,\"495\":0.1681252992,\"496\":0.0,\"497\":0.0,\"498\":0.0433976617,\"499\":0.0720966537,\"500\":0.3525078192,\"501\":0.0022744627,\"502\":0.0235627529,\"503\":0.2606005576,\"504\":0.0401580524,\"505\":0.2466726863,\"506\":0.2537167468,\"507\":0.2673477004,\"508\":0.0,\"509\":0.0,\"510\":0.1912218854,\"511\":0.2424686704,\"512\":null,\"513\":null,\"514\":0.1506266361,\"515\":0.0633585576,\"516\":0.2475693774,\"517\":null,\"518\":0.1217300043,\"519\":0.1547398243,\"520\":0.2386598579,\"521\":null,\"522\":0.150757219,\"523\":0.146180833,\"524\":0.2797278142,\"525\":0.1919909518,\"526\":0.0702841029,\"527\":0.1984954444,\"528\":0.2186049369,\"529\":0.1802479542,\"530\":0.0,\"531\":0.0,\"532\":null,\"533\":0.0,\"534\":0.1944993902,\"535\":0.1206378553,\"536\":0.1402117011,\"537\":0.1682276813,\"538\":0.2423484905,\"539\":0.202861005,\"540\":0.1828111798,\"541\":0.3198650273,\"542\":0.1211285505,\"543\":0.0875318229,\"544\":0.1623999602,\"545\":0.0056479435,\"546\":0.1552677563,\"547\":0.2173924922,\"548\":0.2003553894,\"549\":0.2014850677,\"550\":0.0877187084,\"551\":0.1702829048,\"552\":0.1967924965,\"553\":0.1338799446,\"554\":0.1087492199,\"555\":0.1643167501,\"556\":0.2191000766,\"557\":0.0,\"558\":0.2289110132,\"559\":0.0,\"560\":0.287795919,\"561\":0.2801175548,\"562\":0.212146667,\"563\":0.1929324433,\"564\":0.1573846205,\"565\":0.1439497405,\"566\":0.1805990519,\"567\":0.0014224952,\"568\":0.1578631485,\"569\":0.2916644313,\"570\":0.0,\"571\":0.1508569171,\"572\":0.1012880136,\"573\":0.0282905142,\"574\":0.0,\"575\":0.1147042957,\"576\":null,\"577\":0.20980816,\"578\":null,\"579\":0.0,\"580\":0.255568911,\"581\":0.1668214417,\"582\":0.2177764118,\"583\":null,\"584\":0.3342840844,\"585\":0.2746377426,\"586\":0.265767423,\"587\":0.236497621,\"588\":0.0,\"589\":0.178840785,\"590\":null,\"591\":0.196344772,\"592\":null,\"593\":0.034030172,\"594\":0.1332971337,\"595\":0.0,\"596\":0.0014402195,\"597\":0.2351309125,\"598\":0.1621194503,\"599\":0.1778378608,\"600\":0.0613994048,\"601\":0.0777573501,\"602\":0.0,\"603\":0.1783111916,\"604\":0.2336074296,\"605\":0.2404464375,\"606\":0.1950155579,\"607\":0.2741096457,\"608\":0.0464420919,\"609\":0.1879295995,\"610\":0.0655683852,\"611\":0.2081308516,\"612\":0.0532406949,\"613\":0.1075878638,\"614\":0.1907125496,\"615\":0.2074878031,\"616\":0.0,\"617\":0.0636291837,\"618\":0.0572760519,\"619\":0.2202683272,\"620\":0.1238798996,\"621\":0.0546638554,\"622\":0.2044625346,\"623\":0.1665516875,\"624\":0.3457353579,\"625\":0.0472763501,\"626\":0.449922274,\"627\":0.2214667468,\"628\":0.2855691534,\"629\":0.1855361806,\"630\":0.1064370965,\"631\":0.0,\"632\":0.2132826068,\"633\":0.0,\"634\":0.1256485543,\"635\":0.2708621366,\"636\":null,\"637\":0.1962687595,\"638\":0.3750364833,\"639\":0.2496106705,\"640\":0.2396135463,\"641\":0.0429234897,\"642\":0.2045477316,\"643\":0.2153673131,\"644\":0.1614836854,\"645\":0.2185616831,\"646\":null,\"647\":0.1508935035,\"648\":0.2067718284,\"649\":0.0757553366,\"650\":0.2550198846,\"651\":0.2732698068,\"652\":0.1552713631,\"653\":0.2278277738,\"654\":null,\"655\":null,\"656\":0.0,\"657\":0.0578257825,\"658\":0.0979531485,\"659\":0.047525373,\"660\":0.0352781013,\"661\":0.1875260946,\"662\":0.199367558,\"663\":0.0003782992,\"664\":0.2170819922,\"665\":0.0329534451,\"666\":0.1850824318,\"667\":0.0,\"668\":0.2676288053,\"669\":null,\"670\":null,\"671\":0.1233422026,\"672\":0.2326523976,\"673\":null,\"674\":0.0531678036,\"675\":0.0,\"676\":0.2142534307,\"677\":0.0,\"678\":null,\"679\":0.0369128747,\"680\":0.1784924088,\"681\":0.2113344712,\"682\":0.1547941021,\"683\":0.103790701,\"684\":0.0036444955,\"685\":0.2140612738,\"686\":0.0,\"687\":0.1647953658,\"688\":0.2070891733,\"689\":null,\"690\":0.1367128306,\"691\":0.1956330242,\"692\":0.0,\"693\":0.1850435048,\"694\":0.2072206793,\"695\":0.1570185141,\"696\":0.1809085992,\"697\":0.1939323313,\"698\":0.1938959941,\"699\":0.1661037551,\"700\":0.1553048117,\"701\":0.2623486282,\"702\":0.3823918212,\"703\":0.1842530115,\"704\":0.0708878759,\"705\":0.1155090622,\"706\":0.2075040794,\"707\":0.3108327733,\"708\":0.0525228531,\"709\":0.1786309577,\"710\":0.0,\"711\":null,\"712\":0.2028816878,\"713\":0.1542597014,\"714\":0.2204467707,\"715\":0.0,\"716\":0.0246776327,\"717\":0.0912955773,\"718\":0.2286393652,\"719\":0.2741518013,\"720\":0.0,\"721\":0.0,\"722\":0.3243109799,\"723\":0.1750467833,\"724\":0.2227820712,\"725\":0.1585742328,\"726\":0.1753654575,\"727\":0.1283540567,\"728\":0.1805606211,\"729\":0.0861242531,\"730\":0.1531864082,\"731\":null,\"732\":0.1830166615,\"733\":0.1025053825,\"734\":0.1062427644,\"735\":0.1845314519,\"736\":0.2386588289,\"737\":null,\"738\":0.1903211824,\"739\":0.0607359305,\"740\":0.3517477774,\"741\":0.0,\"742\":0.000015251,\"743\":0.1094407189,\"744\":0.1709953192,\"745\":0.2689441933,\"746\":0.1541182606,\"747\":0.3612741105,\"748\":0.1726214649,\"749\":0.1988633322,\"750\":null,\"751\":0.2233606447,\"752\":0.1966430665,\"753\":null,\"754\":0.1469638497,\"755\":0.1205234802,\"756\":0.199549474,\"757\":0.3663394046,\"758\":0.180844043,\"759\":0.2326127537,\"760\":0.0652833289,\"761\":0.1935986484,\"762\":0.1836299881,\"763\":0.1879849539,\"764\":0.15724039,\"765\":0.169841034,\"766\":0.1601101385,\"767\":0.2515682401,\"768\":0.2808969507,\"769\":null,\"770\":null,\"771\":0.2091100869,\"772\":0.0006531561,\"773\":0.2589296981,\"774\":null,\"775\":0.1952831425,\"776\":null,\"777\":0.0,\"778\":0.2023791923,\"779\":0.2904614181,\"780\":0.0,\"781\":0.1843043847,\"782\":0.1738525577,\"783\":0.2743783456,\"784\":0.0450635013,\"785\":0.1598035165,\"786\":0.205863324,\"787\":0.1721655633,\"788\":0.143928684,\"789\":0.2010552138,\"790\":0.2141873844,\"791\":0.1165708729,\"792\":0.204688154,\"793\":0.0,\"794\":0.1903876064,\"795\":0.1844047051,\"796\":0.2047631765,\"797\":0.0026147466,\"798\":0.2667313187,\"799\":0.2227404292,\"800\":0.1984700748,\"801\":0.0,\"802\":0.2039435911,\"803\":0.0,\"804\":0.0,\"805\":0.1445548242,\"806\":0.1809225293,\"807\":0.1989224299,\"808\":0.2198464912,\"809\":0.0783958631,\"810\":0.2177621023,\"811\":0.0,\"812\":0.0026220953,\"813\":0.1648339086,\"814\":0.1587326286,\"815\":0.0061600657,\"816\":0.0447831906,\"817\":0.1361061341,\"818\":null,\"819\":0.0928205179,\"820\":0.0,\"821\":0.0514241778,\"822\":0.2000392608,\"823\":0.1457205748,\"824\":0.2408952959,\"825\":0.2542319808,\"826\":null,\"827\":0.217735962,\"828\":0.0382219317,\"829\":0.0456920128,\"830\":0.2975823995,\"831\":0.0,\"832\":null,\"833\":0.3046894741,\"834\":0.1481094836,\"835\":0.0775423064,\"836\":0.096660744,\"837\":0.226553397,\"838\":0.1645616178,\"839\":0.0152252361,\"840\":0.1825329325,\"841\":0.0807196944,\"842\":null,\"843\":null,\"844\":0.2880268473,\"845\":0.0008142426,\"846\":0.1878843644,\"847\":0.2399702972,\"848\":0.0,\"849\":0.0063068108,\"850\":0.1241898906,\"851\":0.1006527415,\"852\":0.0864619828,\"853\":0.181703901,\"854\":0.0504101471,\"855\":0.0012125906,\"856\":0.2233903052,\"857\":0.1074758909,\"858\":0.1351944454,\"859\":0.0895072806,\"860\":0.2137721593,\"861\":0.1822148768,\"862\":0.1320348338,\"863\":0.000590198,\"864\":0.035119575,\"865\":0.0741123113,\"866\":null,\"867\":null,\"868\":0.2236558326,\"869\":0.1963861035,\"870\":0.194877802,\"871\":0.082111829,\"872\":0.230541407,\"873\":0.2165650376,\"874\":null,\"875\":0.1820634834,\"876\":0.2100900528,\"877\":0.1421305287,\"878\":0.1819008734,\"879\":0.173185378,\"880\":0.0124822924,\"881\":0.1839675548,\"882\":0.1812015812,\"883\":0.2412376902,\"884\":0.2239902142,\"885\":0.2314735098,\"886\":0.1908093844,\"887\":0.2871552811,\"888\":0.2718512392,\"889\":0.2031016092,\"890\":0.2532513755,\"891\":0.2417988372,\"892\":0.1733068127,\"893\":null,\"894\":0.1819330385,\"895\":0.0631306774,\"896\":0.0,\"897\":0.1414374525,\"898\":0.3049916195,\"899\":null,\"900\":0.1130489834,\"901\":0.1907709434,\"902\":null,\"903\":0.3877540814,\"904\":0.3199984085,\"905\":0.1237122205,\"906\":0.0,\"907\":0.1959387024,\"908\":0.2220682197,\"909\":null,\"910\":null,\"911\":0.2257553945,\"912\":0.2036160399,\"913\":0.1965246915,\"914\":0.1941158864,\"915\":0.1010689878,\"916\":0.184040079,\"917\":0.1525181177,\"918\":0.1790900883,\"919\":0.2789605944,\"920\":0.2315163448,\"921\":0.3401965522,\"922\":0.0,\"923\":0.1751042205,\"924\":0.2052938967,\"925\":null,\"926\":0.1287170726,\"927\":0.0,\"928\":0.2008542146,\"929\":0.0315050118,\"930\":0.0212939279,\"931\":0.2387437036,\"932\":0.0673976789,\"933\":0.1886562298,\"934\":0.1812356397,\"935\":0.2741335963,\"936\":null,\"937\":null,\"938\":0.1742085038,\"939\":0.2692710502,\"940\":0.1593612085,\"941\":0.0895643583,\"942\":0.1912401252,\"943\":0.2080490468,\"944\":0.1847725162,\"945\":0.3031218669,\"946\":0.2105458071,\"947\":0.0425485163,\"948\":0.0,\"949\":null,\"950\":0.1751257267,\"951\":0.0898719568,\"952\":0.0,\"953\":0.2038958939,\"954\":0.2071156363,\"955\":0.0,\"956\":0.0969326106,\"957\":0.0,\"958\":0.1336530805,\"959\":0.264987172,\"960\":0.1270850621,\"961\":0.1834049628,\"962\":0.142703657,\"963\":null,\"964\":0.0,\"965\":0.1026260386,\"966\":null,\"967\":0.1583372116,\"968\":null,\"969\":null,\"970\":0.0,\"971\":0.1744733725,\"972\":0.2527685287,\"973\":0.1767816996,\"974\":0.3355198625,\"975\":0.0,\"976\":0.2417603796,\"977\":0.2376838256,\"978\":0.1173475683,\"979\":null,\"980\":0.0,\"981\":0.0,\"982\":0.1739275764,\"983\":0.2908855176,\"984\":0.1983466128,\"985\":null,\"986\":0.001019333,\"987\":0.0,\"988\":0.2310262726,\"989\":0.1754622693,\"990\":0.0,\"991\":0.0,\"992\":0.274079307,\"993\":0.0,\"994\":0.1890489055,\"995\":0.2555234011,\"996\":null,\"997\":0.2041123271,\"998\":0.1047327676,\"999\":0.2515412681,\"1000\":0.2751860723,\"1001\":0.0658341019,\"1002\":0.0710923069,\"1003\":0.0920230343,\"1004\":null,\"1005\":0.1827163566,\"1006\":null,\"1007\":0.2095394459,\"1008\":0.2227836963,\"1009\":0.0246154446,\"1010\":0.157606375,\"1011\":0.1995369949,\"1012\":0.1490898323,\"1013\":0.2046784949,\"1014\":0.1148530306,\"1015\":0.2091278514,\"1016\":0.3277433397,\"1017\":0.1857200942,\"1018\":0.0,\"1019\":0.0,\"1020\":0.1850065966,\"1021\":0.2209511888,\"1022\":0.2192340984,\"1023\":0.2175912866,\"1024\":0.2358691033,\"1025\":0.2030023176,\"1026\":0.2616241006,\"1027\":0.1554017806,\"1028\":0.2208613941,\"1029\":0.2158228384,\"1030\":0.2058192908,\"1031\":0.0600429629,\"1032\":0.2408726316,\"1033\":0.0,\"1034\":0.1630133657,\"1035\":0.1311232471,\"1036\":0.1874515041,\"1037\":0.1866533395,\"1038\":0.0000773489,\"1039\":0.1185205891,\"1040\":0.2011971075,\"1041\":0.0951012919,\"1042\":0.0,\"1043\":0.2347831892,\"1044\":0.2162344625,\"1045\":null,\"1046\":0.2042256891,\"1047\":0.1905699416,\"1048\":null,\"1049\":0.1821935145,\"1050\":0.0563265241,\"1051\":0.0911248322,\"1052\":0.0542582536,\"1053\":0.0431827311,\"1054\":0.0468411174,\"1055\":0.0459784593,\"1056\":0.1567262169,\"1057\":0.0553487343,\"1058\":0.1181502442,\"1059\":null,\"1060\":0.0352416387,\"1061\":0.1537260494,\"1062\":0.2707955589,\"1063\":0.0931755625,\"1064\":0.1795956499,\"1065\":0.2533288714,\"1066\":0.1205322115,\"1067\":0.2067318284,\"1068\":0.1720201889,\"1069\":0.13620039,\"1070\":0.2129462021,\"1071\":0.0054714816,\"1072\":0.1824132495,\"1073\":0.0145655611,\"1074\":0.1796368849,\"1075\":0.0,\"1076\":null,\"1077\":0.2733159035,\"1078\":0.0844845533,\"1079\":0.2517466874,\"1080\":0.3232603232,\"1081\":0.1289212228,\"1082\":0.2721155904,\"1083\":0.0052821568,\"1084\":0.1589906326,\"1085\":0.1961346587,\"1086\":0.1593902813,\"1087\":0.1620736224,\"1088\":0.1919424031,\"1089\":0.2016745245,\"1090\":0.26042891,\"1091\":0.2437206184,\"1092\":0.0190726982,\"1093\":0.1068196845,\"1094\":0.2011518822,\"1095\":0.1947963685,\"1096\":0.0381851158,\"1097\":0.0,\"1098\":0.241762447,\"1099\":null,\"1100\":0.1799448521,\"1101\":0.1572616499,\"1102\":0.132209322,\"1103\":0.0818212569,\"1104\":0.1830554264,\"1105\":0.2816788741,\"1106\":0.0558571014,\"1107\":0.2397914126,\"1108\":null,\"1109\":0.1493676721,\"1110\":0.2084016666,\"1111\":0.070529278,\"1112\":0.211780755,\"1113\":0.2212664536,\"1114\":0.0604384924,\"1115\":0.0900356821,\"1116\":0.282492184,\"1117\":0.0779164556,\"1118\":0.0557087661,\"1119\":0.2010057017,\"1120\":0.0833093847,\"1121\":0.1651565428,\"1122\":0.1173823398,\"1123\":0.0,\"1124\":0.0,\"1125\":0.1978348557,\"1126\":0.1379952824,\"1127\":0.26832409,\"1128\":0.1780097123,\"1129\":0.2228715327,\"1130\":0.2043587556,\"1131\":0.0,\"1132\":0.1748201141,\"1133\":0.0463411543,\"1134\":0.1791337964,\"1135\":0.1512910529,\"1136\":0.1473499435,\"1137\":0.2793051349,\"1138\":0.0254595503,\"1139\":0.2011174097,\"1140\":0.1511350949,\"1141\":0.0644416802,\"1142\":null,\"1143\":0.2070838904,\"1144\":0.0139638582,\"1145\":0.0,\"1146\":0.1862398485,\"1147\":0.2482420527,\"1148\":0.2091695206,\"1149\":0.0557606935,\"1150\":0.1164036151,\"1151\":0.2069301128,\"1152\":0.0,\"1153\":0.0494502859,\"1154\":0.144523532,\"1155\":0.0304386991,\"1156\":0.1011426086,\"1157\":0.0,\"1158\":0.3226852391,\"1159\":0.2529915502,\"1160\":0.2573019096,\"1161\":null,\"1162\":0.2177812279,\"1163\":0.104429967,\"1164\":null,\"1165\":0.2326862698,\"1166\":0.2677729218,\"1167\":0.1105331984,\"1168\":0.0545242053,\"1169\":0.0103034101,\"1170\":0.1130147144,\"1171\":0.1604410248,\"1172\":0.2053968404,\"1173\":0.0011995923,\"1174\":0.2435452101,\"1175\":0.2311673553,\"1176\":0.1923253282,\"1177\":0.4203380613,\"1178\":0.1587396238,\"1179\":0.1471186663,\"1180\":0.0,\"1181\":0.1585535667,\"1182\":0.2833621878,\"1183\":null,\"1184\":0.3032508475,\"1185\":0.1884750425,\"1186\":0.2202788025,\"1187\":0.2059212194,\"1188\":0.1423776789,\"1189\":0.1209850914,\"1190\":0.1157465786,\"1191\":0.0,\"1192\":null,\"1193\":0.1223555464,\"1194\":0.1868810855,\"1195\":0.0712844685,\"1196\":0.0,\"1197\":0.2637467943,\"1198\":0.2047870196,\"1199\":null,\"1200\":0.0,\"1201\":0.0697741989,\"1202\":0.3210394488,\"1203\":0.0,\"1204\":0.2420190342,\"1205\":0.1919754682,\"1206\":0.0482540532,\"1207\":0.0,\"1208\":0.1940586259,\"1209\":0.0466758446,\"1210\":0.0,\"1211\":0.3870030823,\"1212\":0.070803399,\"1213\":null,\"1214\":0.3581823262,\"1215\":0.2094221558,\"1216\":0.210472517,\"1217\":0.0,\"1218\":0.0,\"1219\":0.0,\"1220\":0.0,\"1221\":0.0,\"1222\":0.0,\"1223\":0.0,\"1224\":null,\"1225\":0.0,\"1226\":0.0,\"1227\":0.0,\"1228\":0.2326269491,\"1229\":0.2845676416,\"1230\":0.2001039929,\"1231\":0.1908389112,\"1232\":0.2075313808,\"1233\":0.1757270768,\"1234\":0.0007647044,\"1235\":0.0,\"1236\":0.3113061295,\"1237\":0.1955896453,\"1238\":0.0,\"1239\":0.0,\"1240\":0.09195428,\"1241\":0.1917693439,\"1242\":0.1949363648,\"1243\":0.2034232291,\"1244\":0.1493194428,\"1245\":0.2064648002,\"1246\":0.2282588528,\"1247\":0.23788725,\"1248\":0.2255291526,\"1249\":0.2014491359,\"1250\":0.2387396889,\"1251\":0.1939351812,\"1252\":0.2202000115,\"1253\":0.0,\"1254\":0.1825750342,\"1255\":0.28535365,\"1256\":0.1192598366,\"1257\":0.2810039345,\"1258\":0.0090779297,\"1259\":0.0,\"1260\":0.1862254279,\"1261\":0.2434003338,\"1262\":0.0,\"1263\":0.1621717026,\"1264\":0.1711957265,\"1265\":0.2108834271,\"1266\":0.1615211349,\"1267\":0.2827336452,\"1268\":0.0142276218,\"1269\":0.1789132349,\"1270\":0.1792353931,\"1271\":0.1594272036,\"1272\":0.0759817598,\"1273\":null,\"1274\":0.3636142719,\"1275\":0.2045743887,\"1276\":0.2187128275,\"1277\":0.2141300272,\"1278\":0.3274914488,\"1279\":0.0,\"1280\":0.2801172584,\"1281\":0.0,\"1282\":0.0108686534,\"1283\":0.1508695535,\"1284\":0.2500964813,\"1285\":0.3338083788,\"1286\":0.3225534584,\"1287\":0.0466250603,\"1288\":0.1351795796,\"1289\":0.1669192016,\"1290\":0.1089103024,\"1291\":0.1418388013,\"1292\":0.1123018573,\"1293\":0.2409028611,\"1294\":0.2279768499,\"1295\":null,\"1296\":0.2351447776,\"1297\":0.0,\"1298\":0.2264635826,\"1299\":null,\"1300\":0.2782453915,\"1301\":0.1919588906,\"1302\":0.1181794078,\"1303\":0.2368259402,\"1304\":0.0,\"1305\":0.2226600985,\"1306\":0.0,\"1307\":null,\"1308\":0.0,\"1309\":0.0038938748,\"1310\":0.06919396,\"1311\":0.1909656993,\"1312\":0.2034363056,\"1313\":0.2758081126,\"1314\":0.2628423722,\"1315\":0.1790048893,\"1316\":0.1859559238,\"1317\":0.0930320376,\"1318\":0.1328392747,\"1319\":null,\"1320\":0.1885595486,\"1321\":0.159847937,\"1322\":0.0349615224,\"1323\":0.0760634972,\"1324\":0.0523019282,\"1325\":null,\"1326\":0.0,\"1327\":0.2831403717,\"1328\":0.067041967,\"1329\":0.2567516426,\"1330\":0.3257445873,\"1331\":null,\"1332\":null,\"1333\":0.0263074666,\"1334\":0.0449115306,\"1335\":0.0680406502,\"1336\":0.1960925316,\"1337\":0.0476830236,\"1338\":0.2530388551,\"1339\":0.442881145,\"1340\":0.1553750897,\"1341\":0.0743124027,\"1342\":0.224544336,\"1343\":0.2396929553,\"1344\":0.1841871534,\"1345\":0.0643316169,\"1346\":0.1320250296,\"1347\":0.0700274954,\"1348\":0.2453673785,\"1349\":0.1951710965,\"1350\":0.1603584985,\"1351\":0.0395095347,\"1352\":0.0,\"1353\":0.0583457268,\"1354\":0.1161968442,\"1355\":0.0,\"1356\":0.0,\"1357\":0.2821014455,\"1358\":null,\"1359\":null,\"1360\":0.0713637193,\"1361\":0.1992197699,\"1362\":0.3506350346,\"1363\":0.2366235115,\"1364\":0.0,\"1365\":0.0139404211,\"1366\":0.1952135301,\"1367\":0.024541602,\"1368\":0.1888535082,\"1369\":0.3675450604,\"1370\":0.2076798706,\"1371\":0.1358580315,\"1372\":0.0,\"1373\":0.0,\"1374\":0.1929446884,\"1375\":0.0,\"1376\":0.2661605545,\"1377\":0.0882829713,\"1378\":0.1939889297,\"1379\":null,\"1380\":0.0686777615,\"1381\":0.1255578546,\"1382\":null,\"1383\":0.1737735252,\"1384\":0.2106527708,\"1385\":0.0591180041,\"1386\":0.1818369433,\"1387\":0.2151280474,\"1388\":0.0,\"1389\":0.1256858445,\"1390\":0.1075711181,\"1391\":null,\"1392\":0.0499775629,\"1393\":0.1916677868,\"1394\":0.1634608362,\"1395\":0.151139631,\"1396\":0.2079197834,\"1397\":0.0518776993,\"1398\":0.2399149891,\"1399\":0.1665748703,\"1400\":0.2088300101,\"1401\":0.2174777629,\"1402\":0.2516595578,\"1403\":0.3410871753,\"1404\":null,\"1405\":0.2171516153,\"1406\":0.1599010274,\"1407\":0.1686742073,\"1408\":0.2124756274,\"1409\":0.3044342944,\"1410\":0.0551224674,\"1411\":0.1057261579,\"1412\":0.2931795015,\"1413\":0.1566758881,\"1414\":0.2045400487,\"1415\":0.0686227398,\"1416\":0.0,\"1417\":0.2160978987,\"1418\":0.2008059235,\"1419\":0.2213953224,\"1420\":0.1913660016,\"1421\":0.1850917784,\"1422\":0.0,\"1423\":0.1721565402,\"1424\":0.2830012025,\"1425\":0.0603728216,\"1426\":0.192351066,\"1427\":0.2182817228,\"1428\":0.0423089318,\"1429\":0.245338003,\"1430\":0.3030577915,\"1431\":0.166921382,\"1432\":0.3131333912,\"1433\":0.3471561705,\"1434\":0.0,\"1435\":0.1385939883,\"1436\":0.1671723943,\"1437\":0.2231816385,\"1438\":0.1911452516,\"1439\":0.1198521145,\"1440\":0.0210931916,\"1441\":0.209476218,\"1442\":0.2721601921,\"1443\":0.1561982374,\"1444\":0.2021582386,\"1445\":0.22741756,\"1446\":0.0,\"1447\":0.0,\"1448\":0.1884881476,\"1449\":0.0092307661,\"1450\":0.1655550176,\"1451\":0.32558775,\"1452\":0.2073086522,\"1453\":0.0756744295,\"1454\":null,\"1455\":0.0358127511,\"1456\":0.2683266172,\"1457\":0.0626812447,\"1458\":0.2212341746,\"1459\":0.1948031112,\"1460\":0.0,\"1461\":0.2297563572,\"1462\":0.2675790767,\"1463\":0.189859046,\"1464\":0.1698781227,\"1465\":0.0,\"1466\":0.2753324922,\"1467\":0.3860219745,\"1468\":0.1766408026,\"1469\":0.2168432429,\"1470\":0.3477790967,\"1471\":0.199913611,\"1472\":0.1928259513,\"1473\":0.2988462178,\"1474\":0.2266095715,\"1475\":0.0,\"1476\":0.0259762098,\"1477\":0.0536213905,\"1478\":0.0,\"1479\":0.2118575358,\"1480\":0.1094717714,\"1481\":0.1441727679,\"1482\":0.1498683382,\"1483\":0.2076077768,\"1484\":0.0,\"1485\":0.1123141811,\"1486\":0.2191676648,\"1487\":0.1179843896,\"1488\":0.0633697901,\"1489\":0.0379040134,\"1490\":0.1584029731,\"1491\":0.1470299522,\"1492\":0.1793412905,\"1493\":0.1402855788,\"1494\":0.3370000807,\"1495\":0.0,\"1496\":0.1485785769,\"1497\":null,\"1498\":0.2173809984,\"1499\":0.1994624985,\"1500\":null,\"1501\":0.1666076658,\"1502\":null,\"1503\":null,\"1504\":0.3318970864,\"1505\":0.0866167329,\"1506\":0.2542861364,\"1507\":0.0594887702,\"1508\":0.001631169,\"1509\":0.2504994889,\"1510\":null,\"1511\":0.2248199302,\"1512\":0.2216053016,\"1513\":0.035812944,\"1514\":0.0,\"1515\":0.1782090235,\"1516\":0.0249702458,\"1517\":0.0,\"1518\":0.1421071878,\"1519\":null,\"1520\":0.0012028296,\"1521\":0.173097784,\"1522\":0.1363008233,\"1523\":0.14948171,\"1524\":0.0,\"1525\":0.0058111636,\"1526\":0.2021985687,\"1527\":0.1756241943,\"1528\":0.0529443257,\"1529\":0.2177238749,\"1530\":0.1772232488,\"1531\":0.2098788309,\"1532\":0.1887235681,\"1533\":0.0736738109,\"1534\":0.0810397531,\"1535\":0.2239017599,\"1536\":0.3377205988,\"1537\":0.3070645689,\"1538\":0.2336903308,\"1539\":0.2807931662,\"1540\":0.1286660378,\"1541\":0.2005679426,\"1542\":0.3379044904,\"1543\":0.0544281485,\"1544\":0.313823874,\"1545\":0.1770156919,\"1546\":0.0,\"1547\":0.1596787691,\"1548\":0.2044750217,\"1549\":0.1674743458,\"1550\":0.2247502484,\"1551\":0.00067691,\"1552\":0.2151634763,\"1553\":null,\"1554\":0.0411689573,\"1555\":0.0887873522,\"1556\":0.0741538617,\"1557\":0.3189562897,\"1558\":0.2973912497,\"1559\":0.3019469013,\"1560\":0.2327716717,\"1561\":0.2371261818,\"1562\":0.1367038862,\"1563\":0.1016447681,\"1564\":0.0,\"1565\":0.0483440573,\"1566\":0.1752539289,\"1567\":0.2143899524,\"1568\":0.3662574042,\"1569\":0.2180242659,\"1570\":0.0482322187,\"1571\":0.2114166592,\"1572\":0.1756579032,\"1573\":0.2628290855,\"1574\":0.2257712315,\"1575\":0.1949641563,\"1576\":0.1715385741,\"1577\":0.1878585216,\"1578\":0.1958881063,\"1579\":0.2047393285,\"1580\":null,\"1581\":0.1384256569,\"1582\":0.0,\"1583\":0.2076082644,\"1584\":0.0533516782,\"1585\":0.1151319275,\"1586\":0.1690604747,\"1587\":0.0917286328,\"1588\":0.117401754,\"1589\":null,\"1590\":null,\"1591\":0.0,\"1592\":0.1873830328,\"1593\":0.2161530279,\"1594\":null,\"1595\":0.0002203518,\"1596\":0.1863272518,\"1597\":0.1989174499,\"1598\":0.0,\"1599\":0.2662906741,\"1600\":null,\"1601\":0.2737648572,\"1602\":0.0,\"1603\":0.3301817154,\"1604\":0.0862300336,\"1605\":0.2304935551,\"1606\":0.2347624846,\"1607\":0.077142171,\"1608\":0.0,\"1609\":0.3093214118,\"1610\":0.1984667704,\"1611\":0.0092341358,\"1612\":0.3045359993,\"1613\":0.1734536173,\"1614\":0.0590296708,\"1615\":null,\"1616\":0.1975191368,\"1617\":0.0457403445,\"1618\":null,\"1619\":0.3733553134,\"1620\":0.0630048707,\"1621\":null,\"1622\":0.2552845414,\"1623\":0.0091423828,\"1624\":0.0,\"1625\":0.0,\"1626\":0.119922662,\"1627\":0.2520106918,\"1628\":0.1917676937,\"1629\":0.1549750123,\"1630\":0.0170624706,\"1631\":0.187396184,\"1632\":0.2069968979,\"1633\":0.3228942598,\"1634\":0.2529703586,\"1635\":0.0,\"1636\":0.0789887062,\"1637\":0.2050329927,\"1638\":0.0461808133,\"1639\":0.1553382159,\"1640\":0.2072472632,\"1641\":0.2081971809,\"1642\":0.2115701378,\"1643\":0.1997574157,\"1644\":0.1630179656,\"1645\":null,\"1646\":0.23394141,\"1647\":0.0,\"1648\":0.0,\"1649\":0.2057201769,\"1650\":null,\"1651\":null,\"1652\":0.1568274101,\"1653\":0.2154648436,\"1654\":0.0589001181,\"1655\":0.0,\"1656\":0.1895735655,\"1657\":null,\"1658\":0.032363754,\"1659\":0.2314586499,\"1660\":0.191438967,\"1661\":0.2081813532,\"1662\":0.1840131409,\"1663\":0.2066697176,\"1664\":0.0555715644,\"1665\":0.1869934561,\"1666\":0.1858613517,\"1667\":0.4693227431,\"1668\":0.0524623854,\"1669\":0.1678493043,\"1670\":0.0983796558,\"1671\":null,\"1672\":null,\"1673\":0.1801217871,\"1674\":0.0997003056,\"1675\":0.3424909714,\"1676\":0.1688262684,\"1677\":0.0,\"1678\":0.1705252617,\"1679\":0.1023416027,\"1680\":0.1676602192,\"1681\":null,\"1682\":null,\"1683\":0.1821060688,\"1684\":0.3605807982,\"1685\":0.1602944686,\"1686\":0.0492458134,\"1687\":0.1776873774,\"1688\":null,\"1689\":0.0740955865,\"1690\":0.1784311241,\"1691\":0.318399059,\"1692\":null,\"1693\":0.2105495033,\"1694\":null,\"1695\":0.0,\"1696\":0.0,\"1697\":0.0,\"1698\":0.0003717137,\"1699\":0.1748552229,\"1700\":0.2148661532,\"1701\":0.040608893,\"1702\":null,\"1703\":0.2102637317,\"1704\":0.0033031607,\"1705\":0.1456546043,\"1706\":0.1799724574,\"1707\":0.2255729371,\"1708\":0.2088170015,\"1709\":0.1861291174,\"1710\":0.0552834598,\"1711\":0.213942007,\"1712\":0.2966960423,\"1713\":0.2134132445,\"1714\":0.0,\"1715\":0.2310369536,\"1716\":0.1348199222,\"1717\":0.2358534338,\"1718\":0.3632129598,\"1719\":0.2205696224,\"1720\":0.1649186232,\"1721\":0.322195489,\"1722\":0.0,\"1723\":0.2256732597,\"1724\":0.2334735307,\"1725\":0.1197072868,\"1726\":0.0325476588,\"1727\":0.0574096803,\"1728\":0.3961708711,\"1729\":0.1490944529,\"1730\":0.1921288717,\"1731\":0.1448604535,\"1732\":0.2085278057,\"1733\":0.1531792931,\"1734\":0.0028710922,\"1735\":0.1425491808,\"1736\":0.2088238476,\"1737\":0.0468040392,\"1738\":0.2421526349,\"1739\":0.2001685671,\"1740\":0.1889551047,\"1741\":0.0002355304,\"1742\":0.1848277176,\"1743\":0.1823005332,\"1744\":0.1619507227,\"1745\":0.0267927787,\"1746\":0.1001214619,\"1747\":0.0783515788,\"1748\":null,\"1749\":0.030698693,\"1750\":0.0705561654,\"1751\":0.3379778672,\"1752\":0.1476352171,\"1753\":null,\"1754\":0.2438249865,\"1755\":0.2360254175,\"1756\":0.1713254119,\"1757\":0.0,\"1758\":0.1546705092,\"1759\":0.0175779084,\"1760\":0.1933632707,\"1761\":0.2171151862,\"1762\":0.0613915565,\"1763\":null,\"1764\":0.0160957598,\"1765\":null,\"1766\":0.3004305492,\"1767\":0.1818037722,\"1768\":0.0479877697,\"1769\":0.0,\"1770\":0.2482735499,\"1771\":0.193268782,\"1772\":0.030819684,\"1773\":null,\"1774\":0.0,\"1775\":0.0202384558,\"1776\":0.4248972657,\"1777\":0.1837420713,\"1778\":0.1862453154,\"1779\":0.0,\"1780\":0.1808272648,\"1781\":0.2680199745,\"1782\":0.3636997282,\"1783\":null,\"1784\":0.2053063519,\"1785\":0.3043423588,\"1786\":0.0532988722,\"1787\":0.2250400712,\"1788\":0.2293563049,\"1789\":0.2218753476,\"1790\":0.1493144355,\"1791\":0.2484330024,\"1792\":0.3099179941,\"1793\":0.0728250684,\"1794\":0.2075243418,\"1795\":0.142035572,\"1796\":0.0106380937,\"1797\":null,\"1798\":null,\"1799\":0.2719562414,\"1800\":0.1092665999,\"1801\":0.2287206367,\"1802\":0.1936194393,\"1803\":0.1653853818,\"1804\":0.0,\"1805\":0.203835447,\"1806\":0.1541808031,\"1807\":0.0,\"1808\":0.0079306513,\"1809\":0.2606017557,\"1810\":null,\"1811\":0.1908626966,\"1812\":0.1620318119,\"1813\":0.1429356892,\"1814\":0.2196591037,\"1815\":null,\"1816\":0.2053124242,\"1817\":0.178148197,\"1818\":0.0,\"1819\":0.0400548152,\"1820\":0.1476292231,\"1821\":0.1990474616,\"1822\":null,\"1823\":0.3080455372,\"1824\":0.0642838753,\"1825\":0.1829483402,\"1826\":0.0,\"1827\":0.1470375009,\"1828\":0.0,\"1829\":0.0433881673,\"1830\":0.1336242961,\"1831\":0.0548952771,\"1832\":0.1052088191,\"1833\":0.1919375495,\"1834\":0.1801095663,\"1835\":0.0677761492,\"1836\":0.1209531711,\"1837\":0.1317842721,\"1838\":null,\"1839\":0.1382807786,\"1840\":0.2378556572,\"1841\":0.2379797274,\"1842\":0.2542724804,\"1843\":0.1436796084,\"1844\":0.1103701234,\"1845\":0.2587728767,\"1846\":null,\"1847\":0.0,\"1848\":0.1700159513,\"1849\":0.1754259212,\"1850\":0.1191502463,\"1851\":0.1330669826,\"1852\":0.1980144701,\"1853\":0.1770650407,\"1854\":0.255547446,\"1855\":0.1771908363,\"1856\":0.0,\"1857\":0.0965755611,\"1858\":0.204011055,\"1859\":0.5057793031,\"1860\":0.1674069246,\"1861\":0.228857412,\"1862\":0.0,\"1863\":null,\"1864\":0.0594724388,\"1865\":0.1735114174,\"1866\":0.2110662793,\"1867\":0.2695662503,\"1868\":null,\"1869\":0.1999736482,\"1870\":0.0944186261,\"1871\":0.2193000964,\"1872\":null,\"1873\":0.1890104114,\"1874\":0.1798870445,\"1875\":0.0920580561,\"1876\":0.2023593399,\"1877\":0.0448105789,\"1878\":0.2363183949,\"1879\":0.1850692383,\"1880\":0.0,\"1881\":0.0,\"1882\":0.203554034,\"1883\":0.1503065505,\"1884\":0.204423875,\"1885\":0.1961163445,\"1886\":0.2710704524,\"1887\":0.2088454606,\"1888\":0.2370937205,\"1889\":0.1696611383,\"1890\":0.2011986792,\"1891\":0.1924540867,\"1892\":0.0756943475,\"1893\":0.200355965,\"1894\":0.2433698174,\"1895\":0.2214332899,\"1896\":null,\"1897\":0.1185608515,\"1898\":0.206636426,\"1899\":0.1401804899,\"1900\":0.2210280248,\"1901\":0.2519837624,\"1902\":0.2914250578,\"1903\":null,\"1904\":0.0894297575,\"1905\":0.1687257093,\"1906\":0.0406961063,\"1907\":0.1210510688,\"1908\":0.2486146352,\"1909\":0.162967946,\"1910\":0.0,\"1911\":0.238208458,\"1912\":0.0,\"1913\":0.0,\"1914\":0.0271308956,\"1915\":0.2534746248,\"1916\":0.0,\"1917\":0.1621570193,\"1918\":0.2439537329,\"1919\":0.1680403804,\"1920\":0.2408225923,\"1921\":0.0,\"1922\":0.0,\"1923\":0.0,\"1924\":0.2317819614,\"1925\":0.2681240855,\"1926\":null,\"1927\":0.2130268515,\"1928\":0.2809448331,\"1929\":0.1675216858,\"1930\":0.3015634147,\"1931\":null,\"1932\":0.1967616852,\"1933\":0.0263271972,\"1934\":0.0420192829,\"1935\":0.1354966099,\"1936\":0.0138631544,\"1937\":0.139905312,\"1938\":null,\"1939\":0.0468822207,\"1940\":null,\"1941\":0.1209481283,\"1942\":0.2156062045,\"1943\":0.0,\"1944\":0.2562070143,\"1945\":0.2662762466,\"1946\":0.0451853079,\"1947\":0.1894477427,\"1948\":0.1477615818,\"1949\":0.1296840319,\"1950\":0.0701853517,\"1951\":0.1543413363,\"1952\":0.0,\"1953\":0.1243282007,\"1954\":0.2329748001,\"1955\":0.0,\"1956\":0.2332427307,\"1957\":0.1675474257,\"1958\":0.0455755014,\"1959\":0.1070479292,\"1960\":0.0156231558,\"1961\":null,\"1962\":0.0514694425,\"1963\":0.0498829474,\"1964\":0.0,\"1965\":0.4454856438,\"1966\":0.0936761508,\"1967\":0.1647049576,\"1968\":0.2085156869,\"1969\":0.0492441994,\"1970\":0.5078985045,\"1971\":0.1383446082,\"1972\":0.1548693173,\"1973\":0.2058756317,\"1974\":0.2682182859,\"1975\":0.1507495896,\"1976\":0.3755311361,\"1977\":0.000276299,\"1978\":0.2262244979,\"1979\":0.1954853111,\"1980\":0.2410109175,\"1981\":0.2037365453,\"1982\":0.0250018186,\"1983\":0.0,\"1984\":0.1606486942,\"1985\":0.0568177091,\"1986\":0.1166225833,\"1987\":null,\"1988\":0.2016510325,\"1989\":0.0,\"1990\":0.2173749874,\"1991\":0.163877532,\"1992\":0.1993881927,\"1993\":0.2964278359,\"1994\":null,\"1995\":0.2836557867,\"1996\":0.3315343069,\"1997\":0.0,\"1998\":0.1373074569,\"1999\":0.0840253237,\"2000\":0.4401771909,\"2001\":0.184641681,\"2002\":null,\"2003\":null,\"2004\":null,\"2005\":0.0265539783,\"2006\":0.2139744618,\"2007\":0.3225153533,\"2008\":0.0507284689,\"2009\":0.1649701244,\"2010\":0.1486455684,\"2011\":0.2223845326,\"2012\":0.2199881592,\"2013\":0.2024804278,\"2014\":0.2095032574,\"2015\":0.0620038019,\"2016\":0.2712040552,\"2017\":0.1937016575,\"2018\":0.2308153085,\"2019\":0.1023137996,\"2020\":0.0618344626,\"2021\":null,\"2022\":0.0,\"2023\":0.2439419395,\"2024\":0.2185658294,\"2025\":null,\"2026\":0.0,\"2027\":null,\"2028\":0.2585531919,\"2029\":0.1775358155,\"2030\":0.1320871223,\"2031\":0.1874386068,\"2032\":0.0311978872,\"2033\":0.0371104179,\"2034\":0.2653885134,\"2035\":0.0,\"2036\":0.2036530119,\"2037\":0.0899472358,\"2038\":0.2303626162,\"2039\":0.2264730129,\"2040\":null,\"2041\":0.0004703559,\"2042\":0.2271688823,\"2043\":0.3328297747,\"2044\":0.1693287072,\"2045\":0.0,\"2046\":0.0600323824,\"2047\":0.1622647112,\"2048\":0.2031912371,\"2049\":0.1707763908,\"2050\":0.0678532972,\"2051\":0.2066592052,\"2052\":0.0,\"2053\":null,\"2054\":0.1830522339,\"2055\":0.0323086592,\"2056\":0.2181299954,\"2057\":0.257639216,\"2058\":0.2155714558,\"2059\":null,\"2060\":null,\"2061\":0.2348107474,\"2062\":0.2566172453,\"2063\":0.2045083182,\"2064\":0.1812281693,\"2065\":0.1977186312,\"2066\":0.1650246305,\"2067\":0.1937479434,\"2068\":0.1790722817,\"2069\":0.175766903,\"2070\":0.189507447,\"2071\":0.2040972292,\"2072\":0.0,\"2073\":0.268820254,\"2074\":0.2723376997,\"2075\":0.0525506078,\"2076\":0.1876114322,\"2077\":0.1042519765,\"2078\":null,\"2079\":0.0,\"2080\":0.0,\"2081\":0.1932250352,\"2082\":0.3375597516,\"2083\":0.2599769243,\"2084\":0.1515843417,\"2085\":0.0,\"2086\":0.0647109886,\"2087\":null,\"2088\":0.0,\"2089\":0.2407681296,\"2090\":0.0048309179,\"2091\":null,\"2092\":0.293252381,\"2093\":0.2421218954,\"2094\":0.2244909209,\"2095\":0.2675879397,\"2096\":0.3005981977,\"2097\":0.0347028598,\"2098\":0.250298158,\"2099\":0.0871010916,\"2100\":null,\"2101\":0.0919390299,\"2102\":0.0078320596,\"2103\":0.0,\"2104\":0.222338608,\"2105\":0.0695510441,\"2106\":0.1907121584,\"2107\":0.0718285647,\"2108\":0.0,\"2109\":null,\"2110\":0.0469757511,\"2111\":0.0,\"2112\":0.2371830188,\"2113\":0.1357738396,\"2114\":0.2007541367,\"2115\":0.2043260203,\"2116\":0.222540129,\"2117\":0.1909570637,\"2118\":0.0424405892,\"2119\":0.1591924728,\"2120\":0.1870623525,\"2121\":0.2257893075,\"2122\":0.0,\"2123\":0.0,\"2124\":0.0,\"2125\":0.2269336147,\"2126\":0.2673143468,\"2127\":null,\"2128\":0.029360654,\"2129\":0.1936438162,\"2130\":0.2146217983,\"2131\":0.1922426251,\"2132\":0.2124803324,\"2133\":0.2587426636,\"2134\":0.1498147305,\"2135\":0.0167343367,\"2136\":0.0,\"2137\":null,\"2138\":0.2012311603,\"2139\":0.1983540079,\"2140\":0.0013323322,\"2141\":0.201259376,\"2142\":0.2201477429,\"2143\":0.0128469458,\"2144\":0.0,\"2145\":0.2280121741,\"2146\":0.0360339768,\"2147\":0.2594766189,\"2148\":0.0360474673,\"2149\":0.1901992032,\"2150\":0.0,\"2151\":0.064484302,\"2152\":0.2984480756,\"2153\":0.2046223654,\"2154\":null,\"2155\":null,\"2156\":0.1265607714,\"2157\":0.0049794961,\"2158\":0.1570844087,\"2159\":0.0,\"2160\":0.112569717,\"2161\":0.2823397546,\"2162\":0.3126622604,\"2163\":0.2951222574,\"2164\":null,\"2165\":0.1229684176,\"2166\":null,\"2167\":0.211671421,\"2168\":0.2153818409,\"2169\":0.1855538665,\"2170\":0.0,\"2171\":0.2542829005,\"2172\":0.3093736864,\"2173\":0.1891601899,\"2174\":0.2488363539,\"2175\":0.1280676824,\"2176\":0.2248568428,\"2177\":0.2182718568,\"2178\":0.1714224971,\"2179\":0.0394777527,\"2180\":0.0,\"2181\":null,\"2182\":0.1669407812,\"2183\":0.1794212197,\"2184\":0.2866040333,\"2185\":0.205605737,\"2186\":0.2609244636,\"2187\":0.1429450589,\"2188\":0.0,\"2189\":0.2182125644,\"2190\":0.0,\"2191\":null,\"2192\":0.3457186968,\"2193\":0.1602472602,\"2194\":0.2320370322,\"2195\":0.0013246484,\"2196\":0.0585553013,\"2197\":0.044703512,\"2198\":0.0439366183,\"2199\":0.0027016762,\"2200\":0.0,\"2201\":0.1842102226,\"2202\":0.0635731418,\"2203\":0.181052566,\"2204\":0.4247912683,\"2205\":0.0,\"2206\":0.2628833057,\"2207\":0.1445436276,\"2208\":0.0437453017,\"2209\":0.1701329015,\"2210\":0.3988617424,\"2211\":0.139049108,\"2212\":0.0625974875,\"2213\":0.1112594661,\"2214\":0.1353078137,\"2215\":0.1871396832,\"2216\":0.0988647136,\"2217\":0.0602550665,\"2218\":0.1224824573,\"2219\":0.1193900159,\"2220\":0.2286874531,\"2221\":0.204035101,\"2222\":0.193829974,\"2223\":0.2544933151,\"2224\":0.0997711494,\"2225\":0.2155962242,\"2226\":0.0691326013,\"2227\":0.027040977,\"2228\":0.2691448452,\"2229\":0.2950623798,\"2230\":0.1036736105,\"2231\":null,\"2232\":null,\"2233\":0.2054759557,\"2234\":0.2443460882,\"2235\":0.3154530406,\"2236\":0.3748566222,\"2237\":0.2751106245,\"2238\":0.2032459703,\"2239\":0.3623568641,\"2240\":null,\"2241\":0.2003240325,\"2242\":0.3056381204,\"2243\":0.2936601277,\"2244\":0.2265325545,\"2245\":0.3010979385,\"2246\":0.2253867302,\"2247\":0.0439845338,\"2248\":0.1881662085,\"2249\":0.0777366117,\"2250\":0.079222489,\"2251\":0.0626450403,\"2252\":0.2256688337,\"2253\":null,\"2254\":0.2371631333,\"2255\":null,\"2256\":0.1926963023,\"2257\":0.2695751541,\"2258\":0.0699459754,\"2259\":0.0,\"2260\":0.1764240506,\"2261\":0.1917121369,\"2262\":0.0220744526,\"2263\":0.1854088385,\"2264\":0.0548292513,\"2265\":0.1006651778,\"2266\":null,\"2267\":0.0,\"2268\":0.2140495739,\"2269\":0.2574421042,\"2270\":0.0,\"2271\":null,\"2272\":0.0,\"2273\":0.0,\"2274\":0.2621403775,\"2275\":null,\"2276\":0.1024912826,\"2277\":0.3544715831,\"2278\":0.0832283937,\"2279\":null,\"2280\":0.0901759199,\"2281\":0.2043154636,\"2282\":0.0277023152,\"2283\":0.0522102019,\"2284\":0.0626586674,\"2285\":0.3353557794,\"2286\":0.167603823,\"2287\":0.0601353494,\"2288\":0.229754076,\"2289\":0.160292822,\"2290\":0.3029436043,\"2291\":0.0,\"2292\":null,\"2293\":0.0028449727,\"2294\":0.2988665934,\"2295\":0.0,\"2296\":0.3310708476,\"2297\":null,\"2298\":null,\"2299\":0.0,\"2300\":0.0,\"2301\":0.1894207072,\"2302\":0.1809724234,\"2303\":0.1917270735,\"2304\":0.0199525412,\"2305\":0.2355972513,\"2306\":0.2022792838,\"2307\":0.363887238,\"2308\":0.1621884249,\"2309\":0.1388292137,\"2310\":0.045257906,\"2311\":0.2359241923,\"2312\":0.1822459447,\"2313\":0.1648917093,\"2314\":0.282696387,\"2315\":0.1688729916,\"2316\":0.2235110324,\"2317\":0.2543660504,\"2318\":0.0,\"2319\":null,\"2320\":0.3394598928,\"2321\":0.3546266861,\"2322\":0.1785782419,\"2323\":0.065635248,\"2324\":0.0423371827,\"2325\":0.2277473086,\"2326\":0.1849633685,\"2327\":0.1382310952,\"2328\":0.2765217291,\"2329\":0.0,\"2330\":0.206066732,\"2331\":0.1198746147,\"2332\":0.0,\"2333\":0.2170052204,\"2334\":0.0999339556,\"2335\":0.2243829929,\"2336\":0.023946402,\"2337\":0.1352809735,\"2338\":0.1908043836,\"2339\":0.0727894214,\"2340\":0.2230352671,\"2341\":0.0349004368,\"2342\":0.0001448453,\"2343\":0.1494369565,\"2344\":null,\"2345\":0.2545127043,\"2346\":0.0,\"2347\":null,\"2348\":null,\"2349\":0.1243118184,\"2350\":0.1172763105,\"2351\":0.1288289456,\"2352\":0.3273027896,\"2353\":0.1326174313,\"2354\":0.1938210128,\"2355\":0.2080374379,\"2356\":null,\"2357\":0.1365566779,\"2358\":0.239584726,\"2359\":0.3972116317,\"2360\":0.1678456762,\"2361\":0.1517766204,\"2362\":0.0745102674,\"2363\":0.2004540801,\"2364\":null,\"2365\":0.2685406313,\"2366\":0.1647520255,\"2367\":0.185456229,\"2368\":0.1263978185,\"2369\":0.2006565786,\"2370\":0.0,\"2371\":0.1971894774,\"2372\":0.1781552916,\"2373\":0.1359403613,\"2374\":0.2426527622,\"2375\":0.2154169827,\"2376\":0.2084397254,\"2377\":0.0562025056,\"2378\":0.279462152,\"2379\":0.193270285,\"2380\":0.0611121655,\"2381\":0.1747801361,\"2382\":0.0027008498,\"2383\":0.0,\"2384\":0.0591438766,\"2385\":0.0,\"2386\":null,\"2387\":0.2631787416,\"2388\":null,\"2389\":0.0393466655,\"2390\":0.1939605963,\"2391\":0.0,\"2392\":0.2436283617,\"2393\":0.3209764432,\"2394\":0.0,\"2395\":0.1804290627,\"2396\":0.2204027615,\"2397\":0.1750088349,\"2398\":0.203477155,\"2399\":0.1985346145,\"2400\":0.2844120634,\"2401\":0.0,\"2402\":0.0982730842,\"2403\":0.0903389116,\"2404\":null,\"2405\":0.2898589231,\"2406\":0.1588697359,\"2407\":null,\"2408\":0.2104890227,\"2409\":0.3254487802,\"2410\":0.2078626408,\"2411\":null,\"2412\":0.1774182584,\"2413\":0.1662362938,\"2414\":null,\"2415\":0.0201910159,\"2416\":0.0048451785,\"2417\":0.1662881873,\"2418\":0.2108552531,\"2419\":0.1394081657,\"2420\":null,\"2421\":0.4209950478,\"2422\":0.1371183453,\"2423\":0.2134187039,\"2424\":0.1987686624,\"2425\":0.1555613647,\"2426\":null,\"2427\":0.0195729268,\"2428\":0.2402336185,\"2429\":0.0117129528,\"2430\":null,\"2431\":0.2213004924,\"2432\":0.0,\"2433\":0.2049900761,\"2434\":0.059449214,\"2435\":0.0775098152,\"2436\":0.0,\"2437\":0.1823180014,\"2438\":0.1343154606,\"2439\":0.0,\"2440\":0.1617380257,\"2441\":0.1437958072,\"2442\":0.1894579482,\"2443\":0.17512134,\"2444\":0.0707172468,\"2445\":0.1998956365,\"2446\":0.1714525091,\"2447\":null,\"2448\":0.0489235197,\"2449\":0.251859915,\"2450\":0.1749825858,\"2451\":0.2446773013,\"2452\":0.1337813935,\"2453\":0.0,\"2454\":0.2715570499,\"2455\":0.302996906,\"2456\":0.0461221005,\"2457\":0.2166902224,\"2458\":0.1969907613,\"2459\":0.1060804859,\"2460\":null,\"2461\":null,\"2462\":0.0,\"2463\":0.2639725796,\"2464\":0.2174726374,\"2465\":0.1163553787,\"2466\":0.0416507257,\"2467\":0.3489442014,\"2468\":0.2017694055,\"2469\":0.3019161268,\"2470\":0.0486512622,\"2471\":0.216432626,\"2472\":0.3167836146,\"2473\":0.2563689366,\"2474\":0.2392274628,\"2475\":0.1438363105,\"2476\":0.0,\"2477\":0.274853811,\"2478\":0.2091118979,\"2479\":0.1241217467,\"2480\":0.1850392652,\"2481\":0.1302348884,\"2482\":0.0,\"2483\":0.2309084447,\"2484\":0.4416151284,\"2485\":0.082428599,\"2486\":0.1015674753,\"2487\":0.0,\"2488\":0.1982762716,\"2489\":0.2171953085,\"2490\":0.1933150158,\"2491\":0.2220537162,\"2492\":0.1865731906,\"2493\":0.0601773629,\"2494\":0.0061382114,\"2495\":0.0507140534,\"2496\":0.1107243031,\"2497\":0.3234490063,\"2498\":0.0962793158,\"2499\":0.1096143682,\"2500\":0.1614331757,\"2501\":0.1983420882,\"2502\":0.1927468024,\"2503\":0.0,\"2504\":0.2689912337,\"2505\":0.1533720336,\"2506\":0.0620549105,\"2507\":0.1687585211,\"2508\":0.1936189198,\"2509\":0.1282907222,\"2510\":null,\"2511\":0.2411966095,\"2512\":0.2029230104,\"2513\":0.0248567879,\"2514\":0.1718653324,\"2515\":0.1007064971,\"2516\":0.132453886,\"2517\":null,\"2518\":0.2197893839,\"2519\":0.0885703871,\"2520\":0.2609119727,\"2521\":0.0,\"2522\":0.0,\"2523\":0.0172722317,\"2524\":0.1880153297,\"2525\":0.1769698724,\"2526\":0.2044286538,\"2527\":0.1956916767,\"2528\":0.2321245976,\"2529\":0.1006487794,\"2530\":0.1063172655,\"2531\":0.1803181265,\"2532\":0.0271953301,\"2533\":0.2688500529,\"2534\":0.2237720357,\"2535\":0.2501191383,\"2536\":0.1365585695,\"2537\":0.225649625,\"2538\":0.1305432034,\"2539\":0.0027593449,\"2540\":0.2222089584,\"2541\":0.1729656435,\"2542\":0.2561746231,\"2543\":0.2069437643,\"2544\":0.0,\"2545\":null,\"2546\":0.2958863661,\"2547\":0.279442302,\"2548\":0.2479685561,\"2549\":0.0,\"2550\":0.0,\"2551\":0.1982667425,\"2552\":null,\"2553\":0.1991275059,\"2554\":0.1980529844,\"2555\":0.2159606206,\"2556\":0.0017463457,\"2557\":0.088465208,\"2558\":0.2162234417,\"2559\":0.2134475903,\"2560\":0.2311380935,\"2561\":0.0,\"2562\":0.0010275556,\"2563\":0.2114295035,\"2564\":0.167568694,\"2565\":0.207191427,\"2566\":0.156295432,\"2567\":0.1424335772,\"2568\":0.3472065246,\"2569\":0.046856754,\"2570\":0.043850563,\"2571\":0.1795003641,\"2572\":0.3587706386,\"2573\":0.0,\"2574\":0.0691094954,\"2575\":0.0,\"2576\":0.0289967411,\"2577\":0.0938717708,\"2578\":0.3676886638,\"2579\":0.179598182,\"2580\":null,\"2581\":0.218271632,\"2582\":0.2763975259,\"2583\":0.2386759386,\"2584\":0.0356105733,\"2585\":0.0690305441,\"2586\":0.0005484874,\"2587\":null,\"2588\":0.3181360846,\"2589\":0.2830335203,\"2590\":0.012839187,\"2591\":0.0607103677,\"2592\":0.269733924,\"2593\":0.1095355646,\"2594\":0.2318691867,\"2595\":0.0328880588,\"2596\":0.065335428,\"2597\":0.1761422724,\"2598\":null,\"2599\":0.0409601521,\"2600\":0.0,\"2601\":0.0155401208,\"2602\":null,\"2603\":0.0005583423,\"2604\":0.0,\"2605\":0.0548619872,\"2606\":0.1759759688,\"2607\":0.2296850909,\"2608\":0.0582527034,\"2609\":null,\"2610\":0.2872194583,\"2611\":0.2646321142,\"2612\":0.1449278245,\"2613\":null,\"2614\":0.3130110849,\"2615\":0.1992719839,\"2616\":0.0,\"2617\":0.3077623705,\"2618\":0.0346725842,\"2619\":null,\"2620\":0.2036079687,\"2621\":0.2033476032,\"2622\":0.2482331682,\"2623\":0.2426326844,\"2624\":0.1836433036,\"2625\":0.0463630678,\"2626\":0.278807383,\"2627\":0.1017818407,\"2628\":0.0,\"2629\":0.1318377939,\"2630\":0.3712300061,\"2631\":0.1704180671,\"2632\":0.1899456021,\"2633\":0.1771924545,\"2634\":null,\"2635\":0.161512522,\"2636\":0.0,\"2637\":0.1748156812,\"2638\":0.2062603784,\"2639\":0.2716144653,\"2640\":0.1876847945,\"2641\":0.1826057774,\"2642\":0.050620359,\"2643\":0.0711736191,\"2644\":0.1074647572,\"2645\":0.0,\"2646\":null,\"2647\":0.1683125769,\"2648\":0.1573664452,\"2649\":0.242631144,\"2650\":0.1701939495,\"2651\":null,\"2652\":null,\"2653\":0.2073440642,\"2654\":0.2306506178,\"2655\":0.0,\"2656\":0.1884550923,\"2657\":0.2251890645,\"2658\":0.2867669946,\"2659\":0.0,\"2660\":0.2419917414,\"2661\":null,\"2662\":0.3017794853,\"2663\":0.2297740934,\"2664\":0.2906702568,\"2665\":0.0,\"2666\":0.2216563899,\"2667\":0.2948105197,\"2668\":0.1889179733,\"2669\":0.045690077,\"2670\":0.1317870055,\"2671\":null,\"2672\":null,\"2673\":0.1944954789,\"2674\":0.1895959154,\"2675\":null,\"2676\":0.0,\"2677\":null,\"2678\":0.0598592739,\"2679\":0.0619456523,\"2680\":0.152474773,\"2681\":0.2516130978,\"2682\":null,\"2683\":0.1743844561,\"2684\":0.1795523133,\"2685\":0.2526812691,\"2686\":0.111032867,\"2687\":0.1970653528,\"2688\":0.064355103,\"2689\":0.1979895277,\"2690\":0.2967023968,\"2691\":0.0,\"2692\":0.1938104911,\"2693\":0.2066328412,\"2694\":0.0797474886,\"2695\":0.3122302251,\"2696\":null,\"2697\":null,\"2698\":null,\"2699\":0.0872901424,\"2700\":0.0500698588,\"2701\":0.0481964632,\"2702\":0.1334369737,\"2703\":0.0443719746,\"2704\":null,\"2705\":0.3174954462,\"2706\":0.0333388382,\"2707\":null,\"2708\":0.4291087634,\"2709\":0.2656561435,\"2710\":0.0698351827,\"2711\":0.0,\"2712\":0.1715816348,\"2713\":0.0132062776,\"2714\":0.0,\"2715\":0.0149429071,\"2716\":null,\"2717\":0.1389033131,\"2718\":0.0515285136,\"2719\":0.225283299,\"2720\":0.0929313895,\"2721\":0.2176473947,\"2722\":null,\"2723\":0.1388266762,\"2724\":0.2567032031,\"2725\":0.3416016541,\"2726\":0.1561391103,\"2727\":null,\"2728\":0.2030576376,\"2729\":0.2948457397,\"2730\":0.0938790586,\"2731\":0.2620360033,\"2732\":0.2266101882,\"2733\":0.2866123819,\"2734\":0.1509791741,\"2735\":0.0010472729,\"2736\":0.138052492,\"2737\":null,\"2738\":0.0,\"2739\":0.0,\"2740\":0.0419952042,\"2741\":0.0707334219,\"2742\":0.2069270135,\"2743\":0.2180190426,\"2744\":0.034190847,\"2745\":0.2159725142,\"2746\":0.1174377699,\"2747\":0.3373792411,\"2748\":0.2449929483,\"2749\":0.0988692386,\"2750\":0.1545720375,\"2751\":0.0621677668,\"2752\":0.2642208391,\"2753\":0.1255108289,\"2754\":0.062922556,\"2755\":0.3650322488,\"2756\":null,\"2757\":0.0050898955,\"2758\":0.1191538245,\"2759\":0.0566276299,\"2760\":null,\"2761\":0.1686412115,\"2762\":0.1623557347,\"2763\":0.176875784,\"2764\":0.0531337906,\"2765\":0.2594034966,\"2766\":0.0,\"2767\":0.038052815,\"2768\":0.3090363916,\"2769\":0.1797456406,\"2770\":0.1896490016,\"2771\":0.1988319447,\"2772\":0.2121099513,\"2773\":0.2516570451,\"2774\":0.2848744512,\"2775\":0.1837423949,\"2776\":0.0783390766,\"2777\":null,\"2778\":0.1414235005,\"2779\":0.3121048191,\"2780\":0.2733601707,\"2781\":0.0,\"2782\":0.1919248032,\"2783\":0.1224762041,\"2784\":0.0351466873,\"2785\":0.0994744584,\"2786\":0.1282625521,\"2787\":null,\"2788\":0.0906361419,\"2789\":0.0523834846,\"2790\":0.1002963024,\"2791\":0.182413627,\"2792\":0.2562106667,\"2793\":0.2379170955,\"2794\":0.1657960329,\"2795\":0.1791144056,\"2796\":0.2361578602,\"2797\":null,\"2798\":0.1770234347,\"2799\":0.2028695468,\"2800\":0.4273723152,\"2801\":0.2180501573,\"2802\":null,\"2803\":0.2104970103,\"2804\":0.3053127549,\"2805\":0.4856699709,\"2806\":0.0,\"2807\":0.0094787369,\"2808\":0.1935032542,\"2809\":0.2021273281,\"2810\":0.2248617071,\"2811\":0.2602437506,\"2812\":null,\"2813\":0.2544802331,\"2814\":0.2279583735,\"2815\":0.1460962234,\"2816\":0.0464293872,\"2817\":0.0,\"2818\":0.1589386583,\"2819\":0.1901801531,\"2820\":0.2056397464,\"2821\":0.3293558182,\"2822\":null,\"2823\":0.277045876,\"2824\":0.0,\"2825\":0.1803158668,\"2826\":0.1033454939,\"2827\":0.1166826289,\"2828\":0.3461526178,\"2829\":0.1876153916,\"2830\":0.1288084053,\"2831\":0.1994880519,\"2832\":0.2213015508,\"2833\":null,\"2834\":0.2765436986,\"2835\":0.0563241068,\"2836\":0.0,\"2837\":0.1799103956,\"2838\":0.1810561609,\"2839\":0.0,\"2840\":0.3415538443,\"2841\":0.1634348403,\"2842\":0.2280020316,\"2843\":0.1227396734,\"2844\":0.1293333284,\"2845\":0.2825591398,\"2846\":0.2081934938,\"2847\":0.1592831161,\"2848\":0.2629275201,\"2849\":0.2625051241,\"2850\":0.1772464024,\"2851\":0.2112104564,\"2852\":0.028404744,\"2853\":0.0787069937,\"2854\":0.0,\"2855\":0.146692874,\"2856\":0.1983173437,\"2857\":0.0430426417,\"2858\":0.0438039956,\"2859\":0.0341029283,\"2860\":0.2112261898,\"2861\":0.1332160707,\"2862\":0.2382532267,\"2863\":0.2494438208,\"2864\":0.1547306456,\"2865\":0.2139476336,\"2866\":0.0618649153,\"2867\":0.0480572677,\"2868\":0.1621304353,\"2869\":0.1124375196,\"2870\":0.0247771095,\"2871\":0.1327469919,\"2872\":0.1551839208,\"2873\":0.1862968209,\"2874\":null,\"2875\":null,\"2876\":0.2204615502,\"2877\":0.1755059789,\"2878\":0.1996316063,\"2879\":0.1377981574,\"2880\":0.2397506006,\"2881\":0.1483153503,\"2882\":0.0609561674,\"2883\":0.3466171934,\"2884\":0.2567314502,\"2885\":0.2294898913,\"2886\":0.1993167142,\"2887\":0.4154112172,\"2888\":0.1931472071,\"2889\":0.1815144329,\"2890\":0.0,\"2891\":0.1703593237,\"2892\":0.0362504964,\"2893\":null,\"2894\":0.0297389202,\"2895\":0.3247938385,\"2896\":0.2130268976,\"2897\":0.0,\"2898\":null,\"2899\":0.0259728909,\"2900\":0.2006640032,\"2901\":0.1660874135,\"2902\":0.0257256266,\"2903\":0.1730556724,\"2904\":null,\"2905\":0.0,\"2906\":0.1601269308,\"2907\":0.0731837423,\"2908\":null,\"2909\":0.218913128,\"2910\":0.2534195006,\"2911\":0.1348797944,\"2912\":0.2715047952,\"2913\":0.2089790451,\"2914\":0.0,\"2915\":0.0,\"2916\":0.1505279541,\"2917\":0.1325482998,\"2918\":0.142014508,\"2919\":0.2528863752,\"2920\":null,\"2921\":0.3217529384,\"2922\":0.1360191426,\"2923\":0.1755893593,\"2924\":0.0588819338,\"2925\":0.2738098843,\"2926\":0.2076389268,\"2927\":null,\"2928\":0.1306774418,\"2929\":0.0,\"2930\":0.0596480053,\"2931\":0.166497814,\"2932\":0.0559707517,\"2933\":0.2500423214,\"2934\":0.0780113604,\"2935\":0.11489515,\"2936\":0.0854124449,\"2937\":null,\"2938\":0.1615829403,\"2939\":0.1652820981,\"2940\":0.0,\"2941\":0.1667870169,\"2942\":0.2042023574,\"2943\":0.3311515092,\"2944\":null,\"2945\":0.2273091049,\"2946\":0.2380737599,\"2947\":0.2253303799,\"2948\":0.3224852071,\"2949\":0.1733340674,\"2950\":null,\"2951\":0.3207251486,\"2952\":0.1787841602,\"2953\":0.1466121411,\"2954\":0.2479718462,\"2955\":0.2389631234,\"2956\":0.1123534263,\"2957\":0.0,\"2958\":0.1550421838,\"2959\":null,\"2960\":0.2712787885,\"2961\":0.0793184249,\"2962\":0.2280130293,\"2963\":null,\"2964\":0.2455232663,\"2965\":0.2133440648,\"2966\":0.1744002113,\"2967\":null,\"2968\":0.223102474,\"2969\":0.2944806912,\"2970\":0.22454951,\"2971\":0.1899505089,\"2972\":null,\"2973\":0.2813147024,\"2974\":0.1166290586,\"2975\":0.2500735663,\"2976\":0.0548573626,\"2977\":0.3395073839,\"2978\":0.0,\"2979\":0.0877567121,\"2980\":0.2064806134,\"2981\":0.0,\"2982\":0.1231016485,\"2983\":0.3835041979,\"2984\":0.150491726,\"2985\":0.1594934856,\"2986\":0.1953803452,\"2987\":0.0588203871,\"2988\":0.0,\"2989\":0.2117819522,\"2990\":0.2457307512,\"2991\":0.0874698579,\"2992\":0.1775704295,\"2993\":0.173495333,\"2994\":null,\"2995\":0.1677178917,\"2996\":0.0,\"2997\":null,\"2998\":0.2107801595,\"2999\":0.0581387608,\"3000\":0.2041297192,\"3001\":0.2558628883,\"3002\":0.1675080936,\"3003\":0.0,\"3004\":0.2194801669,\"3005\":0.2746394036,\"3006\":0.0996428922,\"3007\":0.1593073137,\"3008\":null,\"3009\":0.1035338173,\"3010\":0.0,\"3011\":0.3845051655,\"3012\":0.2205891634,\"3013\":0.0050693934,\"3014\":0.2389150642,\"3015\":0.2703165822,\"3016\":0.155768408,\"3017\":null,\"3018\":0.2708021034,\"3019\":0.2410711496,\"3020\":0.103148785,\"3021\":0.2074743784,\"3022\":0.2734536314,\"3023\":0.2619164171,\"3024\":0.1670919736,\"3025\":0.2027379214,\"3026\":0.1768865512,\"3027\":0.2070738307,\"3028\":0.1328925082,\"3029\":0.2419530047,\"3030\":0.0953292747,\"3031\":0.1199813367,\"3032\":0.0835954428,\"3033\":null,\"3034\":0.0,\"3035\":0.177536002,\"3036\":null,\"3037\":0.0,\"3038\":0.1852414861,\"3039\":0.2167314668,\"3040\":0.2364945932,\"3041\":0.1693753277,\"3042\":0.0887850467,\"3043\":0.0561627454,\"3044\":null,\"3045\":0.1443546717,\"3046\":0.2255772845,\"3047\":0.1260647639,\"3048\":0.1647998737,\"3049\":0.1900010066,\"3050\":0.2197500823,\"3051\":0.1913087308,\"3052\":0.2211950851,\"3053\":0.0935109889,\"3054\":0.0,\"3055\":0.0834176444,\"3056\":0.0526224532,\"3057\":0.2234997705,\"3058\":0.3233418644,\"3059\":0.1966535851,\"3060\":0.1584572168,\"3061\":0.1244079503,\"3062\":0.307941667,\"3063\":0.0739008468,\"3064\":0.1776625996,\"3065\":0.17353917,\"3066\":0.1471602453,\"3067\":0.2118289039,\"3068\":null,\"3069\":0.1157289471,\"3070\":0.0285057976,\"3071\":0.3137832623,\"3072\":0.1910742698,\"3073\":null,\"3074\":0.1549532985,\"3075\":0.1826152569,\"3076\":0.0,\"3077\":0.2035554824,\"3078\":0.1689323954,\"3079\":0.2625976548,\"3080\":0.0,\"3081\":0.1832350168,\"3082\":0.1357417804,\"3083\":0.1825326048,\"3084\":0.1748105742,\"3085\":0.101807714,\"3086\":0.010994919,\"3087\":0.1925791273,\"3088\":0.0250952004,\"3089\":0.2188884539,\"3090\":0.0,\"3091\":0.1938888049,\"3092\":0.0215878279,\"3093\":0.3530362839,\"3094\":0.2407951242,\"3095\":0.191704487,\"3096\":0.0,\"3097\":0.0639678341,\"3098\":0.0569349351,\"3099\":null,\"3100\":0.3063395133,\"3101\":0.2166036563,\"3102\":0.0,\"3103\":0.3704561407,\"3104\":null,\"3105\":0.227491456,\"3106\":null,\"3107\":0.2558029182,\"3108\":0.2098949422,\"3109\":null,\"3110\":0.0896001537,\"3111\":0.1292535545,\"3112\":0.0,\"3113\":0.2263124799,\"3114\":0.2743282187,\"3115\":0.1123427755,\"3116\":0.1268048827,\"3117\":0.2962907985,\"3118\":0.3940928048,\"3119\":0.2985792529,\"3120\":0.2061771524,\"3121\":0.2298287364,\"3122\":0.0929638948,\"3123\":0.1767054109,\"3124\":0.1735841696,\"3125\":0.1747049199,\"3126\":0.1537288057,\"3127\":0.2269217898,\"3128\":null,\"3129\":null,\"3130\":null,\"3131\":0.0244747308,\"3132\":0.1601195352,\"3133\":0.1773917689,\"3134\":0.2360763241,\"3135\":0.0,\"3136\":0.1619299227,\"3137\":0.0442519384,\"3138\":0.2110549019,\"3139\":null,\"3140\":0.0,\"3141\":0.0411028225,\"3142\":0.1873559293,\"3143\":0.0607254776,\"3144\":0.0994093039,\"3145\":0.2761795919,\"3146\":0.0914615215,\"3147\":0.1517896778,\"3148\":0.1638605913,\"3149\":0.0,\"3150\":0.2084768438,\"3151\":0.2290402609,\"3152\":null,\"3153\":0.1412842731,\"3154\":0.0957247034,\"3155\":0.2883559983,\"3156\":0.0,\"3157\":0.0,\"3158\":0.139621654,\"3159\":null,\"3160\":0.2802836821,\"3161\":0.1803719161,\"3162\":0.1728706574,\"3163\":0.1693430683,\"3164\":0.00835659,\"3165\":0.3294505729,\"3166\":0.2587807023,\"3167\":0.0822731555,\"3168\":0.227971049,\"3169\":0.0887386349,\"3170\":0.0689697327,\"3171\":0.0433557761,\"3172\":0.1848947753,\"3173\":null,\"3174\":0.2284793615,\"3175\":0.0445180612,\"3176\":0.0,\"3177\":0.0,\"3178\":0.2353331623,\"3179\":0.1879340344,\"3180\":0.180834469,\"3181\":0.2540261633,\"3182\":0.1842941701,\"3183\":0.1456456456,\"3184\":0.0,\"3185\":0.1000245614,\"3186\":0.2355400319,\"3187\":0.03857661,\"3188\":0.1544065183,\"3189\":0.2397543192,\"3190\":0.2753805437,\"3191\":0.2622882447,\"3192\":0.0543301432,\"3193\":0.1300086925,\"3194\":0.4083296982,\"3195\":0.3117197461,\"3196\":null,\"3197\":0.1097477969,\"3198\":0.2266732112,\"3199\":0.1816416418,\"3200\":null,\"3201\":0.1842429648,\"3202\":0.0637002622,\"3203\":0.2106114218,\"3204\":0.0002956278,\"3205\":0.0854084305,\"3206\":0.0,\"3207\":0.140405425,\"3208\":0.2399826879,\"3209\":0.3934644706,\"3210\":0.1610083979,\"3211\":null,\"3212\":0.1774164078,\"3213\":0.028157306,\"3214\":0.213721421,\"3215\":0.2474934015,\"3216\":0.1335218364,\"3217\":null,\"3218\":0.2134415426,\"3219\":0.2577458663,\"3220\":0.1710908221,\"3221\":0.066201652,\"3222\":0.0,\"3223\":0.1982388757,\"3224\":0.2957126879,\"3225\":0.1260199808,\"3226\":0.2117313372,\"3227\":0.0853096908,\"3228\":0.1738229755,\"3229\":0.2480662983,\"3230\":0.1615655103,\"3231\":null,\"3232\":0.1144180514,\"3233\":0.251848251,\"3234\":0.2419437485,\"3235\":0.3178808138,\"3236\":0.1716854397,\"3237\":0.196190018,\"3238\":0.211448481,\"3239\":0.100721406,\"3240\":0.3001085776,\"3241\":0.2093729594,\"3242\":0.3551392284,\"3243\":null,\"3244\":0.305381707,\"3245\":0.2687694671,\"3246\":0.0399316024,\"3247\":0.350270228,\"3248\":0.2116612558,\"3249\":0.1838589296,\"3250\":0.0953309811,\"3251\":0.1775138549,\"3252\":null,\"3253\":0.1129273136,\"3254\":0.0584710206,\"3255\":0.1205709335,\"3256\":0.1291111424,\"3257\":0.0594809902,\"3258\":null,\"3259\":0.0013706983,\"3260\":null,\"3261\":0.2471021655,\"3262\":0.1848700169,\"3263\":0.1868555056,\"3264\":0.0802821731,\"3265\":0.2721166748,\"3266\":0.2255255141,\"3267\":0.1569849149,\"3268\":0.2655317113,\"3269\":null,\"3270\":null,\"3271\":0.3581378548,\"3272\":0.0801365863,\"3273\":0.0,\"3274\":0.2201760448,\"3275\":0.1947171373,\"3276\":null,\"3277\":0.1813306627,\"3278\":null,\"3279\":0.2470797862,\"3280\":0.3489242327,\"3281\":0.124760097,\"3282\":0.1972394041,\"3283\":0.1395108109,\"3284\":0.3828685253,\"3285\":0.0149325849,\"3286\":0.1956447383,\"3287\":null,\"3288\":0.3962609803,\"3289\":0.0963716963,\"3290\":0.2851241079,\"3291\":0.2341886727,\"3292\":0.1611451339,\"3293\":0.0686742112,\"3294\":0.053526886,\"3295\":0.0992237814,\"3296\":0.3078634416,\"3297\":0.1454655145,\"3298\":0.2243725569,\"3299\":0.2452252265,\"3300\":0.3332998624,\"3301\":0.2580859211,\"3302\":0.182443027,\"3303\":0.2469743983,\"3304\":0.1355804164,\"3305\":0.2373828698,\"3306\":0.0,\"3307\":0.2245421106,\"3308\":0.2899637869,\"3309\":null,\"3310\":0.1735235732,\"3311\":null,\"3312\":0.3279064037,\"3313\":0.1035423877,\"3314\":0.1747392178,\"3315\":0.0,\"3316\":0.0,\"3317\":0.0669694567,\"3318\":0.1339805684,\"3319\":0.1358150177,\"3320\":null,\"3321\":0.2159841274,\"3322\":0.2470968193,\"3323\":0.0,\"3324\":0.2361224672,\"3325\":0.1142379269,\"3326\":0.0,\"3327\":0.2120880571,\"3328\":0.1101357479,\"3329\":0.0765157945,\"3330\":0.1986260088,\"3331\":0.1389750815,\"3332\":0.2033636639,\"3333\":0.1752950801,\"3334\":0.0393535189,\"3335\":null,\"3336\":0.0,\"3337\":0.0852383648,\"3338\":0.0538876348,\"3339\":0.1426568117,\"3340\":0.1768473746,\"3341\":0.1319922347,\"3342\":null,\"3343\":null,\"3344\":null,\"3345\":0.005565462,\"3346\":0.0,\"3347\":0.1597862847,\"3348\":null,\"3349\":0.0620902821,\"3350\":0.060683307,\"3351\":0.088290054,\"3352\":0.1556972989,\"3353\":0.1719715103,\"3354\":0.1131493811,\"3355\":0.1054267904,\"3356\":0.0906716449,\"3357\":0.0559714172,\"3358\":0.1293499505,\"3359\":0.0666089985,\"3360\":null,\"3361\":0.122751524,\"3362\":0.0954849898,\"3363\":null,\"3364\":null,\"3365\":0.1426158782,\"3366\":0.1460467492,\"3367\":0.3137061252,\"3368\":0.0,\"3369\":0.1850866764,\"3370\":0.2022331367,\"3371\":0.165403023,\"3372\":0.1194681627,\"3373\":0.1581420162,\"3374\":0.0621243847,\"3375\":0.1189935534,\"3376\":null,\"3377\":null,\"3378\":0.2057222603,\"3379\":0.1915383343,\"3380\":0.3996992765,\"3381\":0.0972105329,\"3382\":0.0,\"3383\":0.0731446944,\"3384\":null,\"3385\":0.2116075488,\"3386\":0.3227716846,\"3387\":0.0800351964,\"3388\":0.0845489858,\"3389\":0.0,\"3390\":null,\"3391\":0.0,\"3392\":0.0,\"3393\":null,\"3394\":0.1034302714,\"3395\":0.188123183,\"3396\":0.0,\"3397\":0.2909018233,\"3398\":0.1914094941,\"3399\":0.1525182936,\"3400\":0.3689224741,\"3401\":0.2064021841,\"3402\":0.1784105666,\"3403\":null,\"3404\":null,\"3405\":null,\"3406\":0.1178543879,\"3407\":0.1702036291,\"3408\":0.2219853577,\"3409\":0.1633552457,\"3410\":0.1832958004,\"3411\":0.1571668704,\"3412\":0.200485695,\"3413\":0.3561579645,\"3414\":0.0404335518,\"3415\":0.2096424541,\"3416\":0.2188590401,\"3417\":0.2870225105,\"3418\":0.1702825134,\"3419\":0.0072059285,\"3420\":0.2034381139,\"3421\":null,\"3422\":0.0541020212,\"3423\":0.0543061684,\"3424\":0.0444710852,\"3425\":0.0544414749,\"3426\":0.3151681187,\"3427\":0.120154419,\"3428\":0.1934679251,\"3429\":null,\"3430\":0.0,\"3431\":0.2289878559,\"3432\":0.197377451,\"3433\":0.0889290846,\"3434\":0.1875264336,\"3435\":0.1942014731,\"3436\":null,\"3437\":null,\"3438\":null,\"3439\":0.1905310441,\"3440\":0.0,\"3441\":0.1151410068,\"3442\":null,\"3443\":null,\"3444\":0.2685726061,\"3445\":0.2881021508,\"3446\":0.1004287356,\"3447\":0.0029820433,\"3448\":0.1302164267,\"3449\":null,\"3450\":0.0374754261,\"3451\":0.220525533,\"3452\":0.0,\"3453\":null,\"3454\":0.2377300175,\"3455\":0.3248670951,\"3456\":null,\"3457\":0.1738743856,\"3458\":null,\"3459\":0.2591806778,\"3460\":0.0562947538,\"3461\":null,\"3462\":0.272475859,\"3463\":null,\"3464\":0.2164039656,\"3465\":0.3060391906,\"3466\":0.0458996298,\"3467\":0.2395902478,\"3468\":0.1749094816,\"3469\":0.0444667475,\"3470\":0.1080548432,\"3471\":0.1706889438,\"3472\":null,\"3473\":0.1305531063,\"3474\":0.1696921961,\"3475\":0.1833161939,\"3476\":0.137578819,\"3477\":null,\"3478\":0.0983845991,\"3479\":0.1954741492,\"3480\":0.3333276383,\"3481\":0.0,\"3482\":null,\"3483\":0.0465377198,\"3484\":0.2278813636,\"3485\":0.2330126728,\"3486\":0.2638192281,\"3487\":0.1224324156,\"3488\":0.3184729353,\"3489\":null,\"3490\":null},\"normalized profile?Tunicamycin_map2?78k\":{\"0\":null,\"1\":0.0731301668,\"2\":0.3643249884,\"3\":0.1337346875,\"4\":null,\"5\":0.0,\"6\":0.319452789,\"7\":0.1180086666,\"8\":0.1693675287,\"9\":0.2692017832,\"10\":0.3930758268,\"11\":0.3572912047,\"12\":0.1389352776,\"13\":0.0,\"14\":0.021640261,\"15\":null,\"16\":0.0888470007,\"17\":0.0,\"18\":0.001333694,\"19\":0.0,\"20\":0.1505413412,\"21\":0.0694490248,\"22\":0.1555903917,\"23\":0.1501034423,\"24\":0.0,\"25\":0.0,\"26\":0.0,\"27\":0.0,\"28\":0.0,\"29\":0.0149812972,\"30\":0.1687267253,\"31\":0.0,\"32\":0.1334041731,\"33\":0.2194881042,\"34\":0.1539639333,\"35\":0.1521600362,\"36\":0.0396511869,\"37\":0.1538783719,\"38\":0.1430873555,\"39\":0.1508429019,\"40\":0.0002893343,\"41\":0.0007919421,\"42\":0.1554237062,\"43\":0.1327780729,\"44\":0.1285010224,\"45\":0.0001680064,\"46\":0.1391740541,\"47\":0.1491714751,\"48\":0.1426856306,\"49\":0.164901885,\"50\":0.145003425,\"51\":0.0,\"52\":null,\"53\":0.0246327651,\"54\":0.0365958081,\"55\":0.1225849985,\"56\":0.1146903182,\"57\":0.0729599459,\"58\":0.0,\"59\":0.3496028372,\"60\":0.3331827511,\"61\":0.1893412853,\"62\":0.1461623258,\"63\":0.0151583302,\"64\":0.3041159622,\"65\":0.2232188634,\"66\":0.2285621303,\"67\":0.0,\"68\":null,\"69\":0.1247665006,\"70\":0.1440902623,\"71\":0.0,\"72\":0.1783803445,\"73\":0.1334509409,\"74\":0.3053401834,\"75\":0.1571415802,\"76\":0.2786115596,\"77\":0.1848332344,\"78\":null,\"79\":0.3835081525,\"80\":0.3299641547,\"81\":0.0010704459,\"82\":0.0923897978,\"83\":0.1445919347,\"84\":0.1560962728,\"85\":0.0,\"86\":0.1419982064,\"87\":0.1273839323,\"88\":0.1439850743,\"89\":0.3721174404,\"90\":0.0014156257,\"91\":0.0930771416,\"92\":0.0455529028,\"93\":null,\"94\":0.160758957,\"95\":0.3417298127,\"96\":0.4084206136,\"97\":0.3028416219,\"98\":0.1431179693,\"99\":0.0358370168,\"100\":0.0598853273,\"101\":0.2261299591,\"102\":0.0,\"103\":0.1562537671,\"104\":0.3414996155,\"105\":0.3052640013,\"106\":0.338190652,\"107\":0.3360112181,\"108\":0.3480025741,\"109\":0.3997826095,\"110\":null,\"111\":0.3857481135,\"112\":0.2659348506,\"113\":0.3393381866,\"114\":0.3915743652,\"115\":0.3875550663,\"116\":0.1483509717,\"117\":0.2050529985,\"118\":0.1646345211,\"119\":0.1080012303,\"120\":0.3314032402,\"121\":0.3062899226,\"122\":0.3674238621,\"123\":0.1462551236,\"124\":0.0008969616,\"125\":0.1621741345,\"126\":null,\"127\":0.0849452862,\"128\":0.0,\"129\":null,\"130\":0.1747868708,\"131\":0.2843861404,\"132\":0.2502642033,\"133\":0.1934153887,\"134\":0.0507055273,\"135\":0.2196986764,\"136\":0.0680314836,\"137\":0.1700049152,\"138\":0.4688395796,\"139\":0.5087430323,\"140\":null,\"141\":0.0560459088,\"142\":0.0322175933,\"143\":0.1622169689,\"144\":null,\"145\":0.1532250154,\"146\":0.0954818833,\"147\":0.1558755916,\"148\":0.3057305509,\"149\":null,\"150\":0.0,\"151\":0.1702451367,\"152\":0.1753933992,\"153\":0.1721861371,\"154\":0.006467992,\"155\":0.0,\"156\":0.1466503245,\"157\":0.3688227707,\"158\":0.0,\"159\":0.2848581766,\"160\":0.0,\"161\":0.0,\"162\":null,\"163\":0.0,\"164\":0.0003910298,\"165\":0.115023228,\"166\":0.1900417818,\"167\":0.2754391799,\"168\":0.1402348744,\"169\":0.1717717908,\"170\":0.1366353796,\"171\":0.0,\"172\":0.058629958,\"173\":0.1210173478,\"174\":0.3099762561,\"175\":0.177613268,\"176\":0.0,\"177\":0.0836048183,\"178\":0.1840371003,\"179\":0.3420369046,\"180\":0.1443916986,\"181\":0.1584711804,\"182\":0.1391392006,\"183\":0.0,\"184\":0.3974098515,\"185\":0.1061302776,\"186\":0.1644155538,\"187\":0.3105815678,\"188\":0.1293133368,\"189\":0.0383569265,\"190\":0.0204248135,\"191\":0.1669978049,\"192\":0.1139528785,\"193\":0.2998977482,\"194\":0.0,\"195\":0.0249046835,\"196\":0.0,\"197\":0.0424959249,\"198\":0.0,\"199\":0.1579024695,\"200\":0.1637375142,\"201\":0.0,\"202\":0.0571310076,\"203\":0.1498297598,\"204\":0.0,\"205\":0.2156457443,\"206\":0.1992500672,\"207\":0.2516225699,\"208\":0.3421934632,\"209\":0.0896950669,\"210\":0.1424971224,\"211\":0.0179227223,\"212\":0.0,\"213\":0.3703213929,\"214\":0.2470224502,\"215\":0.0017802723,\"216\":0.2008014457,\"217\":0.2337885467,\"218\":null,\"219\":0.0420380385,\"220\":0.1577493807,\"221\":0.0,\"222\":0.3428423471,\"223\":0.3514195704,\"224\":0.3134279965,\"225\":0.28187266,\"226\":0.304265676,\"227\":0.1983380529,\"228\":0.0,\"229\":0.0003116583,\"230\":0.1286731236,\"231\":0.3509823706,\"232\":0.41201823,\"233\":0.3497831743,\"234\":0.444173238,\"235\":0.3321245511,\"236\":0.3595889799,\"237\":0.3716735664,\"238\":0.3804809174,\"239\":0.3442392776,\"240\":0.3006093606,\"241\":0.3159706349,\"242\":0.3466123041,\"243\":0.4339722785,\"244\":0.4364184646,\"245\":0.3398296219,\"246\":0.3323563892,\"247\":0.3522959943,\"248\":0.3779186203,\"249\":0.3318277225,\"250\":0.2710092271,\"251\":0.1382326722,\"252\":0.0042153972,\"253\":0.31207425,\"254\":0.0,\"255\":0.0,\"256\":0.1164229893,\"257\":0.126696372,\"258\":0.0229707117,\"259\":0.4433617639,\"260\":0.1473918036,\"261\":0.0,\"262\":0.3462464497,\"263\":0.0185157822,\"264\":0.0,\"265\":0.0727921684,\"266\":0.1671376712,\"267\":0.057099945,\"268\":0.300411706,\"269\":0.3418301755,\"270\":0.2391321507,\"271\":0.1330850904,\"272\":0.1223875037,\"273\":0.0,\"274\":0.165338152,\"275\":0.1726309282,\"276\":0.2510930627,\"277\":0.2050610481,\"278\":0.0350816157,\"279\":0.1772788087,\"280\":null,\"281\":0.0193381675,\"282\":0.0451750231,\"283\":0.1525641325,\"284\":0.2022326926,\"285\":0.2341814613,\"286\":0.0,\"287\":0.1301168008,\"288\":0.3688879084,\"289\":null,\"290\":0.1528568795,\"291\":0.16485039,\"292\":0.2586804306,\"293\":0.0904354381,\"294\":0.1897334552,\"295\":0.0151056775,\"296\":0.0096094389,\"297\":0.0407699764,\"298\":0.0,\"299\":0.0,\"300\":0.1460873047,\"301\":0.0034308705,\"302\":0.1495083002,\"303\":0.2920377423,\"304\":0.2945562699,\"305\":0.1648111933,\"306\":0.3415391993,\"307\":0.1312637103,\"308\":0.339400909,\"309\":0.3538502465,\"310\":0.1032175612,\"311\":0.2013551436,\"312\":0.1844767895,\"313\":0.1443816992,\"314\":0.19881968,\"315\":0.1720173042,\"316\":0.3644975921,\"317\":0.1819152033,\"318\":null,\"319\":0.1475117457,\"320\":0.2618125538,\"321\":0.1362590293,\"322\":0.0373224492,\"323\":0.0626277872,\"324\":0.08738725,\"325\":0.0,\"326\":0.1101603727,\"327\":0.3332315063,\"328\":0.363303518,\"329\":0.3516224826,\"330\":0.0764776558,\"331\":0.0243895137,\"332\":0.0665234907,\"333\":0.1676954671,\"334\":0.1388888889,\"335\":0.1501084065,\"336\":0.174966048,\"337\":0.0,\"338\":0.3276865486,\"339\":0.1464742041,\"340\":0.2225986323,\"341\":0.1177534879,\"342\":0.0328179848,\"343\":0.1447267369,\"344\":0.165214562,\"345\":0.0766773267,\"346\":0.0215636126,\"347\":0.0174577461,\"348\":0.0,\"349\":0.1006425431,\"350\":0.1296812806,\"351\":0.128168947,\"352\":0.0,\"353\":0.1481965757,\"354\":0.3781308401,\"355\":0.2663655291,\"356\":0.0159174161,\"357\":0.0,\"358\":0.3818996498,\"359\":0.5512484454,\"360\":0.1351692645,\"361\":0.1855627731,\"362\":0.1792535302,\"363\":0.1467231903,\"364\":0.1740197902,\"365\":0.2580080875,\"366\":0.1345164057,\"367\":0.0649306158,\"368\":0.1363265259,\"369\":null,\"370\":0.3095666381,\"371\":0.1624211119,\"372\":0.1467734398,\"373\":null,\"374\":0.209276463,\"375\":0.1569133235,\"376\":0.0888321769,\"377\":0.1616350917,\"378\":0.000353487,\"379\":0.0,\"380\":0.0245545173,\"381\":0.2982122571,\"382\":0.0,\"383\":0.1445395301,\"384\":0.029204579,\"385\":0.0,\"386\":0.1177544803,\"387\":0.0,\"388\":0.0126479702,\"389\":0.0870493815,\"390\":0.1746897798,\"391\":0.1881150673,\"392\":0.1909221452,\"393\":0.4405869288,\"394\":0.25657283,\"395\":0.3689465065,\"396\":0.1370487599,\"397\":0.2657524984,\"398\":0.1950392406,\"399\":0.1613457833,\"400\":0.1090115036,\"401\":0.1377795839,\"402\":0.0,\"403\":0.2129508837,\"404\":0.1639987938,\"405\":0.0,\"406\":0.3138069148,\"407\":0.1616685699,\"408\":0.0431457087,\"409\":0.1046807363,\"410\":0.3720751879,\"411\":0.1989961474,\"412\":0.1144423796,\"413\":0.027615479,\"414\":0.0264042235,\"415\":0.000794603,\"416\":0.0,\"417\":null,\"418\":0.0,\"419\":0.0,\"420\":0.1481474303,\"421\":0.178169907,\"422\":0.1501066316,\"423\":0.0996326633,\"424\":0.1373298005,\"425\":0.2677896008,\"426\":0.1853950123,\"427\":0.0,\"428\":0.1709568853,\"429\":0.0122682194,\"430\":0.3040288636,\"431\":0.0437070007,\"432\":0.18681631,\"433\":0.1643662195,\"434\":0.1598678597,\"435\":0.359608611,\"436\":0.001615631,\"437\":0.2983472961,\"438\":0.1250087586,\"439\":0.0000208356,\"440\":0.2144870096,\"441\":null,\"442\":0.2158985334,\"443\":0.1783561612,\"444\":0.2119264931,\"445\":null,\"446\":null,\"447\":0.1004656257,\"448\":0.1258686108,\"449\":0.1415048324,\"450\":0.1255585115,\"451\":0.0002468958,\"452\":0.0,\"453\":0.0,\"454\":0.1574056199,\"455\":0.1541636611,\"456\":null,\"457\":0.1401536554,\"458\":0.4380002983,\"459\":0.0438450264,\"460\":0.0967434453,\"461\":0.194881104,\"462\":0.0882094912,\"463\":0.2691312475,\"464\":0.3213015297,\"465\":0.3174954314,\"466\":0.3057373314,\"467\":0.2584727298,\"468\":0.2078089706,\"469\":0.3409975965,\"470\":0.2688564234,\"471\":0.3762184987,\"472\":0.0776180935,\"473\":0.1868541843,\"474\":0.1717754919,\"475\":0.1167108753,\"476\":0.0,\"477\":0.1784110324,\"478\":0.0014764668,\"479\":0.0348766824,\"480\":0.0861364289,\"481\":0.179563137,\"482\":0.1500644492,\"483\":0.1376690073,\"484\":0.0462699436,\"485\":0.3000152867,\"486\":0.0,\"487\":0.3414933418,\"488\":null,\"489\":0.0182444618,\"490\":0.2930177277,\"491\":0.0714206309,\"492\":0.0,\"493\":0.2641463494,\"494\":null,\"495\":0.1741275823,\"496\":0.0,\"497\":0.0,\"498\":0.0203177276,\"499\":0.08101302,\"500\":0.3926946803,\"501\":0.0012605965,\"502\":0.0435877644,\"503\":0.1908301259,\"504\":0.0009584913,\"505\":0.3108069663,\"506\":0.1812834013,\"507\":0.2492253747,\"508\":0.0,\"509\":0.0,\"510\":0.1398340919,\"511\":0.3451015813,\"512\":null,\"513\":null,\"514\":0.1386934967,\"515\":0.0354336847,\"516\":0.3306980509,\"517\":null,\"518\":0.04219157,\"519\":0.1106366644,\"520\":0.2011548503,\"521\":null,\"522\":0.1814493419,\"523\":0.1296814756,\"524\":0.1925103755,\"525\":0.1179973845,\"526\":0.0195147046,\"527\":0.1332139354,\"528\":0.2470163752,\"529\":0.220068192,\"530\":0.0,\"531\":0.0,\"532\":null,\"533\":0.0,\"534\":0.1609084667,\"535\":0.1206273505,\"536\":0.0133067758,\"537\":0.2423623714,\"538\":0.249766835,\"539\":0.1455381659,\"540\":0.1448578864,\"541\":0.2845406968,\"542\":0.1030486846,\"543\":0.1437500222,\"544\":0.1834965452,\"545\":0.0015649043,\"546\":0.0649139612,\"547\":0.1076744868,\"548\":0.2961036466,\"549\":0.1528622941,\"550\":0.0606667319,\"551\":0.1077220794,\"552\":0.0925941243,\"553\":0.113588047,\"554\":0.0803512726,\"555\":0.3159033067,\"556\":0.3557306778,\"557\":0.0,\"558\":0.4193449755,\"559\":0.0,\"560\":0.1741792185,\"561\":0.1863875326,\"562\":0.1321160043,\"563\":0.1547015905,\"564\":0.1491899388,\"565\":0.1632013111,\"566\":0.1493104439,\"567\":0.0001176017,\"568\":0.1043545633,\"569\":0.2678295435,\"570\":0.0,\"571\":0.165634415,\"572\":0.0676441212,\"573\":0.0093946775,\"574\":0.0614284447,\"575\":0.0889507817,\"576\":null,\"577\":0.3826668468,\"578\":null,\"579\":0.0,\"580\":0.3029188569,\"581\":0.2853154662,\"582\":0.11686774,\"583\":null,\"584\":0.3850622273,\"585\":0.2359545801,\"586\":0.1499585679,\"587\":0.3208600781,\"588\":0.0,\"589\":0.3576899037,\"590\":null,\"591\":0.1836412964,\"592\":null,\"593\":0.0,\"594\":0.035513393,\"595\":0.0,\"596\":0.0,\"597\":0.0941024981,\"598\":0.1575221001,\"599\":0.1928598729,\"600\":0.0284640642,\"601\":0.0465030309,\"602\":0.0,\"603\":0.1644575282,\"604\":0.1931895134,\"605\":0.1454133803,\"606\":0.2931715835,\"607\":0.2325620488,\"608\":0.0091280802,\"609\":0.1401757983,\"610\":0.0402804885,\"611\":0.2622765126,\"612\":0.0292950435,\"613\":0.0873492938,\"614\":0.2061558143,\"615\":0.1639868907,\"616\":0.0,\"617\":0.0217134086,\"618\":0.0,\"619\":0.138955034,\"620\":0.0113158481,\"621\":0.1102020365,\"622\":0.2871244146,\"623\":0.062179945,\"624\":0.1900087357,\"625\":0.0238012913,\"626\":0.2662669332,\"627\":0.3267286906,\"628\":0.4091277791,\"629\":0.1462984023,\"630\":0.0690667188,\"631\":0.0,\"632\":0.128231318,\"633\":0.0,\"634\":0.0462287688,\"635\":0.2387630037,\"636\":null,\"637\":0.3175980016,\"638\":0.1971858161,\"639\":0.142218822,\"640\":0.1736794804,\"641\":0.0952568285,\"642\":0.2719601537,\"643\":0.3697419573,\"644\":0.1180035222,\"645\":0.196744714,\"646\":null,\"647\":0.2075138122,\"648\":0.3147585689,\"649\":0.148759752,\"650\":0.5486002807,\"651\":0.2398517211,\"652\":0.1052497939,\"653\":0.261491584,\"654\":null,\"655\":null,\"656\":0.0,\"657\":0.0096929305,\"658\":0.0955327966,\"659\":0.0208380482,\"660\":0.0,\"661\":0.3733998987,\"662\":0.3519756171,\"663\":0.0,\"664\":0.4330570577,\"665\":0.0044746966,\"666\":0.1975168336,\"667\":0.0,\"668\":0.3354042038,\"669\":null,\"670\":null,\"671\":0.1167837692,\"672\":0.3526589015,\"673\":null,\"674\":0.0,\"675\":0.0,\"676\":0.3234664134,\"677\":0.0,\"678\":null,\"679\":0.0355835345,\"680\":0.2238620628,\"681\":0.231015348,\"682\":0.1893840564,\"683\":0.0739271373,\"684\":0.0011501234,\"685\":0.3532774936,\"686\":0.0,\"687\":0.2086900554,\"688\":0.3556774325,\"689\":null,\"690\":0.1325620314,\"691\":0.138188149,\"692\":0.0,\"693\":0.2377376388,\"694\":0.1638538774,\"695\":0.317956786,\"696\":0.378858953,\"697\":0.3865657917,\"698\":0.3506046907,\"699\":0.2473391541,\"700\":0.2177772552,\"701\":0.1679602493,\"702\":0.080150443,\"703\":0.2652129817,\"704\":0.0130699323,\"705\":0.0934918654,\"706\":0.139202479,\"707\":0.5147916795,\"708\":0.0,\"709\":0.22961776,\"710\":0.0,\"711\":null,\"712\":0.1728524947,\"713\":0.1097712738,\"714\":0.1331290919,\"715\":0.0,\"716\":0.0081800854,\"717\":0.1020974774,\"718\":0.3094122871,\"719\":0.2929515492,\"720\":0.0,\"721\":0.0,\"722\":0.0,\"723\":0.1629124526,\"724\":0.1718967729,\"725\":0.1455254533,\"726\":0.1482539253,\"727\":0.0988283692,\"728\":0.1134528213,\"729\":0.0,\"730\":0.1178552812,\"731\":null,\"732\":0.1649913417,\"733\":0.1339295074,\"734\":0.0841571699,\"735\":0.6137648029,\"736\":0.3323257392,\"737\":null,\"738\":0.1027900269,\"739\":0.0,\"740\":0.1890147812,\"741\":0.0,\"742\":0.0003273463,\"743\":0.1609745091,\"744\":0.3014705762,\"745\":0.2767355807,\"746\":0.124245753,\"747\":0.0745026996,\"748\":0.1631214634,\"749\":0.3532307707,\"750\":null,\"751\":0.1520937191,\"752\":0.1680710332,\"753\":null,\"754\":0.1373290279,\"755\":0.3784511847,\"756\":0.1104567567,\"757\":0.3673721029,\"758\":0.1999400495,\"759\":0.2079394231,\"760\":0.0261318314,\"761\":0.1360071335,\"762\":0.1434132697,\"763\":0.1761189148,\"764\":0.1316922529,\"765\":0.104947259,\"766\":0.1363944796,\"767\":0.3342979598,\"768\":0.3322859387,\"769\":null,\"770\":null,\"771\":0.1346354134,\"772\":0.0007409887,\"773\":0.2303856707,\"774\":null,\"775\":0.1452744036,\"776\":null,\"777\":0.0,\"778\":0.1472077851,\"779\":0.2643501938,\"780\":0.0,\"781\":0.1517359516,\"782\":0.2336766358,\"783\":0.2039270965,\"784\":0.0165084946,\"785\":0.1150071156,\"786\":0.2602389832,\"787\":0.3052197689,\"788\":0.08128705,\"789\":0.1809808426,\"790\":0.1989418533,\"791\":0.0735072136,\"792\":0.1635667097,\"793\":0.0,\"794\":0.2515637413,\"795\":0.1537718651,\"796\":0.1359165805,\"797\":0.0,\"798\":0.3560380126,\"799\":0.1755986704,\"800\":0.0926683921,\"801\":0.0,\"802\":0.1790528163,\"803\":0.0,\"804\":0.0,\"805\":0.1013789553,\"806\":0.3141776332,\"807\":0.1615030268,\"808\":0.1520679825,\"809\":0.0457324425,\"810\":0.2345434565,\"811\":0.0,\"812\":0.001101956,\"813\":0.1505662731,\"814\":0.1228712608,\"815\":0.0,\"816\":0.0,\"817\":0.1239754116,\"818\":null,\"819\":0.0467079894,\"820\":0.0038586115,\"821\":0.0075928707,\"822\":0.142461917,\"823\":0.0255034302,\"824\":0.1501138088,\"825\":0.2688971315,\"826\":null,\"827\":0.1222705319,\"828\":0.0,\"829\":0.0227495851,\"830\":0.2496291214,\"831\":0.1272426515,\"832\":null,\"833\":0.2980339998,\"834\":0.0613664084,\"835\":0.1785944057,\"836\":0.0585414012,\"837\":0.147808402,\"838\":0.1683298866,\"839\":0.000403758,\"840\":0.2209838206,\"841\":0.0346635285,\"842\":null,\"843\":null,\"844\":0.1449714555,\"845\":0.0009475868,\"846\":0.1291402739,\"847\":0.166338388,\"848\":0.0,\"849\":0.0065539572,\"850\":0.0773940247,\"851\":0.1005375518,\"852\":0.0995859493,\"853\":0.1973457626,\"854\":0.0191098639,\"855\":0.0013364419,\"856\":0.170482075,\"857\":0.085994152,\"858\":0.0914019499,\"859\":0.100833693,\"860\":0.1612362257,\"861\":0.1912912569,\"862\":0.0653439502,\"863\":0.0004879004,\"864\":0.0188332017,\"865\":0.0328301565,\"866\":null,\"867\":null,\"868\":0.1616749715,\"869\":0.3239771578,\"870\":0.121303445,\"871\":0.0534948758,\"872\":0.0861515679,\"873\":0.408863328,\"874\":null,\"875\":0.2201318273,\"876\":0.3639717147,\"877\":0.1400539736,\"878\":0.2767735626,\"879\":0.0650750259,\"880\":0.0061760701,\"881\":0.2665869672,\"882\":0.2426319634,\"883\":0.1133015131,\"884\":0.3066675949,\"885\":0.206237676,\"886\":0.2212351552,\"887\":0.3189079841,\"888\":0.3256833651,\"889\":0.4120205606,\"890\":0.1014270042,\"891\":0.3617993224,\"892\":0.2065374984,\"893\":null,\"894\":0.2084867232,\"895\":0.0189585458,\"896\":0.0,\"897\":0.1565365177,\"898\":0.2391987633,\"899\":null,\"900\":0.0133591202,\"901\":0.2570884412,\"902\":null,\"903\":0.3693025533,\"904\":0.2256898502,\"905\":0.0,\"906\":0.0,\"907\":0.1495573263,\"908\":0.3820973775,\"909\":null,\"910\":null,\"911\":0.2251871122,\"912\":0.1487761355,\"913\":0.2047091948,\"914\":0.24358698,\"915\":0.0969246398,\"916\":0.1985635992,\"917\":0.1196914258,\"918\":0.2036022552,\"919\":0.2145642594,\"920\":0.1709883998,\"921\":0.4962921846,\"922\":0.0,\"923\":0.0286532099,\"924\":0.1273181158,\"925\":null,\"926\":0.0824093464,\"927\":0.0,\"928\":0.1696746247,\"929\":0.1335411447,\"930\":0.0332668894,\"931\":0.1811603463,\"932\":0.0306227131,\"933\":0.1221152067,\"934\":0.1729036977,\"935\":0.1939899001,\"936\":null,\"937\":null,\"938\":0.1460805949,\"939\":0.3498232975,\"940\":0.1164167965,\"941\":0.044456373,\"942\":0.1922911746,\"943\":0.2361043475,\"944\":0.1636464169,\"945\":0.4046567757,\"946\":0.3701162195,\"947\":0.0113744707,\"948\":0.0,\"949\":null,\"950\":0.2293657407,\"951\":0.0594032355,\"952\":0.0,\"953\":0.4285130838,\"954\":0.2500481758,\"955\":0.0,\"956\":0.0229476793,\"957\":0.0,\"958\":0.0281082757,\"959\":0.2096349417,\"960\":0.1070176627,\"961\":0.1586772266,\"962\":0.2936482586,\"963\":null,\"964\":0.0,\"965\":0.0970431219,\"966\":null,\"967\":0.1380402636,\"968\":null,\"969\":null,\"970\":0.0,\"971\":0.1598531312,\"972\":0.154925608,\"973\":0.1995221799,\"974\":0.2479326692,\"975\":0.0,\"976\":0.328143076,\"977\":0.1843700927,\"978\":0.0513089423,\"979\":null,\"980\":0.0,\"981\":0.0,\"982\":0.368609235,\"983\":0.3781872087,\"984\":0.2347929608,\"985\":null,\"986\":0.0,\"987\":0.0,\"988\":0.3561830423,\"989\":0.0996163773,\"990\":0.0,\"991\":0.0,\"992\":0.324419846,\"993\":0.0,\"994\":0.2419334811,\"995\":0.3482444824,\"996\":null,\"997\":0.1855473069,\"998\":0.0944951473,\"999\":0.2704033133,\"1000\":0.0840886465,\"1001\":0.0365412487,\"1002\":0.0397382934,\"1003\":0.054736125,\"1004\":null,\"1005\":0.3259254651,\"1006\":null,\"1007\":0.5035552605,\"1008\":0.216071148,\"1009\":0.0,\"1010\":0.1423287436,\"1011\":0.1250417008,\"1012\":0.1793986419,\"1013\":0.1212621828,\"1014\":0.0560689448,\"1015\":0.1116745188,\"1016\":0.2860485073,\"1017\":0.300124207,\"1018\":0.0,\"1019\":0.0,\"1020\":0.1243595315,\"1021\":0.3120198212,\"1022\":0.1239391497,\"1023\":0.3473257491,\"1024\":0.2368763833,\"1025\":0.1504944401,\"1026\":0.2863429792,\"1027\":0.105763145,\"1028\":0.1298275251,\"1029\":0.116134468,\"1030\":0.1021595409,\"1031\":0.0219134604,\"1032\":0.272588785,\"1033\":0.0,\"1034\":0.1531105711,\"1035\":0.1697288619,\"1036\":0.2696645434,\"1037\":0.1747157821,\"1038\":0.0001473823,\"1039\":0.1640664582,\"1040\":0.0892299471,\"1041\":0.0750324448,\"1042\":0.0,\"1043\":0.3431821858,\"1044\":0.348642495,\"1045\":null,\"1046\":0.1358274311,\"1047\":0.363781037,\"1048\":null,\"1049\":0.0570845926,\"1050\":0.0150212952,\"1051\":0.0328567717,\"1052\":0.0153318046,\"1053\":0.0129109483,\"1054\":0.015286703,\"1055\":0.0090488787,\"1056\":0.1645366326,\"1057\":0.1167813686,\"1058\":0.0375475924,\"1059\":null,\"1060\":0.0292249087,\"1061\":0.1237874084,\"1062\":0.2031799514,\"1063\":0.0514172709,\"1064\":0.2068837694,\"1065\":0.219388474,\"1066\":0.0248258594,\"1067\":0.3003131832,\"1068\":0.1105927268,\"1069\":0.0794164577,\"1070\":0.0809274547,\"1071\":0.0,\"1072\":0.1631406069,\"1073\":0.0,\"1074\":0.2036530122,\"1075\":0.0,\"1076\":null,\"1077\":0.2333906635,\"1078\":0.0233270235,\"1079\":0.3629330884,\"1080\":0.4099862818,\"1081\":0.163316647,\"1082\":0.5099047186,\"1083\":0.0,\"1084\":0.0673091165,\"1085\":0.1356719932,\"1086\":0.1256760935,\"1087\":0.2820744247,\"1088\":0.146610592,\"1089\":0.2418983363,\"1090\":0.2929316007,\"1091\":0.1573882668,\"1092\":0.0426427161,\"1093\":0.0595442405,\"1094\":0.4166146885,\"1095\":0.3770900123,\"1096\":0.0141335058,\"1097\":0.0,\"1098\":0.2238864284,\"1099\":null,\"1100\":0.0834774691,\"1101\":0.0789168643,\"1102\":0.1113536433,\"1103\":0.1366025169,\"1104\":0.0455997885,\"1105\":0.4010708635,\"1106\":0.0,\"1107\":0.120747298,\"1108\":null,\"1109\":0.1236928528,\"1110\":0.3520799054,\"1111\":0.0780727676,\"1112\":0.1736136346,\"1113\":0.1379502735,\"1114\":0.0433234784,\"1115\":0.1313936039,\"1116\":0.3039120963,\"1117\":0.2045066684,\"1118\":0.0,\"1119\":0.2688258355,\"1120\":0.0798470935,\"1121\":0.1368567646,\"1122\":0.1027198666,\"1123\":0.0,\"1124\":0.0,\"1125\":0.2596650457,\"1126\":0.1551586464,\"1127\":0.3167573436,\"1128\":0.1628614916,\"1129\":0.4737782203,\"1130\":0.1672562902,\"1131\":0.0,\"1132\":0.121110973,\"1133\":0.0149092496,\"1134\":0.1099412264,\"1135\":0.1249769784,\"1136\":0.1145765769,\"1137\":0.2691265028,\"1138\":0.0,\"1139\":0.335781356,\"1140\":0.1049986044,\"1141\":0.0,\"1142\":null,\"1143\":0.2910048858,\"1144\":0.0568648031,\"1145\":0.0,\"1146\":0.1755891185,\"1147\":0.2937692137,\"1148\":0.391369396,\"1149\":0.0126517611,\"1150\":0.2001631287,\"1151\":0.1429685274,\"1152\":0.0,\"1153\":0.0074951037,\"1154\":0.1644240918,\"1155\":0.023816426,\"1156\":0.0391303225,\"1157\":0.0,\"1158\":0.3037275957,\"1159\":0.1965198592,\"1160\":0.1668408204,\"1161\":null,\"1162\":0.4519148238,\"1163\":0.0775262334,\"1164\":null,\"1165\":0.2633015336,\"1166\":0.20855673,\"1167\":0.0383887289,\"1168\":0.0134712541,\"1169\":0.0,\"1170\":0.0777539358,\"1171\":0.1034246659,\"1172\":0.3788075868,\"1173\":0.0002609807,\"1174\":0.2194646899,\"1175\":0.3303324787,\"1176\":0.2806811689,\"1177\":0.2269214149,\"1178\":0.0747731483,\"1179\":0.0869978997,\"1180\":0.0,\"1181\":0.105255918,\"1182\":0.3731936544,\"1183\":null,\"1184\":0.331817101,\"1185\":0.3325693972,\"1186\":0.2548921682,\"1187\":0.2325964825,\"1188\":0.1532713304,\"1189\":0.1748661512,\"1190\":0.0887802646,\"1191\":0.0,\"1192\":null,\"1193\":0.1127623382,\"1194\":0.1340445654,\"1195\":0.0463066911,\"1196\":0.0,\"1197\":0.3482294801,\"1198\":0.2871922313,\"1199\":null,\"1200\":0.0,\"1201\":0.013164824,\"1202\":0.2610007194,\"1203\":0.0,\"1204\":0.2607442741,\"1205\":0.1404925968,\"1206\":0.0417789081,\"1207\":0.0,\"1208\":0.295405908,\"1209\":0.0040328179,\"1210\":0.0,\"1211\":0.3196079981,\"1212\":0.0,\"1213\":null,\"1214\":0.2079120082,\"1215\":0.1752159726,\"1216\":0.1631474025,\"1217\":0.0,\"1218\":0.0,\"1219\":0.0,\"1220\":0.0,\"1221\":0.0,\"1222\":0.0,\"1223\":0.0,\"1224\":null,\"1225\":0.0,\"1226\":0.0,\"1227\":0.0,\"1228\":0.1840381095,\"1229\":0.2677466482,\"1230\":0.3546118519,\"1231\":0.2010460965,\"1232\":0.328723284,\"1233\":0.2270082718,\"1234\":0.0,\"1235\":0.0,\"1236\":0.2309549295,\"1237\":0.1379745037,\"1238\":0.0,\"1239\":0.0,\"1240\":0.0564205189,\"1241\":0.1225632926,\"1242\":0.1318869821,\"1243\":0.240671509,\"1244\":0.0861544011,\"1245\":0.3618863932,\"1246\":0.1186449771,\"1247\":0.1483193879,\"1248\":0.3106303055,\"1249\":0.1427840551,\"1250\":0.2758429274,\"1251\":0.3668259623,\"1252\":0.2283416912,\"1253\":0.0,\"1254\":0.1577658829,\"1255\":0.2390599602,\"1256\":0.0857197727,\"1257\":0.2861316121,\"1258\":0.0141484145,\"1259\":0.0,\"1260\":0.1679546909,\"1261\":0.1410057325,\"1262\":0.0,\"1263\":0.2532246075,\"1264\":0.1434470688,\"1265\":0.1805579881,\"1266\":0.0786605086,\"1267\":0.4875890059,\"1268\":0.0,\"1269\":0.1360001866,\"1270\":0.2161096417,\"1271\":0.1194864642,\"1272\":0.0553123737,\"1273\":null,\"1274\":0.4557389598,\"1275\":0.3017056583,\"1276\":0.0921197222,\"1277\":0.1351241773,\"1278\":0.1988401149,\"1279\":0.0,\"1280\":0.2897853882,\"1281\":0.0,\"1282\":0.0084981295,\"1283\":0.1876939963,\"1284\":0.1849599444,\"1285\":0.2108479875,\"1286\":0.1833148703,\"1287\":0.0015835799,\"1288\":0.1162961555,\"1289\":0.0756827058,\"1290\":0.088411813,\"1291\":0.1354997719,\"1292\":0.0890232879,\"1293\":0.152326392,\"1294\":0.2968330238,\"1295\":null,\"1296\":0.0965631396,\"1297\":0.0,\"1298\":0.3753609935,\"1299\":null,\"1300\":0.1931789561,\"1301\":0.1660962552,\"1302\":0.0524568718,\"1303\":0.1785539904,\"1304\":0.0,\"1305\":0.3412110523,\"1306\":0.0,\"1307\":null,\"1308\":0.0,\"1309\":0.0,\"1310\":0.0,\"1311\":0.1243318455,\"1312\":0.1228096091,\"1313\":0.2911255488,\"1314\":0.1863403031,\"1315\":0.149138785,\"1316\":0.1739357933,\"1317\":0.0561962418,\"1318\":0.1126668424,\"1319\":null,\"1320\":0.1220260115,\"1321\":0.1916413678,\"1322\":0.2397076343,\"1323\":0.007185673,\"1324\":0.0109341486,\"1325\":null,\"1326\":0.0,\"1327\":0.2291622571,\"1328\":0.0366398612,\"1329\":0.1571515204,\"1330\":0.1863968677,\"1331\":null,\"1332\":null,\"1333\":0.0,\"1334\":0.0297845448,\"1335\":0.0360518192,\"1336\":0.2889700037,\"1337\":0.0319258591,\"1338\":0.2821127228,\"1339\":0.2344739036,\"1340\":0.3764806174,\"1341\":0.0567451095,\"1342\":0.0868716764,\"1343\":0.0747307169,\"1344\":0.0,\"1345\":0.0330149586,\"1346\":0.2621866,\"1347\":0.0520822435,\"1348\":0.3745752133,\"1349\":0.2446597871,\"1350\":0.1766926237,\"1351\":0.014781361,\"1352\":0.0,\"1353\":0.0303167839,\"1354\":0.0739682096,\"1355\":0.0,\"1356\":0.0,\"1357\":0.2273398913,\"1358\":null,\"1359\":null,\"1360\":0.0,\"1361\":0.2912295791,\"1362\":0.2629918339,\"1363\":0.3131054601,\"1364\":0.0024223361,\"1365\":0.0087967714,\"1366\":0.2242773497,\"1367\":0.0,\"1368\":0.3589024603,\"1369\":0.4213930921,\"1370\":0.2173503018,\"1371\":0.1382802781,\"1372\":0.0,\"1373\":0.0,\"1374\":0.3531042797,\"1375\":0.0,\"1376\":0.0944130778,\"1377\":0.0701473478,\"1378\":0.3671046506,\"1379\":null,\"1380\":0.0373830047,\"1381\":0.0654728132,\"1382\":null,\"1383\":0.1483820219,\"1384\":0.1655433516,\"1385\":0.0,\"1386\":0.2383587653,\"1387\":0.4236701626,\"1388\":0.0,\"1389\":0.095193295,\"1390\":0.0481841014,\"1391\":null,\"1392\":0.0347689265,\"1393\":0.2194953478,\"1394\":0.12406575,\"1395\":0.1556097999,\"1396\":0.1652429744,\"1397\":0.0289931708,\"1398\":0.0965456156,\"1399\":0.1389560088,\"1400\":0.3385348938,\"1401\":0.4169022015,\"1402\":0.1932441045,\"1403\":0.3640991309,\"1404\":null,\"1405\":0.2870777465,\"1406\":0.1295310106,\"1407\":0.1393515355,\"1408\":0.2552204541,\"1409\":0.3722977587,\"1410\":0.0178571429,\"1411\":0.0,\"1412\":0.3704359552,\"1413\":0.160146637,\"1414\":0.3527095252,\"1415\":0.0130634818,\"1416\":0.0,\"1417\":0.1585763154,\"1418\":0.161960409,\"1419\":0.3162182417,\"1420\":0.2348805955,\"1421\":0.2348618985,\"1422\":0.0,\"1423\":0.1247341845,\"1424\":0.1615873561,\"1425\":0.0,\"1426\":0.279620306,\"1427\":0.2898403667,\"1428\":0.0218028518,\"1429\":0.2830823112,\"1430\":0.2255944822,\"1431\":0.1532158574,\"1432\":0.4032380664,\"1433\":0.2004461678,\"1434\":0.0,\"1435\":0.2465587642,\"1436\":0.7229654123,\"1437\":0.0775975564,\"1438\":0.3243372162,\"1439\":0.0419620089,\"1440\":0.0232012468,\"1441\":0.2115786587,\"1442\":0.2267810611,\"1443\":0.1516693342,\"1444\":0.1498088556,\"1445\":0.1078303302,\"1446\":0.0,\"1447\":0.0,\"1448\":0.1502090855,\"1449\":0.0,\"1450\":0.1663499129,\"1451\":0.3000493952,\"1452\":0.3556837521,\"1453\":0.1206930498,\"1454\":null,\"1455\":0.0244321145,\"1456\":0.2780564526,\"1457\":0.0106858451,\"1458\":0.3471158723,\"1459\":0.4113658916,\"1460\":0.0,\"1461\":0.1293363825,\"1462\":0.3280274953,\"1463\":0.0392456677,\"1464\":0.1477964324,\"1465\":0.0,\"1466\":0.3725623478,\"1467\":0.2246294607,\"1468\":0.2978366712,\"1469\":0.4027923801,\"1470\":0.1580981034,\"1471\":0.3792924541,\"1472\":0.2044052018,\"1473\":0.2366136335,\"1474\":0.2917214853,\"1475\":0.0,\"1476\":0.0,\"1477\":0.0564192606,\"1478\":0.0,\"1479\":0.1857535777,\"1480\":0.1182804438,\"1481\":0.0799732928,\"1482\":0.0844031887,\"1483\":0.1174170311,\"1484\":0.0,\"1485\":0.0681699289,\"1486\":0.3007424096,\"1487\":0.1593958131,\"1488\":0.0425447022,\"1489\":0.0075575365,\"1490\":0.1095818652,\"1491\":0.1031147747,\"1492\":0.1265727362,\"1493\":0.1229647493,\"1494\":0.4156821008,\"1495\":0.0,\"1496\":0.1038468109,\"1497\":null,\"1498\":0.2626246419,\"1499\":0.1358813172,\"1500\":null,\"1501\":0.2269279868,\"1502\":null,\"1503\":null,\"1504\":0.3658046429,\"1505\":0.0619345325,\"1506\":0.3776396745,\"1507\":0.014324852,\"1508\":0.0,\"1509\":0.3868412711,\"1510\":null,\"1511\":0.2891899647,\"1512\":0.3755779291,\"1513\":0.0255320099,\"1514\":0.0,\"1515\":0.1348633275,\"1516\":0.0,\"1517\":0.0,\"1518\":0.1395908096,\"1519\":null,\"1520\":0.0005114323,\"1521\":0.1316774036,\"1522\":0.1711691547,\"1523\":0.1384274075,\"1524\":0.0,\"1525\":0.0014599147,\"1526\":0.2086659432,\"1527\":0.2613576557,\"1528\":0.0,\"1529\":0.2545838489,\"1530\":0.4489200143,\"1531\":0.3022595918,\"1532\":0.1246034774,\"1533\":0.0178247199,\"1534\":0.029542915,\"1535\":0.2290291718,\"1536\":0.4235144426,\"1537\":0.2303589254,\"1538\":0.3647279114,\"1539\":0.2806623958,\"1540\":0.1206946078,\"1541\":0.3116207171,\"1542\":0.2791375624,\"1543\":0.0,\"1544\":0.1048232832,\"1545\":0.1076291013,\"1546\":0.0,\"1547\":0.264539459,\"1548\":0.1497691211,\"1549\":0.1812132173,\"1550\":0.136487264,\"1551\":0.0,\"1552\":0.2833548104,\"1553\":null,\"1554\":0.0265316446,\"1555\":0.0546125105,\"1556\":0.0200865512,\"1557\":0.2318218128,\"1558\":0.2972506118,\"1559\":0.1943104059,\"1560\":0.1418136406,\"1561\":0.2892446243,\"1562\":0.0265007382,\"1563\":0.097741505,\"1564\":0.0,\"1565\":0.0036100233,\"1566\":0.1981482655,\"1567\":0.3606680762,\"1568\":0.2688613902,\"1569\":0.0857623181,\"1570\":0.0,\"1571\":0.1645271652,\"1572\":0.3470447233,\"1573\":0.3910327228,\"1574\":0.3004089089,\"1575\":0.1555538668,\"1576\":0.1945483078,\"1577\":0.1846388666,\"1578\":0.2092104138,\"1579\":0.227523698,\"1580\":null,\"1581\":0.139810202,\"1582\":0.0,\"1583\":0.2840184375,\"1584\":0.0156166984,\"1585\":0.0767259193,\"1586\":0.1342832095,\"1587\":0.0451045359,\"1588\":0.0634671053,\"1589\":null,\"1590\":null,\"1591\":0.0,\"1592\":0.3385866286,\"1593\":0.2700444694,\"1594\":null,\"1595\":0.0,\"1596\":0.0827733764,\"1597\":0.1522994065,\"1598\":0.0,\"1599\":0.2944406104,\"1600\":null,\"1601\":0.1780422458,\"1602\":0.0,\"1603\":0.2272314466,\"1604\":0.0,\"1605\":0.2691769178,\"1606\":0.2110042257,\"1607\":0.0457258542,\"1608\":0.0,\"1609\":0.4993444816,\"1610\":0.1365208369,\"1611\":0.0006331763,\"1612\":0.2235287269,\"1613\":0.0605900072,\"1614\":0.0281603795,\"1615\":null,\"1616\":0.1482022889,\"1617\":0.2745202112,\"1618\":null,\"1619\":0.2587233263,\"1620\":0.0283886932,\"1621\":null,\"1622\":0.1297136044,\"1623\":0.0,\"1624\":0.0,\"1625\":0.0,\"1626\":0.1265083079,\"1627\":0.2828542555,\"1628\":0.3361629506,\"1629\":0.1430239843,\"1630\":0.0138123241,\"1631\":0.2629495363,\"1632\":0.3877627038,\"1633\":0.3760720089,\"1634\":0.3587838837,\"1635\":0.0,\"1636\":0.0509049017,\"1637\":0.2935640297,\"1638\":0.0,\"1639\":0.1076013283,\"1640\":0.1686286367,\"1641\":0.2935793847,\"1642\":0.2796550638,\"1643\":0.3047196463,\"1644\":0.1504106896,\"1645\":null,\"1646\":0.1763577109,\"1647\":0.0,\"1648\":0.0,\"1649\":0.1301244612,\"1650\":null,\"1651\":null,\"1652\":0.1282293356,\"1653\":0.2829326091,\"1654\":0.0444731115,\"1655\":0.0,\"1656\":0.1406005805,\"1657\":null,\"1658\":0.0162979808,\"1659\":0.3738586365,\"1660\":0.1635763715,\"1661\":0.2129123652,\"1662\":0.0,\"1663\":0.3192429658,\"1664\":0.0248786097,\"1665\":0.2616022436,\"1666\":0.0909710552,\"1667\":0.1252739737,\"1668\":0.0,\"1669\":0.178125152,\"1670\":0.0361597576,\"1671\":null,\"1672\":null,\"1673\":0.3483962747,\"1674\":0.0942108543,\"1675\":0.1909921982,\"1676\":0.2657857202,\"1677\":0.0,\"1678\":0.2619870771,\"1679\":0.0331487963,\"1680\":0.156650902,\"1681\":null,\"1682\":null,\"1683\":0.3028744213,\"1684\":0.4515694448,\"1685\":0.152647831,\"1686\":0.0065889508,\"1687\":0.2036218471,\"1688\":null,\"1689\":0.0,\"1690\":0.1323343049,\"1691\":0.1962660173,\"1692\":null,\"1693\":0.3662797344,\"1694\":null,\"1695\":0.000493689,\"1696\":0.0,\"1697\":0.0,\"1698\":0.0,\"1699\":0.1303842146,\"1700\":0.3709011649,\"1701\":0.0245774708,\"1702\":null,\"1703\":0.6497853782,\"1704\":0.0,\"1705\":0.1675198588,\"1706\":0.136485059,\"1707\":0.3019274582,\"1708\":0.173211383,\"1709\":0.163606128,\"1710\":0.0446757077,\"1711\":0.4442363865,\"1712\":0.3533445913,\"1713\":0.1636966334,\"1714\":0.0,\"1715\":0.1368527266,\"1716\":0.106322893,\"1717\":0.2161693202,\"1718\":0.3384677692,\"1719\":0.0643955882,\"1720\":0.130938008,\"1721\":0.4503318974,\"1722\":0.0,\"1723\":0.1884512338,\"1724\":0.2321581399,\"1725\":0.4270190242,\"1726\":0.021140101,\"1727\":0.0209047085,\"1728\":0.2380936009,\"1729\":0.1427679176,\"1730\":0.1268890199,\"1731\":0.1941937406,\"1732\":0.1429351517,\"1733\":0.2196328108,\"1734\":0.0000907615,\"1735\":0.1295917353,\"1736\":0.355660489,\"1737\":0.0125121739,\"1738\":0.5130897265,\"1739\":0.351722533,\"1740\":0.3652483345,\"1741\":0.0,\"1742\":0.2822887919,\"1743\":0.1515541691,\"1744\":0.1396324457,\"1745\":0.0,\"1746\":0.0298831592,\"1747\":0.0498165311,\"1748\":null,\"1749\":0.0060437784,\"1750\":0.0236539147,\"1751\":0.1659708249,\"1752\":0.1505538039,\"1753\":null,\"1754\":0.2392873682,\"1755\":0.3463465506,\"1756\":0.0,\"1757\":0.0,\"1758\":0.0158800912,\"1759\":0.0,\"1760\":0.2056093511,\"1761\":0.3158212273,\"1762\":0.0073302911,\"1763\":null,\"1764\":0.0,\"1765\":null,\"1766\":0.3150657855,\"1767\":0.1242521966,\"1768\":0.0043057468,\"1769\":0.0,\"1770\":0.3547224087,\"1771\":0.0956713068,\"1772\":0.0,\"1773\":null,\"1774\":0.0,\"1775\":0.0049437071,\"1776\":0.1514816949,\"1777\":0.1826605478,\"1778\":0.1863106824,\"1779\":0.0,\"1780\":0.3113311972,\"1781\":0.4388210014,\"1782\":0.4264027323,\"1783\":null,\"1784\":0.1584694604,\"1785\":0.1777407519,\"1786\":0.1529428586,\"1787\":0.105408133,\"1788\":0.3470998155,\"1789\":0.1900065358,\"1790\":0.1033087152,\"1791\":0.2809598827,\"1792\":0.1781079016,\"1793\":0.032918634,\"1794\":0.2112423422,\"1795\":0.0685139988,\"1796\":0.0021457866,\"1797\":null,\"1798\":null,\"1799\":0.2616894879,\"1800\":0.073665168,\"1801\":0.2076869713,\"1802\":0.1334343544,\"1803\":0.201738655,\"1804\":0.0,\"1805\":0.657491036,\"1806\":0.3776939695,\"1807\":0.0,\"1808\":0.011095093,\"1809\":0.3370825868,\"1810\":null,\"1811\":0.0490341909,\"1812\":0.0089200787,\"1813\":0.2107225065,\"1814\":0.1494703088,\"1815\":null,\"1816\":0.2429474465,\"1817\":0.1320288136,\"1818\":0.0,\"1819\":0.0193868921,\"1820\":0.298674178,\"1821\":0.2078782868,\"1822\":null,\"1823\":0.1969728735,\"1824\":0.0,\"1825\":0.1298624533,\"1826\":0.0,\"1827\":0.1384211728,\"1828\":0.0,\"1829\":0.0102132585,\"1830\":0.1154461197,\"1831\":0.0330338129,\"1832\":0.0626085663,\"1833\":0.0688355723,\"1834\":0.6507593773,\"1835\":0.0079681929,\"1836\":0.07003459,\"1837\":0.2596399973,\"1838\":null,\"1839\":0.0926730713,\"1840\":0.4859071465,\"1841\":0.307193168,\"1842\":0.559535218,\"1843\":0.1264244642,\"1844\":0.0813708736,\"1845\":0.2725931964,\"1846\":null,\"1847\":0.0334382107,\"1848\":0.0370993061,\"1849\":0.0530132539,\"1850\":0.105897207,\"1851\":0.1181938343,\"1852\":0.4009039565,\"1853\":0.1412283508,\"1854\":0.2700858189,\"1855\":0.1323528165,\"1856\":0.0,\"1857\":0.0345325421,\"1858\":0.1279936879,\"1859\":0.1772867536,\"1860\":0.2618835597,\"1861\":0.2250222276,\"1862\":0.0,\"1863\":null,\"1864\":0.0337091685,\"1865\":0.1038729024,\"1866\":0.1020398689,\"1867\":0.2017377138,\"1868\":null,\"1869\":0.3361807929,\"1870\":0.0412398255,\"1871\":0.3299433609,\"1872\":null,\"1873\":0.36593551,\"1874\":0.1584816176,\"1875\":0.1316677044,\"1876\":0.1368190206,\"1877\":0.0138141707,\"1878\":0.0711627199,\"1879\":0.1441589752,\"1880\":0.0,\"1881\":0.0,\"1882\":0.4011082092,\"1883\":0.0903710874,\"1884\":0.2604828021,\"1885\":0.2482135771,\"1886\":0.4164060298,\"1887\":0.2513688232,\"1888\":0.1853525081,\"1889\":0.1053738681,\"1890\":0.3458742734,\"1891\":0.23928029,\"1892\":0.0227481106,\"1893\":0.2664502958,\"1894\":0.2122453088,\"1895\":0.1486136893,\"1896\":null,\"1897\":0.1215568954,\"1898\":0.1902579499,\"1899\":0.1364304616,\"1900\":0.1509435652,\"1901\":0.2839708551,\"1902\":0.0,\"1903\":null,\"1904\":0.1864319625,\"1905\":0.1451379285,\"1906\":0.0,\"1907\":0.0565509463,\"1908\":0.3909792867,\"1909\":0.219201215,\"1910\":0.0,\"1911\":0.2572688127,\"1912\":0.0,\"1913\":0.0,\"1914\":0.0,\"1915\":0.2462032641,\"1916\":0.0,\"1917\":0.0809406861,\"1918\":0.1096899746,\"1919\":0.1714259333,\"1920\":0.3159159493,\"1921\":0.0,\"1922\":0.0,\"1923\":0.0,\"1924\":0.1648223548,\"1925\":0.342200754,\"1926\":null,\"1927\":0.2055639087,\"1928\":0.3271844483,\"1929\":0.1457169317,\"1930\":0.3610757246,\"1931\":null,\"1932\":0.1626178998,\"1933\":0.0,\"1934\":0.0158466826,\"1935\":0.1698211521,\"1936\":0.0178380254,\"1937\":0.0622886429,\"1938\":null,\"1939\":0.0,\"1940\":null,\"1941\":0.1098502326,\"1942\":0.1091213313,\"1943\":0.0,\"1944\":0.1352047868,\"1945\":0.0283790296,\"1946\":0.0098211132,\"1947\":0.3536374228,\"1948\":0.122694165,\"1949\":0.0929074942,\"1950\":0.0,\"1951\":0.1464093928,\"1952\":0.0,\"1953\":0.0347274885,\"1954\":0.1532870677,\"1955\":0.0,\"1956\":0.0938954756,\"1957\":0.3783886348,\"1958\":0.0259148185,\"1959\":0.1207740984,\"1960\":0.0,\"1961\":null,\"1962\":0.009532845,\"1963\":0.0299262637,\"1964\":0.0,\"1965\":0.2621644967,\"1966\":0.0063488697,\"1967\":0.2298822291,\"1968\":0.2468263444,\"1969\":0.0256808209,\"1970\":0.069450293,\"1971\":0.1535551878,\"1972\":0.2464876356,\"1973\":0.4173706511,\"1974\":0.2921717616,\"1975\":0.1811004061,\"1976\":0.0459001484,\"1977\":0.0003007653,\"1978\":0.3267825988,\"1979\":0.1497415573,\"1980\":0.3347636806,\"1981\":0.1523432431,\"1982\":0.0047816543,\"1983\":0.0,\"1984\":0.3016649916,\"1985\":0.04108835,\"1986\":0.1035131082,\"1987\":null,\"1988\":0.131965031,\"1989\":0.0,\"1990\":0.1730997677,\"1991\":0.1521538553,\"1992\":0.2940740063,\"1993\":0.3897333251,\"1994\":null,\"1995\":0.2237575007,\"1996\":0.2589446814,\"1997\":0.0,\"1998\":0.2461447781,\"1999\":0.032283855,\"2000\":0.4623260479,\"2001\":0.2397091398,\"2002\":null,\"2003\":null,\"2004\":null,\"2005\":0.0,\"2006\":0.1314992665,\"2007\":0.1774413978,\"2008\":0.0285146648,\"2009\":0.174954937,\"2010\":0.0964787512,\"2011\":0.1820565324,\"2012\":0.1289908072,\"2013\":0.1655875672,\"2014\":0.3161758094,\"2015\":0.0335408269,\"2016\":0.3382715788,\"2017\":0.1442403315,\"2018\":0.3399369768,\"2019\":0.0884577302,\"2020\":0.0462517973,\"2021\":null,\"2022\":0.0,\"2023\":0.3389335392,\"2024\":0.1428229184,\"2025\":null,\"2026\":0.0,\"2027\":null,\"2028\":0.2852823001,\"2029\":0.125552785,\"2030\":0.123548219,\"2031\":0.2431198884,\"2032\":0.0118758665,\"2033\":0.0186312156,\"2034\":0.1288512366,\"2035\":0.0,\"2036\":0.3229389909,\"2037\":0.0365890035,\"2038\":0.393754221,\"2039\":0.3555446927,\"2040\":null,\"2041\":0.0,\"2042\":0.1877498769,\"2043\":0.3375937965,\"2044\":0.1956485189,\"2045\":0.0,\"2046\":0.0247201969,\"2047\":0.2497195506,\"2048\":0.3397163622,\"2049\":0.1962312673,\"2050\":0.0102264535,\"2051\":0.3132362069,\"2052\":0.0,\"2053\":null,\"2054\":0.3008705644,\"2055\":0.0060589811,\"2056\":0.1595898703,\"2057\":0.0957320387,\"2058\":0.1424178375,\"2059\":null,\"2060\":null,\"2061\":0.2895824162,\"2062\":0.3675348803,\"2063\":0.2110025156,\"2064\":0.0485764317,\"2065\":0.2213717841,\"2066\":0.2026106204,\"2067\":0.1396944484,\"2068\":0.1577907332,\"2069\":0.1655950324,\"2070\":0.1149596355,\"2071\":0.1396759182,\"2072\":0.0,\"2073\":0.326478182,\"2074\":0.2849154044,\"2075\":0.0170517874,\"2076\":0.1826031447,\"2077\":0.0435538778,\"2078\":null,\"2079\":0.0,\"2080\":0.0,\"2081\":0.1204841973,\"2082\":0.2600875592,\"2083\":0.4616845228,\"2084\":0.1410933678,\"2085\":0.0012085071,\"2086\":0.0234334712,\"2087\":null,\"2088\":0.0,\"2089\":0.1662182149,\"2090\":0.0,\"2091\":null,\"2092\":0.0595413437,\"2093\":0.3988531483,\"2094\":0.1712064816,\"2095\":0.1647734872,\"2096\":0.1146442805,\"2097\":0.0072150518,\"2098\":0.1034674676,\"2099\":0.0320344542,\"2100\":null,\"2101\":0.0808235942,\"2102\":0.0072136804,\"2103\":0.0,\"2104\":0.3049040751,\"2105\":0.0285409636,\"2106\":0.3693794201,\"2107\":0.0063225006,\"2108\":0.0,\"2109\":null,\"2110\":0.0097736209,\"2111\":0.0,\"2112\":0.3842958837,\"2113\":0.1565635602,\"2114\":0.1955295725,\"2115\":0.0589576471,\"2116\":0.2812925335,\"2117\":0.1759500786,\"2118\":0.0089773152,\"2119\":0.0679489742,\"2120\":0.1189694712,\"2121\":0.255197221,\"2122\":0.0,\"2123\":0.0,\"2124\":0.0,\"2125\":0.2118406306,\"2126\":0.1613349071,\"2127\":null,\"2128\":0.0139876802,\"2129\":0.1105509318,\"2130\":0.0751412633,\"2131\":0.306996879,\"2132\":0.2073338035,\"2133\":0.1977783905,\"2134\":0.0992060495,\"2135\":0.0010669773,\"2136\":0.0,\"2137\":null,\"2138\":0.1501108935,\"2139\":0.1414944391,\"2140\":0.0004469644,\"2141\":0.4485040012,\"2142\":0.3471328696,\"2143\":0.0052639759,\"2144\":0.0,\"2145\":0.1753989262,\"2146\":0.0,\"2147\":0.3663581111,\"2148\":0.0192460048,\"2149\":0.1483437678,\"2150\":0.0,\"2151\":0.0456141032,\"2152\":0.3589133878,\"2153\":0.4509744181,\"2154\":null,\"2155\":null,\"2156\":0.0927560299,\"2157\":0.009484912,\"2158\":0.1135360792,\"2159\":0.0,\"2160\":0.2134506919,\"2161\":0.3596240623,\"2162\":0.3548392999,\"2163\":0.2825364526,\"2164\":null,\"2165\":0.1476967036,\"2166\":null,\"2167\":0.1792914816,\"2168\":0.148395593,\"2169\":0.2752807336,\"2170\":0.0,\"2171\":0.1498299437,\"2172\":0.1776683048,\"2173\":0.3404199263,\"2174\":0.0945630491,\"2175\":0.1481286695,\"2176\":0.2789345741,\"2177\":0.2158404807,\"2178\":0.3453941427,\"2179\":0.0,\"2180\":0.0,\"2181\":null,\"2182\":0.2644305451,\"2183\":0.4484300643,\"2184\":0.2208114254,\"2185\":0.1569327155,\"2186\":0.3740607425,\"2187\":0.1058468325,\"2188\":0.0,\"2189\":0.2331980175,\"2190\":0.0,\"2191\":null,\"2192\":0.2871461937,\"2193\":0.1206645054,\"2194\":0.1322991019,\"2195\":0.0,\"2196\":0.0,\"2197\":0.027934799,\"2198\":0.0321615297,\"2199\":0.0028829678,\"2200\":0.0,\"2201\":0.1871946524,\"2202\":0.0024822658,\"2203\":0.0,\"2204\":0.0268467982,\"2205\":0.0,\"2206\":0.1201097224,\"2207\":0.0630524723,\"2208\":0.0039874667,\"2209\":0.0904445069,\"2210\":0.4677829167,\"2211\":0.1781010078,\"2212\":0.0244595263,\"2213\":0.4300540147,\"2214\":0.1777694404,\"2215\":0.0856330502,\"2216\":0.0507037698,\"2217\":0.0223826387,\"2218\":0.0157087495,\"2219\":0.0359311948,\"2220\":0.3610789312,\"2221\":0.4439630279,\"2222\":0.1679000813,\"2223\":0.0,\"2224\":0.0,\"2225\":0.2231021347,\"2226\":0.0089984351,\"2227\":0.0083801618,\"2228\":0.5127749078,\"2229\":0.431594922,\"2230\":0.071881753,\"2231\":null,\"2232\":null,\"2233\":0.1351367416,\"2234\":0.260526482,\"2235\":0.2529084896,\"2236\":0.3640100764,\"2237\":0.2150545221,\"2238\":0.3026728612,\"2239\":0.1952606017,\"2240\":null,\"2241\":0.0,\"2242\":0.3195400799,\"2243\":0.270045142,\"2244\":0.1327747401,\"2245\":0.2023866472,\"2246\":0.2884074155,\"2247\":0.0232014965,\"2248\":0.1953793278,\"2249\":0.0,\"2250\":0.006694892,\"2251\":0.0084120019,\"2252\":0.1030060019,\"2253\":null,\"2254\":0.3462690143,\"2255\":null,\"2256\":0.3373051676,\"2257\":0.3429292624,\"2258\":0.0,\"2259\":0.0,\"2260\":0.1949754585,\"2261\":0.3141958115,\"2262\":0.0,\"2263\":0.1220463104,\"2264\":0.0,\"2265\":0.0446173427,\"2266\":null,\"2267\":0.0,\"2268\":0.1191886113,\"2269\":0.2861136382,\"2270\":0.0,\"2271\":null,\"2272\":0.0,\"2273\":0.0,\"2274\":0.0744318989,\"2275\":null,\"2276\":0.0684489071,\"2277\":0.1680603626,\"2278\":0.0439631846,\"2279\":null,\"2280\":0.0327042224,\"2281\":0.2034698145,\"2282\":0.0188927151,\"2283\":0.0161479673,\"2284\":0.0,\"2285\":0.3495293067,\"2286\":0.1185906585,\"2287\":0.0314459182,\"2288\":0.1758784184,\"2289\":0.1928011918,\"2290\":0.3446405907,\"2291\":0.0367590256,\"2292\":null,\"2293\":0.0007597865,\"2294\":0.4682969141,\"2295\":0.0,\"2296\":0.4682560162,\"2297\":null,\"2298\":null,\"2299\":0.0,\"2300\":0.0,\"2301\":0.3542377723,\"2302\":0.2098181636,\"2303\":0.3146874765,\"2304\":0.0,\"2305\":0.2421913555,\"2306\":0.0555110614,\"2307\":0.2309148849,\"2308\":0.1263951788,\"2309\":0.0981411072,\"2310\":0.0214313078,\"2311\":0.3633595979,\"2312\":0.2365058654,\"2313\":0.2365450912,\"2314\":0.3282831382,\"2315\":0.4198764765,\"2316\":0.1656397053,\"2317\":0.0362046518,\"2318\":0.0,\"2319\":null,\"2320\":0.0741422569,\"2321\":0.3732923791,\"2322\":0.1730534727,\"2323\":0.0056913429,\"2324\":0.0301285644,\"2325\":0.319752764,\"2326\":0.0452915327,\"2327\":0.2361296804,\"2328\":0.1426957199,\"2329\":0.0,\"2330\":0.284179562,\"2331\":0.0971078245,\"2332\":0.0,\"2333\":0.3518237166,\"2334\":0.0817468005,\"2335\":0.2778236244,\"2336\":0.0030004787,\"2337\":0.1146031504,\"2338\":0.151356162,\"2339\":0.1487080569,\"2340\":0.1843347642,\"2341\":0.039712724,\"2342\":0.0,\"2343\":0.1937554779,\"2344\":null,\"2345\":0.3456923986,\"2346\":0.0,\"2347\":null,\"2348\":null,\"2349\":0.0597733378,\"2350\":0.0652252454,\"2351\":0.0682687756,\"2352\":0.3214508484,\"2353\":0.1403421504,\"2354\":0.5057102445,\"2355\":0.1117874989,\"2356\":null,\"2357\":0.0861414141,\"2358\":0.3910435789,\"2359\":0.3909738317,\"2360\":0.1396288325,\"2361\":0.0839984975,\"2362\":0.010405182,\"2363\":0.1817248238,\"2364\":null,\"2365\":0.2580600917,\"2366\":0.1639160391,\"2367\":0.1078985606,\"2368\":0.2031615462,\"2369\":0.3188641626,\"2370\":0.0,\"2371\":0.2005776568,\"2372\":0.1865522066,\"2373\":0.1699676611,\"2374\":0.2152287462,\"2375\":0.2702667317,\"2376\":0.3532217671,\"2377\":0.0348994552,\"2378\":0.3950368548,\"2379\":0.1957625901,\"2380\":0.0,\"2381\":0.18127542,\"2382\":0.0,\"2383\":0.0,\"2384\":0.0298469599,\"2385\":0.0,\"2386\":null,\"2387\":0.2570071075,\"2388\":null,\"2389\":0.0075963226,\"2390\":0.2201084235,\"2391\":0.0,\"2392\":0.3593650897,\"2393\":0.1930837842,\"2394\":0.0,\"2395\":0.1886260727,\"2396\":0.2528863912,\"2397\":0.1250650048,\"2398\":0.2920029771,\"2399\":0.3194439003,\"2400\":0.3562117562,\"2401\":0.0,\"2402\":0.058146467,\"2403\":0.0534661088,\"2404\":null,\"2405\":0.3055089331,\"2406\":0.0806677689,\"2407\":null,\"2408\":0.1372850769,\"2409\":0.2258834961,\"2410\":0.1038093897,\"2411\":null,\"2412\":0.0905423663,\"2413\":0.2409122177,\"2414\":null,\"2415\":0.0121359219,\"2416\":0.0,\"2417\":0.2303903974,\"2418\":0.335195662,\"2419\":0.1060200329,\"2420\":null,\"2421\":0.4525050874,\"2422\":0.145976884,\"2423\":0.1695770276,\"2424\":0.2847319834,\"2425\":0.1173457492,\"2426\":null,\"2427\":0.0131997316,\"2428\":0.4465895055,\"2429\":0.0,\"2430\":null,\"2431\":0.3167527504,\"2432\":0.0,\"2433\":0.4074000967,\"2434\":0.0042180945,\"2435\":0.0587254522,\"2436\":0.0,\"2437\":0.3173685939,\"2438\":0.1161103771,\"2439\":0.0,\"2440\":0.2592506272,\"2441\":0.1489918068,\"2442\":0.2424325016,\"2443\":0.1958600324,\"2444\":0.1113461087,\"2445\":0.2147692308,\"2446\":0.1435390697,\"2447\":null,\"2448\":0.0269323704,\"2449\":0.1501770611,\"2450\":0.1161559961,\"2451\":0.353239964,\"2452\":0.1637645673,\"2453\":0.0,\"2454\":0.1261524022,\"2455\":0.0659200679,\"2456\":0.0061234903,\"2457\":0.4045903075,\"2458\":0.1216945411,\"2459\":0.1773477249,\"2460\":null,\"2461\":null,\"2462\":0.0,\"2463\":0.3194576038,\"2464\":0.3404463733,\"2465\":0.0728331115,\"2466\":0.0,\"2467\":0.4115333452,\"2468\":0.2761237846,\"2469\":0.2348448687,\"2470\":0.0096278437,\"2471\":0.1284487311,\"2472\":0.3565964979,\"2473\":0.097068569,\"2474\":0.3232974006,\"2475\":0.0,\"2476\":0.0,\"2477\":0.5304944582,\"2478\":0.420502673,\"2479\":0.2339808175,\"2480\":0.1537803148,\"2481\":0.2333659952,\"2482\":0.0,\"2483\":0.3009521226,\"2484\":0.1928974641,\"2485\":0.0799650244,\"2486\":0.0493580861,\"2487\":0.0,\"2488\":0.1418139866,\"2489\":0.1815012749,\"2490\":0.1524057987,\"2491\":0.2057655315,\"2492\":0.4549078181,\"2493\":0.0269544981,\"2494\":0.001492742,\"2495\":0.0532243281,\"2496\":0.1485542794,\"2497\":0.1384497247,\"2498\":0.1044011327,\"2499\":0.1133545745,\"2500\":0.0968188696,\"2501\":0.126740966,\"2502\":0.1190508092,\"2503\":0.0,\"2504\":0.0586160288,\"2505\":0.1027652125,\"2506\":0.1853895995,\"2507\":0.1248696768,\"2508\":0.1567910976,\"2509\":0.0765506627,\"2510\":null,\"2511\":0.2573773039,\"2512\":0.1907757111,\"2513\":0.0022725703,\"2514\":0.1491952449,\"2515\":0.1334062751,\"2516\":0.099229969,\"2517\":null,\"2518\":0.1929387351,\"2519\":0.0942894941,\"2520\":0.1933622832,\"2521\":0.0,\"2522\":0.0,\"2523\":0.0176854113,\"2524\":0.3561285749,\"2525\":0.089779622,\"2526\":0.4112905295,\"2527\":0.1867116047,\"2528\":0.1394622231,\"2529\":0.0417382645,\"2530\":0.0932791746,\"2531\":0.2318558706,\"2532\":0.0080875293,\"2533\":0.3887258081,\"2534\":0.4315286163,\"2535\":0.348311354,\"2536\":0.2097254686,\"2537\":0.1083899873,\"2538\":0.1266544598,\"2539\":0.0032527659,\"2540\":0.1453804288,\"2541\":0.1467671825,\"2542\":0.3552508151,\"2543\":0.0755976175,\"2544\":0.0,\"2545\":null,\"2546\":0.4177578838,\"2547\":0.3412837533,\"2548\":0.2806868018,\"2549\":0.0,\"2550\":0.0,\"2551\":0.2708826436,\"2552\":null,\"2553\":0.0647504517,\"2554\":0.0937170075,\"2555\":0.280335295,\"2556\":0.0,\"2557\":0.0454082375,\"2558\":0.321042634,\"2559\":0.1835939653,\"2560\":0.385733223,\"2561\":0.0,\"2562\":0.0015485183,\"2563\":0.2964932089,\"2564\":0.0962207468,\"2565\":0.2594952758,\"2566\":0.1931464369,\"2567\":0.1024707996,\"2568\":0.1851014648,\"2569\":0.1067011779,\"2570\":0.0,\"2571\":0.1386018443,\"2572\":0.4135282786,\"2573\":0.0,\"2574\":0.0523327477,\"2575\":0.0,\"2576\":0.0,\"2577\":0.088953615,\"2578\":0.1322601558,\"2579\":0.2351726791,\"2580\":null,\"2581\":0.3377630011,\"2582\":0.2374118471,\"2583\":0.3886790045,\"2584\":0.0,\"2585\":0.0870928608,\"2586\":0.0009405275,\"2587\":null,\"2588\":0.4720924284,\"2589\":0.4552306278,\"2590\":0.0039261784,\"2591\":0.0214397379,\"2592\":0.2082582072,\"2593\":0.0875882657,\"2594\":0.1772753853,\"2595\":0.0249378649,\"2596\":0.0112831432,\"2597\":0.3800054018,\"2598\":null,\"2599\":0.0,\"2600\":0.0,\"2601\":0.0305337217,\"2602\":null,\"2603\":0.0,\"2604\":0.0,\"2605\":0.0,\"2606\":0.4437697919,\"2607\":0.4792879508,\"2608\":0.0275833785,\"2609\":null,\"2610\":0.1533441455,\"2611\":0.3511895203,\"2612\":0.1076531864,\"2613\":null,\"2614\":0.2405745192,\"2615\":0.3387964424,\"2616\":0.0,\"2617\":0.4185361058,\"2618\":0.0257058356,\"2619\":null,\"2620\":0.3576766672,\"2621\":0.3467298182,\"2622\":0.2488096004,\"2623\":0.3016439305,\"2624\":0.1207340502,\"2625\":0.0186805617,\"2626\":0.3865919162,\"2627\":0.0251701583,\"2628\":0.0,\"2629\":0.1781903302,\"2630\":0.1675258112,\"2631\":0.2913582462,\"2632\":0.3451604019,\"2633\":0.2567848417,\"2634\":null,\"2635\":0.2501278639,\"2636\":0.0,\"2637\":0.1584375892,\"2638\":0.1395248493,\"2639\":0.2412292971,\"2640\":0.1050021212,\"2641\":0.2785309189,\"2642\":0.0177502825,\"2643\":0.0098852945,\"2644\":0.111689416,\"2645\":0.0,\"2646\":null,\"2647\":0.1264833402,\"2648\":0.1933271449,\"2649\":0.1981720515,\"2650\":0.2900170266,\"2651\":null,\"2652\":null,\"2653\":0.1135656414,\"2654\":0.221643165,\"2655\":0.0,\"2656\":0.1633238738,\"2657\":0.2919653153,\"2658\":0.3435464181,\"2659\":0.005902515,\"2660\":0.2901819895,\"2661\":null,\"2662\":0.2943984286,\"2663\":0.1926294936,\"2664\":0.1720490309,\"2665\":0.0,\"2666\":0.1472481411,\"2667\":0.2988726554,\"2668\":0.305823231,\"2669\":0.0046634607,\"2670\":0.0,\"2671\":null,\"2672\":null,\"2673\":0.2603930257,\"2674\":0.4147478942,\"2675\":null,\"2676\":0.0,\"2677\":null,\"2678\":0.0658237023,\"2679\":0.0159802078,\"2680\":0.149725138,\"2681\":0.2999683411,\"2682\":null,\"2683\":0.2595742422,\"2684\":0.3628575771,\"2685\":0.3903268971,\"2686\":0.0711915821,\"2687\":0.421722887,\"2688\":0.0528227642,\"2689\":0.3335608019,\"2690\":0.2415771258,\"2691\":0.0,\"2692\":0.1623935271,\"2693\":0.1818692452,\"2694\":0.0323028608,\"2695\":0.3168544803,\"2696\":null,\"2697\":null,\"2698\":null,\"2699\":0.0488440754,\"2700\":0.0,\"2701\":0.0615034274,\"2702\":0.1291404708,\"2703\":0.0042004115,\"2704\":null,\"2705\":0.4063304071,\"2706\":0.0771640766,\"2707\":null,\"2708\":0.1621840352,\"2709\":0.3486217255,\"2710\":0.0326581077,\"2711\":0.0,\"2712\":0.1510372611,\"2713\":0.0028969439,\"2714\":0.0,\"2715\":0.0011317554,\"2716\":null,\"2717\":0.0077469669,\"2718\":0.0,\"2719\":0.2444662775,\"2720\":0.112211592,\"2721\":0.2853397945,\"2722\":null,\"2723\":0.1636868577,\"2724\":0.3461639913,\"2725\":0.2121094238,\"2726\":0.2216242333,\"2727\":null,\"2728\":0.1341169249,\"2729\":0.3964337448,\"2730\":0.0,\"2731\":0.1731498279,\"2732\":0.6011401348,\"2733\":0.351975548,\"2734\":0.1128240742,\"2735\":0.0,\"2736\":0.0,\"2737\":null,\"2738\":0.0,\"2739\":0.0,\"2740\":0.0,\"2741\":0.0,\"2742\":0.074357256,\"2743\":0.2696144029,\"2744\":0.0,\"2745\":0.3895169922,\"2746\":0.1726488081,\"2747\":0.4350411744,\"2748\":0.1779487198,\"2749\":0.082876285,\"2750\":0.0447737523,\"2751\":0.0992351127,\"2752\":0.4931222005,\"2753\":0.1064727316,\"2754\":0.1587561013,\"2755\":0.3086199914,\"2756\":null,\"2757\":0.000081687,\"2758\":0.4262494632,\"2759\":0.0,\"2760\":null,\"2761\":0.1510887628,\"2762\":0.1361864266,\"2763\":0.3069206867,\"2764\":0.0,\"2765\":0.3770086156,\"2766\":0.0,\"2767\":0.0,\"2768\":0.40234318,\"2769\":0.0816065957,\"2770\":0.1441721777,\"2771\":0.3399612593,\"2772\":0.1870753051,\"2773\":0.1203355835,\"2774\":0.3413959604,\"2775\":0.0,\"2776\":0.0266852558,\"2777\":null,\"2778\":0.0877464268,\"2779\":0.2933146434,\"2780\":0.4460053204,\"2781\":0.0,\"2782\":0.2757952415,\"2783\":0.1566366625,\"2784\":0.00125511,\"2785\":0.0845200237,\"2786\":0.1351224092,\"2787\":null,\"2788\":0.1872021017,\"2789\":0.0152329028,\"2790\":0.0570562828,\"2791\":0.127024346,\"2792\":0.2807660409,\"2793\":0.204847381,\"2794\":0.3828875437,\"2795\":0.1131047348,\"2796\":0.1621223066,\"2797\":null,\"2798\":0.1232442827,\"2799\":0.3147450315,\"2800\":0.1805171334,\"2801\":0.1444799186,\"2802\":null,\"2803\":0.3507323496,\"2804\":0.3091385594,\"2805\":0.1542451723,\"2806\":0.0,\"2807\":0.0,\"2808\":0.5503369952,\"2809\":0.1663844772,\"2810\":0.2315150671,\"2811\":0.224450935,\"2812\":null,\"2813\":0.1693128024,\"2814\":0.0890204747,\"2815\":0.1663418645,\"2816\":0.0235175675,\"2817\":0.0,\"2818\":0.1077126906,\"2819\":0.1226260904,\"2820\":0.474605728,\"2821\":0.2723405857,\"2822\":null,\"2823\":0.16556804,\"2824\":0.0,\"2825\":0.248459083,\"2826\":0.0566463991,\"2827\":0.1920213926,\"2828\":0.4151994954,\"2829\":0.185190862,\"2830\":0.1060018323,\"2831\":0.3787128314,\"2832\":0.3371571748,\"2833\":null,\"2834\":0.4003624981,\"2835\":0.0198132557,\"2836\":0.0,\"2837\":0.1444040322,\"2838\":0.2650674212,\"2839\":0.0,\"2840\":0.2683912963,\"2841\":0.2650233498,\"2842\":0.1468695532,\"2843\":0.1396968124,\"2844\":0.3482615345,\"2845\":0.1247268817,\"2846\":0.2988028858,\"2847\":0.0737470481,\"2848\":0.3880309383,\"2849\":0.338806055,\"2850\":0.1611691729,\"2851\":0.1402707458,\"2852\":0.0,\"2853\":0.0573563097,\"2854\":0.0,\"2855\":0.1224758479,\"2856\":0.1567265544,\"2857\":0.0023659306,\"2858\":0.0157337129,\"2859\":0.0164940925,\"2860\":0.1414742718,\"2861\":0.115852671,\"2862\":0.3560616724,\"2863\":0.3356125828,\"2864\":0.1966670774,\"2865\":0.111107331,\"2866\":0.0256641067,\"2867\":0.0122415837,\"2868\":0.0872977454,\"2869\":0.1143783283,\"2870\":0.0267400728,\"2871\":0.1080805172,\"2872\":0.42393464,\"2873\":0.4705490806,\"2874\":null,\"2875\":null,\"2876\":0.1561632559,\"2877\":0.1375817499,\"2878\":0.1995277004,\"2879\":0.1108906459,\"2880\":0.2585451174,\"2881\":0.2979749932,\"2882\":0.0094139016,\"2883\":0.2270356041,\"2884\":0.3344240303,\"2885\":0.1390806334,\"2886\":0.2388872203,\"2887\":0.2350741006,\"2888\":0.1779464957,\"2889\":0.1419935652,\"2890\":0.0,\"2891\":0.1603909298,\"2892\":0.0,\"2893\":null,\"2894\":0.0239331647,\"2895\":0.2101123948,\"2896\":0.0683335656,\"2897\":0.0,\"2898\":null,\"2899\":0.0,\"2900\":0.111449633,\"2901\":0.1617387766,\"2902\":0.0,\"2903\":0.0936542027,\"2904\":null,\"2905\":0.0089760941,\"2906\":0.2277001768,\"2907\":0.0088275909,\"2908\":null,\"2909\":0.3884486523,\"2910\":0.3375440945,\"2911\":0.1095568563,\"2912\":0.2435500197,\"2913\":0.1376997967,\"2914\":0.0,\"2915\":0.0,\"2916\":0.0711471684,\"2917\":0.0546633299,\"2918\":0.1755795335,\"2919\":0.39206521,\"2920\":null,\"2921\":0.4440933264,\"2922\":0.1465796204,\"2923\":0.2985854163,\"2924\":0.0333128019,\"2925\":0.4523359784,\"2926\":0.3723027984,\"2927\":null,\"2928\":0.0953406149,\"2929\":0.0,\"2930\":0.0322934198,\"2931\":0.1855553426,\"2932\":0.0319811245,\"2933\":0.15456097,\"2934\":0.0541099005,\"2935\":0.0759293236,\"2936\":0.0512346912,\"2937\":null,\"2938\":0.344854482,\"2939\":0.23066244,\"2940\":0.0,\"2941\":0.1724934521,\"2942\":0.2441540376,\"2943\":0.4740095342,\"2944\":null,\"2945\":0.3777156535,\"2946\":0.356304521,\"2947\":0.3524082846,\"2948\":0.3426094089,\"2949\":0.0976608469,\"2950\":null,\"2951\":0.3403565936,\"2952\":0.1486792723,\"2953\":0.0813208134,\"2954\":0.3110462808,\"2955\":0.3467598317,\"2956\":0.0948893239,\"2957\":0.0,\"2958\":0.1462167057,\"2959\":null,\"2960\":0.2234049173,\"2961\":0.1187531127,\"2962\":0.293961189,\"2963\":null,\"2964\":0.0900532541,\"2965\":0.2534727276,\"2966\":0.1409806061,\"2967\":null,\"2968\":0.2586131384,\"2969\":0.0259302451,\"2970\":0.1372097933,\"2971\":0.2268259998,\"2972\":null,\"2973\":0.3392780339,\"2974\":0.1788664709,\"2975\":0.1355524398,\"2976\":0.0143392806,\"2977\":0.481714924,\"2978\":0.0,\"2979\":0.1086018589,\"2980\":0.1199159502,\"2981\":0.0,\"2982\":0.160742226,\"2983\":0.2161030576,\"2984\":0.2009404111,\"2985\":0.1940662665,\"2986\":0.3418503353,\"2987\":0.0247237938,\"2988\":0.0,\"2989\":0.3528256351,\"2990\":0.3732789338,\"2991\":0.0636498468,\"2992\":0.1381982274,\"2993\":0.0922075011,\"2994\":null,\"2995\":0.0,\"2996\":0.0,\"2997\":null,\"2998\":0.1977729792,\"2999\":0.0,\"3000\":0.2154068235,\"3001\":0.2787657278,\"3002\":0.2265028963,\"3003\":0.0,\"3004\":0.3424780772,\"3005\":0.4030800192,\"3006\":0.0933862254,\"3007\":0.7575320904,\"3008\":null,\"3009\":0.0,\"3010\":0.0,\"3011\":0.3958907639,\"3012\":0.2498159303,\"3013\":0.0072547847,\"3014\":0.3215201562,\"3015\":0.1272131792,\"3016\":0.0,\"3017\":null,\"3018\":0.0,\"3019\":0.2990782114,\"3020\":0.0084663158,\"3021\":0.2826640245,\"3022\":0.3824010429,\"3023\":0.3555658857,\"3024\":0.126908941,\"3025\":0.250479709,\"3026\":0.185608883,\"3027\":0.2007344414,\"3028\":0.0211818961,\"3029\":0.3294128693,\"3030\":0.0507031727,\"3031\":0.1890378651,\"3032\":0.0761352252,\"3033\":null,\"3034\":0.0,\"3035\":0.110779927,\"3036\":null,\"3037\":0.0,\"3038\":0.3332085408,\"3039\":0.3382048359,\"3040\":0.2057257197,\"3041\":0.0811926174,\"3042\":0.0789315224,\"3043\":0.0488385031,\"3044\":null,\"3045\":0.3190246435,\"3046\":0.1836548059,\"3047\":0.1061887159,\"3048\":0.1508952713,\"3049\":0.10201536,\"3050\":0.4323869147,\"3051\":0.0311024012,\"3052\":0.2807685522,\"3053\":0.1627783031,\"3054\":0.0,\"3055\":0.0500145668,\"3056\":0.0246523062,\"3057\":0.1389894202,\"3058\":0.1855261065,\"3059\":0.294702736,\"3060\":0.2124104409,\"3061\":0.1152284966,\"3062\":0.140820254,\"3063\":0.0229537622,\"3064\":0.0835027215,\"3065\":0.2019813305,\"3066\":0.0971792844,\"3067\":0.2919777118,\"3068\":null,\"3069\":0.0832722441,\"3070\":0.0,\"3071\":0.3980124543,\"3072\":0.3059904316,\"3073\":null,\"3074\":0.0935175981,\"3075\":0.1945257678,\"3076\":0.0,\"3077\":0.3623042551,\"3078\":0.2543863537,\"3079\":0.3382768733,\"3080\":0.0,\"3081\":0.4007773149,\"3082\":0.1020478725,\"3083\":0.0769401491,\"3084\":0.2640511871,\"3085\":0.1064635264,\"3086\":0.0,\"3087\":0.0,\"3088\":0.0110072937,\"3089\":0.0,\"3090\":0.0,\"3091\":0.3451735192,\"3092\":0.0,\"3093\":0.2173628121,\"3094\":0.1633634874,\"3095\":0.279897357,\"3096\":0.0,\"3097\":0.0420912254,\"3098\":0.0273677111,\"3099\":null,\"3100\":0.3564216111,\"3101\":0.338872231,\"3102\":0.0,\"3103\":0.1898739919,\"3104\":null,\"3105\":0.1445287942,\"3106\":null,\"3107\":0.1550272517,\"3108\":0.1254544144,\"3109\":null,\"3110\":0.0260497503,\"3111\":0.0166138918,\"3112\":0.0,\"3113\":0.2831606081,\"3114\":0.4559545136,\"3115\":0.0966446466,\"3116\":0.0510908553,\"3117\":0.3732061109,\"3118\":0.3452074901,\"3119\":0.4970439373,\"3120\":0.2862211194,\"3121\":0.2817910524,\"3122\":0.023691572,\"3123\":0.2209399176,\"3124\":0.1855979903,\"3125\":0.3129676405,\"3126\":0.3766680506,\"3127\":0.2176371046,\"3128\":null,\"3129\":null,\"3130\":null,\"3131\":0.0,\"3132\":0.0710768205,\"3133\":0.1919648477,\"3134\":0.1255157339,\"3135\":0.0,\"3136\":0.1486532295,\"3137\":0.0426928489,\"3138\":0.147874665,\"3139\":null,\"3140\":0.0,\"3141\":0.0,\"3142\":0.1912001206,\"3143\":0.022728796,\"3144\":0.3159706125,\"3145\":0.29479991,\"3146\":0.0157401897,\"3147\":0.185753241,\"3148\":0.2797880929,\"3149\":0.0,\"3150\":0.3346446159,\"3151\":0.4260949567,\"3152\":null,\"3153\":0.0764741452,\"3154\":0.034555791,\"3155\":0.5706435094,\"3156\":0.0061744421,\"3157\":0.0,\"3158\":0.144787824,\"3159\":null,\"3160\":0.3044635406,\"3161\":0.1733269316,\"3162\":0.0918103032,\"3163\":0.2060253745,\"3164\":0.0049367807,\"3165\":0.0485246451,\"3166\":0.3119297356,\"3167\":0.0,\"3168\":0.1907299978,\"3169\":0.0305606035,\"3170\":0.0445202625,\"3171\":0.013818992,\"3172\":0.3336041819,\"3173\":null,\"3174\":0.3449571228,\"3175\":0.0205998277,\"3176\":0.0,\"3177\":0.0,\"3178\":0.2617857972,\"3179\":0.2565222464,\"3180\":0.1585156806,\"3181\":0.3183292741,\"3182\":0.155058565,\"3183\":0.1179287396,\"3184\":0.0,\"3185\":0.0636807018,\"3186\":0.3588920208,\"3187\":0.0424587404,\"3188\":0.0290520341,\"3189\":0.3617762529,\"3190\":0.1045891883,\"3191\":0.1331152464,\"3192\":0.0184433615,\"3193\":0.1343006057,\"3194\":0.2191645375,\"3195\":0.1347769645,\"3196\":null,\"3197\":0.2182374143,\"3198\":0.2688379752,\"3199\":0.1426298737,\"3200\":null,\"3201\":0.3967071154,\"3202\":0.0340366081,\"3203\":0.2215286192,\"3204\":0.0001929247,\"3205\":0.1299548996,\"3206\":0.0,\"3207\":0.0271075447,\"3208\":0.2521011923,\"3209\":0.4589074426,\"3210\":0.1048849084,\"3211\":null,\"3212\":0.1930707967,\"3213\":0.0,\"3214\":0.0899356481,\"3215\":0.3003832419,\"3216\":0.6419343757,\"3217\":null,\"3218\":0.1115204216,\"3219\":0.2440541868,\"3220\":0.2583174329,\"3221\":0.0374529339,\"3222\":0.0,\"3223\":0.1318536762,\"3224\":0.402464715,\"3225\":0.0967061225,\"3226\":0.1281156926,\"3227\":0.0104407859,\"3228\":0.3604519774,\"3229\":0.289677941,\"3230\":0.074207136,\"3231\":null,\"3232\":0.0569310178,\"3233\":0.2912649513,\"3234\":0.2313618699,\"3235\":0.4296490999,\"3236\":0.0991925145,\"3237\":0.1768619521,\"3238\":0.2401490592,\"3239\":0.0470392378,\"3240\":0.1814523855,\"3241\":0.1482927793,\"3242\":0.0984205398,\"3243\":null,\"3244\":0.2190706031,\"3245\":0.3682719547,\"3246\":0.006879351,\"3247\":0.3757000029,\"3248\":0.3713010254,\"3249\":0.2900119724,\"3250\":0.0,\"3251\":0.3628841008,\"3252\":null,\"3253\":0.0704024809,\"3254\":0.0322619176,\"3255\":0.1558362594,\"3256\":0.2434955733,\"3257\":0.0302421136,\"3258\":null,\"3259\":0.0003653918,\"3260\":null,\"3261\":0.3491778237,\"3262\":0.1779104031,\"3263\":0.2761414732,\"3264\":0.143222779,\"3265\":0.2348110799,\"3266\":0.2800393109,\"3267\":0.1530877285,\"3268\":0.2080154417,\"3269\":null,\"3270\":null,\"3271\":0.0756474127,\"3272\":0.0159761083,\"3273\":0.0,\"3274\":0.1234649614,\"3275\":0.1692705031,\"3276\":null,\"3277\":0.1076018972,\"3278\":null,\"3279\":0.3783997817,\"3280\":0.1022593952,\"3281\":0.0649214384,\"3282\":0.1850560889,\"3283\":0.0790174434,\"3284\":0.1860320498,\"3285\":0.0191641746,\"3286\":0.4414467934,\"3287\":null,\"3288\":0.2901730291,\"3289\":0.0,\"3290\":0.0,\"3291\":0.1814988496,\"3292\":0.1684221206,\"3293\":0.0267562377,\"3294\":0.006397853,\"3295\":0.0404011357,\"3296\":0.4596808091,\"3297\":0.1822932378,\"3298\":0.2946078819,\"3299\":0.1512148452,\"3300\":0.2308722181,\"3301\":0.2469506842,\"3302\":0.2630830259,\"3303\":0.3317872109,\"3304\":0.1473992273,\"3305\":0.254431016,\"3306\":0.0,\"3307\":0.1961920372,\"3308\":0.2226829559,\"3309\":null,\"3310\":0.1280521092,\"3311\":null,\"3312\":0.2539629667,\"3313\":0.0556090149,\"3314\":0.0580293403,\"3315\":0.0,\"3316\":0.0,\"3317\":0.0508268762,\"3318\":0.0912277563,\"3319\":0.1022525013,\"3320\":null,\"3321\":0.1421222312,\"3322\":0.2582387064,\"3323\":0.0,\"3324\":0.3063086082,\"3325\":0.0593737429,\"3326\":0.0,\"3327\":0.212845849,\"3328\":0.0531083403,\"3329\":0.0323524068,\"3330\":0.3217900399,\"3331\":0.084262103,\"3332\":0.2510089502,\"3333\":0.1537054729,\"3334\":0.0220116149,\"3335\":null,\"3336\":0.0,\"3337\":0.0213933394,\"3338\":0.0151246338,\"3339\":0.0963496855,\"3340\":0.1480495878,\"3341\":0.1725798018,\"3342\":null,\"3343\":null,\"3344\":null,\"3345\":0.0,\"3346\":0.0,\"3347\":0.1362405356,\"3348\":null,\"3349\":0.0127555377,\"3350\":0.0,\"3351\":0.0427336182,\"3352\":0.1848293279,\"3353\":0.3194566355,\"3354\":0.0696709411,\"3355\":0.1031805251,\"3356\":0.0364970226,\"3357\":0.0320876902,\"3358\":0.1242531157,\"3359\":0.0919057332,\"3360\":null,\"3361\":0.140490822,\"3362\":0.0356297094,\"3363\":null,\"3364\":null,\"3365\":0.1668213155,\"3366\":0.1136225857,\"3367\":0.1955139691,\"3368\":0.0,\"3369\":0.1927419745,\"3370\":0.1296695814,\"3371\":0.1535739596,\"3372\":0.129991494,\"3373\":0.1737437644,\"3374\":0.0339727393,\"3375\":0.1491569675,\"3376\":null,\"3377\":null,\"3378\":0.1209386195,\"3379\":0.260711948,\"3380\":0.2435885348,\"3381\":0.0825085673,\"3382\":0.0,\"3383\":0.0339516639,\"3384\":null,\"3385\":0.1793024505,\"3386\":0.2442864248,\"3387\":0.0,\"3388\":0.5299155312,\"3389\":0.0,\"3390\":null,\"3391\":0.1073215371,\"3392\":0.0,\"3393\":null,\"3394\":0.0876024528,\"3395\":0.1037436245,\"3396\":0.0,\"3397\":0.1601503991,\"3398\":0.2358015259,\"3399\":0.1401344128,\"3400\":0.1814374638,\"3401\":0.3533994182,\"3402\":0.1002952979,\"3403\":null,\"3404\":null,\"3405\":null,\"3406\":0.0667728644,\"3407\":0.1252798969,\"3408\":0.2373446269,\"3409\":0.1820593697,\"3410\":0.169699678,\"3411\":0.2057137036,\"3412\":0.2434757394,\"3413\":0.14983977,\"3414\":0.0525494624,\"3415\":0.2849824791,\"3416\":0.3824358615,\"3417\":0.1718297737,\"3418\":0.162219794,\"3419\":0.0,\"3420\":0.2025376555,\"3421\":null,\"3422\":0.0163545846,\"3423\":0.0,\"3424\":0.0220262221,\"3425\":0.0216416308,\"3426\":0.376220681,\"3427\":0.075015568,\"3428\":0.2959203124,\"3429\":null,\"3430\":0.0,\"3431\":0.3076219819,\"3432\":0.0601469881,\"3433\":0.0729711998,\"3434\":0.3536700254,\"3435\":0.3410494533,\"3436\":null,\"3437\":null,\"3438\":null,\"3439\":0.3575763625,\"3440\":0.0,\"3441\":0.0474512182,\"3442\":null,\"3443\":null,\"3444\":0.3475524279,\"3445\":0.3342291823,\"3446\":0.1054060746,\"3447\":0.0,\"3448\":0.1825641907,\"3449\":null,\"3450\":0.0561286813,\"3451\":0.3458061027,\"3452\":0.0,\"3453\":null,\"3454\":0.1123229259,\"3455\":0.2406482664,\"3456\":null,\"3457\":0.1361295661,\"3458\":null,\"3459\":0.2305601672,\"3460\":0.0625322714,\"3461\":null,\"3462\":0.2719495051,\"3463\":null,\"3464\":0.2173651985,\"3465\":0.0839029206,\"3466\":0.0267135043,\"3467\":0.4590234939,\"3468\":0.3717953819,\"3469\":0.0,\"3470\":0.1171903845,\"3471\":0.2316205361,\"3472\":null,\"3473\":0.124696559,\"3474\":0.1718938966,\"3475\":0.1362988575,\"3476\":0.0,\"3477\":null,\"3478\":0.0620952699,\"3479\":0.2105952402,\"3480\":0.4422674321,\"3481\":0.0,\"3482\":null,\"3483\":0.0169709251,\"3484\":0.0992535788,\"3485\":0.0976917229,\"3486\":0.3417007469,\"3487\":0.00880844,\"3488\":0.3421055759,\"3489\":null,\"3490\":null}}",
        "Analysis parameters": {
            "acquisition": "LFQ",
            "comment": "",
            "filename": "proteinGroups_ER_Stress_trimmed_Tun.txt",
            "legacy": false,
            "organism": "Saccharomyces cerevisiae",
            "processing steps": "Formatting pivot data\nReannotating genes\nAnnotating marker proteins\nFiltering Potential contaminant\nFiltering Only identified by site\nFiltering Reverse\nFiltering MSMS count\nFiltering consecutive values\nNormalizing to % profiles"
        },
```
