## Supplemental Dataset 3 for "Dynamic Organellar Mapping in yeast reveals extensive protein localization changes during ER stress": ER Stress maps analysed data_Tun.json (part 3 of 3)

```
        "Distances to the median profile": "{\"Original Protein IDs\":{\"0\":\"P07213\",\"1\":\"P07213\",\"2\":\"P07213\",\"3\":\"P07213\",\"4\":\"P07213\",\"5\":\"P07213\",\"6\":\"P07213\",\"7\":\"P07213\",\"8\":\"P07213\",\"9\":\"P07213\",\"10\":\"P07213\",\"11\":\"P07213\",\"12\":\"P07213\",\"13\":\"P07213\",\"14\":\"P07213\",\"15\":\"P07213\",\"16\":\"P07213\",\"17\":\"P07213\",\"18\":\"P10662\",\"19\":\"P10662\",\"20\":\"P10662\",\"21\":\"P10662\",\"22\":\"P10662\",\"23\":\"P10662\",\"24\":\"P10662\",\"25\":\"P10662\",\"26\":\"P10662\",\"27\":\"P10662\",\"28\":\"P10662\",\"29\":\"P10662\",\"30\":\"P10662\",\"31\":\"P10662\",\"32\":\"P10662\",\"33\":\"P10662\",\"34\":\"P10662\",\"35\":\"P10662\",\"36\":\"P12612\",\"37\":\"P12612\",\"38\":\"P12612\",\"39\":\"P12612\",\"40\":\"P12612\",\"41\":\"P12612\",\"42\":\"P12612\",\"43\":\"P12612\",\"44\":\"P12612\",\"45\":\"P12612\",\"46\":\"P12612\",\"47\":\"P12612\",\"48\":\"P12612\",\"49\":\"P12612\",\"50\":\"P12612\",\"51\":\"P12612\",\"52\":\"P12612\",\"53\":\"P12612\",\"54\":\"P12686\",\"55\":\"P12686\",\"56\":\"P12686\",\"57\":\"P12686\",\"58\":\"P12686\",\"59\":\"P12686\",\"60\":\"P12686\",\"61\":\"P12686\",\"62\":\"P12686\",\"63\":\"P12686\",\"64\":\"P12686\",\"65\":\"P12686\",\"66\":\"P12686\",\"67\":\"P12686\",\"68\":\"P12686\",\"69\":\"P12686\",\"70\":\"P12686\",\"71\":\"P12686\",\"72\":\"P12687\",\"73\":\"P12687\",\"74\":\"P12687\",\"75\":\"P12687\",\"76\":\"P12687\",\"77\":\"P12687\",\"78\":\"P12687\",\"79\":\"P12687\",\"80\":\"P12687\",\"81\":\"P12687\",\"82\":\"P12687\",\"83\":\"P12687\",\"84\":\"P12687\",\"85\":\"P12687\",\"86\":\"P12687\",\"87\":\"P12687\",\"88\":\"P12687\",\"89\":\"P12687\",\"90\":\"P14906\",\"91\":\"P14906\",\"92\":\"P14906\",\"93\":\"P14906\",\"94\":\"P14906\",\"95\":\"P14906\",\"96\":\"P14906\",\"97\":\"P14906\",\"98\":\"P14906\",\"99\":\"P14906\",\"100\":\"P14906\",\"101\":\"P14906\",\"102\":\"P14906\",\"103\":\"P14906\",\"104\":\"P14906\",\"105\":\"P14906\",\"106\":\"P14906\",\"107\":\"P14906\",\"108\":\"P14907\",\"109\":\"P14907\",\"110\":\"P14907\",\"111\":\"P14907\",\"112\":\"P14907\",\"113\":\"P14907\",\"114\":\"P14907\",\"115\":\"P14907\",\"116\":\"P14907\",\"117\":\"P14907\",\"118\":\"P14907\",\"119\":\"P14907\",\"120\":\"P14907\",\"121\":\"P14907\",\"122\":\"P14907\",\"123\":\"P14907\",\"124\":\"P14907\",\"125\":\"P14907\",\"126\":\"P15303\",\"127\":\"P15303\",\"128\":\"P15303\",\"129\":\"P15303\",\"130\":\"P15303\",\"131\":\"P15303\",\"132\":\"P15303\",\"133\":\"P15303\",\"134\":\"P15303\",\"135\":\"P15303\",\"136\":\"P15303\",\"137\":\"P15303\",\"138\":\"P15303\",\"139\":\"P15303\",\"140\":\"P15303\",\"141\":\"P15303\",\"142\":\"P15303\",\"143\":\"P15303\",\"144\":\"P16140\",\"145\":\"P16140\",\"146\":\"P16140\",\"147\":\"P16140\",\"148\":\"P16140\",\"149\":\"P16140\",\"150\":\"P16140\",\"151\":\"P16140\",\"152\":\"P16140\",\"153\":\"P16140\",\"154\":\"P16140\",\"155\":\"P16140\",\"156\":\"P16140\",\"157\":\"P16140\",\"158\":\"P16140\",\"159\":\"P16140\",\"160\":\"P16140\",\"161\":\"P16140\",\"162\":\"P17255\",\"163\":\"P17255\",\"164\":\"P17255\",\"165\":\"P17255\",\"166\":\"P17255\",\"167\":\"P17255\",\"168\":\"P17255\",\"169\":\"P17255\",\"170\":\"P17255\",\"171\":\"P17255\",\"172\":\"P17255\",\"173\":\"P17255\",\"174\":\"P17255\",\"175\":\"P17255\",\"176\":\"P17255\",\"177\":\"P17255\",\"178\":\"P17255\",\"179\":\"P17255\",\"180\":\"P20606\",\"181\":\"P20606\",\"182\":\"P20606\",\"183\":\"P20606\",\"184\":\"P20606\",\"185\":\"P20606\",\"186\":\"P20606\",\"187\":\"P20606\",\"188\":\"P20606\",\"189\":\"P20606\",\"190\":\"P20606\",\"191\":\"P20606\",\"192\":\"P20606\",\"193\":\"P20606\",\"194\":\"P20606\",\"195\":\"P20606\",\"196\":\"P20606\",\"197\":\"P20606\",\"198\":\"P21242\",\"199\":\"P21242\",\"200\":\"P21242\",\"201\":\"P21242\",\"202\":\"P21242\",\"203\":\"P21242\",\"204\":\"P21242\",\"205\":\"P21242\",\"206\":\"P21242\",\"207\":\"P21242\",\"208\":\"P21242\",\"209\":\"P21242\",\"210\":\"P21242\",\"211\":\"P21242\",\"212\":\"P21242\",\"213\":\"P21242\",\"214\":\"P21242\",\"215\":\"P21242\",\"216\":\"P21771\",\"217\":\"P21771\",\"218\":\"P21771\",\"219\":\"P21771\",\"220\":\"P21771\",\"221\":\"P21771\",\"222\":\"P21771\",\"223\":\"P21771\",\"224\":\"P21771\",\"225\":\"P21771\",\"226\":\"P21771\",\"227\":\"P21771\",\"228\":\"P21771\",\"229\":\"P21771\",\"230\":\"P21771\",\"231\":\"P21771\",\"232\":\"P21771\",\"233\":\"P21771\",\"234\":\"P21825\",\"235\":\"P21825\",\"236\":\"P21825\",\"237\":\"P21825\",\"238\":\"P21825\",\"239\":\"P21825\",\"240\":\"P21825\",\"241\":\"P21825\",\"242\":\"P21825\",\"243\":\"P21825\",\"244\":\"P21825\",\"245\":\"P21825\",\"246\":\"P21825\",\"247\":\"P21825\",\"248\":\"P21825\",\"249\":\"P21825\",\"250\":\"P21825\",\"251\":\"P21825\",\"252\":\"P22141\",\"253\":\"P22141\",\"254\":\"P22141\",\"255\":\"P22141\",\"256\":\"P22141\",\"257\":\"P22141\",\"258\":\"P22141\",\"259\":\"P22141\",\"260\":\"P22141\",\"261\":\"P22141\",\"262\":\"P22141\",\"263\":\"P22141\",\"264\":\"P22141\",\"265\":\"P22141\",\"266\":\"P22141\",\"267\":\"P22141\",\"268\":\"P22141\",\"269\":\"P22141\",\"270\":\"P22203\",\"271\":\"P22203\",\"272\":\"P22203\",\"273\":\"P22203\",\"274\":\"P22203\",\"275\":\"P22203\",\"276\":\"P22203\",\"277\":\"P22203\",\"278\":\"P22203\",\"279\":\"P22203\",\"280\":\"P22203\",\"281\":\"P22203\",\"282\":\"P22203\",\"283\":\"P22203\",\"284\":\"P22203\",\"285\":\"P22203\",\"286\":\"P22203\",\"287\":\"P22203\",\"288\":\"P22219\",\"289\":\"P22219\",\"290\":\"P22219\",\"291\":\"P22219\",\"292\":\"P22219\",\"293\":\"P22219\",\"294\":\"P22219\",\"295\":\"P22219\",\"296\":\"P22219\",\"297\":\"P22219\",\"298\":\"P22219\",\"299\":\"P22219\",\"300\":\"P22219\",\"301\":\"P22219\",\"302\":\"P22219\",\"303\":\"P22219\",\"304\":\"P22219\",\"305\":\"P22219\",\"306\":\"P22219\",\"307\":\"P22219\",\"308\":\"P22219\",\"309\":\"P22219\",\"310\":\"P22219\",\"311\":\"P22219\",\"312\":\"P22219\",\"313\":\"P22219\",\"314\":\"P22219\",\"315\":\"P22219\",\"316\":\"P22219\",\"317\":\"P22219\",\"318\":\"P22219\",\"319\":\"P22219\",\"320\":\"P22219\",\"321\":\"P22219\",\"322\":\"P22219\",\"323\":\"P22219\",\"324\":\"P22543\",\"325\":\"P22543\",\"326\":\"P22543\",\"327\":\"P22543\",\"328\":\"P22543\",\"329\":\"P22543\",\"330\":\"P22543\",\"331\":\"P22543\",\"332\":\"P22543\",\"333\":\"P22543\",\"334\":\"P22543\",\"335\":\"P22543\",\"336\":\"P22543\",\"337\":\"P22543\",\"338\":\"P22543\",\"339\":\"P22543\",\"340\":\"P22543\",\"341\":\"P22543\",\"342\":\"P22543\",\"343\":\"P22543\",\"344\":\"P22543\",\"345\":\"P22543\",\"346\":\"P22543\",\"347\":\"P22543\",\"348\":\"P22543\",\"349\":\"P22543\",\"350\":\"P22543\",\"351\":\"P22543\",\"352\":\"P22543\",\"353\":\"P22543\",\"354\":\"P22543\",\"355\":\"P22543\",\"356\":\"P22543\",\"357\":\"P22543\",\"358\":\"P22543\",\"359\":\"P22543\",\"360\":\"P23638\",\"361\":\"P23638\",\"362\":\"P23638\",\"363\":\"P23638\",\"364\":\"P23638\",\"365\":\"P23638\",\"366\":\"P23638\",\"367\":\"P23638\",\"368\":\"P23638\",\"369\":\"P23638\",\"370\":\"P23638\",\"371\":\"P23638\",\"372\":\"P23638\",\"373\":\"P23638\",\"374\":\"P23638\",\"375\":\"P23638\",\"376\":\"P23638\",\"377\":\"P23638\",\"378\":\"P23639\",\"379\":\"P23639\",\"380\":\"P23639\",\"381\":\"P23639\",\"382\":\"P23639\",\"383\":\"P23639\",\"384\":\"P23639\",\"385\":\"P23639\",\"386\":\"P23639\",\"387\":\"P23639\",\"388\":\"P23639\",\"389\":\"P23639\",\"390\":\"P23639\",\"391\":\"P23639\",\"392\":\"P23639\",\"393\":\"P23639\",\"394\":\"P23639\",\"395\":\"P23639\",\"396\":\"P23644\",\"397\":\"P23644\",\"398\":\"P23644\",\"399\":\"P23644\",\"400\":\"P23644\",\"401\":\"P23644\",\"402\":\"P23644\",\"403\":\"P23644\",\"404\":\"P23644\",\"405\":\"P23644\",\"406\":\"P23644\",\"407\":\"P23644\",\"408\":\"P23644\",\"409\":\"P23644\",\"410\":\"P23644\",\"411\":\"P23644\",\"412\":\"P23644\",\"413\":\"P23644\",\"414\":\"P23724\",\"415\":\"P23724\",\"416\":\"P23724\",\"417\":\"P23724\",\"418\":\"P23724\",\"419\":\"P23724\",\"420\":\"P23724\",\"421\":\"P23724\",\"422\":\"P23724\",\"423\":\"P23724\",\"424\":\"P23724\",\"425\":\"P23724\",\"426\":\"P23724\",\"427\":\"P23724\",\"428\":\"P23724\",\"429\":\"P23724\",\"430\":\"P23724\",\"431\":\"P23724\",\"432\":\"P24279\",\"433\":\"P24279\",\"434\":\"P24279\",\"435\":\"P24279\",\"436\":\"P24279\",\"437\":\"P24279\",\"438\":\"P24279\",\"439\":\"P24279\",\"440\":\"P24279\",\"441\":\"P24279\",\"442\":\"P24279\",\"443\":\"P24279\",\"444\":\"P24279\",\"445\":\"P24279\",\"446\":\"P24279\",\"447\":\"P24279\",\"448\":\"P24279\",\"449\":\"P24279\",\"450\":\"P25043\",\"451\":\"P25043\",\"452\":\"P25043\",\"453\":\"P25043\",\"454\":\"P25043\",\"455\":\"P25043\",\"456\":\"P25043\",\"457\":\"P25043\",\"458\":\"P25043\",\"459\":\"P25043\",\"460\":\"P25043\",\"461\":\"P25043\",\"462\":\"P25043\",\"463\":\"P25043\",\"464\":\"P25043\",\"465\":\"P25043\",\"466\":\"P25043\",\"467\":\"P25043\",\"468\":\"P25451\",\"469\":\"P25451\",\"470\":\"P25451\",\"471\":\"P25451\",\"472\":\"P25451\",\"473\":\"P25451\",\"474\":\"P25451\",\"475\":\"P25451\",\"476\":\"P25451\",\"477\":\"P25451\",\"478\":\"P25451\",\"479\":\"P25451\",\"480\":\"P25451\",\"481\":\"P25451\",\"482\":\"P25451\",\"483\":\"P25451\",\"484\":\"P25451\",\"485\":\"P25451\",\"486\":\"P25574\",\"487\":\"P25574\",\"488\":\"P25574\",\"489\":\"P25574\",\"490\":\"P25574\",\"491\":\"P25574\",\"492\":\"P25574\",\"493\":\"P25574\",\"494\":\"P25574\",\"495\":\"P25574\",\"496\":\"P25574\",\"497\":\"P25574\",\"498\":\"P25574\",\"499\":\"P25574\",\"500\":\"P25574\",\"501\":\"P25574\",\"502\":\"P25574\",\"503\":\"P25574\",\"504\":\"P25694\",\"505\":\"P25694\",\"506\":\"P25694\",\"507\":\"P25694\",\"508\":\"P25694\",\"509\":\"P25694\",\"510\":\"P25694\",\"511\":\"P25694\",\"512\":\"P25694\",\"513\":\"P25694\",\"514\":\"P25694\",\"515\":\"P25694\",\"516\":\"P25694\",\"517\":\"P25694\",\"518\":\"P25694\",\"519\":\"P25694\",\"520\":\"P25694\",\"521\":\"P25694\",\"522\":\"P29496\",\"523\":\"P29496\",\"524\":\"P29496\",\"525\":\"P29496\",\"526\":\"P29496\",\"527\":\"P29496\",\"528\":\"P29496\",\"529\":\"P29496\",\"530\":\"P29496\",\"531\":\"P29496\",\"532\":\"P29496\",\"533\":\"P29496\",\"534\":\"P29496\",\"535\":\"P29496\",\"536\":\"P29496\",\"537\":\"P29496\",\"538\":\"P29496\",\"539\":\"P29496\",\"540\":\"P30656\",\"541\":\"P30656\",\"542\":\"P30656\",\"543\":\"P30656\",\"544\":\"P30656\",\"545\":\"P30656\",\"546\":\"P30656\",\"547\":\"P30656\",\"548\":\"P30656\",\"549\":\"P30656\",\"550\":\"P30656\",\"551\":\"P30656\",\"552\":\"P30656\",\"553\":\"P30656\",\"554\":\"P30656\",\"555\":\"P30656\",\"556\":\"P30656\",\"557\":\"P30656\",\"558\":\"P30657\",\"559\":\"P30657\",\"560\":\"P30657\",\"561\":\"P30657\",\"562\":\"P30657\",\"563\":\"P30657\",\"564\":\"P30657\",\"565\":\"P30657\",\"566\":\"P30657\",\"567\":\"P30657\",\"568\":\"P30657\",\"569\":\"P30657\",\"570\":\"P30657\",\"571\":\"P30657\",\"572\":\"P30657\",\"573\":\"P30657\",\"574\":\"P30657\",\"575\":\"P30657\",\"576\":\"P30665\",\"577\":\"P30665\",\"578\":\"P30665\",\"579\":\"P30665\",\"580\":\"P30665\",\"581\":\"P30665\",\"582\":\"P30665\",\"583\":\"P30665\",\"584\":\"P30665\",\"585\":\"P30665\",\"586\":\"P30665\",\"587\":\"P30665\",\"588\":\"P30665\",\"589\":\"P30665\",\"590\":\"P30665\",\"591\":\"P30665\",\"592\":\"P30665\",\"593\":\"P30665\",\"594\":\"P31412\",\"595\":\"P31412\",\"596\":\"P31412\",\"597\":\"P31412\",\"598\":\"P31412\",\"599\":\"P31412\",\"600\":\"P31412\",\"601\":\"P31412\",\"602\":\"P31412\",\"603\":\"P31412\",\"604\":\"P31412\",\"605\":\"P31412\",\"606\":\"P31412\",\"607\":\"P31412\",\"608\":\"P31412\",\"609\":\"P31412\",\"610\":\"P31412\",\"611\":\"P31412\",\"612\":\"P32074\",\"613\":\"P32074\",\"614\":\"P32074\",\"615\":\"P32074\",\"616\":\"P32074\",\"617\":\"P32074\",\"618\":\"P32074\",\"619\":\"P32074\",\"620\":\"P32074\",\"621\":\"P32074\",\"622\":\"P32074\",\"623\":\"P32074\",\"624\":\"P32074\",\"625\":\"P32074\",\"626\":\"P32074\",\"627\":\"P32074\",\"628\":\"P32074\",\"629\":\"P32074\",\"630\":\"P32366\",\"631\":\"P32366\",\"632\":\"P32366\",\"633\":\"P32366\",\"634\":\"P32366\",\"635\":\"P32366\",\"636\":\"P32366\",\"637\":\"P32366\",\"638\":\"P32366\",\"639\":\"P32366\",\"640\":\"P32366\",\"641\":\"P32366\",\"642\":\"P32366\",\"643\":\"P32366\",\"644\":\"P32366\",\"645\":\"P32366\",\"646\":\"P32366\",\"647\":\"P32366\",\"648\":\"P32379\",\"649\":\"P32379\",\"650\":\"P32379\",\"651\":\"P32379\",\"652\":\"P32379\",\"653\":\"P32379\",\"654\":\"P32379\",\"655\":\"P32379\",\"656\":\"P32379\",\"657\":\"P32379\",\"658\":\"P32379\",\"659\":\"P32379\",\"660\":\"P32379\",\"661\":\"P32379\",\"662\":\"P32379\",\"663\":\"P32379\",\"664\":\"P32379\",\"665\":\"P32379\",\"666\":\"P32381\",\"667\":\"P32381\",\"668\":\"P32381\",\"669\":\"P32381\",\"670\":\"P32381\",\"671\":\"P32381\",\"672\":\"P32381\",\"673\":\"P32381\",\"674\":\"P32381\",\"675\":\"P32381\",\"676\":\"P32381\",\"677\":\"P32381\",\"678\":\"P32381\",\"679\":\"P32381\",\"680\":\"P32381\",\"681\":\"P32381\",\"682\":\"P32381\",\"683\":\"P32381\",\"684\":\"P32563\",\"685\":\"P32563\",\"686\":\"P32563\",\"687\":\"P32563\",\"688\":\"P32563\",\"689\":\"P32563\",\"690\":\"P32563\",\"691\":\"P32563\",\"692\":\"P32563\",\"693\":\"P32563\",\"694\":\"P32563\",\"695\":\"P32563\",\"696\":\"P32563\",\"697\":\"P32563\",\"698\":\"P32563\",\"699\":\"P32563\",\"700\":\"P32563\",\"701\":\"P32563\",\"702\":\"P32610\",\"703\":\"P32610\",\"704\":\"P32610\",\"705\":\"P32610\",\"706\":\"P32610\",\"707\":\"P32610\",\"708\":\"P32610\",\"709\":\"P32610\",\"710\":\"P32610\",\"711\":\"P32610\",\"712\":\"P32610\",\"713\":\"P32610\",\"714\":\"P32610\",\"715\":\"P32610\",\"716\":\"P32610\",\"717\":\"P32610\",\"718\":\"P32610\",\"719\":\"P32610\",\"720\":\"P32628\",\"721\":\"P32628\",\"722\":\"P32628\",\"723\":\"P32628\",\"724\":\"P32628\",\"725\":\"P32628\",\"726\":\"P32628\",\"727\":\"P32628\",\"728\":\"P32628\",\"729\":\"P32628\",\"730\":\"P32628\",\"731\":\"P32628\",\"732\":\"P32628\",\"733\":\"P32628\",\"734\":\"P32628\",\"735\":\"P32628\",\"736\":\"P32628\",\"737\":\"P32628\",\"738\":\"P32893\",\"739\":\"P32893\",\"740\":\"P32893\",\"741\":\"P32893\",\"742\":\"P32893\",\"743\":\"P32893\",\"744\":\"P32893\",\"745\":\"P32893\",\"746\":\"P32893\",\"747\":\"P32893\",\"748\":\"P32893\",\"749\":\"P32893\",\"750\":\"P32893\",\"751\":\"P32893\",\"752\":\"P32893\",\"753\":\"P32893\",\"754\":\"P32893\",\"755\":\"P32893\",\"756\":\"P32902\",\"757\":\"P32902\",\"758\":\"P32902\",\"759\":\"P32902\",\"760\":\"P32902\",\"761\":\"P32902\",\"762\":\"P32902\",\"763\":\"P32902\",\"764\":\"P32902\",\"765\":\"P32902\",\"766\":\"P32902\",\"767\":\"P32902\",\"768\":\"P32902\",\"769\":\"P32902\",\"770\":\"P32902\",\"771\":\"P32902\",\"772\":\"P32902\",\"773\":\"P32902\",\"774\":\"P32915\",\"775\":\"P32915\",\"776\":\"P32915\",\"777\":\"P32915\",\"778\":\"P32915\",\"779\":\"P32915\",\"780\":\"P32915\",\"781\":\"P32915\",\"782\":\"P32915\",\"783\":\"P32915\",\"784\":\"P32915\",\"785\":\"P32915\",\"786\":\"P32915\",\"787\":\"P32915\",\"788\":\"P32915\",\"789\":\"P32915\",\"790\":\"P32915\",\"791\":\"P32915\",\"792\":\"P33754\",\"793\":\"P33754\",\"794\":\"P33754\",\"795\":\"P33754\",\"796\":\"P33754\",\"797\":\"P33754\",\"798\":\"P33754\",\"799\":\"P33754\",\"800\":\"P33754\",\"801\":\"P33754\",\"802\":\"P33754\",\"803\":\"P33754\",\"804\":\"P33754\",\"805\":\"P33754\",\"806\":\"P33754\",\"807\":\"P33754\",\"808\":\"P33754\",\"809\":\"P33754\",\"810\":\"P34077\",\"811\":\"P34077\",\"812\":\"P34077\",\"813\":\"P34077\",\"814\":\"P34077\",\"815\":\"P34077\",\"816\":\"P34077\",\"817\":\"P34077\",\"818\":\"P34077\",\"819\":\"P34077\",\"820\":\"P34077\",\"821\":\"P34077\",\"822\":\"P34077\",\"823\":\"P34077\",\"824\":\"P34077\",\"825\":\"P34077\",\"826\":\"P34077\",\"827\":\"P34077\",\"828\":\"P35179\",\"829\":\"P35179\",\"830\":\"P35179\",\"831\":\"P35179\",\"832\":\"P35179\",\"833\":\"P35179\",\"834\":\"P35179\",\"835\":\"P35179\",\"836\":\"P35179\",\"837\":\"P35179\",\"838\":\"P35179\",\"839\":\"P35179\",\"840\":\"P35179\",\"841\":\"P35179\",\"842\":\"P35179\",\"843\":\"P35179\",\"844\":\"P35179\",\"845\":\"P35179\",\"846\":\"P35180\",\"847\":\"P35180\",\"848\":\"P35180\",\"849\":\"P35180\",\"850\":\"P35180\",\"851\":\"P35180\",\"852\":\"P35180\",\"853\":\"P35180\",\"854\":\"P35180\",\"855\":\"P35180\",\"856\":\"P35180\",\"857\":\"P35180\",\"858\":\"P35180\",\"859\":\"P35180\",\"860\":\"P35180\",\"861\":\"P35180\",\"862\":\"P35180\",\"863\":\"P35180\",\"864\":\"P35181\",\"865\":\"P35181\",\"866\":\"P35181\",\"867\":\"P35181\",\"868\":\"P35181\",\"869\":\"P35181\",\"870\":\"P35181\",\"871\":\"P35181\",\"872\":\"P35181\",\"873\":\"P35181\",\"874\":\"P35181\",\"875\":\"P35181\",\"876\":\"P35181\",\"877\":\"P35181\",\"878\":\"P35181\",\"879\":\"P35181\",\"880\":\"P35181\",\"881\":\"P35181\",\"882\":\"P35729\",\"883\":\"P35729\",\"884\":\"P35729\",\"885\":\"P35729\",\"886\":\"P35729\",\"887\":\"P35729\",\"888\":\"P35729\",\"889\":\"P35729\",\"890\":\"P35729\",\"891\":\"P35729\",\"892\":\"P35729\",\"893\":\"P35729\",\"894\":\"P35729\",\"895\":\"P35729\",\"896\":\"P35729\",\"897\":\"P35729\",\"898\":\"P35729\",\"899\":\"P35729\",\"900\":\"P36000\",\"901\":\"P36000\",\"902\":\"P36000\",\"903\":\"P36000\",\"904\":\"P36000\",\"905\":\"P36000\",\"906\":\"P36000\",\"907\":\"P36000\",\"908\":\"P36000\",\"909\":\"P36000\",\"910\":\"P36000\",\"911\":\"P36000\",\"912\":\"P36000\",\"913\":\"P36000\",\"914\":\"P36000\",\"915\":\"P36000\",\"916\":\"P36000\",\"917\":\"P36000\",\"918\":\"P36039\",\"919\":\"P36039\",\"920\":\"P36039\",\"921\":\"P36039\",\"922\":\"P36039\",\"923\":\"P36039\",\"924\":\"P36039\",\"925\":\"P36039\",\"926\":\"P36039\",\"927\":\"P36039\",\"928\":\"P36039\",\"929\":\"P36039\",\"930\":\"P36039\",\"931\":\"P36039\",\"932\":\"P36039\",\"933\":\"P36039\",\"934\":\"P36039\",\"935\":\"P36039\",\"936\":\"P36095\",\"937\":\"P36095\",\"938\":\"P36095\",\"939\":\"P36095\",\"940\":\"P36095\",\"941\":\"P36095\",\"942\":\"P36095\",\"943\":\"P36095\",\"944\":\"P36095\",\"945\":\"P36095\",\"946\":\"P36095\",\"947\":\"P36095\",\"948\":\"P36095\",\"949\":\"P36095\",\"950\":\"P36095\",\"951\":\"P36095\",\"952\":\"P36095\",\"953\":\"P36095\",\"954\":\"P36108\",\"955\":\"P36108\",\"956\":\"P36108\",\"957\":\"P36108\",\"958\":\"P36108\",\"959\":\"P36108\",\"960\":\"P36108\",\"961\":\"P36108\",\"962\":\"P36108\",\"963\":\"P36108\",\"964\":\"P36108\",\"965\":\"P36108\",\"966\":\"P36108\",\"967\":\"P36108\",\"968\":\"P36108\",\"969\":\"P36108\",\"970\":\"P36108\",\"971\":\"P36108\",\"972\":\"P36122\",\"973\":\"P36122\",\"974\":\"P36122\",\"975\":\"P36122\",\"976\":\"P36122\",\"977\":\"P36122\",\"978\":\"P36122\",\"979\":\"P36122\",\"980\":\"P36122\",\"981\":\"P36122\",\"982\":\"P36122\",\"983\":\"P36122\",\"984\":\"P36122\",\"985\":\"P36122\",\"986\":\"P36122\",\"987\":\"P36122\",\"988\":\"P36122\",\"989\":\"P36122\",\"990\":\"P36149\",\"991\":\"P36149\",\"992\":\"P36149\",\"993\":\"P36149\",\"994\":\"P36149\",\"995\":\"P36149\",\"996\":\"P36149\",\"997\":\"P36149\",\"998\":\"P36149\",\"999\":\"P36149\",\"1000\":\"P36149\",\"1001\":\"P36149\",\"1002\":\"P36149\",\"1003\":\"P36149\",\"1004\":\"P36149\",\"1005\":\"P36149\",\"1006\":\"P36149\",\"1007\":\"P36149\",\"1008\":\"P36161\",\"1009\":\"P36161\",\"1010\":\"P36161\",\"1011\":\"P36161\",\"1012\":\"P36161\",\"1013\":\"P36161\",\"1014\":\"P36161\",\"1015\":\"P36161\",\"1016\":\"P36161\",\"1017\":\"P36161\",\"1018\":\"P36161\",\"1019\":\"P36161\",\"1020\":\"P36161\",\"1021\":\"P36161\",\"1022\":\"P36161\",\"1023\":\"P36161\",\"1024\":\"P36161\",\"1025\":\"P36161\",\"1026\":\"P36516\",\"1027\":\"P36516\",\"1028\":\"P36516\",\"1029\":\"P36516\",\"1030\":\"P36516\",\"1031\":\"P36516\",\"1032\":\"P36516\",\"1033\":\"P36516\",\"1034\":\"P36516\",\"1035\":\"P36516\",\"1036\":\"P36516\",\"1037\":\"P36516\",\"1038\":\"P36516\",\"1039\":\"P36516\",\"1040\":\"P36516\",\"1041\":\"P36516\",\"1042\":\"P36516\",\"1043\":\"P36516\",\"1044\":\"P36520\",\"1045\":\"P36520\",\"1046\":\"P36520\",\"1047\":\"P36520\",\"1048\":\"P36520\",\"1049\":\"P36520\",\"1050\":\"P36520\",\"1051\":\"P36520\",\"1052\":\"P36520\",\"1053\":\"P36520\",\"1054\":\"P36520\",\"1055\":\"P36520\",\"1056\":\"P36520\",\"1057\":\"P36520\",\"1058\":\"P36520\",\"1059\":\"P36520\",\"1060\":\"P36520\",\"1061\":\"P36520\",\"1062\":\"P36523\",\"1063\":\"P36523\",\"1064\":\"P36523\",\"1065\":\"P36523\",\"1066\":\"P36523\",\"1067\":\"P36523\",\"1068\":\"P36523\",\"1069\":\"P36523\",\"1070\":\"P36523\",\"1071\":\"P36523\",\"1072\":\"P36523\",\"1073\":\"P36523\",\"1074\":\"P36523\",\"1075\":\"P36523\",\"1076\":\"P36523\",\"1077\":\"P36523\",\"1078\":\"P36523\",\"1079\":\"P36523\",\"1080\":\"P38181\",\"1081\":\"P38181\",\"1082\":\"P38181\",\"1083\":\"P38181\",\"1084\":\"P38181\",\"1085\":\"P38181\",\"1086\":\"P38181\",\"1087\":\"P38181\",\"1088\":\"P38181\",\"1089\":\"P38181\",\"1090\":\"P38181\",\"1091\":\"P38181\",\"1092\":\"P38181\",\"1093\":\"P38181\",\"1094\":\"P38181\",\"1095\":\"P38181\",\"1096\":\"P38181\",\"1097\":\"P38181\",\"1098\":\"P38328\",\"1099\":\"P38328\",\"1100\":\"P38328\",\"1101\":\"P38328\",\"1102\":\"P38328\",\"1103\":\"P38328\",\"1104\":\"P38328\",\"1105\":\"P38328\",\"1106\":\"P38328\",\"1107\":\"P38328\",\"1108\":\"P38328\",\"1109\":\"P38328\",\"1110\":\"P38328\",\"1111\":\"P38328\",\"1112\":\"P38328\",\"1113\":\"P38328\",\"1114\":\"P38328\",\"1115\":\"P38328\",\"1116\":\"P38334\",\"1117\":\"P38334\",\"1118\":\"P38334\",\"1119\":\"P38334\",\"1120\":\"P38334\",\"1121\":\"P38334\",\"1122\":\"P38334\",\"1123\":\"P38334\",\"1124\":\"P38334\",\"1125\":\"P38334\",\"1126\":\"P38334\",\"1127\":\"P38334\",\"1128\":\"P38334\",\"1129\":\"P38334\",\"1130\":\"P38334\",\"1131\":\"P38334\",\"1132\":\"P38334\",\"1133\":\"P38334\",\"1134\":\"P38624\",\"1135\":\"P38624\",\"1136\":\"P38624\",\"1137\":\"P38624\",\"1138\":\"P38624\",\"1139\":\"P38624\",\"1140\":\"P38624\",\"1141\":\"P38624\",\"1142\":\"P38624\",\"1143\":\"P38624\",\"1144\":\"P38624\",\"1145\":\"P38624\",\"1146\":\"P38624\",\"1147\":\"P38624\",\"1148\":\"P38624\",\"1149\":\"P38624\",\"1150\":\"P38624\",\"1151\":\"P38624\",\"1152\":\"P38753\",\"1153\":\"P38753\",\"1154\":\"P38753\",\"1155\":\"P38753\",\"1156\":\"P38753\",\"1157\":\"P38753\",\"1158\":\"P38753\",\"1159\":\"P38753\",\"1160\":\"P38753\",\"1161\":\"P38753\",\"1162\":\"P38753\",\"1163\":\"P38753\",\"1164\":\"P38753\",\"1165\":\"P38753\",\"1166\":\"P38753\",\"1167\":\"P38753\",\"1168\":\"P38753\",\"1169\":\"P38753\",\"1170\":\"P38968\",\"1171\":\"P38968\",\"1172\":\"P38968\",\"1173\":\"P38968\",\"1174\":\"P38968\",\"1175\":\"P38968\",\"1176\":\"P38968\",\"1177\":\"P38968\",\"1178\":\"P38968\",\"1179\":\"P38968\",\"1180\":\"P38968\",\"1181\":\"P38968\",\"1182\":\"P38968\",\"1183\":\"P38968\",\"1184\":\"P38968\",\"1185\":\"P38968\",\"1186\":\"P38968\",\"1187\":\"P38968\",\"1188\":\"P39076\",\"1189\":\"P39076\",\"1190\":\"P39076\",\"1191\":\"P39076\",\"1192\":\"P39076\",\"1193\":\"P39076\",\"1194\":\"P39076\",\"1195\":\"P39076\",\"1196\":\"P39076\",\"1197\":\"P39076\",\"1198\":\"P39076\",\"1199\":\"P39076\",\"1200\":\"P39076\",\"1201\":\"P39076\",\"1202\":\"P39076\",\"1203\":\"P39076\",\"1204\":\"P39076\",\"1205\":\"P39076\",\"1206\":\"P39077\",\"1207\":\"P39077\",\"1208\":\"P39077\",\"1209\":\"P39077\",\"1210\":\"P39077\",\"1211\":\"P39077\",\"1212\":\"P39077\",\"1213\":\"P39077\",\"1214\":\"P39077\",\"1215\":\"P39077\",\"1216\":\"P39077\",\"1217\":\"P39077\",\"1218\":\"P39077\",\"1219\":\"P39077\",\"1220\":\"P39077\",\"1221\":\"P39077\",\"1222\":\"P39077\",\"1223\":\"P39077\",\"1224\":\"P39078\",\"1225\":\"P39078\",\"1226\":\"P39078\",\"1227\":\"P39078\",\"1228\":\"P39078\",\"1229\":\"P39078\",\"1230\":\"P39078\",\"1231\":\"P39078\",\"1232\":\"P39078\",\"1233\":\"P39078\",\"1234\":\"P39078\",\"1235\":\"P39078\",\"1236\":\"P39078\",\"1237\":\"P39078\",\"1238\":\"P39078\",\"1239\":\"P39078\",\"1240\":\"P39078\",\"1241\":\"P39078\",\"1242\":\"P39079\",\"1243\":\"P39079\",\"1244\":\"P39079\",\"1245\":\"P39079\",\"1246\":\"P39079\",\"1247\":\"P39079\",\"1248\":\"P39079\",\"1249\":\"P39079\",\"1250\":\"P39079\",\"1251\":\"P39079\",\"1252\":\"P39079\",\"1253\":\"P39079\",\"1254\":\"P39079\",\"1255\":\"P39079\",\"1256\":\"P39079\",\"1257\":\"P39079\",\"1258\":\"P39079\",\"1259\":\"P39079\",\"1260\":\"P39111\",\"1261\":\"P39111\",\"1262\":\"P39111\",\"1263\":\"P39111\",\"1264\":\"P39111\",\"1265\":\"P39111\",\"1266\":\"P39111\",\"1267\":\"P39111\",\"1268\":\"P39111\",\"1269\":\"P39111\",\"1270\":\"P39111\",\"1271\":\"P39111\",\"1272\":\"P39111\",\"1273\":\"P39111\",\"1274\":\"P39111\",\"1275\":\"P39111\",\"1276\":\"P39111\",\"1277\":\"P39111\",\"1278\":\"P39742\",\"1279\":\"P39742\",\"1280\":\"P39742\",\"1281\":\"P39742\",\"1282\":\"P39742\",\"1283\":\"P39742\",\"1284\":\"P39742\",\"1285\":\"P39742\",\"1286\":\"P39742\",\"1287\":\"P39742\",\"1288\":\"P39742\",\"1289\":\"P39742\",\"1290\":\"P39742\",\"1291\":\"P39742\",\"1292\":\"P39742\",\"1293\":\"P39742\",\"1294\":\"P39742\",\"1295\":\"P39742\",\"1296\":\"P39929\",\"1297\":\"P39929\",\"1298\":\"P39929\",\"1299\":\"P39929\",\"1300\":\"P39929\",\"1301\":\"P39929\",\"1302\":\"P39929\",\"1303\":\"P39929\",\"1304\":\"P39929\",\"1305\":\"P39929\",\"1306\":\"P39929\",\"1307\":\"P39929\",\"1308\":\"P39929\",\"1309\":\"P39929\",\"1310\":\"P39929\",\"1311\":\"P39929\",\"1312\":\"P39929\",\"1313\":\"P39929\",\"1314\":\"P40064\",\"1315\":\"P40064\",\"1316\":\"P40064\",\"1317\":\"P40064\",\"1318\":\"P40064\",\"1319\":\"P40064\",\"1320\":\"P40064\",\"1321\":\"P40064\",\"1322\":\"P40064\",\"1323\":\"P40064\",\"1324\":\"P40064\",\"1325\":\"P40064\",\"1326\":\"P40064\",\"1327\":\"P40064\",\"1328\":\"P40064\",\"1329\":\"P40064\",\"1330\":\"P40064\",\"1331\":\"P40064\",\"1332\":\"P40302\",\"1333\":\"P40302\",\"1334\":\"P40302\",\"1335\":\"P40302\",\"1336\":\"P40302\",\"1337\":\"P40302\",\"1338\":\"P40302\",\"1339\":\"P40302\",\"1340\":\"P40302\",\"1341\":\"P40302\",\"1342\":\"P40302\",\"1343\":\"P40302\",\"1344\":\"P40302\",\"1345\":\"P40302\",\"1346\":\"P40302\",\"1347\":\"P40302\",\"1348\":\"P40302\",\"1349\":\"P40302\",\"1350\":\"P40303\",\"1351\":\"P40303\",\"1352\":\"P40303\",\"1353\":\"P40303\",\"1354\":\"P40303\",\"1355\":\"P40303\",\"1356\":\"P40303\",\"1357\":\"P40303\",\"1358\":\"P40303\",\"1359\":\"P40303\",\"1360\":\"P40303\",\"1361\":\"P40303\",\"1362\":\"P40303\",\"1363\":\"P40303\",\"1364\":\"P40303\",\"1365\":\"P40303\",\"1366\":\"P40303\",\"1367\":\"P40303\",\"1368\":\"P40343\",\"1369\":\"P40343\",\"1370\":\"P40343\",\"1371\":\"P40343\",\"1372\":\"P40343\",\"1373\":\"P40343\",\"1374\":\"P40343\",\"1375\":\"P40343\",\"1376\":\"P40343\",\"1377\":\"P40343\",\"1378\":\"P40343\",\"1379\":\"P40343\",\"1380\":\"P40343\",\"1381\":\"P40343\",\"1382\":\"P40343\",\"1383\":\"P40343\",\"1384\":\"P40343\",\"1385\":\"P40343\",\"1386\":\"P40413\",\"1387\":\"P40413\",\"1388\":\"P40413\",\"1389\":\"P40413\",\"1390\":\"P40413\",\"1391\":\"P40413\",\"1392\":\"P40413\",\"1393\":\"P40413\",\"1394\":\"P40413\",\"1395\":\"P40413\",\"1396\":\"P40413\",\"1397\":\"P40413\",\"1398\":\"P40413\",\"1399\":\"P40413\",\"1400\":\"P40413\",\"1401\":\"P40413\",\"1402\":\"P40413\",\"1403\":\"P40413\",\"1404\":\"P40482\",\"1405\":\"P40482\",\"1406\":\"P40482\",\"1407\":\"P40482\",\"1408\":\"P40482\",\"1409\":\"P40482\",\"1410\":\"P40482\",\"1411\":\"P40482\",\"1412\":\"P40482\",\"1413\":\"P40482\",\"1414\":\"P40482\",\"1415\":\"P40482\",\"1416\":\"P40482\",\"1417\":\"P40482\",\"1418\":\"P40482\",\"1419\":\"P40482\",\"1420\":\"P40482\",\"1421\":\"P40482\",\"1422\":\"P40509\",\"1423\":\"P40509\",\"1424\":\"P40509\",\"1425\":\"P40509\",\"1426\":\"P40509\",\"1427\":\"P40509\",\"1428\":\"P40509\",\"1429\":\"P40509\",\"1430\":\"P40509\",\"1431\":\"P40509\",\"1432\":\"P40509\",\"1433\":\"P40509\",\"1434\":\"P40509\",\"1435\":\"P40509\",\"1436\":\"P40509\",\"1437\":\"P40509\",\"1438\":\"P40509\",\"1439\":\"P40509\",\"1440\":\"P40518\",\"1441\":\"P40518\",\"1442\":\"P40518\",\"1443\":\"P40518\",\"1444\":\"P40518\",\"1445\":\"P40518\",\"1446\":\"P40518\",\"1447\":\"P40518\",\"1448\":\"P40518\",\"1449\":\"P40518\",\"1450\":\"P40518\",\"1451\":\"P40518\",\"1452\":\"P40518\",\"1453\":\"P40518\",\"1454\":\"P40518\",\"1455\":\"P40518\",\"1456\":\"P40518\",\"1457\":\"P40518\",\"1458\":\"P40540\",\"1459\":\"P40540\",\"1460\":\"P40540\",\"1461\":\"P40540\",\"1462\":\"P40540\",\"1463\":\"P40540\",\"1464\":\"P40540\",\"1465\":\"P40540\",\"1466\":\"P40540\",\"1467\":\"P40540\",\"1468\":\"P40540\",\"1469\":\"P40540\",\"1470\":\"P40540\",\"1471\":\"P40540\",\"1472\":\"P40540\",\"1473\":\"P40540\",\"1474\":\"P40540\",\"1475\":\"P40540\",\"1476\":\"P40955\",\"1477\":\"P40955\",\"1478\":\"P40955\",\"1479\":\"P40955\",\"1480\":\"P40955\",\"1481\":\"P40955\",\"1482\":\"P40955\",\"1483\":\"P40955\",\"1484\":\"P40955\",\"1485\":\"P40955\",\"1486\":\"P40955\",\"1487\":\"P40955\",\"1488\":\"P40955\",\"1489\":\"P40955\",\"1490\":\"P40955\",\"1491\":\"P40955\",\"1492\":\"P40955\",\"1493\":\"P40955\",\"1494\":\"P41807\",\"1495\":\"P41807\",\"1496\":\"P41807\",\"1497\":\"P41807\",\"1498\":\"P41807\",\"1499\":\"P41807\",\"1500\":\"P41807\",\"1501\":\"P41807\",\"1502\":\"P41807\",\"1503\":\"P41807\",\"1504\":\"P41807\",\"1505\":\"P41807\",\"1506\":\"P41807\",\"1507\":\"P41807\",\"1508\":\"P41807\",\"1509\":\"P41807\",\"1510\":\"P41807\",\"1511\":\"P41807\",\"1512\":\"P41810\",\"1513\":\"P41810\",\"1514\":\"P41810\",\"1515\":\"P41810\",\"1516\":\"P41810\",\"1517\":\"P41810\",\"1518\":\"P41810\",\"1519\":\"P41810\",\"1520\":\"P41810\",\"1521\":\"P41810\",\"1522\":\"P41810\",\"1523\":\"P41810\",\"1524\":\"P41810\",\"1525\":\"P41810\",\"1526\":\"P41810\",\"1527\":\"P41810\",\"1528\":\"P41810\",\"1529\":\"P41810\",\"1530\":\"P41811\",\"1531\":\"P41811\",\"1532\":\"P41811\",\"1533\":\"P41811\",\"1534\":\"P41811\",\"1535\":\"P41811\",\"1536\":\"P41811\",\"1537\":\"P41811\",\"1538\":\"P41811\",\"1539\":\"P41811\",\"1540\":\"P41811\",\"1541\":\"P41811\",\"1542\":\"P41811\",\"1543\":\"P41811\",\"1544\":\"P41811\",\"1545\":\"P41811\",\"1546\":\"P41811\",\"1547\":\"P41811\",\"1548\":\"P42943\",\"1549\":\"P42943\",\"1550\":\"P42943\",\"1551\":\"P42943\",\"1552\":\"P42943\",\"1553\":\"P42943\",\"1554\":\"P42943\",\"1555\":\"P42943\",\"1556\":\"P42943\",\"1557\":\"P42943\",\"1558\":\"P42943\",\"1559\":\"P42943\",\"1560\":\"P42943\",\"1561\":\"P42943\",\"1562\":\"P42943\",\"1563\":\"P42943\",\"1564\":\"P42943\",\"1565\":\"P42943\",\"1566\":\"P43621\",\"1567\":\"P43621\",\"1568\":\"P43621\",\"1569\":\"P43621\",\"1570\":\"P43621\",\"1571\":\"P43621\",\"1572\":\"P43621\",\"1573\":\"P43621\",\"1574\":\"P43621\",\"1575\":\"P43621\",\"1576\":\"P43621\",\"1577\":\"P43621\",\"1578\":\"P43621\",\"1579\":\"P43621\",\"1580\":\"P43621\",\"1581\":\"P43621\",\"1582\":\"P43621\",\"1583\":\"P43621\",\"1584\":\"P46673\",\"1585\":\"P46673\",\"1586\":\"P46673\",\"1587\":\"P46673\",\"1588\":\"P46673\",\"1589\":\"P46673\",\"1590\":\"P46673\",\"1591\":\"P46673\",\"1592\":\"P46673\",\"1593\":\"P46673\",\"1594\":\"P46673\",\"1595\":\"P46673\",\"1596\":\"P46673\",\"1597\":\"P46673\",\"1598\":\"P46673\",\"1599\":\"P46673\",\"1600\":\"P46673\",\"1601\":\"P46673\",\"1602\":\"P47054\",\"1603\":\"P47054\",\"1604\":\"P47054\",\"1605\":\"P47054\",\"1606\":\"P47054\",\"1607\":\"P47054\",\"1608\":\"P47054\",\"1609\":\"P47054\",\"1610\":\"P47054\",\"1611\":\"P47054\",\"1612\":\"P47054\",\"1613\":\"P47054\",\"1614\":\"P47054\",\"1615\":\"P47054\",\"1616\":\"P47054\",\"1617\":\"P47054\",\"1618\":\"P47054\",\"1619\":\"P47054\",\"1620\":\"P47079\",\"1621\":\"P47079\",\"1622\":\"P47079\",\"1623\":\"P47079\",\"1624\":\"P47079\",\"1625\":\"P47079\",\"1626\":\"P47079\",\"1627\":\"P47079\",\"1628\":\"P47079\",\"1629\":\"P47079\",\"1630\":\"P47079\",\"1631\":\"P47079\",\"1632\":\"P47079\",\"1633\":\"P47079\",\"1634\":\"P47079\",\"1635\":\"P47079\",\"1636\":\"P47079\",\"1637\":\"P47079\",\"1638\":\"P47117\",\"1639\":\"P47117\",\"1640\":\"P47117\",\"1641\":\"P47117\",\"1642\":\"P47117\",\"1643\":\"P47117\",\"1644\":\"P47117\",\"1645\":\"P47117\",\"1646\":\"P47117\",\"1647\":\"P47117\",\"1648\":\"P47117\",\"1649\":\"P47117\",\"1650\":\"P47117\",\"1651\":\"P47117\",\"1652\":\"P47117\",\"1653\":\"P47117\",\"1654\":\"P47117\",\"1655\":\"P47117\",\"1656\":\"P47133\",\"1657\":\"P47133\",\"1658\":\"P47133\",\"1659\":\"P47133\",\"1660\":\"P47133\",\"1661\":\"P47133\",\"1662\":\"P47133\",\"1663\":\"P47133\",\"1664\":\"P47133\",\"1665\":\"P47133\",\"1666\":\"P47133\",\"1667\":\"P47133\",\"1668\":\"P47133\",\"1669\":\"P47133\",\"1670\":\"P47133\",\"1671\":\"P47133\",\"1672\":\"P47133\",\"1673\":\"P47133\",\"1674\":\"P48836\",\"1675\":\"P48836\",\"1676\":\"P48836\",\"1677\":\"P48836\",\"1678\":\"P48836\",\"1679\":\"P48836\",\"1680\":\"P48836\",\"1681\":\"P48836\",\"1682\":\"P48836\",\"1683\":\"P48836\",\"1684\":\"P48836\",\"1685\":\"P48836\",\"1686\":\"P48836\",\"1687\":\"P48836\",\"1688\":\"P48836\",\"1689\":\"P48836\",\"1690\":\"P48836\",\"1691\":\"P48836\",\"1692\":\"P48837\",\"1693\":\"P48837\",\"1694\":\"P48837\",\"1695\":\"P48837\",\"1696\":\"P48837\",\"1697\":\"P48837\",\"1698\":\"P48837\",\"1699\":\"P48837\",\"1700\":\"P48837\",\"1701\":\"P48837\",\"1702\":\"P48837\",\"1703\":\"P48837\",\"1704\":\"P48837\",\"1705\":\"P48837\",\"1706\":\"P48837\",\"1707\":\"P48837\",\"1708\":\"P48837\",\"1709\":\"P48837\",\"1710\":\"P49334\",\"1711\":\"P49334\",\"1712\":\"P49334\",\"1713\":\"P49334\",\"1714\":\"P49334\",\"1715\":\"P49334\",\"1716\":\"P49334\",\"1717\":\"P49334\",\"1718\":\"P49334\",\"1719\":\"P49334\",\"1720\":\"P49334\",\"1721\":\"P49334\",\"1722\":\"P49334\",\"1723\":\"P49334\",\"1724\":\"P49334\",\"1725\":\"P49334\",\"1726\":\"P49334\",\"1727\":\"P49334\",\"1728\":\"P49687\",\"1729\":\"P49687\",\"1730\":\"P49687\",\"1731\":\"P49687\",\"1732\":\"P49687\",\"1733\":\"P49687\",\"1734\":\"P49687\",\"1735\":\"P49687\",\"1736\":\"P49687\",\"1737\":\"P49687\",\"1738\":\"P49687\",\"1739\":\"P49687\",\"1740\":\"P49687\",\"1741\":\"P49687\",\"1742\":\"P49687\",\"1743\":\"P49687\",\"1744\":\"P49687\",\"1745\":\"P49687\",\"1746\":\"P52593\",\"1747\":\"P52593\",\"1748\":\"P52593\",\"1749\":\"P52593\",\"1750\":\"P52593\",\"1751\":\"P52593\",\"1752\":\"P52593\",\"1753\":\"P52593\",\"1754\":\"P52593\",\"1755\":\"P52593\",\"1756\":\"P52593\",\"1757\":\"P52593\",\"1758\":\"P52593\",\"1759\":\"P52593\",\"1760\":\"P52593\",\"1761\":\"P52593\",\"1762\":\"P52593\",\"1763\":\"P52593\",\"1764\":\"P52870\",\"1765\":\"P52870\",\"1766\":\"P52870\",\"1767\":\"P52870\",\"1768\":\"P52870\",\"1769\":\"P52870\",\"1770\":\"P52870\",\"1771\":\"P52870\",\"1772\":\"P52870\",\"1773\":\"P52870\",\"1774\":\"P52870\",\"1775\":\"P52870\",\"1776\":\"P52870\",\"1777\":\"P52870\",\"1778\":\"P52870\",\"1779\":\"P52870\",\"1780\":\"P52870\",\"1781\":\"P52870\",\"1782\":\"P52891\",\"1783\":\"P52891\",\"1784\":\"P52891\",\"1785\":\"P52891\",\"1786\":\"P52891\",\"1787\":\"P52891\",\"1788\":\"P52891\",\"1789\":\"P52891\",\"1790\":\"P52891\",\"1791\":\"P52891\",\"1792\":\"P52891\",\"1793\":\"P52891\",\"1794\":\"P52891\",\"1795\":\"P52891\",\"1796\":\"P52891\",\"1797\":\"P52891\",\"1798\":\"P52891\",\"1799\":\"P52891\",\"1800\":\"P53011\",\"1801\":\"P53011\",\"1802\":\"P53011\",\"1803\":\"P53011\",\"1804\":\"P53011\",\"1805\":\"P53011\",\"1806\":\"P53011\",\"1807\":\"P53011\",\"1808\":\"P53011\",\"1809\":\"P53011\",\"1810\":\"P53011\",\"1811\":\"P53011\",\"1812\":\"P53011\",\"1813\":\"P53011\",\"1814\":\"P53011\",\"1815\":\"P53011\",\"1816\":\"P53011\",\"1817\":\"P53011\",\"1818\":\"P53073\",\"1819\":\"P53073\",\"1820\":\"P53073\",\"1821\":\"P53073\",\"1822\":\"P53073\",\"1823\":\"P53073\",\"1824\":\"P53073\",\"1825\":\"P53073\",\"1826\":\"P53073\",\"1827\":\"P53073\",\"1828\":\"P53073\",\"1829\":\"P53073\",\"1830\":\"P53073\",\"1831\":\"P53073\",\"1832\":\"P53073\",\"1833\":\"P53073\",\"1834\":\"P53073\",\"1835\":\"P53073\",\"1836\":\"P53091\",\"1837\":\"P53091\",\"1838\":\"P53091\",\"1839\":\"P53091\",\"1840\":\"P53091\",\"1841\":\"P53091\",\"1842\":\"P53091\",\"1843\":\"P53091\",\"1844\":\"P53091\",\"1845\":\"P53091\",\"1846\":\"P53091\",\"1847\":\"P53091\",\"1848\":\"P53091\",\"1849\":\"P53091\",\"1850\":\"P53091\",\"1851\":\"P53091\",\"1852\":\"P53091\",\"1853\":\"P53091\",\"1854\":\"P53262\",\"1855\":\"P53262\",\"1856\":\"P53262\",\"1857\":\"P53262\",\"1858\":\"P53262\",\"1859\":\"P53262\",\"1860\":\"P53262\",\"1861\":\"P53262\",\"1862\":\"P53262\",\"1863\":\"P53262\",\"1864\":\"P53262\",\"1865\":\"P53262\",\"1866\":\"P53262\",\"1867\":\"P53262\",\"1868\":\"P53262\",\"1869\":\"P53262\",\"1870\":\"P53262\",\"1871\":\"P53262\",\"1872\":\"P53600\",\"1873\":\"P53600\",\"1874\":\"P53600\",\"1875\":\"P53600\",\"1876\":\"P53600\",\"1877\":\"P53600\",\"1878\":\"P53600\",\"1879\":\"P53600\",\"1880\":\"P53600\",\"1881\":\"P53600\",\"1882\":\"P53600\",\"1883\":\"P53600\",\"1884\":\"P53600\",\"1885\":\"P53600\",\"1886\":\"P53600\",\"1887\":\"P53600\",\"1888\":\"P53600\",\"1889\":\"P53600\",\"1890\":\"P53622\",\"1891\":\"P53622\",\"1892\":\"P53622\",\"1893\":\"P53622\",\"1894\":\"P53622\",\"1895\":\"P53622\",\"1896\":\"P53622\",\"1897\":\"P53622\",\"1898\":\"P53622\",\"1899\":\"P53622\",\"1900\":\"P53622\",\"1901\":\"P53622\",\"1902\":\"P53622\",\"1903\":\"P53622\",\"1904\":\"P53622\",\"1905\":\"P53622\",\"1906\":\"P53622\",\"1907\":\"P53622\",\"1908\":\"P53724\",\"1909\":\"P53724\",\"1910\":\"P53724\",\"1911\":\"P53724\",\"1912\":\"P53724\",\"1913\":\"P53724\",\"1914\":\"P53724\",\"1915\":\"P53724\",\"1916\":\"P53724\",\"1917\":\"P53724\",\"1918\":\"P53724\",\"1919\":\"P53724\",\"1920\":\"P53724\",\"1921\":\"P53724\",\"1922\":\"P53724\",\"1923\":\"P53724\",\"1924\":\"P53724\",\"1925\":\"P53724\",\"1926\":\"P53731\",\"1927\":\"P53731\",\"1928\":\"P53731\",\"1929\":\"P53731\",\"1930\":\"P53731\",\"1931\":\"P53731\",\"1932\":\"P53731\",\"1933\":\"P53731\",\"1934\":\"P53731\",\"1935\":\"P53731\",\"1936\":\"P53731\",\"1937\":\"P53731\",\"1938\":\"P53731\",\"1939\":\"P53731\",\"1940\":\"P53731\",\"1941\":\"P53731\",\"1942\":\"P53731\",\"1943\":\"P53731\",\"1944\":\"P54860\",\"1945\":\"P54860\",\"1946\":\"P54860\",\"1947\":\"P54860\",\"1948\":\"P54860\",\"1949\":\"P54860\",\"1950\":\"P54860\",\"1951\":\"P54860\",\"1952\":\"P54860\",\"1953\":\"P54860\",\"1954\":\"P54860\",\"1955\":\"P54860\",\"1956\":\"P54860\",\"1957\":\"P54860\",\"1958\":\"P54860\",\"1959\":\"P54860\",\"1960\":\"P54860\",\"1961\":\"P54860\",\"1962\":\"Q00776\",\"1963\":\"Q00776\",\"1964\":\"Q00776\",\"1965\":\"Q00776\",\"1966\":\"Q00776\",\"1967\":\"Q00776\",\"1968\":\"Q00776\",\"1969\":\"Q00776\",\"1970\":\"Q00776\",\"1971\":\"Q00776\",\"1972\":\"Q00776\",\"1973\":\"Q00776\",\"1974\":\"Q00776\",\"1975\":\"Q00776\",\"1976\":\"Q00776\",\"1977\":\"Q00776\",\"1978\":\"Q00776\",\"1979\":\"Q00776\",\"1980\":\"Q02199\",\"1981\":\"Q02199\",\"1982\":\"Q02199\",\"1983\":\"Q02199\",\"1984\":\"Q02199\",\"1985\":\"Q02199\",\"1986\":\"Q02199\",\"1987\":\"Q02199\",\"1988\":\"Q02199\",\"1989\":\"Q02199\",\"1990\":\"Q02199\",\"1991\":\"Q02199\",\"1992\":\"Q02199\",\"1993\":\"Q02199\",\"1994\":\"Q02199\",\"1995\":\"Q02199\",\"1996\":\"Q02199\",\"1997\":\"Q02199\",\"1998\":\"Q02204\",\"1999\":\"Q02204\",\"2000\":\"Q02204\",\"2001\":\"Q02204\",\"2002\":\"Q02204\",\"2003\":\"Q02204\",\"2004\":\"Q02204\",\"2005\":\"Q02204\",\"2006\":\"Q02204\",\"2007\":\"Q02204\",\"2008\":\"Q02204\",\"2009\":\"Q02204\",\"2010\":\"Q02204\",\"2011\":\"Q02204\",\"2012\":\"Q02204\",\"2013\":\"Q02204\",\"2014\":\"Q02204\",\"2015\":\"Q02204\",\"2016\":\"Q02629\",\"2017\":\"Q02629\",\"2018\":\"Q02629\",\"2019\":\"Q02629\",\"2020\":\"Q02629\",\"2021\":\"Q02629\",\"2022\":\"Q02629\",\"2023\":\"Q02629\",\"2024\":\"Q02629\",\"2025\":\"Q02629\",\"2026\":\"Q02629\",\"2027\":\"Q02629\",\"2028\":\"Q02629\",\"2029\":\"Q02629\",\"2030\":\"Q02629\",\"2031\":\"Q02629\",\"2032\":\"Q02629\",\"2033\":\"Q02629\",\"2034\":\"Q02630\",\"2035\":\"Q02630\",\"2036\":\"Q02630\",\"2037\":\"Q02630\",\"2038\":\"Q02630\",\"2039\":\"Q02630\",\"2040\":\"Q02630\",\"2041\":\"Q02630\",\"2042\":\"Q02630\",\"2043\":\"Q02630\",\"2044\":\"Q02630\",\"2045\":\"Q02630\",\"2046\":\"Q02630\",\"2047\":\"Q02630\",\"2048\":\"Q02630\",\"2049\":\"Q02630\",\"2050\":\"Q02630\",\"2051\":\"Q02630\",\"2052\":\"Q02948\",\"2053\":\"Q02948\",\"2054\":\"Q02948\",\"2055\":\"Q02948\",\"2056\":\"Q02948\",\"2057\":\"Q02948\",\"2058\":\"Q02948\",\"2059\":\"Q02948\",\"2060\":\"Q02948\",\"2061\":\"Q02948\",\"2062\":\"Q02948\",\"2063\":\"Q02948\",\"2064\":\"Q02948\",\"2065\":\"Q02948\",\"2066\":\"Q02948\",\"2067\":\"Q02948\",\"2068\":\"Q02948\",\"2069\":\"Q02948\",\"2070\":\"Q02948\",\"2071\":\"Q02948\",\"2072\":\"Q02948\",\"2073\":\"Q02948\",\"2074\":\"Q02948\",\"2075\":\"Q02948\",\"2076\":\"Q02948\",\"2077\":\"Q02948\",\"2078\":\"Q02948\",\"2079\":\"Q02948\",\"2080\":\"Q02948\",\"2081\":\"Q02948\",\"2082\":\"Q02948\",\"2083\":\"Q02948\",\"2084\":\"Q02948\",\"2085\":\"Q02948\",\"2086\":\"Q02948\",\"2087\":\"Q02948\",\"2088\":\"Q03337\",\"2089\":\"Q03337\",\"2090\":\"Q03337\",\"2091\":\"Q03337\",\"2092\":\"Q03337\",\"2093\":\"Q03337\",\"2094\":\"Q03337\",\"2095\":\"Q03337\",\"2096\":\"Q03337\",\"2097\":\"Q03337\",\"2098\":\"Q03337\",\"2099\":\"Q03337\",\"2100\":\"Q03337\",\"2101\":\"Q03337\",\"2102\":\"Q03337\",\"2103\":\"Q03337\",\"2104\":\"Q03337\",\"2105\":\"Q03337\",\"2106\":\"Q03660\",\"2107\":\"Q03660\",\"2108\":\"Q03660\",\"2109\":\"Q03660\",\"2110\":\"Q03660\",\"2111\":\"Q03660\",\"2112\":\"Q03660\",\"2113\":\"Q03660\",\"2114\":\"Q03660\",\"2115\":\"Q03660\",\"2116\":\"Q03660\",\"2117\":\"Q03660\",\"2118\":\"Q03660\",\"2119\":\"Q03660\",\"2120\":\"Q03660\",\"2121\":\"Q03660\",\"2122\":\"Q03660\",\"2123\":\"Q03660\",\"2124\":\"Q03784\",\"2125\":\"Q03784\",\"2126\":\"Q03784\",\"2127\":\"Q03784\",\"2128\":\"Q03784\",\"2129\":\"Q03784\",\"2130\":\"Q03784\",\"2131\":\"Q03784\",\"2132\":\"Q03784\",\"2133\":\"Q03784\",\"2134\":\"Q03784\",\"2135\":\"Q03784\",\"2136\":\"Q03784\",\"2137\":\"Q03784\",\"2138\":\"Q03784\",\"2139\":\"Q03784\",\"2140\":\"Q03784\",\"2141\":\"Q03784\",\"2142\":\"Q03790\",\"2143\":\"Q03790\",\"2144\":\"Q03790\",\"2145\":\"Q03790\",\"2146\":\"Q03790\",\"2147\":\"Q03790\",\"2148\":\"Q03790\",\"2149\":\"Q03790\",\"2150\":\"Q03790\",\"2151\":\"Q03790\",\"2152\":\"Q03790\",\"2153\":\"Q03790\",\"2154\":\"Q03790\",\"2155\":\"Q03790\",\"2156\":\"Q03790\",\"2157\":\"Q03790\",\"2158\":\"Q03790\",\"2159\":\"Q03790\",\"2160\":\"Q04183\",\"2161\":\"Q04183\",\"2162\":\"Q04183\",\"2163\":\"Q04183\",\"2164\":\"Q04183\",\"2165\":\"Q04183\",\"2166\":\"Q04183\",\"2167\":\"Q04183\",\"2168\":\"Q04183\",\"2169\":\"Q04183\",\"2170\":\"Q04183\",\"2171\":\"Q04183\",\"2172\":\"Q04183\",\"2173\":\"Q04183\",\"2174\":\"Q04183\",\"2175\":\"Q04183\",\"2176\":\"Q04183\",\"2177\":\"Q04183\",\"2178\":\"Q04491\",\"2179\":\"Q04491\",\"2180\":\"Q04491\",\"2181\":\"Q04491\",\"2182\":\"Q04491\",\"2183\":\"Q04491\",\"2184\":\"Q04491\",\"2185\":\"Q04491\",\"2186\":\"Q04491\",\"2187\":\"Q04491\",\"2188\":\"Q04491\",\"2189\":\"Q04491\",\"2190\":\"Q04491\",\"2191\":\"Q04491\",\"2192\":\"Q04491\",\"2193\":\"Q04491\",\"2194\":\"Q04491\",\"2195\":\"Q04491\",\"2196\":\"Q04491\",\"2197\":\"Q04491\",\"2198\":\"Q04491\",\"2199\":\"Q04491\",\"2200\":\"Q04491\",\"2201\":\"Q04491\",\"2202\":\"Q04491\",\"2203\":\"Q04491\",\"2204\":\"Q04491\",\"2205\":\"Q04491\",\"2206\":\"Q04491\",\"2207\":\"Q04491\",\"2208\":\"Q04491\",\"2209\":\"Q04491\",\"2210\":\"Q04491\",\"2211\":\"Q04491\",\"2212\":\"Q04491\",\"2213\":\"Q04491\",\"2214\":\"Q05029\",\"2215\":\"Q05029\",\"2216\":\"Q05029\",\"2217\":\"Q05029\",\"2218\":\"Q05029\",\"2219\":\"Q05029\",\"2220\":\"Q05029\",\"2221\":\"Q05029\",\"2222\":\"Q05029\",\"2223\":\"Q05029\",\"2224\":\"Q05029\",\"2225\":\"Q05029\",\"2226\":\"Q05029\",\"2227\":\"Q05029\",\"2228\":\"Q05029\",\"2229\":\"Q05029\",\"2230\":\"Q05029\",\"2231\":\"Q05029\",\"2232\":\"Q05166\",\"2233\":\"Q05166\",\"2234\":\"Q05166\",\"2235\":\"Q05166\",\"2236\":\"Q05166\",\"2237\":\"Q05166\",\"2238\":\"Q05166\",\"2239\":\"Q05166\",\"2240\":\"Q05166\",\"2241\":\"Q05166\",\"2242\":\"Q05166\",\"2243\":\"Q05166\",\"2244\":\"Q05166\",\"2245\":\"Q05166\",\"2246\":\"Q05166\",\"2247\":\"Q05166\",\"2248\":\"Q05166\",\"2249\":\"Q05166\",\"2250\":\"Q05919\",\"2251\":\"Q05919\",\"2252\":\"Q05919\",\"2253\":\"Q05919\",\"2254\":\"Q05919\",\"2255\":\"Q05919\",\"2256\":\"Q05919\",\"2257\":\"Q05919\",\"2258\":\"Q05919\",\"2259\":\"Q05919\",\"2260\":\"Q05919\",\"2261\":\"Q05919\",\"2262\":\"Q05919\",\"2263\":\"Q05919\",\"2264\":\"Q05919\",\"2265\":\"Q05919\",\"2266\":\"Q05919\",\"2267\":\"Q05919\",\"2268\":\"Q05933\",\"2269\":\"Q05933\",\"2270\":\"Q05933\",\"2271\":\"Q05933\",\"2272\":\"Q05933\",\"2273\":\"Q05933\",\"2274\":\"Q05933\",\"2275\":\"Q05933\",\"2276\":\"Q05933\",\"2277\":\"Q05933\",\"2278\":\"Q05933\",\"2279\":\"Q05933\",\"2280\":\"Q05933\",\"2281\":\"Q05933\",\"2282\":\"Q05933\",\"2283\":\"Q05933\",\"2284\":\"Q05933\",\"2285\":\"Q05933\",\"2286\":\"Q06678\",\"2287\":\"Q06678\",\"2288\":\"Q06678\",\"2289\":\"Q06678\",\"2290\":\"Q06678\",\"2291\":\"Q06678\",\"2292\":\"Q06678\",\"2293\":\"Q06678\",\"2294\":\"Q06678\",\"2295\":\"Q06678\",\"2296\":\"Q06678\",\"2297\":\"Q06678\",\"2298\":\"Q06678\",\"2299\":\"Q06678\",\"2300\":\"Q06678\",\"2301\":\"Q06678\",\"2302\":\"Q06678\",\"2303\":\"Q06678\",\"2304\":\"Q12028\",\"2305\":\"Q12028\",\"2306\":\"Q12028\",\"2307\":\"Q12028\",\"2308\":\"Q12028\",\"2309\":\"Q12028\",\"2310\":\"Q12028\",\"2311\":\"Q12028\",\"2312\":\"Q12028\",\"2313\":\"Q12028\",\"2314\":\"Q12028\",\"2315\":\"Q12028\",\"2316\":\"Q12028\",\"2317\":\"Q12028\",\"2318\":\"Q12028\",\"2319\":\"Q12028\",\"2320\":\"Q12028\",\"2321\":\"Q12028\",\"2322\":\"Q12114\",\"2323\":\"Q12114\",\"2324\":\"Q12114\",\"2325\":\"Q12114\",\"2326\":\"Q12114\",\"2327\":\"Q12114\",\"2328\":\"Q12114\",\"2329\":\"Q12114\",\"2330\":\"Q12114\",\"2331\":\"Q12114\",\"2332\":\"Q12114\",\"2333\":\"Q12114\",\"2334\":\"Q12114\",\"2335\":\"Q12114\",\"2336\":\"Q12114\",\"2337\":\"Q12114\",\"2338\":\"Q12114\",\"2339\":\"Q12114\",\"2340\":\"Q99394\",\"2341\":\"Q99394\",\"2342\":\"Q99394\",\"2343\":\"Q99394\",\"2344\":\"Q99394\",\"2345\":\"Q99394\",\"2346\":\"Q99394\",\"2347\":\"Q99394\",\"2348\":\"Q99394\",\"2349\":\"Q99394\",\"2350\":\"Q99394\",\"2351\":\"Q99394\",\"2352\":\"Q99394\",\"2353\":\"Q99394\",\"2354\":\"Q99394\",\"2355\":\"Q99394\",\"2356\":\"Q99394\",\"2357\":\"Q99394\"},\"Protein names\":{\"0\":\"Mitochondrial import receptor subunit TOM70\",\"1\":\"Mitochondrial import receptor subunit TOM70\",\"2\":\"Mitochondrial import receptor subunit TOM70\",\"3\":\"Mitochondrial import receptor subunit TOM70\",\"4\":\"Mitochondrial import receptor subunit TOM70\",\"5\":\"Mitochondrial import receptor subunit TOM70\",\"6\":\"Mitochondrial import receptor subunit TOM70\",\"7\":\"Mitochondrial import receptor subunit TOM70\",\"8\":\"Mitochondrial import receptor subunit TOM70\",\"9\":\"Mitochondrial import receptor subunit TOM70\",\"10\":\"Mitochondrial import receptor subunit TOM70\",\"11\":\"Mitochondrial import receptor subunit TOM70\",\"12\":\"Mitochondrial import receptor subunit TOM70\",\"13\":\"Mitochondrial import receptor subunit TOM70\",\"14\":\"Mitochondrial import receptor subunit TOM70\",\"15\":\"Mitochondrial import receptor subunit TOM70\",\"16\":\"Mitochondrial import receptor subunit TOM70\",\"17\":\"Mitochondrial import receptor subunit TOM70\",\"18\":\"37S ribosomal protein MRP1, mitochondrial\",\"19\":\"37S ribosomal protein MRP1, mitochondrial\",\"20\":\"37S ribosomal protein MRP1, mitochondrial\",\"21\":\"37S ribosomal protein MRP1, mitochondrial\",\"22\":\"37S ribosomal protein MRP1, mitochondrial\",\"23\":\"37S ribosomal protein MRP1, mitochondrial\",\"24\":\"37S ribosomal protein MRP1, mitochondrial\",\"25\":\"37S ribosomal protein MRP1, mitochondrial\",\"26\":\"37S ribosomal protein MRP1, mitochondrial\",\"27\":\"37S ribosomal protein MRP1, mitochondrial\",\"28\":\"37S ribosomal protein MRP1, mitochondrial\",\"29\":\"37S ribosomal protein MRP1, mitochondrial\",\"30\":\"37S ribosomal protein MRP1, mitochondrial\",\"31\":\"37S ribosomal protein MRP1, mitochondrial\",\"32\":\"37S ribosomal protein MRP1, mitochondrial\",\"33\":\"37S ribosomal protein MRP1, mitochondrial\",\"34\":\"37S ribosomal protein MRP1, mitochondrial\",\"35\":\"37S ribosomal protein MRP1, mitochondrial\",\"36\":\"T-complex protein 1 subunit alpha\",\"37\":\"T-complex protein 1 subunit alpha\",\"38\":\"T-complex protein 1 subunit alpha\",\"39\":\"T-complex protein 1 subunit alpha\",\"40\":\"T-complex protein 1 subunit alpha\",\"41\":\"T-complex protein 1 subunit alpha\",\"42\":\"T-complex protein 1 subunit alpha\",\"43\":\"T-complex protein 1 subunit alpha\",\"44\":\"T-complex protein 1 subunit alpha\",\"45\":\"T-complex protein 1 subunit alpha\",\"46\":\"T-complex protein 1 subunit alpha\",\"47\":\"T-complex protein 1 subunit alpha\",\"48\":\"T-complex protein 1 subunit alpha\",\"49\":\"T-complex protein 1 subunit alpha\",\"50\":\"T-complex protein 1 subunit alpha\",\"51\":\"T-complex protein 1 subunit alpha\",\"52\":\"T-complex protein 1 subunit alpha\",\"53\":\"T-complex protein 1 subunit alpha\",\"54\":\"37S ribosomal protein MRP13, mitochondrial\",\"55\":\"37S ribosomal protein MRP13, mitochondrial\",\"56\":\"37S ribosomal protein MRP13, mitochondrial\",\"57\":\"37S ribosomal protein MRP13, mitochondrial\",\"58\":\"37S ribosomal protein MRP13, mitochondrial\",\"59\":\"37S ribosomal protein MRP13, mitochondrial\",\"60\":\"37S ribosomal protein MRP13, mitochondrial\",\"61\":\"37S ribosomal protein MRP13, mitochondrial\",\"62\":\"37S ribosomal protein MRP13, mitochondrial\",\"63\":\"37S ribosomal protein MRP13, mitochondrial\",\"64\":\"37S ribosomal protein MRP13, mitochondrial\",\"65\":\"37S ribosomal protein MRP13, mitochondrial\",\"66\":\"37S ribosomal protein MRP13, mitochondrial\",\"67\":\"37S ribosomal protein MRP13, mitochondrial\",\"68\":\"37S ribosomal protein MRP13, mitochondrial\",\"69\":\"37S ribosomal protein MRP13, mitochondrial\",\"70\":\"37S ribosomal protein MRP13, mitochondrial\",\"71\":\"37S ribosomal protein MRP13, mitochondrial\",\"72\":\"54S ribosomal protein L2, mitochondrial\",\"73\":\"54S ribosomal protein L2, mitochondrial\",\"74\":\"54S ribosomal protein L2, mitochondrial\",\"75\":\"54S ribosomal protein L2, mitochondrial\",\"76\":\"54S ribosomal protein L2, mitochondrial\",\"77\":\"54S ribosomal protein L2, mitochondrial\",\"78\":\"54S ribosomal protein L2, mitochondrial\",\"79\":\"54S ribosomal protein L2, mitochondrial\",\"80\":\"54S ribosomal protein L2, mitochondrial\",\"81\":\"54S ribosomal protein L2, mitochondrial\",\"82\":\"54S ribosomal protein L2, mitochondrial\",\"83\":\"54S ribosomal protein L2, mitochondrial\",\"84\":\"54S ribosomal protein L2, mitochondrial\",\"85\":\"54S ribosomal protein L2, mitochondrial\",\"86\":\"54S ribosomal protein L2, mitochondrial\",\"87\":\"54S ribosomal protein L2, mitochondrial\",\"88\":\"54S ribosomal protein L2, mitochondrial\",\"89\":\"54S ribosomal protein L2, mitochondrial\",\"90\":\"Protein translocation protein SEC63\",\"91\":\"Protein translocation protein SEC63\",\"92\":\"Protein translocation protein SEC63\",\"93\":\"Protein translocation protein SEC63\",\"94\":\"Protein translocation protein SEC63\",\"95\":\"Protein translocation protein SEC63\",\"96\":\"Protein translocation protein SEC63\",\"97\":\"Protein translocation protein SEC63\",\"98\":\"Protein translocation protein SEC63\",\"99\":\"Protein translocation protein SEC63\",\"100\":\"Protein translocation protein SEC63\",\"101\":\"Protein translocation protein SEC63\",\"102\":\"Protein translocation protein SEC63\",\"103\":\"Protein translocation protein SEC63\",\"104\":\"Protein translocation protein SEC63\",\"105\":\"Protein translocation protein SEC63\",\"106\":\"Protein translocation protein SEC63\",\"107\":\"Protein translocation protein SEC63\",\"108\":\"Nucleoporin NSP1\",\"109\":\"Nucleoporin NSP1\",\"110\":\"Nucleoporin NSP1\",\"111\":\"Nucleoporin NSP1\",\"112\":\"Nucleoporin NSP1\",\"113\":\"Nucleoporin NSP1\",\"114\":\"Nucleoporin NSP1\",\"115\":\"Nucleoporin NSP1\",\"116\":\"Nucleoporin NSP1\",\"117\":\"Nucleoporin NSP1\",\"118\":\"Nucleoporin NSP1\",\"119\":\"Nucleoporin NSP1\",\"120\":\"Nucleoporin NSP1\",\"121\":\"Nucleoporin NSP1\",\"122\":\"Nucleoporin NSP1\",\"123\":\"Nucleoporin NSP1\",\"124\":\"Nucleoporin NSP1\",\"125\":\"Nucleoporin NSP1\",\"126\":\"Protein transport protein SEC23\",\"127\":\"Protein transport protein SEC23\",\"128\":\"Protein transport protein SEC23\",\"129\":\"Protein transport protein SEC23\",\"130\":\"Protein transport protein SEC23\",\"131\":\"Protein transport protein SEC23\",\"132\":\"Protein transport protein SEC23\",\"133\":\"Protein transport protein SEC23\",\"134\":\"Protein transport protein SEC23\",\"135\":\"Protein transport protein SEC23\",\"136\":\"Protein transport protein SEC23\",\"137\":\"Protein transport protein SEC23\",\"138\":\"Protein transport protein SEC23\",\"139\":\"Protein transport protein SEC23\",\"140\":\"Protein transport protein SEC23\",\"141\":\"Protein transport protein SEC23\",\"142\":\"Protein transport protein SEC23\",\"143\":\"Protein transport protein SEC23\",\"144\":\"V-type proton ATPase subunit B\",\"145\":\"V-type proton ATPase subunit B\",\"146\":\"V-type proton ATPase subunit B\",\"147\":\"V-type proton ATPase subunit B\",\"148\":\"V-type proton ATPase subunit B\",\"149\":\"V-type proton ATPase subunit B\",\"150\":\"V-type proton ATPase subunit B\",\"151\":\"V-type proton ATPase subunit B\",\"152\":\"V-type proton ATPase subunit B\",\"153\":\"V-type proton ATPase subunit B\",\"154\":\"V-type proton ATPase subunit B\",\"155\":\"V-type proton ATPase subunit B\",\"156\":\"V-type proton ATPase subunit B\",\"157\":\"V-type proton ATPase subunit B\",\"158\":\"V-type proton ATPase subunit B\",\"159\":\"V-type proton ATPase subunit B\",\"160\":\"V-type proton ATPase subunit B\",\"161\":\"V-type proton ATPase subunit B\",\"162\":\"V-type proton ATPase catalytic subunit A;Endonuclease PI-SceI\",\"163\":\"V-type proton ATPase catalytic subunit A;Endonuclease PI-SceI\",\"164\":\"V-type proton ATPase catalytic subunit A;Endonuclease PI-SceI\",\"165\":\"V-type proton ATPase catalytic subunit A;Endonuclease PI-SceI\",\"166\":\"V-type proton ATPase catalytic subunit A;Endonuclease PI-SceI\",\"167\":\"V-type proton ATPase catalytic subunit A;Endonuclease PI-SceI\",\"168\":\"V-type proton ATPase catalytic subunit A;Endonuclease PI-SceI\",\"169\":\"V-type proton ATPase catalytic subunit A;Endonuclease PI-SceI\",\"170\":\"V-type proton ATPase catalytic subunit A;Endonuclease PI-SceI\",\"171\":\"V-type proton ATPase catalytic subunit A;Endonuclease PI-SceI\",\"172\":\"V-type proton ATPase catalytic subunit A;Endonuclease PI-SceI\",\"173\":\"V-type proton ATPase catalytic subunit A;Endonuclease PI-SceI\",\"174\":\"V-type proton ATPase catalytic subunit A;Endonuclease PI-SceI\",\"175\":\"V-type proton ATPase catalytic subunit A;Endonuclease PI-SceI\",\"176\":\"V-type proton ATPase catalytic subunit A;Endonuclease PI-SceI\",\"177\":\"V-type proton ATPase catalytic subunit A;Endonuclease PI-SceI\",\"178\":\"V-type proton ATPase catalytic subunit A;Endonuclease PI-SceI\",\"179\":\"V-type proton ATPase catalytic subunit A;Endonuclease PI-SceI\",\"180\":\"Small COPII coat GTPase SAR1\",\"181\":\"Small COPII coat GTPase SAR1\",\"182\":\"Small COPII coat GTPase SAR1\",\"183\":\"Small COPII coat GTPase SAR1\",\"184\":\"Small COPII coat GTPase SAR1\",\"185\":\"Small COPII coat GTPase SAR1\",\"186\":\"Small COPII coat GTPase SAR1\",\"187\":\"Small COPII coat GTPase SAR1\",\"188\":\"Small COPII coat GTPase SAR1\",\"189\":\"Small COPII coat GTPase SAR1\",\"190\":\"Small COPII coat GTPase SAR1\",\"191\":\"Small COPII coat GTPase SAR1\",\"192\":\"Small COPII coat GTPase SAR1\",\"193\":\"Small COPII coat GTPase SAR1\",\"194\":\"Small COPII coat GTPase SAR1\",\"195\":\"Small COPII coat GTPase SAR1\",\"196\":\"Small COPII coat GTPase SAR1\",\"197\":\"Small COPII coat GTPase SAR1\",\"198\":\"Probable proteasome subunit alpha type-7\",\"199\":\"Probable proteasome subunit alpha type-7\",\"200\":\"Probable proteasome subunit alpha type-7\",\"201\":\"Probable proteasome subunit alpha type-7\",\"202\":\"Probable proteasome subunit alpha type-7\",\"203\":\"Probable proteasome subunit alpha type-7\",\"204\":\"Probable proteasome subunit alpha type-7\",\"205\":\"Probable proteasome subunit alpha type-7\",\"206\":\"Probable proteasome subunit alpha type-7\",\"207\":\"Probable proteasome subunit alpha type-7\",\"208\":\"Probable proteasome subunit alpha type-7\",\"209\":\"Probable proteasome subunit alpha type-7\",\"210\":\"Probable proteasome subunit alpha type-7\",\"211\":\"Probable proteasome subunit alpha type-7\",\"212\":\"Probable proteasome subunit alpha type-7\",\"213\":\"Probable proteasome subunit alpha type-7\",\"214\":\"Probable proteasome subunit alpha type-7\",\"215\":\"Probable proteasome subunit alpha type-7\",\"216\":\"37S ribosomal protein S28, mitochondrial\",\"217\":\"37S ribosomal protein S28, mitochondrial\",\"218\":\"37S ribosomal protein S28, mitochondrial\",\"219\":\"37S ribosomal protein S28, mitochondrial\",\"220\":\"37S ribosomal protein S28, mitochondrial\",\"221\":\"37S ribosomal protein S28, mitochondrial\",\"222\":\"37S ribosomal protein S28, mitochondrial\",\"223\":\"37S ribosomal protein S28, mitochondrial\",\"224\":\"37S ribosomal protein S28, mitochondrial\",\"225\":\"37S ribosomal protein S28, mitochondrial\",\"226\":\"37S ribosomal protein S28, mitochondrial\",\"227\":\"37S ribosomal protein S28, mitochondrial\",\"228\":\"37S ribosomal protein S28, mitochondrial\",\"229\":\"37S ribosomal protein S28, mitochondrial\",\"230\":\"37S ribosomal protein S28, mitochondrial\",\"231\":\"37S ribosomal protein S28, mitochondrial\",\"232\":\"37S ribosomal protein S28, mitochondrial\",\"233\":\"37S ribosomal protein S28, mitochondrial\",\"234\":\"Translocation protein SEC62\",\"235\":\"Translocation protein SEC62\",\"236\":\"Translocation protein SEC62\",\"237\":\"Translocation protein SEC62\",\"238\":\"Translocation protein SEC62\",\"239\":\"Translocation protein SEC62\",\"240\":\"Translocation protein SEC62\",\"241\":\"Translocation protein SEC62\",\"242\":\"Translocation protein SEC62\",\"243\":\"Translocation protein SEC62\",\"244\":\"Translocation protein SEC62\",\"245\":\"Translocation protein SEC62\",\"246\":\"Translocation protein SEC62\",\"247\":\"Translocation protein SEC62\",\"248\":\"Translocation protein SEC62\",\"249\":\"Translocation protein SEC62\",\"250\":\"Translocation protein SEC62\",\"251\":\"Translocation protein SEC62\",\"252\":\"Proteasome subunit beta type-4\",\"253\":\"Proteasome subunit beta type-4\",\"254\":\"Proteasome subunit beta type-4\",\"255\":\"Proteasome subunit beta type-4\",\"256\":\"Proteasome subunit beta type-4\",\"257\":\"Proteasome subunit beta type-4\",\"258\":\"Proteasome subunit beta type-4\",\"259\":\"Proteasome subunit beta type-4\",\"260\":\"Proteasome subunit beta type-4\",\"261\":\"Proteasome subunit beta type-4\",\"262\":\"Proteasome subunit beta type-4\",\"263\":\"Proteasome subunit beta type-4\",\"264\":\"Proteasome subunit beta type-4\",\"265\":\"Proteasome subunit beta type-4\",\"266\":\"Proteasome subunit beta type-4\",\"267\":\"Proteasome subunit beta type-4\",\"268\":\"Proteasome subunit beta type-4\",\"269\":\"Proteasome subunit beta type-4\",\"270\":\"V-type proton ATPase subunit E\",\"271\":\"V-type proton ATPase subunit E\",\"272\":\"V-type proton ATPase subunit E\",\"273\":\"V-type proton ATPase subunit E\",\"274\":\"V-type proton ATPase subunit E\",\"275\":\"V-type proton ATPase subunit E\",\"276\":\"V-type proton ATPase subunit E\",\"277\":\"V-type proton ATPase subunit E\",\"278\":\"V-type proton ATPase subunit E\",\"279\":\"V-type proton ATPase subunit E\",\"280\":\"V-type proton ATPase subunit E\",\"281\":\"V-type proton ATPase subunit E\",\"282\":\"V-type proton ATPase subunit E\",\"283\":\"V-type proton ATPase subunit E\",\"284\":\"V-type proton ATPase subunit E\",\"285\":\"V-type proton ATPase subunit E\",\"286\":\"V-type proton ATPase subunit E\",\"287\":\"V-type proton ATPase subunit E\",\"288\":\"Serine\\/threonine-protein kinase VPS15\",\"289\":\"Serine\\/threonine-protein kinase VPS15\",\"290\":\"Serine\\/threonine-protein kinase VPS15\",\"291\":\"Serine\\/threonine-protein kinase VPS15\",\"292\":\"Serine\\/threonine-protein kinase VPS15\",\"293\":\"Serine\\/threonine-protein kinase VPS15\",\"294\":\"Serine\\/threonine-protein kinase VPS15\",\"295\":\"Serine\\/threonine-protein kinase VPS15\",\"296\":\"Serine\\/threonine-protein kinase VPS15\",\"297\":\"Serine\\/threonine-protein kinase VPS15\",\"298\":\"Serine\\/threonine-protein kinase VPS15\",\"299\":\"Serine\\/threonine-protein kinase VPS15\",\"300\":\"Serine\\/threonine-protein kinase VPS15\",\"301\":\"Serine\\/threonine-protein kinase VPS15\",\"302\":\"Serine\\/threonine-protein kinase VPS15\",\"303\":\"Serine\\/threonine-protein kinase VPS15\",\"304\":\"Serine\\/threonine-protein kinase VPS15\",\"305\":\"Serine\\/threonine-protein kinase VPS15\",\"306\":\"Serine\\/threonine-protein kinase VPS15\",\"307\":\"Serine\\/threonine-protein kinase VPS15\",\"308\":\"Serine\\/threonine-protein kinase VPS15\",\"309\":\"Serine\\/threonine-protein kinase VPS15\",\"310\":\"Serine\\/threonine-protein kinase VPS15\",\"311\":\"Serine\\/threonine-protein kinase VPS15\",\"312\":\"Serine\\/threonine-protein kinase VPS15\",\"313\":\"Serine\\/threonine-protein kinase VPS15\",\"314\":\"Serine\\/threonine-protein kinase VPS15\",\"315\":\"Serine\\/threonine-protein kinase VPS15\",\"316\":\"Serine\\/threonine-protein kinase VPS15\",\"317\":\"Serine\\/threonine-protein kinase VPS15\",\"318\":\"Serine\\/threonine-protein kinase VPS15\",\"319\":\"Serine\\/threonine-protein kinase VPS15\",\"320\":\"Serine\\/threonine-protein kinase VPS15\",\"321\":\"Serine\\/threonine-protein kinase VPS15\",\"322\":\"Serine\\/threonine-protein kinase VPS15\",\"323\":\"Serine\\/threonine-protein kinase VPS15\",\"324\":\"Phosphatidylinositol 3-kinase VPS34\",\"325\":\"Phosphatidylinositol 3-kinase VPS34\",\"326\":\"Phosphatidylinositol 3-kinase VPS34\",\"327\":\"Phosphatidylinositol 3-kinase VPS34\",\"328\":\"Phosphatidylinositol 3-kinase VPS34\",\"329\":\"Phosphatidylinositol 3-kinase VPS34\",\"330\":\"Phosphatidylinositol 3-kinase VPS34\",\"331\":\"Phosphatidylinositol 3-kinase VPS34\",\"332\":\"Phosphatidylinositol 3-kinase VPS34\",\"333\":\"Phosphatidylinositol 3-kinase VPS34\",\"334\":\"Phosphatidylinositol 3-kinase VPS34\",\"335\":\"Phosphatidylinositol 3-kinase VPS34\",\"336\":\"Phosphatidylinositol 3-kinase VPS34\",\"337\":\"Phosphatidylinositol 3-kinase VPS34\",\"338\":\"Phosphatidylinositol 3-kinase VPS34\",\"339\":\"Phosphatidylinositol 3-kinase VPS34\",\"340\":\"Phosphatidylinositol 3-kinase VPS34\",\"341\":\"Phosphatidylinositol 3-kinase VPS34\",\"342\":\"Phosphatidylinositol 3-kinase VPS34\",\"343\":\"Phosphatidylinositol 3-kinase VPS34\",\"344\":\"Phosphatidylinositol 3-kinase VPS34\",\"345\":\"Phosphatidylinositol 3-kinase VPS34\",\"346\":\"Phosphatidylinositol 3-kinase VPS34\",\"347\":\"Phosphatidylinositol 3-kinase VPS34\",\"348\":\"Phosphatidylinositol 3-kinase VPS34\",\"349\":\"Phosphatidylinositol 3-kinase VPS34\",\"350\":\"Phosphatidylinositol 3-kinase VPS34\",\"351\":\"Phosphatidylinositol 3-kinase VPS34\",\"352\":\"Phosphatidylinositol 3-kinase VPS34\",\"353\":\"Phosphatidylinositol 3-kinase VPS34\",\"354\":\"Phosphatidylinositol 3-kinase VPS34\",\"355\":\"Phosphatidylinositol 3-kinase VPS34\",\"356\":\"Phosphatidylinositol 3-kinase VPS34\",\"357\":\"Phosphatidylinositol 3-kinase VPS34\",\"358\":\"Phosphatidylinositol 3-kinase VPS34\",\"359\":\"Phosphatidylinositol 3-kinase VPS34\",\"360\":\"Proteasome subunit alpha type-3\",\"361\":\"Proteasome subunit alpha type-3\",\"362\":\"Proteasome subunit alpha type-3\",\"363\":\"Proteasome subunit alpha type-3\",\"364\":\"Proteasome subunit alpha type-3\",\"365\":\"Proteasome subunit alpha type-3\",\"366\":\"Proteasome subunit alpha type-3\",\"367\":\"Proteasome subunit alpha type-3\",\"368\":\"Proteasome subunit alpha type-3\",\"369\":\"Proteasome subunit alpha type-3\",\"370\":\"Proteasome subunit alpha type-3\",\"371\":\"Proteasome subunit alpha type-3\",\"372\":\"Proteasome subunit alpha type-3\",\"373\":\"Proteasome subunit alpha type-3\",\"374\":\"Proteasome subunit alpha type-3\",\"375\":\"Proteasome subunit alpha type-3\",\"376\":\"Proteasome subunit alpha type-3\",\"377\":\"Proteasome subunit alpha type-3\",\"378\":\"Proteasome subunit alpha type-2\",\"379\":\"Proteasome subunit alpha type-2\",\"380\":\"Proteasome subunit alpha type-2\",\"381\":\"Proteasome subunit alpha type-2\",\"382\":\"Proteasome subunit alpha type-2\",\"383\":\"Proteasome subunit alpha type-2\",\"384\":\"Proteasome subunit alpha type-2\",\"385\":\"Proteasome subunit alpha type-2\",\"386\":\"Proteasome subunit alpha type-2\",\"387\":\"Proteasome subunit alpha type-2\",\"388\":\"Proteasome subunit alpha type-2\",\"389\":\"Proteasome subunit alpha type-2\",\"390\":\"Proteasome subunit alpha type-2\",\"391\":\"Proteasome subunit alpha type-2\",\"392\":\"Proteasome subunit alpha type-2\",\"393\":\"Proteasome subunit alpha type-2\",\"394\":\"Proteasome subunit alpha type-2\",\"395\":\"Proteasome subunit alpha type-2\",\"396\":\"Mitochondrial import receptor subunit TOM40\",\"397\":\"Mitochondrial import receptor subunit TOM40\",\"398\":\"Mitochondrial import receptor subunit TOM40\",\"399\":\"Mitochondrial import receptor subunit TOM40\",\"400\":\"Mitochondrial import receptor subunit TOM40\",\"401\":\"Mitochondrial import receptor subunit TOM40\",\"402\":\"Mitochondrial import receptor subunit TOM40\",\"403\":\"Mitochondrial import receptor subunit TOM40\",\"404\":\"Mitochondrial import receptor subunit TOM40\",\"405\":\"Mitochondrial import receptor subunit TOM40\",\"406\":\"Mitochondrial import receptor subunit TOM40\",\"407\":\"Mitochondrial import receptor subunit TOM40\",\"408\":\"Mitochondrial import receptor subunit TOM40\",\"409\":\"Mitochondrial import receptor subunit TOM40\",\"410\":\"Mitochondrial import receptor subunit TOM40\",\"411\":\"Mitochondrial import receptor subunit TOM40\",\"412\":\"Mitochondrial import receptor subunit TOM40\",\"413\":\"Mitochondrial import receptor subunit TOM40\",\"414\":\"Proteasome subunit beta type-6\",\"415\":\"Proteasome subunit beta type-6\",\"416\":\"Proteasome subunit beta type-6\",\"417\":\"Proteasome subunit beta type-6\",\"418\":\"Proteasome subunit beta type-6\",\"419\":\"Proteasome subunit beta type-6\",\"420\":\"Proteasome subunit beta type-6\",\"421\":\"Proteasome subunit beta type-6\",\"422\":\"Proteasome subunit beta type-6\",\"423\":\"Proteasome subunit beta type-6\",\"424\":\"Proteasome subunit beta type-6\",\"425\":\"Proteasome subunit beta type-6\",\"426\":\"Proteasome subunit beta type-6\",\"427\":\"Proteasome subunit beta type-6\",\"428\":\"Proteasome subunit beta type-6\",\"429\":\"Proteasome subunit beta type-6\",\"430\":\"Proteasome subunit beta type-6\",\"431\":\"Proteasome subunit beta type-6\",\"432\":\"DNA replication licensing factor MCM3\",\"433\":\"DNA replication licensing factor MCM3\",\"434\":\"DNA replication licensing factor MCM3\",\"435\":\"DNA replication licensing factor MCM3\",\"436\":\"DNA replication licensing factor MCM3\",\"437\":\"DNA replication licensing factor MCM3\",\"438\":\"DNA replication licensing factor MCM3\",\"439\":\"DNA replication licensing factor MCM3\",\"440\":\"DNA replication licensing factor MCM3\",\"441\":\"DNA replication licensing factor MCM3\",\"442\":\"DNA replication licensing factor MCM3\",\"443\":\"DNA replication licensing factor MCM3\",\"444\":\"DNA replication licensing factor MCM3\",\"445\":\"DNA replication licensing factor MCM3\",\"446\":\"DNA replication licensing factor MCM3\",\"447\":\"DNA replication licensing factor MCM3\",\"448\":\"DNA replication licensing factor MCM3\",\"449\":\"DNA replication licensing factor MCM3\",\"450\":\"Proteasome subunit beta type-2\",\"451\":\"Proteasome subunit beta type-2\",\"452\":\"Proteasome subunit beta type-2\",\"453\":\"Proteasome subunit beta type-2\",\"454\":\"Proteasome subunit beta type-2\",\"455\":\"Proteasome subunit beta type-2\",\"456\":\"Proteasome subunit beta type-2\",\"457\":\"Proteasome subunit beta type-2\",\"458\":\"Proteasome subunit beta type-2\",\"459\":\"Proteasome subunit beta type-2\",\"460\":\"Proteasome subunit beta type-2\",\"461\":\"Proteasome subunit beta type-2\",\"462\":\"Proteasome subunit beta type-2\",\"463\":\"Proteasome subunit beta type-2\",\"464\":\"Proteasome subunit beta type-2\",\"465\":\"Proteasome subunit beta type-2\",\"466\":\"Proteasome subunit beta type-2\",\"467\":\"Proteasome subunit beta type-2\",\"468\":\"Proteasome subunit beta type-3\",\"469\":\"Proteasome subunit beta type-3\",\"470\":\"Proteasome subunit beta type-3\",\"471\":\"Proteasome subunit beta type-3\",\"472\":\"Proteasome subunit beta type-3\",\"473\":\"Proteasome subunit beta type-3\",\"474\":\"Proteasome subunit beta type-3\",\"475\":\"Proteasome subunit beta type-3\",\"476\":\"Proteasome subunit beta type-3\",\"477\":\"Proteasome subunit beta type-3\",\"478\":\"Proteasome subunit beta type-3\",\"479\":\"Proteasome subunit beta type-3\",\"480\":\"Proteasome subunit beta type-3\",\"481\":\"Proteasome subunit beta type-3\",\"482\":\"Proteasome subunit beta type-3\",\"483\":\"Proteasome subunit beta type-3\",\"484\":\"Proteasome subunit beta type-3\",\"485\":\"Proteasome subunit beta type-3\",\"486\":\"ER membrane protein complex subunit 1\",\"487\":\"ER membrane protein complex subunit 1\",\"488\":\"ER membrane protein complex subunit 1\",\"489\":\"ER membrane protein complex subunit 1\",\"490\":\"ER membrane protein complex subunit 1\",\"491\":\"ER membrane protein complex subunit 1\",\"492\":\"ER membrane protein complex subunit 1\",\"493\":\"ER membrane protein complex subunit 1\",\"494\":\"ER membrane protein complex subunit 1\",\"495\":\"ER membrane protein complex subunit 1\",\"496\":\"ER membrane protein complex subunit 1\",\"497\":\"ER membrane protein complex subunit 1\",\"498\":\"ER membrane protein complex subunit 1\",\"499\":\"ER membrane protein complex subunit 1\",\"500\":\"ER membrane protein complex subunit 1\",\"501\":\"ER membrane protein complex subunit 1\",\"502\":\"ER membrane protein complex subunit 1\",\"503\":\"ER membrane protein complex subunit 1\",\"504\":\"Cell division control protein 48\",\"505\":\"Cell division control protein 48\",\"506\":\"Cell division control protein 48\",\"507\":\"Cell division control protein 48\",\"508\":\"Cell division control protein 48\",\"509\":\"Cell division control protein 48\",\"510\":\"Cell division control protein 48\",\"511\":\"Cell division control protein 48\",\"512\":\"Cell division control protein 48\",\"513\":\"Cell division control protein 48\",\"514\":\"Cell division control protein 48\",\"515\":\"Cell division control protein 48\",\"516\":\"Cell division control protein 48\",\"517\":\"Cell division control protein 48\",\"518\":\"Cell division control protein 48\",\"519\":\"Cell division control protein 48\",\"520\":\"Cell division control protein 48\",\"521\":\"Cell division control protein 48\",\"522\":\"Minichromosome maintenance protein 5\",\"523\":\"Minichromosome maintenance protein 5\",\"524\":\"Minichromosome maintenance protein 5\",\"525\":\"Minichromosome maintenance protein 5\",\"526\":\"Minichromosome maintenance protein 5\",\"527\":\"Minichromosome maintenance protein 5\",\"528\":\"Minichromosome maintenance protein 5\",\"529\":\"Minichromosome maintenance protein 5\",\"530\":\"Minichromosome maintenance protein 5\",\"531\":\"Minichromosome maintenance protein 5\",\"532\":\"Minichromosome maintenance protein 5\",\"533\":\"Minichromosome maintenance protein 5\",\"534\":\"Minichromosome maintenance protein 5\",\"535\":\"Minichromosome maintenance protein 5\",\"536\":\"Minichromosome maintenance protein 5\",\"537\":\"Minichromosome maintenance protein 5\",\"538\":\"Minichromosome maintenance protein 5\",\"539\":\"Minichromosome maintenance protein 5\",\"540\":\"Proteasome subunit beta type-5\",\"541\":\"Proteasome subunit beta type-5\",\"542\":\"Proteasome subunit beta type-5\",\"543\":\"Proteasome subunit beta type-5\",\"544\":\"Proteasome subunit beta type-5\",\"545\":\"Proteasome subunit beta type-5\",\"546\":\"Proteasome subunit beta type-5\",\"547\":\"Proteasome subunit beta type-5\",\"548\":\"Proteasome subunit beta type-5\",\"549\":\"Proteasome subunit beta type-5\",\"550\":\"Proteasome subunit beta type-5\",\"551\":\"Proteasome subunit beta type-5\",\"552\":\"Proteasome subunit beta type-5\",\"553\":\"Proteasome subunit beta type-5\",\"554\":\"Proteasome subunit beta type-5\",\"555\":\"Proteasome subunit beta type-5\",\"556\":\"Proteasome subunit beta type-5\",\"557\":\"Proteasome subunit beta type-5\",\"558\":\"Proteasome subunit beta type-7\",\"559\":\"Proteasome subunit beta type-7\",\"560\":\"Proteasome subunit beta type-7\",\"561\":\"Proteasome subunit beta type-7\",\"562\":\"Proteasome subunit beta type-7\",\"563\":\"Proteasome subunit beta type-7\",\"564\":\"Proteasome subunit beta type-7\",\"565\":\"Proteasome subunit beta type-7\",\"566\":\"Proteasome subunit beta type-7\",\"567\":\"Proteasome subunit beta type-7\",\"568\":\"Proteasome subunit beta type-7\",\"569\":\"Proteasome subunit beta type-7\",\"570\":\"Proteasome subunit beta type-7\",\"571\":\"Proteasome subunit beta type-7\",\"572\":\"Proteasome subunit beta type-7\",\"573\":\"Proteasome subunit beta type-7\",\"574\":\"Proteasome subunit beta type-7\",\"575\":\"Proteasome subunit beta type-7\",\"576\":\"DNA replication licensing factor MCM4\",\"577\":\"DNA replication licensing factor MCM4\",\"578\":\"DNA replication licensing factor MCM4\",\"579\":\"DNA replication licensing factor MCM4\",\"580\":\"DNA replication licensing factor MCM4\",\"581\":\"DNA replication licensing factor MCM4\",\"582\":\"DNA replication licensing factor MCM4\",\"583\":\"DNA replication licensing factor MCM4\",\"584\":\"DNA replication licensing factor MCM4\",\"585\":\"DNA replication licensing factor MCM4\",\"586\":\"DNA replication licensing factor MCM4\",\"587\":\"DNA replication licensing factor MCM4\",\"588\":\"DNA replication licensing factor MCM4\",\"589\":\"DNA replication licensing factor MCM4\",\"590\":\"DNA replication licensing factor MCM4\",\"591\":\"DNA replication licensing factor MCM4\",\"592\":\"DNA replication licensing factor MCM4\",\"593\":\"DNA replication licensing factor MCM4\",\"594\":\"V-type proton ATPase subunit C\",\"595\":\"V-type proton ATPase subunit C\",\"596\":\"V-type proton ATPase subunit C\",\"597\":\"V-type proton ATPase subunit C\",\"598\":\"V-type proton ATPase subunit C\",\"599\":\"V-type proton ATPase subunit C\",\"600\":\"V-type proton ATPase subunit C\",\"601\":\"V-type proton ATPase subunit C\",\"602\":\"V-type proton ATPase subunit C\",\"603\":\"V-type proton ATPase subunit C\",\"604\":\"V-type proton ATPase subunit C\",\"605\":\"V-type proton ATPase subunit C\",\"606\":\"V-type proton ATPase subunit C\",\"607\":\"V-type proton ATPase subunit C\",\"608\":\"V-type proton ATPase subunit C\",\"609\":\"V-type proton ATPase subunit C\",\"610\":\"V-type proton ATPase subunit C\",\"611\":\"V-type proton ATPase subunit C\",\"612\":\"Coatomer subunit gamma\",\"613\":\"Coatomer subunit gamma\",\"614\":\"Coatomer subunit gamma\",\"615\":\"Coatomer subunit gamma\",\"616\":\"Coatomer subunit gamma\",\"617\":\"Coatomer subunit gamma\",\"618\":\"Coatomer subunit gamma\",\"619\":\"Coatomer subunit gamma\",\"620\":\"Coatomer subunit gamma\",\"621\":\"Coatomer subunit gamma\",\"622\":\"Coatomer subunit gamma\",\"623\":\"Coatomer subunit gamma\",\"624\":\"Coatomer subunit gamma\",\"625\":\"Coatomer subunit gamma\",\"626\":\"Coatomer subunit gamma\",\"627\":\"Coatomer subunit gamma\",\"628\":\"Coatomer subunit gamma\",\"629\":\"Coatomer subunit gamma\",\"630\":\"V-type proton ATPase subunit d\",\"631\":\"V-type proton ATPase subunit d\",\"632\":\"V-type proton ATPase subunit d\",\"633\":\"V-type proton ATPase subunit d\",\"634\":\"V-type proton ATPase subunit d\",\"635\":\"V-type proton ATPase subunit d\",\"636\":\"V-type proton ATPase subunit d\",\"637\":\"V-type proton ATPase subunit d\",\"638\":\"V-type proton ATPase subunit d\",\"639\":\"V-type proton ATPase subunit d\",\"640\":\"V-type proton ATPase subunit d\",\"641\":\"V-type proton ATPase subunit d\",\"642\":\"V-type proton ATPase subunit d\",\"643\":\"V-type proton ATPase subunit d\",\"644\":\"V-type proton ATPase subunit d\",\"645\":\"V-type proton ATPase subunit d\",\"646\":\"V-type proton ATPase subunit d\",\"647\":\"V-type proton ATPase subunit d\",\"648\":\"Proteasome subunit alpha type-5\",\"649\":\"Proteasome subunit alpha type-5\",\"650\":\"Proteasome subunit alpha type-5\",\"651\":\"Proteasome subunit alpha type-5\",\"652\":\"Proteasome subunit alpha type-5\",\"653\":\"Proteasome subunit alpha type-5\",\"654\":\"Proteasome subunit alpha type-5\",\"655\":\"Proteasome subunit alpha type-5\",\"656\":\"Proteasome subunit alpha type-5\",\"657\":\"Proteasome subunit alpha type-5\",\"658\":\"Proteasome subunit alpha type-5\",\"659\":\"Proteasome subunit alpha type-5\",\"660\":\"Proteasome subunit alpha type-5\",\"661\":\"Proteasome subunit alpha type-5\",\"662\":\"Proteasome subunit alpha type-5\",\"663\":\"Proteasome subunit alpha type-5\",\"664\":\"Proteasome subunit alpha type-5\",\"665\":\"Proteasome subunit alpha type-5\",\"666\":\"Actin-related protein 2\",\"667\":\"Actin-related protein 2\",\"668\":\"Actin-related protein 2\",\"669\":\"Actin-related protein 2\",\"670\":\"Actin-related protein 2\",\"671\":\"Actin-related protein 2\",\"672\":\"Actin-related protein 2\",\"673\":\"Actin-related protein 2\",\"674\":\"Actin-related protein 2\",\"675\":\"Actin-related protein 2\",\"676\":\"Actin-related protein 2\",\"677\":\"Actin-related protein 2\",\"678\":\"Actin-related protein 2\",\"679\":\"Actin-related protein 2\",\"680\":\"Actin-related protein 2\",\"681\":\"Actin-related protein 2\",\"682\":\"Actin-related protein 2\",\"683\":\"Actin-related protein 2\",\"684\":\"V-type proton ATPase subunit a, vacuolar isoform\",\"685\":\"V-type proton ATPase subunit a, vacuolar isoform\",\"686\":\"V-type proton ATPase subunit a, vacuolar isoform\",\"687\":\"V-type proton ATPase subunit a, vacuolar isoform\",\"688\":\"V-type proton ATPase subunit a, vacuolar isoform\",\"689\":\"V-type proton ATPase subunit a, vacuolar isoform\",\"690\":\"V-type proton ATPase subunit a, vacuolar isoform\",\"691\":\"V-type proton ATPase subunit a, vacuolar isoform\",\"692\":\"V-type proton ATPase subunit a, vacuolar isoform\",\"693\":\"V-type proton ATPase subunit a, vacuolar isoform\",\"694\":\"V-type proton ATPase subunit a, vacuolar isoform\",\"695\":\"V-type proton ATPase subunit a, vacuolar isoform\",\"696\":\"V-type proton ATPase subunit a, vacuolar isoform\",\"697\":\"V-type proton ATPase subunit a, vacuolar isoform\",\"698\":\"V-type proton ATPase subunit a, vacuolar isoform\",\"699\":\"V-type proton ATPase subunit a, vacuolar isoform\",\"700\":\"V-type proton ATPase subunit a, vacuolar isoform\",\"701\":\"V-type proton ATPase subunit a, vacuolar isoform\",\"702\":\"V-type proton ATPase subunit D\",\"703\":\"V-type proton ATPase subunit D\",\"704\":\"V-type proton ATPase subunit D\",\"705\":\"V-type proton ATPase subunit D\",\"706\":\"V-type proton ATPase subunit D\",\"707\":\"V-type proton ATPase subunit D\",\"708\":\"V-type proton ATPase subunit D\",\"709\":\"V-type proton ATPase subunit D\",\"710\":\"V-type proton ATPase subunit D\",\"711\":\"V-type proton ATPase subunit D\",\"712\":\"V-type proton ATPase subunit D\",\"713\":\"V-type proton ATPase subunit D\",\"714\":\"V-type proton ATPase subunit D\",\"715\":\"V-type proton ATPase subunit D\",\"716\":\"V-type proton ATPase subunit D\",\"717\":\"V-type proton ATPase subunit D\",\"718\":\"V-type proton ATPase subunit D\",\"719\":\"V-type proton ATPase subunit D\",\"720\":\"UV excision repair protein RAD23\",\"721\":\"UV excision repair protein RAD23\",\"722\":\"UV excision repair protein RAD23\",\"723\":\"UV excision repair protein RAD23\",\"724\":\"UV excision repair protein RAD23\",\"725\":\"UV excision repair protein RAD23\",\"726\":\"UV excision repair protein RAD23\",\"727\":\"UV excision repair protein RAD23\",\"728\":\"UV excision repair protein RAD23\",\"729\":\"UV excision repair protein RAD23\",\"730\":\"UV excision repair protein RAD23\",\"731\":\"UV excision repair protein RAD23\",\"732\":\"UV excision repair protein RAD23\",\"733\":\"UV excision repair protein RAD23\",\"734\":\"UV excision repair protein RAD23\",\"735\":\"UV excision repair protein RAD23\",\"736\":\"UV excision repair protein RAD23\",\"737\":\"UV excision repair protein RAD23\",\"738\":\"Trafficking protein particle complex II-specific subunit 65\",\"739\":\"Trafficking protein particle complex II-specific subunit 65\",\"740\":\"Trafficking protein particle complex II-specific subunit 65\",\"741\":\"Trafficking protein particle complex II-specific subunit 65\",\"742\":\"Trafficking protein particle complex II-specific subunit 65\",\"743\":\"Trafficking protein particle complex II-specific subunit 65\",\"744\":\"Trafficking protein particle complex II-specific subunit 65\",\"745\":\"Trafficking protein particle complex II-specific subunit 65\",\"746\":\"Trafficking protein particle complex II-specific subunit 65\",\"747\":\"Trafficking protein particle complex II-specific subunit 65\",\"748\":\"Trafficking protein particle complex II-specific subunit 65\",\"749\":\"Trafficking protein particle complex II-specific subunit 65\",\"750\":\"Trafficking protein particle complex II-specific subunit 65\",\"751\":\"Trafficking protein particle complex II-specific subunit 65\",\"752\":\"Trafficking protein particle complex II-specific subunit 65\",\"753\":\"Trafficking protein particle complex II-specific subunit 65\",\"754\":\"Trafficking protein particle complex II-specific subunit 65\",\"755\":\"Trafficking protein particle complex II-specific subunit 65\",\"756\":\"37S ribosomal protein MRP4, mitochondrial\",\"757\":\"37S ribosomal protein MRP4, mitochondrial\",\"758\":\"37S ribosomal protein MRP4, mitochondrial\",\"759\":\"37S ribosomal protein MRP4, mitochondrial\",\"760\":\"37S ribosomal protein MRP4, mitochondrial\",\"761\":\"37S ribosomal protein MRP4, mitochondrial\",\"762\":\"37S ribosomal protein MRP4, mitochondrial\",\"763\":\"37S ribosomal protein MRP4, mitochondrial\",\"764\":\"37S ribosomal protein MRP4, mitochondrial\",\"765\":\"37S ribosomal protein MRP4, mitochondrial\",\"766\":\"37S ribosomal protein MRP4, mitochondrial\",\"767\":\"37S ribosomal protein MRP4, mitochondrial\",\"768\":\"37S ribosomal protein MRP4, mitochondrial\",\"769\":\"37S ribosomal protein MRP4, mitochondrial\",\"770\":\"37S ribosomal protein MRP4, mitochondrial\",\"771\":\"37S ribosomal protein MRP4, mitochondrial\",\"772\":\"37S ribosomal protein MRP4, mitochondrial\",\"773\":\"37S ribosomal protein MRP4, mitochondrial\",\"774\":\"Protein transport protein SEC61\",\"775\":\"Protein transport protein SEC61\",\"776\":\"Protein transport protein SEC61\",\"777\":\"Protein transport protein SEC61\",\"778\":\"Protein transport protein SEC61\",\"779\":\"Protein transport protein SEC61\",\"780\":\"Protein transport protein SEC61\",\"781\":\"Protein transport protein SEC61\",\"782\":\"Protein transport protein SEC61\",\"783\":\"Protein transport protein SEC61\",\"784\":\"Protein transport protein SEC61\",\"785\":\"Protein transport protein SEC61\",\"786\":\"Protein transport protein SEC61\",\"787\":\"Protein transport protein SEC61\",\"788\":\"Protein transport protein SEC61\",\"789\":\"Protein transport protein SEC61\",\"790\":\"Protein transport protein SEC61\",\"791\":\"Protein transport protein SEC61\",\"792\":\"Translocation protein SEC66\",\"793\":\"Translocation protein SEC66\",\"794\":\"Translocation protein SEC66\",\"795\":\"Translocation protein SEC66\",\"796\":\"Translocation protein SEC66\",\"797\":\"Translocation protein SEC66\",\"798\":\"Translocation protein SEC66\",\"799\":\"Translocation protein SEC66\",\"800\":\"Translocation protein SEC66\",\"801\":\"Translocation protein SEC66\",\"802\":\"Translocation protein SEC66\",\"803\":\"Translocation protein SEC66\",\"804\":\"Translocation protein SEC66\",\"805\":\"Translocation protein SEC66\",\"806\":\"Translocation protein SEC66\",\"807\":\"Translocation protein SEC66\",\"808\":\"Translocation protein SEC66\",\"809\":\"Translocation protein SEC66\",\"810\":\"Nucleoporin NIC96\",\"811\":\"Nucleoporin NIC96\",\"812\":\"Nucleoporin NIC96\",\"813\":\"Nucleoporin NIC96\",\"814\":\"Nucleoporin NIC96\",\"815\":\"Nucleoporin NIC96\",\"816\":\"Nucleoporin NIC96\",\"817\":\"Nucleoporin NIC96\",\"818\":\"Nucleoporin NIC96\",\"819\":\"Nucleoporin NIC96\",\"820\":\"Nucleoporin NIC96\",\"821\":\"Nucleoporin NIC96\",\"822\":\"Nucleoporin NIC96\",\"823\":\"Nucleoporin NIC96\",\"824\":\"Nucleoporin NIC96\",\"825\":\"Nucleoporin NIC96\",\"826\":\"Nucleoporin NIC96\",\"827\":\"Nucleoporin NIC96\",\"828\":\"Protein transport protein SSS1\",\"829\":\"Protein transport protein SSS1\",\"830\":\"Protein transport protein SSS1\",\"831\":\"Protein transport protein SSS1\",\"832\":\"Protein transport protein SSS1\",\"833\":\"Protein transport protein SSS1\",\"834\":\"Protein transport protein SSS1\",\"835\":\"Protein transport protein SSS1\",\"836\":\"Protein transport protein SSS1\",\"837\":\"Protein transport protein SSS1\",\"838\":\"Protein transport protein SSS1\",\"839\":\"Protein transport protein SSS1\",\"840\":\"Protein transport protein SSS1\",\"841\":\"Protein transport protein SSS1\",\"842\":\"Protein transport protein SSS1\",\"843\":\"Protein transport protein SSS1\",\"844\":\"Protein transport protein SSS1\",\"845\":\"Protein transport protein SSS1\",\"846\":\"Mitochondrial import receptor subunit TOM20\",\"847\":\"Mitochondrial import receptor subunit TOM20\",\"848\":\"Mitochondrial import receptor subunit TOM20\",\"849\":\"Mitochondrial import receptor subunit TOM20\",\"850\":\"Mitochondrial import receptor subunit TOM20\",\"851\":\"Mitochondrial import receptor subunit TOM20\",\"852\":\"Mitochondrial import receptor subunit TOM20\",\"853\":\"Mitochondrial import receptor subunit TOM20\",\"854\":\"Mitochondrial import receptor subunit TOM20\",\"855\":\"Mitochondrial import receptor subunit TOM20\",\"856\":\"Mitochondrial import receptor subunit TOM20\",\"857\":\"Mitochondrial import receptor subunit TOM20\",\"858\":\"Mitochondrial import receptor subunit TOM20\",\"859\":\"Mitochondrial import receptor subunit TOM20\",\"860\":\"Mitochondrial import receptor subunit TOM20\",\"861\":\"Mitochondrial import receptor subunit TOM20\",\"862\":\"Mitochondrial import receptor subunit TOM20\",\"863\":\"Mitochondrial import receptor subunit TOM20\",\"864\":\"AP-1 complex subunit sigma-1\",\"865\":\"AP-1 complex subunit sigma-1\",\"866\":\"AP-1 complex subunit sigma-1\",\"867\":\"AP-1 complex subunit sigma-1\",\"868\":\"AP-1 complex subunit sigma-1\",\"869\":\"AP-1 complex subunit sigma-1\",\"870\":\"AP-1 complex subunit sigma-1\",\"871\":\"AP-1 complex subunit sigma-1\",\"872\":\"AP-1 complex subunit sigma-1\",\"873\":\"AP-1 complex subunit sigma-1\",\"874\":\"AP-1 complex subunit sigma-1\",\"875\":\"AP-1 complex subunit sigma-1\",\"876\":\"AP-1 complex subunit sigma-1\",\"877\":\"AP-1 complex subunit sigma-1\",\"878\":\"AP-1 complex subunit sigma-1\",\"879\":\"AP-1 complex subunit sigma-1\",\"880\":\"AP-1 complex subunit sigma-1\",\"881\":\"AP-1 complex subunit sigma-1\",\"882\":\"Nucleoporin NUP120\",\"883\":\"Nucleoporin NUP120\",\"884\":\"Nucleoporin NUP120\",\"885\":\"Nucleoporin NUP120\",\"886\":\"Nucleoporin NUP120\",\"887\":\"Nucleoporin NUP120\",\"888\":\"Nucleoporin NUP120\",\"889\":\"Nucleoporin NUP120\",\"890\":\"Nucleoporin NUP120\",\"891\":\"Nucleoporin NUP120\",\"892\":\"Nucleoporin NUP120\",\"893\":\"Nucleoporin NUP120\",\"894\":\"Nucleoporin NUP120\",\"895\":\"Nucleoporin NUP120\",\"896\":\"Nucleoporin NUP120\",\"897\":\"Nucleoporin NUP120\",\"898\":\"Nucleoporin NUP120\",\"899\":\"Nucleoporin NUP120\",\"900\":\"AP-1 complex subunit beta-1\",\"901\":\"AP-1 complex subunit beta-1\",\"902\":\"AP-1 complex subunit beta-1\",\"903\":\"AP-1 complex subunit beta-1\",\"904\":\"AP-1 complex subunit beta-1\",\"905\":\"AP-1 complex subunit beta-1\",\"906\":\"AP-1 complex subunit beta-1\",\"907\":\"AP-1 complex subunit beta-1\",\"908\":\"AP-1 complex subunit beta-1\",\"909\":\"AP-1 complex subunit beta-1\",\"910\":\"AP-1 complex subunit beta-1\",\"911\":\"AP-1 complex subunit beta-1\",\"912\":\"AP-1 complex subunit beta-1\",\"913\":\"AP-1 complex subunit beta-1\",\"914\":\"AP-1 complex subunit beta-1\",\"915\":\"AP-1 complex subunit beta-1\",\"916\":\"AP-1 complex subunit beta-1\",\"917\":\"AP-1 complex subunit beta-1\",\"918\":\"ER membrane protein complex subunit 3\",\"919\":\"ER membrane protein complex subunit 3\",\"920\":\"ER membrane protein complex subunit 3\",\"921\":\"ER membrane protein complex subunit 3\",\"922\":\"ER membrane protein complex subunit 3\",\"923\":\"ER membrane protein complex subunit 3\",\"924\":\"ER membrane protein complex subunit 3\",\"925\":\"ER membrane protein complex subunit 3\",\"926\":\"ER membrane protein complex subunit 3\",\"927\":\"ER membrane protein complex subunit 3\",\"928\":\"ER membrane protein complex subunit 3\",\"929\":\"ER membrane protein complex subunit 3\",\"930\":\"ER membrane protein complex subunit 3\",\"931\":\"ER membrane protein complex subunit 3\",\"932\":\"ER membrane protein complex subunit 3\",\"933\":\"ER membrane protein complex subunit 3\",\"934\":\"ER membrane protein complex subunit 3\",\"935\":\"ER membrane protein complex subunit 3\",\"936\":\"Vacuolar protein-sorting-associated protein 24\",\"937\":\"Vacuolar protein-sorting-associated protein 24\",\"938\":\"Vacuolar protein-sorting-associated protein 24\",\"939\":\"Vacuolar protein-sorting-associated protein 24\",\"940\":\"Vacuolar protein-sorting-associated protein 24\",\"941\":\"Vacuolar protein-sorting-associated protein 24\",\"942\":\"Vacuolar protein-sorting-associated protein 24\",\"943\":\"Vacuolar protein-sorting-associated protein 24\",\"944\":\"Vacuolar protein-sorting-associated protein 24\",\"945\":\"Vacuolar protein-sorting-associated protein 24\",\"946\":\"Vacuolar protein-sorting-associated protein 24\",\"947\":\"Vacuolar protein-sorting-associated protein 24\",\"948\":\"Vacuolar protein-sorting-associated protein 24\",\"949\":\"Vacuolar protein-sorting-associated protein 24\",\"950\":\"Vacuolar protein-sorting-associated protein 24\",\"951\":\"Vacuolar protein-sorting-associated protein 24\",\"952\":\"Vacuolar protein-sorting-associated protein 24\",\"953\":\"Vacuolar protein-sorting-associated protein 24\",\"954\":\"DOA4-independent degradation protein 4\",\"955\":\"DOA4-independent degradation protein 4\",\"956\":\"DOA4-independent degradation protein 4\",\"957\":\"DOA4-independent degradation protein 4\",\"958\":\"DOA4-independent degradation protein 4\",\"959\":\"DOA4-independent degradation protein 4\",\"960\":\"DOA4-independent degradation protein 4\",\"961\":\"DOA4-independent degradation protein 4\",\"962\":\"DOA4-independent degradation protein 4\",\"963\":\"DOA4-independent degradation protein 4\",\"964\":\"DOA4-independent degradation protein 4\",\"965\":\"DOA4-independent degradation protein 4\",\"966\":\"DOA4-independent degradation protein 4\",\"967\":\"DOA4-independent degradation protein 4\",\"968\":\"DOA4-independent degradation protein 4\",\"969\":\"DOA4-independent degradation protein 4\",\"970\":\"DOA4-independent degradation protein 4\",\"971\":\"DOA4-independent degradation protein 4\",\"972\":\"Protein BCH2\",\"973\":\"Protein BCH2\",\"974\":\"Protein BCH2\",\"975\":\"Protein BCH2\",\"976\":\"Protein BCH2\",\"977\":\"Protein BCH2\",\"978\":\"Protein BCH2\",\"979\":\"Protein BCH2\",\"980\":\"Protein BCH2\",\"981\":\"Protein BCH2\",\"982\":\"Protein BCH2\",\"983\":\"Protein BCH2\",\"984\":\"Protein BCH2\",\"985\":\"Protein BCH2\",\"986\":\"Protein BCH2\",\"987\":\"Protein BCH2\",\"988\":\"Protein BCH2\",\"989\":\"Protein BCH2\",\"990\":\"Trafficking protein particle complex subunit BET3\",\"991\":\"Trafficking protein particle complex subunit BET3\",\"992\":\"Trafficking protein particle complex subunit BET3\",\"993\":\"Trafficking protein particle complex subunit BET3\",\"994\":\"Trafficking protein particle complex subunit BET3\",\"995\":\"Trafficking protein particle complex subunit BET3\",\"996\":\"Trafficking protein particle complex subunit BET3\",\"997\":\"Trafficking protein particle complex subunit BET3\",\"998\":\"Trafficking protein particle complex subunit BET3\",\"999\":\"Trafficking protein particle complex subunit BET3\",\"1000\":\"Trafficking protein particle complex subunit BET3\",\"1001\":\"Trafficking protein particle complex subunit BET3\",\"1002\":\"Trafficking protein particle complex subunit BET3\",\"1003\":\"Trafficking protein particle complex subunit BET3\",\"1004\":\"Trafficking protein particle complex subunit BET3\",\"1005\":\"Trafficking protein particle complex subunit BET3\",\"1006\":\"Trafficking protein particle complex subunit BET3\",\"1007\":\"Trafficking protein particle complex subunit BET3\",\"1008\":\"Nucleoporin NUP133\",\"1009\":\"Nucleoporin NUP133\",\"1010\":\"Nucleoporin NUP133\",\"1011\":\"Nucleoporin NUP133\",\"1012\":\"Nucleoporin NUP133\",\"1013\":\"Nucleoporin NUP133\",\"1014\":\"Nucleoporin NUP133\",\"1015\":\"Nucleoporin NUP133\",\"1016\":\"Nucleoporin NUP133\",\"1017\":\"Nucleoporin NUP133\",\"1018\":\"Nucleoporin NUP133\",\"1019\":\"Nucleoporin NUP133\",\"1020\":\"Nucleoporin NUP133\",\"1021\":\"Nucleoporin NUP133\",\"1022\":\"Nucleoporin NUP133\",\"1023\":\"Nucleoporin NUP133\",\"1024\":\"Nucleoporin NUP133\",\"1025\":\"Nucleoporin NUP133\",\"1026\":\"54S ribosomal protein L3, mitochondrial\",\"1027\":\"54S ribosomal protein L3, mitochondrial\",\"1028\":\"54S ribosomal protein L3, mitochondrial\",\"1029\":\"54S ribosomal protein L3, mitochondrial\",\"1030\":\"54S ribosomal protein L3, mitochondrial\",\"1031\":\"54S ribosomal protein L3, mitochondrial\",\"1032\":\"54S ribosomal protein L3, mitochondrial\",\"1033\":\"54S ribosomal protein L3, mitochondrial\",\"1034\":\"54S ribosomal protein L3, mitochondrial\",\"1035\":\"54S ribosomal protein L3, mitochondrial\",\"1036\":\"54S ribosomal protein L3, mitochondrial\",\"1037\":\"54S ribosomal protein L3, mitochondrial\",\"1038\":\"54S ribosomal protein L3, mitochondrial\",\"1039\":\"54S ribosomal protein L3, mitochondrial\",\"1040\":\"54S ribosomal protein L3, mitochondrial\",\"1041\":\"54S ribosomal protein L3, mitochondrial\",\"1042\":\"54S ribosomal protein L3, mitochondrial\",\"1043\":\"54S ribosomal protein L3, mitochondrial\",\"1044\":\"54S ribosomal protein L10, mitochondrial\",\"1045\":\"54S ribosomal protein L10, mitochondrial\",\"1046\":\"54S ribosomal protein L10, mitochondrial\",\"1047\":\"54S ribosomal protein L10, mitochondrial\",\"1048\":\"54S ribosomal protein L10, mitochondrial\",\"1049\":\"54S ribosomal protein L10, mitochondrial\",\"1050\":\"54S ribosomal protein L10, mitochondrial\",\"1051\":\"54S ribosomal protein L10, mitochondrial\",\"1052\":\"54S ribosomal protein L10, mitochondrial\",\"1053\":\"54S ribosomal protein L10, mitochondrial\",\"1054\":\"54S ribosomal protein L10, mitochondrial\",\"1055\":\"54S ribosomal protein L10, mitochondrial\",\"1056\":\"54S ribosomal protein L10, mitochondrial\",\"1057\":\"54S ribosomal protein L10, mitochondrial\",\"1058\":\"54S ribosomal protein L10, mitochondrial\",\"1059\":\"54S ribosomal protein L10, mitochondrial\",\"1060\":\"54S ribosomal protein L10, mitochondrial\",\"1061\":\"54S ribosomal protein L10, mitochondrial\",\"1062\":\"54S ribosomal protein L15, mitochondrial\",\"1063\":\"54S ribosomal protein L15, mitochondrial\",\"1064\":\"54S ribosomal protein L15, mitochondrial\",\"1065\":\"54S ribosomal protein L15, mitochondrial\",\"1066\":\"54S ribosomal protein L15, mitochondrial\",\"1067\":\"54S ribosomal protein L15, mitochondrial\",\"1068\":\"54S ribosomal protein L15, mitochondrial\",\"1069\":\"54S ribosomal protein L15, mitochondrial\",\"1070\":\"54S ribosomal protein L15, mitochondrial\",\"1071\":\"54S ribosomal protein L15, mitochondrial\",\"1072\":\"54S ribosomal protein L15, mitochondrial\",\"1073\":\"54S ribosomal protein L15, mitochondrial\",\"1074\":\"54S ribosomal protein L15, mitochondrial\",\"1075\":\"54S ribosomal protein L15, mitochondrial\",\"1076\":\"54S ribosomal protein L15, mitochondrial\",\"1077\":\"54S ribosomal protein L15, mitochondrial\",\"1078\":\"54S ribosomal protein L15, mitochondrial\",\"1079\":\"54S ribosomal protein L15, mitochondrial\",\"1080\":\"Nucleoporin NUP170\",\"1081\":\"Nucleoporin NUP170\",\"1082\":\"Nucleoporin NUP170\",\"1083\":\"Nucleoporin NUP170\",\"1084\":\"Nucleoporin NUP170\",\"1085\":\"Nucleoporin NUP170\",\"1086\":\"Nucleoporin NUP170\",\"1087\":\"Nucleoporin NUP170\",\"1088\":\"Nucleoporin NUP170\",\"1089\":\"Nucleoporin NUP170\",\"1090\":\"Nucleoporin NUP170\",\"1091\":\"Nucleoporin NUP170\",\"1092\":\"Nucleoporin NUP170\",\"1093\":\"Nucleoporin NUP170\",\"1094\":\"Nucleoporin NUP170\",\"1095\":\"Nucleoporin NUP170\",\"1096\":\"Nucleoporin NUP170\",\"1097\":\"Nucleoporin NUP170\",\"1098\":\"Actin-related protein 2\\/3 complex subunit 1\",\"1099\":\"Actin-related protein 2\\/3 complex subunit 1\",\"1100\":\"Actin-related protein 2\\/3 complex subunit 1\",\"1101\":\"Actin-related protein 2\\/3 complex subunit 1\",\"1102\":\"Actin-related protein 2\\/3 complex subunit 1\",\"1103\":\"Actin-related protein 2\\/3 complex subunit 1\",\"1104\":\"Actin-related protein 2\\/3 complex subunit 1\",\"1105\":\"Actin-related protein 2\\/3 complex subunit 1\",\"1106\":\"Actin-related protein 2\\/3 complex subunit 1\",\"1107\":\"Actin-related protein 2\\/3 complex subunit 1\",\"1108\":\"Actin-related protein 2\\/3 complex subunit 1\",\"1109\":\"Actin-related protein 2\\/3 complex subunit 1\",\"1110\":\"Actin-related protein 2\\/3 complex subunit 1\",\"1111\":\"Actin-related protein 2\\/3 complex subunit 1\",\"1112\":\"Actin-related protein 2\\/3 complex subunit 1\",\"1113\":\"Actin-related protein 2\\/3 complex subunit 1\",\"1114\":\"Actin-related protein 2\\/3 complex subunit 1\",\"1115\":\"Actin-related protein 2\\/3 complex subunit 1\",\"1116\":\"Trafficking protein particle complex subunit 20\",\"1117\":\"Trafficking protein particle complex subunit 20\",\"1118\":\"Trafficking protein particle complex subunit 20\",\"1119\":\"Trafficking protein particle complex subunit 20\",\"1120\":\"Trafficking protein particle complex subunit 20\",\"1121\":\"Trafficking protein particle complex subunit 20\",\"1122\":\"Trafficking protein particle complex subunit 20\",\"1123\":\"Trafficking protein particle complex subunit 20\",\"1124\":\"Trafficking protein particle complex subunit 20\",\"1125\":\"Trafficking protein particle complex subunit 20\",\"1126\":\"Trafficking protein particle complex subunit 20\",\"1127\":\"Trafficking protein particle complex subunit 20\",\"1128\":\"Trafficking protein particle complex subunit 20\",\"1129\":\"Trafficking protein particle complex subunit 20\",\"1130\":\"Trafficking protein particle complex subunit 20\",\"1131\":\"Trafficking protein particle complex subunit 20\",\"1132\":\"Trafficking protein particle complex subunit 20\",\"1133\":\"Trafficking protein particle complex subunit 20\",\"1134\":\"Proteasome subunit beta type-1\",\"1135\":\"Proteasome subunit beta type-1\",\"1136\":\"Proteasome subunit beta type-1\",\"1137\":\"Proteasome subunit beta type-1\",\"1138\":\"Proteasome subunit beta type-1\",\"1139\":\"Proteasome subunit beta type-1\",\"1140\":\"Proteasome subunit beta type-1\",\"1141\":\"Proteasome subunit beta type-1\",\"1142\":\"Proteasome subunit beta type-1\",\"1143\":\"Proteasome subunit beta type-1\",\"1144\":\"Proteasome subunit beta type-1\",\"1145\":\"Proteasome subunit beta type-1\",\"1146\":\"Proteasome subunit beta type-1\",\"1147\":\"Proteasome subunit beta type-1\",\"1148\":\"Proteasome subunit beta type-1\",\"1149\":\"Proteasome subunit beta type-1\",\"1150\":\"Proteasome subunit beta type-1\",\"1151\":\"Proteasome subunit beta type-1\",\"1152\":\"Class E vacuolar protein-sorting machinery protein HSE1\",\"1153\":\"Class E vacuolar protein-sorting machinery protein HSE1\",\"1154\":\"Class E vacuolar protein-sorting machinery protein HSE1\",\"1155\":\"Class E vacuolar protein-sorting machinery protein HSE1\",\"1156\":\"Class E vacuolar protein-sorting machinery protein HSE1\",\"1157\":\"Class E vacuolar protein-sorting machinery protein HSE1\",\"1158\":\"Class E vacuolar protein-sorting machinery protein HSE1\",\"1159\":\"Class E vacuolar protein-sorting machinery protein HSE1\",\"1160\":\"Class E vacuolar protein-sorting machinery protein HSE1\",\"1161\":\"Class E vacuolar protein-sorting machinery protein HSE1\",\"1162\":\"Class E vacuolar protein-sorting machinery protein HSE1\",\"1163\":\"Class E vacuolar protein-sorting machinery protein HSE1\",\"1164\":\"Class E vacuolar protein-sorting machinery protein HSE1\",\"1165\":\"Class E vacuolar protein-sorting machinery protein HSE1\",\"1166\":\"Class E vacuolar protein-sorting machinery protein HSE1\",\"1167\":\"Class E vacuolar protein-sorting machinery protein HSE1\",\"1168\":\"Class E vacuolar protein-sorting machinery protein HSE1\",\"1169\":\"Class E vacuolar protein-sorting machinery protein HSE1\",\"1170\":\"Protein transport protein SEC31\",\"1171\":\"Protein transport protein SEC31\",\"1172\":\"Protein transport protein SEC31\",\"1173\":\"Protein transport protein SEC31\",\"1174\":\"Protein transport protein SEC31\",\"1175\":\"Protein transport protein SEC31\",\"1176\":\"Protein transport protein SEC31\",\"1177\":\"Protein transport protein SEC31\",\"1178\":\"Protein transport protein SEC31\",\"1179\":\"Protein transport protein SEC31\",\"1180\":\"Protein transport protein SEC31\",\"1181\":\"Protein transport protein SEC31\",\"1182\":\"Protein transport protein SEC31\",\"1183\":\"Protein transport protein SEC31\",\"1184\":\"Protein transport protein SEC31\",\"1185\":\"Protein transport protein SEC31\",\"1186\":\"Protein transport protein SEC31\",\"1187\":\"Protein transport protein SEC31\",\"1188\":\"T-complex protein 1 subunit beta\",\"1189\":\"T-complex protein 1 subunit beta\",\"1190\":\"T-complex protein 1 subunit beta\",\"1191\":\"T-complex protein 1 subunit beta\",\"1192\":\"T-complex protein 1 subunit beta\",\"1193\":\"T-complex protein 1 subunit beta\",\"1194\":\"T-complex protein 1 subunit beta\",\"1195\":\"T-complex protein 1 subunit beta\",\"1196\":\"T-complex protein 1 subunit beta\",\"1197\":\"T-complex protein 1 subunit beta\",\"1198\":\"T-complex protein 1 subunit beta\",\"1199\":\"T-complex protein 1 subunit beta\",\"1200\":\"T-complex protein 1 subunit beta\",\"1201\":\"T-complex protein 1 subunit beta\",\"1202\":\"T-complex protein 1 subunit beta\",\"1203\":\"T-complex protein 1 subunit beta\",\"1204\":\"T-complex protein 1 subunit beta\",\"1205\":\"T-complex protein 1 subunit beta\",\"1206\":\"T-complex protein 1 subunit gamma\",\"1207\":\"T-complex protein 1 subunit gamma\",\"1208\":\"T-complex protein 1 subunit gamma\",\"1209\":\"T-complex protein 1 subunit gamma\",\"1210\":\"T-complex protein 1 subunit gamma\",\"1211\":\"T-complex protein 1 subunit gamma\",\"1212\":\"T-complex protein 1 subunit gamma\",\"1213\":\"T-complex protein 1 subunit gamma\",\"1214\":\"T-complex protein 1 subunit gamma\",\"1215\":\"T-complex protein 1 subunit gamma\",\"1216\":\"T-complex protein 1 subunit gamma\",\"1217\":\"T-complex protein 1 subunit gamma\",\"1218\":\"T-complex protein 1 subunit gamma\",\"1219\":\"T-complex protein 1 subunit gamma\",\"1220\":\"T-complex protein 1 subunit gamma\",\"1221\":\"T-complex protein 1 subunit gamma\",\"1222\":\"T-complex protein 1 subunit gamma\",\"1223\":\"T-complex protein 1 subunit gamma\",\"1224\":\"T-complex protein 1 subunit delta\",\"1225\":\"T-complex protein 1 subunit delta\",\"1226\":\"T-complex protein 1 subunit delta\",\"1227\":\"T-complex protein 1 subunit delta\",\"1228\":\"T-complex protein 1 subunit delta\",\"1229\":\"T-complex protein 1 subunit delta\",\"1230\":\"T-complex protein 1 subunit delta\",\"1231\":\"T-complex protein 1 subunit delta\",\"1232\":\"T-complex protein 1 subunit delta\",\"1233\":\"T-complex protein 1 subunit delta\",\"1234\":\"T-complex protein 1 subunit delta\",\"1235\":\"T-complex protein 1 subunit delta\",\"1236\":\"T-complex protein 1 subunit delta\",\"1237\":\"T-complex protein 1 subunit delta\",\"1238\":\"T-complex protein 1 subunit delta\",\"1239\":\"T-complex protein 1 subunit delta\",\"1240\":\"T-complex protein 1 subunit delta\",\"1241\":\"T-complex protein 1 subunit delta\",\"1242\":\"T-complex protein 1 subunit zeta\",\"1243\":\"T-complex protein 1 subunit zeta\",\"1244\":\"T-complex protein 1 subunit zeta\",\"1245\":\"T-complex protein 1 subunit zeta\",\"1246\":\"T-complex protein 1 subunit zeta\",\"1247\":\"T-complex protein 1 subunit zeta\",\"1248\":\"T-complex protein 1 subunit zeta\",\"1249\":\"T-complex protein 1 subunit zeta\",\"1250\":\"T-complex protein 1 subunit zeta\",\"1251\":\"T-complex protein 1 subunit zeta\",\"1252\":\"T-complex protein 1 subunit zeta\",\"1253\":\"T-complex protein 1 subunit zeta\",\"1254\":\"T-complex protein 1 subunit zeta\",\"1255\":\"T-complex protein 1 subunit zeta\",\"1256\":\"T-complex protein 1 subunit zeta\",\"1257\":\"T-complex protein 1 subunit zeta\",\"1258\":\"T-complex protein 1 subunit zeta\",\"1259\":\"T-complex protein 1 subunit zeta\",\"1260\":\"V-type proton ATPase subunit F\",\"1261\":\"V-type proton ATPase subunit F\",\"1262\":\"V-type proton ATPase subunit F\",\"1263\":\"V-type proton ATPase subunit F\",\"1264\":\"V-type proton ATPase subunit F\",\"1265\":\"V-type proton ATPase subunit F\",\"1266\":\"V-type proton ATPase subunit F\",\"1267\":\"V-type proton ATPase subunit F\",\"1268\":\"V-type proton ATPase subunit F\",\"1269\":\"V-type proton ATPase subunit F\",\"1270\":\"V-type proton ATPase subunit F\",\"1271\":\"V-type proton ATPase subunit F\",\"1272\":\"V-type proton ATPase subunit F\",\"1273\":\"V-type proton ATPase subunit F\",\"1274\":\"V-type proton ATPase subunit F\",\"1275\":\"V-type proton ATPase subunit F\",\"1276\":\"V-type proton ATPase subunit F\",\"1277\":\"V-type proton ATPase subunit F\",\"1278\":\"Translocation protein SEC72\",\"1279\":\"Translocation protein SEC72\",\"1280\":\"Translocation protein SEC72\",\"1281\":\"Translocation protein SEC72\",\"1282\":\"Translocation protein SEC72\",\"1283\":\"Translocation protein SEC72\",\"1284\":\"Translocation protein SEC72\",\"1285\":\"Translocation protein SEC72\",\"1286\":\"Translocation protein SEC72\",\"1287\":\"Translocation protein SEC72\",\"1288\":\"Translocation protein SEC72\",\"1289\":\"Translocation protein SEC72\",\"1290\":\"Translocation protein SEC72\",\"1291\":\"Translocation protein SEC72\",\"1292\":\"Translocation protein SEC72\",\"1293\":\"Translocation protein SEC72\",\"1294\":\"Translocation protein SEC72\",\"1295\":\"Translocation protein SEC72\",\"1296\":\"Vacuolar-sorting protein SNF7\",\"1297\":\"Vacuolar-sorting protein SNF7\",\"1298\":\"Vacuolar-sorting protein SNF7\",\"1299\":\"Vacuolar-sorting protein SNF7\",\"1300\":\"Vacuolar-sorting protein SNF7\",\"1301\":\"Vacuolar-sorting protein SNF7\",\"1302\":\"Vacuolar-sorting protein SNF7\",\"1303\":\"Vacuolar-sorting protein SNF7\",\"1304\":\"Vacuolar-sorting protein SNF7\",\"1305\":\"Vacuolar-sorting protein SNF7\",\"1306\":\"Vacuolar-sorting protein SNF7\",\"1307\":\"Vacuolar-sorting protein SNF7\",\"1308\":\"Vacuolar-sorting protein SNF7\",\"1309\":\"Vacuolar-sorting protein SNF7\",\"1310\":\"Vacuolar-sorting protein SNF7\",\"1311\":\"Vacuolar-sorting protein SNF7\",\"1312\":\"Vacuolar-sorting protein SNF7\",\"1313\":\"Vacuolar-sorting protein SNF7\",\"1314\":\"Nucleoporin NUP157\",\"1315\":\"Nucleoporin NUP157\",\"1316\":\"Nucleoporin NUP157\",\"1317\":\"Nucleoporin NUP157\",\"1318\":\"Nucleoporin NUP157\",\"1319\":\"Nucleoporin NUP157\",\"1320\":\"Nucleoporin NUP157\",\"1321\":\"Nucleoporin NUP157\",\"1322\":\"Nucleoporin NUP157\",\"1323\":\"Nucleoporin NUP157\",\"1324\":\"Nucleoporin NUP157\",\"1325\":\"Nucleoporin NUP157\",\"1326\":\"Nucleoporin NUP157\",\"1327\":\"Nucleoporin NUP157\",\"1328\":\"Nucleoporin NUP157\",\"1329\":\"Nucleoporin NUP157\",\"1330\":\"Nucleoporin NUP157\",\"1331\":\"Nucleoporin NUP157\",\"1332\":\"Proteasome subunit alpha type-6\",\"1333\":\"Proteasome subunit alpha type-6\",\"1334\":\"Proteasome subunit alpha type-6\",\"1335\":\"Proteasome subunit alpha type-6\",\"1336\":\"Proteasome subunit alpha type-6\",\"1337\":\"Proteasome subunit alpha type-6\",\"1338\":\"Proteasome subunit alpha type-6\",\"1339\":\"Proteasome subunit alpha type-6\",\"1340\":\"Proteasome subunit alpha type-6\",\"1341\":\"Proteasome subunit alpha type-6\",\"1342\":\"Proteasome subunit alpha type-6\",\"1343\":\"Proteasome subunit alpha type-6\",\"1344\":\"Proteasome subunit alpha type-6\",\"1345\":\"Proteasome subunit alpha type-6\",\"1346\":\"Proteasome subunit alpha type-6\",\"1347\":\"Proteasome subunit alpha type-6\",\"1348\":\"Proteasome subunit alpha type-6\",\"1349\":\"Proteasome subunit alpha type-6\",\"1350\":\"Proteasome subunit alpha type-4\",\"1351\":\"Proteasome subunit alpha type-4\",\"1352\":\"Proteasome subunit alpha type-4\",\"1353\":\"Proteasome subunit alpha type-4\",\"1354\":\"Proteasome subunit alpha type-4\",\"1355\":\"Proteasome subunit alpha type-4\",\"1356\":\"Proteasome subunit alpha type-4\",\"1357\":\"Proteasome subunit alpha type-4\",\"1358\":\"Proteasome subunit alpha type-4\",\"1359\":\"Proteasome subunit alpha type-4\",\"1360\":\"Proteasome subunit alpha type-4\",\"1361\":\"Proteasome subunit alpha type-4\",\"1362\":\"Proteasome subunit alpha type-4\",\"1363\":\"Proteasome subunit alpha type-4\",\"1364\":\"Proteasome subunit alpha type-4\",\"1365\":\"Proteasome subunit alpha type-4\",\"1366\":\"Proteasome subunit alpha type-4\",\"1367\":\"Proteasome subunit alpha type-4\",\"1368\":\"Vacuolar protein sorting-associated protein 27\",\"1369\":\"Vacuolar protein sorting-associated protein 27\",\"1370\":\"Vacuolar protein sorting-associated protein 27\",\"1371\":\"Vacuolar protein sorting-associated protein 27\",\"1372\":\"Vacuolar protein sorting-associated protein 27\",\"1373\":\"Vacuolar protein sorting-associated protein 27\",\"1374\":\"Vacuolar protein sorting-associated protein 27\",\"1375\":\"Vacuolar protein sorting-associated protein 27\",\"1376\":\"Vacuolar protein sorting-associated protein 27\",\"1377\":\"Vacuolar protein sorting-associated protein 27\",\"1378\":\"Vacuolar protein sorting-associated protein 27\",\"1379\":\"Vacuolar protein sorting-associated protein 27\",\"1380\":\"Vacuolar protein sorting-associated protein 27\",\"1381\":\"Vacuolar protein sorting-associated protein 27\",\"1382\":\"Vacuolar protein sorting-associated protein 27\",\"1383\":\"Vacuolar protein sorting-associated protein 27\",\"1384\":\"Vacuolar protein sorting-associated protein 27\",\"1385\":\"Vacuolar protein sorting-associated protein 27\",\"1386\":\"T-complex protein 1 subunit epsilon\",\"1387\":\"T-complex protein 1 subunit epsilon\",\"1388\":\"T-complex protein 1 subunit epsilon\",\"1389\":\"T-complex protein 1 subunit epsilon\",\"1390\":\"T-complex protein 1 subunit epsilon\",\"1391\":\"T-complex protein 1 subunit epsilon\",\"1392\":\"T-complex protein 1 subunit epsilon\",\"1393\":\"T-complex protein 1 subunit epsilon\",\"1394\":\"T-complex protein 1 subunit epsilon\",\"1395\":\"T-complex protein 1 subunit epsilon\",\"1396\":\"T-complex protein 1 subunit epsilon\",\"1397\":\"T-complex protein 1 subunit epsilon\",\"1398\":\"T-complex protein 1 subunit epsilon\",\"1399\":\"T-complex protein 1 subunit epsilon\",\"1400\":\"T-complex protein 1 subunit epsilon\",\"1401\":\"T-complex protein 1 subunit epsilon\",\"1402\":\"T-complex protein 1 subunit epsilon\",\"1403\":\"T-complex protein 1 subunit epsilon\",\"1404\":\"Protein transport protein SEC24\",\"1405\":\"Protein transport protein SEC24\",\"1406\":\"Protein transport protein SEC24\",\"1407\":\"Protein transport protein SEC24\",\"1408\":\"Protein transport protein SEC24\",\"1409\":\"Protein transport protein SEC24\",\"1410\":\"Protein transport protein SEC24\",\"1411\":\"Protein transport protein SEC24\",\"1412\":\"Protein transport protein SEC24\",\"1413\":\"Protein transport protein SEC24\",\"1414\":\"Protein transport protein SEC24\",\"1415\":\"Protein transport protein SEC24\",\"1416\":\"Protein transport protein SEC24\",\"1417\":\"Protein transport protein SEC24\",\"1418\":\"Protein transport protein SEC24\",\"1419\":\"Protein transport protein SEC24\",\"1420\":\"Protein transport protein SEC24\",\"1421\":\"Protein transport protein SEC24\",\"1422\":\"Coatomer subunit epsilon\",\"1423\":\"Coatomer subunit epsilon\",\"1424\":\"Coatomer subunit epsilon\",\"1425\":\"Coatomer subunit epsilon\",\"1426\":\"Coatomer subunit epsilon\",\"1427\":\"Coatomer subunit epsilon\",\"1428\":\"Coatomer subunit epsilon\",\"1429\":\"Coatomer subunit epsilon\",\"1430\":\"Coatomer subunit epsilon\",\"1431\":\"Coatomer subunit epsilon\",\"1432\":\"Coatomer subunit epsilon\",\"1433\":\"Coatomer subunit epsilon\",\"1434\":\"Coatomer subunit epsilon\",\"1435\":\"Coatomer subunit epsilon\",\"1436\":\"Coatomer subunit epsilon\",\"1437\":\"Coatomer subunit epsilon\",\"1438\":\"Coatomer subunit epsilon\",\"1439\":\"Coatomer subunit epsilon\",\"1440\":\"Actin-related protein 2\\/3 complex subunit 5\",\"1441\":\"Actin-related protein 2\\/3 complex subunit 5\",\"1442\":\"Actin-related protein 2\\/3 complex subunit 5\",\"1443\":\"Actin-related protein 2\\/3 complex subunit 5\",\"1444\":\"Actin-related protein 2\\/3 complex subunit 5\",\"1445\":\"Actin-related protein 2\\/3 complex subunit 5\",\"1446\":\"Actin-related protein 2\\/3 complex subunit 5\",\"1447\":\"Actin-related protein 2\\/3 complex subunit 5\",\"1448\":\"Actin-related protein 2\\/3 complex subunit 5\",\"1449\":\"Actin-related protein 2\\/3 complex subunit 5\",\"1450\":\"Actin-related protein 2\\/3 complex subunit 5\",\"1451\":\"Actin-related protein 2\\/3 complex subunit 5\",\"1452\":\"Actin-related protein 2\\/3 complex subunit 5\",\"1453\":\"Actin-related protein 2\\/3 complex subunit 5\",\"1454\":\"Actin-related protein 2\\/3 complex subunit 5\",\"1455\":\"Actin-related protein 2\\/3 complex subunit 5\",\"1456\":\"Actin-related protein 2\\/3 complex subunit 5\",\"1457\":\"Actin-related protein 2\\/3 complex subunit 5\",\"1458\":\"ER membrane protein complex subunit 5\",\"1459\":\"ER membrane protein complex subunit 5\",\"1460\":\"ER membrane protein complex subunit 5\",\"1461\":\"ER membrane protein complex subunit 5\",\"1462\":\"ER membrane protein complex subunit 5\",\"1463\":\"ER membrane protein complex subunit 5\",\"1464\":\"ER membrane protein complex subunit 5\",\"1465\":\"ER membrane protein complex subunit 5\",\"1466\":\"ER membrane protein complex subunit 5\",\"1467\":\"ER membrane protein complex subunit 5\",\"1468\":\"ER membrane protein complex subunit 5\",\"1469\":\"ER membrane protein complex subunit 5\",\"1470\":\"ER membrane protein complex subunit 5\",\"1471\":\"ER membrane protein complex subunit 5\",\"1472\":\"ER membrane protein complex subunit 5\",\"1473\":\"ER membrane protein complex subunit 5\",\"1474\":\"ER membrane protein complex subunit 5\",\"1475\":\"ER membrane protein complex subunit 5\",\"1476\":\"Chitin biosynthesis protein CHS6\",\"1477\":\"Chitin biosynthesis protein CHS6\",\"1478\":\"Chitin biosynthesis protein CHS6\",\"1479\":\"Chitin biosynthesis protein CHS6\",\"1480\":\"Chitin biosynthesis protein CHS6\",\"1481\":\"Chitin biosynthesis protein CHS6\",\"1482\":\"Chitin biosynthesis protein CHS6\",\"1483\":\"Chitin biosynthesis protein CHS6\",\"1484\":\"Chitin biosynthesis protein CHS6\",\"1485\":\"Chitin biosynthesis protein CHS6\",\"1486\":\"Chitin biosynthesis protein CHS6\",\"1487\":\"Chitin biosynthesis protein CHS6\",\"1488\":\"Chitin biosynthesis protein CHS6\",\"1489\":\"Chitin biosynthesis protein CHS6\",\"1490\":\"Chitin biosynthesis protein CHS6\",\"1491\":\"Chitin biosynthesis protein CHS6\",\"1492\":\"Chitin biosynthesis protein CHS6\",\"1493\":\"Chitin biosynthesis protein CHS6\",\"1494\":\"V-type proton ATPase subunit H\",\"1495\":\"V-type proton ATPase subunit H\",\"1496\":\"V-type proton ATPase subunit H\",\"1497\":\"V-type proton ATPase subunit H\",\"1498\":\"V-type proton ATPase subunit H\",\"1499\":\"V-type proton ATPase subunit H\",\"1500\":\"V-type proton ATPase subunit H\",\"1501\":\"V-type proton ATPase subunit H\",\"1502\":\"V-type proton ATPase subunit H\",\"1503\":\"V-type proton ATPase subunit H\",\"1504\":\"V-type proton ATPase subunit H\",\"1505\":\"V-type proton ATPase subunit H\",\"1506\":\"V-type proton ATPase subunit H\",\"1507\":\"V-type proton ATPase subunit H\",\"1508\":\"V-type proton ATPase subunit H\",\"1509\":\"V-type proton ATPase subunit H\",\"1510\":\"V-type proton ATPase subunit H\",\"1511\":\"V-type proton ATPase subunit H\",\"1512\":\"Coatomer subunit beta\",\"1513\":\"Coatomer subunit beta\",\"1514\":\"Coatomer subunit beta\",\"1515\":\"Coatomer subunit beta\",\"1516\":\"Coatomer subunit beta\",\"1517\":\"Coatomer subunit beta\",\"1518\":\"Coatomer subunit beta\",\"1519\":\"Coatomer subunit beta\",\"1520\":\"Coatomer subunit beta\",\"1521\":\"Coatomer subunit beta\",\"1522\":\"Coatomer subunit beta\",\"1523\":\"Coatomer subunit beta\",\"1524\":\"Coatomer subunit beta\",\"1525\":\"Coatomer subunit beta\",\"1526\":\"Coatomer subunit beta\",\"1527\":\"Coatomer subunit beta\",\"1528\":\"Coatomer subunit beta\",\"1529\":\"Coatomer subunit beta\",\"1530\":\"Coatomer subunit beta\",\"1531\":\"Coatomer subunit beta\",\"1532\":\"Coatomer subunit beta\",\"1533\":\"Coatomer subunit beta\",\"1534\":\"Coatomer subunit beta\",\"1535\":\"Coatomer subunit beta\",\"1536\":\"Coatomer subunit beta\",\"1537\":\"Coatomer subunit beta\",\"1538\":\"Coatomer subunit beta\",\"1539\":\"Coatomer subunit beta\",\"1540\":\"Coatomer subunit beta\",\"1541\":\"Coatomer subunit beta\",\"1542\":\"Coatomer subunit beta\",\"1543\":\"Coatomer subunit beta\",\"1544\":\"Coatomer subunit beta\",\"1545\":\"Coatomer subunit beta\",\"1546\":\"Coatomer subunit beta\",\"1547\":\"Coatomer subunit beta\",\"1548\":\"T-complex protein 1 subunit eta\",\"1549\":\"T-complex protein 1 subunit eta\",\"1550\":\"T-complex protein 1 subunit eta\",\"1551\":\"T-complex protein 1 subunit eta\",\"1552\":\"T-complex protein 1 subunit eta\",\"1553\":\"T-complex protein 1 subunit eta\",\"1554\":\"T-complex protein 1 subunit eta\",\"1555\":\"T-complex protein 1 subunit eta\",\"1556\":\"T-complex protein 1 subunit eta\",\"1557\":\"T-complex protein 1 subunit eta\",\"1558\":\"T-complex protein 1 subunit eta\",\"1559\":\"T-complex protein 1 subunit eta\",\"1560\":\"T-complex protein 1 subunit eta\",\"1561\":\"T-complex protein 1 subunit eta\",\"1562\":\"T-complex protein 1 subunit eta\",\"1563\":\"T-complex protein 1 subunit eta\",\"1564\":\"T-complex protein 1 subunit eta\",\"1565\":\"T-complex protein 1 subunit eta\",\"1566\":\"Coatomer subunit delta\",\"1567\":\"Coatomer subunit delta\",\"1568\":\"Coatomer subunit delta\",\"1569\":\"Coatomer subunit delta\",\"1570\":\"Coatomer subunit delta\",\"1571\":\"Coatomer subunit delta\",\"1572\":\"Coatomer subunit delta\",\"1573\":\"Coatomer subunit delta\",\"1574\":\"Coatomer subunit delta\",\"1575\":\"Coatomer subunit delta\",\"1576\":\"Coatomer subunit delta\",\"1577\":\"Coatomer subunit delta\",\"1578\":\"Coatomer subunit delta\",\"1579\":\"Coatomer subunit delta\",\"1580\":\"Coatomer subunit delta\",\"1581\":\"Coatomer subunit delta\",\"1582\":\"Coatomer subunit delta\",\"1583\":\"Coatomer subunit delta\",\"1584\":\"Nucleoporin NUP85\",\"1585\":\"Nucleoporin NUP85\",\"1586\":\"Nucleoporin NUP85\",\"1587\":\"Nucleoporin NUP85\",\"1588\":\"Nucleoporin NUP85\",\"1589\":\"Nucleoporin NUP85\",\"1590\":\"Nucleoporin NUP85\",\"1591\":\"Nucleoporin NUP85\",\"1592\":\"Nucleoporin NUP85\",\"1593\":\"Nucleoporin NUP85\",\"1594\":\"Nucleoporin NUP85\",\"1595\":\"Nucleoporin NUP85\",\"1596\":\"Nucleoporin NUP85\",\"1597\":\"Nucleoporin NUP85\",\"1598\":\"Nucleoporin NUP85\",\"1599\":\"Nucleoporin NUP85\",\"1600\":\"Nucleoporin NUP85\",\"1601\":\"Nucleoporin NUP85\",\"1602\":\"Nucleoporin NUP192\",\"1603\":\"Nucleoporin NUP192\",\"1604\":\"Nucleoporin NUP192\",\"1605\":\"Nucleoporin NUP192\",\"1606\":\"Nucleoporin NUP192\",\"1607\":\"Nucleoporin NUP192\",\"1608\":\"Nucleoporin NUP192\",\"1609\":\"Nucleoporin NUP192\",\"1610\":\"Nucleoporin NUP192\",\"1611\":\"Nucleoporin NUP192\",\"1612\":\"Nucleoporin NUP192\",\"1613\":\"Nucleoporin NUP192\",\"1614\":\"Nucleoporin NUP192\",\"1615\":\"Nucleoporin NUP192\",\"1616\":\"Nucleoporin NUP192\",\"1617\":\"Nucleoporin NUP192\",\"1618\":\"Nucleoporin NUP192\",\"1619\":\"Nucleoporin NUP192\",\"1620\":\"T-complex protein 1 subunit theta\",\"1621\":\"T-complex protein 1 subunit theta\",\"1622\":\"T-complex protein 1 subunit theta\",\"1623\":\"T-complex protein 1 subunit theta\",\"1624\":\"T-complex protein 1 subunit theta\",\"1625\":\"T-complex protein 1 subunit theta\",\"1626\":\"T-complex protein 1 subunit theta\",\"1627\":\"T-complex protein 1 subunit theta\",\"1628\":\"T-complex protein 1 subunit theta\",\"1629\":\"T-complex protein 1 subunit theta\",\"1630\":\"T-complex protein 1 subunit theta\",\"1631\":\"T-complex protein 1 subunit theta\",\"1632\":\"T-complex protein 1 subunit theta\",\"1633\":\"T-complex protein 1 subunit theta\",\"1634\":\"T-complex protein 1 subunit theta\",\"1635\":\"T-complex protein 1 subunit theta\",\"1636\":\"T-complex protein 1 subunit theta\",\"1637\":\"T-complex protein 1 subunit theta\",\"1638\":\"Actin-related protein 3\",\"1639\":\"Actin-related protein 3\",\"1640\":\"Actin-related protein 3\",\"1641\":\"Actin-related protein 3\",\"1642\":\"Actin-related protein 3\",\"1643\":\"Actin-related protein 3\",\"1644\":\"Actin-related protein 3\",\"1645\":\"Actin-related protein 3\",\"1646\":\"Actin-related protein 3\",\"1647\":\"Actin-related protein 3\",\"1648\":\"Actin-related protein 3\",\"1649\":\"Actin-related protein 3\",\"1650\":\"Actin-related protein 3\",\"1651\":\"Actin-related protein 3\",\"1652\":\"Actin-related protein 3\",\"1653\":\"Actin-related protein 3\",\"1654\":\"Actin-related protein 3\",\"1655\":\"Actin-related protein 3\",\"1656\":\"ER membrane protein complex subunit 2\",\"1657\":\"ER membrane protein complex subunit 2\",\"1658\":\"ER membrane protein complex subunit 2\",\"1659\":\"ER membrane protein complex subunit 2\",\"1660\":\"ER membrane protein complex subunit 2\",\"1661\":\"ER membrane protein complex subunit 2\",\"1662\":\"ER membrane protein complex subunit 2\",\"1663\":\"ER membrane protein complex subunit 2\",\"1664\":\"ER membrane protein complex subunit 2\",\"1665\":\"ER membrane protein complex subunit 2\",\"1666\":\"ER membrane protein complex subunit 2\",\"1667\":\"ER membrane protein complex subunit 2\",\"1668\":\"ER membrane protein complex subunit 2\",\"1669\":\"ER membrane protein complex subunit 2\",\"1670\":\"ER membrane protein complex subunit 2\",\"1671\":\"ER membrane protein complex subunit 2\",\"1672\":\"ER membrane protein complex subunit 2\",\"1673\":\"ER membrane protein complex subunit 2\",\"1674\":\"V-type proton ATPase subunit G\",\"1675\":\"V-type proton ATPase subunit G\",\"1676\":\"V-type proton ATPase subunit G\",\"1677\":\"V-type proton ATPase subunit G\",\"1678\":\"V-type proton ATPase subunit G\",\"1679\":\"V-type proton ATPase subunit G\",\"1680\":\"V-type proton ATPase subunit G\",\"1681\":\"V-type proton ATPase subunit G\",\"1682\":\"V-type proton ATPase subunit G\",\"1683\":\"V-type proton ATPase subunit G\",\"1684\":\"V-type proton ATPase subunit G\",\"1685\":\"V-type proton ATPase subunit G\",\"1686\":\"V-type proton ATPase subunit G\",\"1687\":\"V-type proton ATPase subunit G\",\"1688\":\"V-type proton ATPase subunit G\",\"1689\":\"V-type proton ATPase subunit G\",\"1690\":\"V-type proton ATPase subunit G\",\"1691\":\"V-type proton ATPase subunit G\",\"1692\":\"Nucleoporin NUP57\",\"1693\":\"Nucleoporin NUP57\",\"1694\":\"Nucleoporin NUP57\",\"1695\":\"Nucleoporin NUP57\",\"1696\":\"Nucleoporin NUP57\",\"1697\":\"Nucleoporin NUP57\",\"1698\":\"Nucleoporin NUP57\",\"1699\":\"Nucleoporin NUP57\",\"1700\":\"Nucleoporin NUP57\",\"1701\":\"Nucleoporin NUP57\",\"1702\":\"Nucleoporin NUP57\",\"1703\":\"Nucleoporin NUP57\",\"1704\":\"Nucleoporin NUP57\",\"1705\":\"Nucleoporin NUP57\",\"1706\":\"Nucleoporin NUP57\",\"1707\":\"Nucleoporin NUP57\",\"1708\":\"Nucleoporin NUP57\",\"1709\":\"Nucleoporin NUP57\",\"1710\":\"Mitochondrial import receptor subunit TOM22\",\"1711\":\"Mitochondrial import receptor subunit TOM22\",\"1712\":\"Mitochondrial import receptor subunit TOM22\",\"1713\":\"Mitochondrial import receptor subunit TOM22\",\"1714\":\"Mitochondrial import receptor subunit TOM22\",\"1715\":\"Mitochondrial import receptor subunit TOM22\",\"1716\":\"Mitochondrial import receptor subunit TOM22\",\"1717\":\"Mitochondrial import receptor subunit TOM22\",\"1718\":\"Mitochondrial import receptor subunit TOM22\",\"1719\":\"Mitochondrial import receptor subunit TOM22\",\"1720\":\"Mitochondrial import receptor subunit TOM22\",\"1721\":\"Mitochondrial import receptor subunit TOM22\",\"1722\":\"Mitochondrial import receptor subunit TOM22\",\"1723\":\"Mitochondrial import receptor subunit TOM22\",\"1724\":\"Mitochondrial import receptor subunit TOM22\",\"1725\":\"Mitochondrial import receptor subunit TOM22\",\"1726\":\"Mitochondrial import receptor subunit TOM22\",\"1727\":\"Mitochondrial import receptor subunit TOM22\",\"1728\":\"Nucleoporin NUP145;Nucleoporin NUP145N;Nucleoporin NUP145C\",\"1729\":\"Nucleoporin NUP145;Nucleoporin NUP145N;Nucleoporin NUP145C\",\"1730\":\"Nucleoporin NUP145;Nucleoporin NUP145N;Nucleoporin NUP145C\",\"1731\":\"Nucleoporin NUP145;Nucleoporin NUP145N;Nucleoporin NUP145C\",\"1732\":\"Nucleoporin NUP145;Nucleoporin NUP145N;Nucleoporin NUP145C\",\"1733\":\"Nucleoporin NUP145;Nucleoporin NUP145N;Nucleoporin NUP145C\",\"1734\":\"Nucleoporin NUP145;Nucleoporin NUP145N;Nucleoporin NUP145C\",\"1735\":\"Nucleoporin NUP145;Nucleoporin NUP145N;Nucleoporin NUP145C\",\"1736\":\"Nucleoporin NUP145;Nucleoporin NUP145N;Nucleoporin NUP145C\",\"1737\":\"Nucleoporin NUP145;Nucleoporin NUP145N;Nucleoporin NUP145C\",\"1738\":\"Nucleoporin NUP145;Nucleoporin NUP145N;Nucleoporin NUP145C\",\"1739\":\"Nucleoporin NUP145;Nucleoporin NUP145N;Nucleoporin NUP145C\",\"1740\":\"Nucleoporin NUP145;Nucleoporin NUP145N;Nucleoporin NUP145C\",\"1741\":\"Nucleoporin NUP145;Nucleoporin NUP145N;Nucleoporin NUP145C\",\"1742\":\"Nucleoporin NUP145;Nucleoporin NUP145N;Nucleoporin NUP145C\",\"1743\":\"Nucleoporin NUP145;Nucleoporin NUP145N;Nucleoporin NUP145C\",\"1744\":\"Nucleoporin NUP145;Nucleoporin NUP145N;Nucleoporin NUP145C\",\"1745\":\"Nucleoporin NUP145;Nucleoporin NUP145N;Nucleoporin NUP145C\",\"1746\":\"Nucleoporin NUP188\",\"1747\":\"Nucleoporin NUP188\",\"1748\":\"Nucleoporin NUP188\",\"1749\":\"Nucleoporin NUP188\",\"1750\":\"Nucleoporin NUP188\",\"1751\":\"Nucleoporin NUP188\",\"1752\":\"Nucleoporin NUP188\",\"1753\":\"Nucleoporin NUP188\",\"1754\":\"Nucleoporin NUP188\",\"1755\":\"Nucleoporin NUP188\",\"1756\":\"Nucleoporin NUP188\",\"1757\":\"Nucleoporin NUP188\",\"1758\":\"Nucleoporin NUP188\",\"1759\":\"Nucleoporin NUP188\",\"1760\":\"Nucleoporin NUP188\",\"1761\":\"Nucleoporin NUP188\",\"1762\":\"Nucleoporin NUP188\",\"1763\":\"Nucleoporin NUP188\",\"1764\":\"Protein transport protein SBH1\",\"1765\":\"Protein transport protein SBH1\",\"1766\":\"Protein transport protein SBH1\",\"1767\":\"Protein transport protein SBH1\",\"1768\":\"Protein transport protein SBH1\",\"1769\":\"Protein transport protein SBH1\",\"1770\":\"Protein transport protein SBH1\",\"1771\":\"Protein transport protein SBH1\",\"1772\":\"Protein transport protein SBH1\",\"1773\":\"Protein transport protein SBH1\",\"1774\":\"Protein transport protein SBH1\",\"1775\":\"Protein transport protein SBH1\",\"1776\":\"Protein transport protein SBH1\",\"1777\":\"Protein transport protein SBH1\",\"1778\":\"Protein transport protein SBH1\",\"1779\":\"Protein transport protein SBH1\",\"1780\":\"Protein transport protein SBH1\",\"1781\":\"Protein transport protein SBH1\",\"1782\":\"Nucleoporin NUP84\",\"1783\":\"Nucleoporin NUP84\",\"1784\":\"Nucleoporin NUP84\",\"1785\":\"Nucleoporin NUP84\",\"1786\":\"Nucleoporin NUP84\",\"1787\":\"Nucleoporin NUP84\",\"1788\":\"Nucleoporin NUP84\",\"1789\":\"Nucleoporin NUP84\",\"1790\":\"Nucleoporin NUP84\",\"1791\":\"Nucleoporin NUP84\",\"1792\":\"Nucleoporin NUP84\",\"1793\":\"Nucleoporin NUP84\",\"1794\":\"Nucleoporin NUP84\",\"1795\":\"Nucleoporin NUP84\",\"1796\":\"Nucleoporin NUP84\",\"1797\":\"Nucleoporin NUP84\",\"1798\":\"Nucleoporin NUP84\",\"1799\":\"Nucleoporin NUP84\",\"1800\":\"Nucleoporin SEH1\",\"1801\":\"Nucleoporin SEH1\",\"1802\":\"Nucleoporin SEH1\",\"1803\":\"Nucleoporin SEH1\",\"1804\":\"Nucleoporin SEH1\",\"1805\":\"Nucleoporin SEH1\",\"1806\":\"Nucleoporin SEH1\",\"1807\":\"Nucleoporin SEH1\",\"1808\":\"Nucleoporin SEH1\",\"1809\":\"Nucleoporin SEH1\",\"1810\":\"Nucleoporin SEH1\",\"1811\":\"Nucleoporin SEH1\",\"1812\":\"Nucleoporin SEH1\",\"1813\":\"Nucleoporin SEH1\",\"1814\":\"Nucleoporin SEH1\",\"1815\":\"Nucleoporin SEH1\",\"1816\":\"Nucleoporin SEH1\",\"1817\":\"Nucleoporin SEH1\",\"1818\":\"ER membrane protein complex subunit 4\",\"1819\":\"ER membrane protein complex subunit 4\",\"1820\":\"ER membrane protein complex subunit 4\",\"1821\":\"ER membrane protein complex subunit 4\",\"1822\":\"ER membrane protein complex subunit 4\",\"1823\":\"ER membrane protein complex subunit 4\",\"1824\":\"ER membrane protein complex subunit 4\",\"1825\":\"ER membrane protein complex subunit 4\",\"1826\":\"ER membrane protein complex subunit 4\",\"1827\":\"ER membrane protein complex subunit 4\",\"1828\":\"ER membrane protein complex subunit 4\",\"1829\":\"ER membrane protein complex subunit 4\",\"1830\":\"ER membrane protein complex subunit 4\",\"1831\":\"ER membrane protein complex subunit 4\",\"1832\":\"ER membrane protein complex subunit 4\",\"1833\":\"ER membrane protein complex subunit 4\",\"1834\":\"ER membrane protein complex subunit 4\",\"1835\":\"ER membrane protein complex subunit 4\",\"1836\":\"DNA replication licensing factor MCM6\",\"1837\":\"DNA replication licensing factor MCM6\",\"1838\":\"DNA replication licensing factor MCM6\",\"1839\":\"DNA replication licensing factor MCM6\",\"1840\":\"DNA replication licensing factor MCM6\",\"1841\":\"DNA replication licensing factor MCM6\",\"1842\":\"DNA replication licensing factor MCM6\",\"1843\":\"DNA replication licensing factor MCM6\",\"1844\":\"DNA replication licensing factor MCM6\",\"1845\":\"DNA replication licensing factor MCM6\",\"1846\":\"DNA replication licensing factor MCM6\",\"1847\":\"DNA replication licensing factor MCM6\",\"1848\":\"DNA replication licensing factor MCM6\",\"1849\":\"DNA replication licensing factor MCM6\",\"1850\":\"DNA replication licensing factor MCM6\",\"1851\":\"DNA replication licensing factor MCM6\",\"1852\":\"DNA replication licensing factor MCM6\",\"1853\":\"DNA replication licensing factor MCM6\",\"1854\":\"V0 assembly protein 1\",\"1855\":\"V0 assembly protein 1\",\"1856\":\"V0 assembly protein 1\",\"1857\":\"V0 assembly protein 1\",\"1858\":\"V0 assembly protein 1\",\"1859\":\"V0 assembly protein 1\",\"1860\":\"V0 assembly protein 1\",\"1861\":\"V0 assembly protein 1\",\"1862\":\"V0 assembly protein 1\",\"1863\":\"V0 assembly protein 1\",\"1864\":\"V0 assembly protein 1\",\"1865\":\"V0 assembly protein 1\",\"1866\":\"V0 assembly protein 1\",\"1867\":\"V0 assembly protein 1\",\"1868\":\"V0 assembly protein 1\",\"1869\":\"V0 assembly protein 1\",\"1870\":\"V0 assembly protein 1\",\"1871\":\"V0 assembly protein 1\",\"1872\":\"Coatomer subunit zeta\",\"1873\":\"Coatomer subunit zeta\",\"1874\":\"Coatomer subunit zeta\",\"1875\":\"Coatomer subunit zeta\",\"1876\":\"Coatomer subunit zeta\",\"1877\":\"Coatomer subunit zeta\",\"1878\":\"Coatomer subunit zeta\",\"1879\":\"Coatomer subunit zeta\",\"1880\":\"Coatomer subunit zeta\",\"1881\":\"Coatomer subunit zeta\",\"1882\":\"Coatomer subunit zeta\",\"1883\":\"Coatomer subunit zeta\",\"1884\":\"Coatomer subunit zeta\",\"1885\":\"Coatomer subunit zeta\",\"1886\":\"Coatomer subunit zeta\",\"1887\":\"Coatomer subunit zeta\",\"1888\":\"Coatomer subunit zeta\",\"1889\":\"Coatomer subunit zeta\",\"1890\":\"Coatomer subunit alpha\",\"1891\":\"Coatomer subunit alpha\",\"1892\":\"Coatomer subunit alpha\",\"1893\":\"Coatomer subunit alpha\",\"1894\":\"Coatomer subunit alpha\",\"1895\":\"Coatomer subunit alpha\",\"1896\":\"Coatomer subunit alpha\",\"1897\":\"Coatomer subunit alpha\",\"1898\":\"Coatomer subunit alpha\",\"1899\":\"Coatomer subunit alpha\",\"1900\":\"Coatomer subunit alpha\",\"1901\":\"Coatomer subunit alpha\",\"1902\":\"Coatomer subunit alpha\",\"1903\":\"Coatomer subunit alpha\",\"1904\":\"Coatomer subunit alpha\",\"1905\":\"Coatomer subunit alpha\",\"1906\":\"Coatomer subunit alpha\",\"1907\":\"Coatomer subunit alpha\",\"1908\":\"54S ribosomal protein L50, mitochondrial\",\"1909\":\"54S ribosomal protein L50, mitochondrial\",\"1910\":\"54S ribosomal protein L50, mitochondrial\",\"1911\":\"54S ribosomal protein L50, mitochondrial\",\"1912\":\"54S ribosomal protein L50, mitochondrial\",\"1913\":\"54S ribosomal protein L50, mitochondrial\",\"1914\":\"54S ribosomal protein L50, mitochondrial\",\"1915\":\"54S ribosomal protein L50, mitochondrial\",\"1916\":\"54S ribosomal protein L50, mitochondrial\",\"1917\":\"54S ribosomal protein L50, mitochondrial\",\"1918\":\"54S ribosomal protein L50, mitochondrial\",\"1919\":\"54S ribosomal protein L50, mitochondrial\",\"1920\":\"54S ribosomal protein L50, mitochondrial\",\"1921\":\"54S ribosomal protein L50, mitochondrial\",\"1922\":\"54S ribosomal protein L50, mitochondrial\",\"1923\":\"54S ribosomal protein L50, mitochondrial\",\"1924\":\"54S ribosomal protein L50, mitochondrial\",\"1925\":\"54S ribosomal protein L50, mitochondrial\",\"1926\":\"Actin-related protein 2\\/3 complex subunit 2\",\"1927\":\"Actin-related protein 2\\/3 complex subunit 2\",\"1928\":\"Actin-related protein 2\\/3 complex subunit 2\",\"1929\":\"Actin-related protein 2\\/3 complex subunit 2\",\"1930\":\"Actin-related protein 2\\/3 complex subunit 2\",\"1931\":\"Actin-related protein 2\\/3 complex subunit 2\",\"1932\":\"Actin-related protein 2\\/3 complex subunit 2\",\"1933\":\"Actin-related protein 2\\/3 complex subunit 2\",\"1934\":\"Actin-related protein 2\\/3 complex subunit 2\",\"1935\":\"Actin-related protein 2\\/3 complex subunit 2\",\"1936\":\"Actin-related protein 2\\/3 complex subunit 2\",\"1937\":\"Actin-related protein 2\\/3 complex subunit 2\",\"1938\":\"Actin-related protein 2\\/3 complex subunit 2\",\"1939\":\"Actin-related protein 2\\/3 complex subunit 2\",\"1940\":\"Actin-related protein 2\\/3 complex subunit 2\",\"1941\":\"Actin-related protein 2\\/3 complex subunit 2\",\"1942\":\"Actin-related protein 2\\/3 complex subunit 2\",\"1943\":\"Actin-related protein 2\\/3 complex subunit 2\",\"1944\":\"E4 ubiquitin-protein ligase UFD2\",\"1945\":\"E4 ubiquitin-protein ligase UFD2\",\"1946\":\"E4 ubiquitin-protein ligase UFD2\",\"1947\":\"E4 ubiquitin-protein ligase UFD2\",\"1948\":\"E4 ubiquitin-protein ligase UFD2\",\"1949\":\"E4 ubiquitin-protein ligase UFD2\",\"1950\":\"E4 ubiquitin-protein ligase UFD2\",\"1951\":\"E4 ubiquitin-protein ligase UFD2\",\"1952\":\"E4 ubiquitin-protein ligase UFD2\",\"1953\":\"E4 ubiquitin-protein ligase UFD2\",\"1954\":\"E4 ubiquitin-protein ligase UFD2\",\"1955\":\"E4 ubiquitin-protein ligase UFD2\",\"1956\":\"E4 ubiquitin-protein ligase UFD2\",\"1957\":\"E4 ubiquitin-protein ligase UFD2\",\"1958\":\"E4 ubiquitin-protein ligase UFD2\",\"1959\":\"E4 ubiquitin-protein ligase UFD2\",\"1960\":\"E4 ubiquitin-protein ligase UFD2\",\"1961\":\"E4 ubiquitin-protein ligase UFD2\",\"1962\":\"AP-1 complex subunit mu-1-I\",\"1963\":\"AP-1 complex subunit mu-1-I\",\"1964\":\"AP-1 complex subunit mu-1-I\",\"1965\":\"AP-1 complex subunit mu-1-I\",\"1966\":\"AP-1 complex subunit mu-1-I\",\"1967\":\"AP-1 complex subunit mu-1-I\",\"1968\":\"AP-1 complex subunit mu-1-I\",\"1969\":\"AP-1 complex subunit mu-1-I\",\"1970\":\"AP-1 complex subunit mu-1-I\",\"1971\":\"AP-1 complex subunit mu-1-I\",\"1972\":\"AP-1 complex subunit mu-1-I\",\"1973\":\"AP-1 complex subunit mu-1-I\",\"1974\":\"AP-1 complex subunit mu-1-I\",\"1975\":\"AP-1 complex subunit mu-1-I\",\"1976\":\"AP-1 complex subunit mu-1-I\",\"1977\":\"AP-1 complex subunit mu-1-I\",\"1978\":\"AP-1 complex subunit mu-1-I\",\"1979\":\"AP-1 complex subunit mu-1-I\",\"1980\":\"Nucleoporin NUP49\\/NSP49\",\"1981\":\"Nucleoporin NUP49\\/NSP49\",\"1982\":\"Nucleoporin NUP49\\/NSP49\",\"1983\":\"Nucleoporin NUP49\\/NSP49\",\"1984\":\"Nucleoporin NUP49\\/NSP49\",\"1985\":\"Nucleoporin NUP49\\/NSP49\",\"1986\":\"Nucleoporin NUP49\\/NSP49\",\"1987\":\"Nucleoporin NUP49\\/NSP49\",\"1988\":\"Nucleoporin NUP49\\/NSP49\",\"1989\":\"Nucleoporin NUP49\\/NSP49\",\"1990\":\"Nucleoporin NUP49\\/NSP49\",\"1991\":\"Nucleoporin NUP49\\/NSP49\",\"1992\":\"Nucleoporin NUP49\\/NSP49\",\"1993\":\"Nucleoporin NUP49\\/NSP49\",\"1994\":\"Nucleoporin NUP49\\/NSP49\",\"1995\":\"Nucleoporin NUP49\\/NSP49\",\"1996\":\"Nucleoporin NUP49\\/NSP49\",\"1997\":\"Nucleoporin NUP49\\/NSP49\",\"1998\":\"54S ribosomal protein L13, mitochondrial\",\"1999\":\"54S ribosomal protein L13, mitochondrial\",\"2000\":\"54S ribosomal protein L13, mitochondrial\",\"2001\":\"54S ribosomal protein L13, mitochondrial\",\"2002\":\"54S ribosomal protein L13, mitochondrial\",\"2003\":\"54S ribosomal protein L13, mitochondrial\",\"2004\":\"54S ribosomal protein L13, mitochondrial\",\"2005\":\"54S ribosomal protein L13, mitochondrial\",\"2006\":\"54S ribosomal protein L13, mitochondrial\",\"2007\":\"54S ribosomal protein L13, mitochondrial\",\"2008\":\"54S ribosomal protein L13, mitochondrial\",\"2009\":\"54S ribosomal protein L13, mitochondrial\",\"2010\":\"54S ribosomal protein L13, mitochondrial\",\"2011\":\"54S ribosomal protein L13, mitochondrial\",\"2012\":\"54S ribosomal protein L13, mitochondrial\",\"2013\":\"54S ribosomal protein L13, mitochondrial\",\"2014\":\"54S ribosomal protein L13, mitochondrial\",\"2015\":\"54S ribosomal protein L13, mitochondrial\",\"2016\":\"Nucleoporin NUP100\\/NSP100\",\"2017\":\"Nucleoporin NUP100\\/NSP100\",\"2018\":\"Nucleoporin NUP100\\/NSP100\",\"2019\":\"Nucleoporin NUP100\\/NSP100\",\"2020\":\"Nucleoporin NUP100\\/NSP100\",\"2021\":\"Nucleoporin NUP100\\/NSP100\",\"2022\":\"Nucleoporin NUP100\\/NSP100\",\"2023\":\"Nucleoporin NUP100\\/NSP100\",\"2024\":\"Nucleoporin NUP100\\/NSP100\",\"2025\":\"Nucleoporin NUP100\\/NSP100\",\"2026\":\"Nucleoporin NUP100\\/NSP100\",\"2027\":\"Nucleoporin NUP100\\/NSP100\",\"2028\":\"Nucleoporin NUP100\\/NSP100\",\"2029\":\"Nucleoporin NUP100\\/NSP100\",\"2030\":\"Nucleoporin NUP100\\/NSP100\",\"2031\":\"Nucleoporin NUP100\\/NSP100\",\"2032\":\"Nucleoporin NUP100\\/NSP100\",\"2033\":\"Nucleoporin NUP100\\/NSP100\",\"2034\":\"Nucleoporin NUP116\\/NSP116\",\"2035\":\"Nucleoporin NUP116\\/NSP116\",\"2036\":\"Nucleoporin NUP116\\/NSP116\",\"2037\":\"Nucleoporin NUP116\\/NSP116\",\"2038\":\"Nucleoporin NUP116\\/NSP116\",\"2039\":\"Nucleoporin NUP116\\/NSP116\",\"2040\":\"Nucleoporin NUP116\\/NSP116\",\"2041\":\"Nucleoporin NUP116\\/NSP116\",\"2042\":\"Nucleoporin NUP116\\/NSP116\",\"2043\":\"Nucleoporin NUP116\\/NSP116\",\"2044\":\"Nucleoporin NUP116\\/NSP116\",\"2045\":\"Nucleoporin NUP116\\/NSP116\",\"2046\":\"Nucleoporin NUP116\\/NSP116\",\"2047\":\"Nucleoporin NUP116\\/NSP116\",\"2048\":\"Nucleoporin NUP116\\/NSP116\",\"2049\":\"Nucleoporin NUP116\\/NSP116\",\"2050\":\"Nucleoporin NUP116\\/NSP116\",\"2051\":\"Nucleoporin NUP116\\/NSP116\",\"2052\":\"Vacuolar protein sorting-associated protein 30\",\"2053\":\"Vacuolar protein sorting-associated protein 30\",\"2054\":\"Vacuolar protein sorting-associated protein 30\",\"2055\":\"Vacuolar protein sorting-associated protein 30\",\"2056\":\"Vacuolar protein sorting-associated protein 30\",\"2057\":\"Vacuolar protein sorting-associated protein 30\",\"2058\":\"Vacuolar protein sorting-associated protein 30\",\"2059\":\"Vacuolar protein sorting-associated protein 30\",\"2060\":\"Vacuolar protein sorting-associated protein 30\",\"2061\":\"Vacuolar protein sorting-associated protein 30\",\"2062\":\"Vacuolar protein sorting-associated protein 30\",\"2063\":\"Vacuolar protein sorting-associated protein 30\",\"2064\":\"Vacuolar protein sorting-associated protein 30\",\"2065\":\"Vacuolar protein sorting-associated protein 30\",\"2066\":\"Vacuolar protein sorting-associated protein 30\",\"2067\":\"Vacuolar protein sorting-associated protein 30\",\"2068\":\"Vacuolar protein sorting-associated protein 30\",\"2069\":\"Vacuolar protein sorting-associated protein 30\",\"2070\":\"Vacuolar protein sorting-associated protein 30\",\"2071\":\"Vacuolar protein sorting-associated protein 30\",\"2072\":\"Vacuolar protein sorting-associated protein 30\",\"2073\":\"Vacuolar protein sorting-associated protein 30\",\"2074\":\"Vacuolar protein sorting-associated protein 30\",\"2075\":\"Vacuolar protein sorting-associated protein 30\",\"2076\":\"Vacuolar protein sorting-associated protein 30\",\"2077\":\"Vacuolar protein sorting-associated protein 30\",\"2078\":\"Vacuolar protein sorting-associated protein 30\",\"2079\":\"Vacuolar protein sorting-associated protein 30\",\"2080\":\"Vacuolar protein sorting-associated protein 30\",\"2081\":\"Vacuolar protein sorting-associated protein 30\",\"2082\":\"Vacuolar protein sorting-associated protein 30\",\"2083\":\"Vacuolar protein sorting-associated protein 30\",\"2084\":\"Vacuolar protein sorting-associated protein 30\",\"2085\":\"Vacuolar protein sorting-associated protein 30\",\"2086\":\"Vacuolar protein sorting-associated protein 30\",\"2087\":\"Vacuolar protein sorting-associated protein 30\",\"2088\":\"Trafficking protein particle complex subunit 31\",\"2089\":\"Trafficking protein particle complex subunit 31\",\"2090\":\"Trafficking protein particle complex subunit 31\",\"2091\":\"Trafficking protein particle complex subunit 31\",\"2092\":\"Trafficking protein particle complex subunit 31\",\"2093\":\"Trafficking protein particle complex subunit 31\",\"2094\":\"Trafficking protein particle complex subunit 31\",\"2095\":\"Trafficking protein particle complex subunit 31\",\"2096\":\"Trafficking protein particle complex subunit 31\",\"2097\":\"Trafficking protein particle complex subunit 31\",\"2098\":\"Trafficking protein particle complex subunit 31\",\"2099\":\"Trafficking protein particle complex subunit 31\",\"2100\":\"Trafficking protein particle complex subunit 31\",\"2101\":\"Trafficking protein particle complex subunit 31\",\"2102\":\"Trafficking protein particle complex subunit 31\",\"2103\":\"Trafficking protein particle complex subunit 31\",\"2104\":\"Trafficking protein particle complex subunit 31\",\"2105\":\"Trafficking protein particle complex subunit 31\",\"2106\":\"Trafficking protein particle complex II-specific subunit 130\",\"2107\":\"Trafficking protein particle complex II-specific subunit 130\",\"2108\":\"Trafficking protein particle complex II-specific subunit 130\",\"2109\":\"Trafficking protein particle complex II-specific subunit 130\",\"2110\":\"Trafficking protein particle complex II-specific subunit 130\",\"2111\":\"Trafficking protein particle complex II-specific subunit 130\",\"2112\":\"Trafficking protein particle complex II-specific subunit 130\",\"2113\":\"Trafficking protein particle complex II-specific subunit 130\",\"2114\":\"Trafficking protein particle complex II-specific subunit 130\",\"2115\":\"Trafficking protein particle complex II-specific subunit 130\",\"2116\":\"Trafficking protein particle complex II-specific subunit 130\",\"2117\":\"Trafficking protein particle complex II-specific subunit 130\",\"2118\":\"Trafficking protein particle complex II-specific subunit 130\",\"2119\":\"Trafficking protein particle complex II-specific subunit 130\",\"2120\":\"Trafficking protein particle complex II-specific subunit 130\",\"2121\":\"Trafficking protein particle complex II-specific subunit 130\",\"2122\":\"Trafficking protein particle complex II-specific subunit 130\",\"2123\":\"Trafficking protein particle complex II-specific subunit 130\",\"2124\":\"Trafficking protein particle complex subunit 23\",\"2125\":\"Trafficking protein particle complex subunit 23\",\"2126\":\"Trafficking protein particle complex subunit 23\",\"2127\":\"Trafficking protein particle complex subunit 23\",\"2128\":\"Trafficking protein particle complex subunit 23\",\"2129\":\"Trafficking protein particle complex subunit 23\",\"2130\":\"Trafficking protein particle complex subunit 23\",\"2131\":\"Trafficking protein particle complex subunit 23\",\"2132\":\"Trafficking protein particle complex subunit 23\",\"2133\":\"Trafficking protein particle complex subunit 23\",\"2134\":\"Trafficking protein particle complex subunit 23\",\"2135\":\"Trafficking protein particle complex subunit 23\",\"2136\":\"Trafficking protein particle complex subunit 23\",\"2137\":\"Trafficking protein particle complex subunit 23\",\"2138\":\"Trafficking protein particle complex subunit 23\",\"2139\":\"Trafficking protein particle complex subunit 23\",\"2140\":\"Trafficking protein particle complex subunit 23\",\"2141\":\"Trafficking protein particle complex subunit 23\",\"2142\":\"Nucleoporin NUP53\",\"2143\":\"Nucleoporin NUP53\",\"2144\":\"Nucleoporin NUP53\",\"2145\":\"Nucleoporin NUP53\",\"2146\":\"Nucleoporin NUP53\",\"2147\":\"Nucleoporin NUP53\",\"2148\":\"Nucleoporin NUP53\",\"2149\":\"Nucleoporin NUP53\",\"2150\":\"Nucleoporin NUP53\",\"2151\":\"Nucleoporin NUP53\",\"2152\":\"Nucleoporin NUP53\",\"2153\":\"Nucleoporin NUP53\",\"2154\":\"Nucleoporin NUP53\",\"2155\":\"Nucleoporin NUP53\",\"2156\":\"Nucleoporin NUP53\",\"2157\":\"Nucleoporin NUP53\",\"2158\":\"Nucleoporin NUP53\",\"2159\":\"Nucleoporin NUP53\",\"2160\":\"Trafficking protein particle complex II-specific subunit 120\",\"2161\":\"Trafficking protein particle complex II-specific subunit 120\",\"2162\":\"Trafficking protein particle complex II-specific subunit 120\",\"2163\":\"Trafficking protein particle complex II-specific subunit 120\",\"2164\":\"Trafficking protein particle complex II-specific subunit 120\",\"2165\":\"Trafficking protein particle complex II-specific subunit 120\",\"2166\":\"Trafficking protein particle complex II-specific subunit 120\",\"2167\":\"Trafficking protein particle complex II-specific subunit 120\",\"2168\":\"Trafficking protein particle complex II-specific subunit 120\",\"2169\":\"Trafficking protein particle complex II-specific subunit 120\",\"2170\":\"Trafficking protein particle complex II-specific subunit 120\",\"2171\":\"Trafficking protein particle complex II-specific subunit 120\",\"2172\":\"Trafficking protein particle complex II-specific subunit 120\",\"2173\":\"Trafficking protein particle complex II-specific subunit 120\",\"2174\":\"Trafficking protein particle complex II-specific subunit 120\",\"2175\":\"Trafficking protein particle complex II-specific subunit 120\",\"2176\":\"Trafficking protein particle complex II-specific subunit 120\",\"2177\":\"Trafficking protein particle complex II-specific subunit 120\",\"2178\":\"Protein transport protein SEC13\",\"2179\":\"Protein transport protein SEC13\",\"2180\":\"Protein transport protein SEC13\",\"2181\":\"Protein transport protein SEC13\",\"2182\":\"Protein transport protein SEC13\",\"2183\":\"Protein transport protein SEC13\",\"2184\":\"Protein transport protein SEC13\",\"2185\":\"Protein transport protein SEC13\",\"2186\":\"Protein transport protein SEC13\",\"2187\":\"Protein transport protein SEC13\",\"2188\":\"Protein transport protein SEC13\",\"2189\":\"Protein transport protein SEC13\",\"2190\":\"Protein transport protein SEC13\",\"2191\":\"Protein transport protein SEC13\",\"2192\":\"Protein transport protein SEC13\",\"2193\":\"Protein transport protein SEC13\",\"2194\":\"Protein transport protein SEC13\",\"2195\":\"Protein transport protein SEC13\",\"2196\":\"Protein transport protein SEC13\",\"2197\":\"Protein transport protein SEC13\",\"2198\":\"Protein transport protein SEC13\",\"2199\":\"Protein transport protein SEC13\",\"2200\":\"Protein transport protein SEC13\",\"2201\":\"Protein transport protein SEC13\",\"2202\":\"Protein transport protein SEC13\",\"2203\":\"Protein transport protein SEC13\",\"2204\":\"Protein transport protein SEC13\",\"2205\":\"Protein transport protein SEC13\",\"2206\":\"Protein transport protein SEC13\",\"2207\":\"Protein transport protein SEC13\",\"2208\":\"Protein transport protein SEC13\",\"2209\":\"Protein transport protein SEC13\",\"2210\":\"Protein transport protein SEC13\",\"2211\":\"Protein transport protein SEC13\",\"2212\":\"Protein transport protein SEC13\",\"2213\":\"Protein transport protein SEC13\",\"2214\":\"Protein BCH1\",\"2215\":\"Protein BCH1\",\"2216\":\"Protein BCH1\",\"2217\":\"Protein BCH1\",\"2218\":\"Protein BCH1\",\"2219\":\"Protein BCH1\",\"2220\":\"Protein BCH1\",\"2221\":\"Protein BCH1\",\"2222\":\"Protein BCH1\",\"2223\":\"Protein BCH1\",\"2224\":\"Protein BCH1\",\"2225\":\"Protein BCH1\",\"2226\":\"Protein BCH1\",\"2227\":\"Protein BCH1\",\"2228\":\"Protein BCH1\",\"2229\":\"Protein BCH1\",\"2230\":\"Protein BCH1\",\"2231\":\"Protein BCH1\",\"2232\":\"Nucleoporin ASM4\",\"2233\":\"Nucleoporin ASM4\",\"2234\":\"Nucleoporin ASM4\",\"2235\":\"Nucleoporin ASM4\",\"2236\":\"Nucleoporin ASM4\",\"2237\":\"Nucleoporin ASM4\",\"2238\":\"Nucleoporin ASM4\",\"2239\":\"Nucleoporin ASM4\",\"2240\":\"Nucleoporin ASM4\",\"2241\":\"Nucleoporin ASM4\",\"2242\":\"Nucleoporin ASM4\",\"2243\":\"Nucleoporin ASM4\",\"2244\":\"Nucleoporin ASM4\",\"2245\":\"Nucleoporin ASM4\",\"2246\":\"Nucleoporin ASM4\",\"2247\":\"Nucleoporin ASM4\",\"2248\":\"Nucleoporin ASM4\",\"2249\":\"Nucleoporin ASM4\",\"2250\":\"Vacuolar protein sorting-associated protein 38\",\"2251\":\"Vacuolar protein sorting-associated protein 38\",\"2252\":\"Vacuolar protein sorting-associated protein 38\",\"2253\":\"Vacuolar protein sorting-associated protein 38\",\"2254\":\"Vacuolar protein sorting-associated protein 38\",\"2255\":\"Vacuolar protein sorting-associated protein 38\",\"2256\":\"Vacuolar protein sorting-associated protein 38\",\"2257\":\"Vacuolar protein sorting-associated protein 38\",\"2258\":\"Vacuolar protein sorting-associated protein 38\",\"2259\":\"Vacuolar protein sorting-associated protein 38\",\"2260\":\"Vacuolar protein sorting-associated protein 38\",\"2261\":\"Vacuolar protein sorting-associated protein 38\",\"2262\":\"Vacuolar protein sorting-associated protein 38\",\"2263\":\"Vacuolar protein sorting-associated protein 38\",\"2264\":\"Vacuolar protein sorting-associated protein 38\",\"2265\":\"Vacuolar protein sorting-associated protein 38\",\"2266\":\"Vacuolar protein sorting-associated protein 38\",\"2267\":\"Vacuolar protein sorting-associated protein 38\",\"2268\":\"Actin-related protein 2\\/3 complex subunit 3\",\"2269\":\"Actin-related protein 2\\/3 complex subunit 3\",\"2270\":\"Actin-related protein 2\\/3 complex subunit 3\",\"2271\":\"Actin-related protein 2\\/3 complex subunit 3\",\"2272\":\"Actin-related protein 2\\/3 complex subunit 3\",\"2273\":\"Actin-related protein 2\\/3 complex subunit 3\",\"2274\":\"Actin-related protein 2\\/3 complex subunit 3\",\"2275\":\"Actin-related protein 2\\/3 complex subunit 3\",\"2276\":\"Actin-related protein 2\\/3 complex subunit 3\",\"2277\":\"Actin-related protein 2\\/3 complex subunit 3\",\"2278\":\"Actin-related protein 2\\/3 complex subunit 3\",\"2279\":\"Actin-related protein 2\\/3 complex subunit 3\",\"2280\":\"Actin-related protein 2\\/3 complex subunit 3\",\"2281\":\"Actin-related protein 2\\/3 complex subunit 3\",\"2282\":\"Actin-related protein 2\\/3 complex subunit 3\",\"2283\":\"Actin-related protein 2\\/3 complex subunit 3\",\"2284\":\"Actin-related protein 2\\/3 complex subunit 3\",\"2285\":\"Actin-related protein 2\\/3 complex subunit 3\",\"2286\":\"54S ribosomal protein L35, mitochondrial\",\"2287\":\"54S ribosomal protein L35, mitochondrial\",\"2288\":\"54S ribosomal protein L35, mitochondrial\",\"2289\":\"54S ribosomal protein L35, mitochondrial\",\"2290\":\"54S ribosomal protein L35, mitochondrial\",\"2291\":\"54S ribosomal protein L35, mitochondrial\",\"2292\":\"54S ribosomal protein L35, mitochondrial\",\"2293\":\"54S ribosomal protein L35, mitochondrial\",\"2294\":\"54S ribosomal protein L35, mitochondrial\",\"2295\":\"54S ribosomal protein L35, mitochondrial\",\"2296\":\"54S ribosomal protein L35, mitochondrial\",\"2297\":\"54S ribosomal protein L35, mitochondrial\",\"2298\":\"54S ribosomal protein L35, mitochondrial\",\"2299\":\"54S ribosomal protein L35, mitochondrial\",\"2300\":\"54S ribosomal protein L35, mitochondrial\",\"2301\":\"54S ribosomal protein L35, mitochondrial\",\"2302\":\"54S ribosomal protein L35, mitochondrial\",\"2303\":\"54S ribosomal protein L35, mitochondrial\",\"2304\":\"AP-1 complex subunit gamma-1\",\"2305\":\"AP-1 complex subunit gamma-1\",\"2306\":\"AP-1 complex subunit gamma-1\",\"2307\":\"AP-1 complex subunit gamma-1\",\"2308\":\"AP-1 complex subunit gamma-1\",\"2309\":\"AP-1 complex subunit gamma-1\",\"2310\":\"AP-1 complex subunit gamma-1\",\"2311\":\"AP-1 complex subunit gamma-1\",\"2312\":\"AP-1 complex subunit gamma-1\",\"2313\":\"AP-1 complex subunit gamma-1\",\"2314\":\"AP-1 complex subunit gamma-1\",\"2315\":\"AP-1 complex subunit gamma-1\",\"2316\":\"AP-1 complex subunit gamma-1\",\"2317\":\"AP-1 complex subunit gamma-1\",\"2318\":\"AP-1 complex subunit gamma-1\",\"2319\":\"AP-1 complex subunit gamma-1\",\"2320\":\"AP-1 complex subunit gamma-1\",\"2321\":\"AP-1 complex subunit gamma-1\",\"2322\":\"Chitin biosynthesis protein CHS5\",\"2323\":\"Chitin biosynthesis protein CHS5\",\"2324\":\"Chitin biosynthesis protein CHS5\",\"2325\":\"Chitin biosynthesis protein CHS5\",\"2326\":\"Chitin biosynthesis protein CHS5\",\"2327\":\"Chitin biosynthesis protein CHS5\",\"2328\":\"Chitin biosynthesis protein CHS5\",\"2329\":\"Chitin biosynthesis protein CHS5\",\"2330\":\"Chitin biosynthesis protein CHS5\",\"2331\":\"Chitin biosynthesis protein CHS5\",\"2332\":\"Chitin biosynthesis protein CHS5\",\"2333\":\"Chitin biosynthesis protein CHS5\",\"2334\":\"Chitin biosynthesis protein CHS5\",\"2335\":\"Chitin biosynthesis protein CHS5\",\"2336\":\"Chitin biosynthesis protein CHS5\",\"2337\":\"Chitin biosynthesis protein CHS5\",\"2338\":\"Chitin biosynthesis protein CHS5\",\"2339\":\"Chitin biosynthesis protein CHS5\",\"2340\":\"Trafficking protein particle complex subunit 33\",\"2341\":\"Trafficking protein particle complex subunit 33\",\"2342\":\"Trafficking protein particle complex subunit 33\",\"2343\":\"Trafficking protein particle complex subunit 33\",\"2344\":\"Trafficking protein particle complex subunit 33\",\"2345\":\"Trafficking protein particle complex subunit 33\",\"2346\":\"Trafficking protein particle complex subunit 33\",\"2347\":\"Trafficking protein particle complex subunit 33\",\"2348\":\"Trafficking protein particle complex subunit 33\",\"2349\":\"Trafficking protein particle complex subunit 33\",\"2350\":\"Trafficking protein particle complex subunit 33\",\"2351\":\"Trafficking protein particle complex subunit 33\",\"2352\":\"Trafficking protein particle complex subunit 33\",\"2353\":\"Trafficking protein particle complex subunit 33\",\"2354\":\"Trafficking protein particle complex subunit 33\",\"2355\":\"Trafficking protein particle complex subunit 33\",\"2356\":\"Trafficking protein particle complex subunit 33\",\"2357\":\"Trafficking protein particle complex subunit 33\"},\"id\":{\"0\":232,\"1\":232,\"2\":232,\"3\":232,\"4\":232,\"5\":232,\"6\":232,\"7\":232,\"8\":232,\"9\":232,\"10\":232,\"11\":232,\"12\":232,\"13\":232,\"14\":232,\"15\":232,\"16\":232,\"17\":232,\"18\":377,\"19\":377,\"20\":377,\"21\":377,\"22\":377,\"23\":377,\"24\":377,\"25\":377,\"26\":377,\"27\":377,\"28\":377,\"29\":377,\"30\":377,\"31\":377,\"32\":377,\"33\":377,\"34\":377,\"35\":377,\"36\":416,\"37\":416,\"38\":416,\"39\":416,\"40\":416,\"41\":416,\"42\":416,\"43\":416,\"44\":416,\"45\":416,\"46\":416,\"47\":416,\"48\":416,\"49\":416,\"50\":416,\"51\":416,\"52\":416,\"53\":416,\"54\":421,\"55\":421,\"56\":421,\"57\":421,\"58\":421,\"59\":421,\"60\":421,\"61\":421,\"62\":421,\"63\":421,\"64\":421,\"65\":421,\"66\":421,\"67\":421,\"68\":421,\"69\":421,\"70\":421,\"71\":421,\"72\":422,\"73\":422,\"74\":422,\"75\":422,\"76\":422,\"77\":422,\"78\":422,\"79\":422,\"80\":422,\"81\":422,\"82\":422,\"83\":422,\"84\":422,\"85\":422,\"86\":422,\"87\":422,\"88\":422,\"89\":422,\"90\":484,\"91\":484,\"92\":484,\"93\":484,\"94\":484,\"95\":484,\"96\":484,\"97\":484,\"98\":484,\"99\":484,\"100\":484,\"101\":484,\"102\":484,\"103\":484,\"104\":484,\"105\":484,\"106\":484,\"107\":484,\"108\":485,\"109\":485,\"110\":485,\"111\":485,\"112\":485,\"113\":485,\"114\":485,\"115\":485,\"116\":485,\"117\":485,\"118\":485,\"119\":485,\"120\":485,\"121\":485,\"122\":485,\"123\":485,\"124\":485,\"125\":485,\"126\":493,\"127\":493,\"128\":493,\"129\":493,\"130\":493,\"131\":493,\"132\":493,\"133\":493,\"134\":493,\"135\":493,\"136\":493,\"137\":493,\"138\":493,\"139\":493,\"140\":493,\"141\":493,\"142\":493,\"143\":493,\"144\":519,\"145\":519,\"146\":519,\"147\":519,\"148\":519,\"149\":519,\"150\":519,\"151\":519,\"152\":519,\"153\":519,\"154\":519,\"155\":519,\"156\":519,\"157\":519,\"158\":519,\"159\":519,\"160\":519,\"161\":519,\"162\":549,\"163\":549,\"164\":549,\"165\":549,\"166\":549,\"167\":549,\"168\":549,\"169\":549,\"170\":549,\"171\":549,\"172\":549,\"173\":549,\"174\":549,\"175\":549,\"176\":549,\"177\":549,\"178\":549,\"179\":549,\"180\":639,\"181\":639,\"182\":639,\"183\":639,\"184\":639,\"185\":639,\"186\":639,\"187\":639,\"188\":639,\"189\":639,\"190\":639,\"191\":639,\"192\":639,\"193\":639,\"194\":639,\"195\":639,\"196\":639,\"197\":639,\"198\":646,\"199\":646,\"200\":646,\"201\":646,\"202\":646,\"203\":646,\"204\":646,\"205\":646,\"206\":646,\"207\":646,\"208\":646,\"209\":646,\"210\":646,\"211\":646,\"212\":646,\"213\":646,\"214\":646,\"215\":646,\"216\":668,\"217\":668,\"218\":668,\"219\":668,\"220\":668,\"221\":668,\"222\":668,\"223\":668,\"224\":668,\"225\":668,\"226\":668,\"227\":668,\"228\":668,\"229\":668,\"230\":668,\"231\":668,\"232\":668,\"233\":668,\"234\":670,\"235\":670,\"236\":670,\"237\":670,\"238\":670,\"239\":670,\"240\":670,\"241\":670,\"242\":670,\"243\":670,\"244\":670,\"245\":670,\"246\":670,\"247\":670,\"248\":670,\"249\":670,\"250\":670,\"251\":670,\"252\":689,\"253\":689,\"254\":689,\"255\":689,\"256\":689,\"257\":689,\"258\":689,\"259\":689,\"260\":689,\"261\":689,\"262\":689,\"263\":689,\"264\":689,\"265\":689,\"266\":689,\"267\":689,\"268\":689,\"269\":689,\"270\":695,\"271\":695,\"272\":695,\"273\":695,\"274\":695,\"275\":695,\"276\":695,\"277\":695,\"278\":695,\"279\":695,\"280\":695,\"281\":695,\"282\":695,\"283\":695,\"284\":695,\"285\":695,\"286\":695,\"287\":695,\"288\":704,\"289\":704,\"290\":704,\"291\":704,\"292\":704,\"293\":704,\"294\":704,\"295\":704,\"296\":704,\"297\":704,\"298\":704,\"299\":704,\"300\":704,\"301\":704,\"302\":704,\"303\":704,\"304\":704,\"305\":704,\"306\":704,\"307\":704,\"308\":704,\"309\":704,\"310\":704,\"311\":704,\"312\":704,\"313\":704,\"314\":704,\"315\":704,\"316\":704,\"317\":704,\"318\":704,\"319\":704,\"320\":704,\"321\":704,\"322\":704,\"323\":704,\"324\":717,\"325\":717,\"326\":717,\"327\":717,\"328\":717,\"329\":717,\"330\":717,\"331\":717,\"332\":717,\"333\":717,\"334\":717,\"335\":717,\"336\":717,\"337\":717,\"338\":717,\"339\":717,\"340\":717,\"341\":717,\"342\":717,\"343\":717,\"344\":717,\"345\":717,\"346\":717,\"347\":717,\"348\":717,\"349\":717,\"350\":717,\"351\":717,\"352\":717,\"353\":717,\"354\":717,\"355\":717,\"356\":717,\"357\":717,\"358\":717,\"359\":717,\"360\":751,\"361\":751,\"362\":751,\"363\":751,\"364\":751,\"365\":751,\"366\":751,\"367\":751,\"368\":751,\"369\":751,\"370\":751,\"371\":751,\"372\":751,\"373\":751,\"374\":751,\"375\":751,\"376\":751,\"377\":751,\"378\":752,\"379\":752,\"380\":752,\"381\":752,\"382\":752,\"383\":752,\"384\":752,\"385\":752,\"386\":752,\"387\":752,\"388\":752,\"389\":752,\"390\":752,\"391\":752,\"392\":752,\"393\":752,\"394\":752,\"395\":752,\"396\":756,\"397\":756,\"398\":756,\"399\":756,\"400\":756,\"401\":756,\"402\":756,\"403\":756,\"404\":756,\"405\":756,\"406\":756,\"407\":756,\"408\":756,\"409\":756,\"410\":756,\"411\":756,\"412\":756,\"413\":756,\"414\":757,\"415\":757,\"416\":757,\"417\":757,\"418\":757,\"419\":757,\"420\":757,\"421\":757,\"422\":757,\"423\":757,\"424\":757,\"425\":757,\"426\":757,\"427\":757,\"428\":757,\"429\":757,\"430\":757,\"431\":757,\"432\":769,\"433\":769,\"434\":769,\"435\":769,\"436\":769,\"437\":769,\"438\":769,\"439\":769,\"440\":769,\"441\":769,\"442\":769,\"443\":769,\"444\":769,\"445\":769,\"446\":769,\"447\":769,\"448\":769,\"449\":769,\"450\":789,\"451\":789,\"452\":789,\"453\":789,\"454\":789,\"455\":789,\"456\":789,\"457\":789,\"458\":789,\"459\":789,\"460\":789,\"461\":789,\"462\":789,\"463\":789,\"464\":789,\"465\":789,\"466\":789,\"467\":789,\"468\":846,\"469\":846,\"470\":846,\"471\":846,\"472\":846,\"473\":846,\"474\":846,\"475\":846,\"476\":846,\"477\":846,\"478\":846,\"479\":846,\"480\":846,\"481\":846,\"482\":846,\"483\":846,\"484\":846,\"485\":846,\"486\":860,\"487\":860,\"488\":860,\"489\":860,\"490\":860,\"491\":860,\"492\":860,\"493\":860,\"494\":860,\"495\":860,\"496\":860,\"497\":860,\"498\":860,\"499\":860,\"500\":860,\"501\":860,\"502\":860,\"503\":860,\"504\":901,\"505\":901,\"506\":901,\"507\":901,\"508\":901,\"509\":901,\"510\":901,\"511\":901,\"512\":901,\"513\":901,\"514\":901,\"515\":901,\"516\":901,\"517\":901,\"518\":901,\"519\":901,\"520\":901,\"521\":901,\"522\":993,\"523\":993,\"524\":993,\"525\":993,\"526\":993,\"527\":993,\"528\":993,\"529\":993,\"530\":993,\"531\":993,\"532\":993,\"533\":993,\"534\":993,\"535\":993,\"536\":993,\"537\":993,\"538\":993,\"539\":993,\"540\":1006,\"541\":1006,\"542\":1006,\"543\":1006,\"544\":1006,\"545\":1006,\"546\":1006,\"547\":1006,\"548\":1006,\"549\":1006,\"550\":1006,\"551\":1006,\"552\":1006,\"553\":1006,\"554\":1006,\"555\":1006,\"556\":1006,\"557\":1006,\"558\":1007,\"559\":1007,\"560\":1007,\"561\":1007,\"562\":1007,\"563\":1007,\"564\":1007,\"565\":1007,\"566\":1007,\"567\":1007,\"568\":1007,\"569\":1007,\"570\":1007,\"571\":1007,\"572\":1007,\"573\":1007,\"574\":1007,\"575\":1007,\"576\":1008,\"577\":1008,\"578\":1008,\"579\":1008,\"580\":1008,\"581\":1008,\"582\":1008,\"583\":1008,\"584\":1008,\"585\":1008,\"586\":1008,\"587\":1008,\"588\":1008,\"589\":1008,\"590\":1008,\"591\":1008,\"592\":1008,\"593\":1008,\"594\":1031,\"595\":1031,\"596\":1031,\"597\":1031,\"598\":1031,\"599\":1031,\"600\":1031,\"601\":1031,\"602\":1031,\"603\":1031,\"604\":1031,\"605\":1031,\"606\":1031,\"607\":1031,\"608\":1031,\"609\":1031,\"610\":1031,\"611\":1031,\"612\":1038,\"613\":1038,\"614\":1038,\"615\":1038,\"616\":1038,\"617\":1038,\"618\":1038,\"619\":1038,\"620\":1038,\"621\":1038,\"622\":1038,\"623\":1038,\"624\":1038,\"625\":1038,\"626\":1038,\"627\":1038,\"628\":1038,\"629\":1038,\"630\":1081,\"631\":1081,\"632\":1081,\"633\":1081,\"634\":1081,\"635\":1081,\"636\":1081,\"637\":1081,\"638\":1081,\"639\":1081,\"640\":1081,\"641\":1081,\"642\":1081,\"643\":1081,\"644\":1081,\"645\":1081,\"646\":1081,\"647\":1081,\"648\":1086,\"649\":1086,\"650\":1086,\"651\":1086,\"652\":1086,\"653\":1086,\"654\":1086,\"655\":1086,\"656\":1086,\"657\":1086,\"658\":1086,\"659\":1086,\"660\":1086,\"661\":1086,\"662\":1086,\"663\":1086,\"664\":1086,\"665\":1086,\"666\":1088,\"667\":1088,\"668\":1088,\"669\":1088,\"670\":1088,\"671\":1088,\"672\":1088,\"673\":1088,\"674\":1088,\"675\":1088,\"676\":1088,\"677\":1088,\"678\":1088,\"679\":1088,\"680\":1088,\"681\":1088,\"682\":1088,\"683\":1088,\"684\":1155,\"685\":1155,\"686\":1155,\"687\":1155,\"688\":1155,\"689\":1155,\"690\":1155,\"691\":1155,\"692\":1155,\"693\":1155,\"694\":1155,\"695\":1155,\"696\":1155,\"697\":1155,\"698\":1155,\"699\":1155,\"700\":1155,\"701\":1155,\"702\":1188,\"703\":1188,\"704\":1188,\"705\":1188,\"706\":1188,\"707\":1188,\"708\":1188,\"709\":1188,\"710\":1188,\"711\":1188,\"712\":1188,\"713\":1188,\"714\":1188,\"715\":1188,\"716\":1188,\"717\":1188,\"718\":1188,\"719\":1188,\"720\":1197,\"721\":1197,\"722\":1197,\"723\":1197,\"724\":1197,\"725\":1197,\"726\":1197,\"727\":1197,\"728\":1197,\"729\":1197,\"730\":1197,\"731\":1197,\"732\":1197,\"733\":1197,\"734\":1197,\"735\":1197,\"736\":1197,\"737\":1197,\"738\":1270,\"739\":1270,\"740\":1270,\"741\":1270,\"742\":1270,\"743\":1270,\"744\":1270,\"745\":1270,\"746\":1270,\"747\":1270,\"748\":1270,\"749\":1270,\"750\":1270,\"751\":1270,\"752\":1270,\"753\":1270,\"754\":1270,\"755\":1270,\"756\":1278,\"757\":1278,\"758\":1278,\"759\":1278,\"760\":1278,\"761\":1278,\"762\":1278,\"763\":1278,\"764\":1278,\"765\":1278,\"766\":1278,\"767\":1278,\"768\":1278,\"769\":1278,\"770\":1278,\"771\":1278,\"772\":1278,\"773\":1278,\"774\":1289,\"775\":1289,\"776\":1289,\"777\":1289,\"778\":1289,\"779\":1289,\"780\":1289,\"781\":1289,\"782\":1289,\"783\":1289,\"784\":1289,\"785\":1289,\"786\":1289,\"787\":1289,\"788\":1289,\"789\":1289,\"790\":1289,\"791\":1289,\"792\":1351,\"793\":1351,\"794\":1351,\"795\":1351,\"796\":1351,\"797\":1351,\"798\":1351,\"799\":1351,\"800\":1351,\"801\":1351,\"802\":1351,\"803\":1351,\"804\":1351,\"805\":1351,\"806\":1351,\"807\":1351,\"808\":1351,\"809\":1351,\"810\":1363,\"811\":1363,\"812\":1363,\"813\":1363,\"814\":1363,\"815\":1363,\"816\":1363,\"817\":1363,\"818\":1363,\"819\":1363,\"820\":1363,\"821\":1363,\"822\":1363,\"823\":1363,\"824\":1363,\"825\":1363,\"826\":1363,\"827\":1363,\"828\":1414,\"829\":1414,\"830\":1414,\"831\":1414,\"832\":1414,\"833\":1414,\"834\":1414,\"835\":1414,\"836\":1414,\"837\":1414,\"838\":1414,\"839\":1414,\"840\":1414,\"841\":1414,\"842\":1414,\"843\":1414,\"844\":1414,\"845\":1414,\"846\":1415,\"847\":1415,\"848\":1415,\"849\":1415,\"850\":1415,\"851\":1415,\"852\":1415,\"853\":1415,\"854\":1415,\"855\":1415,\"856\":1415,\"857\":1415,\"858\":1415,\"859\":1415,\"860\":1415,\"861\":1415,\"862\":1415,\"863\":1415,\"864\":1416,\"865\":1416,\"866\":1416,\"867\":1416,\"868\":1416,\"869\":1416,\"870\":1416,\"871\":1416,\"872\":1416,\"873\":1416,\"874\":1416,\"875\":1416,\"876\":1416,\"877\":1416,\"878\":1416,\"879\":1416,\"880\":1416,\"881\":1416,\"882\":1443,\"883\":1443,\"884\":1443,\"885\":1443,\"886\":1443,\"887\":1443,\"888\":1443,\"889\":1443,\"890\":1443,\"891\":1443,\"892\":1443,\"893\":1443,\"894\":1443,\"895\":1443,\"896\":1443,\"897\":1443,\"898\":1443,\"899\":1443,\"900\":1454,\"901\":1454,\"902\":1454,\"903\":1454,\"904\":1454,\"905\":1454,\"906\":1454,\"907\":1454,\"908\":1454,\"909\":1454,\"910\":1454,\"911\":1454,\"912\":1454,\"913\":1454,\"914\":1454,\"915\":1454,\"916\":1454,\"917\":1454,\"918\":1479,\"919\":1479,\"920\":1479,\"921\":1479,\"922\":1479,\"923\":1479,\"924\":1479,\"925\":1479,\"926\":1479,\"927\":1479,\"928\":1479,\"929\":1479,\"930\":1479,\"931\":1479,\"932\":1479,\"933\":1479,\"934\":1479,\"935\":1479,\"936\":1512,\"937\":1512,\"938\":1512,\"939\":1512,\"940\":1512,\"941\":1512,\"942\":1512,\"943\":1512,\"944\":1512,\"945\":1512,\"946\":1512,\"947\":1512,\"948\":1512,\"949\":1512,\"950\":1512,\"951\":1512,\"952\":1512,\"953\":1512,\"954\":1522,\"955\":1522,\"956\":1522,\"957\":1522,\"958\":1522,\"959\":1522,\"960\":1522,\"961\":1522,\"962\":1522,\"963\":1522,\"964\":1522,\"965\":1522,\"966\":1522,\"967\":1522,\"968\":1522,\"969\":1522,\"970\":1522,\"971\":1522,\"972\":1533,\"973\":1533,\"974\":1533,\"975\":1533,\"976\":1533,\"977\":1533,\"978\":1533,\"979\":1533,\"980\":1533,\"981\":1533,\"982\":1533,\"983\":1533,\"984\":1533,\"985\":1533,\"986\":1533,\"987\":1533,\"988\":1533,\"989\":1533,\"990\":1551,\"991\":1551,\"992\":1551,\"993\":1551,\"994\":1551,\"995\":1551,\"996\":1551,\"997\":1551,\"998\":1551,\"999\":1551,\"1000\":1551,\"1001\":1551,\"1002\":1551,\"1003\":1551,\"1004\":1551,\"1005\":1551,\"1006\":1551,\"1007\":1551,\"1008\":1559,\"1009\":1559,\"1010\":1559,\"1011\":1559,\"1012\":1559,\"1013\":1559,\"1014\":1559,\"1015\":1559,\"1016\":1559,\"1017\":1559,\"1018\":1559,\"1019\":1559,\"1020\":1559,\"1021\":1559,\"1022\":1559,\"1023\":1559,\"1024\":1559,\"1025\":1559,\"1026\":1570,\"1027\":1570,\"1028\":1570,\"1029\":1570,\"1030\":1570,\"1031\":1570,\"1032\":1570,\"1033\":1570,\"1034\":1570,\"1035\":1570,\"1036\":1570,\"1037\":1570,\"1038\":1570,\"1039\":1570,\"1040\":1570,\"1041\":1570,\"1042\":1570,\"1043\":1570,\"1044\":1573,\"1045\":1573,\"1046\":1573,\"1047\":1573,\"1048\":1573,\"1049\":1573,\"1050\":1573,\"1051\":1573,\"1052\":1573,\"1053\":1573,\"1054\":1573,\"1055\":1573,\"1056\":1573,\"1057\":1573,\"1058\":1573,\"1059\":1573,\"1060\":1573,\"1061\":1573,\"1062\":1575,\"1063\":1575,\"1064\":1575,\"1065\":1575,\"1066\":1575,\"1067\":1575,\"1068\":1575,\"1069\":1575,\"1070\":1575,\"1071\":1575,\"1072\":1575,\"1073\":1575,\"1074\":1575,\"1075\":1575,\"1076\":1575,\"1077\":1575,\"1078\":1575,\"1079\":1575,\"1080\":1682,\"1081\":1682,\"1082\":1682,\"1083\":1682,\"1084\":1682,\"1085\":1682,\"1086\":1682,\"1087\":1682,\"1088\":1682,\"1089\":1682,\"1090\":1682,\"1091\":1682,\"1092\":1682,\"1093\":1682,\"1094\":1682,\"1095\":1682,\"1096\":1682,\"1097\":1682,\"1098\":1772,\"1099\":1772,\"1100\":1772,\"1101\":1772,\"1102\":1772,\"1103\":1772,\"1104\":1772,\"1105\":1772,\"1106\":1772,\"1107\":1772,\"1108\":1772,\"1109\":1772,\"1110\":1772,\"1111\":1772,\"1112\":1772,\"1113\":1772,\"1114\":1772,\"1115\":1772,\"1116\":1778,\"1117\":1778,\"1118\":1778,\"1119\":1778,\"1120\":1778,\"1121\":1778,\"1122\":1778,\"1123\":1778,\"1124\":1778,\"1125\":1778,\"1126\":1778,\"1127\":1778,\"1128\":1778,\"1129\":1778,\"1130\":1778,\"1131\":1778,\"1132\":1778,\"1133\":1778,\"1134\":1811,\"1135\":1811,\"1136\":1811,\"1137\":1811,\"1138\":1811,\"1139\":1811,\"1140\":1811,\"1141\":1811,\"1142\":1811,\"1143\":1811,\"1144\":1811,\"1145\":1811,\"1146\":1811,\"1147\":1811,\"1148\":1811,\"1149\":1811,\"1150\":1811,\"1151\":1811,\"1152\":1867,\"1153\":1867,\"1154\":1867,\"1155\":1867,\"1156\":1867,\"1157\":1867,\"1158\":1867,\"1159\":1867,\"1160\":1867,\"1161\":1867,\"1162\":1867,\"1163\":1867,\"1164\":1867,\"1165\":1867,\"1166\":1867,\"1167\":1867,\"1168\":1867,\"1169\":1867,\"1170\":2003,\"1171\":2003,\"1172\":2003,\"1173\":2003,\"1174\":2003,\"1175\":2003,\"1176\":2003,\"1177\":2003,\"1178\":2003,\"1179\":2003,\"1180\":2003,\"1181\":2003,\"1182\":2003,\"1183\":2003,\"1184\":2003,\"1185\":2003,\"1186\":2003,\"1187\":2003,\"1188\":2038,\"1189\":2038,\"1190\":2038,\"1191\":2038,\"1192\":2038,\"1193\":2038,\"1194\":2038,\"1195\":2038,\"1196\":2038,\"1197\":2038,\"1198\":2038,\"1199\":2038,\"1200\":2038,\"1201\":2038,\"1202\":2038,\"1203\":2038,\"1204\":2038,\"1205\":2038,\"1206\":2039,\"1207\":2039,\"1208\":2039,\"1209\":2039,\"1210\":2039,\"1211\":2039,\"1212\":2039,\"1213\":2039,\"1214\":2039,\"1215\":2039,\"1216\":2039,\"1217\":2039,\"1218\":2039,\"1219\":2039,\"1220\":2039,\"1221\":2039,\"1222\":2039,\"1223\":2039,\"1224\":2040,\"1225\":2040,\"1226\":2040,\"1227\":2040,\"1228\":2040,\"1229\":2040,\"1230\":2040,\"1231\":2040,\"1232\":2040,\"1233\":2040,\"1234\":2040,\"1235\":2040,\"1236\":2040,\"1237\":2040,\"1238\":2040,\"1239\":2040,\"1240\":2040,\"1241\":2040,\"1242\":2041,\"1243\":2041,\"1244\":2041,\"1245\":2041,\"1246\":2041,\"1247\":2041,\"1248\":2041,\"1249\":2041,\"1250\":2041,\"1251\":2041,\"1252\":2041,\"1253\":2041,\"1254\":2041,\"1255\":2041,\"1256\":2041,\"1257\":2041,\"1258\":2041,\"1259\":2041,\"1260\":2053,\"1261\":2053,\"1262\":2053,\"1263\":2053,\"1264\":2053,\"1265\":2053,\"1266\":2053,\"1267\":2053,\"1268\":2053,\"1269\":2053,\"1270\":2053,\"1271\":2053,\"1272\":2053,\"1273\":2053,\"1274\":2053,\"1275\":2053,\"1276\":2053,\"1277\":2053,\"1278\":2109,\"1279\":2109,\"1280\":2109,\"1281\":2109,\"1282\":2109,\"1283\":2109,\"1284\":2109,\"1285\":2109,\"1286\":2109,\"1287\":2109,\"1288\":2109,\"1289\":2109,\"1290\":2109,\"1291\":2109,\"1292\":2109,\"1293\":2109,\"1294\":2109,\"1295\":2109,\"1296\":2118,\"1297\":2118,\"1298\":2118,\"1299\":2118,\"1300\":2118,\"1301\":2118,\"1302\":2118,\"1303\":2118,\"1304\":2118,\"1305\":2118,\"1306\":2118,\"1307\":2118,\"1308\":2118,\"1309\":2118,\"1310\":2118,\"1311\":2118,\"1312\":2118,\"1313\":2118,\"1314\":2206,\"1315\":2206,\"1316\":2206,\"1317\":2206,\"1318\":2206,\"1319\":2206,\"1320\":2206,\"1321\":2206,\"1322\":2206,\"1323\":2206,\"1324\":2206,\"1325\":2206,\"1326\":2206,\"1327\":2206,\"1328\":2206,\"1329\":2206,\"1330\":2206,\"1331\":2206,\"1332\":2262,\"1333\":2262,\"1334\":2262,\"1335\":2262,\"1336\":2262,\"1337\":2262,\"1338\":2262,\"1339\":2262,\"1340\":2262,\"1341\":2262,\"1342\":2262,\"1343\":2262,\"1344\":2262,\"1345\":2262,\"1346\":2262,\"1347\":2262,\"1348\":2262,\"1349\":2262,\"1350\":2263,\"1351\":2263,\"1352\":2263,\"1353\":2263,\"1354\":2263,\"1355\":2263,\"1356\":2263,\"1357\":2263,\"1358\":2263,\"1359\":2263,\"1360\":2263,\"1361\":2263,\"1362\":2263,\"1363\":2263,\"1364\":2263,\"1365\":2263,\"1366\":2263,\"1367\":2263,\"1368\":2280,\"1369\":2280,\"1370\":2280,\"1371\":2280,\"1372\":2280,\"1373\":2280,\"1374\":2280,\"1375\":2280,\"1376\":2280,\"1377\":2280,\"1378\":2280,\"1379\":2280,\"1380\":2280,\"1381\":2280,\"1382\":2280,\"1383\":2280,\"1384\":2280,\"1385\":2280,\"1386\":2304,\"1387\":2304,\"1388\":2304,\"1389\":2304,\"1390\":2304,\"1391\":2304,\"1392\":2304,\"1393\":2304,\"1394\":2304,\"1395\":2304,\"1396\":2304,\"1397\":2304,\"1398\":2304,\"1399\":2304,\"1400\":2304,\"1401\":2304,\"1402\":2304,\"1403\":2304,\"1404\":2334,\"1405\":2334,\"1406\":2334,\"1407\":2334,\"1408\":2334,\"1409\":2334,\"1410\":2334,\"1411\":2334,\"1412\":2334,\"1413\":2334,\"1414\":2334,\"1415\":2334,\"1416\":2334,\"1417\":2334,\"1418\":2334,\"1419\":2334,\"1420\":2334,\"1421\":2334,\"1422\":2355,\"1423\":2355,\"1424\":2355,\"1425\":2355,\"1426\":2355,\"1427\":2355,\"1428\":2355,\"1429\":2355,\"1430\":2355,\"1431\":2355,\"1432\":2355,\"1433\":2355,\"1434\":2355,\"1435\":2355,\"1436\":2355,\"1437\":2355,\"1438\":2355,\"1439\":2355,\"1440\":2362,\"1441\":2362,\"1442\":2362,\"1443\":2362,\"1444\":2362,\"1445\":2362,\"1446\":2362,\"1447\":2362,\"1448\":2362,\"1449\":2362,\"1450\":2362,\"1451\":2362,\"1452\":2362,\"1453\":2362,\"1454\":2362,\"1455\":2362,\"1456\":2362,\"1457\":2362,\"1458\":2376,\"1459\":2376,\"1460\":2376,\"1461\":2376,\"1462\":2376,\"1463\":2376,\"1464\":2376,\"1465\":2376,\"1466\":2376,\"1467\":2376,\"1468\":2376,\"1469\":2376,\"1470\":2376,\"1471\":2376,\"1472\":2376,\"1473\":2376,\"1474\":2376,\"1475\":2376,\"1476\":2415,\"1477\":2415,\"1478\":2415,\"1479\":2415,\"1480\":2415,\"1481\":2415,\"1482\":2415,\"1483\":2415,\"1484\":2415,\"1485\":2415,\"1486\":2415,\"1487\":2415,\"1488\":2415,\"1489\":2415,\"1490\":2415,\"1491\":2415,\"1492\":2415,\"1493\":2415,\"1494\":2452,\"1495\":2452,\"1496\":2452,\"1497\":2452,\"1498\":2452,\"1499\":2452,\"1500\":2452,\"1501\":2452,\"1502\":2452,\"1503\":2452,\"1504\":2452,\"1505\":2452,\"1506\":2452,\"1507\":2452,\"1508\":2452,\"1509\":2452,\"1510\":2452,\"1511\":2452,\"1512\":2453,\"1513\":2453,\"1514\":2453,\"1515\":2453,\"1516\":2453,\"1517\":2453,\"1518\":2453,\"1519\":2453,\"1520\":2453,\"1521\":2453,\"1522\":2453,\"1523\":2453,\"1524\":2453,\"1525\":2453,\"1526\":2453,\"1527\":2453,\"1528\":2453,\"1529\":2453,\"1530\":2454,\"1531\":2454,\"1532\":2454,\"1533\":2454,\"1534\":2454,\"1535\":2454,\"1536\":2454,\"1537\":2454,\"1538\":2454,\"1539\":2454,\"1540\":2454,\"1541\":2454,\"1542\":2454,\"1543\":2454,\"1544\":2454,\"1545\":2454,\"1546\":2454,\"1547\":2454,\"1548\":2507,\"1549\":2507,\"1550\":2507,\"1551\":2507,\"1552\":2507,\"1553\":2507,\"1554\":2507,\"1555\":2507,\"1556\":2507,\"1557\":2507,\"1558\":2507,\"1559\":2507,\"1560\":2507,\"1561\":2507,\"1562\":2507,\"1563\":2507,\"1564\":2507,\"1565\":2507,\"1566\":2575,\"1567\":2575,\"1568\":2575,\"1569\":2575,\"1570\":2575,\"1571\":2575,\"1572\":2575,\"1573\":2575,\"1574\":2575,\"1575\":2575,\"1576\":2575,\"1577\":2575,\"1578\":2575,\"1579\":2575,\"1580\":2575,\"1581\":2575,\"1582\":2575,\"1583\":2575,\"1584\":2594,\"1585\":2594,\"1586\":2594,\"1587\":2594,\"1588\":2594,\"1589\":2594,\"1590\":2594,\"1591\":2594,\"1592\":2594,\"1593\":2594,\"1594\":2594,\"1595\":2594,\"1596\":2594,\"1597\":2594,\"1598\":2594,\"1599\":2594,\"1600\":2594,\"1601\":2594,\"1602\":2676,\"1603\":2676,\"1604\":2676,\"1605\":2676,\"1606\":2676,\"1607\":2676,\"1608\":2676,\"1609\":2676,\"1610\":2676,\"1611\":2676,\"1612\":2676,\"1613\":2676,\"1614\":2676,\"1615\":2676,\"1616\":2676,\"1617\":2676,\"1618\":2676,\"1619\":2676,\"1620\":2687,\"1621\":2687,\"1622\":2687,\"1623\":2687,\"1624\":2687,\"1625\":2687,\"1626\":2687,\"1627\":2687,\"1628\":2687,\"1629\":2687,\"1630\":2687,\"1631\":2687,\"1632\":2687,\"1633\":2687,\"1634\":2687,\"1635\":2687,\"1636\":2687,\"1637\":2687,\"1638\":2712,\"1639\":2712,\"1640\":2712,\"1641\":2712,\"1642\":2712,\"1643\":2712,\"1644\":2712,\"1645\":2712,\"1646\":2712,\"1647\":2712,\"1648\":2712,\"1649\":2712,\"1650\":2712,\"1651\":2712,\"1652\":2712,\"1653\":2712,\"1654\":2712,\"1655\":2712,\"1656\":2725,\"1657\":2725,\"1658\":2725,\"1659\":2725,\"1660\":2725,\"1661\":2725,\"1662\":2725,\"1663\":2725,\"1664\":2725,\"1665\":2725,\"1666\":2725,\"1667\":2725,\"1668\":2725,\"1669\":2725,\"1670\":2725,\"1671\":2725,\"1672\":2725,\"1673\":2725,\"1674\":2809,\"1675\":2809,\"1676\":2809,\"1677\":2809,\"1678\":2809,\"1679\":2809,\"1680\":2809,\"1681\":2809,\"1682\":2809,\"1683\":2809,\"1684\":2809,\"1685\":2809,\"1686\":2809,\"1687\":2809,\"1688\":2809,\"1689\":2809,\"1690\":2809,\"1691\":2809,\"1692\":2810,\"1693\":2810,\"1694\":2810,\"1695\":2810,\"1696\":2810,\"1697\":2810,\"1698\":2810,\"1699\":2810,\"1700\":2810,\"1701\":2810,\"1702\":2810,\"1703\":2810,\"1704\":2810,\"1705\":2810,\"1706\":2810,\"1707\":2810,\"1708\":2810,\"1709\":2810,\"1710\":2818,\"1711\":2818,\"1712\":2818,\"1713\":2818,\"1714\":2818,\"1715\":2818,\"1716\":2818,\"1717\":2818,\"1718\":2818,\"1719\":2818,\"1720\":2818,\"1721\":2818,\"1722\":2818,\"1723\":2818,\"1724\":2818,\"1725\":2818,\"1726\":2818,\"1727\":2818,\"1728\":2824,\"1729\":2824,\"1730\":2824,\"1731\":2824,\"1732\":2824,\"1733\":2824,\"1734\":2824,\"1735\":2824,\"1736\":2824,\"1737\":2824,\"1738\":2824,\"1739\":2824,\"1740\":2824,\"1741\":2824,\"1742\":2824,\"1743\":2824,\"1744\":2824,\"1745\":2824,\"1746\":2882,\"1747\":2882,\"1748\":2882,\"1749\":2882,\"1750\":2882,\"1751\":2882,\"1752\":2882,\"1753\":2882,\"1754\":2882,\"1755\":2882,\"1756\":2882,\"1757\":2882,\"1758\":2882,\"1759\":2882,\"1760\":2882,\"1761\":2882,\"1762\":2882,\"1763\":2882,\"1764\":2885,\"1765\":2885,\"1766\":2885,\"1767\":2885,\"1768\":2885,\"1769\":2885,\"1770\":2885,\"1771\":2885,\"1772\":2885,\"1773\":2885,\"1774\":2885,\"1775\":2885,\"1776\":2885,\"1777\":2885,\"1778\":2885,\"1779\":2885,\"1780\":2885,\"1781\":2885,\"1782\":2887,\"1783\":2887,\"1784\":2887,\"1785\":2887,\"1786\":2887,\"1787\":2887,\"1788\":2887,\"1789\":2887,\"1790\":2887,\"1791\":2887,\"1792\":2887,\"1793\":2887,\"1794\":2887,\"1795\":2887,\"1796\":2887,\"1797\":2887,\"1798\":2887,\"1799\":2887,\"1800\":2901,\"1801\":2901,\"1802\":2901,\"1803\":2901,\"1804\":2901,\"1805\":2901,\"1806\":2901,\"1807\":2901,\"1808\":2901,\"1809\":2901,\"1810\":2901,\"1811\":2901,\"1812\":2901,\"1813\":2901,\"1814\":2901,\"1815\":2901,\"1816\":2901,\"1817\":2901,\"1818\":2926,\"1819\":2926,\"1820\":2926,\"1821\":2926,\"1822\":2926,\"1823\":2926,\"1824\":2926,\"1825\":2926,\"1826\":2926,\"1827\":2926,\"1828\":2926,\"1829\":2926,\"1830\":2926,\"1831\":2926,\"1832\":2926,\"1833\":2926,\"1834\":2926,\"1835\":2926,\"1836\":2940,\"1837\":2940,\"1838\":2940,\"1839\":2940,\"1840\":2940,\"1841\":2940,\"1842\":2940,\"1843\":2940,\"1844\":2940,\"1845\":2940,\"1846\":2940,\"1847\":2940,\"1848\":2940,\"1849\":2940,\"1850\":2940,\"1851\":2940,\"1852\":2940,\"1853\":2940,\"1854\":3051,\"1855\":3051,\"1856\":3051,\"1857\":3051,\"1858\":3051,\"1859\":3051,\"1860\":3051,\"1861\":3051,\"1862\":3051,\"1863\":3051,\"1864\":3051,\"1865\":3051,\"1866\":3051,\"1867\":3051,\"1868\":3051,\"1869\":3051,\"1870\":3051,\"1871\":3051,\"1872\":3125,\"1873\":3125,\"1874\":3125,\"1875\":3125,\"1876\":3125,\"1877\":3125,\"1878\":3125,\"1879\":3125,\"1880\":3125,\"1881\":3125,\"1882\":3125,\"1883\":3125,\"1884\":3125,\"1885\":3125,\"1886\":3125,\"1887\":3125,\"1888\":3125,\"1889\":3125,\"1890\":3131,\"1891\":3131,\"1892\":3131,\"1893\":3131,\"1894\":3131,\"1895\":3131,\"1896\":3131,\"1897\":3131,\"1898\":3131,\"1899\":3131,\"1900\":3131,\"1901\":3131,\"1902\":3131,\"1903\":3131,\"1904\":3131,\"1905\":3131,\"1906\":3131,\"1907\":3131,\"1908\":3143,\"1909\":3143,\"1910\":3143,\"1911\":3143,\"1912\":3143,\"1913\":3143,\"1914\":3143,\"1915\":3143,\"1916\":3143,\"1917\":3143,\"1918\":3143,\"1919\":3143,\"1920\":3143,\"1921\":3143,\"1922\":3143,\"1923\":3143,\"1924\":3143,\"1925\":3143,\"1926\":3149,\"1927\":3149,\"1928\":3149,\"1929\":3149,\"1930\":3149,\"1931\":3149,\"1932\":3149,\"1933\":3149,\"1934\":3149,\"1935\":3149,\"1936\":3149,\"1937\":3149,\"1938\":3149,\"1939\":3149,\"1940\":3149,\"1941\":3149,\"1942\":3149,\"1943\":3149,\"1944\":3305,\"1945\":3305,\"1946\":3305,\"1947\":3305,\"1948\":3305,\"1949\":3305,\"1950\":3305,\"1951\":3305,\"1952\":3305,\"1953\":3305,\"1954\":3305,\"1955\":3305,\"1956\":3305,\"1957\":3305,\"1958\":3305,\"1959\":3305,\"1960\":3305,\"1961\":3305,\"1962\":3348,\"1963\":3348,\"1964\":3348,\"1965\":3348,\"1966\":3348,\"1967\":3348,\"1968\":3348,\"1969\":3348,\"1970\":3348,\"1971\":3348,\"1972\":3348,\"1973\":3348,\"1974\":3348,\"1975\":3348,\"1976\":3348,\"1977\":3348,\"1978\":3348,\"1979\":3348,\"1980\":3387,\"1981\":3387,\"1982\":3387,\"1983\":3387,\"1984\":3387,\"1985\":3387,\"1986\":3387,\"1987\":3387,\"1988\":3387,\"1989\":3387,\"1990\":3387,\"1991\":3387,\"1992\":3387,\"1993\":3387,\"1994\":3387,\"1995\":3387,\"1996\":3387,\"1997\":3387,\"1998\":3389,\"1999\":3389,\"2000\":3389,\"2001\":3389,\"2002\":3389,\"2003\":3389,\"2004\":3389,\"2005\":3389,\"2006\":3389,\"2007\":3389,\"2008\":3389,\"2009\":3389,\"2010\":3389,\"2011\":3389,\"2012\":3389,\"2013\":3389,\"2014\":3389,\"2015\":3389,\"2016\":3408,\"2017\":3408,\"2018\":3408,\"2019\":3408,\"2020\":3408,\"2021\":3408,\"2022\":3408,\"2023\":3408,\"2024\":3408,\"2025\":3408,\"2026\":3408,\"2027\":3408,\"2028\":3408,\"2029\":3408,\"2030\":3408,\"2031\":3408,\"2032\":3408,\"2033\":3408,\"2034\":3409,\"2035\":3409,\"2036\":3409,\"2037\":3409,\"2038\":3409,\"2039\":3409,\"2040\":3409,\"2041\":3409,\"2042\":3409,\"2043\":3409,\"2044\":3409,\"2045\":3409,\"2046\":3409,\"2047\":3409,\"2048\":3409,\"2049\":3409,\"2050\":3409,\"2051\":3409,\"2052\":3459,\"2053\":3459,\"2054\":3459,\"2055\":3459,\"2056\":3459,\"2057\":3459,\"2058\":3459,\"2059\":3459,\"2060\":3459,\"2061\":3459,\"2062\":3459,\"2063\":3459,\"2064\":3459,\"2065\":3459,\"2066\":3459,\"2067\":3459,\"2068\":3459,\"2069\":3459,\"2070\":3459,\"2071\":3459,\"2072\":3459,\"2073\":3459,\"2074\":3459,\"2075\":3459,\"2076\":3459,\"2077\":3459,\"2078\":3459,\"2079\":3459,\"2080\":3459,\"2081\":3459,\"2082\":3459,\"2083\":3459,\"2084\":3459,\"2085\":3459,\"2086\":3459,\"2087\":3459,\"2088\":3519,\"2089\":3519,\"2090\":3519,\"2091\":3519,\"2092\":3519,\"2093\":3519,\"2094\":3519,\"2095\":3519,\"2096\":3519,\"2097\":3519,\"2098\":3519,\"2099\":3519,\"2100\":3519,\"2101\":3519,\"2102\":3519,\"2103\":3519,\"2104\":3519,\"2105\":3519,\"2106\":3568,\"2107\":3568,\"2108\":3568,\"2109\":3568,\"2110\":3568,\"2111\":3568,\"2112\":3568,\"2113\":3568,\"2114\":3568,\"2115\":3568,\"2116\":3568,\"2117\":3568,\"2118\":3568,\"2119\":3568,\"2120\":3568,\"2121\":3568,\"2122\":3568,\"2123\":3568,\"2124\":3605,\"2125\":3605,\"2126\":3605,\"2127\":3605,\"2128\":3605,\"2129\":3605,\"2130\":3605,\"2131\":3605,\"2132\":3605,\"2133\":3605,\"2134\":3605,\"2135\":3605,\"2136\":3605,\"2137\":3605,\"2138\":3605,\"2139\":3605,\"2140\":3605,\"2141\":3605,\"2142\":3607,\"2143\":3607,\"2144\":3607,\"2145\":3607,\"2146\":3607,\"2147\":3607,\"2148\":3607,\"2149\":3607,\"2150\":3607,\"2151\":3607,\"2152\":3607,\"2153\":3607,\"2154\":3607,\"2155\":3607,\"2156\":3607,\"2157\":3607,\"2158\":3607,\"2159\":3607,\"2160\":3669,\"2161\":3669,\"2162\":3669,\"2163\":3669,\"2164\":3669,\"2165\":3669,\"2166\":3669,\"2167\":3669,\"2168\":3669,\"2169\":3669,\"2170\":3669,\"2171\":3669,\"2172\":3669,\"2173\":3669,\"2174\":3669,\"2175\":3669,\"2176\":3669,\"2177\":3669,\"2178\":3730,\"2179\":3730,\"2180\":3730,\"2181\":3730,\"2182\":3730,\"2183\":3730,\"2184\":3730,\"2185\":3730,\"2186\":3730,\"2187\":3730,\"2188\":3730,\"2189\":3730,\"2190\":3730,\"2191\":3730,\"2192\":3730,\"2193\":3730,\"2194\":3730,\"2195\":3730,\"2196\":3730,\"2197\":3730,\"2198\":3730,\"2199\":3730,\"2200\":3730,\"2201\":3730,\"2202\":3730,\"2203\":3730,\"2204\":3730,\"2205\":3730,\"2206\":3730,\"2207\":3730,\"2208\":3730,\"2209\":3730,\"2210\":3730,\"2211\":3730,\"2212\":3730,\"2213\":3730,\"2214\":3792,\"2215\":3792,\"2216\":3792,\"2217\":3792,\"2218\":3792,\"2219\":3792,\"2220\":3792,\"2221\":3792,\"2222\":3792,\"2223\":3792,\"2224\":3792,\"2225\":3792,\"2226\":3792,\"2227\":3792,\"2228\":3792,\"2229\":3792,\"2230\":3792,\"2231\":3792,\"2232\":3800,\"2233\":3800,\"2234\":3800,\"2235\":3800,\"2236\":3800,\"2237\":3800,\"2238\":3800,\"2239\":3800,\"2240\":3800,\"2241\":3800,\"2242\":3800,\"2243\":3800,\"2244\":3800,\"2245\":3800,\"2246\":3800,\"2247\":3800,\"2248\":3800,\"2249\":3800,\"2250\":3849,\"2251\":3849,\"2252\":3849,\"2253\":3849,\"2254\":3849,\"2255\":3849,\"2256\":3849,\"2257\":3849,\"2258\":3849,\"2259\":3849,\"2260\":3849,\"2261\":3849,\"2262\":3849,\"2263\":3849,\"2264\":3849,\"2265\":3849,\"2266\":3849,\"2267\":3849,\"2268\":3853,\"2269\":3853,\"2270\":3853,\"2271\":3853,\"2272\":3853,\"2273\":3853,\"2274\":3853,\"2275\":3853,\"2276\":3853,\"2277\":3853,\"2278\":3853,\"2279\":3853,\"2280\":3853,\"2281\":3853,\"2282\":3853,\"2283\":3853,\"2284\":3853,\"2285\":3853,\"2286\":3989,\"2287\":3989,\"2288\":3989,\"2289\":3989,\"2290\":3989,\"2291\":3989,\"2292\":3989,\"2293\":3989,\"2294\":3989,\"2295\":3989,\"2296\":3989,\"2297\":3989,\"2298\":3989,\"2299\":3989,\"2300\":3989,\"2301\":3989,\"2302\":3989,\"2303\":3989,\"2304\":4257,\"2305\":4257,\"2306\":4257,\"2307\":4257,\"2308\":4257,\"2309\":4257,\"2310\":4257,\"2311\":4257,\"2312\":4257,\"2313\":4257,\"2314\":4257,\"2315\":4257,\"2316\":4257,\"2317\":4257,\"2318\":4257,\"2319\":4257,\"2320\":4257,\"2321\":4257,\"2322\":4307,\"2323\":4307,\"2324\":4307,\"2325\":4307,\"2326\":4307,\"2327\":4307,\"2328\":4307,\"2329\":4307,\"2330\":4307,\"2331\":4307,\"2332\":4307,\"2333\":4307,\"2334\":4307,\"2335\":4307,\"2336\":4307,\"2337\":4307,\"2338\":4307,\"2339\":4307,\"2340\":4683,\"2341\":4683,\"2342\":4683,\"2343\":4683,\"2344\":4683,\"2345\":4683,\"2346\":4683,\"2347\":4683,\"2348\":4683,\"2349\":4683,\"2350\":4683,\"2351\":4683,\"2352\":4683,\"2353\":4683,\"2354\":4683,\"2355\":4683,\"2356\":4683,\"2357\":4683},\"Protein IDs\":{\"0\":\"P07213\",\"1\":\"P07213\",\"2\":\"P07213\",\"3\":\"P07213\",\"4\":\"P07213\",\"5\":\"P07213\",\"6\":\"P07213\",\"7\":\"P07213\",\"8\":\"P07213\",\"9\":\"P07213\",\"10\":\"P07213\",\"11\":\"P07213\",\"12\":\"P07213\",\"13\":\"P07213\",\"14\":\"P07213\",\"15\":\"P07213\",\"16\":\"P07213\",\"17\":\"P07213\",\"18\":\"P10662\",\"19\":\"P10662\",\"20\":\"P10662\",\"21\":\"P10662\",\"22\":\"P10662\",\"23\":\"P10662\",\"24\":\"P10662\",\"25\":\"P10662\",\"26\":\"P10662\",\"27\":\"P10662\",\"28\":\"P10662\",\"29\":\"P10662\",\"30\":\"P10662\",\"31\":\"P10662\",\"32\":\"P10662\",\"33\":\"P10662\",\"34\":\"P10662\",\"35\":\"P10662\",\"36\":\"P12612\",\"37\":\"P12612\",\"38\":\"P12612\",\"39\":\"P12612\",\"40\":\"P12612\",\"41\":\"P12612\",\"42\":\"P12612\",\"43\":\"P12612\",\"44\":\"P12612\",\"45\":\"P12612\",\"46\":\"P12612\",\"47\":\"P12612\",\"48\":\"P12612\",\"49\":\"P12612\",\"50\":\"P12612\",\"51\":\"P12612\",\"52\":\"P12612\",\"53\":\"P12612\",\"54\":\"P12686\",\"55\":\"P12686\",\"56\":\"P12686\",\"57\":\"P12686\",\"58\":\"P12686\",\"59\":\"P12686\",\"60\":\"P12686\",\"61\":\"P12686\",\"62\":\"P12686\",\"63\":\"P12686\",\"64\":\"P12686\",\"65\":\"P12686\",\"66\":\"P12686\",\"67\":\"P12686\",\"68\":\"P12686\",\"69\":\"P12686\",\"70\":\"P12686\",\"71\":\"P12686\",\"72\":\"P12687\",\"73\":\"P12687\",\"74\":\"P12687\",\"75\":\"P12687\",\"76\":\"P12687\",\"77\":\"P12687\",\"78\":\"P12687\",\"79\":\"P12687\",\"80\":\"P12687\",\"81\":\"P12687\",\"82\":\"P12687\",\"83\":\"P12687\",\"84\":\"P12687\",\"85\":\"P12687\",\"86\":\"P12687\",\"87\":\"P12687\",\"88\":\"P12687\",\"89\":\"P12687\",\"90\":\"P14906\",\"91\":\"P14906\",\"92\":\"P14906\",\"93\":\"P14906\",\"94\":\"P14906\",\"95\":\"P14906\",\"96\":\"P14906\",\"97\":\"P14906\",\"98\":\"P14906\",\"99\":\"P14906\",\"100\":\"P14906\",\"101\":\"P14906\",\"102\":\"P14906\",\"103\":\"P14906\",\"104\":\"P14906\",\"105\":\"P14906\",\"106\":\"P14906\",\"107\":\"P14906\",\"108\":\"P14907\",\"109\":\"P14907\",\"110\":\"P14907\",\"111\":\"P14907\",\"112\":\"P14907\",\"113\":\"P14907\",\"114\":\"P14907\",\"115\":\"P14907\",\"116\":\"P14907\",\"117\":\"P14907\",\"118\":\"P14907\",\"119\":\"P14907\",\"120\":\"P14907\",\"121\":\"P14907\",\"122\":\"P14907\",\"123\":\"P14907\",\"124\":\"P14907\",\"125\":\"P14907\",\"126\":\"P15303\",\"127\":\"P15303\",\"128\":\"P15303\",\"129\":\"P15303\",\"130\":\"P15303\",\"131\":\"P15303\",\"132\":\"P15303\",\"133\":\"P15303\",\"134\":\"P15303\",\"135\":\"P15303\",\"136\":\"P15303\",\"137\":\"P15303\",\"138\":\"P15303\",\"139\":\"P15303\",\"140\":\"P15303\",\"141\":\"P15303\",\"142\":\"P15303\",\"143\":\"P15303\",\"144\":\"P16140\",\"145\":\"P16140\",\"146\":\"P16140\",\"147\":\"P16140\",\"148\":\"P16140\",\"149\":\"P16140\",\"150\":\"P16140\",\"151\":\"P16140\",\"152\":\"P16140\",\"153\":\"P16140\",\"154\":\"P16140\",\"155\":\"P16140\",\"156\":\"P16140\",\"157\":\"P16140\",\"158\":\"P16140\",\"159\":\"P16140\",\"160\":\"P16140\",\"161\":\"P16140\",\"162\":\"P17255\",\"163\":\"P17255\",\"164\":\"P17255\",\"165\":\"P17255\",\"166\":\"P17255\",\"167\":\"P17255\",\"168\":\"P17255\",\"169\":\"P17255\",\"170\":\"P17255\",\"171\":\"P17255\",\"172\":\"P17255\",\"173\":\"P17255\",\"174\":\"P17255\",\"175\":\"P17255\",\"176\":\"P17255\",\"177\":\"P17255\",\"178\":\"P17255\",\"179\":\"P17255\",\"180\":\"P20606\",\"181\":\"P20606\",\"182\":\"P20606\",\"183\":\"P20606\",\"184\":\"P20606\",\"185\":\"P20606\",\"186\":\"P20606\",\"187\":\"P20606\",\"188\":\"P20606\",\"189\":\"P20606\",\"190\":\"P20606\",\"191\":\"P20606\",\"192\":\"P20606\",\"193\":\"P20606\",\"194\":\"P20606\",\"195\":\"P20606\",\"196\":\"P20606\",\"197\":\"P20606\",\"198\":\"P21242\",\"199\":\"P21242\",\"200\":\"P21242\",\"201\":\"P21242\",\"202\":\"P21242\",\"203\":\"P21242\",\"204\":\"P21242\",\"205\":\"P21242\",\"206\":\"P21242\",\"207\":\"P21242\",\"208\":\"P21242\",\"209\":\"P21242\",\"210\":\"P21242\",\"211\":\"P21242\",\"212\":\"P21242\",\"213\":\"P21242\",\"214\":\"P21242\",\"215\":\"P21242\",\"216\":\"P21771\",\"217\":\"P21771\",\"218\":\"P21771\",\"219\":\"P21771\",\"220\":\"P21771\",\"221\":\"P21771\",\"222\":\"P21771\",\"223\":\"P21771\",\"224\":\"P21771\",\"225\":\"P21771\",\"226\":\"P21771\",\"227\":\"P21771\",\"228\":\"P21771\",\"229\":\"P21771\",\"230\":\"P21771\",\"231\":\"P21771\",\"232\":\"P21771\",\"233\":\"P21771\",\"234\":\"P21825\",\"235\":\"P21825\",\"236\":\"P21825\",\"237\":\"P21825\",\"238\":\"P21825\",\"239\":\"P21825\",\"240\":\"P21825\",\"241\":\"P21825\",\"242\":\"P21825\",\"243\":\"P21825\",\"244\":\"P21825\",\"245\":\"P21825\",\"246\":\"P21825\",\"247\":\"P21825\",\"248\":\"P21825\",\"249\":\"P21825\",\"250\":\"P21825\",\"251\":\"P21825\",\"252\":\"P22141\",\"253\":\"P22141\",\"254\":\"P22141\",\"255\":\"P22141\",\"256\":\"P22141\",\"257\":\"P22141\",\"258\":\"P22141\",\"259\":\"P22141\",\"260\":\"P22141\",\"261\":\"P22141\",\"262\":\"P22141\",\"263\":\"P22141\",\"264\":\"P22141\",\"265\":\"P22141\",\"266\":\"P22141\",\"267\":\"P22141\",\"268\":\"P22141\",\"269\":\"P22141\",\"270\":\"P22203\",\"271\":\"P22203\",\"272\":\"P22203\",\"273\":\"P22203\",\"274\":\"P22203\",\"275\":\"P22203\",\"276\":\"P22203\",\"277\":\"P22203\",\"278\":\"P22203\",\"279\":\"P22203\",\"280\":\"P22203\",\"281\":\"P22203\",\"282\":\"P22203\",\"283\":\"P22203\",\"284\":\"P22203\",\"285\":\"P22203\",\"286\":\"P22203\",\"287\":\"P22203\",\"288\":\"P22219\",\"289\":\"P22219\",\"290\":\"P22219\",\"291\":\"P22219\",\"292\":\"P22219\",\"293\":\"P22219\",\"294\":\"P22219\",\"295\":\"P22219\",\"296\":\"P22219\",\"297\":\"P22219\",\"298\":\"P22219\",\"299\":\"P22219\",\"300\":\"P22219\",\"301\":\"P22219\",\"302\":\"P22219\",\"303\":\"P22219\",\"304\":\"P22219\",\"305\":\"P22219\",\"306\":\"P22219\",\"307\":\"P22219\",\"308\":\"P22219\",\"309\":\"P22219\",\"310\":\"P22219\",\"311\":\"P22219\",\"312\":\"P22219\",\"313\":\"P22219\",\"314\":\"P22219\",\"315\":\"P22219\",\"316\":\"P22219\",\"317\":\"P22219\",\"318\":\"P22219\",\"319\":\"P22219\",\"320\":\"P22219\",\"321\":\"P22219\",\"322\":\"P22219\",\"323\":\"P22219\",\"324\":\"P22543\",\"325\":\"P22543\",\"326\":\"P22543\",\"327\":\"P22543\",\"328\":\"P22543\",\"329\":\"P22543\",\"330\":\"P22543\",\"331\":\"P22543\",\"332\":\"P22543\",\"333\":\"P22543\",\"334\":\"P22543\",\"335\":\"P22543\",\"336\":\"P22543\",\"337\":\"P22543\",\"338\":\"P22543\",\"339\":\"P22543\",\"340\":\"P22543\",\"341\":\"P22543\",\"342\":\"P22543\",\"343\":\"P22543\",\"344\":\"P22543\",\"345\":\"P22543\",\"346\":\"P22543\",\"347\":\"P22543\",\"348\":\"P22543\",\"349\":\"P22543\",\"350\":\"P22543\",\"351\":\"P22543\",\"352\":\"P22543\",\"353\":\"P22543\",\"354\":\"P22543\",\"355\":\"P22543\",\"356\":\"P22543\",\"357\":\"P22543\",\"358\":\"P22543\",\"359\":\"P22543\",\"360\":\"P23638\",\"361\":\"P23638\",\"362\":\"P23638\",\"363\":\"P23638\",\"364\":\"P23638\",\"365\":\"P23638\",\"366\":\"P23638\",\"367\":\"P23638\",\"368\":\"P23638\",\"369\":\"P23638\",\"370\":\"P23638\",\"371\":\"P23638\",\"372\":\"P23638\",\"373\":\"P23638\",\"374\":\"P23638\",\"375\":\"P23638\",\"376\":\"P23638\",\"377\":\"P23638\",\"378\":\"P23639\",\"379\":\"P23639\",\"380\":\"P23639\",\"381\":\"P23639\",\"382\":\"P23639\",\"383\":\"P23639\",\"384\":\"P23639\",\"385\":\"P23639\",\"386\":\"P23639\",\"387\":\"P23639\",\"388\":\"P23639\",\"389\":\"P23639\",\"390\":\"P23639\",\"391\":\"P23639\",\"392\":\"P23639\",\"393\":\"P23639\",\"394\":\"P23639\",\"395\":\"P23639\",\"396\":\"P23644\",\"397\":\"P23644\",\"398\":\"P23644\",\"399\":\"P23644\",\"400\":\"P23644\",\"401\":\"P23644\",\"402\":\"P23644\",\"403\":\"P23644\",\"404\":\"P23644\",\"405\":\"P23644\",\"406\":\"P23644\",\"407\":\"P23644\",\"408\":\"P23644\",\"409\":\"P23644\",\"410\":\"P23644\",\"411\":\"P23644\",\"412\":\"P23644\",\"413\":\"P23644\",\"414\":\"P23724\",\"415\":\"P23724\",\"416\":\"P23724\",\"417\":\"P23724\",\"418\":\"P23724\",\"419\":\"P23724\",\"420\":\"P23724\",\"421\":\"P23724\",\"422\":\"P23724\",\"423\":\"P23724\",\"424\":\"P23724\",\"425\":\"P23724\",\"426\":\"P23724\",\"427\":\"P23724\",\"428\":\"P23724\",\"429\":\"P23724\",\"430\":\"P23724\",\"431\":\"P23724\",\"432\":\"P24279\",\"433\":\"P24279\",\"434\":\"P24279\",\"435\":\"P24279\",\"436\":\"P24279\",\"437\":\"P24279\",\"438\":\"P24279\",\"439\":\"P24279\",\"440\":\"P24279\",\"441\":\"P24279\",\"442\":\"P24279\",\"443\":\"P24279\",\"444\":\"P24279\",\"445\":\"P24279\",\"446\":\"P24279\",\"447\":\"P24279\",\"448\":\"P24279\",\"449\":\"P24279\",\"450\":\"P25043\",\"451\":\"P25043\",\"452\":\"P25043\",\"453\":\"P25043\",\"454\":\"P25043\",\"455\":\"P25043\",\"456\":\"P25043\",\"457\":\"P25043\",\"458\":\"P25043\",\"459\":\"P25043\",\"460\":\"P25043\",\"461\":\"P25043\",\"462\":\"P25043\",\"463\":\"P25043\",\"464\":\"P25043\",\"465\":\"P25043\",\"466\":\"P25043\",\"467\":\"P25043\",\"468\":\"P25451\",\"469\":\"P25451\",\"470\":\"P25451\",\"471\":\"P25451\",\"472\":\"P25451\",\"473\":\"P25451\",\"474\":\"P25451\",\"475\":\"P25451\",\"476\":\"P25451\",\"477\":\"P25451\",\"478\":\"P25451\",\"479\":\"P25451\",\"480\":\"P25451\",\"481\":\"P25451\",\"482\":\"P25451\",\"483\":\"P25451\",\"484\":\"P25451\",\"485\":\"P25451\",\"486\":\"P25574\",\"487\":\"P25574\",\"488\":\"P25574\",\"489\":\"P25574\",\"490\":\"P25574\",\"491\":\"P25574\",\"492\":\"P25574\",\"493\":\"P25574\",\"494\":\"P25574\",\"495\":\"P25574\",\"496\":\"P25574\",\"497\":\"P25574\",\"498\":\"P25574\",\"499\":\"P25574\",\"500\":\"P25574\",\"501\":\"P25574\",\"502\":\"P25574\",\"503\":\"P25574\",\"504\":\"P25694\",\"505\":\"P25694\",\"506\":\"P25694\",\"507\":\"P25694\",\"508\":\"P25694\",\"509\":\"P25694\",\"510\":\"P25694\",\"511\":\"P25694\",\"512\":\"P25694\",\"513\":\"P25694\",\"514\":\"P25694\",\"515\":\"P25694\",\"516\":\"P25694\",\"517\":\"P25694\",\"518\":\"P25694\",\"519\":\"P25694\",\"520\":\"P25694\",\"521\":\"P25694\",\"522\":\"P29496\",\"523\":\"P29496\",\"524\":\"P29496\",\"525\":\"P29496\",\"526\":\"P29496\",\"527\":\"P29496\",\"528\":\"P29496\",\"529\":\"P29496\",\"530\":\"P29496\",\"531\":\"P29496\",\"532\":\"P29496\",\"533\":\"P29496\",\"534\":\"P29496\",\"535\":\"P29496\",\"536\":\"P29496\",\"537\":\"P29496\",\"538\":\"P29496\",\"539\":\"P29496\",\"540\":\"P30656\",\"541\":\"P30656\",\"542\":\"P30656\",\"543\":\"P30656\",\"544\":\"P30656\",\"545\":\"P30656\",\"546\":\"P30656\",\"547\":\"P30656\",\"548\":\"P30656\",\"549\":\"P30656\",\"550\":\"P30656\",\"551\":\"P30656\",\"552\":\"P30656\",\"553\":\"P30656\",\"554\":\"P30656\",\"555\":\"P30656\",\"556\":\"P30656\",\"557\":\"P30656\",\"558\":\"P30657\",\"559\":\"P30657\",\"560\":\"P30657\",\"561\":\"P30657\",\"562\":\"P30657\",\"563\":\"P30657\",\"564\":\"P30657\",\"565\":\"P30657\",\"566\":\"P30657\",\"567\":\"P30657\",\"568\":\"P30657\",\"569\":\"P30657\",\"570\":\"P30657\",\"571\":\"P30657\",\"572\":\"P30657\",\"573\":\"P30657\",\"574\":\"P30657\",\"575\":\"P30657\",\"576\":\"P30665\",\"577\":\"P30665\",\"578\":\"P30665\",\"579\":\"P30665\",\"580\":\"P30665\",\"581\":\"P30665\",\"582\":\"P30665\",\"583\":\"P30665\",\"584\":\"P30665\",\"585\":\"P30665\",\"586\":\"P30665\",\"587\":\"P30665\",\"588\":\"P30665\",\"589\":\"P30665\",\"590\":\"P30665\",\"591\":\"P30665\",\"592\":\"P30665\",\"593\":\"P30665\",\"594\":\"P31412\",\"595\":\"P31412\",\"596\":\"P31412\",\"597\":\"P31412\",\"598\":\"P31412\",\"599\":\"P31412\",\"600\":\"P31412\",\"601\":\"P31412\",\"602\":\"P31412\",\"603\":\"P31412\",\"604\":\"P31412\",\"605\":\"P31412\",\"606\":\"P31412\",\"607\":\"P31412\",\"608\":\"P31412\",\"609\":\"P31412\",\"610\":\"P31412\",\"611\":\"P31412\",\"612\":\"P32074\",\"613\":\"P32074\",\"614\":\"P32074\",\"615\":\"P32074\",\"616\":\"P32074\",\"617\":\"P32074\",\"618\":\"P32074\",\"619\":\"P32074\",\"620\":\"P32074\",\"621\":\"P32074\",\"622\":\"P32074\",\"623\":\"P32074\",\"624\":\"P32074\",\"625\":\"P32074\",\"626\":\"P32074\",\"627\":\"P32074\",\"628\":\"P32074\",\"629\":\"P32074\",\"630\":\"P32366\",\"631\":\"P32366\",\"632\":\"P32366\",\"633\":\"P32366\",\"634\":\"P32366\",\"635\":\"P32366\",\"636\":\"P32366\",\"637\":\"P32366\",\"638\":\"P32366\",\"639\":\"P32366\",\"640\":\"P32366\",\"641\":\"P32366\",\"642\":\"P32366\",\"643\":\"P32366\",\"644\":\"P32366\",\"645\":\"P32366\",\"646\":\"P32366\",\"647\":\"P32366\",\"648\":\"P32379\",\"649\":\"P32379\",\"650\":\"P32379\",\"651\":\"P32379\",\"652\":\"P32379\",\"653\":\"P32379\",\"654\":\"P32379\",\"655\":\"P32379\",\"656\":\"P32379\",\"657\":\"P32379\",\"658\":\"P32379\",\"659\":\"P32379\",\"660\":\"P32379\",\"661\":\"P32379\",\"662\":\"P32379\",\"663\":\"P32379\",\"664\":\"P32379\",\"665\":\"P32379\",\"666\":\"P32381\",\"667\":\"P32381\",\"668\":\"P32381\",\"669\":\"P32381\",\"670\":\"P32381\",\"671\":\"P32381\",\"672\":\"P32381\",\"673\":\"P32381\",\"674\":\"P32381\",\"675\":\"P32381\",\"676\":\"P32381\",\"677\":\"P32381\",\"678\":\"P32381\",\"679\":\"P32381\",\"680\":\"P32381\",\"681\":\"P32381\",\"682\":\"P32381\",\"683\":\"P32381\",\"684\":\"P32563\",\"685\":\"P32563\",\"686\":\"P32563\",\"687\":\"P32563\",\"688\":\"P32563\",\"689\":\"P32563\",\"690\":\"P32563\",\"691\":\"P32563\",\"692\":\"P32563\",\"693\":\"P32563\",\"694\":\"P32563\",\"695\":\"P32563\",\"696\":\"P32563\",\"697\":\"P32563\",\"698\":\"P32563\",\"699\":\"P32563\",\"700\":\"P32563\",\"701\":\"P32563\",\"702\":\"P32610\",\"703\":\"P32610\",\"704\":\"P32610\",\"705\":\"P32610\",\"706\":\"P32610\",\"707\":\"P32610\",\"708\":\"P32610\",\"709\":\"P32610\",\"710\":\"P32610\",\"711\":\"P32610\",\"712\":\"P32610\",\"713\":\"P32610\",\"714\":\"P32610\",\"715\":\"P32610\",\"716\":\"P32610\",\"717\":\"P32610\",\"718\":\"P32610\",\"719\":\"P32610\",\"720\":\"P32628\",\"721\":\"P32628\",\"722\":\"P32628\",\"723\":\"P32628\",\"724\":\"P32628\",\"725\":\"P32628\",\"726\":\"P32628\",\"727\":\"P32628\",\"728\":\"P32628\",\"729\":\"P32628\",\"730\":\"P32628\",\"731\":\"P32628\",\"732\":\"P32628\",\"733\":\"P32628\",\"734\":\"P32628\",\"735\":\"P32628\",\"736\":\"P32628\",\"737\":\"P32628\",\"738\":\"P32893\",\"739\":\"P32893\",\"740\":\"P32893\",\"741\":\"P32893\",\"742\":\"P32893\",\"743\":\"P32893\",\"744\":\"P32893\",\"745\":\"P32893\",\"746\":\"P32893\",\"747\":\"P32893\",\"748\":\"P32893\",\"749\":\"P32893\",\"750\":\"P32893\",\"751\":\"P32893\",\"752\":\"P32893\",\"753\":\"P32893\",\"754\":\"P32893\",\"755\":\"P32893\",\"756\":\"P32902\",\"757\":\"P32902\",\"758\":\"P32902\",\"759\":\"P32902\",\"760\":\"P32902\",\"761\":\"P32902\",\"762\":\"P32902\",\"763\":\"P32902\",\"764\":\"P32902\",\"765\":\"P32902\",\"766\":\"P32902\",\"767\":\"P32902\",\"768\":\"P32902\",\"769\":\"P32902\",\"770\":\"P32902\",\"771\":\"P32902\",\"772\":\"P32902\",\"773\":\"P32902\",\"774\":\"P32915\",\"775\":\"P32915\",\"776\":\"P32915\",\"777\":\"P32915\",\"778\":\"P32915\",\"779\":\"P32915\",\"780\":\"P32915\",\"781\":\"P32915\",\"782\":\"P32915\",\"783\":\"P32915\",\"784\":\"P32915\",\"785\":\"P32915\",\"786\":\"P32915\",\"787\":\"P32915\",\"788\":\"P32915\",\"789\":\"P32915\",\"790\":\"P32915\",\"791\":\"P32915\",\"792\":\"P33754\",\"793\":\"P33754\",\"794\":\"P33754\",\"795\":\"P33754\",\"796\":\"P33754\",\"797\":\"P33754\",\"798\":\"P33754\",\"799\":\"P33754\",\"800\":\"P33754\",\"801\":\"P33754\",\"802\":\"P33754\",\"803\":\"P33754\",\"804\":\"P33754\",\"805\":\"P33754\",\"806\":\"P33754\",\"807\":\"P33754\",\"808\":\"P33754\",\"809\":\"P33754\",\"810\":\"P34077\",\"811\":\"P34077\",\"812\":\"P34077\",\"813\":\"P34077\",\"814\":\"P34077\",\"815\":\"P34077\",\"816\":\"P34077\",\"817\":\"P34077\",\"818\":\"P34077\",\"819\":\"P34077\",\"820\":\"P34077\",\"821\":\"P34077\",\"822\":\"P34077\",\"823\":\"P34077\",\"824\":\"P34077\",\"825\":\"P34077\",\"826\":\"P34077\",\"827\":\"P34077\",\"828\":\"P35179\",\"829\":\"P35179\",\"830\":\"P35179\",\"831\":\"P35179\",\"832\":\"P35179\",\"833\":\"P35179\",\"834\":\"P35179\",\"835\":\"P35179\",\"836\":\"P35179\",\"837\":\"P35179\",\"838\":\"P35179\",\"839\":\"P35179\",\"840\":\"P35179\",\"841\":\"P35179\",\"842\":\"P35179\",\"843\":\"P35179\",\"844\":\"P35179\",\"845\":\"P35179\",\"846\":\"P35180\",\"847\":\"P35180\",\"848\":\"P35180\",\"849\":\"P35180\",\"850\":\"P35180\",\"851\":\"P35180\",\"852\":\"P35180\",\"853\":\"P35180\",\"854\":\"P35180\",\"855\":\"P35180\",\"856\":\"P35180\",\"857\":\"P35180\",\"858\":\"P35180\",\"859\":\"P35180\",\"860\":\"P35180\",\"861\":\"P35180\",\"862\":\"P35180\",\"863\":\"P35180\",\"864\":\"P35181\",\"865\":\"P35181\",\"866\":\"P35181\",\"867\":\"P35181\",\"868\":\"P35181\",\"869\":\"P35181\",\"870\":\"P35181\",\"871\":\"P35181\",\"872\":\"P35181\",\"873\":\"P35181\",\"874\":\"P35181\",\"875\":\"P35181\",\"876\":\"P35181\",\"877\":\"P35181\",\"878\":\"P35181\",\"879\":\"P35181\",\"880\":\"P35181\",\"881\":\"P35181\",\"882\":\"P35729\",\"883\":\"P35729\",\"884\":\"P35729\",\"885\":\"P35729\",\"886\":\"P35729\",\"887\":\"P35729\",\"888\":\"P35729\",\"889\":\"P35729\",\"890\":\"P35729\",\"891\":\"P35729\",\"892\":\"P35729\",\"893\":\"P35729\",\"894\":\"P35729\",\"895\":\"P35729\",\"896\":\"P35729\",\"897\":\"P35729\",\"898\":\"P35729\",\"899\":\"P35729\",\"900\":\"P36000\",\"901\":\"P36000\",\"902\":\"P36000\",\"903\":\"P36000\",\"904\":\"P36000\",\"905\":\"P36000\",\"906\":\"P36000\",\"907\":\"P36000\",\"908\":\"P36000\",\"909\":\"P36000\",\"910\":\"P36000\",\"911\":\"P36000\",\"912\":\"P36000\",\"913\":\"P36000\",\"914\":\"P36000\",\"915\":\"P36000\",\"916\":\"P36000\",\"917\":\"P36000\",\"918\":\"P36039\",\"919\":\"P36039\",\"920\":\"P36039\",\"921\":\"P36039\",\"922\":\"P36039\",\"923\":\"P36039\",\"924\":\"P36039\",\"925\":\"P36039\",\"926\":\"P36039\",\"927\":\"P36039\",\"928\":\"P36039\",\"929\":\"P36039\",\"930\":\"P36039\",\"931\":\"P36039\",\"932\":\"P36039\",\"933\":\"P36039\",\"934\":\"P36039\",\"935\":\"P36039\",\"936\":\"P36095\",\"937\":\"P36095\",\"938\":\"P36095\",\"939\":\"P36095\",\"940\":\"P36095\",\"941\":\"P36095\",\"942\":\"P36095\",\"943\":\"P36095\",\"944\":\"P36095\",\"945\":\"P36095\",\"946\":\"P36095\",\"947\":\"P36095\",\"948\":\"P36095\",\"949\":\"P36095\",\"950\":\"P36095\",\"951\":\"P36095\",\"952\":\"P36095\",\"953\":\"P36095\",\"954\":\"P36108\",\"955\":\"P36108\",\"956\":\"P36108\",\"957\":\"P36108\",\"958\":\"P36108\",\"959\":\"P36108\",\"960\":\"P36108\",\"961\":\"P36108\",\"962\":\"P36108\",\"963\":\"P36108\",\"964\":\"P36108\",\"965\":\"P36108\",\"966\":\"P36108\",\"967\":\"P36108\",\"968\":\"P36108\",\"969\":\"P36108\",\"970\":\"P36108\",\"971\":\"P36108\",\"972\":\"P36122\",\"973\":\"P36122\",\"974\":\"P36122\",\"975\":\"P36122\",\"976\":\"P36122\",\"977\":\"P36122\",\"978\":\"P36122\",\"979\":\"P36122\",\"980\":\"P36122\",\"981\":\"P36122\",\"982\":\"P36122\",\"983\":\"P36122\",\"984\":\"P36122\",\"985\":\"P36122\",\"986\":\"P36122\",\"987\":\"P36122\",\"988\":\"P36122\",\"989\":\"P36122\",\"990\":\"P36149\",\"991\":\"P36149\",\"992\":\"P36149\",\"993\":\"P36149\",\"994\":\"P36149\",\"995\":\"P36149\",\"996\":\"P36149\",\"997\":\"P36149\",\"998\":\"P36149\",\"999\":\"P36149\",\"1000\":\"P36149\",\"1001\":\"P36149\",\"1002\":\"P36149\",\"1003\":\"P36149\",\"1004\":\"P36149\",\"1005\":\"P36149\",\"1006\":\"P36149\",\"1007\":\"P36149\",\"1008\":\"P36161\",\"1009\":\"P36161\",\"1010\":\"P36161\",\"1011\":\"P36161\",\"1012\":\"P36161\",\"1013\":\"P36161\",\"1014\":\"P36161\",\"1015\":\"P36161\",\"1016\":\"P36161\",\"1017\":\"P36161\",\"1018\":\"P36161\",\"1019\":\"P36161\",\"1020\":\"P36161\",\"1021\":\"P36161\",\"1022\":\"P36161\",\"1023\":\"P36161\",\"1024\":\"P36161\",\"1025\":\"P36161\",\"1026\":\"P36516\",\"1027\":\"P36516\",\"1028\":\"P36516\",\"1029\":\"P36516\",\"1030\":\"P36516\",\"1031\":\"P36516\",\"1032\":\"P36516\",\"1033\":\"P36516\",\"1034\":\"P36516\",\"1035\":\"P36516\",\"1036\":\"P36516\",\"1037\":\"P36516\",\"1038\":\"P36516\",\"1039\":\"P36516\",\"1040\":\"P36516\",\"1041\":\"P36516\",\"1042\":\"P36516\",\"1043\":\"P36516\",\"1044\":\"P36520\",\"1045\":\"P36520\",\"1046\":\"P36520\",\"1047\":\"P36520\",\"1048\":\"P36520\",\"1049\":\"P36520\",\"1050\":\"P36520\",\"1051\":\"P36520\",\"1052\":\"P36520\",\"1053\":\"P36520\",\"1054\":\"P36520\",\"1055\":\"P36520\",\"1056\":\"P36520\",\"1057\":\"P36520\",\"1058\":\"P36520\",\"1059\":\"P36520\",\"1060\":\"P36520\",\"1061\":\"P36520\",\"1062\":\"P36523\",\"1063\":\"P36523\",\"1064\":\"P36523\",\"1065\":\"P36523\",\"1066\":\"P36523\",\"1067\":\"P36523\",\"1068\":\"P36523\",\"1069\":\"P36523\",\"1070\":\"P36523\",\"1071\":\"P36523\",\"1072\":\"P36523\",\"1073\":\"P36523\",\"1074\":\"P36523\",\"1075\":\"P36523\",\"1076\":\"P36523\",\"1077\":\"P36523\",\"1078\":\"P36523\",\"1079\":\"P36523\",\"1080\":\"P38181\",\"1081\":\"P38181\",\"1082\":\"P38181\",\"1083\":\"P38181\",\"1084\":\"P38181\",\"1085\":\"P38181\",\"1086\":\"P38181\",\"1087\":\"P38181\",\"1088\":\"P38181\",\"1089\":\"P38181\",\"1090\":\"P38181\",\"1091\":\"P38181\",\"1092\":\"P38181\",\"1093\":\"P38181\",\"1094\":\"P38181\",\"1095\":\"P38181\",\"1096\":\"P38181\",\"1097\":\"P38181\",\"1098\":\"P38328\",\"1099\":\"P38328\",\"1100\":\"P38328\",\"1101\":\"P38328\",\"1102\":\"P38328\",\"1103\":\"P38328\",\"1104\":\"P38328\",\"1105\":\"P38328\",\"1106\":\"P38328\",\"1107\":\"P38328\",\"1108\":\"P38328\",\"1109\":\"P38328\",\"1110\":\"P38328\",\"1111\":\"P38328\",\"1112\":\"P38328\",\"1113\":\"P38328\",\"1114\":\"P38328\",\"1115\":\"P38328\",\"1116\":\"P38334\",\"1117\":\"P38334\",\"1118\":\"P38334\",\"1119\":\"P38334\",\"1120\":\"P38334\",\"1121\":\"P38334\",\"1122\":\"P38334\",\"1123\":\"P38334\",\"1124\":\"P38334\",\"1125\":\"P38334\",\"1126\":\"P38334\",\"1127\":\"P38334\",\"1128\":\"P38334\",\"1129\":\"P38334\",\"1130\":\"P38334\",\"1131\":\"P38334\",\"1132\":\"P38334\",\"1133\":\"P38334\",\"1134\":\"P38624\",\"1135\":\"P38624\",\"1136\":\"P38624\",\"1137\":\"P38624\",\"1138\":\"P38624\",\"1139\":\"P38624\",\"1140\":\"P38624\",\"1141\":\"P38624\",\"1142\":\"P38624\",\"1143\":\"P38624\",\"1144\":\"P38624\",\"1145\":\"P38624\",\"1146\":\"P38624\",\"1147\":\"P38624\",\"1148\":\"P38624\",\"1149\":\"P38624\",\"1150\":\"P38624\",\"1151\":\"P38624\",\"1152\":\"P38753\",\"1153\":\"P38753\",\"1154\":\"P38753\",\"1155\":\"P38753\",\"1156\":\"P38753\",\"1157\":\"P38753\",\"1158\":\"P38753\",\"1159\":\"P38753\",\"1160\":\"P38753\",\"1161\":\"P38753\",\"1162\":\"P38753\",\"1163\":\"P38753\",\"1164\":\"P38753\",\"1165\":\"P38753\",\"1166\":\"P38753\",\"1167\":\"P38753\",\"1168\":\"P38753\",\"1169\":\"P38753\",\"1170\":\"P38968\",\"1171\":\"P38968\",\"1172\":\"P38968\",\"1173\":\"P38968\",\"1174\":\"P38968\",\"1175\":\"P38968\",\"1176\":\"P38968\",\"1177\":\"P38968\",\"1178\":\"P38968\",\"1179\":\"P38968\",\"1180\":\"P38968\",\"1181\":\"P38968\",\"1182\":\"P38968\",\"1183\":\"P38968\",\"1184\":\"P38968\",\"1185\":\"P38968\",\"1186\":\"P38968\",\"1187\":\"P38968\",\"1188\":\"P39076\",\"1189\":\"P39076\",\"1190\":\"P39076\",\"1191\":\"P39076\",\"1192\":\"P39076\",\"1193\":\"P39076\",\"1194\":\"P39076\",\"1195\":\"P39076\",\"1196\":\"P39076\",\"1197\":\"P39076\",\"1198\":\"P39076\",\"1199\":\"P39076\",\"1200\":\"P39076\",\"1201\":\"P39076\",\"1202\":\"P39076\",\"1203\":\"P39076\",\"1204\":\"P39076\",\"1205\":\"P39076\",\"1206\":\"P39077\",\"1207\":\"P39077\",\"1208\":\"P39077\",\"1209\":\"P39077\",\"1210\":\"P39077\",\"1211\":\"P39077\",\"1212\":\"P39077\",\"1213\":\"P39077\",\"1214\":\"P39077\",\"1215\":\"P39077\",\"1216\":\"P39077\",\"1217\":\"P39077\",\"1218\":\"P39077\",\"1219\":\"P39077\",\"1220\":\"P39077\",\"1221\":\"P39077\",\"1222\":\"P39077\",\"1223\":\"P39077\",\"1224\":\"P39078\",\"1225\":\"P39078\",\"1226\":\"P39078\",\"1227\":\"P39078\",\"1228\":\"P39078\",\"1229\":\"P39078\",\"1230\":\"P39078\",\"1231\":\"P39078\",\"1232\":\"P39078\",\"1233\":\"P39078\",\"1234\":\"P39078\",\"1235\":\"P39078\",\"1236\":\"P39078\",\"1237\":\"P39078\",\"1238\":\"P39078\",\"1239\":\"P39078\",\"1240\":\"P39078\",\"1241\":\"P39078\",\"1242\":\"P39079\",\"1243\":\"P39079\",\"1244\":\"P39079\",\"1245\":\"P39079\",\"1246\":\"P39079\",\"1247\":\"P39079\",\"1248\":\"P39079\",\"1249\":\"P39079\",\"1250\":\"P39079\",\"1251\":\"P39079\",\"1252\":\"P39079\",\"1253\":\"P39079\",\"1254\":\"P39079\",\"1255\":\"P39079\",\"1256\":\"P39079\",\"1257\":\"P39079\",\"1258\":\"P39079\",\"1259\":\"P39079\",\"1260\":\"P39111\",\"1261\":\"P39111\",\"1262\":\"P39111\",\"1263\":\"P39111\",\"1264\":\"P39111\",\"1265\":\"P39111\",\"1266\":\"P39111\",\"1267\":\"P39111\",\"1268\":\"P39111\",\"1269\":\"P39111\",\"1270\":\"P39111\",\"1271\":\"P39111\",\"1272\":\"P39111\",\"1273\":\"P39111\",\"1274\":\"P39111\",\"1275\":\"P39111\",\"1276\":\"P39111\",\"1277\":\"P39111\",\"1278\":\"P39742\",\"1279\":\"P39742\",\"1280\":\"P39742\",\"1281\":\"P39742\",\"1282\":\"P39742\",\"1283\":\"P39742\",\"1284\":\"P39742\",\"1285\":\"P39742\",\"1286\":\"P39742\",\"1287\":\"P39742\",\"1288\":\"P39742\",\"1289\":\"P39742\",\"1290\":\"P39742\",\"1291\":\"P39742\",\"1292\":\"P39742\",\"1293\":\"P39742\",\"1294\":\"P39742\",\"1295\":\"P39742\",\"1296\":\"P39929\",\"1297\":\"P39929\",\"1298\":\"P39929\",\"1299\":\"P39929\",\"1300\":\"P39929\",\"1301\":\"P39929\",\"1302\":\"P39929\",\"1303\":\"P39929\",\"1304\":\"P39929\",\"1305\":\"P39929\",\"1306\":\"P39929\",\"1307\":\"P39929\",\"1308\":\"P39929\",\"1309\":\"P39929\",\"1310\":\"P39929\",\"1311\":\"P39929\",\"1312\":\"P39929\",\"1313\":\"P39929\",\"1314\":\"P40064\",\"1315\":\"P40064\",\"1316\":\"P40064\",\"1317\":\"P40064\",\"1318\":\"P40064\",\"1319\":\"P40064\",\"1320\":\"P40064\",\"1321\":\"P40064\",\"1322\":\"P40064\",\"1323\":\"P40064\",\"1324\":\"P40064\",\"1325\":\"P40064\",\"1326\":\"P40064\",\"1327\":\"P40064\",\"1328\":\"P40064\",\"1329\":\"P40064\",\"1330\":\"P40064\",\"1331\":\"P40064\",\"1332\":\"P40302\",\"1333\":\"P40302\",\"1334\":\"P40302\",\"1335\":\"P40302\",\"1336\":\"P40302\",\"1337\":\"P40302\",\"1338\":\"P40302\",\"1339\":\"P40302\",\"1340\":\"P40302\",\"1341\":\"P40302\",\"1342\":\"P40302\",\"1343\":\"P40302\",\"1344\":\"P40302\",\"1345\":\"P40302\",\"1346\":\"P40302\",\"1347\":\"P40302\",\"1348\":\"P40302\",\"1349\":\"P40302\",\"1350\":\"P40303\",\"1351\":\"P40303\",\"1352\":\"P40303\",\"1353\":\"P40303\",\"1354\":\"P40303\",\"1355\":\"P40303\",\"1356\":\"P40303\",\"1357\":\"P40303\",\"1358\":\"P40303\",\"1359\":\"P40303\",\"1360\":\"P40303\",\"1361\":\"P40303\",\"1362\":\"P40303\",\"1363\":\"P40303\",\"1364\":\"P40303\",\"1365\":\"P40303\",\"1366\":\"P40303\",\"1367\":\"P40303\",\"1368\":\"P40343\",\"1369\":\"P40343\",\"1370\":\"P40343\",\"1371\":\"P40343\",\"1372\":\"P40343\",\"1373\":\"P40343\",\"1374\":\"P40343\",\"1375\":\"P40343\",\"1376\":\"P40343\",\"1377\":\"P40343\",\"1378\":\"P40343\",\"1379\":\"P40343\",\"1380\":\"P40343\",\"1381\":\"P40343\",\"1382\":\"P40343\",\"1383\":\"P40343\",\"1384\":\"P40343\",\"1385\":\"P40343\",\"1386\":\"P40413\",\"1387\":\"P40413\",\"1388\":\"P40413\",\"1389\":\"P40413\",\"1390\":\"P40413\",\"1391\":\"P40413\",\"1392\":\"P40413\",\"1393\":\"P40413\",\"1394\":\"P40413\",\"1395\":\"P40413\",\"1396\":\"P40413\",\"1397\":\"P40413\",\"1398\":\"P40413\",\"1399\":\"P40413\",\"1400\":\"P40413\",\"1401\":\"P40413\",\"1402\":\"P40413\",\"1403\":\"P40413\",\"1404\":\"P40482\",\"1405\":\"P40482\",\"1406\":\"P40482\",\"1407\":\"P40482\",\"1408\":\"P40482\",\"1409\":\"P40482\",\"1410\":\"P40482\",\"1411\":\"P40482\",\"1412\":\"P40482\",\"1413\":\"P40482\",\"1414\":\"P40482\",\"1415\":\"P40482\",\"1416\":\"P40482\",\"1417\":\"P40482\",\"1418\":\"P40482\",\"1419\":\"P40482\",\"1420\":\"P40482\",\"1421\":\"P40482\",\"1422\":\"P40509\",\"1423\":\"P40509\",\"1424\":\"P40509\",\"1425\":\"P40509\",\"1426\":\"P40509\",\"1427\":\"P40509\",\"1428\":\"P40509\",\"1429\":\"P40509\",\"1430\":\"P40509\",\"1431\":\"P40509\",\"1432\":\"P40509\",\"1433\":\"P40509\",\"1434\":\"P40509\",\"1435\":\"P40509\",\"1436\":\"P40509\",\"1437\":\"P40509\",\"1438\":\"P40509\",\"1439\":\"P40509\",\"1440\":\"P40518\",\"1441\":\"P40518\",\"1442\":\"P40518\",\"1443\":\"P40518\",\"1444\":\"P40518\",\"1445\":\"P40518\",\"1446\":\"P40518\",\"1447\":\"P40518\",\"1448\":\"P40518\",\"1449\":\"P40518\",\"1450\":\"P40518\",\"1451\":\"P40518\",\"1452\":\"P40518\",\"1453\":\"P40518\",\"1454\":\"P40518\",\"1455\":\"P40518\",\"1456\":\"P40518\",\"1457\":\"P40518\",\"1458\":\"P40540\",\"1459\":\"P40540\",\"1460\":\"P40540\",\"1461\":\"P40540\",\"1462\":\"P40540\",\"1463\":\"P40540\",\"1464\":\"P40540\",\"1465\":\"P40540\",\"1466\":\"P40540\",\"1467\":\"P40540\",\"1468\":\"P40540\",\"1469\":\"P40540\",\"1470\":\"P40540\",\"1471\":\"P40540\",\"1472\":\"P40540\",\"1473\":\"P40540\",\"1474\":\"P40540\",\"1475\":\"P40540\",\"1476\":\"P40955\",\"1477\":\"P40955\",\"1478\":\"P40955\",\"1479\":\"P40955\",\"1480\":\"P40955\",\"1481\":\"P40955\",\"1482\":\"P40955\",\"1483\":\"P40955\",\"1484\":\"P40955\",\"1485\":\"P40955\",\"1486\":\"P40955\",\"1487\":\"P40955\",\"1488\":\"P40955\",\"1489\":\"P40955\",\"1490\":\"P40955\",\"1491\":\"P40955\",\"1492\":\"P40955\",\"1493\":\"P40955\",\"1494\":\"P41807\",\"1495\":\"P41807\",\"1496\":\"P41807\",\"1497\":\"P41807\",\"1498\":\"P41807\",\"1499\":\"P41807\",\"1500\":\"P41807\",\"1501\":\"P41807\",\"1502\":\"P41807\",\"1503\":\"P41807\",\"1504\":\"P41807\",\"1505\":\"P41807\",\"1506\":\"P41807\",\"1507\":\"P41807\",\"1508\":\"P41807\",\"1509\":\"P41807\",\"1510\":\"P41807\",\"1511\":\"P41807\",\"1512\":\"P41810\",\"1513\":\"P41810\",\"1514\":\"P41810\",\"1515\":\"P41810\",\"1516\":\"P41810\",\"1517\":\"P41810\",\"1518\":\"P41810\",\"1519\":\"P41810\",\"1520\":\"P41810\",\"1521\":\"P41810\",\"1522\":\"P41810\",\"1523\":\"P41810\",\"1524\":\"P41810\",\"1525\":\"P41810\",\"1526\":\"P41810\",\"1527\":\"P41810\",\"1528\":\"P41810\",\"1529\":\"P41810\",\"1530\":\"P41811\",\"1531\":\"P41811\",\"1532\":\"P41811\",\"1533\":\"P41811\",\"1534\":\"P41811\",\"1535\":\"P41811\",\"1536\":\"P41811\",\"1537\":\"P41811\",\"1538\":\"P41811\",\"1539\":\"P41811\",\"1540\":\"P41811\",\"1541\":\"P41811\",\"1542\":\"P41811\",\"1543\":\"P41811\",\"1544\":\"P41811\",\"1545\":\"P41811\",\"1546\":\"P41811\",\"1547\":\"P41811\",\"1548\":\"P42943\",\"1549\":\"P42943\",\"1550\":\"P42943\",\"1551\":\"P42943\",\"1552\":\"P42943\",\"1553\":\"P42943\",\"1554\":\"P42943\",\"1555\":\"P42943\",\"1556\":\"P42943\",\"1557\":\"P42943\",\"1558\":\"P42943\",\"1559\":\"P42943\",\"1560\":\"P42943\",\"1561\":\"P42943\",\"1562\":\"P42943\",\"1563\":\"P42943\",\"1564\":\"P42943\",\"1565\":\"P42943\",\"1566\":\"P43621\",\"1567\":\"P43621\",\"1568\":\"P43621\",\"1569\":\"P43621\",\"1570\":\"P43621\",\"1571\":\"P43621\",\"1572\":\"P43621\",\"1573\":\"P43621\",\"1574\":\"P43621\",\"1575\":\"P43621\",\"1576\":\"P43621\",\"1577\":\"P43621\",\"1578\":\"P43621\",\"1579\":\"P43621\",\"1580\":\"P43621\",\"1581\":\"P43621\",\"1582\":\"P43621\",\"1583\":\"P43621\",\"1584\":\"P46673\",\"1585\":\"P46673\",\"1586\":\"P46673\",\"1587\":\"P46673\",\"1588\":\"P46673\",\"1589\":\"P46673\",\"1590\":\"P46673\",\"1591\":\"P46673\",\"1592\":\"P46673\",\"1593\":\"P46673\",\"1594\":\"P46673\",\"1595\":\"P46673\",\"1596\":\"P46673\",\"1597\":\"P46673\",\"1598\":\"P46673\",\"1599\":\"P46673\",\"1600\":\"P46673\",\"1601\":\"P46673\",\"1602\":\"P47054\",\"1603\":\"P47054\",\"1604\":\"P47054\",\"1605\":\"P47054\",\"1606\":\"P47054\",\"1607\":\"P47054\",\"1608\":\"P47054\",\"1609\":\"P47054\",\"1610\":\"P47054\",\"1611\":\"P47054\",\"1612\":\"P47054\",\"1613\":\"P47054\",\"1614\":\"P47054\",\"1615\":\"P47054\",\"1616\":\"P47054\",\"1617\":\"P47054\",\"1618\":\"P47054\",\"1619\":\"P47054\",\"1620\":\"P47079\",\"1621\":\"P47079\",\"1622\":\"P47079\",\"1623\":\"P47079\",\"1624\":\"P47079\",\"1625\":\"P47079\",\"1626\":\"P47079\",\"1627\":\"P47079\",\"1628\":\"P47079\",\"1629\":\"P47079\",\"1630\":\"P47079\",\"1631\":\"P47079\",\"1632\":\"P47079\",\"1633\":\"P47079\",\"1634\":\"P47079\",\"1635\":\"P47079\",\"1636\":\"P47079\",\"1637\":\"P47079\",\"1638\":\"P47117\",\"1639\":\"P47117\",\"1640\":\"P47117\",\"1641\":\"P47117\",\"1642\":\"P47117\",\"1643\":\"P47117\",\"1644\":\"P47117\",\"1645\":\"P47117\",\"1646\":\"P47117\",\"1647\":\"P47117\",\"1648\":\"P47117\",\"1649\":\"P47117\",\"1650\":\"P47117\",\"1651\":\"P47117\",\"1652\":\"P47117\",\"1653\":\"P47117\",\"1654\":\"P47117\",\"1655\":\"P47117\",\"1656\":\"P47133\",\"1657\":\"P47133\",\"1658\":\"P47133\",\"1659\":\"P47133\",\"1660\":\"P47133\",\"1661\":\"P47133\",\"1662\":\"P47133\",\"1663\":\"P47133\",\"1664\":\"P47133\",\"1665\":\"P47133\",\"1666\":\"P47133\",\"1667\":\"P47133\",\"1668\":\"P47133\",\"1669\":\"P47133\",\"1670\":\"P47133\",\"1671\":\"P47133\",\"1672\":\"P47133\",\"1673\":\"P47133\",\"1674\":\"P48836\",\"1675\":\"P48836\",\"1676\":\"P48836\",\"1677\":\"P48836\",\"1678\":\"P48836\",\"1679\":\"P48836\",\"1680\":\"P48836\",\"1681\":\"P48836\",\"1682\":\"P48836\",\"1683\":\"P48836\",\"1684\":\"P48836\",\"1685\":\"P48836\",\"1686\":\"P48836\",\"1687\":\"P48836\",\"1688\":\"P48836\",\"1689\":\"P48836\",\"1690\":\"P48836\",\"1691\":\"P48836\",\"1692\":\"P48837\",\"1693\":\"P48837\",\"1694\":\"P48837\",\"1695\":\"P48837\",\"1696\":\"P48837\",\"1697\":\"P48837\",\"1698\":\"P48837\",\"1699\":\"P48837\",\"1700\":\"P48837\",\"1701\":\"P48837\",\"1702\":\"P48837\",\"1703\":\"P48837\",\"1704\":\"P48837\",\"1705\":\"P48837\",\"1706\":\"P48837\",\"1707\":\"P48837\",\"1708\":\"P48837\",\"1709\":\"P48837\",\"1710\":\"P49334\",\"1711\":\"P49334\",\"1712\":\"P49334\",\"1713\":\"P49334\",\"1714\":\"P49334\",\"1715\":\"P49334\",\"1716\":\"P49334\",\"1717\":\"P49334\",\"1718\":\"P49334\",\"1719\":\"P49334\",\"1720\":\"P49334\",\"1721\":\"P49334\",\"1722\":\"P49334\",\"1723\":\"P49334\",\"1724\":\"P49334\",\"1725\":\"P49334\",\"1726\":\"P49334\",\"1727\":\"P49334\",\"1728\":\"P49687\",\"1729\":\"P49687\",\"1730\":\"P49687\",\"1731\":\"P49687\",\"1732\":\"P49687\",\"1733\":\"P49687\",\"1734\":\"P49687\",\"1735\":\"P49687\",\"1736\":\"P49687\",\"1737\":\"P49687\",\"1738\":\"P49687\",\"1739\":\"P49687\",\"1740\":\"P49687\",\"1741\":\"P49687\",\"1742\":\"P49687\",\"1743\":\"P49687\",\"1744\":\"P49687\",\"1745\":\"P49687\",\"1746\":\"P52593\",\"1747\":\"P52593\",\"1748\":\"P52593\",\"1749\":\"P52593\",\"1750\":\"P52593\",\"1751\":\"P52593\",\"1752\":\"P52593\",\"1753\":\"P52593\",\"1754\":\"P52593\",\"1755\":\"P52593\",\"1756\":\"P52593\",\"1757\":\"P52593\",\"1758\":\"P52593\",\"1759\":\"P52593\",\"1760\":\"P52593\",\"1761\":\"P52593\",\"1762\":\"P52593\",\"1763\":\"P52593\",\"1764\":\"P52870\",\"1765\":\"P52870\",\"1766\":\"P52870\",\"1767\":\"P52870\",\"1768\":\"P52870\",\"1769\":\"P52870\",\"1770\":\"P52870\",\"1771\":\"P52870\",\"1772\":\"P52870\",\"1773\":\"P52870\",\"1774\":\"P52870\",\"1775\":\"P52870\",\"1776\":\"P52870\",\"1777\":\"P52870\",\"1778\":\"P52870\",\"1779\":\"P52870\",\"1780\":\"P52870\",\"1781\":\"P52870\",\"1782\":\"P52891\",\"1783\":\"P52891\",\"1784\":\"P52891\",\"1785\":\"P52891\",\"1786\":\"P52891\",\"1787\":\"P52891\",\"1788\":\"P52891\",\"1789\":\"P52891\",\"1790\":\"P52891\",\"1791\":\"P52891\",\"1792\":\"P52891\",\"1793\":\"P52891\",\"1794\":\"P52891\",\"1795\":\"P52891\",\"1796\":\"P52891\",\"1797\":\"P52891\",\"1798\":\"P52891\",\"1799\":\"P52891\",\"1800\":\"P53011\",\"1801\":\"P53011\",\"1802\":\"P53011\",\"1803\":\"P53011\",\"1804\":\"P53011\",\"1805\":\"P53011\",\"1806\":\"P53011\",\"1807\":\"P53011\",\"1808\":\"P53011\",\"1809\":\"P53011\",\"1810\":\"P53011\",\"1811\":\"P53011\",\"1812\":\"P53011\",\"1813\":\"P53011\",\"1814\":\"P53011\",\"1815\":\"P53011\",\"1816\":\"P53011\",\"1817\":\"P53011\",\"1818\":\"P53073\",\"1819\":\"P53073\",\"1820\":\"P53073\",\"1821\":\"P53073\",\"1822\":\"P53073\",\"1823\":\"P53073\",\"1824\":\"P53073\",\"1825\":\"P53073\",\"1826\":\"P53073\",\"1827\":\"P53073\",\"1828\":\"P53073\",\"1829\":\"P53073\",\"1830\":\"P53073\",\"1831\":\"P53073\",\"1832\":\"P53073\",\"1833\":\"P53073\",\"1834\":\"P53073\",\"1835\":\"P53073\",\"1836\":\"P53091\",\"1837\":\"P53091\",\"1838\":\"P53091\",\"1839\":\"P53091\",\"1840\":\"P53091\",\"1841\":\"P53091\",\"1842\":\"P53091\",\"1843\":\"P53091\",\"1844\":\"P53091\",\"1845\":\"P53091\",\"1846\":\"P53091\",\"1847\":\"P53091\",\"1848\":\"P53091\",\"1849\":\"P53091\",\"1850\":\"P53091\",\"1851\":\"P53091\",\"1852\":\"P53091\",\"1853\":\"P53091\",\"1854\":\"P53262\",\"1855\":\"P53262\",\"1856\":\"P53262\",\"1857\":\"P53262\",\"1858\":\"P53262\",\"1859\":\"P53262\",\"1860\":\"P53262\",\"1861\":\"P53262\",\"1862\":\"P53262\",\"1863\":\"P53262\",\"1864\":\"P53262\",\"1865\":\"P53262\",\"1866\":\"P53262\",\"1867\":\"P53262\",\"1868\":\"P53262\",\"1869\":\"P53262\",\"1870\":\"P53262\",\"1871\":\"P53262\",\"1872\":\"P53600\",\"1873\":\"P53600\",\"1874\":\"P53600\",\"1875\":\"P53600\",\"1876\":\"P53600\",\"1877\":\"P53600\",\"1878\":\"P53600\",\"1879\":\"P53600\",\"1880\":\"P53600\",\"1881\":\"P53600\",\"1882\":\"P53600\",\"1883\":\"P53600\",\"1884\":\"P53600\",\"1885\":\"P53600\",\"1886\":\"P53600\",\"1887\":\"P53600\",\"1888\":\"P53600\",\"1889\":\"P53600\",\"1890\":\"P53622\",\"1891\":\"P53622\",\"1892\":\"P53622\",\"1893\":\"P53622\",\"1894\":\"P53622\",\"1895\":\"P53622\",\"1896\":\"P53622\",\"1897\":\"P53622\",\"1898\":\"P53622\",\"1899\":\"P53622\",\"1900\":\"P53622\",\"1901\":\"P53622\",\"1902\":\"P53622\",\"1903\":\"P53622\",\"1904\":\"P53622\",\"1905\":\"P53622\",\"1906\":\"P53622\",\"1907\":\"P53622\",\"1908\":\"P53724\",\"1909\":\"P53724\",\"1910\":\"P53724\",\"1911\":\"P53724\",\"1912\":\"P53724\",\"1913\":\"P53724\",\"1914\":\"P53724\",\"1915\":\"P53724\",\"1916\":\"P53724\",\"1917\":\"P53724\",\"1918\":\"P53724\",\"1919\":\"P53724\",\"1920\":\"P53724\",\"1921\":\"P53724\",\"1922\":\"P53724\",\"1923\":\"P53724\",\"1924\":\"P53724\",\"1925\":\"P53724\",\"1926\":\"P53731\",\"1927\":\"P53731\",\"1928\":\"P53731\",\"1929\":\"P53731\",\"1930\":\"P53731\",\"1931\":\"P53731\",\"1932\":\"P53731\",\"1933\":\"P53731\",\"1934\":\"P53731\",\"1935\":\"P53731\",\"1936\":\"P53731\",\"1937\":\"P53731\",\"1938\":\"P53731\",\"1939\":\"P53731\",\"1940\":\"P53731\",\"1941\":\"P53731\",\"1942\":\"P53731\",\"1943\":\"P53731\",\"1944\":\"P54860\",\"1945\":\"P54860\",\"1946\":\"P54860\",\"1947\":\"P54860\",\"1948\":\"P54860\",\"1949\":\"P54860\",\"1950\":\"P54860\",\"1951\":\"P54860\",\"1952\":\"P54860\",\"1953\":\"P54860\",\"1954\":\"P54860\",\"1955\":\"P54860\",\"1956\":\"P54860\",\"1957\":\"P54860\",\"1958\":\"P54860\",\"1959\":\"P54860\",\"1960\":\"P54860\",\"1961\":\"P54860\",\"1962\":\"Q00776\",\"1963\":\"Q00776\",\"1964\":\"Q00776\",\"1965\":\"Q00776\",\"1966\":\"Q00776\",\"1967\":\"Q00776\",\"1968\":\"Q00776\",\"1969\":\"Q00776\",\"1970\":\"Q00776\",\"1971\":\"Q00776\",\"1972\":\"Q00776\",\"1973\":\"Q00776\",\"1974\":\"Q00776\",\"1975\":\"Q00776\",\"1976\":\"Q00776\",\"1977\":\"Q00776\",\"1978\":\"Q00776\",\"1979\":\"Q00776\",\"1980\":\"Q02199\",\"1981\":\"Q02199\",\"1982\":\"Q02199\",\"1983\":\"Q02199\",\"1984\":\"Q02199\",\"1985\":\"Q02199\",\"1986\":\"Q02199\",\"1987\":\"Q02199\",\"1988\":\"Q02199\",\"1989\":\"Q02199\",\"1990\":\"Q02199\",\"1991\":\"Q02199\",\"1992\":\"Q02199\",\"1993\":\"Q02199\",\"1994\":\"Q02199\",\"1995\":\"Q02199\",\"1996\":\"Q02199\",\"1997\":\"Q02199\",\"1998\":\"Q02204\",\"1999\":\"Q02204\",\"2000\":\"Q02204\",\"2001\":\"Q02204\",\"2002\":\"Q02204\",\"2003\":\"Q02204\",\"2004\":\"Q02204\",\"2005\":\"Q02204\",\"2006\":\"Q02204\",\"2007\":\"Q02204\",\"2008\":\"Q02204\",\"2009\":\"Q02204\",\"2010\":\"Q02204\",\"2011\":\"Q02204\",\"2012\":\"Q02204\",\"2013\":\"Q02204\",\"2014\":\"Q02204\",\"2015\":\"Q02204\",\"2016\":\"Q02629\",\"2017\":\"Q02629\",\"2018\":\"Q02629\",\"2019\":\"Q02629\",\"2020\":\"Q02629\",\"2021\":\"Q02629\",\"2022\":\"Q02629\",\"2023\":\"Q02629\",\"2024\":\"Q02629\",\"2025\":\"Q02629\",\"2026\":\"Q02629\",\"2027\":\"Q02629\",\"2028\":\"Q02629\",\"2029\":\"Q02629\",\"2030\":\"Q02629\",\"2031\":\"Q02629\",\"2032\":\"Q02629\",\"2033\":\"Q02629\",\"2034\":\"Q02630\",\"2035\":\"Q02630\",\"2036\":\"Q02630\",\"2037\":\"Q02630\",\"2038\":\"Q02630\",\"2039\":\"Q02630\",\"2040\":\"Q02630\",\"2041\":\"Q02630\",\"2042\":\"Q02630\",\"2043\":\"Q02630\",\"2044\":\"Q02630\",\"2045\":\"Q02630\",\"2046\":\"Q02630\",\"2047\":\"Q02630\",\"2048\":\"Q02630\",\"2049\":\"Q02630\",\"2050\":\"Q02630\",\"2051\":\"Q02630\",\"2052\":\"Q02948\",\"2053\":\"Q02948\",\"2054\":\"Q02948\",\"2055\":\"Q02948\",\"2056\":\"Q02948\",\"2057\":\"Q02948\",\"2058\":\"Q02948\",\"2059\":\"Q02948\",\"2060\":\"Q02948\",\"2061\":\"Q02948\",\"2062\":\"Q02948\",\"2063\":\"Q02948\",\"2064\":\"Q02948\",\"2065\":\"Q02948\",\"2066\":\"Q02948\",\"2067\":\"Q02948\",\"2068\":\"Q02948\",\"2069\":\"Q02948\",\"2070\":\"Q02948\",\"2071\":\"Q02948\",\"2072\":\"Q02948\",\"2073\":\"Q02948\",\"2074\":\"Q02948\",\"2075\":\"Q02948\",\"2076\":\"Q02948\",\"2077\":\"Q02948\",\"2078\":\"Q02948\",\"2079\":\"Q02948\",\"2080\":\"Q02948\",\"2081\":\"Q02948\",\"2082\":\"Q02948\",\"2083\":\"Q02948\",\"2084\":\"Q02948\",\"2085\":\"Q02948\",\"2086\":\"Q02948\",\"2087\":\"Q02948\",\"2088\":\"Q03337\",\"2089\":\"Q03337\",\"2090\":\"Q03337\",\"2091\":\"Q03337\",\"2092\":\"Q03337\",\"2093\":\"Q03337\",\"2094\":\"Q03337\",\"2095\":\"Q03337\",\"2096\":\"Q03337\",\"2097\":\"Q03337\",\"2098\":\"Q03337\",\"2099\":\"Q03337\",\"2100\":\"Q03337\",\"2101\":\"Q03337\",\"2102\":\"Q03337\",\"2103\":\"Q03337\",\"2104\":\"Q03337\",\"2105\":\"Q03337\",\"2106\":\"Q03660\",\"2107\":\"Q03660\",\"2108\":\"Q03660\",\"2109\":\"Q03660\",\"2110\":\"Q03660\",\"2111\":\"Q03660\",\"2112\":\"Q03660\",\"2113\":\"Q03660\",\"2114\":\"Q03660\",\"2115\":\"Q03660\",\"2116\":\"Q03660\",\"2117\":\"Q03660\",\"2118\":\"Q03660\",\"2119\":\"Q03660\",\"2120\":\"Q03660\",\"2121\":\"Q03660\",\"2122\":\"Q03660\",\"2123\":\"Q03660\",\"2124\":\"Q03784\",\"2125\":\"Q03784\",\"2126\":\"Q03784\",\"2127\":\"Q03784\",\"2128\":\"Q03784\",\"2129\":\"Q03784\",\"2130\":\"Q03784\",\"2131\":\"Q03784\",\"2132\":\"Q03784\",\"2133\":\"Q03784\",\"2134\":\"Q03784\",\"2135\":\"Q03784\",\"2136\":\"Q03784\",\"2137\":\"Q03784\",\"2138\":\"Q03784\",\"2139\":\"Q03784\",\"2140\":\"Q03784\",\"2141\":\"Q03784\",\"2142\":\"Q03790\",\"2143\":\"Q03790\",\"2144\":\"Q03790\",\"2145\":\"Q03790\",\"2146\":\"Q03790\",\"2147\":\"Q03790\",\"2148\":\"Q03790\",\"2149\":\"Q03790\",\"2150\":\"Q03790\",\"2151\":\"Q03790\",\"2152\":\"Q03790\",\"2153\":\"Q03790\",\"2154\":\"Q03790\",\"2155\":\"Q03790\",\"2156\":\"Q03790\",\"2157\":\"Q03790\",\"2158\":\"Q03790\",\"2159\":\"Q03790\",\"2160\":\"Q04183\",\"2161\":\"Q04183\",\"2162\":\"Q04183\",\"2163\":\"Q04183\",\"2164\":\"Q04183\",\"2165\":\"Q04183\",\"2166\":\"Q04183\",\"2167\":\"Q04183\",\"2168\":\"Q04183\",\"2169\":\"Q04183\",\"2170\":\"Q04183\",\"2171\":\"Q04183\",\"2172\":\"Q04183\",\"2173\":\"Q04183\",\"2174\":\"Q04183\",\"2175\":\"Q04183\",\"2176\":\"Q04183\",\"2177\":\"Q04183\",\"2178\":\"Q04491\",\"2179\":\"Q04491\",\"2180\":\"Q04491\",\"2181\":\"Q04491\",\"2182\":\"Q04491\",\"2183\":\"Q04491\",\"2184\":\"Q04491\",\"2185\":\"Q04491\",\"2186\":\"Q04491\",\"2187\":\"Q04491\",\"2188\":\"Q04491\",\"2189\":\"Q04491\",\"2190\":\"Q04491\",\"2191\":\"Q04491\",\"2192\":\"Q04491\",\"2193\":\"Q04491\",\"2194\":\"Q04491\",\"2195\":\"Q04491\",\"2196\":\"Q04491\",\"2197\":\"Q04491\",\"2198\":\"Q04491\",\"2199\":\"Q04491\",\"2200\":\"Q04491\",\"2201\":\"Q04491\",\"2202\":\"Q04491\",\"2203\":\"Q04491\",\"2204\":\"Q04491\",\"2205\":\"Q04491\",\"2206\":\"Q04491\",\"2207\":\"Q04491\",\"2208\":\"Q04491\",\"2209\":\"Q04491\",\"2210\":\"Q04491\",\"2211\":\"Q04491\",\"2212\":\"Q04491\",\"2213\":\"Q04491\",\"2214\":\"Q05029\",\"2215\":\"Q05029\",\"2216\":\"Q05029\",\"2217\":\"Q05029\",\"2218\":\"Q05029\",\"2219\":\"Q05029\",\"2220\":\"Q05029\",\"2221\":\"Q05029\",\"2222\":\"Q05029\",\"2223\":\"Q05029\",\"2224\":\"Q05029\",\"2225\":\"Q05029\",\"2226\":\"Q05029\",\"2227\":\"Q05029\",\"2228\":\"Q05029\",\"2229\":\"Q05029\",\"2230\":\"Q05029\",\"2231\":\"Q05029\",\"2232\":\"Q05166\",\"2233\":\"Q05166\",\"2234\":\"Q05166\",\"2235\":\"Q05166\",\"2236\":\"Q05166\",\"2237\":\"Q05166\",\"2238\":\"Q05166\",\"2239\":\"Q05166\",\"2240\":\"Q05166\",\"2241\":\"Q05166\",\"2242\":\"Q05166\",\"2243\":\"Q05166\",\"2244\":\"Q05166\",\"2245\":\"Q05166\",\"2246\":\"Q05166\",\"2247\":\"Q05166\",\"2248\":\"Q05166\",\"2249\":\"Q05166\",\"2250\":\"Q05919\",\"2251\":\"Q05919\",\"2252\":\"Q05919\",\"2253\":\"Q05919\",\"2254\":\"Q05919\",\"2255\":\"Q05919\",\"2256\":\"Q05919\",\"2257\":\"Q05919\",\"2258\":\"Q05919\",\"2259\":\"Q05919\",\"2260\":\"Q05919\",\"2261\":\"Q05919\",\"2262\":\"Q05919\",\"2263\":\"Q05919\",\"2264\":\"Q05919\",\"2265\":\"Q05919\",\"2266\":\"Q05919\",\"2267\":\"Q05919\",\"2268\":\"Q05933\",\"2269\":\"Q05933\",\"2270\":\"Q05933\",\"2271\":\"Q05933\",\"2272\":\"Q05933\",\"2273\":\"Q05933\",\"2274\":\"Q05933\",\"2275\":\"Q05933\",\"2276\":\"Q05933\",\"2277\":\"Q05933\",\"2278\":\"Q05933\",\"2279\":\"Q05933\",\"2280\":\"Q05933\",\"2281\":\"Q05933\",\"2282\":\"Q05933\",\"2283\":\"Q05933\",\"2284\":\"Q05933\",\"2285\":\"Q05933\",\"2286\":\"Q06678\",\"2287\":\"Q06678\",\"2288\":\"Q06678\",\"2289\":\"Q06678\",\"2290\":\"Q06678\",\"2291\":\"Q06678\",\"2292\":\"Q06678\",\"2293\":\"Q06678\",\"2294\":\"Q06678\",\"2295\":\"Q06678\",\"2296\":\"Q06678\",\"2297\":\"Q06678\",\"2298\":\"Q06678\",\"2299\":\"Q06678\",\"2300\":\"Q06678\",\"2301\":\"Q06678\",\"2302\":\"Q06678\",\"2303\":\"Q06678\",\"2304\":\"Q12028\",\"2305\":\"Q12028\",\"2306\":\"Q12028\",\"2307\":\"Q12028\",\"2308\":\"Q12028\",\"2309\":\"Q12028\",\"2310\":\"Q12028\",\"2311\":\"Q12028\",\"2312\":\"Q12028\",\"2313\":\"Q12028\",\"2314\":\"Q12028\",\"2315\":\"Q12028\",\"2316\":\"Q12028\",\"2317\":\"Q12028\",\"2318\":\"Q12028\",\"2319\":\"Q12028\",\"2320\":\"Q12028\",\"2321\":\"Q12028\",\"2322\":\"Q12114\",\"2323\":\"Q12114\",\"2324\":\"Q12114\",\"2325\":\"Q12114\",\"2326\":\"Q12114\",\"2327\":\"Q12114\",\"2328\":\"Q12114\",\"2329\":\"Q12114\",\"2330\":\"Q12114\",\"2331\":\"Q12114\",\"2332\":\"Q12114\",\"2333\":\"Q12114\",\"2334\":\"Q12114\",\"2335\":\"Q12114\",\"2336\":\"Q12114\",\"2337\":\"Q12114\",\"2338\":\"Q12114\",\"2339\":\"Q12114\",\"2340\":\"Q99394\",\"2341\":\"Q99394\",\"2342\":\"Q99394\",\"2343\":\"Q99394\",\"2344\":\"Q99394\",\"2345\":\"Q99394\",\"2346\":\"Q99394\",\"2347\":\"Q99394\",\"2348\":\"Q99394\",\"2349\":\"Q99394\",\"2350\":\"Q99394\",\"2351\":\"Q99394\",\"2352\":\"Q99394\",\"2353\":\"Q99394\",\"2354\":\"Q99394\",\"2355\":\"Q99394\",\"2356\":\"Q99394\",\"2357\":\"Q99394\"},\"Gene names\":{\"0\":\"TOM70\",\"1\":\"TOM70\",\"2\":\"TOM70\",\"3\":\"TOM70\",\"4\":\"TOM70\",\"5\":\"TOM70\",\"6\":\"TOM70\",\"7\":\"TOM70\",\"8\":\"TOM70\",\"9\":\"TOM70\",\"10\":\"TOM70\",\"11\":\"TOM70\",\"12\":\"TOM70\",\"13\":\"TOM70\",\"14\":\"TOM70\",\"15\":\"TOM70\",\"16\":\"TOM70\",\"17\":\"TOM70\",\"18\":\"MRP1\",\"19\":\"MRP1\",\"20\":\"MRP1\",\"21\":\"MRP1\",\"22\":\"MRP1\",\"23\":\"MRP1\",\"24\":\"MRP1\",\"25\":\"MRP1\",\"26\":\"MRP1\",\"27\":\"MRP1\",\"28\":\"MRP1\",\"29\":\"MRP1\",\"30\":\"MRP1\",\"31\":\"MRP1\",\"32\":\"MRP1\",\"33\":\"MRP1\",\"34\":\"MRP1\",\"35\":\"MRP1\",\"36\":\"TCP1\",\"37\":\"TCP1\",\"38\":\"TCP1\",\"39\":\"TCP1\",\"40\":\"TCP1\",\"41\":\"TCP1\",\"42\":\"TCP1\",\"43\":\"TCP1\",\"44\":\"TCP1\",\"45\":\"TCP1\",\"46\":\"TCP1\",\"47\":\"TCP1\",\"48\":\"TCP1\",\"49\":\"TCP1\",\"50\":\"TCP1\",\"51\":\"TCP1\",\"52\":\"TCP1\",\"53\":\"TCP1\",\"54\":\"MRP13\",\"55\":\"MRP13\",\"56\":\"MRP13\",\"57\":\"MRP13\",\"58\":\"MRP13\",\"59\":\"MRP13\",\"60\":\"MRP13\",\"61\":\"MRP13\",\"62\":\"MRP13\",\"63\":\"MRP13\",\"64\":\"MRP13\",\"65\":\"MRP13\",\"66\":\"MRP13\",\"67\":\"MRP13\",\"68\":\"MRP13\",\"69\":\"MRP13\",\"70\":\"MRP13\",\"71\":\"MRP13\",\"72\":\"MRP7\",\"73\":\"MRP7\",\"74\":\"MRP7\",\"75\":\"MRP7\",\"76\":\"MRP7\",\"77\":\"MRP7\",\"78\":\"MRP7\",\"79\":\"MRP7\",\"80\":\"MRP7\",\"81\":\"MRP7\",\"82\":\"MRP7\",\"83\":\"MRP7\",\"84\":\"MRP7\",\"85\":\"MRP7\",\"86\":\"MRP7\",\"87\":\"MRP7\",\"88\":\"MRP7\",\"89\":\"MRP7\",\"90\":\"SEC63\",\"91\":\"SEC63\",\"92\":\"SEC63\",\"93\":\"SEC63\",\"94\":\"SEC63\",\"95\":\"SEC63\",\"96\":\"SEC63\",\"97\":\"SEC63\",\"98\":\"SEC63\",\"99\":\"SEC63\",\"100\":\"SEC63\",\"101\":\"SEC63\",\"102\":\"SEC63\",\"103\":\"SEC63\",\"104\":\"SEC63\",\"105\":\"SEC63\",\"106\":\"SEC63\",\"107\":\"SEC63\",\"108\":\"NSP1\",\"109\":\"NSP1\",\"110\":\"NSP1\",\"111\":\"NSP1\",\"112\":\"NSP1\",\"113\":\"NSP1\",\"114\":\"NSP1\",\"115\":\"NSP1\",\"116\":\"NSP1\",\"117\":\"NSP1\",\"118\":\"NSP1\",\"119\":\"NSP1\",\"120\":\"NSP1\",\"121\":\"NSP1\",\"122\":\"NSP1\",\"123\":\"NSP1\",\"124\":\"NSP1\",\"125\":\"NSP1\",\"126\":\"SEC23\",\"127\":\"SEC23\",\"128\":\"SEC23\",\"129\":\"SEC23\",\"130\":\"SEC23\",\"131\":\"SEC23\",\"132\":\"SEC23\",\"133\":\"SEC23\",\"134\":\"SEC23\",\"135\":\"SEC23\",\"136\":\"SEC23\",\"137\":\"SEC23\",\"138\":\"SEC23\",\"139\":\"SEC23\",\"140\":\"SEC23\",\"141\":\"SEC23\",\"142\":\"SEC23\",\"143\":\"SEC23\",\"144\":\"VMA2\",\"145\":\"VMA2\",\"146\":\"VMA2\",\"147\":\"VMA2\",\"148\":\"VMA2\",\"149\":\"VMA2\",\"150\":\"VMA2\",\"151\":\"VMA2\",\"152\":\"VMA2\",\"153\":\"VMA2\",\"154\":\"VMA2\",\"155\":\"VMA2\",\"156\":\"VMA2\",\"157\":\"VMA2\",\"158\":\"VMA2\",\"159\":\"VMA2\",\"160\":\"VMA2\",\"161\":\"VMA2\",\"162\":\"VMA1\",\"163\":\"VMA1\",\"164\":\"VMA1\",\"165\":\"VMA1\",\"166\":\"VMA1\",\"167\":\"VMA1\",\"168\":\"VMA1\",\"169\":\"VMA1\",\"170\":\"VMA1\",\"171\":\"VMA1\",\"172\":\"VMA1\",\"173\":\"VMA1\",\"174\":\"VMA1\",\"175\":\"VMA1\",\"176\":\"VMA1\",\"177\":\"VMA1\",\"178\":\"VMA1\",\"179\":\"VMA1\",\"180\":\"SAR1\",\"181\":\"SAR1\",\"182\":\"SAR1\",\"183\":\"SAR1\",\"184\":\"SAR1\",\"185\":\"SAR1\",\"186\":\"SAR1\",\"187\":\"SAR1\",\"188\":\"SAR1\",\"189\":\"SAR1\",\"190\":\"SAR1\",\"191\":\"SAR1\",\"192\":\"SAR1\",\"193\":\"SAR1\",\"194\":\"SAR1\",\"195\":\"SAR1\",\"196\":\"SAR1\",\"197\":\"SAR1\",\"198\":\"PRE10\",\"199\":\"PRE10\",\"200\":\"PRE10\",\"201\":\"PRE10\",\"202\":\"PRE10\",\"203\":\"PRE10\",\"204\":\"PRE10\",\"205\":\"PRE10\",\"206\":\"PRE10\",\"207\":\"PRE10\",\"208\":\"PRE10\",\"209\":\"PRE10\",\"210\":\"PRE10\",\"211\":\"PRE10\",\"212\":\"PRE10\",\"213\":\"PRE10\",\"214\":\"PRE10\",\"215\":\"PRE10\",\"216\":\"MRPS28\",\"217\":\"MRPS28\",\"218\":\"MRPS28\",\"219\":\"MRPS28\",\"220\":\"MRPS28\",\"221\":\"MRPS28\",\"222\":\"MRPS28\",\"223\":\"MRPS28\",\"224\":\"MRPS28\",\"225\":\"MRPS28\",\"226\":\"MRPS28\",\"227\":\"MRPS28\",\"228\":\"MRPS28\",\"229\":\"MRPS28\",\"230\":\"MRPS28\",\"231\":\"MRPS28\",\"232\":\"MRPS28\",\"233\":\"MRPS28\",\"234\":\"SEC62\",\"235\":\"SEC62\",\"236\":\"SEC62\",\"237\":\"SEC62\",\"238\":\"SEC62\",\"239\":\"SEC62\",\"240\":\"SEC62\",\"241\":\"SEC62\",\"242\":\"SEC62\",\"243\":\"SEC62\",\"244\":\"SEC62\",\"245\":\"SEC62\",\"246\":\"SEC62\",\"247\":\"SEC62\",\"248\":\"SEC62\",\"249\":\"SEC62\",\"250\":\"SEC62\",\"251\":\"SEC62\",\"252\":\"PRE1\",\"253\":\"PRE1\",\"254\":\"PRE1\",\"255\":\"PRE1\",\"256\":\"PRE1\",\"257\":\"PRE1\",\"258\":\"PRE1\",\"259\":\"PRE1\",\"260\":\"PRE1\",\"261\":\"PRE1\",\"262\":\"PRE1\",\"263\":\"PRE1\",\"264\":\"PRE1\",\"265\":\"PRE1\",\"266\":\"PRE1\",\"267\":\"PRE1\",\"268\":\"PRE1\",\"269\":\"PRE1\",\"270\":\"VMA4\",\"271\":\"VMA4\",\"272\":\"VMA4\",\"273\":\"VMA4\",\"274\":\"VMA4\",\"275\":\"VMA4\",\"276\":\"VMA4\",\"277\":\"VMA4\",\"278\":\"VMA4\",\"279\":\"VMA4\",\"280\":\"VMA4\",\"281\":\"VMA4\",\"282\":\"VMA4\",\"283\":\"VMA4\",\"284\":\"VMA4\",\"285\":\"VMA4\",\"286\":\"VMA4\",\"287\":\"VMA4\",\"288\":\"VPS15\",\"289\":\"VPS15\",\"290\":\"VPS15\",\"291\":\"VPS15\",\"292\":\"VPS15\",\"293\":\"VPS15\",\"294\":\"VPS15\",\"295\":\"VPS15\",\"296\":\"VPS15\",\"297\":\"VPS15\",\"298\":\"VPS15\",\"299\":\"VPS15\",\"300\":\"VPS15\",\"301\":\"VPS15\",\"302\":\"VPS15\",\"303\":\"VPS15\",\"304\":\"VPS15\",\"305\":\"VPS15\",\"306\":\"VPS15\",\"307\":\"VPS15\",\"308\":\"VPS15\",\"309\":\"VPS15\",\"310\":\"VPS15\",\"311\":\"VPS15\",\"312\":\"VPS15\",\"313\":\"VPS15\",\"314\":\"VPS15\",\"315\":\"VPS15\",\"316\":\"VPS15\",\"317\":\"VPS15\",\"318\":\"VPS15\",\"319\":\"VPS15\",\"320\":\"VPS15\",\"321\":\"VPS15\",\"322\":\"VPS15\",\"323\":\"VPS15\",\"324\":\"VPS34\",\"325\":\"VPS34\",\"326\":\"VPS34\",\"327\":\"VPS34\",\"328\":\"VPS34\",\"329\":\"VPS34\",\"330\":\"VPS34\",\"331\":\"VPS34\",\"332\":\"VPS34\",\"333\":\"VPS34\",\"334\":\"VPS34\",\"335\":\"VPS34\",\"336\":\"VPS34\",\"337\":\"VPS34\",\"338\":\"VPS34\",\"339\":\"VPS34\",\"340\":\"VPS34\",\"341\":\"VPS34\",\"342\":\"VPS34\",\"343\":\"VPS34\",\"344\":\"VPS34\",\"345\":\"VPS34\",\"346\":\"VPS34\",\"347\":\"VPS34\",\"348\":\"VPS34\",\"349\":\"VPS34\",\"350\":\"VPS34\",\"351\":\"VPS34\",\"352\":\"VPS34\",\"353\":\"VPS34\",\"354\":\"VPS34\",\"355\":\"VPS34\",\"356\":\"VPS34\",\"357\":\"VPS34\",\"358\":\"VPS34\",\"359\":\"VPS34\",\"360\":\"PRE9\",\"361\":\"PRE9\",\"362\":\"PRE9\",\"363\":\"PRE9\",\"364\":\"PRE9\",\"365\":\"PRE9\",\"366\":\"PRE9\",\"367\":\"PRE9\",\"368\":\"PRE9\",\"369\":\"PRE9\",\"370\":\"PRE9\",\"371\":\"PRE9\",\"372\":\"PRE9\",\"373\":\"PRE9\",\"374\":\"PRE9\",\"375\":\"PRE9\",\"376\":\"PRE9\",\"377\":\"PRE9\",\"378\":\"PRE8\",\"379\":\"PRE8\",\"380\":\"PRE8\",\"381\":\"PRE8\",\"382\":\"PRE8\",\"383\":\"PRE8\",\"384\":\"PRE8\",\"385\":\"PRE8\",\"386\":\"PRE8\",\"387\":\"PRE8\",\"388\":\"PRE8\",\"389\":\"PRE8\",\"390\":\"PRE8\",\"391\":\"PRE8\",\"392\":\"PRE8\",\"393\":\"PRE8\",\"394\":\"PRE8\",\"395\":\"PRE8\",\"396\":\"TOM40\",\"397\":\"TOM40\",\"398\":\"TOM40\",\"399\":\"TOM40\",\"400\":\"TOM40\",\"401\":\"TOM40\",\"402\":\"TOM40\",\"403\":\"TOM40\",\"404\":\"TOM40\",\"405\":\"TOM40\",\"406\":\"TOM40\",\"407\":\"TOM40\",\"408\":\"TOM40\",\"409\":\"TOM40\",\"410\":\"TOM40\",\"411\":\"TOM40\",\"412\":\"TOM40\",\"413\":\"TOM40\",\"414\":\"PRE7\",\"415\":\"PRE7\",\"416\":\"PRE7\",\"417\":\"PRE7\",\"418\":\"PRE7\",\"419\":\"PRE7\",\"420\":\"PRE7\",\"421\":\"PRE7\",\"422\":\"PRE7\",\"423\":\"PRE7\",\"424\":\"PRE7\",\"425\":\"PRE7\",\"426\":\"PRE7\",\"427\":\"PRE7\",\"428\":\"PRE7\",\"429\":\"PRE7\",\"430\":\"PRE7\",\"431\":\"PRE7\",\"432\":\"MCM3\",\"433\":\"MCM3\",\"434\":\"MCM3\",\"435\":\"MCM3\",\"436\":\"MCM3\",\"437\":\"MCM3\",\"438\":\"MCM3\",\"439\":\"MCM3\",\"440\":\"MCM3\",\"441\":\"MCM3\",\"442\":\"MCM3\",\"443\":\"MCM3\",\"444\":\"MCM3\",\"445\":\"MCM3\",\"446\":\"MCM3\",\"447\":\"MCM3\",\"448\":\"MCM3\",\"449\":\"MCM3\",\"450\":\"PUP1\",\"451\":\"PUP1\",\"452\":\"PUP1\",\"453\":\"PUP1\",\"454\":\"PUP1\",\"455\":\"PUP1\",\"456\":\"PUP1\",\"457\":\"PUP1\",\"458\":\"PUP1\",\"459\":\"PUP1\",\"460\":\"PUP1\",\"461\":\"PUP1\",\"462\":\"PUP1\",\"463\":\"PUP1\",\"464\":\"PUP1\",\"465\":\"PUP1\",\"466\":\"PUP1\",\"467\":\"PUP1\",\"468\":\"PUP3\",\"469\":\"PUP3\",\"470\":\"PUP3\",\"471\":\"PUP3\",\"472\":\"PUP3\",\"473\":\"PUP3\",\"474\":\"PUP3\",\"475\":\"PUP3\",\"476\":\"PUP3\",\"477\":\"PUP3\",\"478\":\"PUP3\",\"479\":\"PUP3\",\"480\":\"PUP3\",\"481\":\"PUP3\",\"482\":\"PUP3\",\"483\":\"PUP3\",\"484\":\"PUP3\",\"485\":\"PUP3\",\"486\":\"EMC1\",\"487\":\"EMC1\",\"488\":\"EMC1\",\"489\":\"EMC1\",\"490\":\"EMC1\",\"491\":\"EMC1\",\"492\":\"EMC1\",\"493\":\"EMC1\",\"494\":\"EMC1\",\"495\":\"EMC1\",\"496\":\"EMC1\",\"497\":\"EMC1\",\"498\":\"EMC1\",\"499\":\"EMC1\",\"500\":\"EMC1\",\"501\":\"EMC1\",\"502\":\"EMC1\",\"503\":\"EMC1\",\"504\":\"CDC48\",\"505\":\"CDC48\",\"506\":\"CDC48\",\"507\":\"CDC48\",\"508\":\"CDC48\",\"509\":\"CDC48\",\"510\":\"CDC48\",\"511\":\"CDC48\",\"512\":\"CDC48\",\"513\":\"CDC48\",\"514\":\"CDC48\",\"515\":\"CDC48\",\"516\":\"CDC48\",\"517\":\"CDC48\",\"518\":\"CDC48\",\"519\":\"CDC48\",\"520\":\"CDC48\",\"521\":\"CDC48\",\"522\":\"MCM5\",\"523\":\"MCM5\",\"524\":\"MCM5\",\"525\":\"MCM5\",\"526\":\"MCM5\",\"527\":\"MCM5\",\"528\":\"MCM5\",\"529\":\"MCM5\",\"530\":\"MCM5\",\"531\":\"MCM5\",\"532\":\"MCM5\",\"533\":\"MCM5\",\"534\":\"MCM5\",\"535\":\"MCM5\",\"536\":\"MCM5\",\"537\":\"MCM5\",\"538\":\"MCM5\",\"539\":\"MCM5\",\"540\":\"PRE2\",\"541\":\"PRE2\",\"542\":\"PRE2\",\"543\":\"PRE2\",\"544\":\"PRE2\",\"545\":\"PRE2\",\"546\":\"PRE2\",\"547\":\"PRE2\",\"548\":\"PRE2\",\"549\":\"PRE2\",\"550\":\"PRE2\",\"551\":\"PRE2\",\"552\":\"PRE2\",\"553\":\"PRE2\",\"554\":\"PRE2\",\"555\":\"PRE2\",\"556\":\"PRE2\",\"557\":\"PRE2\",\"558\":\"PRE4\",\"559\":\"PRE4\",\"560\":\"PRE4\",\"561\":\"PRE4\",\"562\":\"PRE4\",\"563\":\"PRE4\",\"564\":\"PRE4\",\"565\":\"PRE4\",\"566\":\"PRE4\",\"567\":\"PRE4\",\"568\":\"PRE4\",\"569\":\"PRE4\",\"570\":\"PRE4\",\"571\":\"PRE4\",\"572\":\"PRE4\",\"573\":\"PRE4\",\"574\":\"PRE4\",\"575\":\"PRE4\",\"576\":\"MCM4\",\"577\":\"MCM4\",\"578\":\"MCM4\",\"579\":\"MCM4\",\"580\":\"MCM4\",\"581\":\"MCM4\",\"582\":\"MCM4\",\"583\":\"MCM4\",\"584\":\"MCM4\",\"585\":\"MCM4\",\"586\":\"MCM4\",\"587\":\"MCM4\",\"588\":\"MCM4\",\"589\":\"MCM4\",\"590\":\"MCM4\",\"591\":\"MCM4\",\"592\":\"MCM4\",\"593\":\"MCM4\",\"594\":\"VMA5\",\"595\":\"VMA5\",\"596\":\"VMA5\",\"597\":\"VMA5\",\"598\":\"VMA5\",\"599\":\"VMA5\",\"600\":\"VMA5\",\"601\":\"VMA5\",\"602\":\"VMA5\",\"603\":\"VMA5\",\"604\":\"VMA5\",\"605\":\"VMA5\",\"606\":\"VMA5\",\"607\":\"VMA5\",\"608\":\"VMA5\",\"609\":\"VMA5\",\"610\":\"VMA5\",\"611\":\"VMA5\",\"612\":\"SEC21\",\"613\":\"SEC21\",\"614\":\"SEC21\",\"615\":\"SEC21\",\"616\":\"SEC21\",\"617\":\"SEC21\",\"618\":\"SEC21\",\"619\":\"SEC21\",\"620\":\"SEC21\",\"621\":\"SEC21\",\"622\":\"SEC21\",\"623\":\"SEC21\",\"624\":\"SEC21\",\"625\":\"SEC21\",\"626\":\"SEC21\",\"627\":\"SEC21\",\"628\":\"SEC21\",\"629\":\"SEC21\",\"630\":\"VMA6\",\"631\":\"VMA6\",\"632\":\"VMA6\",\"633\":\"VMA6\",\"634\":\"VMA6\",\"635\":\"VMA6\",\"636\":\"VMA6\",\"637\":\"VMA6\",\"638\":\"VMA6\",\"639\":\"VMA6\",\"640\":\"VMA6\",\"641\":\"VMA6\",\"642\":\"VMA6\",\"643\":\"VMA6\",\"644\":\"VMA6\",\"645\":\"VMA6\",\"646\":\"VMA6\",\"647\":\"VMA6\",\"648\":\"PUP2\",\"649\":\"PUP2\",\"650\":\"PUP2\",\"651\":\"PUP2\",\"652\":\"PUP2\",\"653\":\"PUP2\",\"654\":\"PUP2\",\"655\":\"PUP2\",\"656\":\"PUP2\",\"657\":\"PUP2\",\"658\":\"PUP2\",\"659\":\"PUP2\",\"660\":\"PUP2\",\"661\":\"PUP2\",\"662\":\"PUP2\",\"663\":\"PUP2\",\"664\":\"PUP2\",\"665\":\"PUP2\",\"666\":\"ARP2\",\"667\":\"ARP2\",\"668\":\"ARP2\",\"669\":\"ARP2\",\"670\":\"ARP2\",\"671\":\"ARP2\",\"672\":\"ARP2\",\"673\":\"ARP2\",\"674\":\"ARP2\",\"675\":\"ARP2\",\"676\":\"ARP2\",\"677\":\"ARP2\",\"678\":\"ARP2\",\"679\":\"ARP2\",\"680\":\"ARP2\",\"681\":\"ARP2\",\"682\":\"ARP2\",\"683\":\"ARP2\",\"684\":\"VPH1\",\"685\":\"VPH1\",\"686\":\"VPH1\",\"687\":\"VPH1\",\"688\":\"VPH1\",\"689\":\"VPH1\",\"690\":\"VPH1\",\"691\":\"VPH1\",\"692\":\"VPH1\",\"693\":\"VPH1\",\"694\":\"VPH1\",\"695\":\"VPH1\",\"696\":\"VPH1\",\"697\":\"VPH1\",\"698\":\"VPH1\",\"699\":\"VPH1\",\"700\":\"VPH1\",\"701\":\"VPH1\",\"702\":\"VMA8\",\"703\":\"VMA8\",\"704\":\"VMA8\",\"705\":\"VMA8\",\"706\":\"VMA8\",\"707\":\"VMA8\",\"708\":\"VMA8\",\"709\":\"VMA8\",\"710\":\"VMA8\",\"711\":\"VMA8\",\"712\":\"VMA8\",\"713\":\"VMA8\",\"714\":\"VMA8\",\"715\":\"VMA8\",\"716\":\"VMA8\",\"717\":\"VMA8\",\"718\":\"VMA8\",\"719\":\"VMA8\",\"720\":\"RAD23\",\"721\":\"RAD23\",\"722\":\"RAD23\",\"723\":\"RAD23\",\"724\":\"RAD23\",\"725\":\"RAD23\",\"726\":\"RAD23\",\"727\":\"RAD23\",\"728\":\"RAD23\",\"729\":\"RAD23\",\"730\":\"RAD23\",\"731\":\"RAD23\",\"732\":\"RAD23\",\"733\":\"RAD23\",\"734\":\"RAD23\",\"735\":\"RAD23\",\"736\":\"RAD23\",\"737\":\"RAD23\",\"738\":\"TRS65\",\"739\":\"TRS65\",\"740\":\"TRS65\",\"741\":\"TRS65\",\"742\":\"TRS65\",\"743\":\"TRS65\",\"744\":\"TRS65\",\"745\":\"TRS65\",\"746\":\"TRS65\",\"747\":\"TRS65\",\"748\":\"TRS65\",\"749\":\"TRS65\",\"750\":\"TRS65\",\"751\":\"TRS65\",\"752\":\"TRS65\",\"753\":\"TRS65\",\"754\":\"TRS65\",\"755\":\"TRS65\",\"756\":\"MRP4\",\"757\":\"MRP4\",\"758\":\"MRP4\",\"759\":\"MRP4\",\"760\":\"MRP4\",\"761\":\"MRP4\",\"762\":\"MRP4\",\"763\":\"MRP4\",\"764\":\"MRP4\",\"765\":\"MRP4\",\"766\":\"MRP4\",\"767\":\"MRP4\",\"768\":\"MRP4\",\"769\":\"MRP4\",\"770\":\"MRP4\",\"771\":\"MRP4\",\"772\":\"MRP4\",\"773\":\"MRP4\",\"774\":\"SEC61\",\"775\":\"SEC61\",\"776\":\"SEC61\",\"777\":\"SEC61\",\"778\":\"SEC61\",\"779\":\"SEC61\",\"780\":\"SEC61\",\"781\":\"SEC61\",\"782\":\"SEC61\",\"783\":\"SEC61\",\"784\":\"SEC61\",\"785\":\"SEC61\",\"786\":\"SEC61\",\"787\":\"SEC61\",\"788\":\"SEC61\",\"789\":\"SEC61\",\"790\":\"SEC61\",\"791\":\"SEC61\",\"792\":\"SEC66\",\"793\":\"SEC66\",\"794\":\"SEC66\",\"795\":\"SEC66\",\"796\":\"SEC66\",\"797\":\"SEC66\",\"798\":\"SEC66\",\"799\":\"SEC66\",\"800\":\"SEC66\",\"801\":\"SEC66\",\"802\":\"SEC66\",\"803\":\"SEC66\",\"804\":\"SEC66\",\"805\":\"SEC66\",\"806\":\"SEC66\",\"807\":\"SEC66\",\"808\":\"SEC66\",\"809\":\"SEC66\",\"810\":\"NIC96\",\"811\":\"NIC96\",\"812\":\"NIC96\",\"813\":\"NIC96\",\"814\":\"NIC96\",\"815\":\"NIC96\",\"816\":\"NIC96\",\"817\":\"NIC96\",\"818\":\"NIC96\",\"819\":\"NIC96\",\"820\":\"NIC96\",\"821\":\"NIC96\",\"822\":\"NIC96\",\"823\":\"NIC96\",\"824\":\"NIC96\",\"825\":\"NIC96\",\"826\":\"NIC96\",\"827\":\"NIC96\",\"828\":\"SSS1\",\"829\":\"SSS1\",\"830\":\"SSS1\",\"831\":\"SSS1\",\"832\":\"SSS1\",\"833\":\"SSS1\",\"834\":\"SSS1\",\"835\":\"SSS1\",\"836\":\"SSS1\",\"837\":\"SSS1\",\"838\":\"SSS1\",\"839\":\"SSS1\",\"840\":\"SSS1\",\"841\":\"SSS1\",\"842\":\"SSS1\",\"843\":\"SSS1\",\"844\":\"SSS1\",\"845\":\"SSS1\",\"846\":\"TOM20\",\"847\":\"TOM20\",\"848\":\"TOM20\",\"849\":\"TOM20\",\"850\":\"TOM20\",\"851\":\"TOM20\",\"852\":\"TOM20\",\"853\":\"TOM20\",\"854\":\"TOM20\",\"855\":\"TOM20\",\"856\":\"TOM20\",\"857\":\"TOM20\",\"858\":\"TOM20\",\"859\":\"TOM20\",\"860\":\"TOM20\",\"861\":\"TOM20\",\"862\":\"TOM20\",\"863\":\"TOM20\",\"864\":\"APS1\",\"865\":\"APS1\",\"866\":\"APS1\",\"867\":\"APS1\",\"868\":\"APS1\",\"869\":\"APS1\",\"870\":\"APS1\",\"871\":\"APS1\",\"872\":\"APS1\",\"873\":\"APS1\",\"874\":\"APS1\",\"875\":\"APS1\",\"876\":\"APS1\",\"877\":\"APS1\",\"878\":\"APS1\",\"879\":\"APS1\",\"880\":\"APS1\",\"881\":\"APS1\",\"882\":\"NUP120\",\"883\":\"NUP120\",\"884\":\"NUP120\",\"885\":\"NUP120\",\"886\":\"NUP120\",\"887\":\"NUP120\",\"888\":\"NUP120\",\"889\":\"NUP120\",\"890\":\"NUP120\",\"891\":\"NUP120\",\"892\":\"NUP120\",\"893\":\"NUP120\",\"894\":\"NUP120\",\"895\":\"NUP120\",\"896\":\"NUP120\",\"897\":\"NUP120\",\"898\":\"NUP120\",\"899\":\"NUP120\",\"900\":\"APL2\",\"901\":\"APL2\",\"902\":\"APL2\",\"903\":\"APL2\",\"904\":\"APL2\",\"905\":\"APL2\",\"906\":\"APL2\",\"907\":\"APL2\",\"908\":\"APL2\",\"909\":\"APL2\",\"910\":\"APL2\",\"911\":\"APL2\",\"912\":\"APL2\",\"913\":\"APL2\",\"914\":\"APL2\",\"915\":\"APL2\",\"916\":\"APL2\",\"917\":\"APL2\",\"918\":\"EMC3\",\"919\":\"EMC3\",\"920\":\"EMC3\",\"921\":\"EMC3\",\"922\":\"EMC3\",\"923\":\"EMC3\",\"924\":\"EMC3\",\"925\":\"EMC3\",\"926\":\"EMC3\",\"927\":\"EMC3\",\"928\":\"EMC3\",\"929\":\"EMC3\",\"930\":\"EMC3\",\"931\":\"EMC3\",\"932\":\"EMC3\",\"933\":\"EMC3\",\"934\":\"EMC3\",\"935\":\"EMC3\",\"936\":\"VPS24\",\"937\":\"VPS24\",\"938\":\"VPS24\",\"939\":\"VPS24\",\"940\":\"VPS24\",\"941\":\"VPS24\",\"942\":\"VPS24\",\"943\":\"VPS24\",\"944\":\"VPS24\",\"945\":\"VPS24\",\"946\":\"VPS24\",\"947\":\"VPS24\",\"948\":\"VPS24\",\"949\":\"VPS24\",\"950\":\"VPS24\",\"951\":\"VPS24\",\"952\":\"VPS24\",\"953\":\"VPS24\",\"954\":\"DID4\",\"955\":\"DID4\",\"956\":\"DID4\",\"957\":\"DID4\",\"958\":\"DID4\",\"959\":\"DID4\",\"960\":\"DID4\",\"961\":\"DID4\",\"962\":\"DID4\",\"963\":\"DID4\",\"964\":\"DID4\",\"965\":\"DID4\",\"966\":\"DID4\",\"967\":\"DID4\",\"968\":\"DID4\",\"969\":\"DID4\",\"970\":\"DID4\",\"971\":\"DID4\",\"972\":\"BCH2\",\"973\":\"BCH2\",\"974\":\"BCH2\",\"975\":\"BCH2\",\"976\":\"BCH2\",\"977\":\"BCH2\",\"978\":\"BCH2\",\"979\":\"BCH2\",\"980\":\"BCH2\",\"981\":\"BCH2\",\"982\":\"BCH2\",\"983\":\"BCH2\",\"984\":\"BCH2\",\"985\":\"BCH2\",\"986\":\"BCH2\",\"987\":\"BCH2\",\"988\":\"BCH2\",\"989\":\"BCH2\",\"990\":\"BET3\",\"991\":\"BET3\",\"992\":\"BET3\",\"993\":\"BET3\",\"994\":\"BET3\",\"995\":\"BET3\",\"996\":\"BET3\",\"997\":\"BET3\",\"998\":\"BET3\",\"999\":\"BET3\",\"1000\":\"BET3\",\"1001\":\"BET3\",\"1002\":\"BET3\",\"1003\":\"BET3\",\"1004\":\"BET3\",\"1005\":\"BET3\",\"1006\":\"BET3\",\"1007\":\"BET3\",\"1008\":\"NUP133\",\"1009\":\"NUP133\",\"1010\":\"NUP133\",\"1011\":\"NUP133\",\"1012\":\"NUP133\",\"1013\":\"NUP133\",\"1014\":\"NUP133\",\"1015\":\"NUP133\",\"1016\":\"NUP133\",\"1017\":\"NUP133\",\"1018\":\"NUP133\",\"1019\":\"NUP133\",\"1020\":\"NUP133\",\"1021\":\"NUP133\",\"1022\":\"NUP133\",\"1023\":\"NUP133\",\"1024\":\"NUP133\",\"1025\":\"NUP133\",\"1026\":\"MRPL3\",\"1027\":\"MRPL3\",\"1028\":\"MRPL3\",\"1029\":\"MRPL3\",\"1030\":\"MRPL3\",\"1031\":\"MRPL3\",\"1032\":\"MRPL3\",\"1033\":\"MRPL3\",\"1034\":\"MRPL3\",\"1035\":\"MRPL3\",\"1036\":\"MRPL3\",\"1037\":\"MRPL3\",\"1038\":\"MRPL3\",\"1039\":\"MRPL3\",\"1040\":\"MRPL3\",\"1041\":\"MRPL3\",\"1042\":\"MRPL3\",\"1043\":\"MRPL3\",\"1044\":\"MRPL10\",\"1045\":\"MRPL10\",\"1046\":\"MRPL10\",\"1047\":\"MRPL10\",\"1048\":\"MRPL10\",\"1049\":\"MRPL10\",\"1050\":\"MRPL10\",\"1051\":\"MRPL10\",\"1052\":\"MRPL10\",\"1053\":\"MRPL10\",\"1054\":\"MRPL10\",\"1055\":\"MRPL10\",\"1056\":\"MRPL10\",\"1057\":\"MRPL10\",\"1058\":\"MRPL10\",\"1059\":\"MRPL10\",\"1060\":\"MRPL10\",\"1061\":\"MRPL10\",\"1062\":\"MRPL15\",\"1063\":\"MRPL15\",\"1064\":\"MRPL15\",\"1065\":\"MRPL15\",\"1066\":\"MRPL15\",\"1067\":\"MRPL15\",\"1068\":\"MRPL15\",\"1069\":\"MRPL15\",\"1070\":\"MRPL15\",\"1071\":\"MRPL15\",\"1072\":\"MRPL15\",\"1073\":\"MRPL15\",\"1074\":\"MRPL15\",\"1075\":\"MRPL15\",\"1076\":\"MRPL15\",\"1077\":\"MRPL15\",\"1078\":\"MRPL15\",\"1079\":\"MRPL15\",\"1080\":\"NUP170\",\"1081\":\"NUP170\",\"1082\":\"NUP170\",\"1083\":\"NUP170\",\"1084\":\"NUP170\",\"1085\":\"NUP170\",\"1086\":\"NUP170\",\"1087\":\"NUP170\",\"1088\":\"NUP170\",\"1089\":\"NUP170\",\"1090\":\"NUP170\",\"1091\":\"NUP170\",\"1092\":\"NUP170\",\"1093\":\"NUP170\",\"1094\":\"NUP170\",\"1095\":\"NUP170\",\"1096\":\"NUP170\",\"1097\":\"NUP170\",\"1098\":\"ARC40\",\"1099\":\"ARC40\",\"1100\":\"ARC40\",\"1101\":\"ARC40\",\"1102\":\"ARC40\",\"1103\":\"ARC40\",\"1104\":\"ARC40\",\"1105\":\"ARC40\",\"1106\":\"ARC40\",\"1107\":\"ARC40\",\"1108\":\"ARC40\",\"1109\":\"ARC40\",\"1110\":\"ARC40\",\"1111\":\"ARC40\",\"1112\":\"ARC40\",\"1113\":\"ARC40\",\"1114\":\"ARC40\",\"1115\":\"ARC40\",\"1116\":\"TRS20\",\"1117\":\"TRS20\",\"1118\":\"TRS20\",\"1119\":\"TRS20\",\"1120\":\"TRS20\",\"1121\":\"TRS20\",\"1122\":\"TRS20\",\"1123\":\"TRS20\",\"1124\":\"TRS20\",\"1125\":\"TRS20\",\"1126\":\"TRS20\",\"1127\":\"TRS20\",\"1128\":\"TRS20\",\"1129\":\"TRS20\",\"1130\":\"TRS20\",\"1131\":\"TRS20\",\"1132\":\"TRS20\",\"1133\":\"TRS20\",\"1134\":\"PRE3\",\"1135\":\"PRE3\",\"1136\":\"PRE3\",\"1137\":\"PRE3\",\"1138\":\"PRE3\",\"1139\":\"PRE3\",\"1140\":\"PRE3\",\"1141\":\"PRE3\",\"1142\":\"PRE3\",\"1143\":\"PRE3\",\"1144\":\"PRE3\",\"1145\":\"PRE3\",\"1146\":\"PRE3\",\"1147\":\"PRE3\",\"1148\":\"PRE3\",\"1149\":\"PRE3\",\"1150\":\"PRE3\",\"1151\":\"PRE3\",\"1152\":\"HSE1\",\"1153\":\"HSE1\",\"1154\":\"HSE1\",\"1155\":\"HSE1\",\"1156\":\"HSE1\",\"1157\":\"HSE1\",\"1158\":\"HSE1\",\"1159\":\"HSE1\",\"1160\":\"HSE1\",\"1161\":\"HSE1\",\"1162\":\"HSE1\",\"1163\":\"HSE1\",\"1164\":\"HSE1\",\"1165\":\"HSE1\",\"1166\":\"HSE1\",\"1167\":\"HSE1\",\"1168\":\"HSE1\",\"1169\":\"HSE1\",\"1170\":\"SEC31\",\"1171\":\"SEC31\",\"1172\":\"SEC31\",\"1173\":\"SEC31\",\"1174\":\"SEC31\",\"1175\":\"SEC31\",\"1176\":\"SEC31\",\"1177\":\"SEC31\",\"1178\":\"SEC31\",\"1179\":\"SEC31\",\"1180\":\"SEC31\",\"1181\":\"SEC31\",\"1182\":\"SEC31\",\"1183\":\"SEC31\",\"1184\":\"SEC31\",\"1185\":\"SEC31\",\"1186\":\"SEC31\",\"1187\":\"SEC31\",\"1188\":\"CCT2\",\"1189\":\"CCT2\",\"1190\":\"CCT2\",\"1191\":\"CCT2\",\"1192\":\"CCT2\",\"1193\":\"CCT2\",\"1194\":\"CCT2\",\"1195\":\"CCT2\",\"1196\":\"CCT2\",\"1197\":\"CCT2\",\"1198\":\"CCT2\",\"1199\":\"CCT2\",\"1200\":\"CCT2\",\"1201\":\"CCT2\",\"1202\":\"CCT2\",\"1203\":\"CCT2\",\"1204\":\"CCT2\",\"1205\":\"CCT2\",\"1206\":\"CCT3\",\"1207\":\"CCT3\",\"1208\":\"CCT3\",\"1209\":\"CCT3\",\"1210\":\"CCT3\",\"1211\":\"CCT3\",\"1212\":\"CCT3\",\"1213\":\"CCT3\",\"1214\":\"CCT3\",\"1215\":\"CCT3\",\"1216\":\"CCT3\",\"1217\":\"CCT3\",\"1218\":\"CCT3\",\"1219\":\"CCT3\",\"1220\":\"CCT3\",\"1221\":\"CCT3\",\"1222\":\"CCT3\",\"1223\":\"CCT3\",\"1224\":\"CCT4\",\"1225\":\"CCT4\",\"1226\":\"CCT4\",\"1227\":\"CCT4\",\"1228\":\"CCT4\",\"1229\":\"CCT4\",\"1230\":\"CCT4\",\"1231\":\"CCT4\",\"1232\":\"CCT4\",\"1233\":\"CCT4\",\"1234\":\"CCT4\",\"1235\":\"CCT4\",\"1236\":\"CCT4\",\"1237\":\"CCT4\",\"1238\":\"CCT4\",\"1239\":\"CCT4\",\"1240\":\"CCT4\",\"1241\":\"CCT4\",\"1242\":\"CCT6\",\"1243\":\"CCT6\",\"1244\":\"CCT6\",\"1245\":\"CCT6\",\"1246\":\"CCT6\",\"1247\":\"CCT6\",\"1248\":\"CCT6\",\"1249\":\"CCT6\",\"1250\":\"CCT6\",\"1251\":\"CCT6\",\"1252\":\"CCT6\",\"1253\":\"CCT6\",\"1254\":\"CCT6\",\"1255\":\"CCT6\",\"1256\":\"CCT6\",\"1257\":\"CCT6\",\"1258\":\"CCT6\",\"1259\":\"CCT6\",\"1260\":\"VMA7\",\"1261\":\"VMA7\",\"1262\":\"VMA7\",\"1263\":\"VMA7\",\"1264\":\"VMA7\",\"1265\":\"VMA7\",\"1266\":\"VMA7\",\"1267\":\"VMA7\",\"1268\":\"VMA7\",\"1269\":\"VMA7\",\"1270\":\"VMA7\",\"1271\":\"VMA7\",\"1272\":\"VMA7\",\"1273\":\"VMA7\",\"1274\":\"VMA7\",\"1275\":\"VMA7\",\"1276\":\"VMA7\",\"1277\":\"VMA7\",\"1278\":\"SEC72\",\"1279\":\"SEC72\",\"1280\":\"SEC72\",\"1281\":\"SEC72\",\"1282\":\"SEC72\",\"1283\":\"SEC72\",\"1284\":\"SEC72\",\"1285\":\"SEC72\",\"1286\":\"SEC72\",\"1287\":\"SEC72\",\"1288\":\"SEC72\",\"1289\":\"SEC72\",\"1290\":\"SEC72\",\"1291\":\"SEC72\",\"1292\":\"SEC72\",\"1293\":\"SEC72\",\"1294\":\"SEC72\",\"1295\":\"SEC72\",\"1296\":\"SNF7\",\"1297\":\"SNF7\",\"1298\":\"SNF7\",\"1299\":\"SNF7\",\"1300\":\"SNF7\",\"1301\":\"SNF7\",\"1302\":\"SNF7\",\"1303\":\"SNF7\",\"1304\":\"SNF7\",\"1305\":\"SNF7\",\"1306\":\"SNF7\",\"1307\":\"SNF7\",\"1308\":\"SNF7\",\"1309\":\"SNF7\",\"1310\":\"SNF7\",\"1311\":\"SNF7\",\"1312\":\"SNF7\",\"1313\":\"SNF7\",\"1314\":\"NUP157\",\"1315\":\"NUP157\",\"1316\":\"NUP157\",\"1317\":\"NUP157\",\"1318\":\"NUP157\",\"1319\":\"NUP157\",\"1320\":\"NUP157\",\"1321\":\"NUP157\",\"1322\":\"NUP157\",\"1323\":\"NUP157\",\"1324\":\"NUP157\",\"1325\":\"NUP157\",\"1326\":\"NUP157\",\"1327\":\"NUP157\",\"1328\":\"NUP157\",\"1329\":\"NUP157\",\"1330\":\"NUP157\",\"1331\":\"NUP157\",\"1332\":\"PRE5\",\"1333\":\"PRE5\",\"1334\":\"PRE5\",\"1335\":\"PRE5\",\"1336\":\"PRE5\",\"1337\":\"PRE5\",\"1338\":\"PRE5\",\"1339\":\"PRE5\",\"1340\":\"PRE5\",\"1341\":\"PRE5\",\"1342\":\"PRE5\",\"1343\":\"PRE5\",\"1344\":\"PRE5\",\"1345\":\"PRE5\",\"1346\":\"PRE5\",\"1347\":\"PRE5\",\"1348\":\"PRE5\",\"1349\":\"PRE5\",\"1350\":\"PRE6\",\"1351\":\"PRE6\",\"1352\":\"PRE6\",\"1353\":\"PRE6\",\"1354\":\"PRE6\",\"1355\":\"PRE6\",\"1356\":\"PRE6\",\"1357\":\"PRE6\",\"1358\":\"PRE6\",\"1359\":\"PRE6\",\"1360\":\"PRE6\",\"1361\":\"PRE6\",\"1362\":\"PRE6\",\"1363\":\"PRE6\",\"1364\":\"PRE6\",\"1365\":\"PRE6\",\"1366\":\"PRE6\",\"1367\":\"PRE6\",\"1368\":\"VPS27\",\"1369\":\"VPS27\",\"1370\":\"VPS27\",\"1371\":\"VPS27\",\"1372\":\"VPS27\",\"1373\":\"VPS27\",\"1374\":\"VPS27\",\"1375\":\"VPS27\",\"1376\":\"VPS27\",\"1377\":\"VPS27\",\"1378\":\"VPS27\",\"1379\":\"VPS27\",\"1380\":\"VPS27\",\"1381\":\"VPS27\",\"1382\":\"VPS27\",\"1383\":\"VPS27\",\"1384\":\"VPS27\",\"1385\":\"VPS27\",\"1386\":\"CCT5\",\"1387\":\"CCT5\",\"1388\":\"CCT5\",\"1389\":\"CCT5\",\"1390\":\"CCT5\",\"1391\":\"CCT5\",\"1392\":\"CCT5\",\"1393\":\"CCT5\",\"1394\":\"CCT5\",\"1395\":\"CCT5\",\"1396\":\"CCT5\",\"1397\":\"CCT5\",\"1398\":\"CCT5\",\"1399\":\"CCT5\",\"1400\":\"CCT5\",\"1401\":\"CCT5\",\"1402\":\"CCT5\",\"1403\":\"CCT5\",\"1404\":\"SEC24\",\"1405\":\"SEC24\",\"1406\":\"SEC24\",\"1407\":\"SEC24\",\"1408\":\"SEC24\",\"1409\":\"SEC24\",\"1410\":\"SEC24\",\"1411\":\"SEC24\",\"1412\":\"SEC24\",\"1413\":\"SEC24\",\"1414\":\"SEC24\",\"1415\":\"SEC24\",\"1416\":\"SEC24\",\"1417\":\"SEC24\",\"1418\":\"SEC24\",\"1419\":\"SEC24\",\"1420\":\"SEC24\",\"1421\":\"SEC24\",\"1422\":\"SEC28\",\"1423\":\"SEC28\",\"1424\":\"SEC28\",\"1425\":\"SEC28\",\"1426\":\"SEC28\",\"1427\":\"SEC28\",\"1428\":\"SEC28\",\"1429\":\"SEC28\",\"1430\":\"SEC28\",\"1431\":\"SEC28\",\"1432\":\"SEC28\",\"1433\":\"SEC28\",\"1434\":\"SEC28\",\"1435\":\"SEC28\",\"1436\":\"SEC28\",\"1437\":\"SEC28\",\"1438\":\"SEC28\",\"1439\":\"SEC28\",\"1440\":\"ARC15\",\"1441\":\"ARC15\",\"1442\":\"ARC15\",\"1443\":\"ARC15\",\"1444\":\"ARC15\",\"1445\":\"ARC15\",\"1446\":\"ARC15\",\"1447\":\"ARC15\",\"1448\":\"ARC15\",\"1449\":\"ARC15\",\"1450\":\"ARC15\",\"1451\":\"ARC15\",\"1452\":\"ARC15\",\"1453\":\"ARC15\",\"1454\":\"ARC15\",\"1455\":\"ARC15\",\"1456\":\"ARC15\",\"1457\":\"ARC15\",\"1458\":\"EMC5\",\"1459\":\"EMC5\",\"1460\":\"EMC5\",\"1461\":\"EMC5\",\"1462\":\"EMC5\",\"1463\":\"EMC5\",\"1464\":\"EMC5\",\"1465\":\"EMC5\",\"1466\":\"EMC5\",\"1467\":\"EMC5\",\"1468\":\"EMC5\",\"1469\":\"EMC5\",\"1470\":\"EMC5\",\"1471\":\"EMC5\",\"1472\":\"EMC5\",\"1473\":\"EMC5\",\"1474\":\"EMC5\",\"1475\":\"EMC5\",\"1476\":\"CHS6\",\"1477\":\"CHS6\",\"1478\":\"CHS6\",\"1479\":\"CHS6\",\"1480\":\"CHS6\",\"1481\":\"CHS6\",\"1482\":\"CHS6\",\"1483\":\"CHS6\",\"1484\":\"CHS6\",\"1485\":\"CHS6\",\"1486\":\"CHS6\",\"1487\":\"CHS6\",\"1488\":\"CHS6\",\"1489\":\"CHS6\",\"1490\":\"CHS6\",\"1491\":\"CHS6\",\"1492\":\"CHS6\",\"1493\":\"CHS6\",\"1494\":\"VMA13\",\"1495\":\"VMA13\",\"1496\":\"VMA13\",\"1497\":\"VMA13\",\"1498\":\"VMA13\",\"1499\":\"VMA13\",\"1500\":\"VMA13\",\"1501\":\"VMA13\",\"1502\":\"VMA13\",\"1503\":\"VMA13\",\"1504\":\"VMA13\",\"1505\":\"VMA13\",\"1506\":\"VMA13\",\"1507\":\"VMA13\",\"1508\":\"VMA13\",\"1509\":\"VMA13\",\"1510\":\"VMA13\",\"1511\":\"VMA13\",\"1512\":\"SEC26\",\"1513\":\"SEC26\",\"1514\":\"SEC26\",\"1515\":\"SEC26\",\"1516\":\"SEC26\",\"1517\":\"SEC26\",\"1518\":\"SEC26\",\"1519\":\"SEC26\",\"1520\":\"SEC26\",\"1521\":\"SEC26\",\"1522\":\"SEC26\",\"1523\":\"SEC26\",\"1524\":\"SEC26\",\"1525\":\"SEC26\",\"1526\":\"SEC26\",\"1527\":\"SEC26\",\"1528\":\"SEC26\",\"1529\":\"SEC26\",\"1530\":\"SEC27\",\"1531\":\"SEC27\",\"1532\":\"SEC27\",\"1533\":\"SEC27\",\"1534\":\"SEC27\",\"1535\":\"SEC27\",\"1536\":\"SEC27\",\"1537\":\"SEC27\",\"1538\":\"SEC27\",\"1539\":\"SEC27\",\"1540\":\"SEC27\",\"1541\":\"SEC27\",\"1542\":\"SEC27\",\"1543\":\"SEC27\",\"1544\":\"SEC27\",\"1545\":\"SEC27\",\"1546\":\"SEC27\",\"1547\":\"SEC27\",\"1548\":\"CCT7\",\"1549\":\"CCT7\",\"1550\":\"CCT7\",\"1551\":\"CCT7\",\"1552\":\"CCT7\",\"1553\":\"CCT7\",\"1554\":\"CCT7\",\"1555\":\"CCT7\",\"1556\":\"CCT7\",\"1557\":\"CCT7\",\"1558\":\"CCT7\",\"1559\":\"CCT7\",\"1560\":\"CCT7\",\"1561\":\"CCT7\",\"1562\":\"CCT7\",\"1563\":\"CCT7\",\"1564\":\"CCT7\",\"1565\":\"CCT7\",\"1566\":\"RET2\",\"1567\":\"RET2\",\"1568\":\"RET2\",\"1569\":\"RET2\",\"1570\":\"RET2\",\"1571\":\"RET2\",\"1572\":\"RET2\",\"1573\":\"RET2\",\"1574\":\"RET2\",\"1575\":\"RET2\",\"1576\":\"RET2\",\"1577\":\"RET2\",\"1578\":\"RET2\",\"1579\":\"RET2\",\"1580\":\"RET2\",\"1581\":\"RET2\",\"1582\":\"RET2\",\"1583\":\"RET2\",\"1584\":\"NUP85\",\"1585\":\"NUP85\",\"1586\":\"NUP85\",\"1587\":\"NUP85\",\"1588\":\"NUP85\",\"1589\":\"NUP85\",\"1590\":\"NUP85\",\"1591\":\"NUP85\",\"1592\":\"NUP85\",\"1593\":\"NUP85\",\"1594\":\"NUP85\",\"1595\":\"NUP85\",\"1596\":\"NUP85\",\"1597\":\"NUP85\",\"1598\":\"NUP85\",\"1599\":\"NUP85\",\"1600\":\"NUP85\",\"1601\":\"NUP85\",\"1602\":\"NUP192\",\"1603\":\"NUP192\",\"1604\":\"NUP192\",\"1605\":\"NUP192\",\"1606\":\"NUP192\",\"1607\":\"NUP192\",\"1608\":\"NUP192\",\"1609\":\"NUP192\",\"1610\":\"NUP192\",\"1611\":\"NUP192\",\"1612\":\"NUP192\",\"1613\":\"NUP192\",\"1614\":\"NUP192\",\"1615\":\"NUP192\",\"1616\":\"NUP192\",\"1617\":\"NUP192\",\"1618\":\"NUP192\",\"1619\":\"NUP192\",\"1620\":\"CCT8\",\"1621\":\"CCT8\",\"1622\":\"CCT8\",\"1623\":\"CCT8\",\"1624\":\"CCT8\",\"1625\":\"CCT8\",\"1626\":\"CCT8\",\"1627\":\"CCT8\",\"1628\":\"CCT8\",\"1629\":\"CCT8\",\"1630\":\"CCT8\",\"1631\":\"CCT8\",\"1632\":\"CCT8\",\"1633\":\"CCT8\",\"1634\":\"CCT8\",\"1635\":\"CCT8\",\"1636\":\"CCT8\",\"1637\":\"CCT8\",\"1638\":\"ARP3\",\"1639\":\"ARP3\",\"1640\":\"ARP3\",\"1641\":\"ARP3\",\"1642\":\"ARP3\",\"1643\":\"ARP3\",\"1644\":\"ARP3\",\"1645\":\"ARP3\",\"1646\":\"ARP3\",\"1647\":\"ARP3\",\"1648\":\"ARP3\",\"1649\":\"ARP3\",\"1650\":\"ARP3\",\"1651\":\"ARP3\",\"1652\":\"ARP3\",\"1653\":\"ARP3\",\"1654\":\"ARP3\",\"1655\":\"ARP3\",\"1656\":\"EMC2\",\"1657\":\"EMC2\",\"1658\":\"EMC2\",\"1659\":\"EMC2\",\"1660\":\"EMC2\",\"1661\":\"EMC2\",\"1662\":\"EMC2\",\"1663\":\"EMC2\",\"1664\":\"EMC2\",\"1665\":\"EMC2\",\"1666\":\"EMC2\",\"1667\":\"EMC2\",\"1668\":\"EMC2\",\"1669\":\"EMC2\",\"1670\":\"EMC2\",\"1671\":\"EMC2\",\"1672\":\"EMC2\",\"1673\":\"EMC2\",\"1674\":\"VMA10\",\"1675\":\"VMA10\",\"1676\":\"VMA10\",\"1677\":\"VMA10\",\"1678\":\"VMA10\",\"1679\":\"VMA10\",\"1680\":\"VMA10\",\"1681\":\"VMA10\",\"1682\":\"VMA10\",\"1683\":\"VMA10\",\"1684\":\"VMA10\",\"1685\":\"VMA10\",\"1686\":\"VMA10\",\"1687\":\"VMA10\",\"1688\":\"VMA10\",\"1689\":\"VMA10\",\"1690\":\"VMA10\",\"1691\":\"VMA10\",\"1692\":\"NUP57\",\"1693\":\"NUP57\",\"1694\":\"NUP57\",\"1695\":\"NUP57\",\"1696\":\"NUP57\",\"1697\":\"NUP57\",\"1698\":\"NUP57\",\"1699\":\"NUP57\",\"1700\":\"NUP57\",\"1701\":\"NUP57\",\"1702\":\"NUP57\",\"1703\":\"NUP57\",\"1704\":\"NUP57\",\"1705\":\"NUP57\",\"1706\":\"NUP57\",\"1707\":\"NUP57\",\"1708\":\"NUP57\",\"1709\":\"NUP57\",\"1710\":\"TOM22\",\"1711\":\"TOM22\",\"1712\":\"TOM22\",\"1713\":\"TOM22\",\"1714\":\"TOM22\",\"1715\":\"TOM22\",\"1716\":\"TOM22\",\"1717\":\"TOM22\",\"1718\":\"TOM22\",\"1719\":\"TOM22\",\"1720\":\"TOM22\",\"1721\":\"TOM22\",\"1722\":\"TOM22\",\"1723\":\"TOM22\",\"1724\":\"TOM22\",\"1725\":\"TOM22\",\"1726\":\"TOM22\",\"1727\":\"TOM22\",\"1728\":\"NUP145\",\"1729\":\"NUP145\",\"1730\":\"NUP145\",\"1731\":\"NUP145\",\"1732\":\"NUP145\",\"1733\":\"NUP145\",\"1734\":\"NUP145\",\"1735\":\"NUP145\",\"1736\":\"NUP145\",\"1737\":\"NUP145\",\"1738\":\"NUP145\",\"1739\":\"NUP145\",\"1740\":\"NUP145\",\"1741\":\"NUP145\",\"1742\":\"NUP145\",\"1743\":\"NUP145\",\"1744\":\"NUP145\",\"1745\":\"NUP145\",\"1746\":\"NUP188\",\"1747\":\"NUP188\",\"1748\":\"NUP188\",\"1749\":\"NUP188\",\"1750\":\"NUP188\",\"1751\":\"NUP188\",\"1752\":\"NUP188\",\"1753\":\"NUP188\",\"1754\":\"NUP188\",\"1755\":\"NUP188\",\"1756\":\"NUP188\",\"1757\":\"NUP188\",\"1758\":\"NUP188\",\"1759\":\"NUP188\",\"1760\":\"NUP188\",\"1761\":\"NUP188\",\"1762\":\"NUP188\",\"1763\":\"NUP188\",\"1764\":\"SBH1\",\"1765\":\"SBH1\",\"1766\":\"SBH1\",\"1767\":\"SBH1\",\"1768\":\"SBH1\",\"1769\":\"SBH1\",\"1770\":\"SBH1\",\"1771\":\"SBH1\",\"1772\":\"SBH1\",\"1773\":\"SBH1\",\"1774\":\"SBH1\",\"1775\":\"SBH1\",\"1776\":\"SBH1\",\"1777\":\"SBH1\",\"1778\":\"SBH1\",\"1779\":\"SBH1\",\"1780\":\"SBH1\",\"1781\":\"SBH1\",\"1782\":\"NUP84\",\"1783\":\"NUP84\",\"1784\":\"NUP84\",\"1785\":\"NUP84\",\"1786\":\"NUP84\",\"1787\":\"NUP84\",\"1788\":\"NUP84\",\"1789\":\"NUP84\",\"1790\":\"NUP84\",\"1791\":\"NUP84\",\"1792\":\"NUP84\",\"1793\":\"NUP84\",\"1794\":\"NUP84\",\"1795\":\"NUP84\",\"1796\":\"NUP84\",\"1797\":\"NUP84\",\"1798\":\"NUP84\",\"1799\":\"NUP84\",\"1800\":\"SEH1\",\"1801\":\"SEH1\",\"1802\":\"SEH1\",\"1803\":\"SEH1\",\"1804\":\"SEH1\",\"1805\":\"SEH1\",\"1806\":\"SEH1\",\"1807\":\"SEH1\",\"1808\":\"SEH1\",\"1809\":\"SEH1\",\"1810\":\"SEH1\",\"1811\":\"SEH1\",\"1812\":\"SEH1\",\"1813\":\"SEH1\",\"1814\":\"SEH1\",\"1815\":\"SEH1\",\"1816\":\"SEH1\",\"1817\":\"SEH1\",\"1818\":\"EMC4\",\"1819\":\"EMC4\",\"1820\":\"EMC4\",\"1821\":\"EMC4\",\"1822\":\"EMC4\",\"1823\":\"EMC4\",\"1824\":\"EMC4\",\"1825\":\"EMC4\",\"1826\":\"EMC4\",\"1827\":\"EMC4\",\"1828\":\"EMC4\",\"1829\":\"EMC4\",\"1830\":\"EMC4\",\"1831\":\"EMC4\",\"1832\":\"EMC4\",\"1833\":\"EMC4\",\"1834\":\"EMC4\",\"1835\":\"EMC4\",\"1836\":\"MCM6\",\"1837\":\"MCM6\",\"1838\":\"MCM6\",\"1839\":\"MCM6\",\"1840\":\"MCM6\",\"1841\":\"MCM6\",\"1842\":\"MCM6\",\"1843\":\"MCM6\",\"1844\":\"MCM6\",\"1845\":\"MCM6\",\"1846\":\"MCM6\",\"1847\":\"MCM6\",\"1848\":\"MCM6\",\"1849\":\"MCM6\",\"1850\":\"MCM6\",\"1851\":\"MCM6\",\"1852\":\"MCM6\",\"1853\":\"MCM6\",\"1854\":\"VOA1\",\"1855\":\"VOA1\",\"1856\":\"VOA1\",\"1857\":\"VOA1\",\"1858\":\"VOA1\",\"1859\":\"VOA1\",\"1860\":\"VOA1\",\"1861\":\"VOA1\",\"1862\":\"VOA1\",\"1863\":\"VOA1\",\"1864\":\"VOA1\",\"1865\":\"VOA1\",\"1866\":\"VOA1\",\"1867\":\"VOA1\",\"1868\":\"VOA1\",\"1869\":\"VOA1\",\"1870\":\"VOA1\",\"1871\":\"VOA1\",\"1872\":\"RET3\",\"1873\":\"RET3\",\"1874\":\"RET3\",\"1875\":\"RET3\",\"1876\":\"RET3\",\"1877\":\"RET3\",\"1878\":\"RET3\",\"1879\":\"RET3\",\"1880\":\"RET3\",\"1881\":\"RET3\",\"1882\":\"RET3\",\"1883\":\"RET3\",\"1884\":\"RET3\",\"1885\":\"RET3\",\"1886\":\"RET3\",\"1887\":\"RET3\",\"1888\":\"RET3\",\"1889\":\"RET3\",\"1890\":\"COP1\",\"1891\":\"COP1\",\"1892\":\"COP1\",\"1893\":\"COP1\",\"1894\":\"COP1\",\"1895\":\"COP1\",\"1896\":\"COP1\",\"1897\":\"COP1\",\"1898\":\"COP1\",\"1899\":\"COP1\",\"1900\":\"COP1\",\"1901\":\"COP1\",\"1902\":\"COP1\",\"1903\":\"COP1\",\"1904\":\"COP1\",\"1905\":\"COP1\",\"1906\":\"COP1\",\"1907\":\"COP1\",\"1908\":\"MRPL50\",\"1909\":\"MRPL50\",\"1910\":\"MRPL50\",\"1911\":\"MRPL50\",\"1912\":\"MRPL50\",\"1913\":\"MRPL50\",\"1914\":\"MRPL50\",\"1915\":\"MRPL50\",\"1916\":\"MRPL50\",\"1917\":\"MRPL50\",\"1918\":\"MRPL50\",\"1919\":\"MRPL50\",\"1920\":\"MRPL50\",\"1921\":\"MRPL50\",\"1922\":\"MRPL50\",\"1923\":\"MRPL50\",\"1924\":\"MRPL50\",\"1925\":\"MRPL50\",\"1926\":\"ARC35\",\"1927\":\"ARC35\",\"1928\":\"ARC35\",\"1929\":\"ARC35\",\"1930\":\"ARC35\",\"1931\":\"ARC35\",\"1932\":\"ARC35\",\"1933\":\"ARC35\",\"1934\":\"ARC35\",\"1935\":\"ARC35\",\"1936\":\"ARC35\",\"1937\":\"ARC35\",\"1938\":\"ARC35\",\"1939\":\"ARC35\",\"1940\":\"ARC35\",\"1941\":\"ARC35\",\"1942\":\"ARC35\",\"1943\":\"ARC35\",\"1944\":\"UFD2\",\"1945\":\"UFD2\",\"1946\":\"UFD2\",\"1947\":\"UFD2\",\"1948\":\"UFD2\",\"1949\":\"UFD2\",\"1950\":\"UFD2\",\"1951\":\"UFD2\",\"1952\":\"UFD2\",\"1953\":\"UFD2\",\"1954\":\"UFD2\",\"1955\":\"UFD2\",\"1956\":\"UFD2\",\"1957\":\"UFD2\",\"1958\":\"UFD2\",\"1959\":\"UFD2\",\"1960\":\"UFD2\",\"1961\":\"UFD2\",\"1962\":\"APM1\",\"1963\":\"APM1\",\"1964\":\"APM1\",\"1965\":\"APM1\",\"1966\":\"APM1\",\"1967\":\"APM1\",\"1968\":\"APM1\",\"1969\":\"APM1\",\"1970\":\"APM1\",\"1971\":\"APM1\",\"1972\":\"APM1\",\"1973\":\"APM1\",\"1974\":\"APM1\",\"1975\":\"APM1\",\"1976\":\"APM1\",\"1977\":\"APM1\",\"1978\":\"APM1\",\"1979\":\"APM1\",\"1980\":\"NUP49\",\"1981\":\"NUP49\",\"1982\":\"NUP49\",\"1983\":\"NUP49\",\"1984\":\"NUP49\",\"1985\":\"NUP49\",\"1986\":\"NUP49\",\"1987\":\"NUP49\",\"1988\":\"NUP49\",\"1989\":\"NUP49\",\"1990\":\"NUP49\",\"1991\":\"NUP49\",\"1992\":\"NUP49\",\"1993\":\"NUP49\",\"1994\":\"NUP49\",\"1995\":\"NUP49\",\"1996\":\"NUP49\",\"1997\":\"NUP49\",\"1998\":\"MRPL13\",\"1999\":\"MRPL13\",\"2000\":\"MRPL13\",\"2001\":\"MRPL13\",\"2002\":\"MRPL13\",\"2003\":\"MRPL13\",\"2004\":\"MRPL13\",\"2005\":\"MRPL13\",\"2006\":\"MRPL13\",\"2007\":\"MRPL13\",\"2008\":\"MRPL13\",\"2009\":\"MRPL13\",\"2010\":\"MRPL13\",\"2011\":\"MRPL13\",\"2012\":\"MRPL13\",\"2013\":\"MRPL13\",\"2014\":\"MRPL13\",\"2015\":\"MRPL13\",\"2016\":\"NUP100\",\"2017\":\"NUP100\",\"2018\":\"NUP100\",\"2019\":\"NUP100\",\"2020\":\"NUP100\",\"2021\":\"NUP100\",\"2022\":\"NUP100\",\"2023\":\"NUP100\",\"2024\":\"NUP100\",\"2025\":\"NUP100\",\"2026\":\"NUP100\",\"2027\":\"NUP100\",\"2028\":\"NUP100\",\"2029\":\"NUP100\",\"2030\":\"NUP100\",\"2031\":\"NUP100\",\"2032\":\"NUP100\",\"2033\":\"NUP100\",\"2034\":\"NUP116\",\"2035\":\"NUP116\",\"2036\":\"NUP116\",\"2037\":\"NUP116\",\"2038\":\"NUP116\",\"2039\":\"NUP116\",\"2040\":\"NUP116\",\"2041\":\"NUP116\",\"2042\":\"NUP116\",\"2043\":\"NUP116\",\"2044\":\"NUP116\",\"2045\":\"NUP116\",\"2046\":\"NUP116\",\"2047\":\"NUP116\",\"2048\":\"NUP116\",\"2049\":\"NUP116\",\"2050\":\"NUP116\",\"2051\":\"NUP116\",\"2052\":\"VPS30\",\"2053\":\"VPS30\",\"2054\":\"VPS30\",\"2055\":\"VPS30\",\"2056\":\"VPS30\",\"2057\":\"VPS30\",\"2058\":\"VPS30\",\"2059\":\"VPS30\",\"2060\":\"VPS30\",\"2061\":\"VPS30\",\"2062\":\"VPS30\",\"2063\":\"VPS30\",\"2064\":\"VPS30\",\"2065\":\"VPS30\",\"2066\":\"VPS30\",\"2067\":\"VPS30\",\"2068\":\"VPS30\",\"2069\":\"VPS30\",\"2070\":\"VPS30\",\"2071\":\"VPS30\",\"2072\":\"VPS30\",\"2073\":\"VPS30\",\"2074\":\"VPS30\",\"2075\":\"VPS30\",\"2076\":\"VPS30\",\"2077\":\"VPS30\",\"2078\":\"VPS30\",\"2079\":\"VPS30\",\"2080\":\"VPS30\",\"2081\":\"VPS30\",\"2082\":\"VPS30\",\"2083\":\"VPS30\",\"2084\":\"VPS30\",\"2085\":\"VPS30\",\"2086\":\"VPS30\",\"2087\":\"VPS30\",\"2088\":\"TRS31\",\"2089\":\"TRS31\",\"2090\":\"TRS31\",\"2091\":\"TRS31\",\"2092\":\"TRS31\",\"2093\":\"TRS31\",\"2094\":\"TRS31\",\"2095\":\"TRS31\",\"2096\":\"TRS31\",\"2097\":\"TRS31\",\"2098\":\"TRS31\",\"2099\":\"TRS31\",\"2100\":\"TRS31\",\"2101\":\"TRS31\",\"2102\":\"TRS31\",\"2103\":\"TRS31\",\"2104\":\"TRS31\",\"2105\":\"TRS31\",\"2106\":\"TRS130\",\"2107\":\"TRS130\",\"2108\":\"TRS130\",\"2109\":\"TRS130\",\"2110\":\"TRS130\",\"2111\":\"TRS130\",\"2112\":\"TRS130\",\"2113\":\"TRS130\",\"2114\":\"TRS130\",\"2115\":\"TRS130\",\"2116\":\"TRS130\",\"2117\":\"TRS130\",\"2118\":\"TRS130\",\"2119\":\"TRS130\",\"2120\":\"TRS130\",\"2121\":\"TRS130\",\"2122\":\"TRS130\",\"2123\":\"TRS130\",\"2124\":\"TRS23\",\"2125\":\"TRS23\",\"2126\":\"TRS23\",\"2127\":\"TRS23\",\"2128\":\"TRS23\",\"2129\":\"TRS23\",\"2130\":\"TRS23\",\"2131\":\"TRS23\",\"2132\":\"TRS23\",\"2133\":\"TRS23\",\"2134\":\"TRS23\",\"2135\":\"TRS23\",\"2136\":\"TRS23\",\"2137\":\"TRS23\",\"2138\":\"TRS23\",\"2139\":\"TRS23\",\"2140\":\"TRS23\",\"2141\":\"TRS23\",\"2142\":\"NUP53\",\"2143\":\"NUP53\",\"2144\":\"NUP53\",\"2145\":\"NUP53\",\"2146\":\"NUP53\",\"2147\":\"NUP53\",\"2148\":\"NUP53\",\"2149\":\"NUP53\",\"2150\":\"NUP53\",\"2151\":\"NUP53\",\"2152\":\"NUP53\",\"2153\":\"NUP53\",\"2154\":\"NUP53\",\"2155\":\"NUP53\",\"2156\":\"NUP53\",\"2157\":\"NUP53\",\"2158\":\"NUP53\",\"2159\":\"NUP53\",\"2160\":\"TRS120\",\"2161\":\"TRS120\",\"2162\":\"TRS120\",\"2163\":\"TRS120\",\"2164\":\"TRS120\",\"2165\":\"TRS120\",\"2166\":\"TRS120\",\"2167\":\"TRS120\",\"2168\":\"TRS120\",\"2169\":\"TRS120\",\"2170\":\"TRS120\",\"2171\":\"TRS120\",\"2172\":\"TRS120\",\"2173\":\"TRS120\",\"2174\":\"TRS120\",\"2175\":\"TRS120\",\"2176\":\"TRS120\",\"2177\":\"TRS120\",\"2178\":\"SEC13\",\"2179\":\"SEC13\",\"2180\":\"SEC13\",\"2181\":\"SEC13\",\"2182\":\"SEC13\",\"2183\":\"SEC13\",\"2184\":\"SEC13\",\"2185\":\"SEC13\",\"2186\":\"SEC13\",\"2187\":\"SEC13\",\"2188\":\"SEC13\",\"2189\":\"SEC13\",\"2190\":\"SEC13\",\"2191\":\"SEC13\",\"2192\":\"SEC13\",\"2193\":\"SEC13\",\"2194\":\"SEC13\",\"2195\":\"SEC13\",\"2196\":\"SEC13\",\"2197\":\"SEC13\",\"2198\":\"SEC13\",\"2199\":\"SEC13\",\"2200\":\"SEC13\",\"2201\":\"SEC13\",\"2202\":\"SEC13\",\"2203\":\"SEC13\",\"2204\":\"SEC13\",\"2205\":\"SEC13\",\"2206\":\"SEC13\",\"2207\":\"SEC13\",\"2208\":\"SEC13\",\"2209\":\"SEC13\",\"2210\":\"SEC13\",\"2211\":\"SEC13\",\"2212\":\"SEC13\",\"2213\":\"SEC13\",\"2214\":\"BCH1\",\"2215\":\"BCH1\",\"2216\":\"BCH1\",\"2217\":\"BCH1\",\"2218\":\"BCH1\",\"2219\":\"BCH1\",\"2220\":\"BCH1\",\"2221\":\"BCH1\",\"2222\":\"BCH1\",\"2223\":\"BCH1\",\"2224\":\"BCH1\",\"2225\":\"BCH1\",\"2226\":\"BCH1\",\"2227\":\"BCH1\",\"2228\":\"BCH1\",\"2229\":\"BCH1\",\"2230\":\"BCH1\",\"2231\":\"BCH1\",\"2232\":\"ASM4\",\"2233\":\"ASM4\",\"2234\":\"ASM4\",\"2235\":\"ASM4\",\"2236\":\"ASM4\",\"2237\":\"ASM4\",\"2238\":\"ASM4\",\"2239\":\"ASM4\",\"2240\":\"ASM4\",\"2241\":\"ASM4\",\"2242\":\"ASM4\",\"2243\":\"ASM4\",\"2244\":\"ASM4\",\"2245\":\"ASM4\",\"2246\":\"ASM4\",\"2247\":\"ASM4\",\"2248\":\"ASM4\",\"2249\":\"ASM4\",\"2250\":\"VPS38\",\"2251\":\"VPS38\",\"2252\":\"VPS38\",\"2253\":\"VPS38\",\"2254\":\"VPS38\",\"2255\":\"VPS38\",\"2256\":\"VPS38\",\"2257\":\"VPS38\",\"2258\":\"VPS38\",\"2259\":\"VPS38\",\"2260\":\"VPS38\",\"2261\":\"VPS38\",\"2262\":\"VPS38\",\"2263\":\"VPS38\",\"2264\":\"VPS38\",\"2265\":\"VPS38\",\"2266\":\"VPS38\",\"2267\":\"VPS38\",\"2268\":\"ARC18\",\"2269\":\"ARC18\",\"2270\":\"ARC18\",\"2271\":\"ARC18\",\"2272\":\"ARC18\",\"2273\":\"ARC18\",\"2274\":\"ARC18\",\"2275\":\"ARC18\",\"2276\":\"ARC18\",\"2277\":\"ARC18\",\"2278\":\"ARC18\",\"2279\":\"ARC18\",\"2280\":\"ARC18\",\"2281\":\"ARC18\",\"2282\":\"ARC18\",\"2283\":\"ARC18\",\"2284\":\"ARC18\",\"2285\":\"ARC18\",\"2286\":\"MRPL35\",\"2287\":\"MRPL35\",\"2288\":\"MRPL35\",\"2289\":\"MRPL35\",\"2290\":\"MRPL35\",\"2291\":\"MRPL35\",\"2292\":\"MRPL35\",\"2293\":\"MRPL35\",\"2294\":\"MRPL35\",\"2295\":\"MRPL35\",\"2296\":\"MRPL35\",\"2297\":\"MRPL35\",\"2298\":\"MRPL35\",\"2299\":\"MRPL35\",\"2300\":\"MRPL35\",\"2301\":\"MRPL35\",\"2302\":\"MRPL35\",\"2303\":\"MRPL35\",\"2304\":\"APL4\",\"2305\":\"APL4\",\"2306\":\"APL4\",\"2307\":\"APL4\",\"2308\":\"APL4\",\"2309\":\"APL4\",\"2310\":\"APL4\",\"2311\":\"APL4\",\"2312\":\"APL4\",\"2313\":\"APL4\",\"2314\":\"APL4\",\"2315\":\"APL4\",\"2316\":\"APL4\",\"2317\":\"APL4\",\"2318\":\"APL4\",\"2319\":\"APL4\",\"2320\":\"APL4\",\"2321\":\"APL4\",\"2322\":\"CHS5\",\"2323\":\"CHS5\",\"2324\":\"CHS5\",\"2325\":\"CHS5\",\"2326\":\"CHS5\",\"2327\":\"CHS5\",\"2328\":\"CHS5\",\"2329\":\"CHS5\",\"2330\":\"CHS5\",\"2331\":\"CHS5\",\"2332\":\"CHS5\",\"2333\":\"CHS5\",\"2334\":\"CHS5\",\"2335\":\"CHS5\",\"2336\":\"CHS5\",\"2337\":\"CHS5\",\"2338\":\"CHS5\",\"2339\":\"CHS5\",\"2340\":\"TRS33\",\"2341\":\"TRS33\",\"2342\":\"TRS33\",\"2343\":\"TRS33\",\"2344\":\"TRS33\",\"2345\":\"TRS33\",\"2346\":\"TRS33\",\"2347\":\"TRS33\",\"2348\":\"TRS33\",\"2349\":\"TRS33\",\"2350\":\"TRS33\",\"2351\":\"TRS33\",\"2352\":\"TRS33\",\"2353\":\"TRS33\",\"2354\":\"TRS33\",\"2355\":\"TRS33\",\"2356\":\"TRS33\",\"2357\":\"TRS33\"},\"Compartment\":{\"0\":\"mitochondria\",\"1\":\"mitochondria\",\"2\":\"mitochondria\",\"3\":\"mitochondria\",\"4\":\"mitochondria\",\"5\":\"mitochondria\",\"6\":\"mitochondria\",\"7\":\"mitochondria\",\"8\":\"mitochondria\",\"9\":\"mitochondria\",\"10\":\"mitochondria\",\"11\":\"mitochondria\",\"12\":\"mitochondria\",\"13\":\"mitochondria\",\"14\":\"mitochondria\",\"15\":\"mitochondria\",\"16\":\"mitochondria\",\"17\":\"mitochondria\",\"18\":\"mitochondria\",\"19\":\"mitochondria\",\"20\":\"mitochondria\",\"21\":\"mitochondria\",\"22\":\"mitochondria\",\"23\":\"mitochondria\",\"24\":\"mitochondria\",\"25\":\"mitochondria\",\"26\":\"mitochondria\",\"27\":\"mitochondria\",\"28\":\"mitochondria\",\"29\":\"mitochondria\",\"30\":\"mitochondria\",\"31\":\"mitochondria\",\"32\":\"mitochondria\",\"33\":\"mitochondria\",\"34\":\"mitochondria\",\"35\":\"mitochondria\",\"36\":\"cytosol\",\"37\":\"cytosol\",\"38\":\"cytosol\",\"39\":\"cytosol\",\"40\":\"cytosol\",\"41\":\"cytosol\",\"42\":\"cytosol\",\"43\":\"cytosol\",\"44\":\"cytosol\",\"45\":\"cytosol\",\"46\":\"cytosol\",\"47\":\"cytosol\",\"48\":\"cytosol\",\"49\":\"cytosol\",\"50\":\"cytosol\",\"51\":\"cytosol\",\"52\":\"cytosol\",\"53\":\"cytosol\",\"54\":\"mitochondria\",\"55\":\"mitochondria\",\"56\":\"mitochondria\",\"57\":\"mitochondria\",\"58\":\"mitochondria\",\"59\":\"mitochondria\",\"60\":\"mitochondria\",\"61\":\"mitochondria\",\"62\":\"mitochondria\",\"63\":\"mitochondria\",\"64\":\"mitochondria\",\"65\":\"mitochondria\",\"66\":\"mitochondria\",\"67\":\"mitochondria\",\"68\":\"mitochondria\",\"69\":\"mitochondria\",\"70\":\"mitochondria\",\"71\":\"mitochondria\",\"72\":\"mitochondria\",\"73\":\"mitochondria\",\"74\":\"mitochondria\",\"75\":\"mitochondria\",\"76\":\"mitochondria\",\"77\":\"mitochondria\",\"78\":\"mitochondria\",\"79\":\"mitochondria\",\"80\":\"mitochondria\",\"81\":\"mitochondria\",\"82\":\"mitochondria\",\"83\":\"mitochondria\",\"84\":\"mitochondria\",\"85\":\"mitochondria\",\"86\":\"mitochondria\",\"87\":\"mitochondria\",\"88\":\"mitochondria\",\"89\":\"mitochondria\",\"90\":\"ER\",\"91\":\"ER\",\"92\":\"ER\",\"93\":\"ER\",\"94\":\"ER\",\"95\":\"ER\",\"96\":\"ER\",\"97\":\"ER\",\"98\":\"ER\",\"99\":\"ER\",\"100\":\"ER\",\"101\":\"ER\",\"102\":\"ER\",\"103\":\"ER\",\"104\":\"ER\",\"105\":\"ER\",\"106\":\"ER\",\"107\":\"ER\",\"108\":\"NE\",\"109\":\"NE\",\"110\":\"NE\",\"111\":\"NE\",\"112\":\"NE\",\"113\":\"NE\",\"114\":\"NE\",\"115\":\"NE\",\"116\":\"NE\",\"117\":\"NE\",\"118\":\"NE\",\"119\":\"NE\",\"120\":\"NE\",\"121\":\"NE\",\"122\":\"NE\",\"123\":\"NE\",\"124\":\"NE\",\"125\":\"NE\",\"126\":\"undefined\",\"127\":\"undefined\",\"128\":\"undefined\",\"129\":\"undefined\",\"130\":\"undefined\",\"131\":\"undefined\",\"132\":\"undefined\",\"133\":\"undefined\",\"134\":\"undefined\",\"135\":\"undefined\",\"136\":\"undefined\",\"137\":\"undefined\",\"138\":\"undefined\",\"139\":\"undefined\",\"140\":\"undefined\",\"141\":\"undefined\",\"142\":\"undefined\",\"143\":\"undefined\",\"144\":\"vacuole\",\"145\":\"vacuole\",\"146\":\"vacuole\",\"147\":\"vacuole\",\"148\":\"vacuole\",\"149\":\"vacuole\",\"150\":\"vacuole\",\"151\":\"vacuole\",\"152\":\"vacuole\",\"153\":\"vacuole\",\"154\":\"vacuole\",\"155\":\"vacuole\",\"156\":\"vacuole\",\"157\":\"vacuole\",\"158\":\"vacuole\",\"159\":\"vacuole\",\"160\":\"vacuole\",\"161\":\"vacuole\",\"162\":\"vacuole\",\"163\":\"vacuole\",\"164\":\"vacuole\",\"165\":\"vacuole\",\"166\":\"vacuole\",\"167\":\"vacuole\",\"168\":\"vacuole\",\"169\":\"vacuole\",\"170\":\"vacuole\",\"171\":\"vacuole\",\"172\":\"vacuole\",\"173\":\"vacuole\",\"174\":\"vacuole\",\"175\":\"vacuole\",\"176\":\"vacuole\",\"177\":\"vacuole\",\"178\":\"vacuole\",\"179\":\"vacuole\",\"180\":\"undefined\",\"181\":\"undefined\",\"182\":\"undefined\",\"183\":\"undefined\",\"184\":\"undefined\",\"185\":\"undefined\",\"186\":\"undefined\",\"187\":\"undefined\",\"188\":\"undefined\",\"189\":\"undefined\",\"190\":\"undefined\",\"191\":\"undefined\",\"192\":\"undefined\",\"193\":\"undefined\",\"194\":\"undefined\",\"195\":\"undefined\",\"196\":\"undefined\",\"197\":\"undefined\",\"198\":\"proteasome\",\"199\":\"proteasome\",\"200\":\"proteasome\",\"201\":\"proteasome\",\"202\":\"proteasome\",\"203\":\"proteasome\",\"204\":\"proteasome\",\"205\":\"proteasome\",\"206\":\"proteasome\",\"207\":\"proteasome\",\"208\":\"proteasome\",\"209\":\"proteasome\",\"210\":\"proteasome\",\"211\":\"proteasome\",\"212\":\"proteasome\",\"213\":\"proteasome\",\"214\":\"proteasome\",\"215\":\"proteasome\",\"216\":\"mitochondria\",\"217\":\"mitochondria\",\"218\":\"mitochondria\",\"219\":\"mitochondria\",\"220\":\"mitochondria\",\"221\":\"mitochondria\",\"222\":\"mitochondria\",\"223\":\"mitochondria\",\"224\":\"mitochondria\",\"225\":\"mitochondria\",\"226\":\"mitochondria\",\"227\":\"mitochondria\",\"228\":\"mitochondria\",\"229\":\"mitochondria\",\"230\":\"mitochondria\",\"231\":\"mitochondria\",\"232\":\"mitochondria\",\"233\":\"mitochondria\",\"234\":\"ER\",\"235\":\"ER\",\"236\":\"ER\",\"237\":\"ER\",\"238\":\"ER\",\"239\":\"ER\",\"240\":\"ER\",\"241\":\"ER\",\"242\":\"ER\",\"243\":\"ER\",\"244\":\"ER\",\"245\":\"ER\",\"246\":\"ER\",\"247\":\"ER\",\"248\":\"ER\",\"249\":\"ER\",\"250\":\"ER\",\"251\":\"ER\",\"252\":\"proteasome\",\"253\":\"proteasome\",\"254\":\"proteasome\",\"255\":\"proteasome\",\"256\":\"proteasome\",\"257\":\"proteasome\",\"258\":\"proteasome\",\"259\":\"proteasome\",\"260\":\"proteasome\",\"261\":\"proteasome\",\"262\":\"proteasome\",\"263\":\"proteasome\",\"264\":\"proteasome\",\"265\":\"proteasome\",\"266\":\"proteasome\",\"267\":\"proteasome\",\"268\":\"proteasome\",\"269\":\"proteasome\",\"270\":\"vacuole\",\"271\":\"vacuole\",\"272\":\"vacuole\",\"273\":\"vacuole\",\"274\":\"vacuole\",\"275\":\"vacuole\",\"276\":\"vacuole\",\"277\":\"vacuole\",\"278\":\"vacuole\",\"279\":\"vacuole\",\"280\":\"vacuole\",\"281\":\"vacuole\",\"282\":\"vacuole\",\"283\":\"vacuole\",\"284\":\"vacuole\",\"285\":\"vacuole\",\"286\":\"vacuole\",\"287\":\"vacuole\",\"288\":\"vacuole\",\"289\":\"vacuole\",\"290\":\"vacuole\",\"291\":\"vacuole\",\"292\":\"vacuole\",\"293\":\"vacuole\",\"294\":\"vacuole\",\"295\":\"vacuole\",\"296\":\"vacuole\",\"297\":\"vacuole\",\"298\":\"vacuole\",\"299\":\"vacuole\",\"300\":\"vacuole\",\"301\":\"vacuole\",\"302\":\"vacuole\",\"303\":\"vacuole\",\"304\":\"vacuole\",\"305\":\"vacuole\",\"306\":\"vacuole\",\"307\":\"vacuole\",\"308\":\"vacuole\",\"309\":\"vacuole\",\"310\":\"vacuole\",\"311\":\"vacuole\",\"312\":\"vacuole\",\"313\":\"vacuole\",\"314\":\"vacuole\",\"315\":\"vacuole\",\"316\":\"vacuole\",\"317\":\"vacuole\",\"318\":\"vacuole\",\"319\":\"vacuole\",\"320\":\"vacuole\",\"321\":\"vacuole\",\"322\":\"vacuole\",\"323\":\"vacuole\",\"324\":\"vacuole\",\"325\":\"vacuole\",\"326\":\"vacuole\",\"327\":\"vacuole\",\"328\":\"vacuole\",\"329\":\"vacuole\",\"330\":\"vacuole\",\"331\":\"vacuole\",\"332\":\"vacuole\",\"333\":\"vacuole\",\"334\":\"vacuole\",\"335\":\"vacuole\",\"336\":\"vacuole\",\"337\":\"vacuole\",\"338\":\"vacuole\",\"339\":\"vacuole\",\"340\":\"vacuole\",\"341\":\"vacuole\",\"342\":\"vacuole\",\"343\":\"vacuole\",\"344\":\"vacuole\",\"345\":\"vacuole\",\"346\":\"vacuole\",\"347\":\"vacuole\",\"348\":\"vacuole\",\"349\":\"vacuole\",\"350\":\"vacuole\",\"351\":\"vacuole\",\"352\":\"vacuole\",\"353\":\"vacuole\",\"354\":\"vacuole\",\"355\":\"vacuole\",\"356\":\"vacuole\",\"357\":\"vacuole\",\"358\":\"vacuole\",\"359\":\"vacuole\",\"360\":\"proteasome\",\"361\":\"proteasome\",\"362\":\"proteasome\",\"363\":\"proteasome\",\"364\":\"proteasome\",\"365\":\"proteasome\",\"366\":\"proteasome\",\"367\":\"proteasome\",\"368\":\"proteasome\",\"369\":\"proteasome\",\"370\":\"proteasome\",\"371\":\"proteasome\",\"372\":\"proteasome\",\"373\":\"proteasome\",\"374\":\"proteasome\",\"375\":\"proteasome\",\"376\":\"proteasome\",\"377\":\"proteasome\",\"378\":\"proteasome\",\"379\":\"proteasome\",\"380\":\"proteasome\",\"381\":\"proteasome\",\"382\":\"proteasome\",\"383\":\"proteasome\",\"384\":\"proteasome\",\"385\":\"proteasome\",\"386\":\"proteasome\",\"387\":\"proteasome\",\"388\":\"proteasome\",\"389\":\"proteasome\",\"390\":\"proteasome\",\"391\":\"proteasome\",\"392\":\"proteasome\",\"393\":\"proteasome\",\"394\":\"proteasome\",\"395\":\"proteasome\",\"396\":\"mitochondria\",\"397\":\"mitochondria\",\"398\":\"mitochondria\",\"399\":\"mitochondria\",\"400\":\"mitochondria\",\"401\":\"mitochondria\",\"402\":\"mitochondria\",\"403\":\"mitochondria\",\"404\":\"mitochondria\",\"405\":\"mitochondria\",\"406\":\"mitochondria\",\"407\":\"mitochondria\",\"408\":\"mitochondria\",\"409\":\"mitochondria\",\"410\":\"mitochondria\",\"411\":\"mitochondria\",\"412\":\"mitochondria\",\"413\":\"mitochondria\",\"414\":\"proteasome\",\"415\":\"proteasome\",\"416\":\"proteasome\",\"417\":\"proteasome\",\"418\":\"proteasome\",\"419\":\"proteasome\",\"420\":\"proteasome\",\"421\":\"proteasome\",\"422\":\"proteasome\",\"423\":\"proteasome\",\"424\":\"proteasome\",\"425\":\"proteasome\",\"426\":\"proteasome\",\"427\":\"proteasome\",\"428\":\"proteasome\",\"429\":\"proteasome\",\"430\":\"proteasome\",\"431\":\"proteasome\",\"432\":\"nucleus\",\"433\":\"nucleus\",\"434\":\"nucleus\",\"435\":\"nucleus\",\"436\":\"nucleus\",\"437\":\"nucleus\",\"438\":\"nucleus\",\"439\":\"nucleus\",\"440\":\"nucleus\",\"441\":\"nucleus\",\"442\":\"nucleus\",\"443\":\"nucleus\",\"444\":\"nucleus\",\"445\":\"nucleus\",\"446\":\"nucleus\",\"447\":\"nucleus\",\"448\":\"nucleus\",\"449\":\"nucleus\",\"450\":\"proteasome\",\"451\":\"proteasome\",\"452\":\"proteasome\",\"453\":\"proteasome\",\"454\":\"proteasome\",\"455\":\"proteasome\",\"456\":\"proteasome\",\"457\":\"proteasome\",\"458\":\"proteasome\",\"459\":\"proteasome\",\"460\":\"proteasome\",\"461\":\"proteasome\",\"462\":\"proteasome\",\"463\":\"proteasome\",\"464\":\"proteasome\",\"465\":\"proteasome\",\"466\":\"proteasome\",\"467\":\"proteasome\",\"468\":\"proteasome\",\"469\":\"proteasome\",\"470\":\"proteasome\",\"471\":\"proteasome\",\"472\":\"proteasome\",\"473\":\"proteasome\",\"474\":\"proteasome\",\"475\":\"proteasome\",\"476\":\"proteasome\",\"477\":\"proteasome\",\"478\":\"proteasome\",\"479\":\"proteasome\",\"480\":\"proteasome\",\"481\":\"proteasome\",\"482\":\"proteasome\",\"483\":\"proteasome\",\"484\":\"proteasome\",\"485\":\"proteasome\",\"486\":\"ER\",\"487\":\"ER\",\"488\":\"ER\",\"489\":\"ER\",\"490\":\"ER\",\"491\":\"ER\",\"492\":\"ER\",\"493\":\"ER\",\"494\":\"ER\",\"495\":\"ER\",\"496\":\"ER\",\"497\":\"ER\",\"498\":\"ER\",\"499\":\"ER\",\"500\":\"ER\",\"501\":\"ER\",\"502\":\"ER\",\"503\":\"ER\",\"504\":\"undefined\",\"505\":\"undefined\",\"506\":\"undefined\",\"507\":\"undefined\",\"508\":\"undefined\",\"509\":\"undefined\",\"510\":\"undefined\",\"511\":\"undefined\",\"512\":\"undefined\",\"513\":\"undefined\",\"514\":\"undefined\",\"515\":\"undefined\",\"516\":\"undefined\",\"517\":\"undefined\",\"518\":\"undefined\",\"519\":\"undefined\",\"520\":\"undefined\",\"521\":\"undefined\",\"522\":\"nucleus\",\"523\":\"nucleus\",\"524\":\"nucleus\",\"525\":\"nucleus\",\"526\":\"nucleus\",\"527\":\"nucleus\",\"528\":\"nucleus\",\"529\":\"nucleus\",\"530\":\"nucleus\",\"531\":\"nucleus\",\"532\":\"nucleus\",\"533\":\"nucleus\",\"534\":\"nucleus\",\"535\":\"nucleus\",\"536\":\"nucleus\",\"537\":\"nucleus\",\"538\":\"nucleus\",\"539\":\"nucleus\",\"540\":\"undefined\",\"541\":\"undefined\",\"542\":\"undefined\",\"543\":\"undefined\",\"544\":\"undefined\",\"545\":\"undefined\",\"546\":\"undefined\",\"547\":\"undefined\",\"548\":\"undefined\",\"549\":\"undefined\",\"550\":\"undefined\",\"551\":\"undefined\",\"552\":\"undefined\",\"553\":\"undefined\",\"554\":\"undefined\",\"555\":\"undefined\",\"556\":\"undefined\",\"557\":\"undefined\",\"558\":\"proteasome\",\"559\":\"proteasome\",\"560\":\"proteasome\",\"561\":\"proteasome\",\"562\":\"proteasome\",\"563\":\"proteasome\",\"564\":\"proteasome\",\"565\":\"proteasome\",\"566\":\"proteasome\",\"567\":\"proteasome\",\"568\":\"proteasome\",\"569\":\"proteasome\",\"570\":\"proteasome\",\"571\":\"proteasome\",\"572\":\"proteasome\",\"573\":\"proteasome\",\"574\":\"proteasome\",\"575\":\"proteasome\",\"576\":\"nucleus\",\"577\":\"nucleus\",\"578\":\"nucleus\",\"579\":\"nucleus\",\"580\":\"nucleus\",\"581\":\"nucleus\",\"582\":\"nucleus\",\"583\":\"nucleus\",\"584\":\"nucleus\",\"585\":\"nucleus\",\"586\":\"nucleus\",\"587\":\"nucleus\",\"588\":\"nucleus\",\"589\":\"nucleus\",\"590\":\"nucleus\",\"591\":\"nucleus\",\"592\":\"nucleus\",\"593\":\"nucleus\",\"594\":\"vacuole\",\"595\":\"vacuole\",\"596\":\"vacuole\",\"597\":\"vacuole\",\"598\":\"vacuole\",\"599\":\"vacuole\",\"600\":\"vacuole\",\"601\":\"vacuole\",\"602\":\"vacuole\",\"603\":\"vacuole\",\"604\":\"vacuole\",\"605\":\"vacuole\",\"606\":\"vacuole\",\"607\":\"vacuole\",\"608\":\"vacuole\",\"609\":\"vacuole\",\"610\":\"vacuole\",\"611\":\"vacuole\",\"612\":\"undefined\",\"613\":\"undefined\",\"614\":\"undefined\",\"615\":\"undefined\",\"616\":\"undefined\",\"617\":\"undefined\",\"618\":\"undefined\",\"619\":\"undefined\",\"620\":\"undefined\",\"621\":\"undefined\",\"622\":\"undefined\",\"623\":\"undefined\",\"624\":\"undefined\",\"625\":\"undefined\",\"626\":\"undefined\",\"627\":\"undefined\",\"628\":\"undefined\",\"629\":\"undefined\",\"630\":\"vacuole\",\"631\":\"vacuole\",\"632\":\"vacuole\",\"633\":\"vacuole\",\"634\":\"vacuole\",\"635\":\"vacuole\",\"636\":\"vacuole\",\"637\":\"vacuole\",\"638\":\"vacuole\",\"639\":\"vacuole\",\"640\":\"vacuole\",\"641\":\"vacuole\",\"642\":\"vacuole\",\"643\":\"vacuole\",\"644\":\"vacuole\",\"645\":\"vacuole\",\"646\":\"vacuole\",\"647\":\"vacuole\",\"648\":\"proteasome\",\"649\":\"proteasome\",\"650\":\"proteasome\",\"651\":\"proteasome\",\"652\":\"proteasome\",\"653\":\"proteasome\",\"654\":\"proteasome\",\"655\":\"proteasome\",\"656\":\"proteasome\",\"657\":\"proteasome\",\"658\":\"proteasome\",\"659\":\"proteasome\",\"660\":\"proteasome\",\"661\":\"proteasome\",\"662\":\"proteasome\",\"663\":\"proteasome\",\"664\":\"proteasome\",\"665\":\"proteasome\",\"666\":\"undefined\",\"667\":\"undefined\",\"668\":\"undefined\",\"669\":\"undefined\",\"670\":\"undefined\",\"671\":\"undefined\",\"672\":\"undefined\",\"673\":\"undefined\",\"674\":\"undefined\",\"675\":\"undefined\",\"676\":\"undefined\",\"677\":\"undefined\",\"678\":\"undefined\",\"679\":\"undefined\",\"680\":\"undefined\",\"681\":\"undefined\",\"682\":\"undefined\",\"683\":\"undefined\",\"684\":\"vacuole\",\"685\":\"vacuole\",\"686\":\"vacuole\",\"687\":\"vacuole\",\"688\":\"vacuole\",\"689\":\"vacuole\",\"690\":\"vacuole\",\"691\":\"vacuole\",\"692\":\"vacuole\",\"693\":\"vacuole\",\"694\":\"vacuole\",\"695\":\"vacuole\",\"696\":\"vacuole\",\"697\":\"vacuole\",\"698\":\"vacuole\",\"699\":\"vacuole\",\"700\":\"vacuole\",\"701\":\"vacuole\",\"702\":\"vacuole\",\"703\":\"vacuole\",\"704\":\"vacuole\",\"705\":\"vacuole\",\"706\":\"vacuole\",\"707\":\"vacuole\",\"708\":\"vacuole\",\"709\":\"vacuole\",\"710\":\"vacuole\",\"711\":\"vacuole\",\"712\":\"vacuole\",\"713\":\"vacuole\",\"714\":\"vacuole\",\"715\":\"vacuole\",\"716\":\"vacuole\",\"717\":\"vacuole\",\"718\":\"vacuole\",\"719\":\"vacuole\",\"720\":\"undefined\",\"721\":\"undefined\",\"722\":\"undefined\",\"723\":\"undefined\",\"724\":\"undefined\",\"725\":\"undefined\",\"726\":\"undefined\",\"727\":\"undefined\",\"728\":\"undefined\",\"729\":\"undefined\",\"730\":\"undefined\",\"731\":\"undefined\",\"732\":\"undefined\",\"733\":\"undefined\",\"734\":\"undefined\",\"735\":\"undefined\",\"736\":\"undefined\",\"737\":\"undefined\",\"738\":\"Golgi\",\"739\":\"Golgi\",\"740\":\"Golgi\",\"741\":\"Golgi\",\"742\":\"Golgi\",\"743\":\"Golgi\",\"744\":\"Golgi\",\"745\":\"Golgi\",\"746\":\"Golgi\",\"747\":\"Golgi\",\"748\":\"Golgi\",\"749\":\"Golgi\",\"750\":\"Golgi\",\"751\":\"Golgi\",\"752\":\"Golgi\",\"753\":\"Golgi\",\"754\":\"Golgi\",\"755\":\"Golgi\",\"756\":\"mitochondria\",\"757\":\"mitochondria\",\"758\":\"mitochondria\",\"759\":\"mitochondria\",\"760\":\"mitochondria\",\"761\":\"mitochondria\",\"762\":\"mitochondria\",\"763\":\"mitochondria\",\"764\":\"mitochondria\",\"765\":\"mitochondria\",\"766\":\"mitochondria\",\"767\":\"mitochondria\",\"768\":\"mitochondria\",\"769\":\"mitochondria\",\"770\":\"mitochondria\",\"771\":\"mitochondria\",\"772\":\"mitochondria\",\"773\":\"mitochondria\",\"774\":\"ER\",\"775\":\"ER\",\"776\":\"ER\",\"777\":\"ER\",\"778\":\"ER\",\"779\":\"ER\",\"780\":\"ER\",\"781\":\"ER\",\"782\":\"ER\",\"783\":\"ER\",\"784\":\"ER\",\"785\":\"ER\",\"786\":\"ER\",\"787\":\"ER\",\"788\":\"ER\",\"789\":\"ER\",\"790\":\"ER\",\"791\":\"ER\",\"792\":\"ER\",\"793\":\"ER\",\"794\":\"ER\",\"795\":\"ER\",\"796\":\"ER\",\"797\":\"ER\",\"798\":\"ER\",\"799\":\"ER\",\"800\":\"ER\",\"801\":\"ER\",\"802\":\"ER\",\"803\":\"ER\",\"804\":\"ER\",\"805\":\"ER\",\"806\":\"ER\",\"807\":\"ER\",\"808\":\"ER\",\"809\":\"ER\",\"810\":\"NE\",\"811\":\"NE\",\"812\":\"NE\",\"813\":\"NE\",\"814\":\"NE\",\"815\":\"NE\",\"816\":\"NE\",\"817\":\"NE\",\"818\":\"NE\",\"819\":\"NE\",\"820\":\"NE\",\"821\":\"NE\",\"822\":\"NE\",\"823\":\"NE\",\"824\":\"NE\",\"825\":\"NE\",\"826\":\"NE\",\"827\":\"NE\",\"828\":\"ER\",\"829\":\"ER\",\"830\":\"ER\",\"831\":\"ER\",\"832\":\"ER\",\"833\":\"ER\",\"834\":\"ER\",\"835\":\"ER\",\"836\":\"ER\",\"837\":\"ER\",\"838\":\"ER\",\"839\":\"ER\",\"840\":\"ER\",\"841\":\"ER\",\"842\":\"ER\",\"843\":\"ER\",\"844\":\"ER\",\"845\":\"ER\",\"846\":\"mitochondria\",\"847\":\"mitochondria\",\"848\":\"mitochondria\",\"849\":\"mitochondria\",\"850\":\"mitochondria\",\"851\":\"mitochondria\",\"852\":\"mitochondria\",\"853\":\"mitochondria\",\"854\":\"mitochondria\",\"855\":\"mitochondria\",\"856\":\"mitochondria\",\"857\":\"mitochondria\",\"858\":\"mitochondria\",\"859\":\"mitochondria\",\"860\":\"mitochondria\",\"861\":\"mitochondria\",\"862\":\"mitochondria\",\"863\":\"mitochondria\",\"864\":\"undefined\",\"865\":\"undefined\",\"866\":\"undefined\",\"867\":\"undefined\",\"868\":\"undefined\",\"869\":\"undefined\",\"870\":\"undefined\",\"871\":\"undefined\",\"872\":\"undefined\",\"873\":\"undefined\",\"874\":\"undefined\",\"875\":\"undefined\",\"876\":\"undefined\",\"877\":\"undefined\",\"878\":\"undefined\",\"879\":\"undefined\",\"880\":\"undefined\",\"881\":\"undefined\",\"882\":\"NE\",\"883\":\"NE\",\"884\":\"NE\",\"885\":\"NE\",\"886\":\"NE\",\"887\":\"NE\",\"888\":\"NE\",\"889\":\"NE\",\"890\":\"NE\",\"891\":\"NE\",\"892\":\"NE\",\"893\":\"NE\",\"894\":\"NE\",\"895\":\"NE\",\"896\":\"NE\",\"897\":\"NE\",\"898\":\"NE\",\"899\":\"NE\",\"900\":\"undefined\",\"901\":\"undefined\",\"902\":\"undefined\",\"903\":\"undefined\",\"904\":\"undefined\",\"905\":\"undefined\",\"906\":\"undefined\",\"907\":\"undefined\",\"908\":\"undefined\",\"909\":\"undefined\",\"910\":\"undefined\",\"911\":\"undefined\",\"912\":\"undefined\",\"913\":\"undefined\",\"914\":\"undefined\",\"915\":\"undefined\",\"916\":\"undefined\",\"917\":\"undefined\",\"918\":\"ER\",\"919\":\"ER\",\"920\":\"ER\",\"921\":\"ER\",\"922\":\"ER\",\"923\":\"ER\",\"924\":\"ER\",\"925\":\"ER\",\"926\":\"ER\",\"927\":\"ER\",\"928\":\"ER\",\"929\":\"ER\",\"930\":\"ER\",\"931\":\"ER\",\"932\":\"ER\",\"933\":\"ER\",\"934\":\"ER\",\"935\":\"ER\",\"936\":\"vacuole\",\"937\":\"vacuole\",\"938\":\"vacuole\",\"939\":\"vacuole\",\"940\":\"vacuole\",\"941\":\"vacuole\",\"942\":\"vacuole\",\"943\":\"vacuole\",\"944\":\"vacuole\",\"945\":\"vacuole\",\"946\":\"vacuole\",\"947\":\"vacuole\",\"948\":\"vacuole\",\"949\":\"vacuole\",\"950\":\"vacuole\",\"951\":\"vacuole\",\"952\":\"vacuole\",\"953\":\"vacuole\",\"954\":\"undefined\",\"955\":\"undefined\",\"956\":\"undefined\",\"957\":\"undefined\",\"958\":\"undefined\",\"959\":\"undefined\",\"960\":\"undefined\",\"961\":\"undefined\",\"962\":\"undefined\",\"963\":\"undefined\",\"964\":\"undefined\",\"965\":\"undefined\",\"966\":\"undefined\",\"967\":\"undefined\",\"968\":\"undefined\",\"969\":\"undefined\",\"970\":\"undefined\",\"971\":\"undefined\",\"972\":\"undefined\",\"973\":\"undefined\",\"974\":\"undefined\",\"975\":\"undefined\",\"976\":\"undefined\",\"977\":\"undefined\",\"978\":\"undefined\",\"979\":\"undefined\",\"980\":\"undefined\",\"981\":\"undefined\",\"982\":\"undefined\",\"983\":\"undefined\",\"984\":\"undefined\",\"985\":\"undefined\",\"986\":\"undefined\",\"987\":\"undefined\",\"988\":\"undefined\",\"989\":\"undefined\",\"990\":\"undefined\",\"991\":\"undefined\",\"992\":\"undefined\",\"993\":\"undefined\",\"994\":\"undefined\",\"995\":\"undefined\",\"996\":\"undefined\",\"997\":\"undefined\",\"998\":\"undefined\",\"999\":\"undefined\",\"1000\":\"undefined\",\"1001\":\"undefined\",\"1002\":\"undefined\",\"1003\":\"undefined\",\"1004\":\"undefined\",\"1005\":\"undefined\",\"1006\":\"undefined\",\"1007\":\"undefined\",\"1008\":\"NE\",\"1009\":\"NE\",\"1010\":\"NE\",\"1011\":\"NE\",\"1012\":\"NE\",\"1013\":\"NE\",\"1014\":\"NE\",\"1015\":\"NE\",\"1016\":\"NE\",\"1017\":\"NE\",\"1018\":\"NE\",\"1019\":\"NE\",\"1020\":\"NE\",\"1021\":\"NE\",\"1022\":\"NE\",\"1023\":\"NE\",\"1024\":\"NE\",\"1025\":\"NE\",\"1026\":\"mitochondria\",\"1027\":\"mitochondria\",\"1028\":\"mitochondria\",\"1029\":\"mitochondria\",\"1030\":\"mitochondria\",\"1031\":\"mitochondria\",\"1032\":\"mitochondria\",\"1033\":\"mitochondria\",\"1034\":\"mitochondria\",\"1035\":\"mitochondria\",\"1036\":\"mitochondria\",\"1037\":\"mitochondria\",\"1038\":\"mitochondria\",\"1039\":\"mitochondria\",\"1040\":\"mitochondria\",\"1041\":\"mitochondria\",\"1042\":\"mitochondria\",\"1043\":\"mitochondria\",\"1044\":\"mitochondria\",\"1045\":\"mitochondria\",\"1046\":\"mitochondria\",\"1047\":\"mitochondria\",\"1048\":\"mitochondria\",\"1049\":\"mitochondria\",\"1050\":\"mitochondria\",\"1051\":\"mitochondria\",\"1052\":\"mitochondria\",\"1053\":\"mitochondria\",\"1054\":\"mitochondria\",\"1055\":\"mitochondria\",\"1056\":\"mitochondria\",\"1057\":\"mitochondria\",\"1058\":\"mitochondria\",\"1059\":\"mitochondria\",\"1060\":\"mitochondria\",\"1061\":\"mitochondria\",\"1062\":\"mitochondria\",\"1063\":\"mitochondria\",\"1064\":\"mitochondria\",\"1065\":\"mitochondria\",\"1066\":\"mitochondria\",\"1067\":\"mitochondria\",\"1068\":\"mitochondria\",\"1069\":\"mitochondria\",\"1070\":\"mitochondria\",\"1071\":\"mitochondria\",\"1072\":\"mitochondria\",\"1073\":\"mitochondria\",\"1074\":\"mitochondria\",\"1075\":\"mitochondria\",\"1076\":\"mitochondria\",\"1077\":\"mitochondria\",\"1078\":\"mitochondria\",\"1079\":\"mitochondria\",\"1080\":\"NE\",\"1081\":\"NE\",\"1082\":\"NE\",\"1083\":\"NE\",\"1084\":\"NE\",\"1085\":\"NE\",\"1086\":\"NE\",\"1087\":\"NE\",\"1088\":\"NE\",\"1089\":\"NE\",\"1090\":\"NE\",\"1091\":\"NE\",\"1092\":\"NE\",\"1093\":\"NE\",\"1094\":\"NE\",\"1095\":\"NE\",\"1096\":\"NE\",\"1097\":\"NE\",\"1098\":\"undefined\",\"1099\":\"undefined\",\"1100\":\"undefined\",\"1101\":\"undefined\",\"1102\":\"undefined\",\"1103\":\"undefined\",\"1104\":\"undefined\",\"1105\":\"undefined\",\"1106\":\"undefined\",\"1107\":\"undefined\",\"1108\":\"undefined\",\"1109\":\"undefined\",\"1110\":\"undefined\",\"1111\":\"undefined\",\"1112\":\"undefined\",\"1113\":\"undefined\",\"1114\":\"undefined\",\"1115\":\"undefined\",\"1116\":\"undefined\",\"1117\":\"undefined\",\"1118\":\"undefined\",\"1119\":\"undefined\",\"1120\":\"undefined\",\"1121\":\"undefined\",\"1122\":\"undefined\",\"1123\":\"undefined\",\"1124\":\"undefined\",\"1125\":\"undefined\",\"1126\":\"undefined\",\"1127\":\"undefined\",\"1128\":\"undefined\",\"1129\":\"undefined\",\"1130\":\"undefined\",\"1131\":\"undefined\",\"1132\":\"undefined\",\"1133\":\"undefined\",\"1134\":\"proteasome\",\"1135\":\"proteasome\",\"1136\":\"proteasome\",\"1137\":\"proteasome\",\"1138\":\"proteasome\",\"1139\":\"proteasome\",\"1140\":\"proteasome\",\"1141\":\"proteasome\",\"1142\":\"proteasome\",\"1143\":\"proteasome\",\"1144\":\"proteasome\",\"1145\":\"proteasome\",\"1146\":\"proteasome\",\"1147\":\"proteasome\",\"1148\":\"proteasome\",\"1149\":\"proteasome\",\"1150\":\"proteasome\",\"1151\":\"proteasome\",\"1152\":\"vacuole\",\"1153\":\"vacuole\",\"1154\":\"vacuole\",\"1155\":\"vacuole\",\"1156\":\"vacuole\",\"1157\":\"vacuole\",\"1158\":\"vacuole\",\"1159\":\"vacuole\",\"1160\":\"vacuole\",\"1161\":\"vacuole\",\"1162\":\"vacuole\",\"1163\":\"vacuole\",\"1164\":\"vacuole\",\"1165\":\"vacuole\",\"1166\":\"vacuole\",\"1167\":\"vacuole\",\"1168\":\"vacuole\",\"1169\":\"vacuole\",\"1170\":\"undefined\",\"1171\":\"undefined\",\"1172\":\"undefined\",\"1173\":\"undefined\",\"1174\":\"undefined\",\"1175\":\"undefined\",\"1176\":\"undefined\",\"1177\":\"undefined\",\"1178\":\"undefined\",\"1179\":\"undefined\",\"1180\":\"undefined\",\"1181\":\"undefined\",\"1182\":\"undefined\",\"1183\":\"undefined\",\"1184\":\"undefined\",\"1185\":\"undefined\",\"1186\":\"undefined\",\"1187\":\"undefined\",\"1188\":\"cytosol\",\"1189\":\"cytosol\",\"1190\":\"cytosol\",\"1191\":\"cytosol\",\"1192\":\"cytosol\",\"1193\":\"cytosol\",\"1194\":\"cytosol\",\"1195\":\"cytosol\",\"1196\":\"cytosol\",\"1197\":\"cytosol\",\"1198\":\"cytosol\",\"1199\":\"cytosol\",\"1200\":\"cytosol\",\"1201\":\"cytosol\",\"1202\":\"cytosol\",\"1203\":\"cytosol\",\"1204\":\"cytosol\",\"1205\":\"cytosol\",\"1206\":\"cytosol\",\"1207\":\"cytosol\",\"1208\":\"cytosol\",\"1209\":\"cytosol\",\"1210\":\"cytosol\",\"1211\":\"cytosol\",\"1212\":\"cytosol\",\"1213\":\"cytosol\",\"1214\":\"cytosol\",\"1215\":\"cytosol\",\"1216\":\"cytosol\",\"1217\":\"cytosol\",\"1218\":\"cytosol\",\"1219\":\"cytosol\",\"1220\":\"cytosol\",\"1221\":\"cytosol\",\"1222\":\"cytosol\",\"1223\":\"cytosol\",\"1224\":\"cytosol\",\"1225\":\"cytosol\",\"1226\":\"cytosol\",\"1227\":\"cytosol\",\"1228\":\"cytosol\",\"1229\":\"cytosol\",\"1230\":\"cytosol\",\"1231\":\"cytosol\",\"1232\":\"cytosol\",\"1233\":\"cytosol\",\"1234\":\"cytosol\",\"1235\":\"cytosol\",\"1236\":\"cytosol\",\"1237\":\"cytosol\",\"1238\":\"cytosol\",\"1239\":\"cytosol\",\"1240\":\"cytosol\",\"1241\":\"cytosol\",\"1242\":\"cytosol\",\"1243\":\"cytosol\",\"1244\":\"cytosol\",\"1245\":\"cytosol\",\"1246\":\"cytosol\",\"1247\":\"cytosol\",\"1248\":\"cytosol\",\"1249\":\"cytosol\",\"1250\":\"cytosol\",\"1251\":\"cytosol\",\"1252\":\"cytosol\",\"1253\":\"cytosol\",\"1254\":\"cytosol\",\"1255\":\"cytosol\",\"1256\":\"cytosol\",\"1257\":\"cytosol\",\"1258\":\"cytosol\",\"1259\":\"cytosol\",\"1260\":\"vacuole\",\"1261\":\"vacuole\",\"1262\":\"vacuole\",\"1263\":\"vacuole\",\"1264\":\"vacuole\",\"1265\":\"vacuole\",\"1266\":\"vacuole\",\"1267\":\"vacuole\",\"1268\":\"vacuole\",\"1269\":\"vacuole\",\"1270\":\"vacuole\",\"1271\":\"vacuole\",\"1272\":\"vacuole\",\"1273\":\"vacuole\",\"1274\":\"vacuole\",\"1275\":\"vacuole\",\"1276\":\"vacuole\",\"1277\":\"vacuole\",\"1278\":\"ER\",\"1279\":\"ER\",\"1280\":\"ER\",\"1281\":\"ER\",\"1282\":\"ER\",\"1283\":\"ER\",\"1284\":\"ER\",\"1285\":\"ER\",\"1286\":\"ER\",\"1287\":\"ER\",\"1288\":\"ER\",\"1289\":\"ER\",\"1290\":\"ER\",\"1291\":\"ER\",\"1292\":\"ER\",\"1293\":\"ER\",\"1294\":\"ER\",\"1295\":\"ER\",\"1296\":\"vacuole\",\"1297\":\"vacuole\",\"1298\":\"vacuole\",\"1299\":\"vacuole\",\"1300\":\"vacuole\",\"1301\":\"vacuole\",\"1302\":\"vacuole\",\"1303\":\"vacuole\",\"1304\":\"vacuole\",\"1305\":\"vacuole\",\"1306\":\"vacuole\",\"1307\":\"vacuole\",\"1308\":\"vacuole\",\"1309\":\"vacuole\",\"1310\":\"vacuole\",\"1311\":\"vacuole\",\"1312\":\"vacuole\",\"1313\":\"vacuole\",\"1314\":\"NE\",\"1315\":\"NE\",\"1316\":\"NE\",\"1317\":\"NE\",\"1318\":\"NE\",\"1319\":\"NE\",\"1320\":\"NE\",\"1321\":\"NE\",\"1322\":\"NE\",\"1323\":\"NE\",\"1324\":\"NE\",\"1325\":\"NE\",\"1326\":\"NE\",\"1327\":\"NE\",\"1328\":\"NE\",\"1329\":\"NE\",\"1330\":\"NE\",\"1331\":\"NE\",\"1332\":\"proteasome\",\"1333\":\"proteasome\",\"1334\":\"proteasome\",\"1335\":\"proteasome\",\"1336\":\"proteasome\",\"1337\":\"proteasome\",\"1338\":\"proteasome\",\"1339\":\"proteasome\",\"1340\":\"proteasome\",\"1341\":\"proteasome\",\"1342\":\"proteasome\",\"1343\":\"proteasome\",\"1344\":\"proteasome\",\"1345\":\"proteasome\",\"1346\":\"proteasome\",\"1347\":\"proteasome\",\"1348\":\"proteasome\",\"1349\":\"proteasome\",\"1350\":\"proteasome\",\"1351\":\"proteasome\",\"1352\":\"proteasome\",\"1353\":\"proteasome\",\"1354\":\"proteasome\",\"1355\":\"proteasome\",\"1356\":\"proteasome\",\"1357\":\"proteasome\",\"1358\":\"proteasome\",\"1359\":\"proteasome\",\"1360\":\"proteasome\",\"1361\":\"proteasome\",\"1362\":\"proteasome\",\"1363\":\"proteasome\",\"1364\":\"proteasome\",\"1365\":\"proteasome\",\"1366\":\"proteasome\",\"1367\":\"proteasome\",\"1368\":\"vacuole\",\"1369\":\"vacuole\",\"1370\":\"vacuole\",\"1371\":\"vacuole\",\"1372\":\"vacuole\",\"1373\":\"vacuole\",\"1374\":\"vacuole\",\"1375\":\"vacuole\",\"1376\":\"vacuole\",\"1377\":\"vacuole\",\"1378\":\"vacuole\",\"1379\":\"vacuole\",\"1380\":\"vacuole\",\"1381\":\"vacuole\",\"1382\":\"vacuole\",\"1383\":\"vacuole\",\"1384\":\"vacuole\",\"1385\":\"vacuole\",\"1386\":\"cytosol\",\"1387\":\"cytosol\",\"1388\":\"cytosol\",\"1389\":\"cytosol\",\"1390\":\"cytosol\",\"1391\":\"cytosol\",\"1392\":\"cytosol\",\"1393\":\"cytosol\",\"1394\":\"cytosol\",\"1395\":\"cytosol\",\"1396\":\"cytosol\",\"1397\":\"cytosol\",\"1398\":\"cytosol\",\"1399\":\"cytosol\",\"1400\":\"cytosol\",\"1401\":\"cytosol\",\"1402\":\"cytosol\",\"1403\":\"cytosol\",\"1404\":\"undefined\",\"1405\":\"undefined\",\"1406\":\"undefined\",\"1407\":\"undefined\",\"1408\":\"undefined\",\"1409\":\"undefined\",\"1410\":\"undefined\",\"1411\":\"undefined\",\"1412\":\"undefined\",\"1413\":\"undefined\",\"1414\":\"undefined\",\"1415\":\"undefined\",\"1416\":\"undefined\",\"1417\":\"undefined\",\"1418\":\"undefined\",\"1419\":\"undefined\",\"1420\":\"undefined\",\"1421\":\"undefined\",\"1422\":\"undefined\",\"1423\":\"undefined\",\"1424\":\"undefined\",\"1425\":\"undefined\",\"1426\":\"undefined\",\"1427\":\"undefined\",\"1428\":\"undefined\",\"1429\":\"undefined\",\"1430\":\"undefined\",\"1431\":\"undefined\",\"1432\":\"undefined\",\"1433\":\"undefined\",\"1434\":\"undefined\",\"1435\":\"undefined\",\"1436\":\"undefined\",\"1437\":\"undefined\",\"1438\":\"undefined\",\"1439\":\"undefined\",\"1440\":\"undefined\",\"1441\":\"undefined\",\"1442\":\"undefined\",\"1443\":\"undefined\",\"1444\":\"undefined\",\"1445\":\"undefined\",\"1446\":\"undefined\",\"1447\":\"undefined\",\"1448\":\"undefined\",\"1449\":\"undefined\",\"1450\":\"undefined\",\"1451\":\"undefined\",\"1452\":\"undefined\",\"1453\":\"undefined\",\"1454\":\"undefined\",\"1455\":\"undefined\",\"1456\":\"undefined\",\"1457\":\"undefined\",\"1458\":\"ER\",\"1459\":\"ER\",\"1460\":\"ER\",\"1461\":\"ER\",\"1462\":\"ER\",\"1463\":\"ER\",\"1464\":\"ER\",\"1465\":\"ER\",\"1466\":\"ER\",\"1467\":\"ER\",\"1468\":\"ER\",\"1469\":\"ER\",\"1470\":\"ER\",\"1471\":\"ER\",\"1472\":\"ER\",\"1473\":\"ER\",\"1474\":\"ER\",\"1475\":\"ER\",\"1476\":\"undefined\",\"1477\":\"undefined\",\"1478\":\"undefined\",\"1479\":\"undefined\",\"1480\":\"undefined\",\"1481\":\"undefined\",\"1482\":\"undefined\",\"1483\":\"undefined\",\"1484\":\"undefined\",\"1485\":\"undefined\",\"1486\":\"undefined\",\"1487\":\"undefined\",\"1488\":\"undefined\",\"1489\":\"undefined\",\"1490\":\"undefined\",\"1491\":\"undefined\",\"1492\":\"undefined\",\"1493\":\"undefined\",\"1494\":\"vacuole\",\"1495\":\"vacuole\",\"1496\":\"vacuole\",\"1497\":\"vacuole\",\"1498\":\"vacuole\",\"1499\":\"vacuole\",\"1500\":\"vacuole\",\"1501\":\"vacuole\",\"1502\":\"vacuole\",\"1503\":\"vacuole\",\"1504\":\"vacuole\",\"1505\":\"vacuole\",\"1506\":\"vacuole\",\"1507\":\"vacuole\",\"1508\":\"vacuole\",\"1509\":\"vacuole\",\"1510\":\"vacuole\",\"1511\":\"vacuole\",\"1512\":\"undefined\",\"1513\":\"undefined\",\"1514\":\"undefined\",\"1515\":\"undefined\",\"1516\":\"undefined\",\"1517\":\"undefined\",\"1518\":\"undefined\",\"1519\":\"undefined\",\"1520\":\"undefined\",\"1521\":\"undefined\",\"1522\":\"undefined\",\"1523\":\"undefined\",\"1524\":\"undefined\",\"1525\":\"undefined\",\"1526\":\"undefined\",\"1527\":\"undefined\",\"1528\":\"undefined\",\"1529\":\"undefined\",\"1530\":\"undefined\",\"1531\":\"undefined\",\"1532\":\"undefined\",\"1533\":\"undefined\",\"1534\":\"undefined\",\"1535\":\"undefined\",\"1536\":\"undefined\",\"1537\":\"undefined\",\"1538\":\"undefined\",\"1539\":\"undefined\",\"1540\":\"undefined\",\"1541\":\"undefined\",\"1542\":\"undefined\",\"1543\":\"undefined\",\"1544\":\"undefined\",\"1545\":\"undefined\",\"1546\":\"undefined\",\"1547\":\"undefined\",\"1548\":\"cytosol\",\"1549\":\"cytosol\",\"1550\":\"cytosol\",\"1551\":\"cytosol\",\"1552\":\"cytosol\",\"1553\":\"cytosol\",\"1554\":\"cytosol\",\"1555\":\"cytosol\",\"1556\":\"cytosol\",\"1557\":\"cytosol\",\"1558\":\"cytosol\",\"1559\":\"cytosol\",\"1560\":\"cytosol\",\"1561\":\"cytosol\",\"1562\":\"cytosol\",\"1563\":\"cytosol\",\"1564\":\"cytosol\",\"1565\":\"cytosol\",\"1566\":\"undefined\",\"1567\":\"undefined\",\"1568\":\"undefined\",\"1569\":\"undefined\",\"1570\":\"undefined\",\"1571\":\"undefined\",\"1572\":\"undefined\",\"1573\":\"undefined\",\"1574\":\"undefined\",\"1575\":\"undefined\",\"1576\":\"undefined\",\"1577\":\"undefined\",\"1578\":\"undefined\",\"1579\":\"undefined\",\"1580\":\"undefined\",\"1581\":\"undefined\",\"1582\":\"undefined\",\"1583\":\"undefined\",\"1584\":\"NE\",\"1585\":\"NE\",\"1586\":\"NE\",\"1587\":\"NE\",\"1588\":\"NE\",\"1589\":\"NE\",\"1590\":\"NE\",\"1591\":\"NE\",\"1592\":\"NE\",\"1593\":\"NE\",\"1594\":\"NE\",\"1595\":\"NE\",\"1596\":\"NE\",\"1597\":\"NE\",\"1598\":\"NE\",\"1599\":\"NE\",\"1600\":\"NE\",\"1601\":\"NE\",\"1602\":\"NE\",\"1603\":\"NE\",\"1604\":\"NE\",\"1605\":\"NE\",\"1606\":\"NE\",\"1607\":\"NE\",\"1608\":\"NE\",\"1609\":\"NE\",\"1610\":\"NE\",\"1611\":\"NE\",\"1612\":\"NE\",\"1613\":\"NE\",\"1614\":\"NE\",\"1615\":\"NE\",\"1616\":\"NE\",\"1617\":\"NE\",\"1618\":\"NE\",\"1619\":\"NE\",\"1620\":\"cytosol\",\"1621\":\"cytosol\",\"1622\":\"cytosol\",\"1623\":\"cytosol\",\"1624\":\"cytosol\",\"1625\":\"cytosol\",\"1626\":\"cytosol\",\"1627\":\"cytosol\",\"1628\":\"cytosol\",\"1629\":\"cytosol\",\"1630\":\"cytosol\",\"1631\":\"cytosol\",\"1632\":\"cytosol\",\"1633\":\"cytosol\",\"1634\":\"cytosol\",\"1635\":\"cytosol\",\"1636\":\"cytosol\",\"1637\":\"cytosol\",\"1638\":\"undefined\",\"1639\":\"undefined\",\"1640\":\"undefined\",\"1641\":\"undefined\",\"1642\":\"undefined\",\"1643\":\"undefined\",\"1644\":\"undefined\",\"1645\":\"undefined\",\"1646\":\"undefined\",\"1647\":\"undefined\",\"1648\":\"undefined\",\"1649\":\"undefined\",\"1650\":\"undefined\",\"1651\":\"undefined\",\"1652\":\"undefined\",\"1653\":\"undefined\",\"1654\":\"undefined\",\"1655\":\"undefined\",\"1656\":\"ER\",\"1657\":\"ER\",\"1658\":\"ER\",\"1659\":\"ER\",\"1660\":\"ER\",\"1661\":\"ER\",\"1662\":\"ER\",\"1663\":\"ER\",\"1664\":\"ER\",\"1665\":\"ER\",\"1666\":\"ER\",\"1667\":\"ER\",\"1668\":\"ER\",\"1669\":\"ER\",\"1670\":\"ER\",\"1671\":\"ER\",\"1672\":\"ER\",\"1673\":\"ER\",\"1674\":\"vacuole\",\"1675\":\"vacuole\",\"1676\":\"vacuole\",\"1677\":\"vacuole\",\"1678\":\"vacuole\",\"1679\":\"vacuole\",\"1680\":\"vacuole\",\"1681\":\"vacuole\",\"1682\":\"vacuole\",\"1683\":\"vacuole\",\"1684\":\"vacuole\",\"1685\":\"vacuole\",\"1686\":\"vacuole\",\"1687\":\"vacuole\",\"1688\":\"vacuole\",\"1689\":\"vacuole\",\"1690\":\"vacuole\",\"1691\":\"vacuole\",\"1692\":\"NE\",\"1693\":\"NE\",\"1694\":\"NE\",\"1695\":\"NE\",\"1696\":\"NE\",\"1697\":\"NE\",\"1698\":\"NE\",\"1699\":\"NE\",\"1700\":\"NE\",\"1701\":\"NE\",\"1702\":\"NE\",\"1703\":\"NE\",\"1704\":\"NE\",\"1705\":\"NE\",\"1706\":\"NE\",\"1707\":\"NE\",\"1708\":\"NE\",\"1709\":\"NE\",\"1710\":\"mitochondria\",\"1711\":\"mitochondria\",\"1712\":\"mitochondria\",\"1713\":\"mitochondria\",\"1714\":\"mitochondria\",\"1715\":\"mitochondria\",\"1716\":\"mitochondria\",\"1717\":\"mitochondria\",\"1718\":\"mitochondria\",\"1719\":\"mitochondria\",\"1720\":\"mitochondria\",\"1721\":\"mitochondria\",\"1722\":\"mitochondria\",\"1723\":\"mitochondria\",\"1724\":\"mitochondria\",\"1725\":\"mitochondria\",\"1726\":\"mitochondria\",\"1727\":\"mitochondria\",\"1728\":\"NE\",\"1729\":\"NE\",\"1730\":\"NE\",\"1731\":\"NE\",\"1732\":\"NE\",\"1733\":\"NE\",\"1734\":\"NE\",\"1735\":\"NE\",\"1736\":\"NE\",\"1737\":\"NE\",\"1738\":\"NE\",\"1739\":\"NE\",\"1740\":\"NE\",\"1741\":\"NE\",\"1742\":\"NE\",\"1743\":\"NE\",\"1744\":\"NE\",\"1745\":\"NE\",\"1746\":\"NE\",\"1747\":\"NE\",\"1748\":\"NE\",\"1749\":\"NE\",\"1750\":\"NE\",\"1751\":\"NE\",\"1752\":\"NE\",\"1753\":\"NE\",\"1754\":\"NE\",\"1755\":\"NE\",\"1756\":\"NE\",\"1757\":\"NE\",\"1758\":\"NE\",\"1759\":\"NE\",\"1760\":\"NE\",\"1761\":\"NE\",\"1762\":\"NE\",\"1763\":\"NE\",\"1764\":\"ER\",\"1765\":\"ER\",\"1766\":\"ER\",\"1767\":\"ER\",\"1768\":\"ER\",\"1769\":\"ER\",\"1770\":\"ER\",\"1771\":\"ER\",\"1772\":\"ER\",\"1773\":\"ER\",\"1774\":\"ER\",\"1775\":\"ER\",\"1776\":\"ER\",\"1777\":\"ER\",\"1778\":\"ER\",\"1779\":\"ER\",\"1780\":\"ER\",\"1781\":\"ER\",\"1782\":\"NE\",\"1783\":\"NE\",\"1784\":\"NE\",\"1785\":\"NE\",\"1786\":\"NE\",\"1787\":\"NE\",\"1788\":\"NE\",\"1789\":\"NE\",\"1790\":\"NE\",\"1791\":\"NE\",\"1792\":\"NE\",\"1793\":\"NE\",\"1794\":\"NE\",\"1795\":\"NE\",\"1796\":\"NE\",\"1797\":\"NE\",\"1798\":\"NE\",\"1799\":\"NE\",\"1800\":\"undefined\",\"1801\":\"undefined\",\"1802\":\"undefined\",\"1803\":\"undefined\",\"1804\":\"undefined\",\"1805\":\"undefined\",\"1806\":\"undefined\",\"1807\":\"undefined\",\"1808\":\"undefined\",\"1809\":\"undefined\",\"1810\":\"undefined\",\"1811\":\"undefined\",\"1812\":\"undefined\",\"1813\":\"undefined\",\"1814\":\"undefined\",\"1815\":\"undefined\",\"1816\":\"undefined\",\"1817\":\"undefined\",\"1818\":\"ER\",\"1819\":\"ER\",\"1820\":\"ER\",\"1821\":\"ER\",\"1822\":\"ER\",\"1823\":\"ER\",\"1824\":\"ER\",\"1825\":\"ER\",\"1826\":\"ER\",\"1827\":\"ER\",\"1828\":\"ER\",\"1829\":\"ER\",\"1830\":\"ER\",\"1831\":\"ER\",\"1832\":\"ER\",\"1833\":\"ER\",\"1834\":\"ER\",\"1835\":\"ER\",\"1836\":\"nucleus\",\"1837\":\"nucleus\",\"1838\":\"nucleus\",\"1839\":\"nucleus\",\"1840\":\"nucleus\",\"1841\":\"nucleus\",\"1842\":\"nucleus\",\"1843\":\"nucleus\",\"1844\":\"nucleus\",\"1845\":\"nucleus\",\"1846\":\"nucleus\",\"1847\":\"nucleus\",\"1848\":\"nucleus\",\"1849\":\"nucleus\",\"1850\":\"nucleus\",\"1851\":\"nucleus\",\"1852\":\"nucleus\",\"1853\":\"nucleus\",\"1854\":\"undefined\",\"1855\":\"undefined\",\"1856\":\"undefined\",\"1857\":\"undefined\",\"1858\":\"undefined\",\"1859\":\"undefined\",\"1860\":\"undefined\",\"1861\":\"undefined\",\"1862\":\"undefined\",\"1863\":\"undefined\",\"1864\":\"undefined\",\"1865\":\"undefined\",\"1866\":\"undefined\",\"1867\":\"undefined\",\"1868\":\"undefined\",\"1869\":\"undefined\",\"1870\":\"undefined\",\"1871\":\"undefined\",\"1872\":\"undefined\",\"1873\":\"undefined\",\"1874\":\"undefined\",\"1875\":\"undefined\",\"1876\":\"undefined\",\"1877\":\"undefined\",\"1878\":\"undefined\",\"1879\":\"undefined\",\"1880\":\"undefined\",\"1881\":\"undefined\",\"1882\":\"undefined\",\"1883\":\"undefined\",\"1884\":\"undefined\",\"1885\":\"undefined\",\"1886\":\"undefined\",\"1887\":\"undefined\",\"1888\":\"undefined\",\"1889\":\"undefined\",\"1890\":\"undefined\",\"1891\":\"undefined\",\"1892\":\"undefined\",\"1893\":\"undefined\",\"1894\":\"undefined\",\"1895\":\"undefined\",\"1896\":\"undefined\",\"1897\":\"undefined\",\"1898\":\"undefined\",\"1899\":\"undefined\",\"1900\":\"undefined\",\"1901\":\"undefined\",\"1902\":\"undefined\",\"1903\":\"undefined\",\"1904\":\"undefined\",\"1905\":\"undefined\",\"1906\":\"undefined\",\"1907\":\"undefined\",\"1908\":\"mitochondria\",\"1909\":\"mitochondria\",\"1910\":\"mitochondria\",\"1911\":\"mitochondria\",\"1912\":\"mitochondria\",\"1913\":\"mitochondria\",\"1914\":\"mitochondria\",\"1915\":\"mitochondria\",\"1916\":\"mitochondria\",\"1917\":\"mitochondria\",\"1918\":\"mitochondria\",\"1919\":\"mitochondria\",\"1920\":\"mitochondria\",\"1921\":\"mitochondria\",\"1922\":\"mitochondria\",\"1923\":\"mitochondria\",\"1924\":\"mitochondria\",\"1925\":\"mitochondria\",\"1926\":\"undefined\",\"1927\":\"undefined\",\"1928\":\"undefined\",\"1929\":\"undefined\",\"1930\":\"undefined\",\"1931\":\"undefined\",\"1932\":\"undefined\",\"1933\":\"undefined\",\"1934\":\"undefined\",\"1935\":\"undefined\",\"1936\":\"undefined\",\"1937\":\"undefined\",\"1938\":\"undefined\",\"1939\":\"undefined\",\"1940\":\"undefined\",\"1941\":\"undefined\",\"1942\":\"undefined\",\"1943\":\"undefined\",\"1944\":\"undefined\",\"1945\":\"undefined\",\"1946\":\"undefined\",\"1947\":\"undefined\",\"1948\":\"undefined\",\"1949\":\"undefined\",\"1950\":\"undefined\",\"1951\":\"undefined\",\"1952\":\"undefined\",\"1953\":\"undefined\",\"1954\":\"undefined\",\"1955\":\"undefined\",\"1956\":\"undefined\",\"1957\":\"undefined\",\"1958\":\"undefined\",\"1959\":\"undefined\",\"1960\":\"undefined\",\"1961\":\"undefined\",\"1962\":\"Golgi\",\"1963\":\"Golgi\",\"1964\":\"Golgi\",\"1965\":\"Golgi\",\"1966\":\"Golgi\",\"1967\":\"Golgi\",\"1968\":\"Golgi\",\"1969\":\"Golgi\",\"1970\":\"Golgi\",\"1971\":\"Golgi\",\"1972\":\"Golgi\",\"1973\":\"Golgi\",\"1974\":\"Golgi\",\"1975\":\"Golgi\",\"1976\":\"Golgi\",\"1977\":\"Golgi\",\"1978\":\"Golgi\",\"1979\":\"Golgi\",\"1980\":\"NE\",\"1981\":\"NE\",\"1982\":\"NE\",\"1983\":\"NE\",\"1984\":\"NE\",\"1985\":\"NE\",\"1986\":\"NE\",\"1987\":\"NE\",\"1988\":\"NE\",\"1989\":\"NE\",\"1990\":\"NE\",\"1991\":\"NE\",\"1992\":\"NE\",\"1993\":\"NE\",\"1994\":\"NE\",\"1995\":\"NE\",\"1996\":\"NE\",\"1997\":\"NE\",\"1998\":\"mitochondria\",\"1999\":\"mitochondria\",\"2000\":\"mitochondria\",\"2001\":\"mitochondria\",\"2002\":\"mitochondria\",\"2003\":\"mitochondria\",\"2004\":\"mitochondria\",\"2005\":\"mitochondria\",\"2006\":\"mitochondria\",\"2007\":\"mitochondria\",\"2008\":\"mitochondria\",\"2009\":\"mitochondria\",\"2010\":\"mitochondria\",\"2011\":\"mitochondria\",\"2012\":\"mitochondria\",\"2013\":\"mitochondria\",\"2014\":\"mitochondria\",\"2015\":\"mitochondria\",\"2016\":\"NE\",\"2017\":\"NE\",\"2018\":\"NE\",\"2019\":\"NE\",\"2020\":\"NE\",\"2021\":\"NE\",\"2022\":\"NE\",\"2023\":\"NE\",\"2024\":\"NE\",\"2025\":\"NE\",\"2026\":\"NE\",\"2027\":\"NE\",\"2028\":\"NE\",\"2029\":\"NE\",\"2030\":\"NE\",\"2031\":\"NE\",\"2032\":\"NE\",\"2033\":\"NE\",\"2034\":\"NE\",\"2035\":\"NE\",\"2036\":\"NE\",\"2037\":\"NE\",\"2038\":\"NE\",\"2039\":\"NE\",\"2040\":\"NE\",\"2041\":\"NE\",\"2042\":\"NE\",\"2043\":\"NE\",\"2044\":\"NE\",\"2045\":\"NE\",\"2046\":\"NE\",\"2047\":\"NE\",\"2048\":\"NE\",\"2049\":\"NE\",\"2050\":\"NE\",\"2051\":\"NE\",\"2052\":\"vacuole\",\"2053\":\"vacuole\",\"2054\":\"vacuole\",\"2055\":\"vacuole\",\"2056\":\"vacuole\",\"2057\":\"vacuole\",\"2058\":\"vacuole\",\"2059\":\"vacuole\",\"2060\":\"vacuole\",\"2061\":\"vacuole\",\"2062\":\"vacuole\",\"2063\":\"vacuole\",\"2064\":\"vacuole\",\"2065\":\"vacuole\",\"2066\":\"vacuole\",\"2067\":\"vacuole\",\"2068\":\"vacuole\",\"2069\":\"vacuole\",\"2070\":\"vacuole\",\"2071\":\"vacuole\",\"2072\":\"vacuole\",\"2073\":\"vacuole\",\"2074\":\"vacuole\",\"2075\":\"vacuole\",\"2076\":\"vacuole\",\"2077\":\"vacuole\",\"2078\":\"vacuole\",\"2079\":\"vacuole\",\"2080\":\"vacuole\",\"2081\":\"vacuole\",\"2082\":\"vacuole\",\"2083\":\"vacuole\",\"2084\":\"vacuole\",\"2085\":\"vacuole\",\"2086\":\"vacuole\",\"2087\":\"vacuole\",\"2088\":\"undefined\",\"2089\":\"undefined\",\"2090\":\"undefined\",\"2091\":\"undefined\",\"2092\":\"undefined\",\"2093\":\"undefined\",\"2094\":\"undefined\",\"2095\":\"undefined\",\"2096\":\"undefined\",\"2097\":\"undefined\",\"2098\":\"undefined\",\"2099\":\"undefined\",\"2100\":\"undefined\",\"2101\":\"undefined\",\"2102\":\"undefined\",\"2103\":\"undefined\",\"2104\":\"undefined\",\"2105\":\"undefined\",\"2106\":\"Golgi\",\"2107\":\"Golgi\",\"2108\":\"Golgi\",\"2109\":\"Golgi\",\"2110\":\"Golgi\",\"2111\":\"Golgi\",\"2112\":\"Golgi\",\"2113\":\"Golgi\",\"2114\":\"Golgi\",\"2115\":\"Golgi\",\"2116\":\"Golgi\",\"2117\":\"Golgi\",\"2118\":\"Golgi\",\"2119\":\"Golgi\",\"2120\":\"Golgi\",\"2121\":\"Golgi\",\"2122\":\"Golgi\",\"2123\":\"Golgi\",\"2124\":\"undefined\",\"2125\":\"undefined\",\"2126\":\"undefined\",\"2127\":\"undefined\",\"2128\":\"undefined\",\"2129\":\"undefined\",\"2130\":\"undefined\",\"2131\":\"undefined\",\"2132\":\"undefined\",\"2133\":\"undefined\",\"2134\":\"undefined\",\"2135\":\"undefined\",\"2136\":\"undefined\",\"2137\":\"undefined\",\"2138\":\"undefined\",\"2139\":\"undefined\",\"2140\":\"undefined\",\"2141\":\"undefined\",\"2142\":\"NE\",\"2143\":\"NE\",\"2144\":\"NE\",\"2145\":\"NE\",\"2146\":\"NE\",\"2147\":\"NE\",\"2148\":\"NE\",\"2149\":\"NE\",\"2150\":\"NE\",\"2151\":\"NE\",\"2152\":\"NE\",\"2153\":\"NE\",\"2154\":\"NE\",\"2155\":\"NE\",\"2156\":\"NE\",\"2157\":\"NE\",\"2158\":\"NE\",\"2159\":\"NE\",\"2160\":\"undefined\",\"2161\":\"undefined\",\"2162\":\"undefined\",\"2163\":\"undefined\",\"2164\":\"undefined\",\"2165\":\"undefined\",\"2166\":\"undefined\",\"2167\":\"undefined\",\"2168\":\"undefined\",\"2169\":\"undefined\",\"2170\":\"undefined\",\"2171\":\"undefined\",\"2172\":\"undefined\",\"2173\":\"undefined\",\"2174\":\"undefined\",\"2175\":\"undefined\",\"2176\":\"undefined\",\"2177\":\"undefined\",\"2178\":\"undefined\",\"2179\":\"undefined\",\"2180\":\"undefined\",\"2181\":\"undefined\",\"2182\":\"undefined\",\"2183\":\"undefined\",\"2184\":\"undefined\",\"2185\":\"undefined\",\"2186\":\"undefined\",\"2187\":\"undefined\",\"2188\":\"undefined\",\"2189\":\"undefined\",\"2190\":\"undefined\",\"2191\":\"undefined\",\"2192\":\"undefined\",\"2193\":\"undefined\",\"2194\":\"undefined\",\"2195\":\"undefined\",\"2196\":\"undefined\",\"2197\":\"undefined\",\"2198\":\"undefined\",\"2199\":\"undefined\",\"2200\":\"undefined\",\"2201\":\"undefined\",\"2202\":\"undefined\",\"2203\":\"undefined\",\"2204\":\"undefined\",\"2205\":\"undefined\",\"2206\":\"undefined\",\"2207\":\"undefined\",\"2208\":\"undefined\",\"2209\":\"undefined\",\"2210\":\"undefined\",\"2211\":\"undefined\",\"2212\":\"undefined\",\"2213\":\"undefined\",\"2214\":\"Golgi\",\"2215\":\"Golgi\",\"2216\":\"Golgi\",\"2217\":\"Golgi\",\"2218\":\"Golgi\",\"2219\":\"Golgi\",\"2220\":\"Golgi\",\"2221\":\"Golgi\",\"2222\":\"Golgi\",\"2223\":\"Golgi\",\"2224\":\"Golgi\",\"2225\":\"Golgi\",\"2226\":\"Golgi\",\"2227\":\"Golgi\",\"2228\":\"Golgi\",\"2229\":\"Golgi\",\"2230\":\"Golgi\",\"2231\":\"Golgi\",\"2232\":\"NE\",\"2233\":\"NE\",\"2234\":\"NE\",\"2235\":\"NE\",\"2236\":\"NE\",\"2237\":\"NE\",\"2238\":\"NE\",\"2239\":\"NE\",\"2240\":\"NE\",\"2241\":\"NE\",\"2242\":\"NE\",\"2243\":\"NE\",\"2244\":\"NE\",\"2245\":\"NE\",\"2246\":\"NE\",\"2247\":\"NE\",\"2248\":\"NE\",\"2249\":\"NE\",\"2250\":\"vacuole\",\"2251\":\"vacuole\",\"2252\":\"vacuole\",\"2253\":\"vacuole\",\"2254\":\"vacuole\",\"2255\":\"vacuole\",\"2256\":\"vacuole\",\"2257\":\"vacuole\",\"2258\":\"vacuole\",\"2259\":\"vacuole\",\"2260\":\"vacuole\",\"2261\":\"vacuole\",\"2262\":\"vacuole\",\"2263\":\"vacuole\",\"2264\":\"vacuole\",\"2265\":\"vacuole\",\"2266\":\"vacuole\",\"2267\":\"vacuole\",\"2268\":\"undefined\",\"2269\":\"undefined\",\"2270\":\"undefined\",\"2271\":\"undefined\",\"2272\":\"undefined\",\"2273\":\"undefined\",\"2274\":\"undefined\",\"2275\":\"undefined\",\"2276\":\"undefined\",\"2277\":\"undefined\",\"2278\":\"undefined\",\"2279\":\"undefined\",\"2280\":\"undefined\",\"2281\":\"undefined\",\"2282\":\"undefined\",\"2283\":\"undefined\",\"2284\":\"undefined\",\"2285\":\"undefined\",\"2286\":\"mitochondria\",\"2287\":\"mitochondria\",\"2288\":\"mitochondria\",\"2289\":\"mitochondria\",\"2290\":\"mitochondria\",\"2291\":\"mitochondria\",\"2292\":\"mitochondria\",\"2293\":\"mitochondria\",\"2294\":\"mitochondria\",\"2295\":\"mitochondria\",\"2296\":\"mitochondria\",\"2297\":\"mitochondria\",\"2298\":\"mitochondria\",\"2299\":\"mitochondria\",\"2300\":\"mitochondria\",\"2301\":\"mitochondria\",\"2302\":\"mitochondria\",\"2303\":\"mitochondria\",\"2304\":\"undefined\",\"2305\":\"undefined\",\"2306\":\"undefined\",\"2307\":\"undefined\",\"2308\":\"undefined\",\"2309\":\"undefined\",\"2310\":\"undefined\",\"2311\":\"undefined\",\"2312\":\"undefined\",\"2313\":\"undefined\",\"2314\":\"undefined\",\"2315\":\"undefined\",\"2316\":\"undefined\",\"2317\":\"undefined\",\"2318\":\"undefined\",\"2319\":\"undefined\",\"2320\":\"undefined\",\"2321\":\"undefined\",\"2322\":\"undefined\",\"2323\":\"undefined\",\"2324\":\"undefined\",\"2325\":\"undefined\",\"2326\":\"undefined\",\"2327\":\"undefined\",\"2328\":\"undefined\",\"2329\":\"undefined\",\"2330\":\"undefined\",\"2331\":\"undefined\",\"2332\":\"undefined\",\"2333\":\"undefined\",\"2334\":\"undefined\",\"2335\":\"undefined\",\"2336\":\"undefined\",\"2337\":\"undefined\",\"2338\":\"undefined\",\"2339\":\"undefined\",\"2340\":\"undefined\",\"2341\":\"undefined\",\"2342\":\"undefined\",\"2343\":\"undefined\",\"2344\":\"undefined\",\"2345\":\"undefined\",\"2346\":\"undefined\",\"2347\":\"undefined\",\"2348\":\"undefined\",\"2349\":\"undefined\",\"2350\":\"undefined\",\"2351\":\"undefined\",\"2352\":\"undefined\",\"2353\":\"undefined\",\"2354\":\"undefined\",\"2355\":\"undefined\",\"2356\":\"undefined\",\"2357\":\"undefined\"},\"Cluster\":{\"0\":\"TOM complex\",\"1\":\"TOM complex\",\"2\":\"TOM complex\",\"3\":\"TOM complex\",\"4\":\"TOM complex\",\"5\":\"TOM complex\",\"6\":\"TOM complex\",\"7\":\"TOM complex\",\"8\":\"TOM complex\",\"9\":\"TOM complex\",\"10\":\"TOM complex\",\"11\":\"TOM complex\",\"12\":\"TOM complex\",\"13\":\"TOM complex\",\"14\":\"TOM complex\",\"15\":\"TOM complex\",\"16\":\"TOM complex\",\"17\":\"TOM complex\",\"18\":\"37S ribosomal subunit, mitochondrial\",\"19\":\"37S ribosomal subunit, mitochondrial\",\"20\":\"37S ribosomal subunit, mitochondrial\",\"21\":\"37S ribosomal subunit, mitochondrial\",\"22\":\"37S ribosomal subunit, mitochondrial\",\"23\":\"37S ribosomal subunit, mitochondrial\",\"24\":\"37S ribosomal subunit, mitochondrial\",\"25\":\"37S ribosomal subunit, mitochondrial\",\"26\":\"37S ribosomal subunit, mitochondrial\",\"27\":\"37S ribosomal subunit, mitochondrial\",\"28\":\"37S ribosomal subunit, mitochondrial\",\"29\":\"37S ribosomal subunit, mitochondrial\",\"30\":\"37S ribosomal subunit, mitochondrial\",\"31\":\"37S ribosomal subunit, mitochondrial\",\"32\":\"37S ribosomal subunit, mitochondrial\",\"33\":\"37S ribosomal subunit, mitochondrial\",\"34\":\"37S ribosomal subunit, mitochondrial\",\"35\":\"37S ribosomal subunit, mitochondrial\",\"36\":\"Chaperonin-containing T-complex\",\"37\":\"Chaperonin-containing T-complex\",\"38\":\"Chaperonin-containing T-complex\",\"39\":\"Chaperonin-containing T-complex\",\"40\":\"Chaperonin-containing T-complex\",\"41\":\"Chaperonin-containing T-complex\",\"42\":\"Chaperonin-containing T-complex\",\"43\":\"Chaperonin-containing T-complex\",\"44\":\"Chaperonin-containing T-complex\",\"45\":\"Chaperonin-containing T-complex\",\"46\":\"Chaperonin-containing T-complex\",\"47\":\"Chaperonin-containing T-complex\",\"48\":\"Chaperonin-containing T-complex\",\"49\":\"Chaperonin-containing T-complex\",\"50\":\"Chaperonin-containing T-complex\",\"51\":\"Chaperonin-containing T-complex\",\"52\":\"Chaperonin-containing T-complex\",\"53\":\"Chaperonin-containing T-complex\",\"54\":\"37S ribosomal subunit, mitochondrial\",\"55\":\"37S ribosomal subunit, mitochondrial\",\"56\":\"37S ribosomal subunit, mitochondrial\",\"57\":\"37S ribosomal subunit, mitochondrial\",\"58\":\"37S ribosomal subunit, mitochondrial\",\"59\":\"37S ribosomal subunit, mitochondrial\",\"60\":\"37S ribosomal subunit, mitochondrial\",\"61\":\"37S ribosomal subunit, mitochondrial\",\"62\":\"37S ribosomal subunit, mitochondrial\",\"63\":\"37S ribosomal subunit, mitochondrial\",\"64\":\"37S ribosomal subunit, mitochondrial\",\"65\":\"37S ribosomal subunit, mitochondrial\",\"66\":\"37S ribosomal subunit, mitochondrial\",\"67\":\"37S ribosomal subunit, mitochondrial\",\"68\":\"37S ribosomal subunit, mitochondrial\",\"69\":\"37S ribosomal subunit, mitochondrial\",\"70\":\"37S ribosomal subunit, mitochondrial\",\"71\":\"37S ribosomal subunit, mitochondrial\",\"72\":\"54S ribosomal subunit, mitochondrial\",\"73\":\"54S ribosomal subunit, mitochondrial\",\"74\":\"54S ribosomal subunit, mitochondrial\",\"75\":\"54S ribosomal subunit, mitochondrial\",\"76\":\"54S ribosomal subunit, mitochondrial\",\"77\":\"54S ribosomal subunit, mitochondrial\",\"78\":\"54S ribosomal subunit, mitochondrial\",\"79\":\"54S ribosomal subunit, mitochondrial\",\"80\":\"54S ribosomal subunit, mitochondrial\",\"81\":\"54S ribosomal subunit, mitochondrial\",\"82\":\"54S ribosomal subunit, mitochondrial\",\"83\":\"54S ribosomal subunit, mitochondrial\",\"84\":\"54S ribosomal subunit, mitochondrial\",\"85\":\"54S ribosomal subunit, mitochondrial\",\"86\":\"54S ribosomal subunit, mitochondrial\",\"87\":\"54S ribosomal subunit, mitochondrial\",\"88\":\"54S ribosomal subunit, mitochondrial\",\"89\":\"54S ribosomal subunit, mitochondrial\",\"90\":\"Translocon complex\",\"91\":\"Translocon complex\",\"92\":\"Translocon complex\",\"93\":\"Translocon complex\",\"94\":\"Translocon complex\",\"95\":\"Translocon complex\",\"96\":\"Translocon complex\",\"97\":\"Translocon complex\",\"98\":\"Translocon complex\",\"99\":\"Translocon complex\",\"100\":\"Translocon complex\",\"101\":\"Translocon complex\",\"102\":\"Translocon complex\",\"103\":\"Translocon complex\",\"104\":\"Translocon complex\",\"105\":\"Translocon complex\",\"106\":\"Translocon complex\",\"107\":\"Translocon complex\",\"108\":\"NPC, inner ring\",\"109\":\"NPC, inner ring\",\"110\":\"NPC, inner ring\",\"111\":\"NPC, inner ring\",\"112\":\"NPC, inner ring\",\"113\":\"NPC, inner ring\",\"114\":\"NPC, inner ring\",\"115\":\"NPC, inner ring\",\"116\":\"NPC, inner ring\",\"117\":\"NPC, inner ring\",\"118\":\"NPC, inner ring\",\"119\":\"NPC, inner ring\",\"120\":\"NPC, inner ring\",\"121\":\"NPC, inner ring\",\"122\":\"NPC, inner ring\",\"123\":\"NPC, inner ring\",\"124\":\"NPC, inner ring\",\"125\":\"NPC, inner ring\",\"126\":\"COPII vesicle coat complex\",\"127\":\"COPII vesicle coat complex\",\"128\":\"COPII vesicle coat complex\",\"129\":\"COPII vesicle coat complex\",\"130\":\"COPII vesicle coat complex\",\"131\":\"COPII vesicle coat complex\",\"132\":\"COPII vesicle coat complex\",\"133\":\"COPII vesicle coat complex\",\"134\":\"COPII vesicle coat complex\",\"135\":\"COPII vesicle coat complex\",\"136\":\"COPII vesicle coat complex\",\"137\":\"COPII vesicle coat complex\",\"138\":\"COPII vesicle coat complex\",\"139\":\"COPII vesicle coat complex\",\"140\":\"COPII vesicle coat complex\",\"141\":\"COPII vesicle coat complex\",\"142\":\"COPII vesicle coat complex\",\"143\":\"COPII vesicle coat complex\",\"144\":\"V-type proton ATPase V1\",\"145\":\"V-type proton ATPase V1\",\"146\":\"V-type proton ATPase V1\",\"147\":\"V-type proton ATPase V1\",\"148\":\"V-type proton ATPase V1\",\"149\":\"V-type proton ATPase V1\",\"150\":\"V-type proton ATPase V1\",\"151\":\"V-type proton ATPase V1\",\"152\":\"V-type proton ATPase V1\",\"153\":\"V-type proton ATPase V1\",\"154\":\"V-type proton ATPase V1\",\"155\":\"V-type proton ATPase V1\",\"156\":\"V-type proton ATPase V1\",\"157\":\"V-type proton ATPase V1\",\"158\":\"V-type proton ATPase V1\",\"159\":\"V-type proton ATPase V1\",\"160\":\"V-type proton ATPase V1\",\"161\":\"V-type proton ATPase V1\",\"162\":\"V-type proton ATPase V1\",\"163\":\"V-type proton ATPase V1\",\"164\":\"V-type proton ATPase V1\",\"165\":\"V-type proton ATPase V1\",\"166\":\"V-type proton ATPase V1\",\"167\":\"V-type proton ATPase V1\",\"168\":\"V-type proton ATPase V1\",\"169\":\"V-type proton ATPase V1\",\"170\":\"V-type proton ATPase V1\",\"171\":\"V-type proton ATPase V1\",\"172\":\"V-type proton ATPase V1\",\"173\":\"V-type proton ATPase V1\",\"174\":\"V-type proton ATPase V1\",\"175\":\"V-type proton ATPase V1\",\"176\":\"V-type proton ATPase V1\",\"177\":\"V-type proton ATPase V1\",\"178\":\"V-type proton ATPase V1\",\"179\":\"V-type proton ATPase V1\",\"180\":\"COPII vesicle coat complex\",\"181\":\"COPII vesicle coat complex\",\"182\":\"COPII vesicle coat complex\",\"183\":\"COPII vesicle coat complex\",\"184\":\"COPII vesicle coat complex\",\"185\":\"COPII vesicle coat complex\",\"186\":\"COPII vesicle coat complex\",\"187\":\"COPII vesicle coat complex\",\"188\":\"COPII vesicle coat complex\",\"189\":\"COPII vesicle coat complex\",\"190\":\"COPII vesicle coat complex\",\"191\":\"COPII vesicle coat complex\",\"192\":\"COPII vesicle coat complex\",\"193\":\"COPII vesicle coat complex\",\"194\":\"COPII vesicle coat complex\",\"195\":\"COPII vesicle coat complex\",\"196\":\"COPII vesicle coat complex\",\"197\":\"COPII vesicle coat complex\",\"198\":\"20S Proteasome\",\"199\":\"20S Proteasome\",\"200\":\"20S Proteasome\",\"201\":\"20S Proteasome\",\"202\":\"20S Proteasome\",\"203\":\"20S Proteasome\",\"204\":\"20S Proteasome\",\"205\":\"20S Proteasome\",\"206\":\"20S Proteasome\",\"207\":\"20S Proteasome\",\"208\":\"20S Proteasome\",\"209\":\"20S Proteasome\",\"210\":\"20S Proteasome\",\"211\":\"20S Proteasome\",\"212\":\"20S Proteasome\",\"213\":\"20S Proteasome\",\"214\":\"20S Proteasome\",\"215\":\"20S Proteasome\",\"216\":\"37S ribosomal subunit, mitochondrial\",\"217\":\"37S ribosomal subunit, mitochondrial\",\"218\":\"37S ribosomal subunit, mitochondrial\",\"219\":\"37S ribosomal subunit, mitochondrial\",\"220\":\"37S ribosomal subunit, mitochondrial\",\"221\":\"37S ribosomal subunit, mitochondrial\",\"222\":\"37S ribosomal subunit, mitochondrial\",\"223\":\"37S ribosomal subunit, mitochondrial\",\"224\":\"37S ribosomal subunit, mitochondrial\",\"225\":\"37S ribosomal subunit, mitochondrial\",\"226\":\"37S ribosomal subunit, mitochondrial\",\"227\":\"37S ribosomal subunit, mitochondrial\",\"228\":\"37S ribosomal subunit, mitochondrial\",\"229\":\"37S ribosomal subunit, mitochondrial\",\"230\":\"37S ribosomal subunit, mitochondrial\",\"231\":\"37S ribosomal subunit, mitochondrial\",\"232\":\"37S ribosomal subunit, mitochondrial\",\"233\":\"37S ribosomal subunit, mitochondrial\",\"234\":\"Translocon complex\",\"235\":\"Translocon complex\",\"236\":\"Translocon complex\",\"237\":\"Translocon complex\",\"238\":\"Translocon complex\",\"239\":\"Translocon complex\",\"240\":\"Translocon complex\",\"241\":\"Translocon complex\",\"242\":\"Translocon complex\",\"243\":\"Translocon complex\",\"244\":\"Translocon complex\",\"245\":\"Translocon complex\",\"246\":\"Translocon complex\",\"247\":\"Translocon complex\",\"248\":\"Translocon complex\",\"249\":\"Translocon complex\",\"250\":\"Translocon complex\",\"251\":\"Translocon complex\",\"252\":\"20S Proteasome\",\"253\":\"20S Proteasome\",\"254\":\"20S Proteasome\",\"255\":\"20S Proteasome\",\"256\":\"20S Proteasome\",\"257\":\"20S Proteasome\",\"258\":\"20S Proteasome\",\"259\":\"20S Proteasome\",\"260\":\"20S Proteasome\",\"261\":\"20S Proteasome\",\"262\":\"20S Proteasome\",\"263\":\"20S Proteasome\",\"264\":\"20S Proteasome\",\"265\":\"20S Proteasome\",\"266\":\"20S Proteasome\",\"267\":\"20S Proteasome\",\"268\":\"20S Proteasome\",\"269\":\"20S Proteasome\",\"270\":\"V-type proton ATPase V1\",\"271\":\"V-type proton ATPase V1\",\"272\":\"V-type proton ATPase V1\",\"273\":\"V-type proton ATPase V1\",\"274\":\"V-type proton ATPase V1\",\"275\":\"V-type proton ATPase V1\",\"276\":\"V-type proton ATPase V1\",\"277\":\"V-type proton ATPase V1\",\"278\":\"V-type proton ATPase V1\",\"279\":\"V-type proton ATPase V1\",\"280\":\"V-type proton ATPase V1\",\"281\":\"V-type proton ATPase V1\",\"282\":\"V-type proton ATPase V1\",\"283\":\"V-type proton ATPase V1\",\"284\":\"V-type proton ATPase V1\",\"285\":\"V-type proton ATPase V1\",\"286\":\"V-type proton ATPase V1\",\"287\":\"V-type proton ATPase V1\",\"288\":\"Phosphatidylinositol 3-kinase complex I\",\"289\":\"Phosphatidylinositol 3-kinase complex I\",\"290\":\"Phosphatidylinositol 3-kinase complex I\",\"291\":\"Phosphatidylinositol 3-kinase complex I\",\"292\":\"Phosphatidylinositol 3-kinase complex I\",\"293\":\"Phosphatidylinositol 3-kinase complex I\",\"294\":\"Phosphatidylinositol 3-kinase complex I\",\"295\":\"Phosphatidylinositol 3-kinase complex I\",\"296\":\"Phosphatidylinositol 3-kinase complex I\",\"297\":\"Phosphatidylinositol 3-kinase complex I\",\"298\":\"Phosphatidylinositol 3-kinase complex I\",\"299\":\"Phosphatidylinositol 3-kinase complex I\",\"300\":\"Phosphatidylinositol 3-kinase complex I\",\"301\":\"Phosphatidylinositol 3-kinase complex I\",\"302\":\"Phosphatidylinositol 3-kinase complex I\",\"303\":\"Phosphatidylinositol 3-kinase complex I\",\"304\":\"Phosphatidylinositol 3-kinase complex I\",\"305\":\"Phosphatidylinositol 3-kinase complex I\",\"306\":\"Phosphatidylinositol 3-kinase complex II\",\"307\":\"Phosphatidylinositol 3-kinase complex II\",\"308\":\"Phosphatidylinositol 3-kinase complex II\",\"309\":\"Phosphatidylinositol 3-kinase complex II\",\"310\":\"Phosphatidylinositol 3-kinase complex II\",\"311\":\"Phosphatidylinositol 3-kinase complex II\",\"312\":\"Phosphatidylinositol 3-kinase complex II\",\"313\":\"Phosphatidylinositol 3-kinase complex II\",\"314\":\"Phosphatidylinositol 3-kinase complex II\",\"315\":\"Phosphatidylinositol 3-kinase complex II\",\"316\":\"Phosphatidylinositol 3-kinase complex II\",\"317\":\"Phosphatidylinositol 3-kinase complex II\",\"318\":\"Phosphatidylinositol 3-kinase complex II\",\"319\":\"Phosphatidylinositol 3-kinase complex II\",\"320\":\"Phosphatidylinositol 3-kinase complex II\",\"321\":\"Phosphatidylinositol 3-kinase complex II\",\"322\":\"Phosphatidylinositol 3-kinase complex II\",\"323\":\"Phosphatidylinositol 3-kinase complex II\",\"324\":\"Phosphatidylinositol 3-kinase complex I\",\"325\":\"Phosphatidylinositol 3-kinase complex I\",\"326\":\"Phosphatidylinositol 3-kinase complex I\",\"327\":\"Phosphatidylinositol 3-kinase complex I\",\"328\":\"Phosphatidylinositol 3-kinase complex I\",\"329\":\"Phosphatidylinositol 3-kinase complex I\",\"330\":\"Phosphatidylinositol 3-kinase complex I\",\"331\":\"Phosphatidylinositol 3-kinase complex I\",\"332\":\"Phosphatidylinositol 3-kinase complex I\",\"333\":\"Phosphatidylinositol 3-kinase complex I\",\"334\":\"Phosphatidylinositol 3-kinase complex I\",\"335\":\"Phosphatidylinositol 3-kinase complex I\",\"336\":\"Phosphatidylinositol 3-kinase complex I\",\"337\":\"Phosphatidylinositol 3-kinase complex I\",\"338\":\"Phosphatidylinositol 3-kinase complex I\",\"339\":\"Phosphatidylinositol 3-kinase complex I\",\"340\":\"Phosphatidylinositol 3-kinase complex I\",\"341\":\"Phosphatidylinositol 3-kinase complex I\",\"342\":\"Phosphatidylinositol 3-kinase complex II\",\"343\":\"Phosphatidylinositol 3-kinase complex II\",\"344\":\"Phosphatidylinositol 3-kinase complex II\",\"345\":\"Phosphatidylinositol 3-kinase complex II\",\"346\":\"Phosphatidylinositol 3-kinase complex II\",\"347\":\"Phosphatidylinositol 3-kinase complex II\",\"348\":\"Phosphatidylinositol 3-kinase complex II\",\"349\":\"Phosphatidylinositol 3-kinase complex II\",\"350\":\"Phosphatidylinositol 3-kinase complex II\",\"351\":\"Phosphatidylinositol 3-kinase complex II\",\"352\":\"Phosphatidylinositol 3-kinase complex II\",\"353\":\"Phosphatidylinositol 3-kinase complex II\",\"354\":\"Phosphatidylinositol 3-kinase complex II\",\"355\":\"Phosphatidylinositol 3-kinase complex II\",\"356\":\"Phosphatidylinositol 3-kinase complex II\",\"357\":\"Phosphatidylinositol 3-kinase complex II\",\"358\":\"Phosphatidylinositol 3-kinase complex II\",\"359\":\"Phosphatidylinositol 3-kinase complex II\",\"360\":\"20S Proteasome\",\"361\":\"20S Proteasome\",\"362\":\"20S Proteasome\",\"363\":\"20S Proteasome\",\"364\":\"20S Proteasome\",\"365\":\"20S Proteasome\",\"366\":\"20S Proteasome\",\"367\":\"20S Proteasome\",\"368\":\"20S Proteasome\",\"369\":\"20S Proteasome\",\"370\":\"20S Proteasome\",\"371\":\"20S Proteasome\",\"372\":\"20S Proteasome\",\"373\":\"20S Proteasome\",\"374\":\"20S Proteasome\",\"375\":\"20S Proteasome\",\"376\":\"20S Proteasome\",\"377\":\"20S Proteasome\",\"378\":\"20S Proteasome\",\"379\":\"20S Proteasome\",\"380\":\"20S Proteasome\",\"381\":\"20S Proteasome\",\"382\":\"20S Proteasome\",\"383\":\"20S Proteasome\",\"384\":\"20S Proteasome\",\"385\":\"20S Proteasome\",\"386\":\"20S Proteasome\",\"387\":\"20S Proteasome\",\"388\":\"20S Proteasome\",\"389\":\"20S Proteasome\",\"390\":\"20S Proteasome\",\"391\":\"20S Proteasome\",\"392\":\"20S Proteasome\",\"393\":\"20S Proteasome\",\"394\":\"20S Proteasome\",\"395\":\"20S Proteasome\",\"396\":\"TOM complex\",\"397\":\"TOM complex\",\"398\":\"TOM complex\",\"399\":\"TOM complex\",\"400\":\"TOM complex\",\"401\":\"TOM complex\",\"402\":\"TOM complex\",\"403\":\"TOM complex\",\"404\":\"TOM complex\",\"405\":\"TOM complex\",\"406\":\"TOM complex\",\"407\":\"TOM complex\",\"408\":\"TOM complex\",\"409\":\"TOM complex\",\"410\":\"TOM complex\",\"411\":\"TOM complex\",\"412\":\"TOM complex\",\"413\":\"TOM complex\",\"414\":\"20S Proteasome\",\"415\":\"20S Proteasome\",\"416\":\"20S Proteasome\",\"417\":\"20S Proteasome\",\"418\":\"20S Proteasome\",\"419\":\"20S Proteasome\",\"420\":\"20S Proteasome\",\"421\":\"20S Proteasome\",\"422\":\"20S Proteasome\",\"423\":\"20S Proteasome\",\"424\":\"20S Proteasome\",\"425\":\"20S Proteasome\",\"426\":\"20S Proteasome\",\"427\":\"20S Proteasome\",\"428\":\"20S Proteasome\",\"429\":\"20S Proteasome\",\"430\":\"20S Proteasome\",\"431\":\"20S Proteasome\",\"432\":\"MCM complex\",\"433\":\"MCM complex\",\"434\":\"MCM complex\",\"435\":\"MCM complex\",\"436\":\"MCM complex\",\"437\":\"MCM complex\",\"438\":\"MCM complex\",\"439\":\"MCM complex\",\"440\":\"MCM complex\",\"441\":\"MCM complex\",\"442\":\"MCM complex\",\"443\":\"MCM complex\",\"444\":\"MCM complex\",\"445\":\"MCM complex\",\"446\":\"MCM complex\",\"447\":\"MCM complex\",\"448\":\"MCM complex\",\"449\":\"MCM complex\",\"450\":\"20S Proteasome\",\"451\":\"20S Proteasome\",\"452\":\"20S Proteasome\",\"453\":\"20S Proteasome\",\"454\":\"20S Proteasome\",\"455\":\"20S Proteasome\",\"456\":\"20S Proteasome\",\"457\":\"20S Proteasome\",\"458\":\"20S Proteasome\",\"459\":\"20S Proteasome\",\"460\":\"20S Proteasome\",\"461\":\"20S Proteasome\",\"462\":\"20S Proteasome\",\"463\":\"20S Proteasome\",\"464\":\"20S Proteasome\",\"465\":\"20S Proteasome\",\"466\":\"20S Proteasome\",\"467\":\"20S Proteasome\",\"468\":\"20S Proteasome\",\"469\":\"20S Proteasome\",\"470\":\"20S Proteasome\",\"471\":\"20S Proteasome\",\"472\":\"20S Proteasome\",\"473\":\"20S Proteasome\",\"474\":\"20S Proteasome\",\"475\":\"20S Proteasome\",\"476\":\"20S Proteasome\",\"477\":\"20S Proteasome\",\"478\":\"20S Proteasome\",\"479\":\"20S Proteasome\",\"480\":\"20S Proteasome\",\"481\":\"20S Proteasome\",\"482\":\"20S Proteasome\",\"483\":\"20S Proteasome\",\"484\":\"20S Proteasome\",\"485\":\"20S Proteasome\",\"486\":\"Conserved ER transmembrane complex\",\"487\":\"Conserved ER transmembrane complex\",\"488\":\"Conserved ER transmembrane complex\",\"489\":\"Conserved ER transmembrane complex\",\"490\":\"Conserved ER transmembrane complex\",\"491\":\"Conserved ER transmembrane complex\",\"492\":\"Conserved ER transmembrane complex\",\"493\":\"Conserved ER transmembrane complex\",\"494\":\"Conserved ER transmembrane complex\",\"495\":\"Conserved ER transmembrane complex\",\"496\":\"Conserved ER transmembrane complex\",\"497\":\"Conserved ER transmembrane complex\",\"498\":\"Conserved ER transmembrane complex\",\"499\":\"Conserved ER transmembrane complex\",\"500\":\"Conserved ER transmembrane complex\",\"501\":\"Conserved ER transmembrane complex\",\"502\":\"Conserved ER transmembrane complex\",\"503\":\"Conserved ER transmembrane complex\",\"504\":\"CDC48-RAD23-UFD2 complex\",\"505\":\"CDC48-RAD23-UFD2 complex\",\"506\":\"CDC48-RAD23-UFD2 complex\",\"507\":\"CDC48-RAD23-UFD2 complex\",\"508\":\"CDC48-RAD23-UFD2 complex\",\"509\":\"CDC48-RAD23-UFD2 complex\",\"510\":\"CDC48-RAD23-UFD2 complex\",\"511\":\"CDC48-RAD23-UFD2 complex\",\"512\":\"CDC48-RAD23-UFD2 complex\",\"513\":\"CDC48-RAD23-UFD2 complex\",\"514\":\"CDC48-RAD23-UFD2 complex\",\"515\":\"CDC48-RAD23-UFD2 complex\",\"516\":\"CDC48-RAD23-UFD2 complex\",\"517\":\"CDC48-RAD23-UFD2 complex\",\"518\":\"CDC48-RAD23-UFD2 complex\",\"519\":\"CDC48-RAD23-UFD2 complex\",\"520\":\"CDC48-RAD23-UFD2 complex\",\"521\":\"CDC48-RAD23-UFD2 complex\",\"522\":\"MCM complex\",\"523\":\"MCM complex\",\"524\":\"MCM complex\",\"525\":\"MCM complex\",\"526\":\"MCM complex\",\"527\":\"MCM complex\",\"528\":\"MCM complex\",\"529\":\"MCM complex\",\"530\":\"MCM complex\",\"531\":\"MCM complex\",\"532\":\"MCM complex\",\"533\":\"MCM complex\",\"534\":\"MCM complex\",\"535\":\"MCM complex\",\"536\":\"MCM complex\",\"537\":\"MCM complex\",\"538\":\"MCM complex\",\"539\":\"MCM complex\",\"540\":\"20S Proteasome\",\"541\":\"20S Proteasome\",\"542\":\"20S Proteasome\",\"543\":\"20S Proteasome\",\"544\":\"20S Proteasome\",\"545\":\"20S Proteasome\",\"546\":\"20S Proteasome\",\"547\":\"20S Proteasome\",\"548\":\"20S Proteasome\",\"549\":\"20S Proteasome\",\"550\":\"20S Proteasome\",\"551\":\"20S Proteasome\",\"552\":\"20S Proteasome\",\"553\":\"20S Proteasome\",\"554\":\"20S Proteasome\",\"555\":\"20S Proteasome\",\"556\":\"20S Proteasome\",\"557\":\"20S Proteasome\",\"558\":\"20S Proteasome\",\"559\":\"20S Proteasome\",\"560\":\"20S Proteasome\",\"561\":\"20S Proteasome\",\"562\":\"20S Proteasome\",\"563\":\"20S Proteasome\",\"564\":\"20S Proteasome\",\"565\":\"20S Proteasome\",\"566\":\"20S Proteasome\",\"567\":\"20S Proteasome\",\"568\":\"20S Proteasome\",\"569\":\"20S Proteasome\",\"570\":\"20S Proteasome\",\"571\":\"20S Proteasome\",\"572\":\"20S Proteasome\",\"573\":\"20S Proteasome\",\"574\":\"20S Proteasome\",\"575\":\"20S Proteasome\",\"576\":\"MCM complex\",\"577\":\"MCM complex\",\"578\":\"MCM complex\",\"579\":\"MCM complex\",\"580\":\"MCM complex\",\"581\":\"MCM complex\",\"582\":\"MCM complex\",\"583\":\"MCM complex\",\"584\":\"MCM complex\",\"585\":\"MCM complex\",\"586\":\"MCM complex\",\"587\":\"MCM complex\",\"588\":\"MCM complex\",\"589\":\"MCM complex\",\"590\":\"MCM complex\",\"591\":\"MCM complex\",\"592\":\"MCM complex\",\"593\":\"MCM complex\",\"594\":\"V-type proton ATPase V1\",\"595\":\"V-type proton ATPase V1\",\"596\":\"V-type proton ATPase V1\",\"597\":\"V-type proton ATPase V1\",\"598\":\"V-type proton ATPase V1\",\"599\":\"V-type proton ATPase V1\",\"600\":\"V-type proton ATPase V1\",\"601\":\"V-type proton ATPase V1\",\"602\":\"V-type proton ATPase V1\",\"603\":\"V-type proton ATPase V1\",\"604\":\"V-type proton ATPase V1\",\"605\":\"V-type proton ATPase V1\",\"606\":\"V-type proton ATPase V1\",\"607\":\"V-type proton ATPase V1\",\"608\":\"V-type proton ATPase V1\",\"609\":\"V-type proton ATPase V1\",\"610\":\"V-type proton ATPase V1\",\"611\":\"V-type proton ATPase V1\",\"612\":\"COPI vesicle coat complex\",\"613\":\"COPI vesicle coat complex\",\"614\":\"COPI vesicle coat complex\",\"615\":\"COPI vesicle coat complex\",\"616\":\"COPI vesicle coat complex\",\"617\":\"COPI vesicle coat complex\",\"618\":\"COPI vesicle coat complex\",\"619\":\"COPI vesicle coat complex\",\"620\":\"COPI vesicle coat complex\",\"621\":\"COPI vesicle coat complex\",\"622\":\"COPI vesicle coat complex\",\"623\":\"COPI vesicle coat complex\",\"624\":\"COPI vesicle coat complex\",\"625\":\"COPI vesicle coat complex\",\"626\":\"COPI vesicle coat complex\",\"627\":\"COPI vesicle coat complex\",\"628\":\"COPI vesicle coat complex\",\"629\":\"COPI vesicle coat complex\",\"630\":\"V-type proton ATPase V0\",\"631\":\"V-type proton ATPase V0\",\"632\":\"V-type proton ATPase V0\",\"633\":\"V-type proton ATPase V0\",\"634\":\"V-type proton ATPase V0\",\"635\":\"V-type proton ATPase V0\",\"636\":\"V-type proton ATPase V0\",\"637\":\"V-type proton ATPase V0\",\"638\":\"V-type proton ATPase V0\",\"639\":\"V-type proton ATPase V0\",\"640\":\"V-type proton ATPase V0\",\"641\":\"V-type proton ATPase V0\",\"642\":\"V-type proton ATPase V0\",\"643\":\"V-type proton ATPase V0\",\"644\":\"V-type proton ATPase V0\",\"645\":\"V-type proton ATPase V0\",\"646\":\"V-type proton ATPase V0\",\"647\":\"V-type proton ATPase V0\",\"648\":\"20S Proteasome\",\"649\":\"20S Proteasome\",\"650\":\"20S Proteasome\",\"651\":\"20S Proteasome\",\"652\":\"20S Proteasome\",\"653\":\"20S Proteasome\",\"654\":\"20S Proteasome\",\"655\":\"20S Proteasome\",\"656\":\"20S Proteasome\",\"657\":\"20S Proteasome\",\"658\":\"20S Proteasome\",\"659\":\"20S Proteasome\",\"660\":\"20S Proteasome\",\"661\":\"20S Proteasome\",\"662\":\"20S Proteasome\",\"663\":\"20S Proteasome\",\"664\":\"20S Proteasome\",\"665\":\"20S Proteasome\",\"666\":\"Arp2\\/3 complex\",\"667\":\"Arp2\\/3 complex\",\"668\":\"Arp2\\/3 complex\",\"669\":\"Arp2\\/3 complex\",\"670\":\"Arp2\\/3 complex\",\"671\":\"Arp2\\/3 complex\",\"672\":\"Arp2\\/3 complex\",\"673\":\"Arp2\\/3 complex\",\"674\":\"Arp2\\/3 complex\",\"675\":\"Arp2\\/3 complex\",\"676\":\"Arp2\\/3 complex\",\"677\":\"Arp2\\/3 complex\",\"678\":\"Arp2\\/3 complex\",\"679\":\"Arp2\\/3 complex\",\"680\":\"Arp2\\/3 complex\",\"681\":\"Arp2\\/3 complex\",\"682\":\"Arp2\\/3 complex\",\"683\":\"Arp2\\/3 complex\",\"684\":\"V-type proton ATPase V0\",\"685\":\"V-type proton ATPase V0\",\"686\":\"V-type proton ATPase V0\",\"687\":\"V-type proton ATPase V0\",\"688\":\"V-type proton ATPase V0\",\"689\":\"V-type proton ATPase V0\",\"690\":\"V-type proton ATPase V0\",\"691\":\"V-type proton ATPase V0\",\"692\":\"V-type proton ATPase V0\",\"693\":\"V-type proton ATPase V0\",\"694\":\"V-type proton ATPase V0\",\"695\":\"V-type proton ATPase V0\",\"696\":\"V-type proton ATPase V0\",\"697\":\"V-type proton ATPase V0\",\"698\":\"V-type proton ATPase V0\",\"699\":\"V-type proton ATPase V0\",\"700\":\"V-type proton ATPase V0\",\"701\":\"V-type proton ATPase V0\",\"702\":\"V-type proton ATPase V1\",\"703\":\"V-type proton ATPase V1\",\"704\":\"V-type proton ATPase V1\",\"705\":\"V-type proton ATPase V1\",\"706\":\"V-type proton ATPase V1\",\"707\":\"V-type proton ATPase V1\",\"708\":\"V-type proton ATPase V1\",\"709\":\"V-type proton ATPase V1\",\"710\":\"V-type proton ATPase V1\",\"711\":\"V-type proton ATPase V1\",\"712\":\"V-type proton ATPase V1\",\"713\":\"V-type proton ATPase V1\",\"714\":\"V-type proton ATPase V1\",\"715\":\"V-type proton ATPase V1\",\"716\":\"V-type proton ATPase V1\",\"717\":\"V-type proton ATPase V1\",\"718\":\"V-type proton ATPase V1\",\"719\":\"V-type proton ATPase V1\",\"720\":\"CDC48-RAD23-UFD2 complex\",\"721\":\"CDC48-RAD23-UFD2 complex\",\"722\":\"CDC48-RAD23-UFD2 complex\",\"723\":\"CDC48-RAD23-UFD2 complex\",\"724\":\"CDC48-RAD23-UFD2 complex\",\"725\":\"CDC48-RAD23-UFD2 complex\",\"726\":\"CDC48-RAD23-UFD2 complex\",\"727\":\"CDC48-RAD23-UFD2 complex\",\"728\":\"CDC48-RAD23-UFD2 complex\",\"729\":\"CDC48-RAD23-UFD2 complex\",\"730\":\"CDC48-RAD23-UFD2 complex\",\"731\":\"CDC48-RAD23-UFD2 complex\",\"732\":\"CDC48-RAD23-UFD2 complex\",\"733\":\"CDC48-RAD23-UFD2 complex\",\"734\":\"CDC48-RAD23-UFD2 complex\",\"735\":\"CDC48-RAD23-UFD2 complex\",\"736\":\"CDC48-RAD23-UFD2 complex\",\"737\":\"CDC48-RAD23-UFD2 complex\",\"738\":\"TRAPPII protein complex\",\"739\":\"TRAPPII protein complex\",\"740\":\"TRAPPII protein complex\",\"741\":\"TRAPPII protein complex\",\"742\":\"TRAPPII protein complex\",\"743\":\"TRAPPII protein complex\",\"744\":\"TRAPPII protein complex\",\"745\":\"TRAPPII protein complex\",\"746\":\"TRAPPII protein complex\",\"747\":\"TRAPPII protein complex\",\"748\":\"TRAPPII protein complex\",\"749\":\"TRAPPII protein complex\",\"750\":\"TRAPPII protein complex\",\"751\":\"TRAPPII protein complex\",\"752\":\"TRAPPII protein complex\",\"753\":\"TRAPPII protein complex\",\"754\":\"TRAPPII protein complex\",\"755\":\"TRAPPII protein complex\",\"756\":\"37S ribosomal subunit, mitochondrial\",\"757\":\"37S ribosomal subunit, mitochondrial\",\"758\":\"37S ribosomal subunit, mitochondrial\",\"759\":\"37S ribosomal subunit, mitochondrial\",\"760\":\"37S ribosomal subunit, mitochondrial\",\"761\":\"37S ribosomal subunit, mitochondrial\",\"762\":\"37S ribosomal subunit, mitochondrial\",\"763\":\"37S ribosomal subunit, mitochondrial\",\"764\":\"37S ribosomal subunit, mitochondrial\",\"765\":\"37S ribosomal subunit, mitochondrial\",\"766\":\"37S ribosomal subunit, mitochondrial\",\"767\":\"37S ribosomal subunit, mitochondrial\",\"768\":\"37S ribosomal subunit, mitochondrial\",\"769\":\"37S ribosomal subunit, mitochondrial\",\"770\":\"37S ribosomal subunit, mitochondrial\",\"771\":\"37S ribosomal subunit, mitochondrial\",\"772\":\"37S ribosomal subunit, mitochondrial\",\"773\":\"37S ribosomal subunit, mitochondrial\",\"774\":\"Translocon complex\",\"775\":\"Translocon complex\",\"776\":\"Translocon complex\",\"777\":\"Translocon complex\",\"778\":\"Translocon complex\",\"779\":\"Translocon complex\",\"780\":\"Translocon complex\",\"781\":\"Translocon complex\",\"782\":\"Translocon complex\",\"783\":\"Translocon complex\",\"784\":\"Translocon complex\",\"785\":\"Translocon complex\",\"786\":\"Translocon complex\",\"787\":\"Translocon complex\",\"788\":\"Translocon complex\",\"789\":\"Translocon complex\",\"790\":\"Translocon complex\",\"791\":\"Translocon complex\",\"792\":\"Translocon complex\",\"793\":\"Translocon complex\",\"794\":\"Translocon complex\",\"795\":\"Translocon complex\",\"796\":\"Translocon complex\",\"797\":\"Translocon complex\",\"798\":\"Translocon complex\",\"799\":\"Translocon complex\",\"800\":\"Translocon complex\",\"801\":\"Translocon complex\",\"802\":\"Translocon complex\",\"803\":\"Translocon complex\",\"804\":\"Translocon complex\",\"805\":\"Translocon complex\",\"806\":\"Translocon complex\",\"807\":\"Translocon complex\",\"808\":\"Translocon complex\",\"809\":\"Translocon complex\",\"810\":\"NPC, inner ring\",\"811\":\"NPC, inner ring\",\"812\":\"NPC, inner ring\",\"813\":\"NPC, inner ring\",\"814\":\"NPC, inner ring\",\"815\":\"NPC, inner ring\",\"816\":\"NPC, inner ring\",\"817\":\"NPC, inner ring\",\"818\":\"NPC, inner ring\",\"819\":\"NPC, inner ring\",\"820\":\"NPC, inner ring\",\"821\":\"NPC, inner ring\",\"822\":\"NPC, inner ring\",\"823\":\"NPC, inner ring\",\"824\":\"NPC, inner ring\",\"825\":\"NPC, inner ring\",\"826\":\"NPC, inner ring\",\"827\":\"NPC, inner ring\",\"828\":\"Translocon complex\",\"829\":\"Translocon complex\",\"830\":\"Translocon complex\",\"831\":\"Translocon complex\",\"832\":\"Translocon complex\",\"833\":\"Translocon complex\",\"834\":\"Translocon complex\",\"835\":\"Translocon complex\",\"836\":\"Translocon complex\",\"837\":\"Translocon complex\",\"838\":\"Translocon complex\",\"839\":\"Translocon complex\",\"840\":\"Translocon complex\",\"841\":\"Translocon complex\",\"842\":\"Translocon complex\",\"843\":\"Translocon complex\",\"844\":\"Translocon complex\",\"845\":\"Translocon complex\",\"846\":\"TOM complex\",\"847\":\"TOM complex\",\"848\":\"TOM complex\",\"849\":\"TOM complex\",\"850\":\"TOM complex\",\"851\":\"TOM complex\",\"852\":\"TOM complex\",\"853\":\"TOM complex\",\"854\":\"TOM complex\",\"855\":\"TOM complex\",\"856\":\"TOM complex\",\"857\":\"TOM complex\",\"858\":\"TOM complex\",\"859\":\"TOM complex\",\"860\":\"TOM complex\",\"861\":\"TOM complex\",\"862\":\"TOM complex\",\"863\":\"TOM complex\",\"864\":\"AP-1 Adaptor complex\",\"865\":\"AP-1 Adaptor complex\",\"866\":\"AP-1 Adaptor complex\",\"867\":\"AP-1 Adaptor complex\",\"868\":\"AP-1 Adaptor complex\",\"869\":\"AP-1 Adaptor complex\",\"870\":\"AP-1 Adaptor complex\",\"871\":\"AP-1 Adaptor complex\",\"872\":\"AP-1 Adaptor complex\",\"873\":\"AP-1 Adaptor complex\",\"874\":\"AP-1 Adaptor complex\",\"875\":\"AP-1 Adaptor complex\",\"876\":\"AP-1 Adaptor complex\",\"877\":\"AP-1 Adaptor complex\",\"878\":\"AP-1 Adaptor complex\",\"879\":\"AP-1 Adaptor complex\",\"880\":\"AP-1 Adaptor complex\",\"881\":\"AP-1 Adaptor complex\",\"882\":\"NPC, coat nucleoporin complex\",\"883\":\"NPC, coat nucleoporin complex\",\"884\":\"NPC, coat nucleoporin complex\",\"885\":\"NPC, coat nucleoporin complex\",\"886\":\"NPC, coat nucleoporin complex\",\"887\":\"NPC, coat nucleoporin complex\",\"888\":\"NPC, coat nucleoporin complex\",\"889\":\"NPC, coat nucleoporin complex\",\"890\":\"NPC, coat nucleoporin complex\",\"891\":\"NPC, coat nucleoporin complex\",\"892\":\"NPC, coat nucleoporin complex\",\"893\":\"NPC, coat nucleoporin complex\",\"894\":\"NPC, coat nucleoporin complex\",\"895\":\"NPC, coat nucleoporin complex\",\"896\":\"NPC, coat nucleoporin complex\",\"897\":\"NPC, coat nucleoporin complex\",\"898\":\"NPC, coat nucleoporin complex\",\"899\":\"NPC, coat nucleoporin complex\",\"900\":\"AP-1 Adaptor complex\",\"901\":\"AP-1 Adaptor complex\",\"902\":\"AP-1 Adaptor complex\",\"903\":\"AP-1 Adaptor complex\",\"904\":\"AP-1 Adaptor complex\",\"905\":\"AP-1 Adaptor complex\",\"906\":\"AP-1 Adaptor complex\",\"907\":\"AP-1 Adaptor complex\",\"908\":\"AP-1 Adaptor complex\",\"909\":\"AP-1 Adaptor complex\",\"910\":\"AP-1 Adaptor complex\",\"911\":\"AP-1 Adaptor complex\",\"912\":\"AP-1 Adaptor complex\",\"913\":\"AP-1 Adaptor complex\",\"914\":\"AP-1 Adaptor complex\",\"915\":\"AP-1 Adaptor complex\",\"916\":\"AP-1 Adaptor complex\",\"917\":\"AP-1 Adaptor complex\",\"918\":\"Conserved ER transmembrane complex\",\"919\":\"Conserved ER transmembrane complex\",\"920\":\"Conserved ER transmembrane complex\",\"921\":\"Conserved ER transmembrane complex\",\"922\":\"Conserved ER transmembrane complex\",\"923\":\"Conserved ER transmembrane complex\",\"924\":\"Conserved ER transmembrane complex\",\"925\":\"Conserved ER transmembrane complex\",\"926\":\"Conserved ER transmembrane complex\",\"927\":\"Conserved ER transmembrane complex\",\"928\":\"Conserved ER transmembrane complex\",\"929\":\"Conserved ER transmembrane complex\",\"930\":\"Conserved ER transmembrane complex\",\"931\":\"Conserved ER transmembrane complex\",\"932\":\"Conserved ER transmembrane complex\",\"933\":\"Conserved ER transmembrane complex\",\"934\":\"Conserved ER transmembrane complex\",\"935\":\"Conserved ER transmembrane complex\",\"936\":\"ESCRT-III comlex\",\"937\":\"ESCRT-III comlex\",\"938\":\"ESCRT-III comlex\",\"939\":\"ESCRT-III comlex\",\"940\":\"ESCRT-III comlex\",\"941\":\"ESCRT-III comlex\",\"942\":\"ESCRT-III comlex\",\"943\":\"ESCRT-III comlex\",\"944\":\"ESCRT-III comlex\",\"945\":\"ESCRT-III comlex\",\"946\":\"ESCRT-III comlex\",\"947\":\"ESCRT-III comlex\",\"948\":\"ESCRT-III comlex\",\"949\":\"ESCRT-III comlex\",\"950\":\"ESCRT-III comlex\",\"951\":\"ESCRT-III comlex\",\"952\":\"ESCRT-III comlex\",\"953\":\"ESCRT-III comlex\",\"954\":\"ESCRT-III comlex\",\"955\":\"ESCRT-III comlex\",\"956\":\"ESCRT-III comlex\",\"957\":\"ESCRT-III comlex\",\"958\":\"ESCRT-III comlex\",\"959\":\"ESCRT-III comlex\",\"960\":\"ESCRT-III comlex\",\"961\":\"ESCRT-III comlex\",\"962\":\"ESCRT-III comlex\",\"963\":\"ESCRT-III comlex\",\"964\":\"ESCRT-III comlex\",\"965\":\"ESCRT-III comlex\",\"966\":\"ESCRT-III comlex\",\"967\":\"ESCRT-III comlex\",\"968\":\"ESCRT-III comlex\",\"969\":\"ESCRT-III comlex\",\"970\":\"ESCRT-III comlex\",\"971\":\"ESCRT-III comlex\",\"972\":\"Exomer complex\",\"973\":\"Exomer complex\",\"974\":\"Exomer complex\",\"975\":\"Exomer complex\",\"976\":\"Exomer complex\",\"977\":\"Exomer complex\",\"978\":\"Exomer complex\",\"979\":\"Exomer complex\",\"980\":\"Exomer complex\",\"981\":\"Exomer complex\",\"982\":\"Exomer complex\",\"983\":\"Exomer complex\",\"984\":\"Exomer complex\",\"985\":\"Exomer complex\",\"986\":\"Exomer complex\",\"987\":\"Exomer complex\",\"988\":\"Exomer complex\",\"989\":\"Exomer complex\",\"990\":\"TRAPPII protein complex\",\"991\":\"TRAPPII protein complex\",\"992\":\"TRAPPII protein complex\",\"993\":\"TRAPPII protein complex\",\"994\":\"TRAPPII protein complex\",\"995\":\"TRAPPII protein complex\",\"996\":\"TRAPPII protein complex\",\"997\":\"TRAPPII protein complex\",\"998\":\"TRAPPII protein complex\",\"999\":\"TRAPPII protein complex\",\"1000\":\"TRAPPII protein complex\",\"1001\":\"TRAPPII protein complex\",\"1002\":\"TRAPPII protein complex\",\"1003\":\"TRAPPII protein complex\",\"1004\":\"TRAPPII protein complex\",\"1005\":\"TRAPPII protein complex\",\"1006\":\"TRAPPII protein complex\",\"1007\":\"TRAPPII protein complex\",\"1008\":\"NPC, coat nucleoporin complex\",\"1009\":\"NPC, coat nucleoporin complex\",\"1010\":\"NPC, coat nucleoporin complex\",\"1011\":\"NPC, coat nucleoporin complex\",\"1012\":\"NPC, coat nucleoporin complex\",\"1013\":\"NPC, coat nucleoporin complex\",\"1014\":\"NPC, coat nucleoporin complex\",\"1015\":\"NPC, coat nucleoporin complex\",\"1016\":\"NPC, coat nucleoporin complex\",\"1017\":\"NPC, coat nucleoporin complex\",\"1018\":\"NPC, coat nucleoporin complex\",\"1019\":\"NPC, coat nucleoporin complex\",\"1020\":\"NPC, coat nucleoporin complex\",\"1021\":\"NPC, coat nucleoporin complex\",\"1022\":\"NPC, coat nucleoporin complex\",\"1023\":\"NPC, coat nucleoporin complex\",\"1024\":\"NPC, coat nucleoporin complex\",\"1025\":\"NPC, coat nucleoporin complex\",\"1026\":\"54S ribosomal subunit, mitochondrial\",\"1027\":\"54S ribosomal subunit, mitochondrial\",\"1028\":\"54S ribosomal subunit, mitochondrial\",\"1029\":\"54S ribosomal subunit, mitochondrial\",\"1030\":\"54S ribosomal subunit, mitochondrial\",\"1031\":\"54S ribosomal subunit, mitochondrial\",\"1032\":\"54S ribosomal subunit, mitochondrial\",\"1033\":\"54S ribosomal subunit, mitochondrial\",\"1034\":\"54S ribosomal subunit, mitochondrial\",\"1035\":\"54S ribosomal subunit, mitochondrial\",\"1036\":\"54S ribosomal subunit, mitochondrial\",\"1037\":\"54S ribosomal subunit, mitochondrial\",\"1038\":\"54S ribosomal subunit, mitochondrial\",\"1039\":\"54S ribosomal subunit, mitochondrial\",\"1040\":\"54S ribosomal subunit, mitochondrial\",\"1041\":\"54S ribosomal subunit, mitochondrial\",\"1042\":\"54S ribosomal subunit, mitochondrial\",\"1043\":\"54S ribosomal subunit, mitochondrial\",\"1044\":\"54S ribosomal subunit, mitochondrial\",\"1045\":\"54S ribosomal subunit, mitochondrial\",\"1046\":\"54S ribosomal subunit, mitochondrial\",\"1047\":\"54S ribosomal subunit, mitochondrial\",\"1048\":\"54S ribosomal subunit, mitochondrial\",\"1049\":\"54S ribosomal subunit, mitochondrial\",\"1050\":\"54S ribosomal subunit, mitochondrial\",\"1051\":\"54S ribosomal subunit, mitochondrial\",\"1052\":\"54S ribosomal subunit, mitochondrial\",\"1053\":\"54S ribosomal subunit, mitochondrial\",\"1054\":\"54S ribosomal subunit, mitochondrial\",\"1055\":\"54S ribosomal subunit, mitochondrial\",\"1056\":\"54S ribosomal subunit, mitochondrial\",\"1057\":\"54S ribosomal subunit, mitochondrial\",\"1058\":\"54S ribosomal subunit, mitochondrial\",\"1059\":\"54S ribosomal subunit, mitochondrial\",\"1060\":\"54S ribosomal subunit, mitochondrial\",\"1061\":\"54S ribosomal subunit, mitochondrial\",\"1062\":\"54S ribosomal subunit, mitochondrial\",\"1063\":\"54S ribosomal subunit, mitochondrial\",\"1064\":\"54S ribosomal subunit, mitochondrial\",\"1065\":\"54S ribosomal subunit, mitochondrial\",\"1066\":\"54S ribosomal subunit, mitochondrial\",\"1067\":\"54S ribosomal subunit, mitochondrial\",\"1068\":\"54S ribosomal subunit, mitochondrial\",\"1069\":\"54S ribosomal subunit, mitochondrial\",\"1070\":\"54S ribosomal subunit, mitochondrial\",\"1071\":\"54S ribosomal subunit, mitochondrial\",\"1072\":\"54S ribosomal subunit, mitochondrial\",\"1073\":\"54S ribosomal subunit, mitochondrial\",\"1074\":\"54S ribosomal subunit, mitochondrial\",\"1075\":\"54S ribosomal subunit, mitochondrial\",\"1076\":\"54S ribosomal subunit, mitochondrial\",\"1077\":\"54S ribosomal subunit, mitochondrial\",\"1078\":\"54S ribosomal subunit, mitochondrial\",\"1079\":\"54S ribosomal subunit, mitochondrial\",\"1080\":\"NPC, inner ring\",\"1081\":\"NPC, inner ring\",\"1082\":\"NPC, inner ring\",\"1083\":\"NPC, inner ring\",\"1084\":\"NPC, inner ring\",\"1085\":\"NPC, inner ring\",\"1086\":\"NPC, inner ring\",\"1087\":\"NPC, inner ring\",\"1088\":\"NPC, inner ring\",\"1089\":\"NPC, inner ring\",\"1090\":\"NPC, inner ring\",\"1091\":\"NPC, inner ring\",\"1092\":\"NPC, inner ring\",\"1093\":\"NPC, inner ring\",\"1094\":\"NPC, inner ring\",\"1095\":\"NPC, inner ring\",\"1096\":\"NPC, inner ring\",\"1097\":\"NPC, inner ring\",\"1098\":\"Arp2\\/3 complex\",\"1099\":\"Arp2\\/3 complex\",\"1100\":\"Arp2\\/3 complex\",\"1101\":\"Arp2\\/3 complex\",\"1102\":\"Arp2\\/3 complex\",\"1103\":\"Arp2\\/3 complex\",\"1104\":\"Arp2\\/3 complex\",\"1105\":\"Arp2\\/3 complex\",\"1106\":\"Arp2\\/3 complex\",\"1107\":\"Arp2\\/3 complex\",\"1108\":\"Arp2\\/3 complex\",\"1109\":\"Arp2\\/3 complex\",\"1110\":\"Arp2\\/3 complex\",\"1111\":\"Arp2\\/3 complex\",\"1112\":\"Arp2\\/3 complex\",\"1113\":\"Arp2\\/3 complex\",\"1114\":\"Arp2\\/3 complex\",\"1115\":\"Arp2\\/3 complex\",\"1116\":\"TRAPPII protein complex\",\"1117\":\"TRAPPII protein complex\",\"1118\":\"TRAPPII protein complex\",\"1119\":\"TRAPPII protein complex\",\"1120\":\"TRAPPII protein complex\",\"1121\":\"TRAPPII protein complex\",\"1122\":\"TRAPPII protein complex\",\"1123\":\"TRAPPII protein complex\",\"1124\":\"TRAPPII protein complex\",\"1125\":\"TRAPPII protein complex\",\"1126\":\"TRAPPII protein complex\",\"1127\":\"TRAPPII protein complex\",\"1128\":\"TRAPPII protein complex\",\"1129\":\"TRAPPII protein complex\",\"1130\":\"TRAPPII protein complex\",\"1131\":\"TRAPPII protein complex\",\"1132\":\"TRAPPII protein complex\",\"1133\":\"TRAPPII protein complex\",\"1134\":\"20S Proteasome\",\"1135\":\"20S Proteasome\",\"1136\":\"20S Proteasome\",\"1137\":\"20S Proteasome\",\"1138\":\"20S Proteasome\",\"1139\":\"20S Proteasome\",\"1140\":\"20S Proteasome\",\"1141\":\"20S Proteasome\",\"1142\":\"20S Proteasome\",\"1143\":\"20S Proteasome\",\"1144\":\"20S Proteasome\",\"1145\":\"20S Proteasome\",\"1146\":\"20S Proteasome\",\"1147\":\"20S Proteasome\",\"1148\":\"20S Proteasome\",\"1149\":\"20S Proteasome\",\"1150\":\"20S Proteasome\",\"1151\":\"20S Proteasome\",\"1152\":\"ESCRT-0\",\"1153\":\"ESCRT-0\",\"1154\":\"ESCRT-0\",\"1155\":\"ESCRT-0\",\"1156\":\"ESCRT-0\",\"1157\":\"ESCRT-0\",\"1158\":\"ESCRT-0\",\"1159\":\"ESCRT-0\",\"1160\":\"ESCRT-0\",\"1161\":\"ESCRT-0\",\"1162\":\"ESCRT-0\",\"1163\":\"ESCRT-0\",\"1164\":\"ESCRT-0\",\"1165\":\"ESCRT-0\",\"1166\":\"ESCRT-0\",\"1167\":\"ESCRT-0\",\"1168\":\"ESCRT-0\",\"1169\":\"ESCRT-0\",\"1170\":\"COPII vesicle coat complex\",\"1171\":\"COPII vesicle coat complex\",\"1172\":\"COPII vesicle coat complex\",\"1173\":\"COPII vesicle coat complex\",\"1174\":\"COPII vesicle coat complex\",\"1175\":\"COPII vesicle coat complex\",\"1176\":\"COPII vesicle coat complex\",\"1177\":\"COPII vesicle coat complex\",\"1178\":\"COPII vesicle coat complex\",\"1179\":\"COPII vesicle coat complex\",\"1180\":\"COPII vesicle coat complex\",\"1181\":\"COPII vesicle coat complex\",\"1182\":\"COPII vesicle coat complex\",\"1183\":\"COPII vesicle coat complex\",\"1184\":\"COPII vesicle coat complex\",\"1185\":\"COPII vesicle coat complex\",\"1186\":\"COPII vesicle coat complex\",\"1187\":\"COPII vesicle coat complex\",\"1188\":\"Chaperonin-containing T-complex\",\"1189\":\"Chaperonin-containing T-complex\",\"1190\":\"Chaperonin-containing T-complex\",\"1191\":\"Chaperonin-containing T-complex\",\"1192\":\"Chaperonin-containing T-complex\",\"1193\":\"Chaperonin-containing T-complex\",\"1194\":\"Chaperonin-containing T-complex\",\"1195\":\"Chaperonin-containing T-complex\",\"1196\":\"Chaperonin-containing T-complex\",\"1197\":\"Chaperonin-containing T-complex\",\"1198\":\"Chaperonin-containing T-complex\",\"1199\":\"Chaperonin-containing T-complex\",\"1200\":\"Chaperonin-containing T-complex\",\"1201\":\"Chaperonin-containing T-complex\",\"1202\":\"Chaperonin-containing T-complex\",\"1203\":\"Chaperonin-containing T-complex\",\"1204\":\"Chaperonin-containing T-complex\",\"1205\":\"Chaperonin-containing T-complex\",\"1206\":\"Chaperonin-containing T-complex\",\"1207\":\"Chaperonin-containing T-complex\",\"1208\":\"Chaperonin-containing T-complex\",\"1209\":\"Chaperonin-containing T-complex\",\"1210\":\"Chaperonin-containing T-complex\",\"1211\":\"Chaperonin-containing T-complex\",\"1212\":\"Chaperonin-containing T-complex\",\"1213\":\"Chaperonin-containing T-complex\",\"1214\":\"Chaperonin-containing T-complex\",\"1215\":\"Chaperonin-containing T-complex\",\"1216\":\"Chaperonin-containing T-complex\",\"1217\":\"Chaperonin-containing T-complex\",\"1218\":\"Chaperonin-containing T-complex\",\"1219\":\"Chaperonin-containing T-complex\",\"1220\":\"Chaperonin-containing T-complex\",\"1221\":\"Chaperonin-containing T-complex\",\"1222\":\"Chaperonin-containing T-complex\",\"1223\":\"Chaperonin-containing T-complex\",\"1224\":\"Chaperonin-containing T-complex\",\"1225\":\"Chaperonin-containing T-complex\",\"1226\":\"Chaperonin-containing T-complex\",\"1227\":\"Chaperonin-containing T-complex\",\"1228\":\"Chaperonin-containing T-complex\",\"1229\":\"Chaperonin-containing T-complex\",\"1230\":\"Chaperonin-containing T-complex\",\"1231\":\"Chaperonin-containing T-complex\",\"1232\":\"Chaperonin-containing T-complex\",\"1233\":\"Chaperonin-containing T-complex\",\"1234\":\"Chaperonin-containing T-complex\",\"1235\":\"Chaperonin-containing T-complex\",\"1236\":\"Chaperonin-containing T-complex\",\"1237\":\"Chaperonin-containing T-complex\",\"1238\":\"Chaperonin-containing T-complex\",\"1239\":\"Chaperonin-containing T-complex\",\"1240\":\"Chaperonin-containing T-complex\",\"1241\":\"Chaperonin-containing T-complex\",\"1242\":\"Chaperonin-containing T-complex\",\"1243\":\"Chaperonin-containing T-complex\",\"1244\":\"Chaperonin-containing T-complex\",\"1245\":\"Chaperonin-containing T-complex\",\"1246\":\"Chaperonin-containing T-complex\",\"1247\":\"Chaperonin-containing T-complex\",\"1248\":\"Chaperonin-containing T-complex\",\"1249\":\"Chaperonin-containing T-complex\",\"1250\":\"Chaperonin-containing T-complex\",\"1251\":\"Chaperonin-containing T-complex\",\"1252\":\"Chaperonin-containing T-complex\",\"1253\":\"Chaperonin-containing T-complex\",\"1254\":\"Chaperonin-containing T-complex\",\"1255\":\"Chaperonin-containing T-complex\",\"1256\":\"Chaperonin-containing T-complex\",\"1257\":\"Chaperonin-containing T-complex\",\"1258\":\"Chaperonin-containing T-complex\",\"1259\":\"Chaperonin-containing T-complex\",\"1260\":\"V-type proton ATPase V1\",\"1261\":\"V-type proton ATPase V1\",\"1262\":\"V-type proton ATPase V1\",\"1263\":\"V-type proton ATPase V1\",\"1264\":\"V-type proton ATPase V1\",\"1265\":\"V-type proton ATPase V1\",\"1266\":\"V-type proton ATPase V1\",\"1267\":\"V-type proton ATPase V1\",\"1268\":\"V-type proton ATPase V1\",\"1269\":\"V-type proton ATPase V1\",\"1270\":\"V-type proton ATPase V1\",\"1271\":\"V-type proton ATPase V1\",\"1272\":\"V-type proton ATPase V1\",\"1273\":\"V-type proton ATPase V1\",\"1274\":\"V-type proton ATPase V1\",\"1275\":\"V-type proton ATPase V1\",\"1276\":\"V-type proton ATPase V1\",\"1277\":\"V-type proton ATPase V1\",\"1278\":\"Translocon complex\",\"1279\":\"Translocon complex\",\"1280\":\"Translocon complex\",\"1281\":\"Translocon complex\",\"1282\":\"Translocon complex\",\"1283\":\"Translocon complex\",\"1284\":\"Translocon complex\",\"1285\":\"Translocon complex\",\"1286\":\"Translocon complex\",\"1287\":\"Translocon complex\",\"1288\":\"Translocon complex\",\"1289\":\"Translocon complex\",\"1290\":\"Translocon complex\",\"1291\":\"Translocon complex\",\"1292\":\"Translocon complex\",\"1293\":\"Translocon complex\",\"1294\":\"Translocon complex\",\"1295\":\"Translocon complex\",\"1296\":\"ESCRT-III comlex\",\"1297\":\"ESCRT-III comlex\",\"1298\":\"ESCRT-III comlex\",\"1299\":\"ESCRT-III comlex\",\"1300\":\"ESCRT-III comlex\",\"1301\":\"ESCRT-III comlex\",\"1302\":\"ESCRT-III comlex\",\"1303\":\"ESCRT-III comlex\",\"1304\":\"ESCRT-III comlex\",\"1305\":\"ESCRT-III comlex\",\"1306\":\"ESCRT-III comlex\",\"1307\":\"ESCRT-III comlex\",\"1308\":\"ESCRT-III comlex\",\"1309\":\"ESCRT-III comlex\",\"1310\":\"ESCRT-III comlex\",\"1311\":\"ESCRT-III comlex\",\"1312\":\"ESCRT-III comlex\",\"1313\":\"ESCRT-III comlex\",\"1314\":\"NPC, inner ring\",\"1315\":\"NPC, inner ring\",\"1316\":\"NPC, inner ring\",\"1317\":\"NPC, inner ring\",\"1318\":\"NPC, inner ring\",\"1319\":\"NPC, inner ring\",\"1320\":\"NPC, inner ring\",\"1321\":\"NPC, inner ring\",\"1322\":\"NPC, inner ring\",\"1323\":\"NPC, inner ring\",\"1324\":\"NPC, inner ring\",\"1325\":\"NPC, inner ring\",\"1326\":\"NPC, inner ring\",\"1327\":\"NPC, inner ring\",\"1328\":\"NPC, inner ring\",\"1329\":\"NPC, inner ring\",\"1330\":\"NPC, inner ring\",\"1331\":\"NPC, inner ring\",\"1332\":\"20S Proteasome\",\"1333\":\"20S Proteasome\",\"1334\":\"20S Proteasome\",\"1335\":\"20S Proteasome\",\"1336\":\"20S Proteasome\",\"1337\":\"20S Proteasome\",\"1338\":\"20S Proteasome\",\"1339\":\"20S Proteasome\",\"1340\":\"20S Proteasome\",\"1341\":\"20S Proteasome\",\"1342\":\"20S Proteasome\",\"1343\":\"20S Proteasome\",\"1344\":\"20S Proteasome\",\"1345\":\"20S Proteasome\",\"1346\":\"20S Proteasome\",\"1347\":\"20S Proteasome\",\"1348\":\"20S Proteasome\",\"1349\":\"20S Proteasome\",\"1350\":\"20S Proteasome\",\"1351\":\"20S Proteasome\",\"1352\":\"20S Proteasome\",\"1353\":\"20S Proteasome\",\"1354\":\"20S Proteasome\",\"1355\":\"20S Proteasome\",\"1356\":\"20S Proteasome\",\"1357\":\"20S Proteasome\",\"1358\":\"20S Proteasome\",\"1359\":\"20S Proteasome\",\"1360\":\"20S Proteasome\",\"1361\":\"20S Proteasome\",\"1362\":\"20S Proteasome\",\"1363\":\"20S Proteasome\",\"1364\":\"20S Proteasome\",\"1365\":\"20S Proteasome\",\"1366\":\"20S Proteasome\",\"1367\":\"20S Proteasome\",\"1368\":\"ESCRT-0\",\"1369\":\"ESCRT-0\",\"1370\":\"ESCRT-0\",\"1371\":\"ESCRT-0\",\"1372\":\"ESCRT-0\",\"1373\":\"ESCRT-0\",\"1374\":\"ESCRT-0\",\"1375\":\"ESCRT-0\",\"1376\":\"ESCRT-0\",\"1377\":\"ESCRT-0\",\"1378\":\"ESCRT-0\",\"1379\":\"ESCRT-0\",\"1380\":\"ESCRT-0\",\"1381\":\"ESCRT-0\",\"1382\":\"ESCRT-0\",\"1383\":\"ESCRT-0\",\"1384\":\"ESCRT-0\",\"1385\":\"ESCRT-0\",\"1386\":\"Chaperonin-containing T-complex\",\"1387\":\"Chaperonin-containing T-complex\",\"1388\":\"Chaperonin-containing T-complex\",\"1389\":\"Chaperonin-containing T-complex\",\"1390\":\"Chaperonin-containing T-complex\",\"1391\":\"Chaperonin-containing T-complex\",\"1392\":\"Chaperonin-containing T-complex\",\"1393\":\"Chaperonin-containing T-complex\",\"1394\":\"Chaperonin-containing T-complex\",\"1395\":\"Chaperonin-containing T-complex\",\"1396\":\"Chaperonin-containing T-complex\",\"1397\":\"Chaperonin-containing T-complex\",\"1398\":\"Chaperonin-containing T-complex\",\"1399\":\"Chaperonin-containing T-complex\",\"1400\":\"Chaperonin-containing T-complex\",\"1401\":\"Chaperonin-containing T-complex\",\"1402\":\"Chaperonin-containing T-complex\",\"1403\":\"Chaperonin-containing T-complex\",\"1404\":\"COPII vesicle coat complex\",\"1405\":\"COPII vesicle coat complex\",\"1406\":\"COPII vesicle coat complex\",\"1407\":\"COPII vesicle coat complex\",\"1408\":\"COPII vesicle coat complex\",\"1409\":\"COPII vesicle coat complex\",\"1410\":\"COPII vesicle coat complex\",\"1411\":\"COPII vesicle coat complex\",\"1412\":\"COPII vesicle coat complex\",\"1413\":\"COPII vesicle coat complex\",\"1414\":\"COPII vesicle coat complex\",\"1415\":\"COPII vesicle coat complex\",\"1416\":\"COPII vesicle coat complex\",\"1417\":\"COPII vesicle coat complex\",\"1418\":\"COPII vesicle coat complex\",\"1419\":\"COPII vesicle coat complex\",\"1420\":\"COPII vesicle coat complex\",\"1421\":\"COPII vesicle coat complex\",\"1422\":\"COPI vesicle coat complex\",\"1423\":\"COPI vesicle coat complex\",\"1424\":\"COPI vesicle coat complex\",\"1425\":\"COPI vesicle coat complex\",\"1426\":\"COPI vesicle coat complex\",\"1427\":\"COPI vesicle coat complex\",\"1428\":\"COPI vesicle coat complex\",\"1429\":\"COPI vesicle coat complex\",\"1430\":\"COPI vesicle coat complex\",\"1431\":\"COPI vesicle coat complex\",\"1432\":\"COPI vesicle coat complex\",\"1433\":\"COPI vesicle coat complex\",\"1434\":\"COPI vesicle coat complex\",\"1435\":\"COPI vesicle coat complex\",\"1436\":\"COPI vesicle coat complex\",\"1437\":\"COPI vesicle coat complex\",\"1438\":\"COPI vesicle coat complex\",\"1439\":\"COPI vesicle coat complex\",\"1440\":\"Arp2\\/3 complex\",\"1441\":\"Arp2\\/3 complex\",\"1442\":\"Arp2\\/3 complex\",\"1443\":\"Arp2\\/3 complex\",\"1444\":\"Arp2\\/3 complex\",\"1445\":\"Arp2\\/3 complex\",\"1446\":\"Arp2\\/3 complex\",\"1447\":\"Arp2\\/3 complex\",\"1448\":\"Arp2\\/3 complex\",\"1449\":\"Arp2\\/3 complex\",\"1450\":\"Arp2\\/3 complex\",\"1451\":\"Arp2\\/3 complex\",\"1452\":\"Arp2\\/3 complex\",\"1453\":\"Arp2\\/3 complex\",\"1454\":\"Arp2\\/3 complex\",\"1455\":\"Arp2\\/3 complex\",\"1456\":\"Arp2\\/3 complex\",\"1457\":\"Arp2\\/3 complex\",\"1458\":\"Conserved ER transmembrane complex\",\"1459\":\"Conserved ER transmembrane complex\",\"1460\":\"Conserved ER transmembrane complex\",\"1461\":\"Conserved ER transmembrane complex\",\"1462\":\"Conserved ER transmembrane complex\",\"1463\":\"Conserved ER transmembrane complex\",\"1464\":\"Conserved ER transmembrane complex\",\"1465\":\"Conserved ER transmembrane complex\",\"1466\":\"Conserved ER transmembrane complex\",\"1467\":\"Conserved ER transmembrane complex\",\"1468\":\"Conserved ER transmembrane complex\",\"1469\":\"Conserved ER transmembrane complex\",\"1470\":\"Conserved ER transmembrane complex\",\"1471\":\"Conserved ER transmembrane complex\",\"1472\":\"Conserved ER transmembrane complex\",\"1473\":\"Conserved ER transmembrane complex\",\"1474\":\"Conserved ER transmembrane complex\",\"1475\":\"Conserved ER transmembrane complex\",\"1476\":\"Exomer complex\",\"1477\":\"Exomer complex\",\"1478\":\"Exomer complex\",\"1479\":\"Exomer complex\",\"1480\":\"Exomer complex\",\"1481\":\"Exomer complex\",\"1482\":\"Exomer complex\",\"1483\":\"Exomer complex\",\"1484\":\"Exomer complex\",\"1485\":\"Exomer complex\",\"1486\":\"Exomer complex\",\"1487\":\"Exomer complex\",\"1488\":\"Exomer complex\",\"1489\":\"Exomer complex\",\"1490\":\"Exomer complex\",\"1491\":\"Exomer complex\",\"1492\":\"Exomer complex\",\"1493\":\"Exomer complex\",\"1494\":\"V-type proton ATPase V1\",\"1495\":\"V-type proton ATPase V1\",\"1496\":\"V-type proton ATPase V1\",\"1497\":\"V-type proton ATPase V1\",\"1498\":\"V-type proton ATPase V1\",\"1499\":\"V-type proton ATPase V1\",\"1500\":\"V-type proton ATPase V1\",\"1501\":\"V-type proton ATPase V1\",\"1502\":\"V-type proton ATPase V1\",\"1503\":\"V-type proton ATPase V1\",\"1504\":\"V-type proton ATPase V1\",\"1505\":\"V-type proton ATPase V1\",\"1506\":\"V-type proton ATPase V1\",\"1507\":\"V-type proton ATPase V1\",\"1508\":\"V-type proton ATPase V1\",\"1509\":\"V-type proton ATPase V1\",\"1510\":\"V-type proton ATPase V1\",\"1511\":\"V-type proton ATPase V1\",\"1512\":\"COPI vesicle coat complex\",\"1513\":\"COPI vesicle coat complex\",\"1514\":\"COPI vesicle coat complex\",\"1515\":\"COPI vesicle coat complex\",\"1516\":\"COPI vesicle coat complex\",\"1517\":\"COPI vesicle coat complex\",\"1518\":\"COPI vesicle coat complex\",\"1519\":\"COPI vesicle coat complex\",\"1520\":\"COPI vesicle coat complex\",\"1521\":\"COPI vesicle coat complex\",\"1522\":\"COPI vesicle coat complex\",\"1523\":\"COPI vesicle coat complex\",\"1524\":\"COPI vesicle coat complex\",\"1525\":\"COPI vesicle coat complex\",\"1526\":\"COPI vesicle coat complex\",\"1527\":\"COPI vesicle coat complex\",\"1528\":\"COPI vesicle coat complex\",\"1529\":\"COPI vesicle coat complex\",\"1530\":\"COPI vesicle coat complex\",\"1531\":\"COPI vesicle coat complex\",\"1532\":\"COPI vesicle coat complex\",\"1533\":\"COPI vesicle coat complex\",\"1534\":\"COPI vesicle coat complex\",\"1535\":\"COPI vesicle coat complex\",\"1536\":\"COPI vesicle coat complex\",\"1537\":\"COPI vesicle coat complex\",\"1538\":\"COPI vesicle coat complex\",\"1539\":\"COPI vesicle coat complex\",\"1540\":\"COPI vesicle coat complex\",\"1541\":\"COPI vesicle coat complex\",\"1542\":\"COPI vesicle coat complex\",\"1543\":\"COPI vesicle coat complex\",\"1544\":\"COPI vesicle coat complex\",\"1545\":\"COPI vesicle coat complex\",\"1546\":\"COPI vesicle coat complex\",\"1547\":\"COPI vesicle coat complex\",\"1548\":\"Chaperonin-containing T-complex\",\"1549\":\"Chaperonin-containing T-complex\",\"1550\":\"Chaperonin-containing T-complex\",\"1551\":\"Chaperonin-containing T-complex\",\"1552\":\"Chaperonin-containing T-complex\",\"1553\":\"Chaperonin-containing T-complex\",\"1554\":\"Chaperonin-containing T-complex\",\"1555\":\"Chaperonin-containing T-complex\",\"1556\":\"Chaperonin-containing T-complex\",\"1557\":\"Chaperonin-containing T-complex\",\"1558\":\"Chaperonin-containing T-complex\",\"1559\":\"Chaperonin-containing T-complex\",\"1560\":\"Chaperonin-containing T-complex\",\"1561\":\"Chaperonin-containing T-complex\",\"1562\":\"Chaperonin-containing T-complex\",\"1563\":\"Chaperonin-containing T-complex\",\"1564\":\"Chaperonin-containing T-complex\",\"1565\":\"Chaperonin-containing T-complex\",\"1566\":\"COPI vesicle coat complex\",\"1567\":\"COPI vesicle coat complex\",\"1568\":\"COPI vesicle coat complex\",\"1569\":\"COPI vesicle coat complex\",\"1570\":\"COPI vesicle coat complex\",\"1571\":\"COPI vesicle coat complex\",\"1572\":\"COPI vesicle coat complex\",\"1573\":\"COPI vesicle coat complex\",\"1574\":\"COPI vesicle coat complex\",\"1575\":\"COPI vesicle coat complex\",\"1576\":\"COPI vesicle coat complex\",\"1577\":\"COPI vesicle coat complex\",\"1578\":\"COPI vesicle coat complex\",\"1579\":\"COPI vesicle coat complex\",\"1580\":\"COPI vesicle coat complex\",\"1581\":\"COPI vesicle coat complex\",\"1582\":\"COPI vesicle coat complex\",\"1583\":\"COPI vesicle coat complex\",\"1584\":\"NPC, coat nucleoporin complex\",\"1585\":\"NPC, coat nucleoporin complex\",\"1586\":\"NPC, coat nucleoporin complex\",\"1587\":\"NPC, coat nucleoporin complex\",\"1588\":\"NPC, coat nucleoporin complex\",\"1589\":\"NPC, coat nucleoporin complex\",\"1590\":\"NPC, coat nucleoporin complex\",\"1591\":\"NPC, coat nucleoporin complex\",\"1592\":\"NPC, coat nucleoporin complex\",\"1593\":\"NPC, coat nucleoporin complex\",\"1594\":\"NPC, coat nucleoporin complex\",\"1595\":\"NPC, coat nucleoporin complex\",\"1596\":\"NPC, coat nucleoporin complex\",\"1597\":\"NPC, coat nucleoporin complex\",\"1598\":\"NPC, coat nucleoporin complex\",\"1599\":\"NPC, coat nucleoporin complex\",\"1600\":\"NPC, coat nucleoporin complex\",\"1601\":\"NPC, coat nucleoporin complex\",\"1602\":\"NPC, inner ring\",\"1603\":\"NPC, inner ring\",\"1604\":\"NPC, inner ring\",\"1605\":\"NPC, inner ring\",\"1606\":\"NPC, inner ring\",\"1607\":\"NPC, inner ring\",\"1608\":\"NPC, inner ring\",\"1609\":\"NPC, inner ring\",\"1610\":\"NPC, inner ring\",\"1611\":\"NPC, inner ring\",\"1612\":\"NPC, inner ring\",\"1613\":\"NPC, inner ring\",\"1614\":\"NPC, inner ring\",\"1615\":\"NPC, inner ring\",\"1616\":\"NPC, inner ring\",\"1617\":\"NPC, inner ring\",\"1618\":\"NPC, inner ring\",\"1619\":\"NPC, inner ring\",\"1620\":\"Chaperonin-containing T-complex\",\"1621\":\"Chaperonin-containing T-complex\",\"1622\":\"Chaperonin-containing T-complex\",\"1623\":\"Chaperonin-containing T-complex\",\"1624\":\"Chaperonin-containing T-complex\",\"1625\":\"Chaperonin-containing T-complex\",\"1626\":\"Chaperonin-containing T-complex\",\"1627\":\"Chaperonin-containing T-complex\",\"1628\":\"Chaperonin-containing T-complex\",\"1629\":\"Chaperonin-containing T-complex\",\"1630\":\"Chaperonin-containing T-complex\",\"1631\":\"Chaperonin-containing T-complex\",\"1632\":\"Chaperonin-containing T-complex\",\"1633\":\"Chaperonin-containing T-complex\",\"1634\":\"Chaperonin-containing T-complex\",\"1635\":\"Chaperonin-containing T-complex\",\"1636\":\"Chaperonin-containing T-complex\",\"1637\":\"Chaperonin-containing T-complex\",\"1638\":\"Arp2\\/3 complex\",\"1639\":\"Arp2\\/3 complex\",\"1640\":\"Arp2\\/3 complex\",\"1641\":\"Arp2\\/3 complex\",\"1642\":\"Arp2\\/3 complex\",\"1643\":\"Arp2\\/3 complex\",\"1644\":\"Arp2\\/3 complex\",\"1645\":\"Arp2\\/3 complex\",\"1646\":\"Arp2\\/3 complex\",\"1647\":\"Arp2\\/3 complex\",\"1648\":\"Arp2\\/3 complex\",\"1649\":\"Arp2\\/3 complex\",\"1650\":\"Arp2\\/3 complex\",\"1651\":\"Arp2\\/3 complex\",\"1652\":\"Arp2\\/3 complex\",\"1653\":\"Arp2\\/3 complex\",\"1654\":\"Arp2\\/3 complex\",\"1655\":\"Arp2\\/3 complex\",\"1656\":\"Conserved ER transmembrane complex\",\"1657\":\"Conserved ER transmembrane complex\",\"1658\":\"Conserved ER transmembrane complex\",\"1659\":\"Conserved ER transmembrane complex\",\"1660\":\"Conserved ER transmembrane complex\",\"1661\":\"Conserved ER transmembrane complex\",\"1662\":\"Conserved ER transmembrane complex\",\"1663\":\"Conserved ER transmembrane complex\",\"1664\":\"Conserved ER transmembrane complex\",\"1665\":\"Conserved ER transmembrane complex\",\"1666\":\"Conserved ER transmembrane complex\",\"1667\":\"Conserved ER transmembrane complex\",\"1668\":\"Conserved ER transmembrane complex\",\"1669\":\"Conserved ER transmembrane complex\",\"1670\":\"Conserved ER transmembrane complex\",\"1671\":\"Conserved ER transmembrane complex\",\"1672\":\"Conserved ER transmembrane complex\",\"1673\":\"Conserved ER transmembrane complex\",\"1674\":\"V-type proton ATPase V1\",\"1675\":\"V-type proton ATPase V1\",\"1676\":\"V-type proton ATPase V1\",\"1677\":\"V-type proton ATPase V1\",\"1678\":\"V-type proton ATPase V1\",\"1679\":\"V-type proton ATPase V1\",\"1680\":\"V-type proton ATPase V1\",\"1681\":\"V-type proton ATPase V1\",\"1682\":\"V-type proton ATPase V1\",\"1683\":\"V-type proton ATPase V1\",\"1684\":\"V-type proton ATPase V1\",\"1685\":\"V-type proton ATPase V1\",\"1686\":\"V-type proton ATPase V1\",\"1687\":\"V-type proton ATPase V1\",\"1688\":\"V-type proton ATPase V1\",\"1689\":\"V-type proton ATPase V1\",\"1690\":\"V-type proton ATPase V1\",\"1691\":\"V-type proton ATPase V1\",\"1692\":\"NPC, inner ring\",\"1693\":\"NPC, inner ring\",\"1694\":\"NPC, inner ring\",\"1695\":\"NPC, inner ring\",\"1696\":\"NPC, inner ring\",\"1697\":\"NPC, inner ring\",\"1698\":\"NPC, inner ring\",\"1699\":\"NPC, inner ring\",\"1700\":\"NPC, inner ring\",\"1701\":\"NPC, inner ring\",\"1702\":\"NPC, inner ring\",\"1703\":\"NPC, inner ring\",\"1704\":\"NPC, inner ring\",\"1705\":\"NPC, inner ring\",\"1706\":\"NPC, inner ring\",\"1707\":\"NPC, inner ring\",\"1708\":\"NPC, inner ring\",\"1709\":\"NPC, inner ring\",\"1710\":\"TOM complex\",\"1711\":\"TOM complex\",\"1712\":\"TOM complex\",\"1713\":\"TOM complex\",\"1714\":\"TOM complex\",\"1715\":\"TOM complex\",\"1716\":\"TOM complex\",\"1717\":\"TOM complex\",\"1718\":\"TOM complex\",\"1719\":\"TOM complex\",\"1720\":\"TOM complex\",\"1721\":\"TOM complex\",\"1722\":\"TOM complex\",\"1723\":\"TOM complex\",\"1724\":\"TOM complex\",\"1725\":\"TOM complex\",\"1726\":\"TOM complex\",\"1727\":\"TOM complex\",\"1728\":\"NPC, inner ring\",\"1729\":\"NPC, inner ring\",\"1730\":\"NPC, inner ring\",\"1731\":\"NPC, inner ring\",\"1732\":\"NPC, inner ring\",\"1733\":\"NPC, inner ring\",\"1734\":\"NPC, inner ring\",\"1735\":\"NPC, inner ring\",\"1736\":\"NPC, inner ring\",\"1737\":\"NPC, inner ring\",\"1738\":\"NPC, inner ring\",\"1739\":\"NPC, inner ring\",\"1740\":\"NPC, inner ring\",\"1741\":\"NPC, inner ring\",\"1742\":\"NPC, inner ring\",\"1743\":\"NPC, inner ring\",\"1744\":\"NPC, inner ring\",\"1745\":\"NPC, inner ring\",\"1746\":\"NPC, inner ring\",\"1747\":\"NPC, inner ring\",\"1748\":\"NPC, inner ring\",\"1749\":\"NPC, inner ring\",\"1750\":\"NPC, inner ring\",\"1751\":\"NPC, inner ring\",\"1752\":\"NPC, inner ring\",\"1753\":\"NPC, inner ring\",\"1754\":\"NPC, inner ring\",\"1755\":\"NPC, inner ring\",\"1756\":\"NPC, inner ring\",\"1757\":\"NPC, inner ring\",\"1758\":\"NPC, inner ring\",\"1759\":\"NPC, inner ring\",\"1760\":\"NPC, inner ring\",\"1761\":\"NPC, inner ring\",\"1762\":\"NPC, inner ring\",\"1763\":\"NPC, inner ring\",\"1764\":\"Translocon complex\",\"1765\":\"Translocon complex\",\"1766\":\"Translocon complex\",\"1767\":\"Translocon complex\",\"1768\":\"Translocon complex\",\"1769\":\"Translocon complex\",\"1770\":\"Translocon complex\",\"1771\":\"Translocon complex\",\"1772\":\"Translocon complex\",\"1773\":\"Translocon complex\",\"1774\":\"Translocon complex\",\"1775\":\"Translocon complex\",\"1776\":\"Translocon complex\",\"1777\":\"Translocon complex\",\"1778\":\"Translocon complex\",\"1779\":\"Translocon complex\",\"1780\":\"Translocon complex\",\"1781\":\"Translocon complex\",\"1782\":\"NPC, coat nucleoporin complex\",\"1783\":\"NPC, coat nucleoporin complex\",\"1784\":\"NPC, coat nucleoporin complex\",\"1785\":\"NPC, coat nucleoporin complex\",\"1786\":\"NPC, coat nucleoporin complex\",\"1787\":\"NPC, coat nucleoporin complex\",\"1788\":\"NPC, coat nucleoporin complex\",\"1789\":\"NPC, coat nucleoporin complex\",\"1790\":\"NPC, coat nucleoporin complex\",\"1791\":\"NPC, coat nucleoporin complex\",\"1792\":\"NPC, coat nucleoporin complex\",\"1793\":\"NPC, coat nucleoporin complex\",\"1794\":\"NPC, coat nucleoporin complex\",\"1795\":\"NPC, coat nucleoporin complex\",\"1796\":\"NPC, coat nucleoporin complex\",\"1797\":\"NPC, coat nucleoporin complex\",\"1798\":\"NPC, coat nucleoporin complex\",\"1799\":\"NPC, coat nucleoporin complex\",\"1800\":\"NPC, coat nucleoporin complex\",\"1801\":\"NPC, coat nucleoporin complex\",\"1802\":\"NPC, coat nucleoporin complex\",\"1803\":\"NPC, coat nucleoporin complex\",\"1804\":\"NPC, coat nucleoporin complex\",\"1805\":\"NPC, coat nucleoporin complex\",\"1806\":\"NPC, coat nucleoporin complex\",\"1807\":\"NPC, coat nucleoporin complex\",\"1808\":\"NPC, coat nucleoporin complex\",\"1809\":\"NPC, coat nucleoporin complex\",\"1810\":\"NPC, coat nucleoporin complex\",\"1811\":\"NPC, coat nucleoporin complex\",\"1812\":\"NPC, coat nucleoporin complex\",\"1813\":\"NPC, coat nucleoporin complex\",\"1814\":\"NPC, coat nucleoporin complex\",\"1815\":\"NPC, coat nucleoporin complex\",\"1816\":\"NPC, coat nucleoporin complex\",\"1817\":\"NPC, coat nucleoporin complex\",\"1818\":\"Conserved ER transmembrane complex\",\"1819\":\"Conserved ER transmembrane complex\",\"1820\":\"Conserved ER transmembrane complex\",\"1821\":\"Conserved ER transmembrane complex\",\"1822\":\"Conserved ER transmembrane complex\",\"1823\":\"Conserved ER transmembrane complex\",\"1824\":\"Conserved ER transmembrane complex\",\"1825\":\"Conserved ER transmembrane complex\",\"1826\":\"Conserved ER transmembrane complex\",\"1827\":\"Conserved ER transmembrane complex\",\"1828\":\"Conserved ER transmembrane complex\",\"1829\":\"Conserved ER transmembrane complex\",\"1830\":\"Conserved ER transmembrane complex\",\"1831\":\"Conserved ER transmembrane complex\",\"1832\":\"Conserved ER transmembrane complex\",\"1833\":\"Conserved ER transmembrane complex\",\"1834\":\"Conserved ER transmembrane complex\",\"1835\":\"Conserved ER transmembrane complex\",\"1836\":\"MCM complex\",\"1837\":\"MCM complex\",\"1838\":\"MCM complex\",\"1839\":\"MCM complex\",\"1840\":\"MCM complex\",\"1841\":\"MCM complex\",\"1842\":\"MCM complex\",\"1843\":\"MCM complex\",\"1844\":\"MCM complex\",\"1845\":\"MCM complex\",\"1846\":\"MCM complex\",\"1847\":\"MCM complex\",\"1848\":\"MCM complex\",\"1849\":\"MCM complex\",\"1850\":\"MCM complex\",\"1851\":\"MCM complex\",\"1852\":\"MCM complex\",\"1853\":\"MCM complex\",\"1854\":\"V-type proton ATPase V0\",\"1855\":\"V-type proton ATPase V0\",\"1856\":\"V-type proton ATPase V0\",\"1857\":\"V-type proton ATPase V0\",\"1858\":\"V-type proton ATPase V0\",\"1859\":\"V-type proton ATPase V0\",\"1860\":\"V-type proton ATPase V0\",\"1861\":\"V-type proton ATPase V0\",\"1862\":\"V-type proton ATPase V0\",\"1863\":\"V-type proton ATPase V0\",\"1864\":\"V-type proton ATPase V0\",\"1865\":\"V-type proton ATPase V0\",\"1866\":\"V-type proton ATPase V0\",\"1867\":\"V-type proton ATPase V0\",\"1868\":\"V-type proton ATPase V0\",\"1869\":\"V-type proton ATPase V0\",\"1870\":\"V-type proton ATPase V0\",\"1871\":\"V-type proton ATPase V0\",\"1872\":\"COPI vesicle coat complex\",\"1873\":\"COPI vesicle coat complex\",\"1874\":\"COPI vesicle coat complex\",\"1875\":\"COPI vesicle coat complex\",\"1876\":\"COPI vesicle coat complex\",\"1877\":\"COPI vesicle coat complex\",\"1878\":\"COPI vesicle coat complex\",\"1879\":\"COPI vesicle coat complex\",\"1880\":\"COPI vesicle coat complex\",\"1881\":\"COPI vesicle coat complex\",\"1882\":\"COPI vesicle coat complex\",\"1883\":\"COPI vesicle coat complex\",\"1884\":\"COPI vesicle coat complex\",\"1885\":\"COPI vesicle coat complex\",\"1886\":\"COPI vesicle coat complex\",\"1887\":\"COPI vesicle coat complex\",\"1888\":\"COPI vesicle coat complex\",\"1889\":\"COPI vesicle coat complex\",\"1890\":\"COPI vesicle coat complex\",\"1891\":\"COPI vesicle coat complex\",\"1892\":\"COPI vesicle coat complex\",\"1893\":\"COPI vesicle coat complex\",\"1894\":\"COPI vesicle coat complex\",\"1895\":\"COPI vesicle coat complex\",\"1896\":\"COPI vesicle coat complex\",\"1897\":\"COPI vesicle coat complex\",\"1898\":\"COPI vesicle coat complex\",\"1899\":\"COPI vesicle coat complex\",\"1900\":\"COPI vesicle coat complex\",\"1901\":\"COPI vesicle coat complex\",\"1902\":\"COPI vesicle coat complex\",\"1903\":\"COPI vesicle coat complex\",\"1904\":\"COPI vesicle coat complex\",\"1905\":\"COPI vesicle coat complex\",\"1906\":\"COPI vesicle coat complex\",\"1907\":\"COPI vesicle coat complex\",\"1908\":\"54S ribosomal subunit, mitochondrial\",\"1909\":\"54S ribosomal subunit, mitochondrial\",\"1910\":\"54S ribosomal subunit, mitochondrial\",\"1911\":\"54S ribosomal subunit, mitochondrial\",\"1912\":\"54S ribosomal subunit, mitochondrial\",\"1913\":\"54S ribosomal subunit, mitochondrial\",\"1914\":\"54S ribosomal subunit, mitochondrial\",\"1915\":\"54S ribosomal subunit, mitochondrial\",\"1916\":\"54S ribosomal subunit, mitochondrial\",\"1917\":\"54S ribosomal subunit, mitochondrial\",\"1918\":\"54S ribosomal subunit, mitochondrial\",\"1919\":\"54S ribosomal subunit, mitochondrial\",\"1920\":\"54S ribosomal subunit, mitochondrial\",\"1921\":\"54S ribosomal subunit, mitochondrial\",\"1922\":\"54S ribosomal subunit, mitochondrial\",\"1923\":\"54S ribosomal subunit, mitochondrial\",\"1924\":\"54S ribosomal subunit, mitochondrial\",\"1925\":\"54S ribosomal subunit, mitochondrial\",\"1926\":\"Arp2\\/3 complex\",\"1927\":\"Arp2\\/3 complex\",\"1928\":\"Arp2\\/3 complex\",\"1929\":\"Arp2\\/3 complex\",\"1930\":\"Arp2\\/3 complex\",\"1931\":\"Arp2\\/3 complex\",\"1932\":\"Arp2\\/3 complex\",\"1933\":\"Arp2\\/3 complex\",\"1934\":\"Arp2\\/3 complex\",\"1935\":\"Arp2\\/3 complex\",\"1936\":\"Arp2\\/3 complex\",\"1937\":\"Arp2\\/3 complex\",\"1938\":\"Arp2\\/3 complex\",\"1939\":\"Arp2\\/3 complex\",\"1940\":\"Arp2\\/3 complex\",\"1941\":\"Arp2\\/3 complex\",\"1942\":\"Arp2\\/3 complex\",\"1943\":\"Arp2\\/3 complex\",\"1944\":\"CDC48-RAD23-UFD2 complex\",\"1945\":\"CDC48-RAD23-UFD2 complex\",\"1946\":\"CDC48-RAD23-UFD2 complex\",\"1947\":\"CDC48-RAD23-UFD2 complex\",\"1948\":\"CDC48-RAD23-UFD2 complex\",\"1949\":\"CDC48-RAD23-UFD2 complex\",\"1950\":\"CDC48-RAD23-UFD2 complex\",\"1951\":\"CDC48-RAD23-UFD2 complex\",\"1952\":\"CDC48-RAD23-UFD2 complex\",\"1953\":\"CDC48-RAD23-UFD2 complex\",\"1954\":\"CDC48-RAD23-UFD2 complex\",\"1955\":\"CDC48-RAD23-UFD2 complex\",\"1956\":\"CDC48-RAD23-UFD2 complex\",\"1957\":\"CDC48-RAD23-UFD2 complex\",\"1958\":\"CDC48-RAD23-UFD2 complex\",\"1959\":\"CDC48-RAD23-UFD2 complex\",\"1960\":\"CDC48-RAD23-UFD2 complex\",\"1961\":\"CDC48-RAD23-UFD2 complex\",\"1962\":\"AP-1 Adaptor complex\",\"1963\":\"AP-1 Adaptor complex\",\"1964\":\"AP-1 Adaptor complex\",\"1965\":\"AP-1 Adaptor complex\",\"1966\":\"AP-1 Adaptor complex\",\"1967\":\"AP-1 Adaptor complex\",\"1968\":\"AP-1 Adaptor complex\",\"1969\":\"AP-1 Adaptor complex\",\"1970\":\"AP-1 Adaptor complex\",\"1971\":\"AP-1 Adaptor complex\",\"1972\":\"AP-1 Adaptor complex\",\"1973\":\"AP-1 Adaptor complex\",\"1974\":\"AP-1 Adaptor complex\",\"1975\":\"AP-1 Adaptor complex\",\"1976\":\"AP-1 Adaptor complex\",\"1977\":\"AP-1 Adaptor complex\",\"1978\":\"AP-1 Adaptor complex\",\"1979\":\"AP-1 Adaptor complex\",\"1980\":\"NPC, inner ring\",\"1981\":\"NPC, inner ring\",\"1982\":\"NPC, inner ring\",\"1983\":\"NPC, inner ring\",\"1984\":\"NPC, inner ring\",\"1985\":\"NPC, inner ring\",\"1986\":\"NPC, inner ring\",\"1987\":\"NPC, inner ring\",\"1988\":\"NPC, inner ring\",\"1989\":\"NPC, inner ring\",\"1990\":\"NPC, inner ring\",\"1991\":\"NPC, inner ring\",\"1992\":\"NPC, inner ring\",\"1993\":\"NPC, inner ring\",\"1994\":\"NPC, inner ring\",\"1995\":\"NPC, inner ring\",\"1996\":\"NPC, inner ring\",\"1997\":\"NPC, inner ring\",\"1998\":\"54S ribosomal subunit, mitochondrial\",\"1999\":\"54S ribosomal subunit, mitochondrial\",\"2000\":\"54S ribosomal subunit, mitochondrial\",\"2001\":\"54S ribosomal subunit, mitochondrial\",\"2002\":\"54S ribosomal subunit, mitochondrial\",\"2003\":\"54S ribosomal subunit, mitochondrial\",\"2004\":\"54S ribosomal subunit, mitochondrial\",\"2005\":\"54S ribosomal subunit, mitochondrial\",\"2006\":\"54S ribosomal subunit, mitochondrial\",\"2007\":\"54S ribosomal subunit, mitochondrial\",\"2008\":\"54S ribosomal subunit, mitochondrial\",\"2009\":\"54S ribosomal subunit, mitochondrial\",\"2010\":\"54S ribosomal subunit, mitochondrial\",\"2011\":\"54S ribosomal subunit, mitochondrial\",\"2012\":\"54S ribosomal subunit, mitochondrial\",\"2013\":\"54S ribosomal subunit, mitochondrial\",\"2014\":\"54S ribosomal subunit, mitochondrial\",\"2015\":\"54S ribosomal subunit, mitochondrial\",\"2016\":\"NPC, inner ring\",\"2017\":\"NPC, inner ring\",\"2018\":\"NPC, inner ring\",\"2019\":\"NPC, inner ring\",\"2020\":\"NPC, inner ring\",\"2021\":\"NPC, inner ring\",\"2022\":\"NPC, inner ring\",\"2023\":\"NPC, inner ring\",\"2024\":\"NPC, inner ring\",\"2025\":\"NPC, inner ring\",\"2026\":\"NPC, inner ring\",\"2027\":\"NPC, inner ring\",\"2028\":\"NPC, inner ring\",\"2029\":\"NPC, inner ring\",\"2030\":\"NPC, inner ring\",\"2031\":\"NPC, inner ring\",\"2032\":\"NPC, inner ring\",\"2033\":\"NPC, inner ring\",\"2034\":\"NPC, inner ring\",\"2035\":\"NPC, inner ring\",\"2036\":\"NPC, inner ring\",\"2037\":\"NPC, inner ring\",\"2038\":\"NPC, inner ring\",\"2039\":\"NPC, inner ring\",\"2040\":\"NPC, inner ring\",\"2041\":\"NPC, inner ring\",\"2042\":\"NPC, inner ring\",\"2043\":\"NPC, inner ring\",\"2044\":\"NPC, inner ring\",\"2045\":\"NPC, inner ring\",\"2046\":\"NPC, inner ring\",\"2047\":\"NPC, inner ring\",\"2048\":\"NPC, inner ring\",\"2049\":\"NPC, inner ring\",\"2050\":\"NPC, inner ring\",\"2051\":\"NPC, inner ring\",\"2052\":\"Phosphatidylinositol 3-kinase complex I\",\"2053\":\"Phosphatidylinositol 3-kinase complex I\",\"2054\":\"Phosphatidylinositol 3-kinase complex I\",\"2055\":\"Phosphatidylinositol 3-kinase complex I\",\"2056\":\"Phosphatidylinositol 3-kinase complex I\",\"2057\":\"Phosphatidylinositol 3-kinase complex I\",\"2058\":\"Phosphatidylinositol 3-kinase complex I\",\"2059\":\"Phosphatidylinositol 3-kinase complex I\",\"2060\":\"Phosphatidylinositol 3-kinase complex I\",\"2061\":\"Phosphatidylinositol 3-kinase complex I\",\"2062\":\"Phosphatidylinositol 3-kinase complex I\",\"2063\":\"Phosphatidylinositol 3-kinase complex I\",\"2064\":\"Phosphatidylinositol 3-kinase complex I\",\"2065\":\"Phosphatidylinositol 3-kinase complex I\",\"2066\":\"Phosphatidylinositol 3-kinase complex I\",\"2067\":\"Phosphatidylinositol 3-kinase complex I\",\"2068\":\"Phosphatidylinositol 3-kinase complex I\",\"2069\":\"Phosphatidylinositol 3-kinase complex I\",\"2070\":\"Phosphatidylinositol 3-kinase complex II\",\"2071\":\"Phosphatidylinositol 3-kinase complex II\",\"2072\":\"Phosphatidylinositol 3-kinase complex II\",\"2073\":\"Phosphatidylinositol 3-kinase complex II\",\"2074\":\"Phosphatidylinositol 3-kinase complex II\",\"2075\":\"Phosphatidylinositol 3-kinase complex II\",\"2076\":\"Phosphatidylinositol 3-kinase complex II\",\"2077\":\"Phosphatidylinositol 3-kinase complex II\",\"2078\":\"Phosphatidylinositol 3-kinase complex II\",\"2079\":\"Phosphatidylinositol 3-kinase complex II\",\"2080\":\"Phosphatidylinositol 3-kinase complex II\",\"2081\":\"Phosphatidylinositol 3-kinase complex II\",\"2082\":\"Phosphatidylinositol 3-kinase complex II\",\"2083\":\"Phosphatidylinositol 3-kinase complex II\",\"2084\":\"Phosphatidylinositol 3-kinase complex II\",\"2085\":\"Phosphatidylinositol 3-kinase complex II\",\"2086\":\"Phosphatidylinositol 3-kinase complex II\",\"2087\":\"Phosphatidylinositol 3-kinase complex II\",\"2088\":\"TRAPPII protein complex\",\"2089\":\"TRAPPII protein complex\",\"2090\":\"TRAPPII protein complex\",\"2091\":\"TRAPPII protein complex\",\"2092\":\"TRAPPII protein complex\",\"2093\":\"TRAPPII protein complex\",\"2094\":\"TRAPPII protein complex\",\"2095\":\"TRAPPII protein complex\",\"2096\":\"TRAPPII protein complex\",\"2097\":\"TRAPPII protein complex\",\"2098\":\"TRAPPII protein complex\",\"2099\":\"TRAPPII protein complex\",\"2100\":\"TRAPPII protein complex\",\"2101\":\"TRAPPII protein complex\",\"2102\":\"TRAPPII protein complex\",\"2103\":\"TRAPPII protein complex\",\"2104\":\"TRAPPII protein complex\",\"2105\":\"TRAPPII protein complex\",\"2106\":\"TRAPPII protein complex\",\"2107\":\"TRAPPII protein complex\",\"2108\":\"TRAPPII protein complex\",\"2109\":\"TRAPPII protein complex\",\"2110\":\"TRAPPII protein complex\",\"2111\":\"TRAPPII protein complex\",\"2112\":\"TRAPPII protein complex\",\"2113\":\"TRAPPII protein complex\",\"2114\":\"TRAPPII protein complex\",\"2115\":\"TRAPPII protein complex\",\"2116\":\"TRAPPII protein complex\",\"2117\":\"TRAPPII protein complex\",\"2118\":\"TRAPPII protein complex\",\"2119\":\"TRAPPII protein complex\",\"2120\":\"TRAPPII protein complex\",\"2121\":\"TRAPPII protein complex\",\"2122\":\"TRAPPII protein complex\",\"2123\":\"TRAPPII protein complex\",\"2124\":\"TRAPPII protein complex\",\"2125\":\"TRAPPII protein complex\",\"2126\":\"TRAPPII protein complex\",\"2127\":\"TRAPPII protein complex\",\"2128\":\"TRAPPII protein complex\",\"2129\":\"TRAPPII protein complex\",\"2130\":\"TRAPPII protein complex\",\"2131\":\"TRAPPII protein complex\",\"2132\":\"TRAPPII protein complex\",\"2133\":\"TRAPPII protein complex\",\"2134\":\"TRAPPII protein complex\",\"2135\":\"TRAPPII protein complex\",\"2136\":\"TRAPPII protein complex\",\"2137\":\"TRAPPII protein complex\",\"2138\":\"TRAPPII protein complex\",\"2139\":\"TRAPPII protein complex\",\"2140\":\"TRAPPII protein complex\",\"2141\":\"TRAPPII protein complex\",\"2142\":\"NPC, inner ring\",\"2143\":\"NPC, inner ring\",\"2144\":\"NPC, inner ring\",\"2145\":\"NPC, inner ring\",\"2146\":\"NPC, inner ring\",\"2147\":\"NPC, inner ring\",\"2148\":\"NPC, inner ring\",\"2149\":\"NPC, inner ring\",\"2150\":\"NPC, inner ring\",\"2151\":\"NPC, inner ring\",\"2152\":\"NPC, inner ring\",\"2153\":\"NPC, inner ring\",\"2154\":\"NPC, inner ring\",\"2155\":\"NPC, inner ring\",\"2156\":\"NPC, inner ring\",\"2157\":\"NPC, inner ring\",\"2158\":\"NPC, inner ring\",\"2159\":\"NPC, inner ring\",\"2160\":\"TRAPPII protein complex\",\"2161\":\"TRAPPII protein complex\",\"2162\":\"TRAPPII protein complex\",\"2163\":\"TRAPPII protein complex\",\"2164\":\"TRAPPII protein complex\",\"2165\":\"TRAPPII protein complex\",\"2166\":\"TRAPPII protein complex\",\"2167\":\"TRAPPII protein complex\",\"2168\":\"TRAPPII protein complex\",\"2169\":\"TRAPPII protein complex\",\"2170\":\"TRAPPII protein complex\",\"2171\":\"TRAPPII protein complex\",\"2172\":\"TRAPPII protein complex\",\"2173\":\"TRAPPII protein complex\",\"2174\":\"TRAPPII protein complex\",\"2175\":\"TRAPPII protein complex\",\"2176\":\"TRAPPII protein complex\",\"2177\":\"TRAPPII protein complex\",\"2178\":\"COPII vesicle coat complex\",\"2179\":\"COPII vesicle coat complex\",\"2180\":\"COPII vesicle coat complex\",\"2181\":\"COPII vesicle coat complex\",\"2182\":\"COPII vesicle coat complex\",\"2183\":\"COPII vesicle coat complex\",\"2184\":\"COPII vesicle coat complex\",\"2185\":\"COPII vesicle coat complex\",\"2186\":\"COPII vesicle coat complex\",\"2187\":\"COPII vesicle coat complex\",\"2188\":\"COPII vesicle coat complex\",\"2189\":\"COPII vesicle coat complex\",\"2190\":\"COPII vesicle coat complex\",\"2191\":\"COPII vesicle coat complex\",\"2192\":\"COPII vesicle coat complex\",\"2193\":\"COPII vesicle coat complex\",\"2194\":\"COPII vesicle coat complex\",\"2195\":\"COPII vesicle coat complex\",\"2196\":\"NPC, coat nucleoporin complex\",\"2197\":\"NPC, coat nucleoporin complex\",\"2198\":\"NPC, coat nucleoporin complex\",\"2199\":\"NPC, coat nucleoporin complex\",\"2200\":\"NPC, coat nucleoporin complex\",\"2201\":\"NPC, coat nucleoporin complex\",\"2202\":\"NPC, coat nucleoporin complex\",\"2203\":\"NPC, coat nucleoporin complex\",\"2204\":\"NPC, coat nucleoporin complex\",\"2205\":\"NPC, coat nucleoporin complex\",\"2206\":\"NPC, coat nucleoporin complex\",\"2207\":\"NPC, coat nucleoporin complex\",\"2208\":\"NPC, coat nucleoporin complex\",\"2209\":\"NPC, coat nucleoporin complex\",\"2210\":\"NPC, coat nucleoporin complex\",\"2211\":\"NPC, coat nucleoporin complex\",\"2212\":\"NPC, coat nucleoporin complex\",\"2213\":\"NPC, coat nucleoporin complex\",\"2214\":\"Exomer complex\",\"2215\":\"Exomer complex\",\"2216\":\"Exomer complex\",\"2217\":\"Exomer complex\",\"2218\":\"Exomer complex\",\"2219\":\"Exomer complex\",\"2220\":\"Exomer complex\",\"2221\":\"Exomer complex\",\"2222\":\"Exomer complex\",\"2223\":\"Exomer complex\",\"2224\":\"Exomer complex\",\"2225\":\"Exomer complex\",\"2226\":\"Exomer complex\",\"2227\":\"Exomer complex\",\"2228\":\"Exomer complex\",\"2229\":\"Exomer complex\",\"2230\":\"Exomer complex\",\"2231\":\"Exomer complex\",\"2232\":\"NPC, inner ring\",\"2233\":\"NPC, inner ring\",\"2234\":\"NPC, inner ring\",\"2235\":\"NPC, inner ring\",\"2236\":\"NPC, inner ring\",\"2237\":\"NPC, inner ring\",\"2238\":\"NPC, inner ring\",\"2239\":\"NPC, inner ring\",\"2240\":\"NPC, inner ring\",\"2241\":\"NPC, inner ring\",\"2242\":\"NPC, inner ring\",\"2243\":\"NPC, inner ring\",\"2244\":\"NPC, inner ring\",\"2245\":\"NPC, inner ring\",\"2246\":\"NPC, inner ring\",\"2247\":\"NPC, inner ring\",\"2248\":\"NPC, inner ring\",\"2249\":\"NPC, inner ring\",\"2250\":\"Phosphatidylinositol 3-kinase complex II\",\"2251\":\"Phosphatidylinositol 3-kinase complex II\",\"2252\":\"Phosphatidylinositol 3-kinase complex II\",\"2253\":\"Phosphatidylinositol 3-kinase complex II\",\"2254\":\"Phosphatidylinositol 3-kinase complex II\",\"2255\":\"Phosphatidylinositol 3-kinase complex II\",\"2256\":\"Phosphatidylinositol 3-kinase complex II\",\"2257\":\"Phosphatidylinositol 3-kinase complex II\",\"2258\":\"Phosphatidylinositol 3-kinase complex II\",\"2259\":\"Phosphatidylinositol 3-kinase complex II\",\"2260\":\"Phosphatidylinositol 3-kinase complex II\",\"2261\":\"Phosphatidylinositol 3-kinase complex II\",\"2262\":\"Phosphatidylinositol 3-kinase complex II\",\"2263\":\"Phosphatidylinositol 3-kinase complex II\",\"2264\":\"Phosphatidylinositol 3-kinase complex II\",\"2265\":\"Phosphatidylinositol 3-kinase complex II\",\"2266\":\"Phosphatidylinositol 3-kinase complex II\",\"2267\":\"Phosphatidylinositol 3-kinase complex II\",\"2268\":\"Arp2\\/3 complex\",\"2269\":\"Arp2\\/3 complex\",\"2270\":\"Arp2\\/3 complex\",\"2271\":\"Arp2\\/3 complex\",\"2272\":\"Arp2\\/3 complex\",\"2273\":\"Arp2\\/3 complex\",\"2274\":\"Arp2\\/3 complex\",\"2275\":\"Arp2\\/3 complex\",\"2276\":\"Arp2\\/3 complex\",\"2277\":\"Arp2\\/3 complex\",\"2278\":\"Arp2\\/3 complex\",\"2279\":\"Arp2\\/3 complex\",\"2280\":\"Arp2\\/3 complex\",\"2281\":\"Arp2\\/3 complex\",\"2282\":\"Arp2\\/3 complex\",\"2283\":\"Arp2\\/3 complex\",\"2284\":\"Arp2\\/3 complex\",\"2285\":\"Arp2\\/3 complex\",\"2286\":\"54S ribosomal subunit, mitochondrial\",\"2287\":\"54S ribosomal subunit, mitochondrial\",\"2288\":\"54S ribosomal subunit, mitochondrial\",\"2289\":\"54S ribosomal subunit, mitochondrial\",\"2290\":\"54S ribosomal subunit, mitochondrial\",\"2291\":\"54S ribosomal subunit, mitochondrial\",\"2292\":\"54S ribosomal subunit, mitochondrial\",\"2293\":\"54S ribosomal subunit, mitochondrial\",\"2294\":\"54S ribosomal subunit, mitochondrial\",\"2295\":\"54S ribosomal subunit, mitochondrial\",\"2296\":\"54S ribosomal subunit, mitochondrial\",\"2297\":\"54S ribosomal subunit, mitochondrial\",\"2298\":\"54S ribosomal subunit, mitochondrial\",\"2299\":\"54S ribosomal subunit, mitochondrial\",\"2300\":\"54S ribosomal subunit, mitochondrial\",\"2301\":\"54S ribosomal subunit, mitochondrial\",\"2302\":\"54S ribosomal subunit, mitochondrial\",\"2303\":\"54S ribosomal subunit, mitochondrial\",\"2304\":\"AP-1 Adaptor complex\",\"2305\":\"AP-1 Adaptor complex\",\"2306\":\"AP-1 Adaptor complex\",\"2307\":\"AP-1 Adaptor complex\",\"2308\":\"AP-1 Adaptor complex\",\"2309\":\"AP-1 Adaptor complex\",\"2310\":\"AP-1 Adaptor complex\",\"2311\":\"AP-1 Adaptor complex\",\"2312\":\"AP-1 Adaptor complex\",\"2313\":\"AP-1 Adaptor complex\",\"2314\":\"AP-1 Adaptor complex\",\"2315\":\"AP-1 Adaptor complex\",\"2316\":\"AP-1 Adaptor complex\",\"2317\":\"AP-1 Adaptor complex\",\"2318\":\"AP-1 Adaptor complex\",\"2319\":\"AP-1 Adaptor complex\",\"2320\":\"AP-1 Adaptor complex\",\"2321\":\"AP-1 Adaptor complex\",\"2322\":\"Exomer complex\",\"2323\":\"Exomer complex\",\"2324\":\"Exomer complex\",\"2325\":\"Exomer complex\",\"2326\":\"Exomer complex\",\"2327\":\"Exomer complex\",\"2328\":\"Exomer complex\",\"2329\":\"Exomer complex\",\"2330\":\"Exomer complex\",\"2331\":\"Exomer complex\",\"2332\":\"Exomer complex\",\"2333\":\"Exomer complex\",\"2334\":\"Exomer complex\",\"2335\":\"Exomer complex\",\"2336\":\"Exomer complex\",\"2337\":\"Exomer complex\",\"2338\":\"Exomer complex\",\"2339\":\"Exomer complex\",\"2340\":\"TRAPPII protein complex\",\"2341\":\"TRAPPII protein complex\",\"2342\":\"TRAPPII protein complex\",\"2343\":\"TRAPPII protein complex\",\"2344\":\"TRAPPII protein complex\",\"2345\":\"TRAPPII protein complex\",\"2346\":\"TRAPPII protein complex\",\"2347\":\"TRAPPII protein complex\",\"2348\":\"TRAPPII protein complex\",\"2349\":\"TRAPPII protein complex\",\"2350\":\"TRAPPII protein complex\",\"2351\":\"TRAPPII protein complex\",\"2352\":\"TRAPPII protein complex\",\"2353\":\"TRAPPII protein complex\",\"2354\":\"TRAPPII protein complex\",\"2355\":\"TRAPPII protein complex\",\"2356\":\"TRAPPII protein complex\",\"2357\":\"TRAPPII protein complex\"},\"Map\":{\"0\":\"Tunicamycin_map1\",\"1\":\"Tunicamycin_map1\",\"2\":\"Tunicamycin_map1\",\"3\":\"Tunicamycin_map1\",\"4\":\"Tunicamycin_map1\",\"5\":\"Tunicamycin_map1\",\"6\":\"Tunicamycin_map2\",\"7\":\"Tunicamycin_map2\",\"8\":\"Tunicamycin_map2\",\"9\":\"Tunicamycin_map2\",\"10\":\"Tunicamycin_map2\",\"11\":\"Tunicamycin_map2\",\"12\":\"Tunicamycin_map3\",\"13\":\"Tunicamycin_map3\",\"14\":\"Tunicamycin_map3\",\"15\":\"Tunicamycin_map3\",\"16\":\"Tunicamycin_map3\",\"17\":\"Tunicamycin_map3\",\"18\":\"Tunicamycin_map1\",\"19\":\"Tunicamycin_map1\",\"20\":\"Tunicamycin_map1\",\"21\":\"Tunicamycin_map1\",\"22\":\"Tunicamycin_map1\",\"23\":\"Tunicamycin_map1\",\"24\":\"Tunicamycin_map2\",\"25\":\"Tunicamycin_map2\",\"26\":\"Tunicamycin_map2\",\"27\":\"Tunicamycin_map2\",\"28\":\"Tunicamycin_map2\",\"29\":\"Tunicamycin_map2\",\"30\":\"Tunicamycin_map3\",\"31\":\"Tunicamycin_map3\",\"32\":\"Tunicamycin_map3\",\"33\":\"Tunicamycin_map3\",\"34\":\"Tunicamycin_map3\",\"35\":\"Tunicamycin_map3\",\"36\":\"Tunicamycin_map1\",\"37\":\"Tunicamycin_map1\",\"38\":\"Tunicamycin_map1\",\"39\":\"Tunicamycin_map1\",\"40\":\"Tunicamycin_map1\",\"41\":\"Tunicamycin_map1\",\"42\":\"Tunicamycin_map2\",\"43\":\"Tunicamycin_map2\",\"44\":\"Tunicamycin_map2\",\"45\":\"Tunicamycin_map2\",\"46\":\"Tunicamycin_map2\",\"47\":\"Tunicamycin_map2\",\"48\":\"Tunicamycin_map3\",\"49\":\"Tunicamycin_map3\",\"50\":\"Tunicamycin_map3\",\"51\":\"Tunicamycin_map3\",\"52\":\"Tunicamycin_map3\",\"53\":\"Tunicamycin_map3\",\"54\":\"Tunicamycin_map1\",\"55\":\"Tunicamycin_map1\",\"56\":\"Tunicamycin_map1\",\"57\":\"Tunicamycin_map1\",\"58\":\"Tunicamycin_map1\",\"59\":\"Tunicamycin_map1\",\"60\":\"Tunicamycin_map2\",\"61\":\"Tunicamycin_map2\",\"62\":\"Tunicamycin_map2\",\"63\":\"Tunicamycin_map2\",\"64\":\"Tunicamycin_map2\",\"65\":\"Tunicamycin_map2\",\"66\":\"Tunicamycin_map3\",\"67\":\"Tunicamycin_map3\",\"68\":\"Tunicamycin_map3\",\"69\":\"Tunicamycin_map3\",\"70\":\"Tunicamycin_map3\",\"71\":\"Tunicamycin_map3\",\"72\":\"Tunicamycin_map1\",\"73\":\"Tunicamycin_map1\",\"74\":\"Tunicamycin_map1\",\"75\":\"Tunicamycin_map1\",\"76\":\"Tunicamycin_map1\",\"77\":\"Tunicamycin_map1\",\"78\":\"Tunicamycin_map2\",\"79\":\"Tunicamycin_map2\",\"80\":\"Tunicamycin_map2\",\"81\":\"Tunicamycin_map2\",\"82\":\"Tunicamycin_map2\",\"83\":\"Tunicamycin_map2\",\"84\":\"Tunicamycin_map3\",\"85\":\"Tunicamycin_map3\",\"86\":\"Tunicamycin_map3\",\"87\":\"Tunicamycin_map3\",\"88\":\"Tunicamycin_map3\",\"89\":\"Tunicamycin_map3\",\"90\":\"Tunicamycin_map1\",\"91\":\"Tunicamycin_map1\",\"92\":\"Tunicamycin_map1\",\"93\":\"Tunicamycin_map1\",\"94\":\"Tunicamycin_map1\",\"95\":\"Tunicamycin_map1\",\"96\":\"Tunicamycin_map2\",\"97\":\"Tunicamycin_map2\",\"98\":\"Tunicamycin_map2\",\"99\":\"Tunicamycin_map2\",\"100\":\"Tunicamycin_map2\",\"101\":\"Tunicamycin_map2\",\"102\":\"Tunicamycin_map3\",\"103\":\"Tunicamycin_map3\",\"104\":\"Tunicamycin_map3\",\"105\":\"Tunicamycin_map3\",\"106\":\"Tunicamycin_map3\",\"107\":\"Tunicamycin_map3\",\"108\":\"Tunicamycin_map1\",\"109\":\"Tunicamycin_map1\",\"110\":\"Tunicamycin_map1\",\"111\":\"Tunicamycin_map1\",\"112\":\"Tunicamycin_map1\",\"113\":\"Tunicamycin_map1\",\"114\":\"Tunicamycin_map2\",\"115\":\"Tunicamycin_map2\",\"116\":\"Tunicamycin_map2\",\"117\":\"Tunicamycin_map2\",\"118\":\"Tunicamycin_map2\",\"119\":\"Tunicamycin_map2\",\"120\":\"Tunicamycin_map3\",\"121\":\"Tunicamycin_map3\",\"122\":\"Tunicamycin_map3\",\"123\":\"Tunicamycin_map3\",\"124\":\"Tunicamycin_map3\",\"125\":\"Tunicamycin_map3\",\"126\":\"Tunicamycin_map1\",\"127\":\"Tunicamycin_map1\",\"128\":\"Tunicamycin_map1\",\"129\":\"Tunicamycin_map1\",\"130\":\"Tunicamycin_map1\",\"131\":\"Tunicamycin_map1\",\"132\":\"Tunicamycin_map2\",\"133\":\"Tunicamycin_map2\",\"134\":\"Tunicamycin_map2\",\"135\":\"Tunicamycin_map2\",\"136\":\"Tunicamycin_map2\",\"137\":\"Tunicamycin_map2\",\"138\":\"Tunicamycin_map3\",\"139\":\"Tunicamycin_map3\",\"140\":\"Tunicamycin_map3\",\"141\":\"Tunicamycin_map3\",\"142\":\"Tunicamycin_map3\",\"143\":\"Tunicamycin_map3\",\"144\":\"Tunicamycin_map1\",\"145\":\"Tunicamycin_map1\",\"146\":\"Tunicamycin_map1\",\"147\":\"Tunicamycin_map1\",\"148\":\"Tunicamycin_map1\",\"149\":\"Tunicamycin_map1\",\"150\":\"Tunicamycin_map2\",\"151\":\"Tunicamycin_map2\",\"152\":\"Tunicamycin_map2\",\"153\":\"Tunicamycin_map2\",\"154\":\"Tunicamycin_map2\",\"155\":\"Tunicamycin_map2\",\"156\":\"Tunicamycin_map3\",\"157\":\"Tunicamycin_map3\",\"158\":\"Tunicamycin_map3\",\"159\":\"Tunicamycin_map3\",\"160\":\"Tunicamycin_map3\",\"161\":\"Tunicamycin_map3\",\"162\":\"Tunicamycin_map1\",\"163\":\"Tunicamycin_map1\",\"164\":\"Tunicamycin_map1\",\"165\":\"Tunicamycin_map1\",\"166\":\"Tunicamycin_map1\",\"167\":\"Tunicamycin_map1\",\"168\":\"Tunicamycin_map2\",\"169\":\"Tunicamycin_map2\",\"170\":\"Tunicamycin_map2\",\"171\":\"Tunicamycin_map2\",\"172\":\"Tunicamycin_map2\",\"173\":\"Tunicamycin_map2\",\"174\":\"Tunicamycin_map3\",\"175\":\"Tunicamycin_map3\",\"176\":\"Tunicamycin_map3\",\"177\":\"Tunicamycin_map3\",\"178\":\"Tunicamycin_map3\",\"179\":\"Tunicamycin_map3\",\"180\":\"Tunicamycin_map1\",\"181\":\"Tunicamycin_map1\",\"182\":\"Tunicamycin_map1\",\"183\":\"Tunicamycin_map1\",\"184\":\"Tunicamycin_map1\",\"185\":\"Tunicamycin_map1\",\"186\":\"Tunicamycin_map2\",\"187\":\"Tunicamycin_map2\",\"188\":\"Tunicamycin_map2\",\"189\":\"Tunicamycin_map2\",\"190\":\"Tunicamycin_map2\",\"191\":\"Tunicamycin_map2\",\"192\":\"Tunicamycin_map3\",\"193\":\"Tunicamycin_map3\",\"194\":\"Tunicamycin_map3\",\"195\":\"Tunicamycin_map3\",\"196\":\"Tunicamycin_map3\",\"197\":\"Tunicamycin_map3\",\"198\":\"Tunicamycin_map1\",\"199\":\"Tunicamycin_map1\",\"200\":\"Tunicamycin_map1\",\"201\":\"Tunicamycin_map1\",\"202\":\"Tunicamycin_map1\",\"203\":\"Tunicamycin_map1\",\"204\":\"Tunicamycin_map2\",\"205\":\"Tunicamycin_map2\",\"206\":\"Tunicamycin_map2\",\"207\":\"Tunicamycin_map2\",\"208\":\"Tunicamycin_map2\",\"209\":\"Tunicamycin_map2\",\"210\":\"Tunicamycin_map3\",\"211\":\"Tunicamycin_map3\",\"212\":\"Tunicamycin_map3\",\"213\":\"Tunicamycin_map3\",\"214\":\"Tunicamycin_map3\",\"215\":\"Tunicamycin_map3\",\"216\":\"Tunicamycin_map1\",\"217\":\"Tunicamycin_map1\",\"218\":\"Tunicamycin_map1\",\"219\":\"Tunicamycin_map1\",\"220\":\"Tunicamycin_map1\",\"221\":\"Tunicamycin_map1\",\"222\":\"Tunicamycin_map2\",\"223\":\"Tunicamycin_map2\",\"224\":\"Tunicamycin_map2\",\"225\":\"Tunicamycin_map2\",\"226\":\"Tunicamycin_map2\",\"227\":\"Tunicamycin_map2\",\"228\":\"Tunicamycin_map3\",\"229\":\"Tunicamycin_map3\",\"230\":\"Tunicamycin_map3\",\"231\":\"Tunicamycin_map3\",\"232\":\"Tunicamycin_map3\",\"233\":\"Tunicamycin_map3\",\"234\":\"Tunicamycin_map1\",\"235\":\"Tunicamycin_map1\",\"236\":\"Tunicamycin_map1\",\"237\":\"Tunicamycin_map1\",\"238\":\"Tunicamycin_map1\",\"239\":\"Tunicamycin_map1\",\"240\":\"Tunicamycin_map2\",\"241\":\"Tunicamycin_map2\",\"242\":\"Tunicamycin_map2\",\"243\":\"Tunicamycin_map2\",\"244\":\"Tunicamycin_map2\",\"245\":\"Tunicamycin_map2\",\"246\":\"Tunicamycin_map3\",\"247\":\"Tunicamycin_map3\",\"248\":\"Tunicamycin_map3\",\"249\":\"Tunicamycin_map3\",\"250\":\"Tunicamycin_map3\",\"251\":\"Tunicamycin_map3\",\"252\":\"Tunicamycin_map1\",\"253\":\"Tunicamycin_map1\",\"254\":\"Tunicamycin_map1\",\"255\":\"Tunicamycin_map1\",\"256\":\"Tunicamycin_map1\",\"257\":\"Tunicamycin_map1\",\"258\":\"Tunicamycin_map2\",\"259\":\"Tunicamycin_map2\",\"260\":\"Tunicamycin_map2\",\"261\":\"Tunicamycin_map2\",\"262\":\"Tunicamycin_map2\",\"263\":\"Tunicamycin_map2\",\"264\":\"Tunicamycin_map3\",\"265\":\"Tunicamycin_map3\",\"266\":\"Tunicamycin_map3\",\"267\":\"Tunicamycin_map3\",\"268\":\"Tunicamycin_map3\",\"269\":\"Tunicamycin_map3\",\"270\":\"Tunicamycin_map1\",\"271\":\"Tunicamycin_map1\",\"272\":\"Tunicamycin_map1\",\"273\":\"Tunicamycin_map1\",\"274\":\"Tunicamycin_map1\",\"275\":\"Tunicamycin_map1\",\"276\":\"Tunicamycin_map2\",\"277\":\"Tunicamycin_map2\",\"278\":\"Tunicamycin_map2\",\"279\":\"Tunicamycin_map2\",\"280\":\"Tunicamycin_map2\",\"281\":\"Tunicamycin_map2\",\"282\":\"Tunicamycin_map3\",\"283\":\"Tunicamycin_map3\",\"284\":\"Tunicamycin_map3\",\"285\":\"Tunicamycin_map3\",\"286\":\"Tunicamycin_map3\",\"287\":\"Tunicamycin_map3\",\"288\":\"Tunicamycin_map1\",\"289\":\"Tunicamycin_map1\",\"290\":\"Tunicamycin_map1\",\"291\":\"Tunicamycin_map1\",\"292\":\"Tunicamycin_map1\",\"293\":\"Tunicamycin_map1\",\"294\":\"Tunicamycin_map2\",\"295\":\"Tunicamycin_map2\",\"296\":\"Tunicamycin_map2\",\"297\":\"Tunicamycin_map2\",\"298\":\"Tunicamycin_map2\",\"299\":\"Tunicamycin_map2\",\"300\":\"Tunicamycin_map3\",\"301\":\"Tunicamycin_map3\",\"302\":\"Tunicamycin_map3\",\"303\":\"Tunicamycin_map3\",\"304\":\"Tunicamycin_map3\",\"305\":\"Tunicamycin_map3\",\"306\":\"Tunicamycin_map1\",\"307\":\"Tunicamycin_map1\",\"308\":\"Tunicamycin_map1\",\"309\":\"Tunicamycin_map1\",\"310\":\"Tunicamycin_map1\",\"311\":\"Tunicamycin_map1\",\"312\":\"Tunicamycin_map2\",\"313\":\"Tunicamycin_map2\",\"314\":\"Tunicamycin_map2\",\"315\":\"Tunicamycin_map2\",\"316\":\"Tunicamycin_map2\",\"317\":\"Tunicamycin_map2\",\"318\":\"Tunicamycin_map3\",\"319\":\"Tunicamycin_map3\",\"320\":\"Tunicamycin_map3\",\"321\":\"Tunicamycin_map3\",\"322\":\"Tunicamycin_map3\",\"323\":\"Tunicamycin_map3\",\"324\":\"Tunicamycin_map1\",\"325\":\"Tunicamycin_map1\",\"326\":\"Tunicamycin_map1\",\"327\":\"Tunicamycin_map1\",\"328\":\"Tunicamycin_map1\",\"329\":\"Tunicamycin_map1\",\"330\":\"Tunicamycin_map2\",\"331\":\"Tunicamycin_map2\",\"332\":\"Tunicamycin_map2\",\"333\":\"Tunicamycin_map2\",\"334\":\"Tunicamycin_map2\",\"335\":\"Tunicamycin_map2\",\"336\":\"Tunicamycin_map3\",\"337\":\"Tunicamycin_map3\",\"338\":\"Tunicamycin_map3\",\"339\":\"Tunicamycin_map3\",\"340\":\"Tunicamycin_map3\",\"341\":\"Tunicamycin_map3\",\"342\":\"Tunicamycin_map1\",\"343\":\"Tunicamycin_map1\",\"344\":\"Tunicamycin_map1\",\"345\":\"Tunicamycin_map1\",\"346\":\"Tunicamycin_map1\",\"347\":\"Tunicamycin_map1\",\"348\":\"Tunicamycin_map2\",\"349\":\"Tunicamycin_map2\",\"350\":\"Tunicamycin_map2\",\"351\":\"Tunicamycin_map2\",\"352\":\"Tunicamycin_map2\",\"353\":\"Tunicamycin_map2\",\"354\":\"Tunicamycin_map3\",\"355\":\"Tunicamycin_map3\",\"356\":\"Tunicamycin_map3\",\"357\":\"Tunicamycin_map3\",\"358\":\"Tunicamycin_map3\",\"359\":\"Tunicamycin_map3\",\"360\":\"Tunicamycin_map1\",\"361\":\"Tunicamycin_map1\",\"362\":\"Tunicamycin_map1\",\"363\":\"Tunicamycin_map1\",\"364\":\"Tunicamycin_map1\",\"365\":\"Tunicamycin_map1\",\"366\":\"Tunicamycin_map2\",\"367\":\"Tunicamycin_map2\",\"368\":\"Tunicamycin_map2\",\"369\":\"Tunicamycin_map2\",\"370\":\"Tunicamycin_map2\",\"371\":\"Tunicamycin_map2\",\"372\":\"Tunicamycin_map3\",\"373\":\"Tunicamycin_map3\",\"374\":\"Tunicamycin_map3\",\"375\":\"Tunicamycin_map3\",\"376\":\"Tunicamycin_map3\",\"377\":\"Tunicamycin_map3\",\"378\":\"Tunicamycin_map1\",\"379\":\"Tunicamycin_map1\",\"380\":\"Tunicamycin_map1\",\"381\":\"Tunicamycin_map1\",\"382\":\"Tunicamycin_map1\",\"383\":\"Tunicamycin_map1\",\"384\":\"Tunicamycin_map2\",\"385\":\"Tunicamycin_map2\",\"386\":\"Tunicamycin_map2\",\"387\":\"Tunicamycin_map2\",\"388\":\"Tunicamycin_map2\",\"389\":\"Tunicamycin_map2\",\"390\":\"Tunicamycin_map3\",\"391\":\"Tunicamycin_map3\",\"392\":\"Tunicamycin_map3\",\"393\":\"Tunicamycin_map3\",\"394\":\"Tunicamycin_map3\",\"395\":\"Tunicamycin_map3\",\"396\":\"Tunicamycin_map1\",\"397\":\"Tunicamycin_map1\",\"398\":\"Tunicamycin_map1\",\"399\":\"Tunicamycin_map1\",\"400\":\"Tunicamycin_map1\",\"401\":\"Tunicamycin_map1\",\"402\":\"Tunicamycin_map2\",\"403\":\"Tunicamycin_map2\",\"404\":\"Tunicamycin_map2\",\"405\":\"Tunicamycin_map2\",\"406\":\"Tunicamycin_map2\",\"407\":\"Tunicamycin_map2\",\"408\":\"Tunicamycin_map3\",\"409\":\"Tunicamycin_map3\",\"410\":\"Tunicamycin_map3\",\"411\":\"Tunicamycin_map3\",\"412\":\"Tunicamycin_map3\",\"413\":\"Tunicamycin_map3\",\"414\":\"Tunicamycin_map1\",\"415\":\"Tunicamycin_map1\",\"416\":\"Tunicamycin_map1\",\"417\":\"Tunicamycin_map1\",\"418\":\"Tunicamycin_map1\",\"419\":\"Tunicamycin_map1\",\"420\":\"Tunicamycin_map2\",\"421\":\"Tunicamycin_map2\",\"422\":\"Tunicamycin_map2\",\"423\":\"Tunicamycin_map2\",\"424\":\"Tunicamycin_map2\",\"425\":\"Tunicamycin_map2\",\"426\":\"Tunicamycin_map3\",\"427\":\"Tunicamycin_map3\",\"428\":\"Tunicamycin_map3\",\"429\":\"Tunicamycin_map3\",\"430\":\"Tunicamycin_map3\",\"431\":\"Tunicamycin_map3\",\"432\":\"Tunicamycin_map1\",\"433\":\"Tunicamycin_map1\",\"434\":\"Tunicamycin_map1\",\"435\":\"Tunicamycin_map1\",\"436\":\"Tunicamycin_map1\",\"437\":\"Tunicamycin_map1\",\"438\":\"Tunicamycin_map2\",\"439\":\"Tunicamycin_map2\",\"440\":\"Tunicamycin_map2\",\"441\":\"Tunicamycin_map2\",\"442\":\"Tunicamycin_map2\",\"443\":\"Tunicamycin_map2\",\"444\":\"Tunicamycin_map3\",\"445\":\"Tunicamycin_map3\",\"446\":\"Tunicamycin_map3\",\"447\":\"Tunicamycin_map3\",\"448\":\"Tunicamycin_map3\",\"449\":\"Tunicamycin_map3\",\"450\":\"Tunicamycin_map1\",\"451\":\"Tunicamycin_map1\",\"452\":\"Tunicamycin_map1\",\"453\":\"Tunicamycin_map1\",\"454\":\"Tunicamycin_map1\",\"455\":\"Tunicamycin_map1\",\"456\":\"Tunicamycin_map2\",\"457\":\"Tunicamycin_map2\",\"458\":\"Tunicamycin_map2\",\"459\":\"Tunicamycin_map2\",\"460\":\"Tunicamycin_map2\",\"461\":\"Tunicamycin_map2\",\"462\":\"Tunicamycin_map3\",\"463\":\"Tunicamycin_map3\",\"464\":\"Tunicamycin_map3\",\"465\":\"Tunicamycin_map3\",\"466\":\"Tunicamycin_map3\",\"467\":\"Tunicamycin_map3\",\"468\":\"Tunicamycin_map1\",\"469\":\"Tunicamycin_map1\",\"470\":\"Tunicamycin_map1\",\"471\":\"Tunicamycin_map1\",\"472\":\"Tunicamycin_map1\",\"473\":\"Tunicamycin_map1\",\"474\":\"Tunicamycin_map2\",\"475\":\"Tunicamycin_map2\",\"476\":\"Tunicamycin_map2\",\"477\":\"Tunicamycin_map2\",\"478\":\"Tunicamycin_map2\",\"479\":\"Tunicamycin_map2\",\"480\":\"Tunicamycin_map3\",\"481\":\"Tunicamycin_map3\",\"482\":\"Tunicamycin_map3\",\"483\":\"Tunicamycin_map3\",\"484\":\"Tunicamycin_map3\",\"485\":\"Tunicamycin_map3\",\"486\":\"Tunicamycin_map1\",\"487\":\"Tunicamycin_map1\",\"488\":\"Tunicamycin_map1\",\"489\":\"Tunicamycin_map1\",\"490\":\"Tunicamycin_map1\",\"491\":\"Tunicamycin_map1\",\"492\":\"Tunicamycin_map2\",\"493\":\"Tunicamycin_map2\",\"494\":\"Tunicamycin_map2\",\"495\":\"Tunicamycin_map2\",\"496\":\"Tunicamycin_map2\",\"497\":\"Tunicamycin_map2\",\"498\":\"Tunicamycin_map3\",\"499\":\"Tunicamycin_map3\",\"500\":\"Tunicamycin_map3\",\"501\":\"Tunicamycin_map3\",\"502\":\"Tunicamycin_map3\",\"503\":\"Tunicamycin_map3\",\"504\":\"Tunicamycin_map1\",\"505\":\"Tunicamycin_map1\",\"506\":\"Tunicamycin_map1\",\"507\":\"Tunicamycin_map1\",\"508\":\"Tunicamycin_map1\",\"509\":\"Tunicamycin_map1\",\"510\":\"Tunicamycin_map2\",\"511\":\"Tunicamycin_map2\",\"512\":\"Tunicamycin_map2\",\"513\":\"Tunicamycin_map2\",\"514\":\"Tunicamycin_map2\",\"515\":\"Tunicamycin_map2\",\"516\":\"Tunicamycin_map3\",\"517\":\"Tunicamycin_map3\",\"518\":\"Tunicamycin_map3\",\"519\":\"Tunicamycin_map3\",\"520\":\"Tunicamycin_map3\",\"521\":\"Tunicamycin_map3\",\"522\":\"Tunicamycin_map1\",\"523\":\"Tunicamycin_map1\",\"524\":\"Tunicamycin_map1\",\"525\":\"Tunicamycin_map1\",\"526\":\"Tunicamycin_map1\",\"527\":\"Tunicamycin_map1\",\"528\":\"Tunicamycin_map2\",\"529\":\"Tunicamycin_map2\",\"530\":\"Tunicamycin_map2\",\"531\":\"Tunicamycin_map2\",\"532\":\"Tunicamycin_map2\",\"533\":\"Tunicamycin_map2\",\"534\":\"Tunicamycin_map3\",\"535\":\"Tunicamycin_map3\",\"536\":\"Tunicamycin_map3\",\"537\":\"Tunicamycin_map3\",\"538\":\"Tunicamycin_map3\",\"539\":\"Tunicamycin_map3\",\"540\":\"Tunicamycin_map1\",\"541\":\"Tunicamycin_map1\",\"542\":\"Tunicamycin_map1\",\"543\":\"Tunicamycin_map1\",\"544\":\"Tunicamycin_map1\",\"545\":\"Tunicamycin_map1\",\"546\":\"Tunicamycin_map2\",\"547\":\"Tunicamycin_map2\",\"548\":\"Tunicamycin_map2\",\"549\":\"Tunicamycin_map2\",\"550\":\"Tunicamycin_map2\",\"551\":\"Tunicamycin_map2\",\"552\":\"Tunicamycin_map3\",\"553\":\"Tunicamycin_map3\",\"554\":\"Tunicamycin_map3\",\"555\":\"Tunicamycin_map3\",\"556\":\"Tunicamycin_map3\",\"557\":\"Tunicamycin_map3\",\"558\":\"Tunicamycin_map1\",\"559\":\"Tunicamycin_map1\",\"560\":\"Tunicamycin_map1\",\"561\":\"Tunicamycin_map1\",\"562\":\"Tunicamycin_map1\",\"563\":\"Tunicamycin_map1\",\"564\":\"Tunicamycin_map2\",\"565\":\"Tunicamycin_map2\",\"566\":\"Tunicamycin_map2\",\"567\":\"Tunicamycin_map2\",\"568\":\"Tunicamycin_map2\",\"569\":\"Tunicamycin_map2\",\"570\":\"Tunicamycin_map3\",\"571\":\"Tunicamycin_map3\",\"572\":\"Tunicamycin_map3\",\"573\":\"Tunicamycin_map3\",\"574\":\"Tunicamycin_map3\",\"575\":\"Tunicamycin_map3\",\"576\":\"Tunicamycin_map1\",\"577\":\"Tunicamycin_map1\",\"578\":\"Tunicamycin_map1\",\"579\":\"Tunicamycin_map1\",\"580\":\"Tunicamycin_map1\",\"581\":\"Tunicamycin_map1\",\"582\":\"Tunicamycin_map2\",\"583\":\"Tunicamycin_map2\",\"584\":\"Tunicamycin_map2\",\"585\":\"Tunicamycin_map2\",\"586\":\"Tunicamycin_map2\",\"587\":\"Tunicamycin_map2\",\"588\":\"Tunicamycin_map3\",\"589\":\"Tunicamycin_map3\",\"590\":\"Tunicamycin_map3\",\"591\":\"Tunicamycin_map3\",\"592\":\"Tunicamycin_map3\",\"593\":\"Tunicamycin_map3\",\"594\":\"Tunicamycin_map1\",\"595\":\"Tunicamycin_map1\",\"596\":\"Tunicamycin_map1\",\"597\":\"Tunicamycin_map1\",\"598\":\"Tunicamycin_map1\",\"599\":\"Tunicamycin_map1\",\"600\":\"Tunicamycin_map2\",\"601\":\"Tunicamycin_map2\",\"602\":\"Tunicamycin_map2\",\"603\":\"Tunicamycin_map2\",\"604\":\"Tunicamycin_map2\",\"605\":\"Tunicamycin_map2\",\"606\":\"Tunicamycin_map3\",\"607\":\"Tunicamycin_map3\",\"608\":\"Tunicamycin_map3\",\"609\":\"Tunicamycin_map3\",\"610\":\"Tunicamycin_map3\",\"611\":\"Tunicamycin_map3\",\"612\":\"Tunicamycin_map1\",\"613\":\"Tunicamycin_map1\",\"614\":\"Tunicamycin_map1\",\"615\":\"Tunicamycin_map1\",\"616\":\"Tunicamycin_map1\",\"617\":\"Tunicamycin_map1\",\"618\":\"Tunicamycin_map2\",\"619\":\"Tunicamycin_map2\",\"620\":\"Tunicamycin_map2\",\"621\":\"Tunicamycin_map2\",\"622\":\"Tunicamycin_map2\",\"623\":\"Tunicamycin_map2\",\"624\":\"Tunicamycin_map3\",\"625\":\"Tunicamycin_map3\",\"626\":\"Tunicamycin_map3\",\"627\":\"Tunicamycin_map3\",\"628\":\"Tunicamycin_map3\",\"629\":\"Tunicamycin_map3\",\"630\":\"Tunicamycin_map1\",\"631\":\"Tunicamycin_map1\",\"632\":\"Tunicamycin_map1\",\"633\":\"Tunicamycin_map1\",\"634\":\"Tunicamycin_map1\",\"635\":\"Tunicamycin_map1\",\"636\":\"Tunicamycin_map2\",\"637\":\"Tunicamycin_map2\",\"638\":\"Tunicamycin_map2\",\"639\":\"Tunicamycin_map2\",\"640\":\"Tunicamycin_map2\",\"641\":\"Tunicamycin_map2\",\"642\":\"Tunicamycin_map3\",\"643\":\"Tunicamycin_map3\",\"644\":\"Tunicamycin_map3\",\"645\":\"Tunicamycin_map3\",\"646\":\"Tunicamycin_map3\",\"647\":\"Tunicamycin_map3\",\"648\":\"Tunicamycin_map1\",\"649\":\"Tunicamycin_map1\",\"650\":\"Tunicamycin_map1\",\"651\":\"Tunicamycin_map1\",\"652\":\"Tunicamycin_map1\",\"653\":\"Tunicamycin_map1\",\"654\":\"Tunicamycin_map2\",\"655\":\"Tunicamycin_map2\",\"656\":\"Tunicamycin_map2\",\"657\":\"Tunicamycin_map2\",\"658\":\"Tunicamycin_map2\",\"659\":\"Tunicamycin_map2\",\"660\":\"Tunicamycin_map3\",\"661\":\"Tunicamycin_map3\",\"662\":\"Tunicamycin_map3\",\"663\":\"Tunicamycin_map3\",\"664\":\"Tunicamycin_map3\",\"665\":\"Tunicamycin_map3\",\"666\":\"Tunicamycin_map1\",\"667\":\"Tunicamycin_map1\",\"668\":\"Tunicamycin_map1\",\"669\":\"Tunicamycin_map1\",\"670\":\"Tunicamycin_map1\",\"671\":\"Tunicamycin_map1\",\"672\":\"Tunicamycin_map2\",\"673\":\"Tunicamycin_map2\",\"674\":\"Tunicamycin_map2\",\"675\":\"Tunicamycin_map2\",\"676\":\"Tunicamycin_map2\",\"677\":\"Tunicamycin_map2\",\"678\":\"Tunicamycin_map3\",\"679\":\"Tunicamycin_map3\",\"680\":\"Tunicamycin_map3\",\"681\":\"Tunicamycin_map3\",\"682\":\"Tunicamycin_map3\",\"683\":\"Tunicamycin_map3\",\"684\":\"Tunicamycin_map1\",\"685\":\"Tunicamycin_map1\",\"686\":\"Tunicamycin_map1\",\"687\":\"Tunicamycin_map1\",\"688\":\"Tunicamycin_map1\",\"689\":\"Tunicamycin_map1\",\"690\":\"Tunicamycin_map2\",\"691\":\"Tunicamycin_map2\",\"692\":\"Tunicamycin_map2\",\"693\":\"Tunicamycin_map2\",\"694\":\"Tunicamycin_map2\",\"695\":\"Tunicamycin_map2\",\"696\":\"Tunicamycin_map3\",\"697\":\"Tunicamycin_map3\",\"698\":\"Tunicamycin_map3\",\"699\":\"Tunicamycin_map3\",\"700\":\"Tunicamycin_map3\",\"701\":\"Tunicamycin_map3\",\"702\":\"Tunicamycin_map1\",\"703\":\"Tunicamycin_map1\",\"704\":\"Tunicamycin_map1\",\"705\":\"Tunicamycin_map1\",\"706\":\"Tunicamycin_map1\",\"707\":\"Tunicamycin_map1\",\"708\":\"Tunicamycin_map2\",\"709\":\"Tunicamycin_map2\",\"710\":\"Tunicamycin_map2\",\"711\":\"Tunicamycin_map2\",\"712\":\"Tunicamycin_map2\",\"713\":\"Tunicamycin_map2\",\"714\":\"Tunicamycin_map3\",\"715\":\"Tunicamycin_map3\",\"716\":\"Tunicamycin_map3\",\"717\":\"Tunicamycin_map3\",\"718\":\"Tunicamycin_map3\",\"719\":\"Tunicamycin_map3\",\"720\":\"Tunicamycin_map1\",\"721\":\"Tunicamycin_map1\",\"722\":\"Tunicamycin_map1\",\"723\":\"Tunicamycin_map1\",\"724\":\"Tunicamycin_map1\",\"725\":\"Tunicamycin_map1\",\"726\":\"Tunicamycin_map2\",\"727\":\"Tunicamycin_map2\",\"728\":\"Tunicamycin_map2\",\"729\":\"Tunicamycin_map2\",\"730\":\"Tunicamycin_map2\",\"731\":\"Tunicamycin_map2\",\"732\":\"Tunicamycin_map3\",\"733\":\"Tunicamycin_map3\",\"734\":\"Tunicamycin_map3\",\"735\":\"Tunicamycin_map3\",\"736\":\"Tunicamycin_map3\",\"737\":\"Tunicamycin_map3\",\"738\":\"Tunicamycin_map1\",\"739\":\"Tunicamycin_map1\",\"740\":\"Tunicamycin_map1\",\"741\":\"Tunicamycin_map1\",\"742\":\"Tunicamycin_map1\",\"743\":\"Tunicamycin_map1\",\"744\":\"Tunicamycin_map2\",\"745\":\"Tunicamycin_map2\",\"746\":\"Tunicamycin_map2\",\"747\":\"Tunicamycin_map2\",\"748\":\"Tunicamycin_map2\",\"749\":\"Tunicamycin_map2\",\"750\":\"Tunicamycin_map3\",\"751\":\"Tunicamycin_map3\",\"752\":\"Tunicamycin_map3\",\"753\":\"Tunicamycin_map3\",\"754\":\"Tunicamycin_map3\",\"755\":\"Tunicamycin_map3\",\"756\":\"Tunicamycin_map1\",\"757\":\"Tunicamycin_map1\",\"758\":\"Tunicamycin_map1\",\"759\":\"Tunicamycin_map1\",\"760\":\"Tunicamycin_map1\",\"761\":\"Tunicamycin_map1\",\"762\":\"Tunicamycin_map2\",\"763\":\"Tunicamycin_map2\",\"764\":\"Tunicamycin_map2\",\"765\":\"Tunicamycin_map2\",\"766\":\"Tunicamycin_map2\",\"767\":\"Tunicamycin_map2\",\"768\":\"Tunicamycin_map3\",\"769\":\"Tunicamycin_map3\",\"770\":\"Tunicamycin_map3\",\"771\":\"Tunicamycin_map3\",\"772\":\"Tunicamycin_map3\",\"773\":\"Tunicamycin_map3\",\"774\":\"Tunicamycin_map1\",\"775\":\"Tunicamycin_map1\",\"776\":\"Tunicamycin_map1\",\"777\":\"Tunicamycin_map1\",\"778\":\"Tunicamycin_map1\",\"779\":\"Tunicamycin_map1\",\"780\":\"Tunicamycin_map2\",\"781\":\"Tunicamycin_map2\",\"782\":\"Tunicamycin_map2\",\"783\":\"Tunicamycin_map2\",\"784\":\"Tunicamycin_map2\",\"785\":\"Tunicamycin_map2\",\"786\":\"Tunicamycin_map3\",\"787\":\"Tunicamycin_map3\",\"788\":\"Tunicamycin_map3\",\"789\":\"Tunicamycin_map3\",\"790\":\"Tunicamycin_map3\",\"791\":\"Tunicamycin_map3\",\"792\":\"Tunicamycin_map1\",\"793\":\"Tunicamycin_map1\",\"794\":\"Tunicamycin_map1\",\"795\":\"Tunicamycin_map1\",\"796\":\"Tunicamycin_map1\",\"797\":\"Tunicamycin_map1\",\"798\":\"Tunicamycin_map2\",\"799\":\"Tunicamycin_map2\",\"800\":\"Tunicamycin_map2\",\"801\":\"Tunicamycin_map2\",\"802\":\"Tunicamycin_map2\",\"803\":\"Tunicamycin_map2\",\"804\":\"Tunicamycin_map3\",\"805\":\"Tunicamycin_map3\",\"806\":\"Tunicamycin_map3\",\"807\":\"Tunicamycin_map3\",\"808\":\"Tunicamycin_map3\",\"809\":\"Tunicamycin_map3\",\"810\":\"Tunicamycin_map1\",\"811\":\"Tunicamycin_map1\",\"812\":\"Tunicamycin_map1\",\"813\":\"Tunicamycin_map1\",\"814\":\"Tunicamycin_map1\",\"815\":\"Tunicamycin_map1\",\"816\":\"Tunicamycin_map2\",\"817\":\"Tunicamycin_map2\",\"818\":\"Tunicamycin_map2\",\"819\":\"Tunicamycin_map2\",\"820\":\"Tunicamycin_map2\",\"821\":\"Tunicamycin_map2\",\"822\":\"Tunicamycin_map3\",\"823\":\"Tunicamycin_map3\",\"824\":\"Tunicamycin_map3\",\"825\":\"Tunicamycin_map3\",\"826\":\"Tunicamycin_map3\",\"827\":\"Tunicamycin_map3\",\"828\":\"Tunicamycin_map1\",\"829\":\"Tunicamycin_map1\",\"830\":\"Tunicamycin_map1\",\"831\":\"Tunicamycin_map1\",\"832\":\"Tunicamycin_map1\",\"833\":\"Tunicamycin_map1\",\"834\":\"Tunicamycin_map2\",\"835\":\"Tunicamycin_map2\",\"836\":\"Tunicamycin_map2\",\"837\":\"Tunicamycin_map2\",\"838\":\"Tunicamycin_map2\",\"839\":\"Tunicamycin_map2\",\"840\":\"Tunicamycin_map3\",\"841\":\"Tunicamycin_map3\",\"842\":\"Tunicamycin_map3\",\"843\":\"Tunicamycin_map3\",\"844\":\"Tunicamycin_map3\",\"845\":\"Tunicamycin_map3\",\"846\":\"Tunicamycin_map1\",\"847\":\"Tunicamycin_map1\",\"848\":\"Tunicamycin_map1\",\"849\":\"Tunicamycin_map1\",\"850\":\"Tunicamycin_map1\",\"851\":\"Tunicamycin_map1\",\"852\":\"Tunicamycin_map2\",\"853\":\"Tunicamycin_map2\",\"854\":\"Tunicamycin_map2\",\"855\":\"Tunicamycin_map2\",\"856\":\"Tunicamycin_map2\",\"857\":\"Tunicamycin_map2\",\"858\":\"Tunicamycin_map3\",\"859\":\"Tunicamycin_map3\",\"860\":\"Tunicamycin_map3\",\"861\":\"Tunicamycin_map3\",\"862\":\"Tunicamycin_map3\",\"863\":\"Tunicamycin_map3\",\"864\":\"Tunicamycin_map1\",\"865\":\"Tunicamycin_map1\",\"866\":\"Tunicamycin_map1\",\"867\":\"Tunicamycin_map1\",\"868\":\"Tunicamycin_map1\",\"869\":\"Tunicamycin_map1\",\"870\":\"Tunicamycin_map2\",\"871\":\"Tunicamycin_map2\",\"872\":\"Tunicamycin_map2\",\"873\":\"Tunicamycin_map2\",\"874\":\"Tunicamycin_map2\",\"875\":\"Tunicamycin_map2\",\"876\":\"Tunicamycin_map3\",\"877\":\"Tunicamycin_map3\",\"878\":\"Tunicamycin_map3\",\"879\":\"Tunicamycin_map3\",\"880\":\"Tunicamycin_map3\",\"881\":\"Tunicamycin_map3\",\"882\":\"Tunicamycin_map1\",\"883\":\"Tunicamycin_map1\",\"884\":\"Tunicamycin_map1\",\"885\":\"Tunicamycin_map1\",\"886\":\"Tunicamycin_map1\",\"887\":\"Tunicamycin_map1\",\"888\":\"Tunicamycin_map2\",\"889\":\"Tunicamycin_map2\",\"890\":\"Tunicamycin_map2\",\"891\":\"Tunicamycin_map2\",\"892\":\"Tunicamycin_map2\",\"893\":\"Tunicamycin_map2\",\"894\":\"Tunicamycin_map3\",\"895\":\"Tunicamycin_map3\",\"896\":\"Tunicamycin_map3\",\"897\":\"Tunicamycin_map3\",\"898\":\"Tunicamycin_map3\",\"899\":\"Tunicamycin_map3\",\"900\":\"Tunicamycin_map1\",\"901\":\"Tunicamycin_map1\",\"902\":\"Tunicamycin_map1\",\"903\":\"Tunicamycin_map1\",\"904\":\"Tunicamycin_map1\",\"905\":\"Tunicamycin_map1\",\"906\":\"Tunicamycin_map2\",\"907\":\"Tunicamycin_map2\",\"908\":\"Tunicamycin_map2\",\"909\":\"Tunicamycin_map2\",\"910\":\"Tunicamycin_map2\",\"911\":\"Tunicamycin_map2\",\"912\":\"Tunicamycin_map3\",\"913\":\"Tunicamycin_map3\",\"914\":\"Tunicamycin_map3\",\"915\":\"Tunicamycin_map3\",\"916\":\"Tunicamycin_map3\",\"917\":\"Tunicamycin_map3\",\"918\":\"Tunicamycin_map1\",\"919\":\"Tunicamycin_map1\",\"920\":\"Tunicamycin_map1\",\"921\":\"Tunicamycin_map1\",\"922\":\"Tunicamycin_map1\",\"923\":\"Tunicamycin_map1\",\"924\":\"Tunicamycin_map2\",\"925\":\"Tunicamycin_map2\",\"926\":\"Tunicamycin_map2\",\"927\":\"Tunicamycin_map2\",\"928\":\"Tunicamycin_map2\",\"929\":\"Tunicamycin_map2\",\"930\":\"Tunicamycin_map3\",\"931\":\"Tunicamycin_map3\",\"932\":\"Tunicamycin_map3\",\"933\":\"Tunicamycin_map3\",\"934\":\"Tunicamycin_map3\",\"935\":\"Tunicamycin_map3\",\"936\":\"Tunicamycin_map1\",\"937\":\"Tunicamycin_map1\",\"938\":\"Tunicamycin_map1\",\"939\":\"Tunicamycin_map1\",\"940\":\"Tunicamycin_map1\",\"941\":\"Tunicamycin_map1\",\"942\":\"Tunicamycin_map2\",\"943\":\"Tunicamycin_map2\",\"944\":\"Tunicamycin_map2\",\"945\":\"Tunicamycin_map2\",\"946\":\"Tunicamycin_map2\",\"947\":\"Tunicamycin_map2\",\"948\":\"Tunicamycin_map3\",\"949\":\"Tunicamycin_map3\",\"950\":\"Tunicamycin_map3\",\"951\":\"Tunicamycin_map3\",\"952\":\"Tunicamycin_map3\",\"953\":\"Tunicamycin_map3\",\"954\":\"Tunicamycin_map1\",\"955\":\"Tunicamycin_map1\",\"956\":\"Tunicamycin_map1\",\"957\":\"Tunicamycin_map1\",\"958\":\"Tunicamycin_map1\",\"959\":\"Tunicamycin_map1\",\"960\":\"Tunicamycin_map2\",\"961\":\"Tunicamycin_map2\",\"962\":\"Tunicamycin_map2\",\"963\":\"Tunicamycin_map2\",\"964\":\"Tunicamycin_map2\",\"965\":\"Tunicamycin_map2\",\"966\":\"Tunicamycin_map3\",\"967\":\"Tunicamycin_map3\",\"968\":\"Tunicamycin_map3\",\"969\":\"Tunicamycin_map3\",\"970\":\"Tunicamycin_map3\",\"971\":\"Tunicamycin_map3\",\"972\":\"Tunicamycin_map1\",\"973\":\"Tunicamycin_map1\",\"974\":\"Tunicamycin_map1\",\"975\":\"Tunicamycin_map1\",\"976\":\"Tunicamycin_map1\",\"977\":\"Tunicamycin_map1\",\"978\":\"Tunicamycin_map2\",\"979\":\"Tunicamycin_map2\",\"980\":\"Tunicamycin_map2\",\"981\":\"Tunicamycin_map2\",\"982\":\"Tunicamycin_map2\",\"983\":\"Tunicamycin_map2\",\"984\":\"Tunicamycin_map3\",\"985\":\"Tunicamycin_map3\",\"986\":\"Tunicamycin_map3\",\"987\":\"Tunicamycin_map3\",\"988\":\"Tunicamycin_map3\",\"989\":\"Tunicamycin_map3\",\"990\":\"Tunicamycin_map1\",\"991\":\"Tunicamycin_map1\",\"992\":\"Tunicamycin_map1\",\"993\":\"Tunicamycin_map1\",\"994\":\"Tunicamycin_map1\",\"995\":\"Tunicamycin_map1\",\"996\":\"Tunicamycin_map2\",\"997\":\"Tunicamycin_map2\",\"998\":\"Tunicamycin_map2\",\"999\":\"Tunicamycin_map2\",\"1000\":\"Tunicamycin_map2\",\"1001\":\"Tunicamycin_map2\",\"1002\":\"Tunicamycin_map3\",\"1003\":\"Tunicamycin_map3\",\"1004\":\"Tunicamycin_map3\",\"1005\":\"Tunicamycin_map3\",\"1006\":\"Tunicamycin_map3\",\"1007\":\"Tunicamycin_map3\",\"1008\":\"Tunicamycin_map1\",\"1009\":\"Tunicamycin_map1\",\"1010\":\"Tunicamycin_map1\",\"1011\":\"Tunicamycin_map1\",\"1012\":\"Tunicamycin_map1\",\"1013\":\"Tunicamycin_map1\",\"1014\":\"Tunicamycin_map2\",\"1015\":\"Tunicamycin_map2\",\"1016\":\"Tunicamycin_map2\",\"1017\":\"Tunicamycin_map2\",\"1018\":\"Tunicamycin_map2\",\"1019\":\"Tunicamycin_map2\",\"1020\":\"Tunicamycin_map3\",\"1021\":\"Tunicamycin_map3\",\"1022\":\"Tunicamycin_map3\",\"1023\":\"Tunicamycin_map3\",\"1024\":\"Tunicamycin_map3\",\"1025\":\"Tunicamycin_map3\",\"1026\":\"Tunicamycin_map1\",\"1027\":\"Tunicamycin_map1\",\"1028\":\"Tunicamycin_map1\",\"1029\":\"Tunicamycin_map1\",\"1030\":\"Tunicamycin_map1\",\"1031\":\"Tunicamycin_map1\",\"1032\":\"Tunicamycin_map2\",\"1033\":\"Tunicamycin_map2\",\"1034\":\"Tunicamycin_map2\",\"1035\":\"Tunicamycin_map2\",\"1036\":\"Tunicamycin_map2\",\"1037\":\"Tunicamycin_map2\",\"1038\":\"Tunicamycin_map3\",\"1039\":\"Tunicamycin_map3\",\"1040\":\"Tunicamycin_map3\",\"1041\":\"Tunicamycin_map3\",\"1042\":\"Tunicamycin_map3\",\"1043\":\"Tunicamycin_map3\",\"1044\":\"Tunicamycin_map1\",\"1045\":\"Tunicamycin_map1\",\"1046\":\"Tunicamycin_map1\",\"1047\":\"Tunicamycin_map1\",\"1048\":\"Tunicamycin_map1\",\"1049\":\"Tunicamycin_map1\",\"1050\":\"Tunicamycin_map2\",\"1051\":\"Tunicamycin_map2\",\"1052\":\"Tunicamycin_map2\",\"1053\":\"Tunicamycin_map2\",\"1054\":\"Tunicamycin_map2\",\"1055\":\"Tunicamycin_map2\",\"1056\":\"Tunicamycin_map3\",\"1057\":\"Tunicamycin_map3\",\"1058\":\"Tunicamycin_map3\",\"1059\":\"Tunicamycin_map3\",\"1060\":\"Tunicamycin_map3\",\"1061\":\"Tunicamycin_map3\",\"1062\":\"Tunicamycin_map1\",\"1063\":\"Tunicamycin_map1\",\"1064\":\"Tunicamycin_map1\",\"1065\":\"Tunicamycin_map1\",\"1066\":\"Tunicamycin_map1\",\"1067\":\"Tunicamycin_map1\",\"1068\":\"Tunicamycin_map2\",\"1069\":\"Tunicamycin_map2\",\"1070\":\"Tunicamycin_map2\",\"1071\":\"Tunicamycin_map2\",\"1072\":\"Tunicamycin_map2\",\"1073\":\"Tunicamycin_map2\",\"1074\":\"Tunicamycin_map3\",\"1075\":\"Tunicamycin_map3\",\"1076\":\"Tunicamycin_map3\",\"1077\":\"Tunicamycin_map3\",\"1078\":\"Tunicamycin_map3\",\"1079\":\"Tunicamycin_map3\",\"1080\":\"Tunicamycin_map1\",\"1081\":\"Tunicamycin_map1\",\"1082\":\"Tunicamycin_map1\",\"1083\":\"Tunicamycin_map1\",\"1084\":\"Tunicamycin_map1\",\"1085\":\"Tunicamycin_map1\",\"1086\":\"Tunicamycin_map2\",\"1087\":\"Tunicamycin_map2\",\"1088\":\"Tunicamycin_map2\",\"1089\":\"Tunicamycin_map2\",\"1090\":\"Tunicamycin_map2\",\"1091\":\"Tunicamycin_map2\",\"1092\":\"Tunicamycin_map3\",\"1093\":\"Tunicamycin_map3\",\"1094\":\"Tunicamycin_map3\",\"1095\":\"Tunicamycin_map3\",\"1096\":\"Tunicamycin_map3\",\"1097\":\"Tunicamycin_map3\",\"1098\":\"Tunicamycin_map1\",\"1099\":\"Tunicamycin_map1\",\"1100\":\"Tunicamycin_map1\",\"1101\":\"Tunicamycin_map1\",\"1102\":\"Tunicamycin_map1\",\"1103\":\"Tunicamycin_map1\",\"1104\":\"Tunicamycin_map2\",\"1105\":\"Tunicamycin_map2\",\"1106\":\"Tunicamycin_map2\",\"1107\":\"Tunicamycin_map2\",\"1108\":\"Tunicamycin_map2\",\"1109\":\"Tunicamycin_map2\",\"1110\":\"Tunicamycin_map3\",\"1111\":\"Tunicamycin_map3\",\"1112\":\"Tunicamycin_map3\",\"1113\":\"Tunicamycin_map3\",\"1114\":\"Tunicamycin_map3\",\"1115\":\"Tunicamycin_map3\",\"1116\":\"Tunicamycin_map1\",\"1117\":\"Tunicamycin_map1\",\"1118\":\"Tunicamycin_map1\",\"1119\":\"Tunicamycin_map1\",\"1120\":\"Tunicamycin_map1\",\"1121\":\"Tunicamycin_map1\",\"1122\":\"Tunicamycin_map2\",\"1123\":\"Tunicamycin_map2\",\"1124\":\"Tunicamycin_map2\",\"1125\":\"Tunicamycin_map2\",\"1126\":\"Tunicamycin_map2\",\"1127\":\"Tunicamycin_map2\",\"1128\":\"Tunicamycin_map3\",\"1129\":\"Tunicamycin_map3\",\"1130\":\"Tunicamycin_map3\",\"1131\":\"Tunicamycin_map3\",\"1132\":\"Tunicamycin_map3\",\"1133\":\"Tunicamycin_map3\",\"1134\":\"Tunicamycin_map1\",\"1135\":\"Tunicamycin_map1\",\"1136\":\"Tunicamycin_map1\",\"1137\":\"Tunicamycin_map1\",\"1138\":\"Tunicamycin_map1\",\"1139\":\"Tunicamycin_map1\",\"1140\":\"Tunicamycin_map2\",\"1141\":\"Tunicamycin_map2\",\"1142\":\"Tunicamycin_map2\",\"1143\":\"Tunicamycin_map2\",\"1144\":\"Tunicamycin_map2\",\"1145\":\"Tunicamycin_map2\",\"1146\":\"Tunicamycin_map3\",\"1147\":\"Tunicamycin_map3\",\"1148\":\"Tunicamycin_map3\",\"1149\":\"Tunicamycin_map3\",\"1150\":\"Tunicamycin_map3\",\"1151\":\"Tunicamycin_map3\",\"1152\":\"Tunicamycin_map1\",\"1153\":\"Tunicamycin_map1\",\"1154\":\"Tunicamycin_map1\",\"1155\":\"Tunicamycin_map1\",\"1156\":\"Tunicamycin_map1\",\"1157\":\"Tunicamycin_map1\",\"1158\":\"Tunicamycin_map2\",\"1159\":\"Tunicamycin_map2\",\"1160\":\"Tunicamycin_map2\",\"1161\":\"Tunicamycin_map2\",\"1162\":\"Tunicamycin_map2\",\"1163\":\"Tunicamycin_map2\",\"1164\":\"Tunicamycin_map3\",\"1165\":\"Tunicamycin_map3\",\"1166\":\"Tunicamycin_map3\",\"1167\":\"Tunicamycin_map3\",\"1168\":\"Tunicamycin_map3\",\"1169\":\"Tunicamycin_map3\",\"1170\":\"Tunicamycin_map1\",\"1171\":\"Tunicamycin_map1\",\"1172\":\"Tunicamycin_map1\",\"1173\":\"Tunicamycin_map1\",\"1174\":\"Tunicamycin_map1\",\"1175\":\"Tunicamycin_map1\",\"1176\":\"Tunicamycin_map2\",\"1177\":\"Tunicamycin_map2\",\"1178\":\"Tunicamycin_map2\",\"1179\":\"Tunicamycin_map2\",\"1180\":\"Tunicamycin_map2\",\"1181\":\"Tunicamycin_map2\",\"1182\":\"Tunicamycin_map3\",\"1183\":\"Tunicamycin_map3\",\"1184\":\"Tunicamycin_map3\",\"1185\":\"Tunicamycin_map3\",\"1186\":\"Tunicamycin_map3\",\"1187\":\"Tunicamycin_map3\",\"1188\":\"Tunicamycin_map1\",\"1189\":\"Tunicamycin_map1\",\"1190\":\"Tunicamycin_map1\",\"1191\":\"Tunicamycin_map1\",\"1192\":\"Tunicamycin_map1\",\"1193\":\"Tunicamycin_map1\",\"1194\":\"Tunicamycin_map2\",\"1195\":\"Tunicamycin_map2\",\"1196\":\"Tunicamycin_map2\",\"1197\":\"Tunicamycin_map2\",\"1198\":\"Tunicamycin_map2\",\"1199\":\"Tunicamycin_map2\",\"1200\":\"Tunicamycin_map3\",\"1201\":\"Tunicamycin_map3\",\"1202\":\"Tunicamycin_map3\",\"1203\":\"Tunicamycin_map3\",\"1204\":\"Tunicamycin_map3\",\"1205\":\"Tunicamycin_map3\",\"1206\":\"Tunicamycin_map1\",\"1207\":\"Tunicamycin_map1\",\"1208\":\"Tunicamycin_map1\",\"1209\":\"Tunicamycin_map1\",\"1210\":\"Tunicamycin_map1\",\"1211\":\"Tunicamycin_map1\",\"1212\":\"Tunicamycin_map2\",\"1213\":\"Tunicamycin_map2\",\"1214\":\"Tunicamycin_map2\",\"1215\":\"Tunicamycin_map2\",\"1216\":\"Tunicamycin_map2\",\"1217\":\"Tunicamycin_map2\",\"1218\":\"Tunicamycin_map3\",\"1219\":\"Tunicamycin_map3\",\"1220\":\"Tunicamycin_map3\",\"1221\":\"Tunicamycin_map3\",\"1222\":\"Tunicamycin_map3\",\"1223\":\"Tunicamycin_map3\",\"1224\":\"Tunicamycin_map1\",\"1225\":\"Tunicamycin_map1\",\"1226\":\"Tunicamycin_map1\",\"1227\":\"Tunicamycin_map1\",\"1228\":\"Tunicamycin_map1\",\"1229\":\"Tunicamycin_map1\",\"1230\":\"Tunicamycin_map2\",\"1231\":\"Tunicamycin_map2\",\"1232\":\"Tunicamycin_map2\",\"1233\":\"Tunicamycin_map2\",\"1234\":\"Tunicamycin_map2\",\"1235\":\"Tunicamycin_map2\",\"1236\":\"Tunicamycin_map3\",\"1237\":\"Tunicamycin_map3\",\"1238\":\"Tunicamycin_map3\",\"1239\":\"Tunicamycin_map3\",\"1240\":\"Tunicamycin_map3\",\"1241\":\"Tunicamycin_map3\",\"1242\":\"Tunicamycin_map1\",\"1243\":\"Tunicamycin_map1\",\"1244\":\"Tunicamycin_map1\",\"1245\":\"Tunicamycin_map1\",\"1246\":\"Tunicamycin_map1\",\"1247\":\"Tunicamycin_map1\",\"1248\":\"Tunicamycin_map2\",\"1249\":\"Tunicamycin_map2\",\"1250\":\"Tunicamycin_map2\",\"1251\":\"Tunicamycin_map2\",\"1252\":\"Tunicamycin_map2\",\"1253\":\"Tunicamycin_map2\",\"1254\":\"Tunicamycin_map3\",\"1255\":\"Tunicamycin_map3\",\"1256\":\"Tunicamycin_map3\",\"1257\":\"Tunicamycin_map3\",\"1258\":\"Tunicamycin_map3\",\"1259\":\"Tunicamycin_map3\",\"1260\":\"Tunicamycin_map1\",\"1261\":\"Tunicamycin_map1\",\"1262\":\"Tunicamycin_map1\",\"1263\":\"Tunicamycin_map1\",\"1264\":\"Tunicamycin_map1\",\"1265\":\"Tunicamycin_map1\",\"1266\":\"Tunicamycin_map2\",\"1267\":\"Tunicamycin_map2\",\"1268\":\"Tunicamycin_map2\",\"1269\":\"Tunicamycin_map2\",\"1270\":\"Tunicamycin_map2\",\"1271\":\"Tunicamycin_map2\",\"1272\":\"Tunicamycin_map3\",\"1273\":\"Tunicamycin_map3\",\"1274\":\"Tunicamycin_map3\",\"1275\":\"Tunicamycin_map3\",\"1276\":\"Tunicamycin_map3\",\"1277\":\"Tunicamycin_map3\",\"1278\":\"Tunicamycin_map1\",\"1279\":\"Tunicamycin_map1\",\"1280\":\"Tunicamycin_map1\",\"1281\":\"Tunicamycin_map1\",\"1282\":\"Tunicamycin_map1\",\"1283\":\"Tunicamycin_map1\",\"1284\":\"Tunicamycin_map2\",\"1285\":\"Tunicamycin_map2\",\"1286\":\"Tunicamycin_map2\",\"1287\":\"Tunicamycin_map2\",\"1288\":\"Tunicamycin_map2\",\"1289\":\"Tunicamycin_map2\",\"1290\":\"Tunicamycin_map3\",\"1291\":\"Tunicamycin_map3\",\"1292\":\"Tunicamycin_map3\",\"1293\":\"Tunicamycin_map3\",\"1294\":\"Tunicamycin_map3\",\"1295\":\"Tunicamycin_map3\",\"1296\":\"Tunicamycin_map1\",\"1297\":\"Tunicamycin_map1\",\"1298\":\"Tunicamycin_map1\",\"1299\":\"Tunicamycin_map1\",\"1300\":\"Tunicamycin_map1\",\"1301\":\"Tunicamycin_map1\",\"1302\":\"Tunicamycin_map2\",\"1303\":\"Tunicamycin_map2\",\"1304\":\"Tunicamycin_map2\",\"1305\":\"Tunicamycin_map2\",\"1306\":\"Tunicamycin_map2\",\"1307\":\"Tunicamycin_map2\",\"1308\":\"Tunicamycin_map3\",\"1309\":\"Tunicamycin_map3\",\"1310\":\"Tunicamycin_map3\",\"1311\":\"Tunicamycin_map3\",\"1312\":\"Tunicamycin_map3\",\"1313\":\"Tunicamycin_map3\",\"1314\":\"Tunicamycin_map1\",\"1315\":\"Tunicamycin_map1\",\"1316\":\"Tunicamycin_map1\",\"1317\":\"Tunicamycin_map1\",\"1318\":\"Tunicamycin_map1\",\"1319\":\"Tunicamycin_map1\",\"1320\":\"Tunicamycin_map2\",\"1321\":\"Tunicamycin_map2\",\"1322\":\"Tunicamycin_map2\",\"1323\":\"Tunicamycin_map2\",\"1324\":\"Tunicamycin_map2\",\"1325\":\"Tunicamycin_map2\",\"1326\":\"Tunicamycin_map3\",\"1327\":\"Tunicamycin_map3\",\"1328\":\"Tunicamycin_map3\",\"1329\":\"Tunicamycin_map3\",\"1330\":\"Tunicamycin_map3\",\"1331\":\"Tunicamycin_map3\",\"1332\":\"Tunicamycin_map1\",\"1333\":\"Tunicamycin_map1\",\"1334\":\"Tunicamycin_map1\",\"1335\":\"Tunicamycin_map1\",\"1336\":\"Tunicamycin_map1\",\"1337\":\"Tunicamycin_map1\",\"1338\":\"Tunicamycin_map2\",\"1339\":\"Tunicamycin_map2\",\"1340\":\"Tunicamycin_map2\",\"1341\":\"Tunicamycin_map2\",\"1342\":\"Tunicamycin_map2\",\"1343\":\"Tunicamycin_map2\",\"1344\":\"Tunicamycin_map3\",\"1345\":\"Tunicamycin_map3\",\"1346\":\"Tunicamycin_map3\",\"1347\":\"Tunicamycin_map3\",\"1348\":\"Tunicamycin_map3\",\"1349\":\"Tunicamycin_map3\",\"1350\":\"Tunicamycin_map1\",\"1351\":\"Tunicamycin_map1\",\"1352\":\"Tunicamycin_map1\",\"1353\":\"Tunicamycin_map1\",\"1354\":\"Tunicamycin_map1\",\"1355\":\"Tunicamycin_map1\",\"1356\":\"Tunicamycin_map2\",\"1357\":\"Tunicamycin_map2\",\"1358\":\"Tunicamycin_map2\",\"1359\":\"Tunicamycin_map2\",\"1360\":\"Tunicamycin_map2\",\"1361\":\"Tunicamycin_map2\",\"1362\":\"Tunicamycin_map3\",\"1363\":\"Tunicamycin_map3\",\"1364\":\"Tunicamycin_map3\",\"1365\":\"Tunicamycin_map3\",\"1366\":\"Tunicamycin_map3\",\"1367\":\"Tunicamycin_map3\",\"1368\":\"Tunicamycin_map1\",\"1369\":\"Tunicamycin_map1\",\"1370\":\"Tunicamycin_map1\",\"1371\":\"Tunicamycin_map1\",\"1372\":\"Tunicamycin_map1\",\"1373\":\"Tunicamycin_map1\",\"1374\":\"Tunicamycin_map2\",\"1375\":\"Tunicamycin_map2\",\"1376\":\"Tunicamycin_map2\",\"1377\":\"Tunicamycin_map2\",\"1378\":\"Tunicamycin_map2\",\"1379\":\"Tunicamycin_map2\",\"1380\":\"Tunicamycin_map3\",\"1381\":\"Tunicamycin_map3\",\"1382\":\"Tunicamycin_map3\",\"1383\":\"Tunicamycin_map3\",\"1384\":\"Tunicamycin_map3\",\"1385\":\"Tunicamycin_map3\",\"1386\":\"Tunicamycin_map1\",\"1387\":\"Tunicamycin_map1\",\"1388\":\"Tunicamycin_map1\",\"1389\":\"Tunicamycin_map1\",\"1390\":\"Tunicamycin_map1\",\"1391\":\"Tunicamycin_map1\",\"1392\":\"Tunicamycin_map2\",\"1393\":\"Tunicamycin_map2\",\"1394\":\"Tunicamycin_map2\",\"1395\":\"Tunicamycin_map2\",\"1396\":\"Tunicamycin_map2\",\"1397\":\"Tunicamycin_map2\",\"1398\":\"Tunicamycin_map3\",\"1399\":\"Tunicamycin_map3\",\"1400\":\"Tunicamycin_map3\",\"1401\":\"Tunicamycin_map3\",\"1402\":\"Tunicamycin_map3\",\"1403\":\"Tunicamycin_map3\",\"1404\":\"Tunicamycin_map1\",\"1405\":\"Tunicamycin_map1\",\"1406\":\"Tunicamycin_map1\",\"1407\":\"Tunicamycin_map1\",\"1408\":\"Tunicamycin_map1\",\"1409\":\"Tunicamycin_map1\",\"1410\":\"Tunicamycin_map2\",\"1411\":\"Tunicamycin_map2\",\"1412\":\"Tunicamycin_map2\",\"1413\":\"Tunicamycin_map2\",\"1414\":\"Tunicamycin_map2\",\"1415\":\"Tunicamycin_map2\",\"1416\":\"Tunicamycin_map3\",\"1417\":\"Tunicamycin_map3\",\"1418\":\"Tunicamycin_map3\",\"1419\":\"Tunicamycin_map3\",\"1420\":\"Tunicamycin_map3\",\"1421\":\"Tunicamycin_map3\",\"1422\":\"Tunicamycin_map1\",\"1423\":\"Tunicamycin_map1\",\"1424\":\"Tunicamycin_map1\",\"1425\":\"Tunicamycin_map1\",\"1426\":\"Tunicamycin_map1\",\"1427\":\"Tunicamycin_map1\",\"1428\":\"Tunicamycin_map2\",\"1429\":\"Tunicamycin_map2\",\"1430\":\"Tunicamycin_map2\",\"1431\":\"Tunicamycin_map2\",\"1432\":\"Tunicamycin_map2\",\"1433\":\"Tunicamycin_map2\",\"1434\":\"Tunicamycin_map3\",\"1435\":\"Tunicamycin_map3\",\"1436\":\"Tunicamycin_map3\",\"1437\":\"Tunicamycin_map3\",\"1438\":\"Tunicamycin_map3\",\"1439\":\"Tunicamycin_map3\",\"1440\":\"Tunicamycin_map1\",\"1441\":\"Tunicamycin_map1\",\"1442\":\"Tunicamycin_map1\",\"1443\":\"Tunicamycin_map1\",\"1444\":\"Tunicamycin_map1\",\"1445\":\"Tunicamycin_map1\",\"1446\":\"Tunicamycin_map2\",\"1447\":\"Tunicamycin_map2\",\"1448\":\"Tunicamycin_map2\",\"1449\":\"Tunicamycin_map2\",\"1450\":\"Tunicamycin_map2\",\"1451\":\"Tunicamycin_map2\",\"1452\":\"Tunicamycin_map3\",\"1453\":\"Tunicamycin_map3\",\"1454\":\"Tunicamycin_map3\",\"1455\":\"Tunicamycin_map3\",\"1456\":\"Tunicamycin_map3\",\"1457\":\"Tunicamycin_map3\",\"1458\":\"Tunicamycin_map1\",\"1459\":\"Tunicamycin_map1\",\"1460\":\"Tunicamycin_map1\",\"1461\":\"Tunicamycin_map1\",\"1462\":\"Tunicamycin_map1\",\"1463\":\"Tunicamycin_map1\",\"1464\":\"Tunicamycin_map2\",\"1465\":\"Tunicamycin_map2\",\"1466\":\"Tunicamycin_map2\",\"1467\":\"Tunicamycin_map2\",\"1468\":\"Tunicamycin_map2\",\"1469\":\"Tunicamycin_map2\",\"1470\":\"Tunicamycin_map3\",\"1471\":\"Tunicamycin_map3\",\"1472\":\"Tunicamycin_map3\",\"1473\":\"Tunicamycin_map3\",\"1474\":\"Tunicamycin_map3\",\"1475\":\"Tunicamycin_map3\",\"1476\":\"Tunicamycin_map1\",\"1477\":\"Tunicamycin_map1\",\"1478\":\"Tunicamycin_map1\",\"1479\":\"Tunicamycin_map1\",\"1480\":\"Tunicamycin_map1\",\"1481\":\"Tunicamycin_map1\",\"1482\":\"Tunicamycin_map2\",\"1483\":\"Tunicamycin_map2\",\"1484\":\"Tunicamycin_map2\",\"1485\":\"Tunicamycin_map2\",\"1486\":\"Tunicamycin_map2\",\"1487\":\"Tunicamycin_map2\",\"1488\":\"Tunicamycin_map3\",\"1489\":\"Tunicamycin_map3\",\"1490\":\"Tunicamycin_map3\",\"1491\":\"Tunicamycin_map3\",\"1492\":\"Tunicamycin_map3\",\"1493\":\"Tunicamycin_map3\",\"1494\":\"Tunicamycin_map1\",\"1495\":\"Tunicamycin_map1\",\"1496\":\"Tunicamycin_map1\",\"1497\":\"Tunicamycin_map1\",\"1498\":\"Tunicamycin_map1\",\"1499\":\"Tunicamycin_map1\",\"1500\":\"Tunicamycin_map2\",\"1501\":\"Tunicamycin_map2\",\"1502\":\"Tunicamycin_map2\",\"1503\":\"Tunicamycin_map2\",\"1504\":\"Tunicamycin_map2\",\"1505\":\"Tunicamycin_map2\",\"1506\":\"Tunicamycin_map3\",\"1507\":\"Tunicamycin_map3\",\"1508\":\"Tunicamycin_map3\",\"1509\":\"Tunicamycin_map3\",\"1510\":\"Tunicamycin_map3\",\"1511\":\"Tunicamycin_map3\",\"1512\":\"Tunicamycin_map1\",\"1513\":\"Tunicamycin_map1\",\"1514\":\"Tunicamycin_map1\",\"1515\":\"Tunicamycin_map1\",\"1516\":\"Tunicamycin_map1\",\"1517\":\"Tunicamycin_map1\",\"1518\":\"Tunicamycin_map2\",\"1519\":\"Tunicamycin_map2\",\"1520\":\"Tunicamycin_map2\",\"1521\":\"Tunicamycin_map2\",\"1522\":\"Tunicamycin_map2\",\"1523\":\"Tunicamycin_map2\",\"1524\":\"Tunicamycin_map3\",\"1525\":\"Tunicamycin_map3\",\"1526\":\"Tunicamycin_map3\",\"1527\":\"Tunicamycin_map3\",\"1528\":\"Tunicamycin_map3\",\"1529\":\"Tunicamycin_map3\",\"1530\":\"Tunicamycin_map1\",\"1531\":\"Tunicamycin_map1\",\"1532\":\"Tunicamycin_map1\",\"1533\":\"Tunicamycin_map1\",\"1534\":\"Tunicamycin_map1\",\"1535\":\"Tunicamycin_map1\",\"1536\":\"Tunicamycin_map2\",\"1537\":\"Tunicamycin_map2\",\"1538\":\"Tunicamycin_map2\",\"1539\":\"Tunicamycin_map2\",\"1540\":\"Tunicamycin_map2\",\"1541\":\"Tunicamycin_map2\",\"1542\":\"Tunicamycin_map3\",\"1543\":\"Tunicamycin_map3\",\"1544\":\"Tunicamycin_map3\",\"1545\":\"Tunicamycin_map3\",\"1546\":\"Tunicamycin_map3\",\"1547\":\"Tunicamycin_map3\",\"1548\":\"Tunicamycin_map1\",\"1549\":\"Tunicamycin_map1\",\"1550\":\"Tunicamycin_map1\",\"1551\":\"Tunicamycin_map1\",\"1552\":\"Tunicamycin_map1\",\"1553\":\"Tunicamycin_map1\",\"1554\":\"Tunicamycin_map2\",\"1555\":\"Tunicamycin_map2\",\"1556\":\"Tunicamycin_map2\",\"1557\":\"Tunicamycin_map2\",\"1558\":\"Tunicamycin_map2\",\"1559\":\"Tunicamycin_map2\",\"1560\":\"Tunicamycin_map3\",\"1561\":\"Tunicamycin_map3\",\"1562\":\"Tunicamycin_map3\",\"1563\":\"Tunicamycin_map3\",\"1564\":\"Tunicamycin_map3\",\"1565\":\"Tunicamycin_map3\",\"1566\":\"Tunicamycin_map1\",\"1567\":\"Tunicamycin_map1\",\"1568\":\"Tunicamycin_map1\",\"1569\":\"Tunicamycin_map1\",\"1570\":\"Tunicamycin_map1\",\"1571\":\"Tunicamycin_map1\",\"1572\":\"Tunicamycin_map2\",\"1573\":\"Tunicamycin_map2\",\"1574\":\"Tunicamycin_map2\",\"1575\":\"Tunicamycin_map2\",\"1576\":\"Tunicamycin_map2\",\"1577\":\"Tunicamycin_map2\",\"1578\":\"Tunicamycin_map3\",\"1579\":\"Tunicamycin_map3\",\"1580\":\"Tunicamycin_map3\",\"1581\":\"Tunicamycin_map3\",\"1582\":\"Tunicamycin_map3\",\"1583\":\"Tunicamycin_map3\",\"1584\":\"Tunicamycin_map1\",\"1585\":\"Tunicamycin_map1\",\"1586\":\"Tunicamycin_map1\",\"1587\":\"Tunicamycin_map1\",\"1588\":\"Tunicamycin_map1\",\"1589\":\"Tunicamycin_map1\",\"1590\":\"Tunicamycin_map2\",\"1591\":\"Tunicamycin_map2\",\"1592\":\"Tunicamycin_map2\",\"1593\":\"Tunicamycin_map2\",\"1594\":\"Tunicamycin_map2\",\"1595\":\"Tunicamycin_map2\",\"1596\":\"Tunicamycin_map3\",\"1597\":\"Tunicamycin_map3\",\"1598\":\"Tunicamycin_map3\",\"1599\":\"Tunicamycin_map3\",\"1600\":\"Tunicamycin_map3\",\"1601\":\"Tunicamycin_map3\",\"1602\":\"Tunicamycin_map1\",\"1603\":\"Tunicamycin_map1\",\"1604\":\"Tunicamycin_map1\",\"1605\":\"Tunicamycin_map1\",\"1606\":\"Tunicamycin_map1\",\"1607\":\"Tunicamycin_map1\",\"1608\":\"Tunicamycin_map2\",\"1609\":\"Tunicamycin_map2\",\"1610\":\"Tunicamycin_map2\",\"1611\":\"Tunicamycin_map2\",\"1612\":\"Tunicamycin_map2\",\"1613\":\"Tunicamycin_map2\",\"1614\":\"Tunicamycin_map3\",\"1615\":\"Tunicamycin_map3\",\"1616\":\"Tunicamycin_map3\",\"1617\":\"Tunicamycin_map3\",\"1618\":\"Tunicamycin_map3\",\"1619\":\"Tunicamycin_map3\",\"1620\":\"Tunicamycin_map1\",\"1621\":\"Tunicamycin_map1\",\"1622\":\"Tunicamycin_map1\",\"1623\":\"Tunicamycin_map1\",\"1624\":\"Tunicamycin_map1\",\"1625\":\"Tunicamycin_map1\",\"1626\":\"Tunicamycin_map2\",\"1627\":\"Tunicamycin_map2\",\"1628\":\"Tunicamycin_map2\",\"1629\":\"Tunicamycin_map2\",\"1630\":\"Tunicamycin_map2\",\"1631\":\"Tunicamycin_map2\",\"1632\":\"Tunicamycin_map3\",\"1633\":\"Tunicamycin_map3\",\"1634\":\"Tunicamycin_map3\",\"1635\":\"Tunicamycin_map3\",\"1636\":\"Tunicamycin_map3\",\"1637\":\"Tunicamycin_map3\",\"1638\":\"Tunicamycin_map1\",\"1639\":\"Tunicamycin_map1\",\"1640\":\"Tunicamycin_map1\",\"1641\":\"Tunicamycin_map1\",\"1642\":\"Tunicamycin_map1\",\"1643\":\"Tunicamycin_map1\",\"1644\":\"Tunicamycin_map2\",\"1645\":\"Tunicamycin_map2\",\"1646\":\"Tunicamycin_map2\",\"1647\":\"Tunicamycin_map2\",\"1648\":\"Tunicamycin_map2\",\"1649\":\"Tunicamycin_map2\",\"1650\":\"Tunicamycin_map3\",\"1651\":\"Tunicamycin_map3\",\"1652\":\"Tunicamycin_map3\",\"1653\":\"Tunicamycin_map3\",\"1654\":\"Tunicamycin_map3\",\"1655\":\"Tunicamycin_map3\",\"1656\":\"Tunicamycin_map1\",\"1657\":\"Tunicamycin_map1\",\"1658\":\"Tunicamycin_map1\",\"1659\":\"Tunicamycin_map1\",\"1660\":\"Tunicamycin_map1\",\"1661\":\"Tunicamycin_map1\",\"1662\":\"Tunicamycin_map2\",\"1663\":\"Tunicamycin_map2\",\"1664\":\"Tunicamycin_map2\",\"1665\":\"Tunicamycin_map2\",\"1666\":\"Tunicamycin_map2\",\"1667\":\"Tunicamycin_map2\",\"1668\":\"Tunicamycin_map3\",\"1669\":\"Tunicamycin_map3\",\"1670\":\"Tunicamycin_map3\",\"1671\":\"Tunicamycin_map3\",\"1672\":\"Tunicamycin_map3\",\"1673\":\"Tunicamycin_map3\",\"1674\":\"Tunicamycin_map1\",\"1675\":\"Tunicamycin_map1\",\"1676\":\"Tunicamycin_map1\",\"1677\":\"Tunicamycin_map1\",\"1678\":\"Tunicamycin_map1\",\"1679\":\"Tunicamycin_map1\",\"1680\":\"Tunicamycin_map2\",\"1681\":\"Tunicamycin_map2\",\"1682\":\"Tunicamycin_map2\",\"1683\":\"Tunicamycin_map2\",\"1684\":\"Tunicamycin_map2\",\"1685\":\"Tunicamycin_map2\",\"1686\":\"Tunicamycin_map3\",\"1687\":\"Tunicamycin_map3\",\"1688\":\"Tunicamycin_map3\",\"1689\":\"Tunicamycin_map3\",\"1690\":\"Tunicamycin_map3\",\"1691\":\"Tunicamycin_map3\",\"1692\":\"Tunicamycin_map1\",\"1693\":\"Tunicamycin_map1\",\"1694\":\"Tunicamycin_map1\",\"1695\":\"Tunicamycin_map1\",\"1696\":\"Tunicamycin_map1\",\"1697\":\"Tunicamycin_map1\",\"1698\":\"Tunicamycin_map2\",\"1699\":\"Tunicamycin_map2\",\"1700\":\"Tunicamycin_map2\",\"1701\":\"Tunicamycin_map2\",\"1702\":\"Tunicamycin_map2\",\"1703\":\"Tunicamycin_map2\",\"1704\":\"Tunicamycin_map3\",\"1705\":\"Tunicamycin_map3\",\"1706\":\"Tunicamycin_map3\",\"1707\":\"Tunicamycin_map3\",\"1708\":\"Tunicamycin_map3\",\"1709\":\"Tunicamycin_map3\",\"1710\":\"Tunicamycin_map1\",\"1711\":\"Tunicamycin_map1\",\"1712\":\"Tunicamycin_map1\",\"1713\":\"Tunicamycin_map1\",\"1714\":\"Tunicamycin_map1\",\"1715\":\"Tunicamycin_map1\",\"1716\":\"Tunicamycin_map2\",\"1717\":\"Tunicamycin_map2\",\"1718\":\"Tunicamycin_map2\",\"1719\":\"Tunicamycin_map2\",\"1720\":\"Tunicamycin_map2\",\"1721\":\"Tunicamycin_map2\",\"1722\":\"Tunicamycin_map3\",\"1723\":\"Tunicamycin_map3\",\"1724\":\"Tunicamycin_map3\",\"1725\":\"Tunicamycin_map3\",\"1726\":\"Tunicamycin_map3\",\"1727\":\"Tunicamycin_map3\",\"1728\":\"Tunicamycin_map1\",\"1729\":\"Tunicamycin_map1\",\"1730\":\"Tunicamycin_map1\",\"1731\":\"Tunicamycin_map1\",\"1732\":\"Tunicamycin_map1\",\"1733\":\"Tunicamycin_map1\",\"1734\":\"Tunicamycin_map2\",\"1735\":\"Tunicamycin_map2\",\"1736\":\"Tunicamycin_map2\",\"1737\":\"Tunicamycin_map2\",\"1738\":\"Tunicamycin_map2\",\"1739\":\"Tunicamycin_map2\",\"1740\":\"Tunicamycin_map3\",\"1741\":\"Tunicamycin_map3\",\"1742\":\"Tunicamycin_map3\",\"1743\":\"Tunicamycin_map3\",\"1744\":\"Tunicamycin_map3\",\"1745\":\"Tunicamycin_map3\",\"1746\":\"Tunicamycin_map1\",\"1747\":\"Tunicamycin_map1\",\"1748\":\"Tunicamycin_map1\",\"1749\":\"Tunicamycin_map1\",\"1750\":\"Tunicamycin_map1\",\"1751\":\"Tunicamycin_map1\",\"1752\":\"Tunicamycin_map2\",\"1753\":\"Tunicamycin_map2\",\"1754\":\"Tunicamycin_map2\",\"1755\":\"Tunicamycin_map2\",\"1756\":\"Tunicamycin_map2\",\"1757\":\"Tunicamycin_map2\",\"1758\":\"Tunicamycin_map3\",\"1759\":\"Tunicamycin_map3\",\"1760\":\"Tunicamycin_map3\",\"1761\":\"Tunicamycin_map3\",\"1762\":\"Tunicamycin_map3\",\"1763\":\"Tunicamycin_map3\",\"1764\":\"Tunicamycin_map1\",\"1765\":\"Tunicamycin_map1\",\"1766\":\"Tunicamycin_map1\",\"1767\":\"Tunicamycin_map1\",\"1768\":\"Tunicamycin_map1\",\"1769\":\"Tunicamycin_map1\",\"1770\":\"Tunicamycin_map2\",\"1771\":\"Tunicamycin_map2\",\"1772\":\"Tunicamycin_map2\",\"1773\":\"Tunicamycin_map2\",\"1774\":\"Tunicamycin_map2\",\"1775\":\"Tunicamycin_map2\",\"1776\":\"Tunicamycin_map3\",\"1777\":\"Tunicamycin_map3\",\"1778\":\"Tunicamycin_map3\",\"1779\":\"Tunicamycin_map3\",\"1780\":\"Tunicamycin_map3\",\"1781\":\"Tunicamycin_map3\",\"1782\":\"Tunicamycin_map1\",\"1783\":\"Tunicamycin_map1\",\"1784\":\"Tunicamycin_map1\",\"1785\":\"Tunicamycin_map1\",\"1786\":\"Tunicamycin_map1\",\"1787\":\"Tunicamycin_map1\",\"1788\":\"Tunicamycin_map2\",\"1789\":\"Tunicamycin_map2\",\"1790\":\"Tunicamycin_map2\",\"1791\":\"Tunicamycin_map2\",\"1792\":\"Tunicamycin_map2\",\"1793\":\"Tunicamycin_map2\",\"1794\":\"Tunicamycin_map3\",\"1795\":\"Tunicamycin_map3\",\"1796\":\"Tunicamycin_map3\",\"1797\":\"Tunicamycin_map3\",\"1798\":\"Tunicamycin_map3\",\"1799\":\"Tunicamycin_map3\",\"1800\":\"Tunicamycin_map1\",\"1801\":\"Tunicamycin_map1\",\"1802\":\"Tunicamycin_map1\",\"1803\":\"Tunicamycin_map1\",\"1804\":\"Tunicamycin_map1\",\"1805\":\"Tunicamycin_map1\",\"1806\":\"Tunicamycin_map2\",\"1807\":\"Tunicamycin_map2\",\"1808\":\"Tunicamycin_map2\",\"1809\":\"Tunicamycin_map2\",\"1810\":\"Tunicamycin_map2\",\"1811\":\"Tunicamycin_map2\",\"1812\":\"Tunicamycin_map3\",\"1813\":\"Tunicamycin_map3\",\"1814\":\"Tunicamycin_map3\",\"1815\":\"Tunicamycin_map3\",\"1816\":\"Tunicamycin_map3\",\"1817\":\"Tunicamycin_map3\",\"1818\":\"Tunicamycin_map1\",\"1819\":\"Tunicamycin_map1\",\"1820\":\"Tunicamycin_map1\",\"1821\":\"Tunicamycin_map1\",\"1822\":\"Tunicamycin_map1\",\"1823\":\"Tunicamycin_map1\",\"1824\":\"Tunicamycin_map2\",\"1825\":\"Tunicamycin_map2\",\"1826\":\"Tunicamycin_map2\",\"1827\":\"Tunicamycin_map2\",\"1828\":\"Tunicamycin_map2\",\"1829\":\"Tunicamycin_map2\",\"1830\":\"Tunicamycin_map3\",\"1831\":\"Tunicamycin_map3\",\"1832\":\"Tunicamycin_map3\",\"1833\":\"Tunicamycin_map3\",\"1834\":\"Tunicamycin_map3\",\"1835\":\"Tunicamycin_map3\",\"1836\":\"Tunicamycin_map1\",\"1837\":\"Tunicamycin_map1\",\"1838\":\"Tunicamycin_map1\",\"1839\":\"Tunicamycin_map1\",\"1840\":\"Tunicamycin_map1\",\"1841\":\"Tunicamycin_map1\",\"1842\":\"Tunicamycin_map2\",\"1843\":\"Tunicamycin_map2\",\"1844\":\"Tunicamycin_map2\",\"1845\":\"Tunicamycin_map2\",\"1846\":\"Tunicamycin_map2\",\"1847\":\"Tunicamycin_map2\",\"1848\":\"Tunicamycin_map3\",\"1849\":\"Tunicamycin_map3\",\"1850\":\"Tunicamycin_map3\",\"1851\":\"Tunicamycin_map3\",\"1852\":\"Tunicamycin_map3\",\"1853\":\"Tunicamycin_map3\",\"1854\":\"Tunicamycin_map1\",\"1855\":\"Tunicamycin_map1\",\"1856\":\"Tunicamycin_map1\",\"1857\":\"Tunicamycin_map1\",\"1858\":\"Tunicamycin_map1\",\"1859\":\"Tunicamycin_map1\",\"1860\":\"Tunicamycin_map2\",\"1861\":\"Tunicamycin_map2\",\"1862\":\"Tunicamycin_map2\",\"1863\":\"Tunicamycin_map2\",\"1864\":\"Tunicamycin_map2\",\"1865\":\"Tunicamycin_map2\",\"1866\":\"Tunicamycin_map3\",\"1867\":\"Tunicamycin_map3\",\"1868\":\"Tunicamycin_map3\",\"1869\":\"Tunicamycin_map3\",\"1870\":\"Tunicamycin_map3\",\"1871\":\"Tunicamycin_map3\",\"1872\":\"Tunicamycin_map1\",\"1873\":\"Tunicamycin_map1\",\"1874\":\"Tunicamycin_map1\",\"1875\":\"Tunicamycin_map1\",\"1876\":\"Tunicamycin_map1\",\"1877\":\"Tunicamycin_map1\",\"1878\":\"Tunicamycin_map2\",\"1879\":\"Tunicamycin_map2\",\"1880\":\"Tunicamycin_map2\",\"1881\":\"Tunicamycin_map2\",\"1882\":\"Tunicamycin_map2\",\"1883\":\"Tunicamycin_map2\",\"1884\":\"Tunicamycin_map3\",\"1885\":\"Tunicamycin_map3\",\"1886\":\"Tunicamycin_map3\",\"1887\":\"Tunicamycin_map3\",\"1888\":\"Tunicamycin_map3\",\"1889\":\"Tunicamycin_map3\",\"1890\":\"Tunicamycin_map1\",\"1891\":\"Tunicamycin_map1\",\"1892\":\"Tunicamycin_map1\",\"1893\":\"Tunicamycin_map1\",\"1894\":\"Tunicamycin_map1\",\"1895\":\"Tunicamycin_map1\",\"1896\":\"Tunicamycin_map2\",\"1897\":\"Tunicamycin_map2\",\"1898\":\"Tunicamycin_map2\",\"1899\":\"Tunicamycin_map2\",\"1900\":\"Tunicamycin_map2\",\"1901\":\"Tunicamycin_map2\",\"1902\":\"Tunicamycin_map3\",\"1903\":\"Tunicamycin_map3\",\"1904\":\"Tunicamycin_map3\",\"1905\":\"Tunicamycin_map3\",\"1906\":\"Tunicamycin_map3\",\"1907\":\"Tunicamycin_map3\",\"1908\":\"Tunicamycin_map1\",\"1909\":\"Tunicamycin_map1\",\"1910\":\"Tunicamycin_map1\",\"1911\":\"Tunicamycin_map1\",\"1912\":\"Tunicamycin_map1\",\"1913\":\"Tunicamycin_map1\",\"1914\":\"Tunicamycin_map2\",\"1915\":\"Tunicamycin_map2\",\"1916\":\"Tunicamycin_map2\",\"1917\":\"Tunicamycin_map2\",\"1918\":\"Tunicamycin_map2\",\"1919\":\"Tunicamycin_map2\",\"1920\":\"Tunicamycin_map3\",\"1921\":\"Tunicamycin_map3\",\"1922\":\"Tunicamycin_map3\",\"1923\":\"Tunicamycin_map3\",\"1924\":\"Tunicamycin_map3\",\"1925\":\"Tunicamycin_map3\",\"1926\":\"Tunicamycin_map1\",\"1927\":\"Tunicamycin_map1\",\"1928\":\"Tunicamycin_map1\",\"1929\":\"Tunicamycin_map1\",\"1930\":\"Tunicamycin_map1\",\"1931\":\"Tunicamycin_map1\",\"1932\":\"Tunicamycin_map2\",\"1933\":\"Tunicamycin_map2\",\"1934\":\"Tunicamycin_map2\",\"1935\":\"Tunicamycin_map2\",\"1936\":\"Tunicamycin_map2\",\"1937\":\"Tunicamycin_map2\",\"1938\":\"Tunicamycin_map3\",\"1939\":\"Tunicamycin_map3\",\"1940\":\"Tunicamycin_map3\",\"1941\":\"Tunicamycin_map3\",\"1942\":\"Tunicamycin_map3\",\"1943\":\"Tunicamycin_map3\",\"1944\":\"Tunicamycin_map1\",\"1945\":\"Tunicamycin_map1\",\"1946\":\"Tunicamycin_map1\",\"1947\":\"Tunicamycin_map1\",\"1948\":\"Tunicamycin_map1\",\"1949\":\"Tunicamycin_map1\",\"1950\":\"Tunicamycin_map2\",\"1951\":\"Tunicamycin_map2\",\"1952\":\"Tunicamycin_map2\",\"1953\":\"Tunicamycin_map2\",\"1954\":\"Tunicamycin_map2\",\"1955\":\"Tunicamycin_map2\",\"1956\":\"Tunicamycin_map3\",\"1957\":\"Tunicamycin_map3\",\"1958\":\"Tunicamycin_map3\",\"1959\":\"Tunicamycin_map3\",\"1960\":\"Tunicamycin_map3\",\"1961\":\"Tunicamycin_map3\",\"1962\":\"Tunicamycin_map1\",\"1963\":\"Tunicamycin_map1\",\"1964\":\"Tunicamycin_map1\",\"1965\":\"Tunicamycin_map1\",\"1966\":\"Tunicamycin_map1\",\"1967\":\"Tunicamycin_map1\",\"1968\":\"Tunicamycin_map2\",\"1969\":\"Tunicamycin_map2\",\"1970\":\"Tunicamycin_map2\",\"1971\":\"Tunicamycin_map2\",\"1972\":\"Tunicamycin_map2\",\"1973\":\"Tunicamycin_map2\",\"1974\":\"Tunicamycin_map3\",\"1975\":\"Tunicamycin_map3\",\"1976\":\"Tunicamycin_map3\",\"1977\":\"Tunicamycin_map3\",\"1978\":\"Tunicamycin_map3\",\"1979\":\"Tunicamycin_map3\",\"1980\":\"Tunicamycin_map1\",\"1981\":\"Tunicamycin_map1\",\"1982\":\"Tunicamycin_map1\",\"1983\":\"Tunicamycin_map1\",\"1984\":\"Tunicamycin_map1\",\"1985\":\"Tunicamycin_map1\",\"1986\":\"Tunicamycin_map2\",\"1987\":\"Tunicamycin_map2\",\"1988\":\"Tunicamycin_map2\",\"1989\":\"Tunicamycin_map2\",\"1990\":\"Tunicamycin_map2\",\"1991\":\"Tunicamycin_map2\",\"1992\":\"Tunicamycin_map3\",\"1993\":\"Tunicamycin_map3\",\"1994\":\"Tunicamycin_map3\",\"1995\":\"Tunicamycin_map3\",\"1996\":\"Tunicamycin_map3\",\"1997\":\"Tunicamycin_map3\",\"1998\":\"Tunicamycin_map1\",\"1999\":\"Tunicamycin_map1\",\"2000\":\"Tunicamycin_map1\",\"2001\":\"Tunicamycin_map1\",\"2002\":\"Tunicamycin_map1\",\"2003\":\"Tunicamycin_map1\",\"2004\":\"Tunicamycin_map2\",\"2005\":\"Tunicamycin_map2\",\"2006\":\"Tunicamycin_map2\",\"2007\":\"Tunicamycin_map2\",\"2008\":\"Tunicamycin_map2\",\"2009\":\"Tunicamycin_map2\",\"2010\":\"Tunicamycin_map3\",\"2011\":\"Tunicamycin_map3\",\"2012\":\"Tunicamycin_map3\",\"2013\":\"Tunicamycin_map3\",\"2014\":\"Tunicamycin_map3\",\"2015\":\"Tunicamycin_map3\",\"2016\":\"Tunicamycin_map1\",\"2017\":\"Tunicamycin_map1\",\"2018\":\"Tunicamycin_map1\",\"2019\":\"Tunicamycin_map1\",\"2020\":\"Tunicamycin_map1\",\"2021\":\"Tunicamycin_map1\",\"2022\":\"Tunicamycin_map2\",\"2023\":\"Tunicamycin_map2\",\"2024\":\"Tunicamycin_map2\",\"2025\":\"Tunicamycin_map2\",\"2026\":\"Tunicamycin_map2\",\"2027\":\"Tunicamycin_map2\",\"2028\":\"Tunicamycin_map3\",\"2029\":\"Tunicamycin_map3\",\"2030\":\"Tunicamycin_map3\",\"2031\":\"Tunicamycin_map3\",\"2032\":\"Tunicamycin_map3\",\"2033\":\"Tunicamycin_map3\",\"2034\":\"Tunicamycin_map1\",\"2035\":\"Tunicamycin_map1\",\"2036\":\"Tunicamycin_map1\",\"2037\":\"Tunicamycin_map1\",\"2038\":\"Tunicamycin_map1\",\"2039\":\"Tunicamycin_map1\",\"2040\":\"Tunicamycin_map2\",\"2041\":\"Tunicamycin_map2\",\"2042\":\"Tunicamycin_map2\",\"2043\":\"Tunicamycin_map2\",\"2044\":\"Tunicamycin_map2\",\"2045\":\"Tunicamycin_map2\",\"2046\":\"Tunicamycin_map3\",\"2047\":\"Tunicamycin_map3\",\"2048\":\"Tunicamycin_map3\",\"2049\":\"Tunicamycin_map3\",\"2050\":\"Tunicamycin_map3\",\"2051\":\"Tunicamycin_map3\",\"2052\":\"Tunicamycin_map1\",\"2053\":\"Tunicamycin_map1\",\"2054\":\"Tunicamycin_map1\",\"2055\":\"Tunicamycin_map1\",\"2056\":\"Tunicamycin_map1\",\"2057\":\"Tunicamycin_map1\",\"2058\":\"Tunicamycin_map2\",\"2059\":\"Tunicamycin_map2\",\"2060\":\"Tunicamycin_map2\",\"2061\":\"Tunicamycin_map2\",\"2062\":\"Tunicamycin_map2\",\"2063\":\"Tunicamycin_map2\",\"2064\":\"Tunicamycin_map3\",\"2065\":\"Tunicamycin_map3\",\"2066\":\"Tunicamycin_map3\",\"2067\":\"Tunicamycin_map3\",\"2068\":\"Tunicamycin_map3\",\"2069\":\"Tunicamycin_map3\",\"2070\":\"Tunicamycin_map1\",\"2071\":\"Tunicamycin_map1\",\"2072\":\"Tunicamycin_map1\",\"2073\":\"Tunicamycin_map1\",\"2074\":\"Tunicamycin_map1\",\"2075\":\"Tunicamycin_map1\",\"2076\":\"Tunicamycin_map2\",\"2077\":\"Tunicamycin_map2\",\"2078\":\"Tunicamycin_map2\",\"2079\":\"Tunicamycin_map2\",\"2080\":\"Tunicamycin_map2\",\"2081\":\"Tunicamycin_map2\",\"2082\":\"Tunicamycin_map3\",\"2083\":\"Tunicamycin_map3\",\"2084\":\"Tunicamycin_map3\",\"2085\":\"Tunicamycin_map3\",\"2086\":\"Tunicamycin_map3\",\"2087\":\"Tunicamycin_map3\",\"2088\":\"Tunicamycin_map1\",\"2089\":\"Tunicamycin_map1\",\"2090\":\"Tunicamycin_map1\",\"2091\":\"Tunicamycin_map1\",\"2092\":\"Tunicamycin_map1\",\"2093\":\"Tunicamycin_map1\",\"2094\":\"Tunicamycin_map2\",\"2095\":\"Tunicamycin_map2\",\"2096\":\"Tunicamycin_map2\",\"2097\":\"Tunicamycin_map2\",\"2098\":\"Tunicamycin_map2\",\"2099\":\"Tunicamycin_map2\",\"2100\":\"Tunicamycin_map3\",\"2101\":\"Tunicamycin_map3\",\"2102\":\"Tunicamycin_map3\",\"2103\":\"Tunicamycin_map3\",\"2104\":\"Tunicamycin_map3\",\"2105\":\"Tunicamycin_map3\",\"2106\":\"Tunicamycin_map1\",\"2107\":\"Tunicamycin_map1\",\"2108\":\"Tunicamycin_map1\",\"2109\":\"Tunicamycin_map1\",\"2110\":\"Tunicamycin_map1\",\"2111\":\"Tunicamycin_map1\",\"2112\":\"Tunicamycin_map2\",\"2113\":\"Tunicamycin_map2\",\"2114\":\"Tunicamycin_map2\",\"2115\":\"Tunicamycin_map2\",\"2116\":\"Tunicamycin_map2\",\"2117\":\"Tunicamycin_map2\",\"2118\":\"Tunicamycin_map3\",\"2119\":\"Tunicamycin_map3\",\"2120\":\"Tunicamycin_map3\",\"2121\":\"Tunicamycin_map3\",\"2122\":\"Tunicamycin_map3\",\"2123\":\"Tunicamycin_map3\",\"2124\":\"Tunicamycin_map1\",\"2125\":\"Tunicamycin_map1\",\"2126\":\"Tunicamycin_map1\",\"2127\":\"Tunicamycin_map1\",\"2128\":\"Tunicamycin_map1\",\"2129\":\"Tunicamycin_map1\",\"2130\":\"Tunicamycin_map2\",\"2131\":\"Tunicamycin_map2\",\"2132\":\"Tunicamycin_map2\",\"2133\":\"Tunicamycin_map2\",\"2134\":\"Tunicamycin_map2\",\"2135\":\"Tunicamycin_map2\",\"2136\":\"Tunicamycin_map3\",\"2137\":\"Tunicamycin_map3\",\"2138\":\"Tunicamycin_map3\",\"2139\":\"Tunicamycin_map3\",\"2140\":\"Tunicamycin_map3\",\"2141\":\"Tunicamycin_map3\",\"2142\":\"Tunicamycin_map1\",\"2143\":\"Tunicamycin_map1\",\"2144\":\"Tunicamycin_map1\",\"2145\":\"Tunicamycin_map1\",\"2146\":\"Tunicamycin_map1\",\"2147\":\"Tunicamycin_map1\",\"2148\":\"Tunicamycin_map2\",\"2149\":\"Tunicamycin_map2\",\"2150\":\"Tunicamycin_map2\",\"2151\":\"Tunicamycin_map2\",\"2152\":\"Tunicamycin_map2\",\"2153\":\"Tunicamycin_map2\",\"2154\":\"Tunicamycin_map3\",\"2155\":\"Tunicamycin_map3\",\"2156\":\"Tunicamycin_map3\",\"2157\":\"Tunicamycin_map3\",\"2158\":\"Tunicamycin_map3\",\"2159\":\"Tunicamycin_map3\",\"2160\":\"Tunicamycin_map1\",\"2161\":\"Tunicamycin_map1\",\"2162\":\"Tunicamycin_map1\",\"2163\":\"Tunicamycin_map1\",\"2164\":\"Tunicamycin_map1\",\"2165\":\"Tunicamycin_map1\",\"2166\":\"Tunicamycin_map2\",\"2167\":\"Tunicamycin_map2\",\"2168\":\"Tunicamycin_map2\",\"2169\":\"Tunicamycin_map2\",\"2170\":\"Tunicamycin_map2\",\"2171\":\"Tunicamycin_map2\",\"2172\":\"Tunicamycin_map3\",\"2173\":\"Tunicamycin_map3\",\"2174\":\"Tunicamycin_map3\",\"2175\":\"Tunicamycin_map3\",\"2176\":\"Tunicamycin_map3\",\"2177\":\"Tunicamycin_map3\",\"2178\":\"Tunicamycin_map1\",\"2179\":\"Tunicamycin_map1\",\"2180\":\"Tunicamycin_map1\",\"2181\":\"Tunicamycin_map1\",\"2182\":\"Tunicamycin_map1\",\"2183\":\"Tunicamycin_map1\",\"2184\":\"Tunicamycin_map2\",\"2185\":\"Tunicamycin_map2\",\"2186\":\"Tunicamycin_map2\",\"2187\":\"Tunicamycin_map2\",\"2188\":\"Tunicamycin_map2\",\"2189\":\"Tunicamycin_map2\",\"2190\":\"Tunicamycin_map3\",\"2191\":\"Tunicamycin_map3\",\"2192\":\"Tunicamycin_map3\",\"2193\":\"Tunicamycin_map3\",\"2194\":\"Tunicamycin_map3\",\"2195\":\"Tunicamycin_map3\",\"2196\":\"Tunicamycin_map1\",\"2197\":\"Tunicamycin_map1\",\"2198\":\"Tunicamycin_map1\",\"2199\":\"Tunicamycin_map1\",\"2200\":\"Tunicamycin_map1\",\"2201\":\"Tunicamycin_map1\",\"2202\":\"Tunicamycin_map2\",\"2203\":\"Tunicamycin_map2\",\"2204\":\"Tunicamycin_map2\",\"2205\":\"Tunicamycin_map2\",\"2206\":\"Tunicamycin_map2\",\"2207\":\"Tunicamycin_map2\",\"2208\":\"Tunicamycin_map3\",\"2209\":\"Tunicamycin_map3\",\"2210\":\"Tunicamycin_map3\",\"2211\":\"Tunicamycin_map3\",\"2212\":\"Tunicamycin_map3\",\"2213\":\"Tunicamycin_map3\",\"2214\":\"Tunicamycin_map1\",\"2215\":\"Tunicamycin_map1\",\"2216\":\"Tunicamycin_map1\",\"2217\":\"Tunicamycin_map1\",\"2218\":\"Tunicamycin_map1\",\"2219\":\"Tunicamycin_map1\",\"2220\":\"Tunicamycin_map2\",\"2221\":\"Tunicamycin_map2\",\"2222\":\"Tunicamycin_map2\",\"2223\":\"Tunicamycin_map2\",\"2224\":\"Tunicamycin_map2\",\"2225\":\"Tunicamycin_map2\",\"2226\":\"Tunicamycin_map3\",\"2227\":\"Tunicamycin_map3\",\"2228\":\"Tunicamycin_map3\",\"2229\":\"Tunicamycin_map3\",\"2230\":\"Tunicamycin_map3\",\"2231\":\"Tunicamycin_map3\",\"2232\":\"Tunicamycin_map1\",\"2233\":\"Tunicamycin_map1\",\"2234\":\"Tunicamycin_map1\",\"2235\":\"Tunicamycin_map1\",\"2236\":\"Tunicamycin_map1\",\"2237\":\"Tunicamycin_map1\",\"2238\":\"Tunicamycin_map2\",\"2239\":\"Tunicamycin_map2\",\"2240\":\"Tunicamycin_map2\",\"2241\":\"Tunicamycin_map2\",\"2242\":\"Tunicamycin_map2\",\"2243\":\"Tunicamycin_map2\",\"2244\":\"Tunicamycin_map3\",\"2245\":\"Tunicamycin_map3\",\"2246\":\"Tunicamycin_map3\",\"2247\":\"Tunicamycin_map3\",\"2248\":\"Tunicamycin_map3\",\"2249\":\"Tunicamycin_map3\",\"2250\":\"Tunicamycin_map1\",\"2251\":\"Tunicamycin_map1\",\"2252\":\"Tunicamycin_map1\",\"2253\":\"Tunicamycin_map1\",\"2254\":\"Tunicamycin_map1\",\"2255\":\"Tunicamycin_map1\",\"2256\":\"Tunicamycin_map2\",\"2257\":\"Tunicamycin_map2\",\"2258\":\"Tunicamycin_map2\",\"2259\":\"Tunicamycin_map2\",\"2260\":\"Tunicamycin_map2\",\"2261\":\"Tunicamycin_map2\",\"2262\":\"Tunicamycin_map3\",\"2263\":\"Tunicamycin_map3\",\"2264\":\"Tunicamycin_map3\",\"2265\":\"Tunicamycin_map3\",\"2266\":\"Tunicamycin_map3\",\"2267\":\"Tunicamycin_map3\",\"2268\":\"Tunicamycin_map1\",\"2269\":\"Tunicamycin_map1\",\"2270\":\"Tunicamycin_map1\",\"2271\":\"Tunicamycin_map1\",\"2272\":\"Tunicamycin_map1\",\"2273\":\"Tunicamycin_map1\",\"2274\":\"Tunicamycin_map2\",\"2275\":\"Tunicamycin_map2\",\"2276\":\"Tunicamycin_map2\",\"2277\":\"Tunicamycin_map2\",\"2278\":\"Tunicamycin_map2\",\"2279\":\"Tunicamycin_map2\",\"2280\":\"Tunicamycin_map3\",\"2281\":\"Tunicamycin_map3\",\"2282\":\"Tunicamycin_map3\",\"2283\":\"Tunicamycin_map3\",\"2284\":\"Tunicamycin_map3\",\"2285\":\"Tunicamycin_map3\",\"2286\":\"Tunicamycin_map1\",\"2287\":\"Tunicamycin_map1\",\"2288\":\"Tunicamycin_map1\",\"2289\":\"Tunicamycin_map1\",\"2290\":\"Tunicamycin_map1\",\"2291\":\"Tunicamycin_map1\",\"2292\":\"Tunicamycin_map2\",\"2293\":\"Tunicamycin_map2\",\"2294\":\"Tunicamycin_map2\",\"2295\":\"Tunicamycin_map2\",\"2296\":\"Tunicamycin_map2\",\"2297\":\"Tunicamycin_map2\",\"2298\":\"Tunicamycin_map3\",\"2299\":\"Tunicamycin_map3\",\"2300\":\"Tunicamycin_map3\",\"2301\":\"Tunicamycin_map3\",\"2302\":\"Tunicamycin_map3\",\"2303\":\"Tunicamycin_map3\",\"2304\":\"Tunicamycin_map1\",\"2305\":\"Tunicamycin_map1\",\"2306\":\"Tunicamycin_map1\",\"2307\":\"Tunicamycin_map1\",\"2308\":\"Tunicamycin_map1\",\"2309\":\"Tunicamycin_map1\",\"2310\":\"Tunicamycin_map2\",\"2311\":\"Tunicamycin_map2\",\"2312\":\"Tunicamycin_map2\",\"2313\":\"Tunicamycin_map2\",\"2314\":\"Tunicamycin_map2\",\"2315\":\"Tunicamycin_map2\",\"2316\":\"Tunicamycin_map3\",\"2317\":\"Tunicamycin_map3\",\"2318\":\"Tunicamycin_map3\",\"2319\":\"Tunicamycin_map3\",\"2320\":\"Tunicamycin_map3\",\"2321\":\"Tunicamycin_map3\",\"2322\":\"Tunicamycin_map1\",\"2323\":\"Tunicamycin_map1\",\"2324\":\"Tunicamycin_map1\",\"2325\":\"Tunicamycin_map1\",\"2326\":\"Tunicamycin_map1\",\"2327\":\"Tunicamycin_map1\",\"2328\":\"Tunicamycin_map2\",\"2329\":\"Tunicamycin_map2\",\"2330\":\"Tunicamycin_map2\",\"2331\":\"Tunicamycin_map2\",\"2332\":\"Tunicamycin_map2\",\"2333\":\"Tunicamycin_map2\",\"2334\":\"Tunicamycin_map3\",\"2335\":\"Tunicamycin_map3\",\"2336\":\"Tunicamycin_map3\",\"2337\":\"Tunicamycin_map3\",\"2338\":\"Tunicamycin_map3\",\"2339\":\"Tunicamycin_map3\",\"2340\":\"Tunicamycin_map1\",\"2341\":\"Tunicamycin_map1\",\"2342\":\"Tunicamycin_map1\",\"2343\":\"Tunicamycin_map1\",\"2344\":\"Tunicamycin_map1\",\"2345\":\"Tunicamycin_map1\",\"2346\":\"Tunicamycin_map2\",\"2347\":\"Tunicamycin_map2\",\"2348\":\"Tunicamycin_map2\",\"2349\":\"Tunicamycin_map2\",\"2350\":\"Tunicamycin_map2\",\"2351\":\"Tunicamycin_map2\",\"2352\":\"Tunicamycin_map3\",\"2353\":\"Tunicamycin_map3\",\"2354\":\"Tunicamycin_map3\",\"2355\":\"Tunicamycin_map3\",\"2356\":\"Tunicamycin_map3\",\"2357\":\"Tunicamycin_map3\"},\"Fraction\":{\"0\":\"01k\",\"1\":\"03k\",\"2\":\"06k\",\"3\":\"12k\",\"4\":\"24k\",\"5\":\"78k\",\"6\":\"01k\",\"7\":\"03k\",\"8\":\"06k\",\"9\":\"12k\",\"10\":\"24k\",\"11\":\"78k\",\"12\":\"01k\",\"13\":\"03k\",\"14\":\"06k\",\"15\":\"12k\",\"16\":\"24k\",\"17\":\"78k\",\"18\":\"01k\",\"19\":\"03k\",\"20\":\"06k\",\"21\":\"12k\",\"22\":\"24k\",\"23\":\"78k\",\"24\":\"01k\",\"25\":\"03k\",\"26\":\"06k\",\"27\":\"12k\",\"28\":\"24k\",\"29\":\"78k\",\"30\":\"01k\",\"31\":\"03k\",\"32\":\"06k\",\"33\":\"12k\",\"34\":\"24k\",\"35\":\"78k\",\"36\":\"01k\",\"37\":\"03k\",\"38\":\"06k\",\"39\":\"12k\",\"40\":\"24k\",\"41\":\"78k\",\"42\":\"01k\",\"43\":\"03k\",\"44\":\"06k\",\"45\":\"12k\",\"46\":\"24k\",\"47\":\"78k\",\"48\":\"01k\",\"49\":\"03k\",\"50\":\"06k\",\"51\":\"12k\",\"52\":\"24k\",\"53\":\"78k\",\"54\":\"01k\",\"55\":\"03k\",\"56\":\"06k\",\"57\":\"12k\",\"58\":\"24k\",\"59\":\"78k\",\"60\":\"01k\",\"61\":\"03k\",\"62\":\"06k\",\"63\":\"12k\",\"64\":\"24k\",\"65\":\"78k\",\"66\":\"01k\",\"67\":\"03k\",\"68\":\"06k\",\"69\":\"12k\",\"70\":\"24k\",\"71\":\"78k\",\"72\":\"01k\",\"73\":\"03k\",\"74\":\"06k\",\"75\":\"12k\",\"76\":\"24k\",\"77\":\"78k\",\"78\":\"01k\",\"79\":\"03k\",\"80\":\"06k\",\"81\":\"12k\",\"82\":\"24k\",\"83\":\"78k\",\"84\":\"01k\",\"85\":\"03k\",\"86\":\"06k\",\"87\":\"12k\",\"88\":\"24k\",\"89\":\"78k\",\"90\":\"01k\",\"91\":\"03k\",\"92\":\"06k\",\"93\":\"12k\",\"94\":\"24k\",\"95\":\"78k\",\"96\":\"01k\",\"97\":\"03k\",\"98\":\"06k\",\"99\":\"12k\",\"100\":\"24k\",\"101\":\"78k\",\"102\":\"01k\",\"103\":\"03k\",\"104\":\"06k\",\"105\":\"12k\",\"106\":\"24k\",\"107\":\"78k\",\"108\":\"01k\",\"109\":\"03k\",\"110\":\"06k\",\"111\":\"12k\",\"112\":\"24k\",\"113\":\"78k\",\"114\":\"01k\",\"115\":\"03k\",\"116\":\"06k\",\"117\":\"12k\",\"118\":\"24k\",\"119\":\"78k\",\"120\":\"01k\",\"121\":\"03k\",\"122\":\"06k\",\"123\":\"12k\",\"124\":\"24k\",\"125\":\"78k\",\"126\":\"01k\",\"127\":\"03k\",\"128\":\"06k\",\"129\":\"12k\",\"130\":\"24k\",\"131\":\"78k\",\"132\":\"01k\",\"133\":\"03k\",\"134\":\"06k\",\"135\":\"12k\",\"136\":\"24k\",\"137\":\"78k\",\"138\":\"01k\",\"139\":\"03k\",\"140\":\"06k\",\"141\":\"12k\",\"142\":\"24k\",\"143\":\"78k\",\"144\":\"01k\",\"145\":\"03k\",\"146\":\"06k\",\"147\":\"12k\",\"148\":\"24k\",\"149\":\"78k\",\"150\":\"01k\",\"151\":\"03k\",\"152\":\"06k\",\"153\":\"12k\",\"154\":\"24k\",\"155\":\"78k\",\"156\":\"01k\",\"157\":\"03k\",\"158\":\"06k\",\"159\":\"12k\",\"160\":\"24k\",\"161\":\"78k\",\"162\":\"01k\",\"163\":\"03k\",\"164\":\"06k\",\"165\":\"12k\",\"166\":\"24k\",\"167\":\"78k\",\"168\":\"01k\",\"169\":\"03k\",\"170\":\"06k\",\"171\":\"12k\",\"172\":\"24k\",\"173\":\"78k\",\"174\":\"01k\",\"175\":\"03k\",\"176\":\"06k\",\"177\":\"12k\",\"178\":\"24k\",\"179\":\"78k\",\"180\":\"01k\",\"181\":\"03k\",\"182\":\"06k\",\"183\":\"12k\",\"184\":\"24k\",\"185\":\"78k\",\"186\":\"01k\",\"187\":\"03k\",\"188\":\"06k\",\"189\":\"12k\",\"190\":\"24k\",\"191\":\"78k\",\"192\":\"01k\",\"193\":\"03k\",\"194\":\"06k\",\"195\":\"12k\",\"196\":\"24k\",\"197\":\"78k\",\"198\":\"01k\",\"199\":\"03k\",\"200\":\"06k\",\"201\":\"12k\",\"202\":\"24k\",\"203\":\"78k\",\"204\":\"01k\",\"205\":\"03k\",\"206\":\"06k\",\"207\":\"12k\",\"208\":\"24k\",\"209\":\"78k\",\"210\":\"01k\",\"211\":\"03k\",\"212\":\"06k\",\"213\":\"12k\",\"214\":\"24k\",\"215\":\"78k\",\"216\":\"01k\",\"217\":\"03k\",\"218\":\"06k\",\"219\":\"12k\",\"220\":\"24k\",\"221\":\"78k\",\"222\":\"01k\",\"223\":\"03k\",\"224\":\"06k\",\"225\":\"12k\",\"226\":\"24k\",\"227\":\"78k\",\"228\":\"01k\",\"229\":\"03k\",\"230\":\"06k\",\"231\":\"12k\",\"232\":\"24k\",\"233\":\"78k\",\"234\":\"01k\",\"235\":\"03k\",\"236\":\"06k\",\"237\":\"12k\",\"238\":\"24k\",\"239\":\"78k\",\"240\":\"01k\",\"241\":\"03k\",\"242\":\"06k\",\"243\":\"12k\",\"244\":\"24k\",\"245\":\"78k\",\"246\":\"01k\",\"247\":\"03k\",\"248\":\"06k\",\"249\":\"12k\",\"250\":\"24k\",\"251\":\"78k\",\"252\":\"01k\",\"253\":\"03k\",\"254\":\"06k\",\"255\":\"12k\",\"256\":\"24k\",\"257\":\"78k\",\"258\":\"01k\",\"259\":\"03k\",\"260\":\"06k\",\"261\":\"12k\",\"262\":\"24k\",\"263\":\"78k\",\"264\":\"01k\",\"265\":\"03k\",\"266\":\"06k\",\"267\":\"12k\",\"268\":\"24k\",\"269\":\"78k\",\"270\":\"01k\",\"271\":\"03k\",\"272\":\"06k\",\"273\":\"12k\",\"274\":\"24k\",\"275\":\"78k\",\"276\":\"01k\",\"277\":\"03k\",\"278\":\"06k\",\"279\":\"12k\",\"280\":\"24k\",\"281\":\"78k\",\"282\":\"01k\",\"283\":\"03k\",\"284\":\"06k\",\"285\":\"12k\",\"286\":\"24k\",\"287\":\"78k\",\"288\":\"01k\",\"289\":\"03k\",\"290\":\"06k\",\"291\":\"12k\",\"292\":\"24k\",\"293\":\"78k\",\"294\":\"01k\",\"295\":\"03k\",\"296\":\"06k\",\"297\":\"12k\",\"298\":\"24k\",\"299\":\"78k\",\"300\":\"01k\",\"301\":\"03k\",\"302\":\"06k\",\"303\":\"12k\",\"304\":\"24k\",\"305\":\"78k\",\"306\":\"01k\",\"307\":\"03k\",\"308\":\"06k\",\"309\":\"12k\",\"310\":\"24k\",\"311\":\"78k\",\"312\":\"01k\",\"313\":\"03k\",\"314\":\"06k\",\"315\":\"12k\",\"316\":\"24k\",\"317\":\"78k\",\"318\":\"01k\",\"319\":\"03k\",\"320\":\"06k\",\"321\":\"12k\",\"322\":\"24k\",\"323\":\"78k\",\"324\":\"01k\",\"325\":\"03k\",\"326\":\"06k\",\"327\":\"12k\",\"328\":\"24k\",\"329\":\"78k\",\"330\":\"01k\",\"331\":\"03k\",\"332\":\"06k\",\"333\":\"12k\",\"334\":\"24k\",\"335\":\"78k\",\"336\":\"01k\",\"337\":\"03k\",\"338\":\"06k\",\"339\":\"12k\",\"340\":\"24k\",\"341\":\"78k\",\"342\":\"01k\",\"343\":\"03k\",\"344\":\"06k\",\"345\":\"12k\",\"346\":\"24k\",\"347\":\"78k\",\"348\":\"01k\",\"349\":\"03k\",\"350\":\"06k\",\"351\":\"12k\",\"352\":\"24k\",\"353\":\"78k\",\"354\":\"01k\",\"355\":\"03k\",\"356\":\"06k\",\"357\":\"12k\",\"358\":\"24k\",\"359\":\"78k\",\"360\":\"01k\",\"361\":\"03k\",\"362\":\"06k\",\"363\":\"12k\",\"364\":\"24k\",\"365\":\"78k\",\"366\":\"01k\",\"367\":\"03k\",\"368\":\"06k\",\"369\":\"12k\",\"370\":\"24k\",\"371\":\"78k\",\"372\":\"01k\",\"373\":\"03k\",\"374\":\"06k\",\"375\":\"12k\",\"376\":\"24k\",\"377\":\"78k\",\"378\":\"01k\",\"379\":\"03k\",\"380\":\"06k\",\"381\":\"12k\",\"382\":\"24k\",\"383\":\"78k\",\"384\":\"01k\",\"385\":\"03k\",\"386\":\"06k\",\"387\":\"12k\",\"388\":\"24k\",\"389\":\"78k\",\"390\":\"01k\",\"391\":\"03k\",\"392\":\"06k\",\"393\":\"12k\",\"394\":\"24k\",\"395\":\"78k\",\"396\":\"01k\",\"397\":\"03k\",\"398\":\"06k\",\"399\":\"12k\",\"400\":\"24k\",\"401\":\"78k\",\"402\":\"01k\",\"403\":\"03k\",\"404\":\"06k\",\"405\":\"12k\",\"406\":\"24k\",\"407\":\"78k\",\"408\":\"01k\",\"409\":\"03k\",\"410\":\"06k\",\"411\":\"12k\",\"412\":\"24k\",\"413\":\"78k\",\"414\":\"01k\",\"415\":\"03k\",\"416\":\"06k\",\"417\":\"12k\",\"418\":\"24k\",\"419\":\"78k\",\"420\":\"01k\",\"421\":\"03k\",\"422\":\"06k\",\"423\":\"12k\",\"424\":\"24k\",\"425\":\"78k\",\"426\":\"01k\",\"427\":\"03k\",\"428\":\"06k\",\"429\":\"12k\",\"430\":\"24k\",\"431\":\"78k\",\"432\":\"01k\",\"433\":\"03k\",\"434\":\"06k\",\"435\":\"12k\",\"436\":\"24k\",\"437\":\"78k\",\"438\":\"01k\",\"439\":\"03k\",\"440\":\"06k\",\"441\":\"12k\",\"442\":\"24k\",\"443\":\"78k\",\"444\":\"01k\",\"445\":\"03k\",\"446\":\"06k\",\"447\":\"12k\",\"448\":\"24k\",\"449\":\"78k\",\"450\":\"01k\",\"451\":\"03k\",\"452\":\"06k\",\"453\":\"12k\",\"454\":\"24k\",\"455\":\"78k\",\"456\":\"01k\",\"457\":\"03k\",\"458\":\"06k\",\"459\":\"12k\",\"460\":\"24k\",\"461\":\"78k\",\"462\":\"01k\",\"463\":\"03k\",\"464\":\"06k\",\"465\":\"12k\",\"466\":\"24k\",\"467\":\"78k\",\"468\":\"01k\",\"469\":\"03k\",\"470\":\"06k\",\"471\":\"12k\",\"472\":\"24k\",\"473\":\"78k\",\"474\":\"01k\",\"475\":\"03k\",\"476\":\"06k\",\"477\":\"12k\",\"478\":\"24k\",\"479\":\"78k\",\"480\":\"01k\",\"481\":\"03k\",\"482\":\"06k\",\"483\":\"12k\",\"484\":\"24k\",\"485\":\"78k\",\"486\":\"01k\",\"487\":\"03k\",\"488\":\"06k\",\"489\":\"12k\",\"490\":\"24k\",\"491\":\"78k\",\"492\":\"01k\",\"493\":\"03k\",\"494\":\"06k\",\"495\":\"12k\",\"496\":\"24k\",\"497\":\"78k\",\"498\":\"01k\",\"499\":\"03k\",\"500\":\"06k\",\"501\":\"12k\",\"502\":\"24k\",\"503\":\"78k\",\"504\":\"01k\",\"505\":\"03k\",\"506\":\"06k\",\"507\":\"12k\",\"508\":\"24k\",\"509\":\"78k\",\"510\":\"01k\",\"511\":\"03k\",\"512\":\"06k\",\"513\":\"12k\",\"514\":\"24k\",\"515\":\"78k\",\"516\":\"01k\",\"517\":\"03k\",\"518\":\"06k\",\"519\":\"12k\",\"520\":\"24k\",\"521\":\"78k\",\"522\":\"01k\",\"523\":\"03k\",\"524\":\"06k\",\"525\":\"12k\",\"526\":\"24k\",\"527\":\"78k\",\"528\":\"01k\",\"529\":\"03k\",\"530\":\"06k\",\"531\":\"12k\",\"532\":\"24k\",\"533\":\"78k\",\"534\":\"01k\",\"535\":\"03k\",\"536\":\"06k\",\"537\":\"12k\",\"538\":\"24k\",\"539\":\"78k\",\"540\":\"01k\",\"541\":\"03k\",\"542\":\"06k\",\"543\":\"12k\",\"544\":\"24k\",\"545\":\"78k\",\"546\":\"01k\",\"547\":\"03k\",\"548\":\"06k\",\"549\":\"12k\",\"550\":\"24k\",\"551\":\"78k\",\"552\":\"01k\",\"553\":\"03k\",\"554\":\"06k\",\"555\":\"12k\",\"556\":\"24k\",\"557\":\"78k\",\"558\":\"01k\",\"559\":\"03k\",\"560\":\"06k\",\"561\":\"12k\",\"562\":\"24k\",\"563\":\"78k\",\"564\":\"01k\",\"565\":\"03k\",\"566\":\"06k\",\"567\":\"12k\",\"568\":\"24k\",\"569\":\"78k\",\"570\":\"01k\",\"571\":\"03k\",\"572\":\"06k\",\"573\":\"12k\",\"574\":\"24k\",\"575\":\"78k\",\"576\":\"01k\",\"577\":\"03k\",\"578\":\"06k\",\"579\":\"12k\",\"580\":\"24k\",\"581\":\"78k\",\"582\":\"01k\",\"583\":\"03k\",\"584\":\"06k\",\"585\":\"12k\",\"586\":\"24k\",\"587\":\"78k\",\"588\":\"01k\",\"589\":\"03k\",\"590\":\"06k\",\"591\":\"12k\",\"592\":\"24k\",\"593\":\"78k\",\"594\":\"01k\",\"595\":\"03k\",\"596\":\"06k\",\"597\":\"12k\",\"598\":\"24k\",\"599\":\"78k\",\"600\":\"01k\",\"601\":\"03k\",\"602\":\"06k\",\"603\":\"12k\",\"604\":\"24k\",\"605\":\"78k\",\"606\":\"01k\",\"607\":\"03k\",\"608\":\"06k\",\"609\":\"12k\",\"610\":\"24k\",\"611\":\"78k\",\"612\":\"01k\",\"613\":\"03k\",\"614\":\"06k\",\"615\":\"12k\",\"616\":\"24k\",\"617\":\"78k\",\"618\":\"01k\",\"619\":\"03k\",\"620\":\"06k\",\"621\":\"12k\",\"622\":\"24k\",\"623\":\"78k\",\"624\":\"01k\",\"625\":\"03k\",\"626\":\"06k\",\"627\":\"12k\",\"628\":\"24k\",\"629\":\"78k\",\"630\":\"01k\",\"631\":\"03k\",\"632\":\"06k\",\"633\":\"12k\",\"634\":\"24k\",\"635\":\"78k\",\"636\":\"01k\",\"637\":\"03k\",\"638\":\"06k\",\"639\":\"12k\",\"640\":\"24k\",\"641\":\"78k\",\"642\":\"01k\",\"643\":\"03k\",\"644\":\"06k\",\"645\":\"12k\",\"646\":\"24k\",\"647\":\"78k\",\"648\":\"01k\",\"649\":\"03k\",\"650\":\"06k\",\"651\":\"12k\",\"652\":\"24k\",\"653\":\"78k\",\"654\":\"01k\",\"655\":\"03k\",\"656\":\"06k\",\"657\":\"12k\",\"658\":\"24k\",\"659\":\"78k\",\"660\":\"01k\",\"661\":\"03k\",\"662\":\"06k\",\"663\":\"12k\",\"664\":\"24k\",\"665\":\"78k\",\"666\":\"01k\",\"667\":\"03k\",\"668\":\"06k\",\"669\":\"12k\",\"670\":\"24k\",\"671\":\"78k\",\"672\":\"01k\",\"673\":\"03k\",\"674\":\"06k\",\"675\":\"12k\",\"676\":\"24k\",\"677\":\"78k\",\"678\":\"01k\",\"679\":\"03k\",\"680\":\"06k\",\"681\":\"12k\",\"682\":\"24k\",\"683\":\"78k\",\"684\":\"01k\",\"685\":\"03k\",\"686\":\"06k\",\"687\":\"12k\",\"688\":\"24k\",\"689\":\"78k\",\"690\":\"01k\",\"691\":\"03k\",\"692\":\"06k\",\"693\":\"12k\",\"694\":\"24k\",\"695\":\"78k\",\"696\":\"01k\",\"697\":\"03k\",\"698\":\"06k\",\"699\":\"12k\",\"700\":\"24k\",\"701\":\"78k\",\"702\":\"01k\",\"703\":\"03k\",\"704\":\"06k\",\"705\":\"12k\",\"706\":\"24k\",\"707\":\"78k\",\"708\":\"01k\",\"709\":\"03k\",\"710\":\"06k\",\"711\":\"12k\",\"712\":\"24k\",\"713\":\"78k\",\"714\":\"01k\",\"715\":\"03k\",\"716\":\"06k\",\"717\":\"12k\",\"718\":\"24k\",\"719\":\"78k\",\"720\":\"01k\",\"721\":\"03k\",\"722\":\"06k\",\"723\":\"12k\",\"724\":\"24k\",\"725\":\"78k\",\"726\":\"01k\",\"727\":\"03k\",\"728\":\"06k\",\"729\":\"12k\",\"730\":\"24k\",\"731\":\"78k\",\"732\":\"01k\",\"733\":\"03k\",\"734\":\"06k\",\"735\":\"12k\",\"736\":\"24k\",\"737\":\"78k\",\"738\":\"01k\",\"739\":\"03k\",\"740\":\"06k\",\"741\":\"12k\",\"742\":\"24k\",\"743\":\"78k\",\"744\":\"01k\",\"745\":\"03k\",\"746\":\"06k\",\"747\":\"12k\",\"748\":\"24k\",\"749\":\"78k\",\"750\":\"01k\",\"751\":\"03k\",\"752\":\"06k\",\"753\":\"12k\",\"754\":\"24k\",\"755\":\"78k\",\"756\":\"01k\",\"757\":\"03k\",\"758\":\"06k\",\"759\":\"12k\",\"760\":\"24k\",\"761\":\"78k\",\"762\":\"01k\",\"763\":\"03k\",\"764\":\"06k\",\"765\":\"12k\",\"766\":\"24k\",\"767\":\"78k\",\"768\":\"01k\",\"769\":\"03k\",\"770\":\"06k\",\"771\":\"12k\",\"772\":\"24k\",\"773\":\"78k\",\"774\":\"01k\",\"775\":\"03k\",\"776\":\"06k\",\"777\":\"12k\",\"778\":\"24k\",\"779\":\"78k\",\"780\":\"01k\",\"781\":\"03k\",\"782\":\"06k\",\"783\":\"12k\",\"784\":\"24k\",\"785\":\"78k\",\"786\":\"01k\",\"787\":\"03k\",\"788\":\"06k\",\"789\":\"12k\",\"790\":\"24k\",\"791\":\"78k\",\"792\":\"01k\",\"793\":\"03k\",\"794\":\"06k\",\"795\":\"12k\",\"796\":\"24k\",\"797\":\"78k\",\"798\":\"01k\",\"799\":\"03k\",\"800\":\"06k\",\"801\":\"12k\",\"802\":\"24k\",\"803\":\"78k\",\"804\":\"01k\",\"805\":\"03k\",\"806\":\"06k\",\"807\":\"12k\",\"808\":\"24k\",\"809\":\"78k\",\"810\":\"01k\",\"811\":\"03k\",\"812\":\"06k\",\"813\":\"12k\",\"814\":\"24k\",\"815\":\"78k\",\"816\":\"01k\",\"817\":\"03k\",\"818\":\"06k\",\"819\":\"12k\",\"820\":\"24k\",\"821\":\"78k\",\"822\":\"01k\",\"823\":\"03k\",\"824\":\"06k\",\"825\":\"12k\",\"826\":\"24k\",\"827\":\"78k\",\"828\":\"01k\",\"829\":\"03k\",\"830\":\"06k\",\"831\":\"12k\",\"832\":\"24k\",\"833\":\"78k\",\"834\":\"01k\",\"835\":\"03k\",\"836\":\"06k\",\"837\":\"12k\",\"838\":\"24k\",\"839\":\"78k\",\"840\":\"01k\",\"841\":\"03k\",\"842\":\"06k\",\"843\":\"12k\",\"844\":\"24k\",\"845\":\"78k\",\"846\":\"01k\",\"847\":\"03k\",\"848\":\"06k\",\"849\":\"12k\",\"850\":\"24k\",\"851\":\"78k\",\"852\":\"01k\",\"853\":\"03k\",\"854\":\"06k\",\"855\":\"12k\",\"856\":\"24k\",\"857\":\"78k\",\"858\":\"01k\",\"859\":\"03k\",\"860\":\"06k\",\"861\":\"12k\",\"862\":\"24k\",\"863\":\"78k\",\"864\":\"01k\",\"865\":\"03k\",\"866\":\"06k\",\"867\":\"12k\",\"868\":\"24k\",\"869\":\"78k\",\"870\":\"01k\",\"871\":\"03k\",\"872\":\"06k\",\"873\":\"12k\",\"874\":\"24k\",\"875\":\"78k\",\"876\":\"01k\",\"877\":\"03k\",\"878\":\"06k\",\"879\":\"12k\",\"880\":\"24k\",\"881\":\"78k\",\"882\":\"01k\",\"883\":\"03k\",\"884\":\"06k\",\"885\":\"12k\",\"886\":\"24k\",\"887\":\"78k\",\"888\":\"01k\",\"889\":\"03k\",\"890\":\"06k\",\"891\":\"12k\",\"892\":\"24k\",\"893\":\"78k\",\"894\":\"01k\",\"895\":\"03k\",\"896\":\"06k\",\"897\":\"12k\",\"898\":\"24k\",\"899\":\"78k\",\"900\":\"01k\",\"901\":\"03k\",\"902\":\"06k\",\"903\":\"12k\",\"904\":\"24k\",\"905\":\"78k\",\"906\":\"01k\",\"907\":\"03k\",\"908\":\"06k\",\"909\":\"12k\",\"910\":\"24k\",\"911\":\"78k\",\"912\":\"01k\",\"913\":\"03k\",\"914\":\"06k\",\"915\":\"12k\",\"916\":\"24k\",\"917\":\"78k\",\"918\":\"01k\",\"919\":\"03k\",\"920\":\"06k\",\"921\":\"12k\",\"922\":\"24k\",\"923\":\"78k\",\"924\":\"01k\",\"925\":\"03k\",\"926\":\"06k\",\"927\":\"12k\",\"928\":\"24k\",\"929\":\"78k\",\"930\":\"01k\",\"931\":\"03k\",\"932\":\"06k\",\"933\":\"12k\",\"934\":\"24k\",\"935\":\"78k\",\"936\":\"01k\",\"937\":\"03k\",\"938\":\"06k\",\"939\":\"12k\",\"940\":\"24k\",\"941\":\"78k\",\"942\":\"01k\",\"943\":\"03k\",\"944\":\"06k\",\"945\":\"12k\",\"946\":\"24k\",\"947\":\"78k\",\"948\":\"01k\",\"949\":\"03k\",\"950\":\"06k\",\"951\":\"12k\",\"952\":\"24k\",\"953\":\"78k\",\"954\":\"01k\",\"955\":\"03k\",\"956\":\"06k\",\"957\":\"12k\",\"958\":\"24k\",\"959\":\"78k\",\"960\":\"01k\",\"961\":\"03k\",\"962\":\"06k\",\"963\":\"12k\",\"964\":\"24k\",\"965\":\"78k\",\"966\":\"01k\",\"967\":\"03k\",\"968\":\"06k\",\"969\":\"12k\",\"970\":\"24k\",\"971\":\"78k\",\"972\":\"01k\",\"973\":\"03k\",\"974\":\"06k\",\"975\":\"12k\",\"976\":\"24k\",\"977\":\"78k\",\"978\":\"01k\",\"979\":\"03k\",\"980\":\"06k\",\"981\":\"12k\",\"982\":\"24k\",\"983\":\"78k\",\"984\":\"01k\",\"985\":\"03k\",\"986\":\"06k\",\"987\":\"12k\",\"988\":\"24k\",\"989\":\"78k\",\"990\":\"01k\",\"991\":\"03k\",\"992\":\"06k\",\"993\":\"12k\",\"994\":\"24k\",\"995\":\"78k\",\"996\":\"01k\",\"997\":\"03k\",\"998\":\"06k\",\"999\":\"12k\",\"1000\":\"24k\",\"1001\":\"78k\",\"1002\":\"01k\",\"1003\":\"03k\",\"1004\":\"06k\",\"1005\":\"12k\",\"1006\":\"24k\",\"1007\":\"78k\",\"1008\":\"01k\",\"1009\":\"03k\",\"1010\":\"06k\",\"1011\":\"12k\",\"1012\":\"24k\",\"1013\":\"78k\",\"1014\":\"01k\",\"1015\":\"03k\",\"1016\":\"06k\",\"1017\":\"12k\",\"1018\":\"24k\",\"1019\":\"78k\",\"1020\":\"01k\",\"1021\":\"03k\",\"1022\":\"06k\",\"1023\":\"12k\",\"1024\":\"24k\",\"1025\":\"78k\",\"1026\":\"01k\",\"1027\":\"03k\",\"1028\":\"06k\",\"1029\":\"12k\",\"1030\":\"24k\",\"1031\":\"78k\",\"1032\":\"01k\",\"1033\":\"03k\",\"1034\":\"06k\",\"1035\":\"12k\",\"1036\":\"24k\",\"1037\":\"78k\",\"1038\":\"01k\",\"1039\":\"03k\",\"1040\":\"06k\",\"1041\":\"12k\",\"1042\":\"24k\",\"1043\":\"78k\",\"1044\":\"01k\",\"1045\":\"03k\",\"1046\":\"06k\",\"1047\":\"12k\",\"1048\":\"24k\",\"1049\":\"78k\",\"1050\":\"01k\",\"1051\":\"03k\",\"1052\":\"06k\",\"1053\":\"12k\",\"1054\":\"24k\",\"1055\":\"78k\",\"1056\":\"01k\",\"1057\":\"03k\",\"1058\":\"06k\",\"1059\":\"12k\",\"1060\":\"24k\",\"1061\":\"78k\",\"1062\":\"01k\",\"1063\":\"03k\",\"1064\":\"06k\",\"1065\":\"12k\",\"1066\":\"24k\",\"1067\":\"78k\",\"1068\":\"01k\",\"1069\":\"03k\",\"1070\":\"06k\",\"1071\":\"12k\",\"1072\":\"24k\",\"1073\":\"78k\",\"1074\":\"01k\",\"1075\":\"03k\",\"1076\":\"06k\",\"1077\":\"12k\",\"1078\":\"24k\",\"1079\":\"78k\",\"1080\":\"01k\",\"1081\":\"03k\",\"1082\":\"06k\",\"1083\":\"12k\",\"1084\":\"24k\",\"1085\":\"78k\",\"1086\":\"01k\",\"1087\":\"03k\",\"1088\":\"06k\",\"1089\":\"12k\",\"1090\":\"24k\",\"1091\":\"78k\",\"1092\":\"01k\",\"1093\":\"03k\",\"1094\":\"06k\",\"1095\":\"12k\",\"1096\":\"24k\",\"1097\":\"78k\",\"1098\":\"01k\",\"1099\":\"03k\",\"1100\":\"06k\",\"1101\":\"12k\",\"1102\":\"24k\",\"1103\":\"78k\",\"1104\":\"01k\",\"1105\":\"03k\",\"1106\":\"06k\",\"1107\":\"12k\",\"1108\":\"24k\",\"1109\":\"78k\",\"1110\":\"01k\",\"1111\":\"03k\",\"1112\":\"06k\",\"1113\":\"12k\",\"1114\":\"24k\",\"1115\":\"78k\",\"1116\":\"01k\",\"1117\":\"03k\",\"1118\":\"06k\",\"1119\":\"12k\",\"1120\":\"24k\",\"1121\":\"78k\",\"1122\":\"01k\",\"1123\":\"03k\",\"1124\":\"06k\",\"1125\":\"12k\",\"1126\":\"24k\",\"1127\":\"78k\",\"1128\":\"01k\",\"1129\":\"03k\",\"1130\":\"06k\",\"1131\":\"12k\",\"1132\":\"24k\",\"1133\":\"78k\",\"1134\":\"01k\",\"1135\":\"03k\",\"1136\":\"06k\",\"1137\":\"12k\",\"1138\":\"24k\",\"1139\":\"78k\",\"1140\":\"01k\",\"1141\":\"03k\",\"1142\":\"06k\",\"1143\":\"12k\",\"1144\":\"24k\",\"1145\":\"78k\",\"1146\":\"01k\",\"1147\":\"03k\",\"1148\":\"06k\",\"1149\":\"12k\",\"1150\":\"24k\",\"1151\":\"78k\",\"1152\":\"01k\",\"1153\":\"03k\",\"1154\":\"06k\",\"1155\":\"12k\",\"1156\":\"24k\",\"1157\":\"78k\",\"1158\":\"01k\",\"1159\":\"03k\",\"1160\":\"06k\",\"1161\":\"12k\",\"1162\":\"24k\",\"1163\":\"78k\",\"1164\":\"01k\",\"1165\":\"03k\",\"1166\":\"06k\",\"1167\":\"12k\",\"1168\":\"24k\",\"1169\":\"78k\",\"1170\":\"01k\",\"1171\":\"03k\",\"1172\":\"06k\",\"1173\":\"12k\",\"1174\":\"24k\",\"1175\":\"78k\",\"1176\":\"01k\",\"1177\":\"03k\",\"1178\":\"06k\",\"1179\":\"12k\",\"1180\":\"24k\",\"1181\":\"78k\",\"1182\":\"01k\",\"1183\":\"03k\",\"1184\":\"06k\",\"1185\":\"12k\",\"1186\":\"24k\",\"1187\":\"78k\",\"1188\":\"01k\",\"1189\":\"03k\",\"1190\":\"06k\",\"1191\":\"12k\",\"1192\":\"24k\",\"1193\":\"78k\",\"1194\":\"01k\",\"1195\":\"03k\",\"1196\":\"06k\",\"1197\":\"12k\",\"1198\":\"24k\",\"1199\":\"78k\",\"1200\":\"01k\",\"1201\":\"03k\",\"1202\":\"06k\",\"1203\":\"12k\",\"1204\":\"24k\",\"1205\":\"78k\",\"1206\":\"01k\",\"1207\":\"03k\",\"1208\":\"06k\",\"1209\":\"12k\",\"1210\":\"24k\",\"1211\":\"78k\",\"1212\":\"01k\",\"1213\":\"03k\",\"1214\":\"06k\",\"1215\":\"12k\",\"1216\":\"24k\",\"1217\":\"78k\",\"1218\":\"01k\",\"1219\":\"03k\",\"1220\":\"06k\",\"1221\":\"12k\",\"1222\":\"24k\",\"1223\":\"78k\",\"1224\":\"01k\",\"1225\":\"03k\",\"1226\":\"06k\",\"1227\":\"12k\",\"1228\":\"24k\",\"1229\":\"78k\",\"1230\":\"01k\",\"1231\":\"03k\",\"1232\":\"06k\",\"1233\":\"12k\",\"1234\":\"24k\",\"1235\":\"78k\",\"1236\":\"01k\",\"1237\":\"03k\",\"1238\":\"06k\",\"1239\":\"12k\",\"1240\":\"24k\",\"1241\":\"78k\",\"1242\":\"01k\",\"1243\":\"03k\",\"1244\":\"06k\",\"1245\":\"12k\",\"1246\":\"24k\",\"1247\":\"78k\",\"1248\":\"01k\",\"1249\":\"03k\",\"1250\":\"06k\",\"1251\":\"12k\",\"1252\":\"24k\",\"1253\":\"78k\",\"1254\":\"01k\",\"1255\":\"03k\",\"1256\":\"06k\",\"1257\":\"12k\",\"1258\":\"24k\",\"1259\":\"78k\",\"1260\":\"01k\",\"1261\":\"03k\",\"1262\":\"06k\",\"1263\":\"12k\",\"1264\":\"24k\",\"1265\":\"78k\",\"1266\":\"01k\",\"1267\":\"03k\",\"1268\":\"06k\",\"1269\":\"12k\",\"1270\":\"24k\",\"1271\":\"78k\",\"1272\":\"01k\",\"1273\":\"03k\",\"1274\":\"06k\",\"1275\":\"12k\",\"1276\":\"24k\",\"1277\":\"78k\",\"1278\":\"01k\",\"1279\":\"03k\",\"1280\":\"06k\",\"1281\":\"12k\",\"1282\":\"24k\",\"1283\":\"78k\",\"1284\":\"01k\",\"1285\":\"03k\",\"1286\":\"06k\",\"1287\":\"12k\",\"1288\":\"24k\",\"1289\":\"78k\",\"1290\":\"01k\",\"1291\":\"03k\",\"1292\":\"06k\",\"1293\":\"12k\",\"1294\":\"24k\",\"1295\":\"78k\",\"1296\":\"01k\",\"1297\":\"03k\",\"1298\":\"06k\",\"1299\":\"12k\",\"1300\":\"24k\",\"1301\":\"78k\",\"1302\":\"01k\",\"1303\":\"03k\",\"1304\":\"06k\",\"1305\":\"12k\",\"1306\":\"24k\",\"1307\":\"78k\",\"1308\":\"01k\",\"1309\":\"03k\",\"1310\":\"06k\",\"1311\":\"12k\",\"1312\":\"24k\",\"1313\":\"78k\",\"1314\":\"01k\",\"1315\":\"03k\",\"1316\":\"06k\",\"1317\":\"12k\",\"1318\":\"24k\",\"1319\":\"78k\",\"1320\":\"01k\",\"1321\":\"03k\",\"1322\":\"06k\",\"1323\":\"12k\",\"1324\":\"24k\",\"1325\":\"78k\",\"1326\":\"01k\",\"1327\":\"03k\",\"1328\":\"06k\",\"1329\":\"12k\",\"1330\":\"24k\",\"1331\":\"78k\",\"1332\":\"01k\",\"1333\":\"03k\",\"1334\":\"06k\",\"1335\":\"12k\",\"1336\":\"24k\",\"1337\":\"78k\",\"1338\":\"01k\",\"1339\":\"03k\",\"1340\":\"06k\",\"1341\":\"12k\",\"1342\":\"24k\",\"1343\":\"78k\",\"1344\":\"01k\",\"1345\":\"03k\",\"1346\":\"06k\",\"1347\":\"12k\",\"1348\":\"24k\",\"1349\":\"78k\",\"1350\":\"01k\",\"1351\":\"03k\",\"1352\":\"06k\",\"1353\":\"12k\",\"1354\":\"24k\",\"1355\":\"78k\",\"1356\":\"01k\",\"1357\":\"03k\",\"1358\":\"06k\",\"1359\":\"12k\",\"1360\":\"24k\",\"1361\":\"78k\",\"1362\":\"01k\",\"1363\":\"03k\",\"1364\":\"06k\",\"1365\":\"12k\",\"1366\":\"24k\",\"1367\":\"78k\",\"1368\":\"01k\",\"1369\":\"03k\",\"1370\":\"06k\",\"1371\":\"12k\",\"1372\":\"24k\",\"1373\":\"78k\",\"1374\":\"01k\",\"1375\":\"03k\",\"1376\":\"06k\",\"1377\":\"12k\",\"1378\":\"24k\",\"1379\":\"78k\",\"1380\":\"01k\",\"1381\":\"03k\",\"1382\":\"06k\",\"1383\":\"12k\",\"1384\":\"24k\",\"1385\":\"78k\",\"1386\":\"01k\",\"1387\":\"03k\",\"1388\":\"06k\",\"1389\":\"12k\",\"1390\":\"24k\",\"1391\":\"78k\",\"1392\":\"01k\",\"1393\":\"03k\",\"1394\":\"06k\",\"1395\":\"12k\",\"1396\":\"24k\",\"1397\":\"78k\",\"1398\":\"01k\",\"1399\":\"03k\",\"1400\":\"06k\",\"1401\":\"12k\",\"1402\":\"24k\",\"1403\":\"78k\",\"1404\":\"01k\",\"1405\":\"03k\",\"1406\":\"06k\",\"1407\":\"12k\",\"1408\":\"24k\",\"1409\":\"78k\",\"1410\":\"01k\",\"1411\":\"03k\",\"1412\":\"06k\",\"1413\":\"12k\",\"1414\":\"24k\",\"1415\":\"78k\",\"1416\":\"01k\",\"1417\":\"03k\",\"1418\":\"06k\",\"1419\":\"12k\",\"1420\":\"24k\",\"1421\":\"78k\",\"1422\":\"01k\",\"1423\":\"03k\",\"1424\":\"06k\",\"1425\":\"12k\",\"1426\":\"24k\",\"1427\":\"78k\",\"1428\":\"01k\",\"1429\":\"03k\",\"1430\":\"06k\",\"1431\":\"12k\",\"1432\":\"24k\",\"1433\":\"78k\",\"1434\":\"01k\",\"1435\":\"03k\",\"1436\":\"06k\",\"1437\":\"12k\",\"1438\":\"24k\",\"1439\":\"78k\",\"1440\":\"01k\",\"1441\":\"03k\",\"1442\":\"06k\",\"1443\":\"12k\",\"1444\":\"24k\",\"1445\":\"78k\",\"1446\":\"01k\",\"1447\":\"03k\",\"1448\":\"06k\",\"1449\":\"12k\",\"1450\":\"24k\",\"1451\":\"78k\",\"1452\":\"01k\",\"1453\":\"03k\",\"1454\":\"06k\",\"1455\":\"12k\",\"1456\":\"24k\",\"1457\":\"78k\",\"1458\":\"01k\",\"1459\":\"03k\",\"1460\":\"06k\",\"1461\":\"12k\",\"1462\":\"24k\",\"1463\":\"78k\",\"1464\":\"01k\",\"1465\":\"03k\",\"1466\":\"06k\",\"1467\":\"12k\",\"1468\":\"24k\",\"1469\":\"78k\",\"1470\":\"01k\",\"1471\":\"03k\",\"1472\":\"06k\",\"1473\":\"12k\",\"1474\":\"24k\",\"1475\":\"78k\",\"1476\":\"01k\",\"1477\":\"03k\",\"1478\":\"06k\",\"1479\":\"12k\",\"1480\":\"24k\",\"1481\":\"78k\",\"1482\":\"01k\",\"1483\":\"03k\",\"1484\":\"06k\",\"1485\":\"12k\",\"1486\":\"24k\",\"1487\":\"78k\",\"1488\":\"01k\",\"1489\":\"03k\",\"1490\":\"06k\",\"1491\":\"12k\",\"1492\":\"24k\",\"1493\":\"78k\",\"1494\":\"01k\",\"1495\":\"03k\",\"1496\":\"06k\",\"1497\":\"12k\",\"1498\":\"24k\",\"1499\":\"78k\",\"1500\":\"01k\",\"1501\":\"03k\",\"1502\":\"06k\",\"1503\":\"12k\",\"1504\":\"24k\",\"1505\":\"78k\",\"1506\":\"01k\",\"1507\":\"03k\",\"1508\":\"06k\",\"1509\":\"12k\",\"1510\":\"24k\",\"1511\":\"78k\",\"1512\":\"01k\",\"1513\":\"03k\",\"1514\":\"06k\",\"1515\":\"12k\",\"1516\":\"24k\",\"1517\":\"78k\",\"1518\":\"01k\",\"1519\":\"03k\",\"1520\":\"06k\",\"1521\":\"12k\",\"1522\":\"24k\",\"1523\":\"78k\",\"1524\":\"01k\",\"1525\":\"03k\",\"1526\":\"06k\",\"1527\":\"12k\",\"1528\":\"24k\",\"1529\":\"78k\",\"1530\":\"01k\",\"1531\":\"03k\",\"1532\":\"06k\",\"1533\":\"12k\",\"1534\":\"24k\",\"1535\":\"78k\",\"1536\":\"01k\",\"1537\":\"03k\",\"1538\":\"06k\",\"1539\":\"12k\",\"1540\":\"24k\",\"1541\":\"78k\",\"1542\":\"01k\",\"1543\":\"03k\",\"1544\":\"06k\",\"1545\":\"12k\",\"1546\":\"24k\",\"1547\":\"78k\",\"1548\":\"01k\",\"1549\":\"03k\",\"1550\":\"06k\",\"1551\":\"12k\",\"1552\":\"24k\",\"1553\":\"78k\",\"1554\":\"01k\",\"1555\":\"03k\",\"1556\":\"06k\",\"1557\":\"12k\",\"1558\":\"24k\",\"1559\":\"78k\",\"1560\":\"01k\",\"1561\":\"03k\",\"1562\":\"06k\",\"1563\":\"12k\",\"1564\":\"24k\",\"1565\":\"78k\",\"1566\":\"01k\",\"1567\":\"03k\",\"1568\":\"06k\",\"1569\":\"12k\",\"1570\":\"24k\",\"1571\":\"78k\",\"1572\":\"01k\",\"1573\":\"03k\",\"1574\":\"06k\",\"1575\":\"12k\",\"1576\":\"24k\",\"1577\":\"78k\",\"1578\":\"01k\",\"1579\":\"03k\",\"1580\":\"06k\",\"1581\":\"12k\",\"1582\":\"24k\",\"1583\":\"78k\",\"1584\":\"01k\",\"1585\":\"03k\",\"1586\":\"06k\",\"1587\":\"12k\",\"1588\":\"24k\",\"1589\":\"78k\",\"1590\":\"01k\",\"1591\":\"03k\",\"1592\":\"06k\",\"1593\":\"12k\",\"1594\":\"24k\",\"1595\":\"78k\",\"1596\":\"01k\",\"1597\":\"03k\",\"1598\":\"06k\",\"1599\":\"12k\",\"1600\":\"24k\",\"1601\":\"78k\",\"1602\":\"01k\",\"1603\":\"03k\",\"1604\":\"06k\",\"1605\":\"12k\",\"1606\":\"24k\",\"1607\":\"78k\",\"1608\":\"01k\",\"1609\":\"03k\",\"1610\":\"06k\",\"1611\":\"12k\",\"1612\":\"24k\",\"1613\":\"78k\",\"1614\":\"01k\",\"1615\":\"03k\",\"1616\":\"06k\",\"1617\":\"12k\",\"1618\":\"24k\",\"1619\":\"78k\",\"1620\":\"01k\",\"1621\":\"03k\",\"1622\":\"06k\",\"1623\":\"12k\",\"1624\":\"24k\",\"1625\":\"78k\",\"1626\":\"01k\",\"1627\":\"03k\",\"1628\":\"06k\",\"1629\":\"12k\",\"1630\":\"24k\",\"1631\":\"78k\",\"1632\":\"01k\",\"1633\":\"03k\",\"1634\":\"06k\",\"1635\":\"12k\",\"1636\":\"24k\",\"1637\":\"78k\",\"1638\":\"01k\",\"1639\":\"03k\",\"1640\":\"06k\",\"1641\":\"12k\",\"1642\":\"24k\",\"1643\":\"78k\",\"1644\":\"01k\",\"1645\":\"03k\",\"1646\":\"06k\",\"1647\":\"12k\",\"1648\":\"24k\",\"1649\":\"78k\",\"1650\":\"01k\",\"1651\":\"03k\",\"1652\":\"06k\",\"1653\":\"12k\",\"1654\":\"24k\",\"1655\":\"78k\",\"1656\":\"01k\",\"1657\":\"03k\",\"1658\":\"06k\",\"1659\":\"12k\",\"1660\":\"24k\",\"1661\":\"78k\",\"1662\":\"01k\",\"1663\":\"03k\",\"1664\":\"06k\",\"1665\":\"12k\",\"1666\":\"24k\",\"1667\":\"78k\",\"1668\":\"01k\",\"1669\":\"03k\",\"1670\":\"06k\",\"1671\":\"12k\",\"1672\":\"24k\",\"1673\":\"78k\",\"1674\":\"01k\",\"1675\":\"03k\",\"1676\":\"06k\",\"1677\":\"12k\",\"1678\":\"24k\",\"1679\":\"78k\",\"1680\":\"01k\",\"1681\":\"03k\",\"1682\":\"06k\",\"1683\":\"12k\",\"1684\":\"24k\",\"1685\":\"78k\",\"1686\":\"01k\",\"1687\":\"03k\",\"1688\":\"06k\",\"1689\":\"12k\",\"1690\":\"24k\",\"1691\":\"78k\",\"1692\":\"01k\",\"1693\":\"03k\",\"1694\":\"06k\",\"1695\":\"12k\",\"1696\":\"24k\",\"1697\":\"78k\",\"1698\":\"01k\",\"1699\":\"03k\",\"1700\":\"06k\",\"1701\":\"12k\",\"1702\":\"24k\",\"1703\":\"78k\",\"1704\":\"01k\",\"1705\":\"03k\",\"1706\":\"06k\",\"1707\":\"12k\",\"1708\":\"24k\",\"1709\":\"78k\",\"1710\":\"01k\",\"1711\":\"03k\",\"1712\":\"06k\",\"1713\":\"12k\",\"1714\":\"24k\",\"1715\":\"78k\",\"1716\":\"01k\",\"1717\":\"03k\",\"1718\":\"06k\",\"1719\":\"12k\",\"1720\":\"24k\",\"1721\":\"78k\",\"1722\":\"01k\",\"1723\":\"03k\",\"1724\":\"06k\",\"1725\":\"12k\",\"1726\":\"24k\",\"1727\":\"78k\",\"1728\":\"01k\",\"1729\":\"03k\",\"1730\":\"06k\",\"1731\":\"12k\",\"1732\":\"24k\",\"1733\":\"78k\",\"1734\":\"01k\",\"1735\":\"03k\",\"1736\":\"06k\",\"1737\":\"12k\",\"1738\":\"24k\",\"1739\":\"78k\",\"1740\":\"01k\",\"1741\":\"03k\",\"1742\":\"06k\",\"1743\":\"12k\",\"1744\":\"24k\",\"1745\":\"78k\",\"1746\":\"01k\",\"1747\":\"03k\",\"1748\":\"06k\",\"1749\":\"12k\",\"1750\":\"24k\",\"1751\":\"78k\",\"1752\":\"01k\",\"1753\":\"03k\",\"1754\":\"06k\",\"1755\":\"12k\",\"1756\":\"24k\",\"1757\":\"78k\",\"1758\":\"01k\",\"1759\":\"03k\",\"1760\":\"06k\",\"1761\":\"12k\",\"1762\":\"24k\",\"1763\":\"78k\",\"1764\":\"01k\",\"1765\":\"03k\",\"1766\":\"06k\",\"1767\":\"12k\",\"1768\":\"24k\",\"1769\":\"78k\",\"1770\":\"01k\",\"1771\":\"03k\",\"1772\":\"06k\",\"1773\":\"12k\",\"1774\":\"24k\",\"1775\":\"78k\",\"1776\":\"01k\",\"1777\":\"03k\",\"1778\":\"06k\",\"1779\":\"12k\",\"1780\":\"24k\",\"1781\":\"78k\",\"1782\":\"01k\",\"1783\":\"03k\",\"1784\":\"06k\",\"1785\":\"12k\",\"1786\":\"24k\",\"1787\":\"78k\",\"1788\":\"01k\",\"1789\":\"03k\",\"1790\":\"06k\",\"1791\":\"12k\",\"1792\":\"24k\",\"1793\":\"78k\",\"1794\":\"01k\",\"1795\":\"03k\",\"1796\":\"06k\",\"1797\":\"12k\",\"1798\":\"24k\",\"1799\":\"78k\",\"1800\":\"01k\",\"1801\":\"03k\",\"1802\":\"06k\",\"1803\":\"12k\",\"1804\":\"24k\",\"1805\":\"78k\",\"1806\":\"01k\",\"1807\":\"03k\",\"1808\":\"06k\",\"1809\":\"12k\",\"1810\":\"24k\",\"1811\":\"78k\",\"1812\":\"01k\",\"1813\":\"03k\",\"1814\":\"06k\",\"1815\":\"12k\",\"1816\":\"24k\",\"1817\":\"78k\",\"1818\":\"01k\",\"1819\":\"03k\",\"1820\":\"06k\",\"1821\":\"12k\",\"1822\":\"24k\",\"1823\":\"78k\",\"1824\":\"01k\",\"1825\":\"03k\",\"1826\":\"06k\",\"1827\":\"12k\",\"1828\":\"24k\",\"1829\":\"78k\",\"1830\":\"01k\",\"1831\":\"03k\",\"1832\":\"06k\",\"1833\":\"12k\",\"1834\":\"24k\",\"1835\":\"78k\",\"1836\":\"01k\",\"1837\":\"03k\",\"1838\":\"06k\",\"1839\":\"12k\",\"1840\":\"24k\",\"1841\":\"78k\",\"1842\":\"01k\",\"1843\":\"03k\",\"1844\":\"06k\",\"1845\":\"12k\",\"1846\":\"24k\",\"1847\":\"78k\",\"1848\":\"01k\",\"1849\":\"03k\",\"1850\":\"06k\",\"1851\":\"12k\",\"1852\":\"24k\",\"1853\":\"78k\",\"1854\":\"01k\",\"1855\":\"03k\",\"1856\":\"06k\",\"1857\":\"12k\",\"1858\":\"24k\",\"1859\":\"78k\",\"1860\":\"01k\",\"1861\":\"03k\",\"1862\":\"06k\",\"1863\":\"12k\",\"1864\":\"24k\",\"1865\":\"78k\",\"1866\":\"01k\",\"1867\":\"03k\",\"1868\":\"06k\",\"1869\":\"12k\",\"1870\":\"24k\",\"1871\":\"78k\",\"1872\":\"01k\",\"1873\":\"03k\",\"1874\":\"06k\",\"1875\":\"12k\",\"1876\":\"24k\",\"1877\":\"78k\",\"1878\":\"01k\",\"1879\":\"03k\",\"1880\":\"06k\",\"1881\":\"12k\",\"1882\":\"24k\",\"1883\":\"78k\",\"1884\":\"01k\",\"1885\":\"03k\",\"1886\":\"06k\",\"1887\":\"12k\",\"1888\":\"24k\",\"1889\":\"78k\",\"1890\":\"01k\",\"1891\":\"03k\",\"1892\":\"06k\",\"1893\":\"12k\",\"1894\":\"24k\",\"1895\":\"78k\",\"1896\":\"01k\",\"1897\":\"03k\",\"1898\":\"06k\",\"1899\":\"12k\",\"1900\":\"24k\",\"1901\":\"78k\",\"1902\":\"01k\",\"1903\":\"03k\",\"1904\":\"06k\",\"1905\":\"12k\",\"1906\":\"24k\",\"1907\":\"78k\",\"1908\":\"01k\",\"1909\":\"03k\",\"1910\":\"06k\",\"1911\":\"12k\",\"1912\":\"24k\",\"1913\":\"78k\",\"1914\":\"01k\",\"1915\":\"03k\",\"1916\":\"06k\",\"1917\":\"12k\",\"1918\":\"24k\",\"1919\":\"78k\",\"1920\":\"01k\",\"1921\":\"03k\",\"1922\":\"06k\",\"1923\":\"12k\",\"1924\":\"24k\",\"1925\":\"78k\",\"1926\":\"01k\",\"1927\":\"03k\",\"1928\":\"06k\",\"1929\":\"12k\",\"1930\":\"24k\",\"1931\":\"78k\",\"1932\":\"01k\",\"1933\":\"03k\",\"1934\":\"06k\",\"1935\":\"12k\",\"1936\":\"24k\",\"1937\":\"78k\",\"1938\":\"01k\",\"1939\":\"03k\",\"1940\":\"06k\",\"1941\":\"12k\",\"1942\":\"24k\",\"1943\":\"78k\",\"1944\":\"01k\",\"1945\":\"03k\",\"1946\":\"06k\",\"1947\":\"12k\",\"1948\":\"24k\",\"1949\":\"78k\",\"1950\":\"01k\",\"1951\":\"03k\",\"1952\":\"06k\",\"1953\":\"12k\",\"1954\":\"24k\",\"1955\":\"78k\",\"1956\":\"01k\",\"1957\":\"03k\",\"1958\":\"06k\",\"1959\":\"12k\",\"1960\":\"24k\",\"1961\":\"78k\",\"1962\":\"01k\",\"1963\":\"03k\",\"1964\":\"06k\",\"1965\":\"12k\",\"1966\":\"24k\",\"1967\":\"78k\",\"1968\":\"01k\",\"1969\":\"03k\",\"1970\":\"06k\",\"1971\":\"12k\",\"1972\":\"24k\",\"1973\":\"78k\",\"1974\":\"01k\",\"1975\":\"03k\",\"1976\":\"06k\",\"1977\":\"12k\",\"1978\":\"24k\",\"1979\":\"78k\",\"1980\":\"01k\",\"1981\":\"03k\",\"1982\":\"06k\",\"1983\":\"12k\",\"1984\":\"24k\",\"1985\":\"78k\",\"1986\":\"01k\",\"1987\":\"03k\",\"1988\":\"06k\",\"1989\":\"12k\",\"1990\":\"24k\",\"1991\":\"78k\",\"1992\":\"01k\",\"1993\":\"03k\",\"1994\":\"06k\",\"1995\":\"12k\",\"1996\":\"24k\",\"1997\":\"78k\",\"1998\":\"01k\",\"1999\":\"03k\",\"2000\":\"06k\",\"2001\":\"12k\",\"2002\":\"24k\",\"2003\":\"78k\",\"2004\":\"01k\",\"2005\":\"03k\",\"2006\":\"06k\",\"2007\":\"12k\",\"2008\":\"24k\",\"2009\":\"78k\",\"2010\":\"01k\",\"2011\":\"03k\",\"2012\":\"06k\",\"2013\":\"12k\",\"2014\":\"24k\",\"2015\":\"78k\",\"2016\":\"01k\",\"2017\":\"03k\",\"2018\":\"06k\",\"2019\":\"12k\",\"2020\":\"24k\",\"2021\":\"78k\",\"2022\":\"01k\",\"2023\":\"03k\",\"2024\":\"06k\",\"2025\":\"12k\",\"2026\":\"24k\",\"2027\":\"78k\",\"2028\":\"01k\",\"2029\":\"03k\",\"2030\":\"06k\",\"2031\":\"12k\",\"2032\":\"24k\",\"2033\":\"78k\",\"2034\":\"01k\",\"2035\":\"03k\",\"2036\":\"06k\",\"2037\":\"12k\",\"2038\":\"24k\",\"2039\":\"78k\",\"2040\":\"01k\",\"2041\":\"03k\",\"2042\":\"06k\",\"2043\":\"12k\",\"2044\":\"24k\",\"2045\":\"78k\",\"2046\":\"01k\",\"2047\":\"03k\",\"2048\":\"06k\",\"2049\":\"12k\",\"2050\":\"24k\",\"2051\":\"78k\",\"2052\":\"01k\",\"2053\":\"03k\",\"2054\":\"06k\",\"2055\":\"12k\",\"2056\":\"24k\",\"2057\":\"78k\",\"2058\":\"01k\",\"2059\":\"03k\",\"2060\":\"06k\",\"2061\":\"12k\",\"2062\":\"24k\",\"2063\":\"78k\",\"2064\":\"01k\",\"2065\":\"03k\",\"2066\":\"06k\",\"2067\":\"12k\",\"2068\":\"24k\",\"2069\":\"78k\",\"2070\":\"01k\",\"2071\":\"03k\",\"2072\":\"06k\",\"2073\":\"12k\",\"2074\":\"24k\",\"2075\":\"78k\",\"2076\":\"01k\",\"2077\":\"03k\",\"2078\":\"06k\",\"2079\":\"12k\",\"2080\":\"24k\",\"2081\":\"78k\",\"2082\":\"01k\",\"2083\":\"03k\",\"2084\":\"06k\",\"2085\":\"12k\",\"2086\":\"24k\",\"2087\":\"78k\",\"2088\":\"01k\",\"2089\":\"03k\",\"2090\":\"06k\",\"2091\":\"12k\",\"2092\":\"24k\",\"2093\":\"78k\",\"2094\":\"01k\",\"2095\":\"03k\",\"2096\":\"06k\",\"2097\":\"12k\",\"2098\":\"24k\",\"2099\":\"78k\",\"2100\":\"01k\",\"2101\":\"03k\",\"2102\":\"06k\",\"2103\":\"12k\",\"2104\":\"24k\",\"2105\":\"78k\",\"2106\":\"01k\",\"2107\":\"03k\",\"2108\":\"06k\",\"2109\":\"12k\",\"2110\":\"24k\",\"2111\":\"78k\",\"2112\":\"01k\",\"2113\":\"03k\",\"2114\":\"06k\",\"2115\":\"12k\",\"2116\":\"24k\",\"2117\":\"78k\",\"2118\":\"01k\",\"2119\":\"03k\",\"2120\":\"06k\",\"2121\":\"12k\",\"2122\":\"24k\",\"2123\":\"78k\",\"2124\":\"01k\",\"2125\":\"03k\",\"2126\":\"06k\",\"2127\":\"12k\",\"2128\":\"24k\",\"2129\":\"78k\",\"2130\":\"01k\",\"2131\":\"03k\",\"2132\":\"06k\",\"2133\":\"12k\",\"2134\":\"24k\",\"2135\":\"78k\",\"2136\":\"01k\",\"2137\":\"03k\",\"2138\":\"06k\",\"2139\":\"12k\",\"2140\":\"24k\",\"2141\":\"78k\",\"2142\":\"01k\",\"2143\":\"03k\",\"2144\":\"06k\",\"2145\":\"12k\",\"2146\":\"24k\",\"2147\":\"78k\",\"2148\":\"01k\",\"2149\":\"03k\",\"2150\":\"06k\",\"2151\":\"12k\",\"2152\":\"24k\",\"2153\":\"78k\",\"2154\":\"01k\",\"2155\":\"03k\",\"2156\":\"06k\",\"2157\":\"12k\",\"2158\":\"24k\",\"2159\":\"78k\",\"2160\":\"01k\",\"2161\":\"03k\",\"2162\":\"06k\",\"2163\":\"12k\",\"2164\":\"24k\",\"2165\":\"78k\",\"2166\":\"01k\",\"2167\":\"03k\",\"2168\":\"06k\",\"2169\":\"12k\",\"2170\":\"24k\",\"2171\":\"78k\",\"2172\":\"01k\",\"2173\":\"03k\",\"2174\":\"06k\",\"2175\":\"12k\",\"2176\":\"24k\",\"2177\":\"78k\",\"2178\":\"01k\",\"2179\":\"03k\",\"2180\":\"06k\",\"2181\":\"12k\",\"2182\":\"24k\",\"2183\":\"78k\",\"2184\":\"01k\",\"2185\":\"03k\",\"2186\":\"06k\",\"2187\":\"12k\",\"2188\":\"24k\",\"2189\":\"78k\",\"2190\":\"01k\",\"2191\":\"03k\",\"2192\":\"06k\",\"2193\":\"12k\",\"2194\":\"24k\",\"2195\":\"78k\",\"2196\":\"01k\",\"2197\":\"03k\",\"2198\":\"06k\",\"2199\":\"12k\",\"2200\":\"24k\",\"2201\":\"78k\",\"2202\":\"01k\",\"2203\":\"03k\",\"2204\":\"06k\",\"2205\":\"12k\",\"2206\":\"24k\",\"2207\":\"78k\",\"2208\":\"01k\",\"2209\":\"03k\",\"2210\":\"06k\",\"2211\":\"12k\",\"2212\":\"24k\",\"2213\":\"78k\",\"2214\":\"01k\",\"2215\":\"03k\",\"2216\":\"06k\",\"2217\":\"12k\",\"2218\":\"24k\",\"2219\":\"78k\",\"2220\":\"01k\",\"2221\":\"03k\",\"2222\":\"06k\",\"2223\":\"12k\",\"2224\":\"24k\",\"2225\":\"78k\",\"2226\":\"01k\",\"2227\":\"03k\",\"2228\":\"06k\",\"2229\":\"12k\",\"2230\":\"24k\",\"2231\":\"78k\",\"2232\":\"01k\",\"2233\":\"03k\",\"2234\":\"06k\",\"2235\":\"12k\",\"2236\":\"24k\",\"2237\":\"78k\",\"2238\":\"01k\",\"2239\":\"03k\",\"2240\":\"06k\",\"2241\":\"12k\",\"2242\":\"24k\",\"2243\":\"78k\",\"2244\":\"01k\",\"2245\":\"03k\",\"2246\":\"06k\",\"2247\":\"12k\",\"2248\":\"24k\",\"2249\":\"78k\",\"2250\":\"01k\",\"2251\":\"03k\",\"2252\":\"06k\",\"2253\":\"12k\",\"2254\":\"24k\",\"2255\":\"78k\",\"2256\":\"01k\",\"2257\":\"03k\",\"2258\":\"06k\",\"2259\":\"12k\",\"2260\":\"24k\",\"2261\":\"78k\",\"2262\":\"01k\",\"2263\":\"03k\",\"2264\":\"06k\",\"2265\":\"12k\",\"2266\":\"24k\",\"2267\":\"78k\",\"2268\":\"01k\",\"2269\":\"03k\",\"2270\":\"06k\",\"2271\":\"12k\",\"2272\":\"24k\",\"2273\":\"78k\",\"2274\":\"01k\",\"2275\":\"03k\",\"2276\":\"06k\",\"2277\":\"12k\",\"2278\":\"24k\",\"2279\":\"78k\",\"2280\":\"01k\",\"2281\":\"03k\",\"2282\":\"06k\",\"2283\":\"12k\",\"2284\":\"24k\",\"2285\":\"78k\",\"2286\":\"01k\",\"2287\":\"03k\",\"2288\":\"06k\",\"2289\":\"12k\",\"2290\":\"24k\",\"2291\":\"78k\",\"2292\":\"01k\",\"2293\":\"03k\",\"2294\":\"06k\",\"2295\":\"12k\",\"2296\":\"24k\",\"2297\":\"78k\",\"2298\":\"01k\",\"2299\":\"03k\",\"2300\":\"06k\",\"2301\":\"12k\",\"2302\":\"24k\",\"2303\":\"78k\",\"2304\":\"01k\",\"2305\":\"03k\",\"2306\":\"06k\",\"2307\":\"12k\",\"2308\":\"24k\",\"2309\":\"78k\",\"2310\":\"01k\",\"2311\":\"03k\",\"2312\":\"06k\",\"2313\":\"12k\",\"2314\":\"24k\",\"2315\":\"78k\",\"2316\":\"01k\",\"2317\":\"03k\",\"2318\":\"06k\",\"2319\":\"12k\",\"2320\":\"24k\",\"2321\":\"78k\",\"2322\":\"01k\",\"2323\":\"03k\",\"2324\":\"06k\",\"2325\":\"12k\",\"2326\":\"24k\",\"2327\":\"78k\",\"2328\":\"01k\",\"2329\":\"03k\",\"2330\":\"06k\",\"2331\":\"12k\",\"2332\":\"24k\",\"2333\":\"78k\",\"2334\":\"01k\",\"2335\":\"03k\",\"2336\":\"06k\",\"2337\":\"12k\",\"2338\":\"24k\",\"2339\":\"78k\",\"2340\":\"01k\",\"2341\":\"03k\",\"2342\":\"06k\",\"2343\":\"12k\",\"2344\":\"24k\",\"2345\":\"78k\",\"2346\":\"01k\",\"2347\":\"03k\",\"2348\":\"06k\",\"2349\":\"12k\",\"2350\":\"24k\",\"2351\":\"78k\",\"2352\":\"01k\",\"2353\":\"03k\",\"2354\":\"06k\",\"2355\":\"12k\",\"2356\":\"24k\",\"2357\":\"78k\"},\"distance\":{\"0\":0.0153983129,\"1\":0.0012739636,\"2\":0.0197613865,\"3\":0.00606381,\"4\":0.0097039278,\"5\":0.0026901771,\"6\":0.0084724764,\"7\":0.0070105806,\"8\":0.0004222685,\"9\":0.0028757332,\"10\":0.0061309914,\"11\":0.003836004,\"12\":0.0024053637,\"13\":0.0367318367,\"14\":0.0132726218,\"15\":0.0047621321,\"16\":0.0086327174,\"17\":0.0072931035,\"18\":0.0082679046,\"19\":0.0183470801,\"20\":0.0189059092,\"21\":0.0024168306,\"22\":0.0,\"23\":0.0,\"24\":0.001400544,\"25\":0.0063559738,\"26\":0.000358028,\"27\":0.0,\"28\":0.0,\"29\":0.0,\"30\":0.0108653303,\"31\":0.0242779127,\"32\":0.0060554812,\"33\":0.0005641914,\"34\":0.0,\"35\":0.0,\"36\":0.0171721464,\"37\":0.02617486,\"38\":0.0008833853,\"39\":0.0125398662,\"40\":0.0313305161,\"41\":0.0089224515,\"42\":0.0067461215,\"43\":0.030241937,\"44\":0.0044789993,\"45\":0.0253652533,\"46\":0.0084359849,\"47\":0.0025472943,\"48\":0.0275787969,\"49\":0.002750834,\"50\":0.0301169027,\"51\":0.022809339,\"52\":0.0123276281,\"53\":0.0317010254,\"54\":0.0165011933,\"55\":0.0279164178,\"56\":0.0545435172,\"57\":0.0,\"58\":0.0,\"59\":0.0,\"60\":0.001400544,\"61\":0.0063559738,\"62\":0.0158710637,\"63\":0.0,\"64\":0.0,\"65\":0.0,\"66\":0.0346869446,\"67\":0.0050051379,\"68\":0.0211963229,\"69\":0.0005641914,\"70\":0.0,\"71\":0.0,\"72\":0.0060420702,\"73\":0.0200834356,\"74\":0.0155839355,\"75\":0.0006924091,\"76\":0.0,\"77\":0.0,\"78\":0.0046245408,\"79\":0.0523272416,\"80\":0.0327655057,\"81\":0.0065487634,\"82\":0.0,\"83\":0.0,\"84\":0.0,\"85\":0.0286866234,\"86\":0.033921538,\"87\":0.0113265633,\"88\":0.0,\"89\":0.0,\"90\":0.0079187585,\"91\":0.0230635641,\"92\":0.0024939978,\"93\":0.0,\"94\":0.0,\"95\":0.001372787,\"96\":0.0077706033,\"97\":0.0074890233,\"98\":0.0,\"99\":0.0,\"100\":0.0027470752,\"101\":0.0012458849,\"102\":0.0,\"103\":0.0288455419,\"104\":0.021310046,\"105\":0.011005796,\"106\":0.0076275374,\"107\":0.0016391493,\"108\":0.050527031,\"109\":0.0109158297,\"110\":0.0741081072,\"111\":0.0039600343,\"112\":0.0198297351,\"113\":0.0093788336,\"114\":0.0118489308,\"115\":0.0224059027,\"116\":0.0397955564,\"117\":0.0106011159,\"118\":0.0177441612,\"119\":0.0163907688,\"120\":0.0580837919,\"121\":0.0108323169,\"122\":0.0958134427,\"123\":0.0,\"124\":0.0186025373,\"125\":0.0192364353,\"126\":0.0747469733,\"127\":0.0612316159,\"128\":0.0305489362,\"129\":0.0468950205,\"130\":0.0883905208,\"131\":0.0978223025,\"132\":0.0535672742,\"133\":0.1377080476,\"134\":0.0315579062,\"135\":0.0522375938,\"136\":0.0695541508,\"137\":0.1496546538,\"138\":0.0710361273,\"139\":0.0532245942,\"140\":0.0226711285,\"141\":0.0184136095,\"142\":0.1230151794,\"143\":0.1053999602,\"144\":0.0212164215,\"145\":0.0019350897,\"146\":0.0064992203,\"147\":0.0019248784,\"148\":0.00520036,\"149\":0.0008942165,\"150\":0.0010415337,\"151\":0.0071825211,\"152\":0.0098016677,\"153\":0.0187030217,\"154\":0.0001574994,\"155\":0.0007694553,\"156\":0.0021490623,\"157\":0.0023110467,\"158\":0.008348395,\"159\":0.0036754092,\"160\":0.003196535,\"161\":0.0023616353,\"162\":0.0158094451,\"163\":0.0019350897,\"164\":0.0226104718,\"165\":0.010800511,\"166\":0.0209584254,\"167\":0.0406183613,\"168\":0.011816697,\"169\":0.0007463345,\"170\":0.0057785765,\"171\":0.0142527404,\"172\":0.0001150006,\"173\":0.0194098714,\"174\":0.0039104487,\"175\":0.0023110467,\"176\":0.0006390043,\"177\":0.0076344299,\"178\":0.0057311823,\"179\":0.0013829352,\"180\":0.0,\"181\":0.0,\"182\":0.0665803184,\"183\":0.0,\"184\":0.0,\"185\":0.0,\"186\":0.0,\"187\":0.0,\"188\":0.0486131704,\"189\":0.0,\"190\":0.0,\"191\":0.0,\"192\":0.0,\"193\":0.0,\"194\":0.0982659894,\"195\":0.0142748781,\"196\":0.0,\"197\":0.0126439685,\"198\":0.0187871745,\"199\":0.0064394337,\"200\":0.009723887,\"201\":0.0055148149,\"202\":0.0114004801,\"203\":0.0235787984,\"204\":0.0334366899,\"205\":0.0028633617,\"206\":0.0,\"207\":0.014995032,\"208\":0.0049895491,\"209\":0.0280089679,\"210\":0.0797399879,\"211\":0.0244098303,\"212\":0.0166612365,\"213\":0.0208831009,\"214\":0.0348463096,\"215\":0.0188582299,\"216\":0.0082679046,\"217\":0.0005120985,\"218\":0.0189059092,\"219\":0.0,\"220\":0.0,\"221\":0.0,\"222\":0.0189072541,\"223\":0.0078257228,\"224\":0.0029669855,\"225\":0.0,\"226\":0.0,\"227\":0.0,\"228\":0.0013047547,\"229\":0.0013229175,\"230\":0.0060554812,\"231\":0.0044934835,\"232\":0.0,\"233\":0.0,\"234\":0.0098161794,\"235\":0.0,\"236\":0.0074243253,\"237\":0.0153297374,\"238\":0.0124313921,\"239\":0.0087333953,\"240\":0.0031161611,\"241\":0.0089678929,\"242\":0.0098851683,\"243\":0.0033815047,\"244\":0.0013058503,\"245\":0.0,\"246\":0.00705974,\"247\":0.0180458078,\"248\":0.0031315558,\"249\":0.0075278693,\"250\":0.001709136,\"251\":0.0,\"252\":0.0336206224,\"253\":0.0335596432,\"254\":0.0025186529,\"255\":0.0099998448,\"256\":0.0009106559,\"257\":0.0170328942,\"258\":0.0015280546,\"259\":0.011047492,\"260\":0.0350987965,\"261\":0.0133550064,\"262\":0.0113240867,\"263\":0.0128606723,\"264\":0.017987698,\"265\":0.0150834858,\"266\":0.0044285976,\"267\":0.0086101723,\"268\":0.0020474687,\"269\":0.0078626233,\"270\":0.0219979004,\"271\":0.0051277135,\"272\":0.0058000924,\"273\":0.0211837005,\"274\":0.0037036703,\"275\":0.0033960072,\"276\":0.0202583211,\"277\":0.0048354826,\"278\":0.0104651789,\"279\":0.003348154,\"280\":0.0109261409,\"281\":0.0210350323,\"282\":0.0142500366,\"283\":0.0068033005,\"284\":0.0142723216,\"285\":0.0230756291,\"286\":0.004574471,\"287\":0.0087233351,\"288\":0.0,\"289\":0.0145883967,\"290\":0.1033088291,\"291\":0.029641622,\"292\":0.0103701812,\"293\":0.0,\"294\":0.0,\"295\":0.0,\"296\":0.0207200881,\"297\":0.0325312966,\"298\":0.0314977378,\"299\":0.0,\"300\":0.0205685454,\"301\":0.0123373061,\"302\":0.024052662,\"303\":0.0001914849,\"304\":0.0001166619,\"305\":0.019590462,\"306\":0.0050858289,\"307\":0.0162857906,\"308\":0.1060289292,\"309\":0.0427428577,\"310\":0.0051850906,\"311\":0.0,\"312\":0.0158263658,\"313\":0.0015629868,\"314\":0.0103600441,\"315\":0.0162656483,\"316\":0.0157488689,\"317\":0.0031039644,\"318\":0.0102842727,\"319\":0.0146042661,\"320\":0.012026331,\"321\":0.0027663742,\"322\":0.000058331,\"323\":0.009795231,\"324\":0.0095240709,\"325\":0.012982087,\"326\":0.0,\"327\":0.0262024713,\"328\":0.0,\"329\":0.0,\"330\":0.0736991125,\"331\":0.0031259735,\"332\":0.0,\"333\":0.0012942081,\"334\":0.0384298604,\"335\":0.0062079288,\"336\":0.0,\"337\":0.0045339199,\"338\":0.0,\"339\":0.050203962,\"340\":0.0173012136,\"341\":0.0,\"342\":0.0146098997,\"343\":0.0112846931,\"344\":0.0027201002,\"345\":0.0131012357,\"346\":0.0051850906,\"347\":0.0,\"348\":0.0578727467,\"349\":0.0015629868,\"350\":0.0103600441,\"351\":0.0175598564,\"352\":0.0541787293,\"353\":0.0031039644,\"354\":0.0102842727,\"355\":0.00226696,\"356\":0.012026331,\"357\":0.0476290727,\"358\":0.0173595446,\"359\":0.009795231,\"360\":0.0118802247,\"361\":0.0042412715,\"362\":0.0025107611,\"363\":0.0108621123,\"364\":0.001780643,\"365\":0.0020285316,\"366\":0.0,\"367\":0.0030160392,\"368\":0.00611059,\"369\":0.0089207082,\"370\":0.0180009822,\"371\":0.011647142,\"372\":0.006682628,\"373\":0.0183131336,\"374\":0.0173819518,\"375\":0.0,\"376\":0.007149495,\"377\":0.0,\"378\":0.0014581424,\"379\":0.021115836,\"380\":0.0011831967,\"381\":0.0156499975,\"382\":0.0210933793,\"383\":0.0184722333,\"384\":0.0080590292,\"385\":0.0,\"386\":0.0062896297,\"387\":0.0064805061,\"388\":0.0186483291,\"389\":0.0022437252,\"390\":0.0091005498,\"391\":0.0077493737,\"392\":0.0006623911,\"393\":0.0088309231,\"394\":0.0107543872,\"395\":0.0046708018,\"396\":0.0153983129,\"397\":0.0018920159,\"398\":0.0278466666,\"399\":0.0076532406,\"400\":0.0014578551,\"401\":0.0013829183,\"402\":0.0246047685,\"403\":0.0522217969,\"404\":0.0004222685,\"405\":0.0028757332,\"406\":0.0061309914,\"407\":0.002631988,\"408\":0.0164306582,\"409\":0.041907321,\"410\":0.0488202727,\"411\":0.0107576211,\"412\":0.0014096897,\"413\":0.0001961231,\"414\":0.0,\"415\":0.013482496,\"416\":0.0080052934,\"417\":0.0156092475,\"418\":0.0117414799,\"419\":0.0003769065,\"420\":0.0165012446,\"421\":0.011666459,\"422\":0.014281666,\"423\":0.0104093946,\"424\":0.0110938057,\"425\":0.0140802459,\"426\":0.0057343065,\"427\":0.0,\"428\":0.0330987,\"429\":0.0036449964,\"430\":0.0010092367,\"431\":0.0191176852,\"432\":0.0119686598,\"433\":0.019208725,\"434\":0.0071502674,\"435\":0.0075840297,\"436\":0.0070178791,\"437\":0.031741168,\"438\":0.0598330794,\"439\":0.0393210082,\"440\":0.0501157915,\"441\":0.0126928766,\"442\":0.0387623233,\"443\":0.0244912468,\"444\":0.0246225523,\"445\":0.0171291042,\"446\":0.0446285792,\"447\":0.044467019,\"448\":0.0502815952,\"449\":0.047095215,\"450\":0.0183928531,\"451\":0.0162095593,\"452\":0.0020786979,\"453\":0.0525757805,\"454\":0.0104086387,\"455\":0.0,\"456\":0.0351742077,\"457\":0.0201165139,\"458\":0.0471037277,\"459\":0.0026301552,\"460\":0.0001687276,\"461\":0.005967931,\"462\":0.0246496114,\"463\":0.0219895551,\"464\":0.027306755,\"465\":0.0186034364,\"466\":0.0132396343,\"467\":0.0003902821,\"468\":0.016189553,\"469\":0.0095868051,\"470\":0.0134971952,\"471\":0.0086265153,\"472\":0.0050998481,\"473\":0.0008875481,\"474\":0.0011586727,\"475\":0.0391180064,\"476\":0.0056205723,\"477\":0.0021312755,\"478\":0.0004670374,\"479\":0.0335506469,\"480\":0.0121824709,\"481\":0.0229764011,\"482\":0.0,\"483\":0.0077713735,\"484\":0.00145991,\"485\":0.030006335,\"486\":0.0018505935,\"487\":0.0284808118,\"488\":0.0175438114,\"489\":0.0,\"490\":0.0,\"491\":0.0009625424,\"492\":0.0380351368,\"493\":0.0352504367,\"494\":0.0356151486,\"495\":0.015931134,\"496\":0.0,\"497\":0.0,\"498\":0.0396989111,\"499\":0.0595022991,\"500\":0.0745374054,\"501\":0.0027134192,\"502\":0.0208132634,\"503\":0.0031582057,\"504\":0.0150973021,\"505\":0.0162400261,\"506\":0.0336947373,\"507\":0.0,\"508\":0.0500464436,\"509\":0.0,\"510\":0.0037579314,\"511\":0.016168656,\"512\":0.0437086436,\"513\":0.0061745094,\"514\":0.0495813325,\"515\":0.0288380752,\"516\":0.0405575907,\"517\":0.0109609061,\"518\":0.0499077196,\"519\":0.0,\"520\":0.0228849192,\"521\":0.0,\"522\":0.2484632745,\"523\":0.029585119,\"524\":0.0071502674,\"525\":0.0219177057,\"526\":0.0589496562,\"527\":0.0987281864,\"528\":0.0095082249,\"529\":0.0109665062,\"530\":0.0396884398,\"531\":0.0556220108,\"532\":0.0850602848,\"533\":0.0686444717,\"534\":0.1223989389,\"535\":0.0104103525,\"536\":0.0298411253,\"537\":0.0032228255,\"538\":0.0163053454,\"539\":0.1057482493,\"540\":0.0267530912,\"541\":0.0086029543,\"542\":0.0065778753,\"543\":0.007735765,\"544\":0.008064344,\"545\":0.0298854647,\"546\":0.0930965289,\"547\":0.0198642961,\"548\":0.0211090245,\"549\":0.0017131122,\"550\":0.0078903113,\"551\":0.0466069101,\"552\":0.0,\"553\":0.0482759089,\"554\":0.1360231705,\"555\":0.0249521958,\"556\":0.0247554605,\"557\":0.0251386639,\"558\":0.0710255357,\"559\":0.0030512088,\"560\":0.0139046983,\"561\":0.0043098763,\"562\":0.0419225225,\"563\":0.0194256789,\"564\":0.0490536957,\"565\":0.0206693097,\"566\":0.0178122797,\"567\":0.0232169547,\"568\":0.0018405843,\"569\":0.0151596895,\"570\":0.0173552725,\"571\":0.0356723724,\"572\":0.0060709052,\"573\":0.008197695,\"574\":0.0291632906,\"575\":0.0094785318,\"576\":0.0738346937,\"577\":0.019208725,\"578\":0.0438016361,\"579\":0.0075840297,\"580\":0.0052254098,\"581\":0.1084840968,\"582\":0.0133839573,\"583\":0.0707932824,\"584\":0.0182209199,\"585\":0.05224429,\"586\":0.0459844752,\"587\":0.0244912468,\"588\":0.0430277897,\"589\":0.0054058845,\"590\":0.0298411253,\"591\":0.0087744519,\"592\":0.015191172,\"593\":0.0144910007,\"594\":0.0056727819,\"595\":0.0092012154,\"596\":0.0124407345,\"597\":0.0029681974,\"598\":0.0100508255,\"599\":0.0133714142,\"600\":0.0127090474,\"601\":0.012718218,\"602\":0.0179931787,\"603\":0.0005158395,\"604\":0.0001150006,\"605\":0.0083145822,\"606\":0.0173728921,\"607\":0.0065774713,\"608\":0.0257577052,\"609\":0.0167274929,\"610\":0.0157486649,\"611\":0.0038339463,\"612\":0.0128345257,\"613\":0.0,\"614\":0.0089079116,\"615\":0.0015352494,\"616\":0.0151533626,\"617\":0.0097453239,\"618\":0.0,\"619\":0.0017232347,\"620\":0.0001258985,\"621\":0.0103802713,\"622\":0.006801871,\"623\":0.0033501643,\"624\":0.0122458605,\"625\":0.0181820728,\"626\":0.0023097135,\"627\":0.0,\"628\":0.0049653788,\"629\":0.0320197607,\"630\":0.0,\"631\":0.0,\"632\":0.0,\"633\":0.0,\"634\":0.0,\"635\":0.0,\"636\":0.0,\"637\":0.0,\"638\":0.0,\"639\":0.0174940348,\"640\":0.0,\"641\":0.0,\"642\":0.0,\"643\":0.0,\"644\":0.0,\"645\":0.0,\"646\":0.0,\"647\":0.0,\"648\":0.0104531396,\"649\":0.0,\"650\":0.0064096449,\"651\":0.0022753528,\"652\":0.0025446311,\"653\":0.0220795378,\"654\":0.0312259925,\"655\":0.0170746725,\"656\":0.0008641037,\"657\":0.0209803316,\"658\":0.0026108951,\"659\":0.0167757175,\"660\":0.0328680511,\"661\":0.0042899958,\"662\":0.003239333,\"663\":0.0238406344,\"664\":0.0155461242,\"665\":0.0139115627,\"666\":0.0045803246,\"667\":0.0015939691,\"668\":0.0031683129,\"669\":0.0064295229,\"670\":0.0153134408,\"671\":0.0013876025,\"672\":0.0038538521,\"673\":0.0142546561,\"674\":0.0021139128,\"675\":0.0057080493,\"676\":0.0057138319,\"677\":0.0004376985,\"678\":0.0131759769,\"679\":0.026667466,\"680\":0.0200106442,\"681\":0.024277377,\"682\":0.0086289029,\"683\":0.0018746207,\"684\":0.0105467258,\"685\":0.0340014069,\"686\":0.0616584932,\"687\":0.0175343621,\"688\":0.0467901862,\"689\":0.0418820776,\"690\":0.0127013524,\"691\":0.0266668965,\"692\":0.0705243851,\"693\":0.0,\"694\":0.0849788061,\"695\":0.0424078626,\"696\":0.0399500848,\"697\":0.0448963599,\"698\":0.0295830324,\"699\":0.012837709,\"700\":0.0849861675,\"701\":0.0166056006,\"702\":0.0061817931,\"703\":0.0102916129,\"704\":0.0282061771,\"705\":0.0131643714,\"706\":0.016079281,\"707\":0.0050146616,\"708\":0.0025842527,\"709\":0.0070852887,\"710\":0.0047919192,\"711\":0.0075777805,\"712\":0.0150966108,\"713\":0.0071922858,\"714\":0.0074912017,\"715\":0.0180730824,\"716\":0.0056003592,\"717\":0.0018739393,\"718\":0.0205206974,\"719\":0.0013829352,\"720\":0.0503050832,\"721\":0.0325978484,\"722\":0.1157929574,\"723\":0.0044600789,\"724\":0.026681337,\"725\":0.0606554822,\"726\":0.0,\"727\":0.0391969653,\"728\":0.0749306562,\"729\":0.0,\"730\":0.0278636061,\"731\":0.0701384852,\"732\":0.0216464108,\"733\":0.0714169688,\"734\":0.0629739285,\"735\":0.0049460338,\"736\":0.0539170854,\"737\":0.0611995507,\"738\":0.000353842,\"739\":0.0004829637,\"740\":0.0316224379,\"741\":0.018116614,\"742\":0.0396804076,\"743\":0.0466508121,\"744\":0.0273478346,\"745\":0.0160264794,\"746\":0.0199736105,\"747\":0.00549523,\"748\":0.0152674654,\"749\":0.0311466468,\"750\":0.048356274,\"751\":0.0291351903,\"752\":0.0366419937,\"753\":0.0216002909,\"754\":0.0044770433,\"755\":0.1002132446,\"756\":0.0332825388,\"757\":0.0005120985,\"758\":0.0236687312,\"759\":0.0,\"760\":0.0,\"761\":0.0,\"762\":0.041935385,\"763\":0.0516574306,\"764\":0.000358028,\"765\":0.0012494717,\"766\":0.0,\"767\":0.0,\"768\":0.0013047547,\"769\":0.0013229175,\"770\":0.0156345225,\"771\":0.0103409022,\"772\":0.0,\"773\":0.0,\"774\":0.0074861844,\"775\":0.0414168613,\"776\":0.0053450513,\"777\":0.0157520285,\"778\":0.0121120734,\"779\":0.0016702978,\"780\":0.0068078753,\"781\":0.0408276895,\"782\":0.0085592003,\"783\":0.0231151944,\"784\":0.0211305899,\"785\":0.0162235211,\"786\":0.0323274982,\"787\":0.0,\"788\":0.0231582263,\"789\":0.0124081797,\"790\":0.0091700925,\"791\":0.0003279865,\"792\":0.0132448887,\"793\":0.0164072776,\"794\":0.0038906155,\"795\":0.0086264522,\"796\":0.0046689158,\"797\":0.0,\"798\":0.0,\"799\":0.0102744643,\"800\":0.0194263019,\"801\":0.011203877,\"802\":0.0116230121,\"803\":0.0052964324,\"804\":0.0129274706,\"805\":0.0503280839,\"806\":0.0107837728,\"807\":0.0068005853,\"808\":0.0,\"809\":0.0070792684,\"810\":0.0036957497,\"811\":0.0136376655,\"812\":0.0189658557,\"813\":0.0143336426,\"814\":0.0254964353,\"815\":0.0169725495,\"816\":0.0042353877,\"817\":0.0242991498,\"818\":0.0276423282,\"819\":0.0,\"820\":0.0224024517,\"821\":0.0281579314,\"822\":0.006107905,\"823\":0.0401615639,\"824\":0.0061011846,\"825\":0.0038800192,\"826\":0.0232051221,\"827\":0.0240247815,\"828\":0.0333709157,\"829\":0.0182292235,\"830\":0.0685389849,\"831\":0.0031750178,\"832\":0.0013743657,\"833\":0.0011145989,\"834\":0.0155071505,\"835\":0.0420065156,\"836\":0.0300955766,\"837\":0.0104409313,\"838\":0.0065183961,\"839\":0.0061842218,\"840\":0.0267584166,\"841\":0.0441123643,\"842\":0.0066941173,\"843\":0.0088725021,\"844\":0.0935511729,\"845\":0.0056232141,\"846\":0.0297837845,\"847\":0.0442451261,\"848\":0.0197613865,\"849\":0.0156570777,\"850\":0.0018139272,\"851\":0.0013829183,\"852\":0.0084724764,\"853\":0.0070105806,\"854\":0.0587881666,\"855\":0.0123900796,\"856\":0.0061309914,\"857\":0.002631988,\"858\":0.0024053637,\"859\":0.0456564611,\"860\":0.0132726218,\"861\":0.0195539858,\"862\":0.0101400932,\"863\":0.0006502949,\"864\":0.0026363602,\"865\":0.0015183877,\"866\":0.0047991653,\"867\":0.0080726959,\"868\":0.0300949294,\"869\":0.0495752701,\"870\":0.0019726401,\"871\":0.0044169428,\"872\":0.0235772511,\"873\":0.020305468,\"874\":0.0155755126,\"875\":0.0178893086,\"876\":0.0030156754,\"877\":0.0187641794,\"878\":0.0005139778,\"879\":0.0056781649,\"880\":0.0565379959,\"881\":0.0344559312,\"882\":0.0040718418,\"883\":0.0011423445,\"884\":0.0204338167,\"885\":0.0017518048,\"886\":0.0102770792,\"887\":0.000642851,\"888\":0.0012644729,\"889\":0.004052836,\"890\":0.0104733097,\"891\":0.0044873467,\"892\":0.0045164608,\"893\":0.0044072361,\"894\":0.0067566338,\"895\":0.0002939013,\"896\":0.0095379872,\"897\":0.0036581295,\"898\":0.0093073648,\"899\":0.0029809554,\"900\":0.0026363602,\"901\":0.000549288,\"902\":0.0047991653,\"903\":0.0061945129,\"904\":0.018338941,\"905\":0.0153837438,\"906\":0.0019726401,\"907\":0.0039611423,\"908\":0.0034386543,\"909\":0.020305468,\"910\":0.0283520786,\"911\":0.0178893086,\"912\":0.0030156754,\"913\":0.0052466872,\"914\":0.008556862,\"915\":0.0111375407,\"916\":0.000882707,\"917\":0.0093953805,\"918\":0.0009239981,\"919\":0.0096246436,\"920\":0.0,\"921\":0.0100890645,\"922\":0.0306147615,\"923\":0.0,\"924\":0.0,\"925\":0.0600517574,\"926\":0.0115108102,\"927\":0.0515862204,\"928\":0.0066158977,\"929\":0.0096929305,\"930\":0.02949573,\"931\":0.0081475393,\"932\":0.0120063081,\"933\":0.0065638468,\"934\":0.0405589068,\"935\":0.0040627711,\"936\":0.0664799703,\"937\":0.053723954,\"938\":0.0938861353,\"939\":0.0242489568,\"940\":0.0024021178,\"941\":0.0066888563,\"942\":0.0,\"943\":0.0,\"944\":0.0402254467,\"945\":0.0,\"946\":0.0423235015,\"947\":0.0,\"948\":0.0707945778,\"949\":0.0279448505,\"950\":0.0830279714,\"951\":0.0320423679,\"952\":0.0216100842,\"953\":0.0,\"954\":0.003533228,\"955\":0.0038838911,\"956\":0.0343660819,\"957\":0.0,\"958\":0.0157891564,\"959\":0.0,\"960\":0.0300073408,\"961\":0.0203562978,\"962\":0.0010978473,\"963\":0.0082302151,\"964\":0.0034014079,\"965\":0.0029807875,\"966\":0.0,\"967\":0.0,\"968\":0.0,\"969\":0.0,\"970\":0.0,\"971\":0.0052791732,\"972\":0.0141877132,\"973\":0.0032334114,\"974\":0.0228624658,\"975\":0.0183092415,\"976\":0.0278900699,\"977\":0.041651469,\"978\":0.0423283076,\"979\":0.0604808399,\"980\":0.0348562942,\"981\":0.2333463459,\"982\":0.0067768379,\"983\":0.0276548645,\"984\":0.0358387214,\"985\":0.0162004043,\"986\":0.0232135836,\"987\":0.0471160652,\"988\":0.0514190175,\"989\":0.0304270514,\"990\":0.0219622823,\"991\":0.0457047349,\"992\":0.0270341075,\"993\":0.0162175195,\"994\":0.0917670732,\"995\":0.0059112429,\"996\":0.0008802289,\"997\":0.0382706298,\"998\":0.0053010761,\"999\":0.024286842,\"1000\":0.0148864659,\"1001\":0.0860398425,\"1002\":0.0159722344,\"1003\":0.0078994255,\"1004\":0.0043882528,\"1005\":0.007909643,\"1006\":0.0040423697,\"1007\":0.0041507792,\"1008\":0.030015904,\"1009\":0.0425371501,\"1010\":0.0218927239,\"1011\":0.0071458858,\"1012\":0.0114310575,\"1013\":0.000642851,\"1014\":0.0012644729,\"1015\":0.004052836,\"1016\":0.0188713806,\"1017\":0.0044873467,\"1018\":0.0045164608,\"1019\":0.0003744182,\"1020\":0.0075011086,\"1021\":0.0400139552,\"1022\":0.0043451455,\"1023\":0.0036581295,\"1024\":0.0119580196,\"1025\":0.0033393892,\"1026\":0.0427648719,\"1027\":0.0446659461,\"1028\":0.0003339051,\"1029\":0.0,\"1030\":0.0,\"1031\":0.0,\"1032\":0.0408952553,\"1033\":0.0,\"1034\":0.0364482769,\"1035\":0.0039414532,\"1036\":0.0,\"1037\":0.0,\"1038\":0.0340896798,\"1039\":0.0,\"1040\":0.017069948,\"1041\":0.0004582539,\"1042\":0.0,\"1043\":0.0,\"1044\":0.0095969132,\"1045\":0.0491226411,\"1046\":0.0440907917,\"1047\":0.0023300847,\"1048\":0.0,\"1049\":0.0,\"1050\":0.0351907087,\"1051\":0.0248568523,\"1052\":0.0147808349,\"1053\":0.0039414532,\"1054\":0.0,\"1055\":0.0,\"1056\":0.0004129025,\"1057\":0.0254904198,\"1058\":0.047232588,\"1059\":0.0055935927,\"1060\":0.0,\"1061\":0.0,\"1062\":0.0283207411,\"1063\":0.1382943557,\"1064\":0.0699912371,\"1065\":0.0023300847,\"1066\":0.0,\"1067\":0.2411713978,\"1068\":0.0106718825,\"1069\":0.0089796331,\"1070\":0.0321266008,\"1071\":0.0040866535,\"1072\":0.0,\"1073\":0.0,\"1074\":0.0007896537,\"1075\":0.0137755468,\"1076\":0.0,\"1077\":0.0019962773,\"1078\":0.0,\"1079\":0.0,\"1080\":0.0009561243,\"1081\":0.008335098,\"1082\":0.0281500131,\"1083\":0.0004386418,\"1084\":0.0007063247,\"1085\":0.0,\"1086\":0.0174409994,\"1087\":0.0014727381,\"1088\":0.007479929,\"1089\":0.0158296155,\"1090\":0.0089453122,\"1091\":0.0010669773,\"1092\":0.0047425209,\"1093\":0.0113184467,\"1094\":0.0304179381,\"1095\":0.0070517039,\"1096\":0.0071225104,\"1097\":0.0033445253,\"1098\":0.0045803246,\"1099\":0.0015939691,\"1100\":0.0131247866,\"1101\":0.0229053349,\"1102\":0.0009682868,\"1103\":0.0645974703,\"1104\":0.0230078778,\"1105\":0.0204541492,\"1106\":0.0021139128,\"1107\":0.0189927846,\"1108\":0.0069667657,\"1109\":0.0037312277,\"1110\":0.0082348724,\"1111\":0.0147555058,\"1112\":0.0048279693,\"1113\":0.0059417952,\"1114\":0.0242134628,\"1115\":0.0214859746,\"1116\":0.000353842,\"1117\":0.0240171025,\"1118\":0.0575404951,\"1119\":0.0463488198,\"1120\":0.0246334651,\"1121\":0.0028492455,\"1122\":0.017544939,\"1123\":0.0161086841,\"1124\":0.0604129825,\"1125\":0.0897846322,\"1126\":0.0613920775,\"1127\":0.0743525302,\"1128\":0.0390249303,\"1129\":0.0293925447,\"1130\":0.0070775147,\"1131\":0.0356955713,\"1132\":0.0481195908,\"1133\":0.0038369484,\"1134\":0.0181701365,\"1135\":0.0157148603,\"1136\":0.0041490011,\"1137\":0.0252652343,\"1138\":0.0,\"1139\":0.0099567931,\"1140\":0.0032331567,\"1141\":0.0117647272,\"1142\":0.0099173877,\"1143\":0.0,\"1144\":0.0108110917,\"1145\":0.0040556308,\"1146\":0.0092496452,\"1147\":0.0094574935,\"1148\":0.0070547756,\"1149\":0.0015424554,\"1150\":0.0004959951,\"1151\":0.007676768,\"1152\":0.0076129324,\"1153\":0.0091658292,\"1154\":0.0430027121,\"1155\":0.0294793498,\"1156\":0.0035561216,\"1157\":0.0267460023,\"1158\":0.0320162343,\"1159\":0.0055196293,\"1160\":0.0402845652,\"1161\":0.001666873,\"1162\":0.0342555646,\"1163\":0.0308587326,\"1164\":0.023688506,\"1165\":0.0166279428,\"1166\":0.0106697097,\"1167\":0.0058217903,\"1168\":0.0048555739,\"1169\":0.0500199422,\"1170\":0.2049448272,\"1171\":0.068401364,\"1172\":0.0016998398,\"1173\":0.0527750641,\"1174\":0.1164987939,\"1175\":0.0357921751,\"1176\":0.1850530087,\"1177\":0.012057236,\"1178\":0.0,\"1179\":0.1154168995,\"1180\":0.0239984008,\"1181\":0.009081774,\"1182\":0.162427926,\"1183\":0.0526985558,\"1184\":0.0,\"1185\":0.0834630945,\"1186\":0.0180680551,\"1187\":0.0136984332,\"1188\":0.0121247911,\"1189\":0.0013408145,\"1190\":0.0061453668,\"1191\":0.0012894691,\"1192\":0.0033225286,\"1193\":0.0063338417,\"1194\":0.0019573705,\"1195\":0.0126788052,\"1196\":0.0027279245,\"1197\":0.0025958933,\"1198\":0.0173238337,\"1199\":0.031632294,\"1200\":0.001091027,\"1201\":0.002750834,\"1202\":0.0104798659,\"1203\":0.0010231502,\"1204\":0.0085971737,\"1205\":0.006547256,\"1206\":0.0055482431,\"1207\":0.0067797234,\"1208\":0.0008833853,\"1209\":0.0102348717,\"1210\":0.0208272729,\"1211\":0.0110551212,\"1212\":0.0066867935,\"1213\":0.0013958577,\"1214\":0.0018943906,\"1215\":0.0025958933,\"1216\":0.0061017486,\"1217\":0.007362147,\"1218\":0.001091027,\"1219\":0.0055519796,\"1220\":0.0179243704,\"1221\":0.0155647142,\"1222\":0.0071824484,\"1223\":0.0077705027,\"1224\":0.0243679323,\"1225\":0.0017280033,\"1226\":0.0110010822,\"1227\":0.0066769656,\"1228\":0.0007343923,\"1229\":0.012789931,\"1230\":0.0270770146,\"1231\":0.0067294596,\"1232\":0.0067491892,\"1233\":0.0198855861,\"1234\":0.0102181989,\"1235\":0.0025472943,\"1236\":0.0186832996,\"1237\":0.0082755556,\"1238\":0.0315762543,\"1239\":0.0108012764,\"1240\":0.0053526383,\"1241\":0.0018270896,\"1242\":0.0077510279,\"1243\":0.0113113185,\"1244\":0.0099437552,\"1245\":0.0057703227,\"1246\":0.0393601023,\"1247\":0.0039787642,\"1248\":0.0122572514,\"1249\":0.0052921715,\"1250\":0.01369921,\"1251\":0.0085636572,\"1252\":0.0182477836,\"1253\":0.0220242529,\"1254\":0.0112204143,\"1255\":0.0061080778,\"1256\":0.0144090552,\"1257\":0.00194205,\"1258\":0.0029673307,\"1259\":0.0426053933,\"1260\":0.0130706403,\"1261\":0.0262577819,\"1262\":0.0244969828,\"1263\":0.0157505504,\"1264\":0.0242993852,\"1265\":0.0133542004,\"1266\":0.0151016777,\"1267\":0.0007463345,\"1268\":0.0473986063,\"1269\":0.0094571486,\"1270\":0.0264119295,\"1271\":0.0261345268,\"1272\":0.0021490623,\"1273\":0.019786323,\"1274\":0.0006390043,\"1275\":0.0018739393,\"1276\":0.0041554001,\"1277\":0.0154972737,\"1278\":0.0,\"1279\":0.0139728647,\"1280\":0.0,\"1281\":0.0178832191,\"1282\":0.0092005538,\"1283\":0.0087333953,\"1284\":0.0077561389,\"1285\":0.0,\"1286\":0.0253251258,\"1287\":0.0208519982,\"1288\":0.0276410413,\"1289\":0.0065054035,\"1290\":0.0103871127,\"1291\":0.0077781142,\"1292\":0.0,\"1293\":0.0159182438,\"1294\":0.0154490453,\"1295\":0.0058974387,\"1296\":0.0,\"1297\":0.0,\"1298\":0.0,\"1299\":0.0302265347,\"1300\":0.0,\"1301\":0.0190667283,\"1302\":0.0471560482,\"1303\":0.0130715784,\"1304\":0.0,\"1305\":0.066029917,\"1306\":0.0,\"1307\":0.0298473925,\"1308\":0.0103240781,\"1309\":0.0226966353,\"1310\":0.024272767,\"1311\":0.0235754561,\"1312\":0.003358942,\"1313\":0.0061893944,\"1314\":0.0212844577,\"1315\":0.0102213839,\"1316\":0.0521862345,\"1317\":0.0,\"1318\":0.0001770364,\"1319\":0.0,\"1320\":0.0039239794,\"1321\":0.0150508028,\"1322\":0.0,\"1323\":0.0161133446,\"1324\":0.0095360263,\"1325\":0.0010669773,\"1326\":0.0,\"1327\":0.0077437416,\"1328\":0.0,\"1329\":0.0086356335,\"1330\":0.0005055466,\"1331\":0.0049321898,\"1332\":0.0217132665,\"1333\":0.0141085704,\"1334\":0.0191703289,\"1335\":0.0,\"1336\":0.0090900205,\"1337\":0.002075456,\"1338\":0.0090416261,\"1339\":0.0141786864,\"1340\":0.0032818512,\"1341\":0.011282148,\"1342\":0.0203498105,\"1343\":0.0,\"1344\":0.0283622739,\"1345\":0.0128939755,\"1346\":0.0091906762,\"1347\":0.0058782892,\"1348\":0.0,\"1349\":0.0132863427,\"1350\":0.0298642875,\"1351\":0.0036066828,\"1352\":0.0,\"1353\":0.0044038671,\"1354\":0.017746573,\"1355\":0.0058344985,\"1356\":0.0128668748,\"1357\":0.0221988638,\"1358\":0.0019957699,\"1359\":0.0162790017,\"1360\":0.0,\"1361\":0.0119217234,\"1362\":0.031175482,\"1363\":0.0121201886,\"1364\":0.014240541,\"1365\":0.0024715523,\"1366\":0.0013240704,\"1367\":0.0123585656,\"1368\":0.0076129324,\"1369\":0.0091658292,\"1370\":0.0430027121,\"1371\":0.0294793498,\"1372\":0.0035561216,\"1373\":0.0267460023,\"1374\":0.0320162343,\"1375\":0.0055196293,\"1376\":0.0402845652,\"1377\":0.001666873,\"1378\":0.0342555646,\"1379\":0.0308587326,\"1380\":0.023688506,\"1381\":0.0166279428,\"1382\":0.0106697097,\"1383\":0.0058217903,\"1384\":0.0048555739,\"1385\":0.0500199422,\"1386\":0.0233464051,\"1387\":0.0076627667,\"1388\":0.0089372014,\"1389\":0.0085178861,\"1390\":0.0007343923,\"1391\":0.0042572499,\"1392\":0.0184176153,\"1393\":0.0074521981,\"1394\":0.002641606,\"1395\":0.0094402002,\"1396\":0.0061017486,\"1397\":0.0045256131,\"1398\":0.0139345687,\"1399\":0.0077449515,\"1400\":0.000206218,\"1401\":0.0169482721,\"1402\":0.0074646646,\"1403\":0.0148327613,\"1404\":0.0694857103,\"1405\":0.055562091,\"1406\":0.0,\"1407\":0.0349549016,\"1408\":0.0712035198,\"1409\":0.0854696983,\"1410\":0.0529658516,\"1411\":0.1336457204,\"1412\":0.0219354116,\"1413\":0.0412393925,\"1414\":0.0709421488,\"1415\":0.1449786126,\"1416\":0.0714110153,\"1417\":0.0503696305,\"1418\":0.014699993,\"1419\":0.0,\"1420\":0.0970225743,\"1421\":0.1393549634,\"1422\":0.0052093974,\"1423\":0.0134991313,\"1424\":0.0071161141,\"1425\":0.0029594277,\"1426\":0.0039414881,\"1427\":0.0,\"1428\":0.0291148733,\"1429\":0.0125602386,\"1430\":0.0271524133,\"1431\":0.008601817,\"1432\":0.0081229468,\"1433\":0.0052661306,\"1434\":0.0010924118,\"1435\":0.0087923522,\"1436\":0.0073265674,\"1437\":0.0114023909,\"1438\":0.0146760278,\"1439\":0.0178369573,\"1440\":0.0191037244,\"1441\":0.0036829648,\"1442\":0.0173667498,\"1443\":0.0095899641,\"1444\":0.0174739506,\"1445\":0.0556307945,\"1446\":0.0395996871,\"1447\":0.0333971011,\"1448\":0.0120520653,\"1449\":0.012266814,\"1450\":0.0108006971,\"1451\":0.0126678353,\"1452\":0.0278575284,\"1453\":0.0076746296,\"1454\":0.0261924085,\"1455\":0.0030240487,\"1456\":0.0046112728,\"1457\":0.0193703874,\"1458\":0.0025489369,\"1459\":0.0,\"1460\":0.0115263606,\"1461\":0.0109734921,\"1462\":0.0054290574,\"1463\":0.0026968067,\"1464\":0.009295807,\"1465\":0.0169779592,\"1466\":0.0117146204,\"1467\":0.0158857102,\"1468\":0.0029305054,\"1469\":0.0233408824,\"1470\":0.0,\"1471\":0.0059695426,\"1472\":0.0200679678,\"1473\":0.0236161397,\"1474\":0.0023151199,\"1475\":0.0075375067,\"1476\":0.0737470558,\"1477\":0.0912410926,\"1478\":0.0505513856,\"1479\":0.0792839401,\"1480\":0.1065649638,\"1481\":0.198247694,\"1482\":0.1024362391,\"1483\":0.0319799954,\"1484\":0.000588532,\"1485\":0.015039748,\"1486\":0.2930812458,\"1487\":0.0276548645,\"1488\":0.0167392887,\"1489\":0.0167887365,\"1490\":0.0455989952,\"1491\":0.0859267856,\"1492\":0.0001185024,\"1493\":0.2042177928,\"1494\":0.0056727819,\"1495\":0.0149524097,\"1496\":0.0337194691,\"1497\":0.0019248784,\"1498\":0.0037036703,\"1499\":0.0008942165,\"1500\":0.0010415337,\"1501\":0.0014371837,\"1502\":0.0047919192,\"1503\":0.005198776,\"1504\":0.0064928671,\"1505\":0.0007694553,\"1506\":0.022001302,\"1507\":0.0034213108,\"1508\":0.0076651921,\"1509\":0.0074835076,\"1510\":0.0133754371,\"1511\":0.0108177146,\"1512\":0.0274899408,\"1513\":0.0006056828,\"1514\":0.0124843372,\"1515\":0.0048647443,\"1516\":0.0157940155,\"1517\":0.0246126997,\"1518\":0.0031869051,\"1519\":0.0,\"1520\":0.0075390197,\"1521\":0.0,\"1522\":0.0072343976,\"1523\":0.012269225,\"1524\":0.0261860016,\"1525\":0.0011265865,\"1526\":0.0034397672,\"1527\":0.0068098302,\"1528\":0.0167897397,\"1529\":0.0150891809,\"1530\":0.0151698544,\"1531\":0.0066807011,\"1532\":0.0003909725,\"1533\":0.0,\"1534\":0.0041334278,\"1535\":0.0134166015,\"1536\":0.0108338333,\"1537\":0.0017542545,\"1538\":0.002584116,\"1539\":0.0033553679,\"1540\":0.0010731329,\"1541\":0.0,\"1542\":0.0,\"1543\":0.0057152689,\"1544\":0.0,\"1545\":0.0007023827,\"1546\":0.0,\"1547\":0.0121009165,\"1548\":0.0296220849,\"1549\":0.0064930452,\"1550\":0.0038754743,\"1551\":0.0184575469,\"1552\":0.008991851,\"1553\":0.0039787642,\"1554\":0.0206461928,\"1555\":0.0025849383,\"1556\":0.0127964318,\"1557\":0.0102076466,\"1558\":0.0095999423,\"1559\":0.0157602275,\"1560\":0.0187693195,\"1561\":0.0102446222,\"1562\":0.0071589841,\"1563\":0.0033906702,\"1564\":0.0029673307,\"1565\":0.0036038297,\"1566\":0.0210116521,\"1567\":0.0542443715,\"1568\":0.0226730677,\"1569\":0.0034880645,\"1570\":0.0298219305,\"1571\":0.0599275975,\"1572\":0.0337511185,\"1573\":0.0187178786,\"1574\":0.0217150796,\"1575\":0.0145905111,\"1576\":0.0324845198,\"1577\":0.018331348,\"1578\":0.0246322442,\"1579\":0.0193752854,\"1580\":0.0075136147,\"1581\":0.009518449,\"1582\":0.0609020589,\"1583\":0.0058207993,\"1584\":0.0026350372,\"1585\":0.0011423445,\"1586\":0.0083204526,\"1587\":0.0017518048,\"1588\":0.0102770792,\"1589\":0.0018585421,\"1590\":0.0132297327,\"1591\":0.0436686041,\"1592\":0.0104733097,\"1593\":0.0083274405,\"1594\":0.0261904868,\"1595\":0.0003744182,\"1596\":0.0067566338,\"1597\":0.0585243812,\"1598\":0.0043451455,\"1599\":0.0099155689,\"1600\":0.0093073648,\"1601\":0.0029809554,\"1602\":0.0103958683,\"1603\":0.0220336925,\"1604\":0.0575036607,\"1605\":0.0033487905,\"1606\":0.001221953,\"1607\":0.0,\"1608\":0.0200828646,\"1609\":0.0247273885,\"1610\":0.0075791108,\"1611\":0.0044043088,\"1612\":0.0123688311,\"1613\":0.0010669773,\"1614\":0.0011403326,\"1615\":0.0103951512,\"1616\":0.0513613275,\"1617\":0.0206422004,\"1618\":0.0090455528,\"1619\":0.0014771171,\"1620\":0.0055482431,\"1621\":0.0013408145,\"1622\":0.0048628391,\"1623\":0.0012894691,\"1624\":0.0027397782,\"1625\":0.010565471,\"1626\":0.0019573705,\"1627\":0.0013958577,\"1628\":0.0018943906,\"1629\":0.0035261907,\"1630\":0.0068639319,\"1631\":0.0090451064,\"1632\":0.008610229,\"1633\":0.002758364,\"1634\":0.000206218,\"1635\":0.0010231502,\"1636\":0.0031685556,\"1637\":0.0018270896,\"1638\":0.0103883708,\"1639\":0.0272983851,\"1640\":0.0258822475,\"1641\":0.0027758006,\"1642\":0.0152942372,\"1643\":0.0013608819,\"1644\":0.0367991068,\"1645\":0.0076379017,\"1646\":0.0100380597,\"1647\":0.0211724083,\"1648\":0.0232221339,\"1649\":0.0179355016,\"1650\":0.0082348724,\"1651\":0.0361220172,\"1652\":0.0295032014,\"1653\":0.002095997,\"1654\":0.0046112728,\"1655\":0.0357349746,\"1656\":0.0,\"1657\":0.0049039241,\"1658\":0.0007655756,\"1659\":0.0141097901,\"1660\":0.0033847612,\"1661\":0.0,\"1662\":0.0280541887,\"1663\":0.001886152,\"1664\":0.0113524045,\"1665\":0.0,\"1666\":0.0052751746,\"1667\":0.0073588569,\"1668\":0.0068937685,\"1669\":0.0,\"1670\":0.0,\"1671\":0.0111890963,\"1672\":0.0,\"1673\":0.0,\"1674\":0.0479857808,\"1675\":0.0046136175,\"1676\":0.0058000924,\"1677\":0.033303814,\"1678\":0.0198231297,\"1679\":0.0156938161,\"1680\":0.0057045145,\"1681\":0.0262981648,\"1682\":0.0166633989,\"1683\":0.0005158395,\"1684\":0.0060010471,\"1685\":0.0096044173,\"1686\":0.0087806834,\"1687\":0.0100810438,\"1688\":0.0032421937,\"1689\":0.0021341751,\"1690\":0.003196535,\"1691\":0.0044366533,\"1692\":0.0015090154,\"1693\":0.0059833156,\"1694\":0.0,\"1695\":0.0061044629,\"1696\":0.0206645116,\"1697\":0.0014690077,\"1698\":0.0232877878,\"1699\":0.0112519795,\"1700\":0.0084603439,\"1701\":0.0109845201,\"1702\":0.0038951497,\"1703\":0.0,\"1704\":0.0047375149,\"1705\":0.0217444351,\"1706\":0.0214978133,\"1707\":0.0003531557,\"1708\":0.0073827353,\"1709\":0.000578834,\"1710\":0.0519859366,\"1711\":0.0012739636,\"1712\":0.0321201315,\"1713\":0.00606381,\"1714\":0.0014578551,\"1715\":0.0013829183,\"1716\":0.0693228788,\"1717\":0.0295739041,\"1718\":0.0342368202,\"1719\":0.0072919538,\"1720\":0.0067159544,\"1721\":0.002631988,\"1722\":0.0532100679,\"1723\":0.0367318367,\"1724\":0.0871514836,\"1725\":0.0047621321,\"1726\":0.0014096897,\"1727\":0.0001961231,\"1728\":0.0641559986,\"1729\":0.0413021409,\"1730\":0.0237691237,\"1731\":0.0086827276,\"1732\":0.0123091172,\"1733\":0.017792233,\"1734\":0.0697682461,\"1735\":0.0339297681,\"1736\":0.1031345411,\"1737\":0.0475672634,\"1738\":0.0232082803,\"1739\":0.0181790275,\"1740\":0.0804377408,\"1741\":0.0159528106,\"1742\":0.0704777489,\"1743\":0.0295445885,\"1744\":0.0220734678,\"1745\":0.024405578,\"1746\":0.0,\"1747\":0.0,\"1748\":0.0238595743,\"1749\":0.001800851,\"1750\":0.0015553668,\"1751\":0.0,\"1752\":0.0,\"1753\":0.0121568466,\"1754\":0.005468103,\"1755\":0.010659916,\"1756\":0.0115145386,\"1757\":0.0010669773,\"1758\":0.0086485951,\"1759\":0.0070573102,\"1760\":0.008373257,\"1761\":0.0000286715,\"1762\":0.0099325917,\"1763\":0.0281782071,\"1764\":0.0014110161,\"1765\":0.010955043,\"1766\":0.0395248042,\"1767\":0.0095893506,\"1768\":0.0189281506,\"1769\":0.0037963503,\"1770\":0.0224675358,\"1771\":0.0037162309,\"1772\":0.0544549194,\"1773\":0.0390461456,\"1774\":0.0,\"1775\":0.0076170714,\"1776\":0.0008273408,\"1777\":0.0036666719,\"1778\":0.025945678,\"1779\":0.0,\"1780\":0.0064394483,\"1781\":0.0039299119,\"1782\":0.0026350372,\"1783\":0.0568706919,\"1784\":0.0083204526,\"1785\":0.0079486115,\"1786\":0.0156751157,\"1787\":0.0058115972,\"1788\":0.0181287755,\"1789\":0.0429889651,\"1790\":0.0519804797,\"1791\":0.0145442538,\"1792\":0.0484906292,\"1793\":0.0015242683,\"1794\":0.0192042634,\"1795\":0.0002939013,\"1796\":0.0324269182,\"1797\":0.005075075,\"1798\":0.014374941,\"1799\":0.0066685515,\"1800\":0.0745961523,\"1801\":0.0866483041,\"1802\":0.1627578063,\"1803\":0.0633608952,\"1804\":0.1426651878,\"1805\":0.1344560572,\"1806\":0.1000112281,\"1807\":0.1403325984,\"1808\":0.0881335711,\"1809\":0.0792083412,\"1810\":0.0878568026,\"1811\":0.1736937718,\"1812\":0.0872163708,\"1813\":0.1438362363,\"1814\":0.1110413378,\"1815\":0.0754421101,\"1816\":0.1326071405,\"1817\":0.1592634072,\"1818\":0.0055735318,\"1819\":0.0189580434,\"1820\":0.0278242451,\"1821\":0.0066243175,\"1822\":0.0227593876,\"1823\":0.0,\"1824\":0.0005474526,\"1825\":0.0,\"1826\":0.0,\"1827\":0.0068344437,\"1828\":0.0113068188,\"1829\":0.0006944954,\"1830\":0.0037833075,\"1831\":0.0152709015,\"1832\":0.0210244561,\"1833\":0.0,\"1834\":0.0108409225,\"1835\":0.0055993882,\"1836\":0.0119686598,\"1837\":0.061214654,\"1838\":0.0099658141,\"1839\":0.0097311333,\"1840\":0.0052254098,\"1841\":0.031741168,\"1842\":0.0095082249,\"1843\":0.0109665062,\"1844\":0.0182209199,\"1845\":0.0126928766,\"1846\":0.0387623233,\"1847\":0.0492802311,\"1848\":0.0246225523,\"1849\":0.0054058845,\"1850\":0.0444697018,\"1851\":0.0032228255,\"1852\":0.015191172,\"1853\":0.0144910007,\"1854\":0.0629564129,\"1855\":0.0679803949,\"1856\":0.2074450264,\"1857\":0.0646776728,\"1858\":0.2033248894,\"1859\":0.070379272,\"1860\":0.0466149104,\"1861\":0.0502576043,\"1862\":0.1592291425,\"1863\":0.0589327766,\"1864\":0.0754015488,\"1865\":0.1042732969,\"1866\":0.0143837767,\"1867\":0.0530818366,\"1868\":0.1852583762,\"1869\":0.0514142098,\"1870\":0.0856723791,\"1871\":0.1156374006,\"1872\":0.0,\"1873\":0.0121750165,\"1874\":0.0223688722,\"1875\":0.0030887648,\"1876\":0.0066155728,\"1877\":0.0152066946,\"1878\":0.0043961392,\"1879\":0.0005695159,\"1880\":0.0,\"1881\":0.0613792732,\"1882\":0.0,\"1883\":0.0476359203,\"1884\":0.0067455716,\"1885\":0.0090910324,\"1886\":0.0012836972,\"1887\":0.0259199373,\"1888\":0.0085211075,\"1889\":0.039062546,\"1890\":0.0154955034,\"1891\":0.0001895723,\"1892\":0.0,\"1893\":0.0087551646,\"1894\":0.0,\"1895\":0.029131739,\"1896\":0.0065521151,\"1897\":0.0161726514,\"1898\":0.0037133122,\"1899\":0.0124915077,\"1900\":0.0182275053,\"1901\":0.0220531546,\"1902\":0.0054917826,\"1903\":0.0,\"1904\":0.0005970514,\"1905\":0.0012137849,\"1906\":0.0004252512,\"1907\":0.0,\"1908\":0.028247814,\"1909\":0.0011209819,\"1910\":0.024803732,\"1911\":0.0023300847,\"1912\":0.0,\"1913\":0.0,\"1914\":0.0,\"1915\":0.1063826509,\"1916\":0.0,\"1917\":0.0979942193,\"1918\":0.0,\"1919\":0.0,\"1920\":0.070464989,\"1921\":0.1587283587,\"1922\":0.0294770242,\"1923\":0.0197980425,\"1924\":0.2554338073,\"1925\":0.0,\"1926\":0.0110703334,\"1927\":0.0083701078,\"1928\":0.007207654,\"1929\":0.0027758006,\"1930\":0.0074234359,\"1931\":0.0013608819,\"1932\":0.0042844865,\"1933\":0.0076379017,\"1934\":0.0044993287,\"1935\":0.0057080493,\"1936\":0.0057138319,\"1937\":0.0004376985,\"1938\":0.0113756136,\"1939\":0.0015643549,\"1940\":0.0048279693,\"1941\":0.0272189598,\"1942\":0.0054129478,\"1943\":0.0018746207,\"1944\":0.0,\"1945\":0.0,\"1946\":0.0,\"1947\":0.0172635843,\"1948\":0.0,\"1949\":0.0324725666,\"1950\":0.0302695625,\"1951\":0.0,\"1952\":0.0,\"1953\":0.0463950927,\"1954\":0.0,\"1955\":0.0,\"1956\":0.0,\"1957\":0.0,\"1958\":0.0,\"1959\":0.0053916529,\"1960\":0.0,\"1961\":0.0079655371,\"1962\":0.0116517206,\"1963\":0.0023952926,\"1964\":0.0066714429,\"1965\":0.0252022021,\"1966\":0.0099868117,\"1967\":0.0037073304,\"1968\":0.0666034483,\"1969\":0.015473156,\"1970\":0.0236964094,\"1971\":0.030342183,\"1972\":0.0299876887,\"1973\":0.113475078,\"1974\":0.0044472477,\"1975\":0.0101609625,\"1976\":0.0202255744,\"1977\":0.0006954613,\"1978\":0.000882707,\"1979\":0.0201655022,\"1980\":0.0171058009,\"1981\":0.0136075957,\"1982\":0.0134779267,\"1983\":0.0216572783,\"1984\":0.0020306886,\"1985\":0.0,\"1986\":0.0133424198,\"1987\":0.0064325596,\"1988\":0.0056217321,\"1989\":0.00957781,\"1990\":0.012839187,\"1991\":0.0010669773,\"1992\":0.0183604185,\"1993\":0.0883025297,\"1994\":0.0035105242,\"1995\":0.0448175623,\"1996\":0.0124606893,\"1997\":0.0052327451,\"1998\":0.0,\"1999\":0.0,\"2000\":0.0,\"2001\":0.0022349793,\"2002\":0.0,\"2003\":0.0,\"2004\":0.025248731,\"2005\":0.002901512,\"2006\":0.0139587874,\"2007\":0.0,\"2008\":0.0,\"2009\":0.0,\"2010\":0.0345472937,\"2011\":0.0816816064,\"2012\":0.0288956581,\"2013\":0.0016771767,\"2014\":0.0,\"2015\":0.0,\"2016\":0.0070021494,\"2017\":0.1701119454,\"2018\":0.1380258852,\"2019\":0.0427489497,\"2020\":0.0147004346,\"2021\":0.0094636619,\"2022\":0.0761828267,\"2023\":0.073754599,\"2024\":0.1182647582,\"2025\":0.0401483511,\"2026\":0.0,\"2027\":0.0028592011,\"2028\":0.051389866,\"2029\":0.0224857948,\"2030\":0.0429648421,\"2031\":0.0219889649,\"2032\":0.00057098,\"2033\":0.0014488049,\"2034\":0.0084380378,\"2035\":0.0805063079,\"2036\":0.1635690302,\"2037\":0.0022140906,\"2038\":0.0990687758,\"2039\":0.171733866,\"2040\":0.020434418,\"2041\":0.0266578646,\"2042\":0.0910467924,\"2043\":0.0234098153,\"2044\":0.0478711807,\"2045\":0.0203727606,\"2046\":0.0190834827,\"2047\":0.0,\"2048\":0.0896993253,\"2049\":0.0132027181,\"2050\":0.0683547632,\"2051\":0.0,\"2052\":0.0101716577,\"2053\":0.0,\"2054\":0.0257205757,\"2055\":0.0,\"2056\":0.0284258458,\"2057\":0.0561750169,\"2058\":0.0088333548,\"2059\":0.001067135,\"2060\":0.0588648899,\"2061\":0.0,\"2062\":0.0,\"2063\":0.0056554538,\"2064\":0.0011453602,\"2065\":0.0,\"2066\":0.0918080313,\"2067\":0.0,\"2068\":0.0,\"2069\":0.0622938426,\"2070\":0.0050858289,\"2071\":0.0016973939,\"2072\":0.0230004755,\"2073\":0.0131012357,\"2074\":0.0336109364,\"2075\":0.0561750169,\"2076\":0.0246597206,\"2077\":0.0026301217,\"2078\":0.0692249339,\"2079\":0.0162656483,\"2080\":0.0157488689,\"2081\":0.0087594182,\"2082\":0.0114296329,\"2083\":0.00226696,\"2084\":0.1038343623,\"2085\":0.0025748893,\"2086\":0.000058331,\"2087\":0.0720890735,\"2088\":0.0171754342,\"2089\":0.0094252361,\"2090\":0.0085871852,\"2091\":0.0128755528,\"2092\":0.0275386437,\"2093\":0.0383726995,\"2094\":0.0098691861,\"2095\":0.0067890439,\"2096\":0.0013299655,\"2097\":0.0311653531,\"2098\":0.0113424632,\"2099\":0.0481679065,\"2100\":0.0155274801,\"2101\":0.0164455555,\"2102\":0.0002813616,\"2103\":0.0038776886,\"2104\":0.0201380166,\"2105\":0.0038369484,\"2106\":0.0261146343,\"2107\":0.0087942158,\"2108\":0.0117624469,\"2109\":0.0128755528,\"2110\":0.0159721506,\"2111\":0.0104513685,\"2112\":0.0585921939,\"2113\":0.0044588231,\"2114\":0.0459490941,\"2115\":0.0253510506,\"2116\":0.0113424632,\"2117\":0.0592898451,\"2118\":0.0243821762,\"2119\":0.0044406635,\"2120\":0.0246714767,\"2121\":0.0150350431,\"2122\":0.0134530233,\"2123\":0.0941395036,\"2124\":0.0056184532,\"2125\":0.0004829637,\"2126\":0.0108289362,\"2127\":0.0421680896,\"2128\":0.0123785358,\"2129\":0.0428552258,\"2130\":0.0187867496,\"2131\":0.0044588231,\"2132\":0.0150118998,\"2133\":0.0009048896,\"2134\":0.0195406011,\"2135\":0.0049349861,\"2136\":0.0290757989,\"2137\":0.0144419587,\"2138\":0.004424193,\"2139\":0.0065496207,\"2140\":0.0184781157,\"2141\":0.0319286488,\"2142\":0.0087147852,\"2143\":0.0152290353,\"2144\":0.0052389529,\"2145\":0.0017984888,\"2146\":0.0,\"2147\":0.0,\"2148\":0.0086620359,\"2149\":0.0,\"2150\":0.002365673,\"2151\":0.0037853,\"2152\":0.0117919141,\"2153\":0.0010669773,\"2154\":0.0205489023,\"2155\":0.0492082744,\"2156\":0.0210658384,\"2157\":0.0085808499,\"2158\":0.0,\"2159\":0.0052327451,\"2160\":0.0113303628,\"2161\":0.019253629,\"2162\":0.0085871852,\"2163\":0.0162375964,\"2164\":0.0123785358,\"2165\":0.0028492455,\"2166\":0.0008802289,\"2167\":0.0143615342,\"2168\":0.0013299655,\"2169\":0.0009048896,\"2170\":0.0212785317,\"2171\":0.0056446015,\"2172\":0.0155274801,\"2173\":0.0044406635,\"2174\":0.0002813616,\"2175\":0.016249106,\"2176\":0.0110928601,\"2177\":0.050867265,\"2178\":0.1316966938,\"2179\":0.0689095406,\"2180\":0.0639247271,\"2181\":0.0332159171,\"2182\":0.123812479,\"2183\":0.0409222471,\"2184\":0.1416915615,\"2185\":0.0310603917,\"2186\":0.0315830798,\"2187\":0.1046482435,\"2188\":0.0420754343,\"2189\":0.0089981848,\"2190\":0.136271387,\"2191\":0.0685471321,\"2192\":0.02835739,\"2193\":0.1051608353,\"2194\":0.0281181748,\"2195\":0.0,\"2196\":0.0455163489,\"2197\":0.0662951674,\"2198\":0.2238263634,\"2199\":0.0757343048,\"2200\":0.0915355076,\"2201\":0.0938152471,\"2202\":0.0095957039,\"2203\":0.0997375632,\"2204\":0.146570352,\"2205\":0.0379419219,\"2206\":0.107746353,\"2207\":0.1033054545,\"2208\":0.0341464181,\"2209\":0.1287528418,\"2210\":0.1772674528,\"2211\":0.0495934853,\"2212\":0.1424762866,\"2213\":0.1050228175,\"2214\":0.1475531818,\"2215\":0.0655341506,\"2216\":0.0268415433,\"2217\":0.0016691258,\"2218\":0.0873280258,\"2219\":0.1409425405,\"2220\":0.146701549,\"2221\":0.067853392,\"2222\":0.0034699953,\"2223\":0.0088812949,\"2224\":0.0012495763,\"2225\":0.093834287,\"2226\":0.151143557,\"2227\":0.1236646946,\"2228\":0.004087686,\"2229\":0.0198780667,\"2230\":0.0774920907,\"2231\":0.1819994245,\"2232\":0.024266546,\"2233\":0.0349493809,\"2234\":0.006453462,\"2235\":0.0053977483,\"2236\":0.0020306886,\"2237\":0.0,\"2238\":0.0042428117,\"2239\":0.0439439671,\"2240\":0.0101544031,\"2241\":0.0051951249,\"2242\":0.0119379225,\"2243\":0.0256730955,\"2244\":0.0050519868,\"2245\":0.0969181461,\"2246\":0.0770216922,\"2247\":0.0022899919,\"2248\":0.0124606893,\"2249\":0.0108478527,\"2250\":0.0242631833,\"2251\":0.0016973939,\"2252\":0.0027201002,\"2253\":0.0794678818,\"2254\":0.0072809729,\"2255\":0.0,\"2256\":0.0158263658,\"2257\":0.0734976941,\"2258\":0.2180768103,\"2259\":0.0531958214,\"2260\":0.0603073452,\"2261\":0.0164107402,\"2262\":0.0667940998,\"2263\":0.0142019845,\"2264\":0.1075031026,\"2265\":0.0025748893,\"2266\":0.0567111023,\"2267\":0.0155743912,\"2268\":0.0281249877,\"2269\":0.0080618982,\"2270\":0.0031683129,\"2271\":0.0105178669,\"2272\":0.0009682868,\"2273\":0.0094196406,\"2274\":0.0038538521,\"2275\":0.0249521175,\"2276\":0.0200586891,\"2277\":0.0120712271,\"2278\":0.0281198336,\"2279\":0.0071540547,\"2280\":0.0735319826,\"2281\":0.0015643549,\"2282\":0.0073857566,\"2283\":0.002095997,\"2284\":0.0641066309,\"2285\":0.0123768645,\"2286\":0.0513043634,\"2287\":0.1456817178,\"2288\":0.0942792465,\"2289\":0.0021368714,\"2290\":0.0,\"2291\":0.0,\"2292\":0.0804730436,\"2293\":0.0844271644,\"2294\":0.024150857,\"2295\":0.0005158736,\"2296\":0.0050693934,\"2297\":0.0072547847,\"2298\":0.0950722778,\"2299\":0.0239677726,\"2300\":0.0691000559,\"2301\":0.0,\"2302\":0.0,\"2303\":0.0185659272,\"2304\":0.0071426579,\"2305\":0.000549288,\"2306\":0.0155452756,\"2307\":0.0061945129,\"2308\":0.0099868117,\"2309\":0.0037073304,\"2310\":0.0027965161,\"2311\":0.0039611423,\"2312\":0.0034386543,\"2313\":0.0398511965,\"2314\":0.0155755126,\"2315\":0.0202471179,\"2316\":0.0162299013,\"2317\":0.0052466872,\"2318\":0.0005139778,\"2319\":0.0006954613,\"2320\":0.0064333275,\"2321\":0.0093953805,\"2322\":0.0141877132,\"2323\":0.0032334114,\"2324\":0.0228624658,\"2325\":0.0016691258,\"2326\":0.0278900699,\"2327\":0.041651469,\"2328\":0.0423283076,\"2329\":0.0319799954,\"2330\":0.000588532,\"2331\":0.0088812949,\"2332\":0.0012495763,\"2333\":0.0352074412,\"2334\":0.0167392887,\"2335\":0.0162004043,\"2336\":0.004087686,\"2337\":0.0198780667,\"2338\":0.0001185024,\"2339\":0.0304270514,\"2340\":0.0242857979,\"2341\":0.0436717377,\"2342\":0.0190987286,\"2343\":0.0273559721,\"2344\":0.0349080503,\"2345\":0.0321644668,\"2346\":0.0059478785,\"2347\":0.0067495152,\"2348\":0.0023349787,\"2349\":0.0219350604,\"2350\":0.0123199524,\"2351\":0.0049349861,\"2352\":0.0317743481,\"2353\":0.0072821248,\"2354\":0.0103402127,\"2355\":0.0038776886,\"2356\":0.0040423697,\"2357\":0.0374042459}}",
        "Manhattan distances": "{\"Original Protein IDs\":{\"0\":\"P32381\",\"1\":\"P32381\",\"2\":\"P32381\",\"3\":\"P38328\",\"4\":\"P38328\",\"5\":\"P38328\",\"6\":\"P40518\",\"7\":\"P40518\",\"8\":\"P40518\",\"9\":\"P47117\",\"10\":\"P47117\",\"11\":\"P47117\",\"12\":\"P53731\",\"13\":\"P53731\",\"14\":\"P53731\",\"15\":\"Q05933\",\"16\":\"Q05933\",\"17\":\"Q05933\",\"18\":\"P35181\",\"19\":\"P35181\",\"20\":\"P35181\",\"21\":\"P36000\",\"22\":\"P36000\",\"23\":\"P36000\",\"24\":\"Q00776\",\"25\":\"Q00776\",\"26\":\"Q00776\",\"27\":\"Q12028\",\"28\":\"Q12028\",\"29\":\"Q12028\",\"30\":\"P21242\",\"31\":\"P21242\",\"32\":\"P21242\",\"33\":\"P22141\",\"34\":\"P22141\",\"35\":\"P22141\",\"36\":\"P23638\",\"37\":\"P23638\",\"38\":\"P23638\",\"39\":\"P23639\",\"40\":\"P23639\",\"41\":\"P23639\",\"42\":\"P23724\",\"43\":\"P23724\",\"44\":\"P23724\",\"45\":\"P25043\",\"46\":\"P25043\",\"47\":\"P25043\",\"48\":\"P25451\",\"49\":\"P25451\",\"50\":\"P25451\",\"51\":\"P30656\",\"52\":\"P30656\",\"53\":\"P30656\",\"54\":\"P30657\",\"55\":\"P30657\",\"56\":\"P30657\",\"57\":\"P32379\",\"58\":\"P32379\",\"59\":\"P32379\",\"60\":\"P38624\",\"61\":\"P38624\",\"62\":\"P38624\",\"63\":\"P40302\",\"64\":\"P40302\",\"65\":\"P40302\",\"66\":\"P40303\",\"67\":\"P40303\",\"68\":\"P40303\",\"69\":\"P22219\",\"70\":\"P22219\",\"71\":\"P22219\",\"72\":\"P22543\",\"73\":\"P22543\",\"74\":\"P22543\",\"75\":\"Q02948\",\"76\":\"Q02948\",\"77\":\"Q02948\",\"78\":\"Q05919\",\"79\":\"Q05919\",\"80\":\"Q05919\",\"81\":\"P22219\",\"82\":\"P22219\",\"83\":\"P22219\",\"84\":\"P22543\",\"85\":\"P22543\",\"86\":\"P22543\",\"87\":\"Q02948\",\"88\":\"Q02948\",\"89\":\"Q02948\",\"90\":\"P25694\",\"91\":\"P25694\",\"92\":\"P25694\",\"93\":\"P32628\",\"94\":\"P32628\",\"95\":\"P32628\",\"96\":\"P54860\",\"97\":\"P54860\",\"98\":\"P54860\",\"99\":\"P32893\",\"100\":\"P32893\",\"101\":\"P32893\",\"102\":\"P36149\",\"103\":\"P36149\",\"104\":\"P36149\",\"105\":\"P38334\",\"106\":\"P38334\",\"107\":\"P38334\",\"108\":\"Q03337\",\"109\":\"Q03337\",\"110\":\"Q03337\",\"111\":\"Q03660\",\"112\":\"Q03660\",\"113\":\"Q03660\",\"114\":\"Q03784\",\"115\":\"Q03784\",\"116\":\"Q03784\",\"117\":\"Q04183\",\"118\":\"Q04183\",\"119\":\"Q04183\",\"120\":\"Q99394\",\"121\":\"Q99394\",\"122\":\"Q99394\",\"123\":\"P14906\",\"124\":\"P14906\",\"125\":\"P14906\",\"126\":\"P21825\",\"127\":\"P21825\",\"128\":\"P21825\",\"129\":\"P32915\",\"130\":\"P32915\",\"131\":\"P32915\",\"132\":\"P33754\",\"133\":\"P33754\",\"134\":\"P33754\",\"135\":\"P35179\",\"136\":\"P35179\",\"137\":\"P35179\",\"138\":\"P39742\",\"139\":\"P39742\",\"140\":\"P39742\",\"141\":\"P52870\",\"142\":\"P52870\",\"143\":\"P52870\",\"144\":\"P07213\",\"145\":\"P07213\",\"146\":\"P07213\",\"147\":\"P23644\",\"148\":\"P23644\",\"149\":\"P23644\",\"150\":\"P35180\",\"151\":\"P35180\",\"152\":\"P35180\",\"153\":\"P49334\",\"154\":\"P49334\",\"155\":\"P49334\",\"156\":\"P16140\",\"157\":\"P16140\",\"158\":\"P16140\",\"159\":\"P17255\",\"160\":\"P17255\",\"161\":\"P17255\",\"162\":\"P22203\",\"163\":\"P22203\",\"164\":\"P22203\",\"165\":\"P31412\",\"166\":\"P31412\",\"167\":\"P31412\",\"168\":\"P32610\",\"169\":\"P32610\",\"170\":\"P32610\",\"171\":\"P39111\",\"172\":\"P39111\",\"173\":\"P39111\",\"174\":\"P41807\",\"175\":\"P41807\",\"176\":\"P41807\",\"177\":\"P48836\",\"178\":\"P48836\",\"179\":\"P48836\",\"180\":\"P32366\",\"181\":\"P32366\",\"182\":\"P32366\",\"183\":\"P32563\",\"184\":\"P32563\",\"185\":\"P32563\",\"186\":\"P53262\",\"187\":\"P53262\",\"188\":\"P53262\",\"189\":\"P24279\",\"190\":\"P24279\",\"191\":\"P24279\",\"192\":\"P29496\",\"193\":\"P29496\",\"194\":\"P29496\",\"195\":\"P30665\",\"196\":\"P30665\",\"197\":\"P30665\",\"198\":\"P53091\",\"199\":\"P53091\",\"200\":\"P53091\",\"201\":\"P25574\",\"202\":\"P25574\",\"203\":\"P25574\",\"204\":\"P36039\",\"205\":\"P36039\",\"206\":\"P36039\",\"207\":\"P40540\",\"208\":\"P40540\",\"209\":\"P40540\",\"210\":\"P47133\",\"211\":\"P47133\",\"212\":\"P47133\",\"213\":\"P53073\",\"214\":\"P53073\",\"215\":\"P53073\",\"216\":\"P15303\",\"217\":\"P15303\",\"218\":\"P15303\",\"219\":\"P20606\",\"220\":\"P20606\",\"221\":\"P20606\",\"222\":\"P38968\",\"223\":\"P38968\",\"224\":\"P38968\",\"225\":\"P40482\",\"226\":\"P40482\",\"227\":\"P40482\",\"228\":\"Q04491\",\"229\":\"Q04491\",\"230\":\"Q04491\",\"231\":\"P32074\",\"232\":\"P32074\",\"233\":\"P32074\",\"234\":\"P40509\",\"235\":\"P40509\",\"236\":\"P40509\",\"237\":\"P41810\",\"238\":\"P41810\",\"239\":\"P41810\",\"240\":\"P41811\",\"241\":\"P41811\",\"242\":\"P41811\",\"243\":\"P43621\",\"244\":\"P43621\",\"245\":\"P43621\",\"246\":\"P53600\",\"247\":\"P53600\",\"248\":\"P53600\",\"249\":\"P53622\",\"250\":\"P53622\",\"251\":\"P53622\",\"252\":\"P12687\",\"253\":\"P12687\",\"254\":\"P12687\",\"255\":\"P36516\",\"256\":\"P36516\",\"257\":\"P36516\",\"258\":\"P36520\",\"259\":\"P36520\",\"260\":\"P36520\",\"261\":\"P36523\",\"262\":\"P36523\",\"263\":\"P36523\",\"264\":\"P53724\",\"265\":\"P53724\",\"266\":\"P53724\",\"267\":\"Q02204\",\"268\":\"Q02204\",\"269\":\"Q02204\",\"270\":\"Q06678\",\"271\":\"Q06678\",\"272\":\"Q06678\",\"273\":\"P10662\",\"274\":\"P10662\",\"275\":\"P10662\",\"276\":\"P12686\",\"277\":\"P12686\",\"278\":\"P12686\",\"279\":\"P21771\",\"280\":\"P21771\",\"281\":\"P21771\",\"282\":\"P32902\",\"283\":\"P32902\",\"284\":\"P32902\",\"285\":\"P38753\",\"286\":\"P38753\",\"287\":\"P38753\",\"288\":\"P40343\",\"289\":\"P40343\",\"290\":\"P40343\",\"291\":\"P36095\",\"292\":\"P36095\",\"293\":\"P36095\",\"294\":\"P36108\",\"295\":\"P36108\",\"296\":\"P36108\",\"297\":\"P39929\",\"298\":\"P39929\",\"299\":\"P39929\",\"300\":\"P36122\",\"301\":\"P36122\",\"302\":\"P36122\",\"303\":\"P40955\",\"304\":\"P40955\",\"305\":\"P40955\",\"306\":\"Q05029\",\"307\":\"Q05029\",\"308\":\"Q05029\",\"309\":\"Q12114\",\"310\":\"Q12114\",\"311\":\"Q12114\",\"312\":\"P12612\",\"313\":\"P12612\",\"314\":\"P12612\",\"315\":\"P39076\",\"316\":\"P39076\",\"317\":\"P39076\",\"318\":\"P39077\",\"319\":\"P39077\",\"320\":\"P39077\",\"321\":\"P39078\",\"322\":\"P39078\",\"323\":\"P39078\",\"324\":\"P39079\",\"325\":\"P39079\",\"326\":\"P39079\",\"327\":\"P40413\",\"328\":\"P40413\",\"329\":\"P40413\",\"330\":\"P42943\",\"331\":\"P42943\",\"332\":\"P42943\",\"333\":\"P47079\",\"334\":\"P47079\",\"335\":\"P47079\",\"336\":\"P14907\",\"337\":\"P14907\",\"338\":\"P14907\",\"339\":\"P34077\",\"340\":\"P34077\",\"341\":\"P34077\",\"342\":\"P38181\",\"343\":\"P38181\",\"344\":\"P38181\",\"345\":\"P40064\",\"346\":\"P40064\",\"347\":\"P40064\",\"348\":\"P47054\",\"349\":\"P47054\",\"350\":\"P47054\",\"351\":\"P48837\",\"352\":\"P48837\",\"353\":\"P48837\",\"354\":\"P49687\",\"355\":\"P49687\",\"356\":\"P49687\",\"357\":\"P52593\",\"358\":\"P52593\",\"359\":\"P52593\",\"360\":\"Q02199\",\"361\":\"Q02199\",\"362\":\"Q02199\",\"363\":\"Q02629\",\"364\":\"Q02629\",\"365\":\"Q02629\",\"366\":\"Q02630\",\"367\":\"Q02630\",\"368\":\"Q02630\",\"369\":\"Q03790\",\"370\":\"Q03790\",\"371\":\"Q03790\",\"372\":\"Q05166\",\"373\":\"Q05166\",\"374\":\"Q05166\",\"375\":\"P35729\",\"376\":\"P35729\",\"377\":\"P35729\",\"378\":\"P36161\",\"379\":\"P36161\",\"380\":\"P36161\",\"381\":\"P46673\",\"382\":\"P46673\",\"383\":\"P46673\",\"384\":\"P52891\",\"385\":\"P52891\",\"386\":\"P52891\",\"387\":\"P53011\",\"388\":\"P53011\",\"389\":\"P53011\",\"390\":\"Q04491\",\"391\":\"Q04491\",\"392\":\"Q04491\"},\"Protein names\":{\"0\":\"Actin-related protein 2\",\"1\":\"Actin-related protein 2\",\"2\":\"Actin-related protein 2\",\"3\":\"Actin-related protein 2\\/3 complex subunit 1\",\"4\":\"Actin-related protein 2\\/3 complex subunit 1\",\"5\":\"Actin-related protein 2\\/3 complex subunit 1\",\"6\":\"Actin-related protein 2\\/3 complex subunit 5\",\"7\":\"Actin-related protein 2\\/3 complex subunit 5\",\"8\":\"Actin-related protein 2\\/3 complex subunit 5\",\"9\":\"Actin-related protein 3\",\"10\":\"Actin-related protein 3\",\"11\":\"Actin-related protein 3\",\"12\":\"Actin-related protein 2\\/3 complex subunit 2\",\"13\":\"Actin-related protein 2\\/3 complex subunit 2\",\"14\":\"Actin-related protein 2\\/3 complex subunit 2\",\"15\":\"Actin-related protein 2\\/3 complex subunit 3\",\"16\":\"Actin-related protein 2\\/3 complex subunit 3\",\"17\":\"Actin-related protein 2\\/3 complex subunit 3\",\"18\":\"AP-1 complex subunit sigma-1\",\"19\":\"AP-1 complex subunit sigma-1\",\"20\":\"AP-1 complex subunit sigma-1\",\"21\":\"AP-1 complex subunit beta-1\",\"22\":\"AP-1 complex subunit beta-1\",\"23\":\"AP-1 complex subunit beta-1\",\"24\":\"AP-1 complex subunit mu-1-I\",\"25\":\"AP-1 complex subunit mu-1-I\",\"26\":\"AP-1 complex subunit mu-1-I\",\"27\":\"AP-1 complex subunit gamma-1\",\"28\":\"AP-1 complex subunit gamma-1\",\"29\":\"AP-1 complex subunit gamma-1\",\"30\":\"Probable proteasome subunit alpha type-7\",\"31\":\"Probable proteasome subunit alpha type-7\",\"32\":\"Probable proteasome subunit alpha type-7\",\"33\":\"Proteasome subunit beta type-4\",\"34\":\"Proteasome subunit beta type-4\",\"35\":\"Proteasome subunit beta type-4\",\"36\":\"Proteasome subunit alpha type-3\",\"37\":\"Proteasome subunit alpha type-3\",\"38\":\"Proteasome subunit alpha type-3\",\"39\":\"Proteasome subunit alpha type-2\",\"40\":\"Proteasome subunit alpha type-2\",\"41\":\"Proteasome subunit alpha type-2\",\"42\":\"Proteasome subunit beta type-6\",\"43\":\"Proteasome subunit beta type-6\",\"44\":\"Proteasome subunit beta type-6\",\"45\":\"Proteasome subunit beta type-2\",\"46\":\"Proteasome subunit beta type-2\",\"47\":\"Proteasome subunit beta type-2\",\"48\":\"Proteasome subunit beta type-3\",\"49\":\"Proteasome subunit beta type-3\",\"50\":\"Proteasome subunit beta type-3\",\"51\":\"Proteasome subunit beta type-5\",\"52\":\"Proteasome subunit beta type-5\",\"53\":\"Proteasome subunit beta type-5\",\"54\":\"Proteasome subunit beta type-7\",\"55\":\"Proteasome subunit beta type-7\",\"56\":\"Proteasome subunit beta type-7\",\"57\":\"Proteasome subunit alpha type-5\",\"58\":\"Proteasome subunit alpha type-5\",\"59\":\"Proteasome subunit alpha type-5\",\"60\":\"Proteasome subunit beta type-1\",\"61\":\"Proteasome subunit beta type-1\",\"62\":\"Proteasome subunit beta type-1\",\"63\":\"Proteasome subunit alpha type-6\",\"64\":\"Proteasome subunit alpha type-6\",\"65\":\"Proteasome subunit alpha type-6\",\"66\":\"Proteasome subunit alpha type-4\",\"67\":\"Proteasome subunit alpha type-4\",\"68\":\"Proteasome subunit alpha type-4\",\"69\":\"Serine\\/threonine-protein kinase VPS15\",\"70\":\"Serine\\/threonine-protein kinase VPS15\",\"71\":\"Serine\\/threonine-protein kinase VPS15\",\"72\":\"Phosphatidylinositol 3-kinase VPS34\",\"73\":\"Phosphatidylinositol 3-kinase VPS34\",\"74\":\"Phosphatidylinositol 3-kinase VPS34\",\"75\":\"Vacuolar protein sorting-associated protein 30\",\"76\":\"Vacuolar protein sorting-associated protein 30\",\"77\":\"Vacuolar protein sorting-associated protein 30\",\"78\":\"Vacuolar protein sorting-associated protein 38\",\"79\":\"Vacuolar protein sorting-associated protein 38\",\"80\":\"Vacuolar protein sorting-associated protein 38\",\"81\":\"Serine\\/threonine-protein kinase VPS15\",\"82\":\"Serine\\/threonine-protein kinase VPS15\",\"83\":\"Serine\\/threonine-protein kinase VPS15\",\"84\":\"Phosphatidylinositol 3-kinase VPS34\",\"85\":\"Phosphatidylinositol 3-kinase VPS34\",\"86\":\"Phosphatidylinositol 3-kinase VPS34\",\"87\":\"Vacuolar protein sorting-associated protein 30\",\"88\":\"Vacuolar protein sorting-associated protein 30\",\"89\":\"Vacuolar protein sorting-associated protein 30\",\"90\":\"Cell division control protein 48\",\"91\":\"Cell division control protein 48\",\"92\":\"Cell division control protein 48\",\"93\":\"UV excision repair protein RAD23\",\"94\":\"UV excision repair protein RAD23\",\"95\":\"UV excision repair protein RAD23\",\"96\":\"E4 ubiquitin-protein ligase UFD2\",\"97\":\"E4 ubiquitin-protein ligase UFD2\",\"98\":\"E4 ubiquitin-protein ligase UFD2\",\"99\":\"Trafficking protein particle complex II-specific subunit 65\",\"100\":\"Trafficking protein particle complex II-specific subunit 65\",\"101\":\"Trafficking protein particle complex II-specific subunit 65\",\"102\":\"Trafficking protein particle complex subunit BET3\",\"103\":\"Trafficking protein particle complex subunit BET3\",\"104\":\"Trafficking protein particle complex subunit BET3\",\"105\":\"Trafficking protein particle complex subunit 20\",\"106\":\"Trafficking protein particle complex subunit 20\",\"107\":\"Trafficking protein particle complex subunit 20\",\"108\":\"Trafficking protein particle complex subunit 31\",\"109\":\"Trafficking protein particle complex subunit 31\",\"110\":\"Trafficking protein particle complex subunit 31\",\"111\":\"Trafficking protein particle complex II-specific subunit 130\",\"112\":\"Trafficking protein particle complex II-specific subunit 130\",\"113\":\"Trafficking protein particle complex II-specific subunit 130\",\"114\":\"Trafficking protein particle complex subunit 23\",\"115\":\"Trafficking protein particle complex subunit 23\",\"116\":\"Trafficking protein particle complex subunit 23\",\"117\":\"Trafficking protein particle complex II-specific subunit 120\",\"118\":\"Trafficking protein particle complex II-specific subunit 120\",\"119\":\"Trafficking protein particle complex II-specific subunit 120\",\"120\":\"Trafficking protein particle complex subunit 33\",\"121\":\"Trafficking protein particle complex subunit 33\",\"122\":\"Trafficking protein particle complex subunit 33\",\"123\":\"Protein translocation protein SEC63\",\"124\":\"Protein translocation protein SEC63\",\"125\":\"Protein translocation protein SEC63\",\"126\":\"Translocation protein SEC62\",\"127\":\"Translocation protein SEC62\",\"128\":\"Translocation protein SEC62\",\"129\":\"Protein transport protein SEC61\",\"130\":\"Protein transport protein SEC61\",\"131\":\"Protein transport protein SEC61\",\"132\":\"Translocation protein SEC66\",\"133\":\"Translocation protein SEC66\",\"134\":\"Translocation protein SEC66\",\"135\":\"Protein transport protein SSS1\",\"136\":\"Protein transport protein SSS1\",\"137\":\"Protein transport protein SSS1\",\"138\":\"Translocation protein SEC72\",\"139\":\"Translocation protein SEC72\",\"140\":\"Translocation protein SEC72\",\"141\":\"Protein transport protein SBH1\",\"142\":\"Protein transport protein SBH1\",\"143\":\"Protein transport protein SBH1\",\"144\":\"Mitochondrial import receptor subunit TOM70\",\"145\":\"Mitochondrial import receptor subunit TOM70\",\"146\":\"Mitochondrial import receptor subunit TOM70\",\"147\":\"Mitochondrial import receptor subunit TOM40\",\"148\":\"Mitochondrial import receptor subunit TOM40\",\"149\":\"Mitochondrial import receptor subunit TOM40\",\"150\":\"Mitochondrial import receptor subunit TOM20\",\"151\":\"Mitochondrial import receptor subunit TOM20\",\"152\":\"Mitochondrial import receptor subunit TOM20\",\"153\":\"Mitochondrial import receptor subunit TOM22\",\"154\":\"Mitochondrial import receptor subunit TOM22\",\"155\":\"Mitochondrial import receptor subunit TOM22\",\"156\":\"V-type proton ATPase subunit B\",\"157\":\"V-type proton ATPase subunit B\",\"158\":\"V-type proton ATPase subunit B\",\"159\":\"V-type proton ATPase catalytic subunit A;Endonuclease PI-SceI\",\"160\":\"V-type proton ATPase catalytic subunit A;Endonuclease PI-SceI\",\"161\":\"V-type proton ATPase catalytic subunit A;Endonuclease PI-SceI\",\"162\":\"V-type proton ATPase subunit E\",\"163\":\"V-type proton ATPase subunit E\",\"164\":\"V-type proton ATPase subunit E\",\"165\":\"V-type proton ATPase subunit C\",\"166\":\"V-type proton ATPase subunit C\",\"167\":\"V-type proton ATPase subunit C\",\"168\":\"V-type proton ATPase subunit D\",\"169\":\"V-type proton ATPase subunit D\",\"170\":\"V-type proton ATPase subunit D\",\"171\":\"V-type proton ATPase subunit F\",\"172\":\"V-type proton ATPase subunit F\",\"173\":\"V-type proton ATPase subunit F\",\"174\":\"V-type proton ATPase subunit H\",\"175\":\"V-type proton ATPase subunit H\",\"176\":\"V-type proton ATPase subunit H\",\"177\":\"V-type proton ATPase subunit G\",\"178\":\"V-type proton ATPase subunit G\",\"179\":\"V-type proton ATPase subunit G\",\"180\":\"V-type proton ATPase subunit d\",\"181\":\"V-type proton ATPase subunit d\",\"182\":\"V-type proton ATPase subunit d\",\"183\":\"V-type proton ATPase subunit a, vacuolar isoform\",\"184\":\"V-type proton ATPase subunit a, vacuolar isoform\",\"185\":\"V-type proton ATPase subunit a, vacuolar isoform\",\"186\":\"V0 assembly protein 1\",\"187\":\"V0 assembly protein 1\",\"188\":\"V0 assembly protein 1\",\"189\":\"DNA replication licensing factor MCM3\",\"190\":\"DNA replication licensing factor MCM3\",\"191\":\"DNA replication licensing factor MCM3\",\"192\":\"Minichromosome maintenance protein 5\",\"193\":\"Minichromosome maintenance protein 5\",\"194\":\"Minichromosome maintenance protein 5\",\"195\":\"DNA replication licensing factor MCM4\",\"196\":\"DNA replication licensing factor MCM4\",\"197\":\"DNA replication licensing factor MCM4\",\"198\":\"DNA replication licensing factor MCM6\",\"199\":\"DNA replication licensing factor MCM6\",\"200\":\"DNA replication licensing factor MCM6\",\"201\":\"ER membrane protein complex subunit 1\",\"202\":\"ER membrane protein complex subunit 1\",\"203\":\"ER membrane protein complex subunit 1\",\"204\":\"ER membrane protein complex subunit 3\",\"205\":\"ER membrane protein complex subunit 3\",\"206\":\"ER membrane protein complex subunit 3\",\"207\":\"ER membrane protein complex subunit 5\",\"208\":\"ER membrane protein complex subunit 5\",\"209\":\"ER membrane protein complex subunit 5\",\"210\":\"ER membrane protein complex subunit 2\",\"211\":\"ER membrane protein complex subunit 2\",\"212\":\"ER membrane protein complex subunit 2\",\"213\":\"ER membrane protein complex subunit 4\",\"214\":\"ER membrane protein complex subunit 4\",\"215\":\"ER membrane protein complex subunit 4\",\"216\":\"Protein transport protein SEC23\",\"217\":\"Protein transport protein SEC23\",\"218\":\"Protein transport protein SEC23\",\"219\":\"Small COPII coat GTPase SAR1\",\"220\":\"Small COPII coat GTPase SAR1\",\"221\":\"Small COPII coat GTPase SAR1\",\"222\":\"Protein transport protein SEC31\",\"223\":\"Protein transport protein SEC31\",\"224\":\"Protein transport protein SEC31\",\"225\":\"Protein transport protein SEC24\",\"226\":\"Protein transport protein SEC24\",\"227\":\"Protein transport protein SEC24\",\"228\":\"Protein transport protein SEC13\",\"229\":\"Protein transport protein SEC13\",\"230\":\"Protein transport protein SEC13\",\"231\":\"Coatomer subunit gamma\",\"232\":\"Coatomer subunit gamma\",\"233\":\"Coatomer subunit gamma\",\"234\":\"Coatomer subunit epsilon\",\"235\":\"Coatomer subunit epsilon\",\"236\":\"Coatomer subunit epsilon\",\"237\":\"Coatomer subunit beta\",\"238\":\"Coatomer subunit beta\",\"239\":\"Coatomer subunit beta\",\"240\":\"Coatomer subunit beta\",\"241\":\"Coatomer subunit beta\",\"242\":\"Coatomer subunit beta\",\"243\":\"Coatomer subunit delta\",\"244\":\"Coatomer subunit delta\",\"245\":\"Coatomer subunit delta\",\"246\":\"Coatomer subunit zeta\",\"247\":\"Coatomer subunit zeta\",\"248\":\"Coatomer subunit zeta\",\"249\":\"Coatomer subunit alpha\",\"250\":\"Coatomer subunit alpha\",\"251\":\"Coatomer subunit alpha\",\"252\":\"54S ribosomal protein L2, mitochondrial\",\"253\":\"54S ribosomal protein L2, mitochondrial\",\"254\":\"54S ribosomal protein L2, mitochondrial\",\"255\":\"54S ribosomal protein L3, mitochondrial\",\"256\":\"54S ribosomal protein L3, mitochondrial\",\"257\":\"54S ribosomal protein L3, mitochondrial\",\"258\":\"54S ribosomal protein L10, mitochondrial\",\"259\":\"54S ribosomal protein L10, mitochondrial\",\"260\":\"54S ribosomal protein L10, mitochondrial\",\"261\":\"54S ribosomal protein L15, mitochondrial\",\"262\":\"54S ribosomal protein L15, mitochondrial\",\"263\":\"54S ribosomal protein L15, mitochondrial\",\"264\":\"54S ribosomal protein L50, mitochondrial\",\"265\":\"54S ribosomal protein L50, mitochondrial\",\"266\":\"54S ribosomal protein L50, mitochondrial\",\"267\":\"54S ribosomal protein L13, mitochondrial\",\"268\":\"54S ribosomal protein L13, mitochondrial\",\"269\":\"54S ribosomal protein L13, mitochondrial\",\"270\":\"54S ribosomal protein L35, mitochondrial\",\"271\":\"54S ribosomal protein L35, mitochondrial\",\"272\":\"54S ribosomal protein L35, mitochondrial\",\"273\":\"37S ribosomal protein MRP1, mitochondrial\",\"274\":\"37S ribosomal protein MRP1, mitochondrial\",\"275\":\"37S ribosomal protein MRP1, mitochondrial\",\"276\":\"37S ribosomal protein MRP13, mitochondrial\",\"277\":\"37S ribosomal protein MRP13, mitochondrial\",\"278\":\"37S ribosomal protein MRP13, mitochondrial\",\"279\":\"37S ribosomal protein S28, mitochondrial\",\"280\":\"37S ribosomal protein S28, mitochondrial\",\"281\":\"37S ribosomal protein S28, mitochondrial\",\"282\":\"37S ribosomal protein MRP4, mitochondrial\",\"283\":\"37S ribosomal protein MRP4, mitochondrial\",\"284\":\"37S ribosomal protein MRP4, mitochondrial\",\"285\":\"Class E vacuolar protein-sorting machinery protein HSE1\",\"286\":\"Class E vacuolar protein-sorting machinery protein HSE1\",\"287\":\"Class E vacuolar protein-sorting machinery protein HSE1\",\"288\":\"Vacuolar protein sorting-associated protein 27\",\"289\":\"Vacuolar protein sorting-associated protein 27\",\"290\":\"Vacuolar protein sorting-associated protein 27\",\"291\":\"Vacuolar protein-sorting-associated protein 24\",\"292\":\"Vacuolar protein-sorting-associated protein 24\",\"293\":\"Vacuolar protein-sorting-associated protein 24\",\"294\":\"DOA4-independent degradation protein 4\",\"295\":\"DOA4-independent degradation protein 4\",\"296\":\"DOA4-independent degradation protein 4\",\"297\":\"Vacuolar-sorting protein SNF7\",\"298\":\"Vacuolar-sorting protein SNF7\",\"299\":\"Vacuolar-sorting protein SNF7\",\"300\":\"Protein BCH2\",\"301\":\"Protein BCH2\",\"302\":\"Protein BCH2\",\"303\":\"Chitin biosynthesis protein CHS6\",\"304\":\"Chitin biosynthesis protein CHS6\",\"305\":\"Chitin biosynthesis protein CHS6\",\"306\":\"Protein BCH1\",\"307\":\"Protein BCH1\",\"308\":\"Protein BCH1\",\"309\":\"Chitin biosynthesis protein CHS5\",\"310\":\"Chitin biosynthesis protein CHS5\",\"311\":\"Chitin biosynthesis protein CHS5\",\"312\":\"T-complex protein 1 subunit alpha\",\"313\":\"T-complex protein 1 subunit alpha\",\"314\":\"T-complex protein 1 subunit alpha\",\"315\":\"T-complex protein 1 subunit beta\",\"316\":\"T-complex protein 1 subunit beta\",\"317\":\"T-complex protein 1 subunit beta\",\"318\":\"T-complex protein 1 subunit gamma\",\"319\":\"T-complex protein 1 subunit gamma\",\"320\":\"T-complex protein 1 subunit gamma\",\"321\":\"T-complex protein 1 subunit delta\",\"322\":\"T-complex protein 1 subunit delta\",\"323\":\"T-complex protein 1 subunit delta\",\"324\":\"T-complex protein 1 subunit zeta\",\"325\":\"T-complex protein 1 subunit zeta\",\"326\":\"T-complex protein 1 subunit zeta\",\"327\":\"T-complex protein 1 subunit epsilon\",\"328\":\"T-complex protein 1 subunit epsilon\",\"329\":\"T-complex protein 1 subunit epsilon\",\"330\":\"T-complex protein 1 subunit eta\",\"331\":\"T-complex protein 1 subunit eta\",\"332\":\"T-complex protein 1 subunit eta\",\"333\":\"T-complex protein 1 subunit theta\",\"334\":\"T-complex protein 1 subunit theta\",\"335\":\"T-complex protein 1 subunit theta\",\"336\":\"Nucleoporin NSP1\",\"337\":\"Nucleoporin NSP1\",\"338\":\"Nucleoporin NSP1\",\"339\":\"Nucleoporin NIC96\",\"340\":\"Nucleoporin NIC96\",\"341\":\"Nucleoporin NIC96\",\"342\":\"Nucleoporin NUP170\",\"343\":\"Nucleoporin NUP170\",\"344\":\"Nucleoporin NUP170\",\"345\":\"Nucleoporin NUP157\",\"346\":\"Nucleoporin NUP157\",\"347\":\"Nucleoporin NUP157\",\"348\":\"Nucleoporin NUP192\",\"349\":\"Nucleoporin NUP192\",\"350\":\"Nucleoporin NUP192\",\"351\":\"Nucleoporin NUP57\",\"352\":\"Nucleoporin NUP57\",\"353\":\"Nucleoporin NUP57\",\"354\":\"Nucleoporin NUP145;Nucleoporin NUP145N;Nucleoporin NUP145C\",\"355\":\"Nucleoporin NUP145;Nucleoporin NUP145N;Nucleoporin NUP145C\",\"356\":\"Nucleoporin NUP145;Nucleoporin NUP145N;Nucleoporin NUP145C\",\"357\":\"Nucleoporin NUP188\",\"358\":\"Nucleoporin NUP188\",\"359\":\"Nucleoporin NUP188\",\"360\":\"Nucleoporin NUP49\\/NSP49\",\"361\":\"Nucleoporin NUP49\\/NSP49\",\"362\":\"Nucleoporin NUP49\\/NSP49\",\"363\":\"Nucleoporin NUP100\\/NSP100\",\"364\":\"Nucleoporin NUP100\\/NSP100\",\"365\":\"Nucleoporin NUP100\\/NSP100\",\"366\":\"Nucleoporin NUP116\\/NSP116\",\"367\":\"Nucleoporin NUP116\\/NSP116\",\"368\":\"Nucleoporin NUP116\\/NSP116\",\"369\":\"Nucleoporin NUP53\",\"370\":\"Nucleoporin NUP53\",\"371\":\"Nucleoporin NUP53\",\"372\":\"Nucleoporin ASM4\",\"373\":\"Nucleoporin ASM4\",\"374\":\"Nucleoporin ASM4\",\"375\":\"Nucleoporin NUP120\",\"376\":\"Nucleoporin NUP120\",\"377\":\"Nucleoporin NUP120\",\"378\":\"Nucleoporin NUP133\",\"379\":\"Nucleoporin NUP133\",\"380\":\"Nucleoporin NUP133\",\"381\":\"Nucleoporin NUP85\",\"382\":\"Nucleoporin NUP85\",\"383\":\"Nucleoporin NUP85\",\"384\":\"Nucleoporin NUP84\",\"385\":\"Nucleoporin NUP84\",\"386\":\"Nucleoporin NUP84\",\"387\":\"Nucleoporin SEH1\",\"388\":\"Nucleoporin SEH1\",\"389\":\"Nucleoporin SEH1\",\"390\":\"Protein transport protein SEC13\",\"391\":\"Protein transport protein SEC13\",\"392\":\"Protein transport protein SEC13\"},\"id\":{\"0\":1088,\"1\":1088,\"2\":1088,\"3\":1772,\"4\":1772,\"5\":1772,\"6\":2362,\"7\":2362,\"8\":2362,\"9\":2712,\"10\":2712,\"11\":2712,\"12\":3149,\"13\":3149,\"14\":3149,\"15\":3853,\"16\":3853,\"17\":3853,\"18\":1416,\"19\":1416,\"20\":1416,\"21\":1454,\"22\":1454,\"23\":1454,\"24\":3348,\"25\":3348,\"26\":3348,\"27\":4257,\"28\":4257,\"29\":4257,\"30\":646,\"31\":646,\"32\":646,\"33\":689,\"34\":689,\"35\":689,\"36\":751,\"37\":751,\"38\":751,\"39\":752,\"40\":752,\"41\":752,\"42\":757,\"43\":757,\"44\":757,\"45\":789,\"46\":789,\"47\":789,\"48\":846,\"49\":846,\"50\":846,\"51\":1006,\"52\":1006,\"53\":1006,\"54\":1007,\"55\":1007,\"56\":1007,\"57\":1086,\"58\":1086,\"59\":1086,\"60\":1811,\"61\":1811,\"62\":1811,\"63\":2262,\"64\":2262,\"65\":2262,\"66\":2263,\"67\":2263,\"68\":2263,\"69\":704,\"70\":704,\"71\":704,\"72\":717,\"73\":717,\"74\":717,\"75\":3459,\"76\":3459,\"77\":3459,\"78\":3849,\"79\":3849,\"80\":3849,\"81\":704,\"82\":704,\"83\":704,\"84\":717,\"85\":717,\"86\":717,\"87\":3459,\"88\":3459,\"89\":3459,\"90\":901,\"91\":901,\"92\":901,\"93\":1197,\"94\":1197,\"95\":1197,\"96\":3305,\"97\":3305,\"98\":3305,\"99\":1270,\"100\":1270,\"101\":1270,\"102\":1551,\"103\":1551,\"104\":1551,\"105\":1778,\"106\":1778,\"107\":1778,\"108\":3519,\"109\":3519,\"110\":3519,\"111\":3568,\"112\":3568,\"113\":3568,\"114\":3605,\"115\":3605,\"116\":3605,\"117\":3669,\"118\":3669,\"119\":3669,\"120\":4683,\"121\":4683,\"122\":4683,\"123\":484,\"124\":484,\"125\":484,\"126\":670,\"127\":670,\"128\":670,\"129\":1289,\"130\":1289,\"131\":1289,\"132\":1351,\"133\":1351,\"134\":1351,\"135\":1414,\"136\":1414,\"137\":1414,\"138\":2109,\"139\":2109,\"140\":2109,\"141\":2885,\"142\":2885,\"143\":2885,\"144\":232,\"145\":232,\"146\":232,\"147\":756,\"148\":756,\"149\":756,\"150\":1415,\"151\":1415,\"152\":1415,\"153\":2818,\"154\":2818,\"155\":2818,\"156\":519,\"157\":519,\"158\":519,\"159\":549,\"160\":549,\"161\":549,\"162\":695,\"163\":695,\"164\":695,\"165\":1031,\"166\":1031,\"167\":1031,\"168\":1188,\"169\":1188,\"170\":1188,\"171\":2053,\"172\":2053,\"173\":2053,\"174\":2452,\"175\":2452,\"176\":2452,\"177\":2809,\"178\":2809,\"179\":2809,\"180\":1081,\"181\":1081,\"182\":1081,\"183\":1155,\"184\":1155,\"185\":1155,\"186\":3051,\"187\":3051,\"188\":3051,\"189\":769,\"190\":769,\"191\":769,\"192\":993,\"193\":993,\"194\":993,\"195\":1008,\"196\":1008,\"197\":1008,\"198\":2940,\"199\":2940,\"200\":2940,\"201\":860,\"202\":860,\"203\":860,\"204\":1479,\"205\":1479,\"206\":1479,\"207\":2376,\"208\":2376,\"209\":2376,\"210\":2725,\"211\":2725,\"212\":2725,\"213\":2926,\"214\":2926,\"215\":2926,\"216\":493,\"217\":493,\"218\":493,\"219\":639,\"220\":639,\"221\":639,\"222\":2003,\"223\":2003,\"224\":2003,\"225\":2334,\"226\":2334,\"227\":2334,\"228\":3730,\"229\":3730,\"230\":3730,\"231\":1038,\"232\":1038,\"233\":1038,\"234\":2355,\"235\":2355,\"236\":2355,\"237\":2453,\"238\":2453,\"239\":2453,\"240\":2454,\"241\":2454,\"242\":2454,\"243\":2575,\"244\":2575,\"245\":2575,\"246\":3125,\"247\":3125,\"248\":3125,\"249\":3131,\"250\":3131,\"251\":3131,\"252\":422,\"253\":422,\"254\":422,\"255\":1570,\"256\":1570,\"257\":1570,\"258\":1573,\"259\":1573,\"260\":1573,\"261\":1575,\"262\":1575,\"263\":1575,\"264\":3143,\"265\":3143,\"266\":3143,\"267\":3389,\"268\":3389,\"269\":3389,\"270\":3989,\"271\":3989,\"272\":3989,\"273\":377,\"274\":377,\"275\":377,\"276\":421,\"277\":421,\"278\":421,\"279\":668,\"280\":668,\"281\":668,\"282\":1278,\"283\":1278,\"284\":1278,\"285\":1867,\"286\":1867,\"287\":1867,\"288\":2280,\"289\":2280,\"290\":2280,\"291\":1512,\"292\":1512,\"293\":1512,\"294\":1522,\"295\":1522,\"296\":1522,\"297\":2118,\"298\":2118,\"299\":2118,\"300\":1533,\"301\":1533,\"302\":1533,\"303\":2415,\"304\":2415,\"305\":2415,\"306\":3792,\"307\":3792,\"308\":3792,\"309\":4307,\"310\":4307,\"311\":4307,\"312\":416,\"313\":416,\"314\":416,\"315\":2038,\"316\":2038,\"317\":2038,\"318\":2039,\"319\":2039,\"320\":2039,\"321\":2040,\"322\":2040,\"323\":2040,\"324\":2041,\"325\":2041,\"326\":2041,\"327\":2304,\"328\":2304,\"329\":2304,\"330\":2507,\"331\":2507,\"332\":2507,\"333\":2687,\"334\":2687,\"335\":2687,\"336\":485,\"337\":485,\"338\":485,\"339\":1363,\"340\":1363,\"341\":1363,\"342\":1682,\"343\":1682,\"344\":1682,\"345\":2206,\"346\":2206,\"347\":2206,\"348\":2676,\"349\":2676,\"350\":2676,\"351\":2810,\"352\":2810,\"353\":2810,\"354\":2824,\"355\":2824,\"356\":2824,\"357\":2882,\"358\":2882,\"359\":2882,\"360\":3387,\"361\":3387,\"362\":3387,\"363\":3408,\"364\":3408,\"365\":3408,\"366\":3409,\"367\":3409,\"368\":3409,\"369\":3607,\"370\":3607,\"371\":3607,\"372\":3800,\"373\":3800,\"374\":3800,\"375\":1443,\"376\":1443,\"377\":1443,\"378\":1559,\"379\":1559,\"380\":1559,\"381\":2594,\"382\":2594,\"383\":2594,\"384\":2887,\"385\":2887,\"386\":2887,\"387\":2901,\"388\":2901,\"389\":2901,\"390\":3730,\"391\":3730,\"392\":3730},\"Protein IDs\":{\"0\":\"P32381\",\"1\":\"P32381\",\"2\":\"P32381\",\"3\":\"P38328\",\"4\":\"P38328\",\"5\":\"P38328\",\"6\":\"P40518\",\"7\":\"P40518\",\"8\":\"P40518\",\"9\":\"P47117\",\"10\":\"P47117\",\"11\":\"P47117\",\"12\":\"P53731\",\"13\":\"P53731\",\"14\":\"P53731\",\"15\":\"Q05933\",\"16\":\"Q05933\",\"17\":\"Q05933\",\"18\":\"P35181\",\"19\":\"P35181\",\"20\":\"P35181\",\"21\":\"P36000\",\"22\":\"P36000\",\"23\":\"P36000\",\"24\":\"Q00776\",\"25\":\"Q00776\",\"26\":\"Q00776\",\"27\":\"Q12028\",\"28\":\"Q12028\",\"29\":\"Q12028\",\"30\":\"P21242\",\"31\":\"P21242\",\"32\":\"P21242\",\"33\":\"P22141\",\"34\":\"P22141\",\"35\":\"P22141\",\"36\":\"P23638\",\"37\":\"P23638\",\"38\":\"P23638\",\"39\":\"P23639\",\"40\":\"P23639\",\"41\":\"P23639\",\"42\":\"P23724\",\"43\":\"P23724\",\"44\":\"P23724\",\"45\":\"P25043\",\"46\":\"P25043\",\"47\":\"P25043\",\"48\":\"P25451\",\"49\":\"P25451\",\"50\":\"P25451\",\"51\":\"P30656\",\"52\":\"P30656\",\"53\":\"P30656\",\"54\":\"P30657\",\"55\":\"P30657\",\"56\":\"P30657\",\"57\":\"P32379\",\"58\":\"P32379\",\"59\":\"P32379\",\"60\":\"P38624\",\"61\":\"P38624\",\"62\":\"P38624\",\"63\":\"P40302\",\"64\":\"P40302\",\"65\":\"P40302\",\"66\":\"P40303\",\"67\":\"P40303\",\"68\":\"P40303\",\"69\":\"P22219\",\"70\":\"P22219\",\"71\":\"P22219\",\"72\":\"P22543\",\"73\":\"P22543\",\"74\":\"P22543\",\"75\":\"Q02948\",\"76\":\"Q02948\",\"77\":\"Q02948\",\"78\":\"Q05919\",\"79\":\"Q05919\",\"80\":\"Q05919\",\"81\":\"P22219\",\"82\":\"P22219\",\"83\":\"P22219\",\"84\":\"P22543\",\"85\":\"P22543\",\"86\":\"P22543\",\"87\":\"Q02948\",\"88\":\"Q02948\",\"89\":\"Q02948\",\"90\":\"P25694\",\"91\":\"P25694\",\"92\":\"P25694\",\"93\":\"P32628\",\"94\":\"P32628\",\"95\":\"P32628\",\"96\":\"P54860\",\"97\":\"P54860\",\"98\":\"P54860\",\"99\":\"P32893\",\"100\":\"P32893\",\"101\":\"P32893\",\"102\":\"P36149\",\"103\":\"P36149\",\"104\":\"P36149\",\"105\":\"P38334\",\"106\":\"P38334\",\"107\":\"P38334\",\"108\":\"Q03337\",\"109\":\"Q03337\",\"110\":\"Q03337\",\"111\":\"Q03660\",\"112\":\"Q03660\",\"113\":\"Q03660\",\"114\":\"Q03784\",\"115\":\"Q03784\",\"116\":\"Q03784\",\"117\":\"Q04183\",\"118\":\"Q04183\",\"119\":\"Q04183\",\"120\":\"Q99394\",\"121\":\"Q99394\",\"122\":\"Q99394\",\"123\":\"P14906\",\"124\":\"P14906\",\"125\":\"P14906\",\"126\":\"P21825\",\"127\":\"P21825\",\"128\":\"P21825\",\"129\":\"P32915\",\"130\":\"P32915\",\"131\":\"P32915\",\"132\":\"P33754\",\"133\":\"P33754\",\"134\":\"P33754\",\"135\":\"P35179\",\"136\":\"P35179\",\"137\":\"P35179\",\"138\":\"P39742\",\"139\":\"P39742\",\"140\":\"P39742\",\"141\":\"P52870\",\"142\":\"P52870\",\"143\":\"P52870\",\"144\":\"P07213\",\"145\":\"P07213\",\"146\":\"P07213\",\"147\":\"P23644\",\"148\":\"P23644\",\"149\":\"P23644\",\"150\":\"P35180\",\"151\":\"P35180\",\"152\":\"P35180\",\"153\":\"P49334\",\"154\":\"P49334\",\"155\":\"P49334\",\"156\":\"P16140\",\"157\":\"P16140\",\"158\":\"P16140\",\"159\":\"P17255\",\"160\":\"P17255\",\"161\":\"P17255\",\"162\":\"P22203\",\"163\":\"P22203\",\"164\":\"P22203\",\"165\":\"P31412\",\"166\":\"P31412\",\"167\":\"P31412\",\"168\":\"P32610\",\"169\":\"P32610\",\"170\":\"P32610\",\"171\":\"P39111\",\"172\":\"P39111\",\"173\":\"P39111\",\"174\":\"P41807\",\"175\":\"P41807\",\"176\":\"P41807\",\"177\":\"P48836\",\"178\":\"P48836\",\"179\":\"P48836\",\"180\":\"P32366\",\"181\":\"P32366\",\"182\":\"P32366\",\"183\":\"P32563\",\"184\":\"P32563\",\"185\":\"P32563\",\"186\":\"P53262\",\"187\":\"P53262\",\"188\":\"P53262\",\"189\":\"P24279\",\"190\":\"P24279\",\"191\":\"P24279\",\"192\":\"P29496\",\"193\":\"P29496\",\"194\":\"P29496\",\"195\":\"P30665\",\"196\":\"P30665\",\"197\":\"P30665\",\"198\":\"P53091\",\"199\":\"P53091\",\"200\":\"P53091\",\"201\":\"P25574\",\"202\":\"P25574\",\"203\":\"P25574\",\"204\":\"P36039\",\"205\":\"P36039\",\"206\":\"P36039\",\"207\":\"P40540\",\"208\":\"P40540\",\"209\":\"P40540\",\"210\":\"P47133\",\"211\":\"P47133\",\"212\":\"P47133\",\"213\":\"P53073\",\"214\":\"P53073\",\"215\":\"P53073\",\"216\":\"P15303\",\"217\":\"P15303\",\"218\":\"P15303\",\"219\":\"P20606\",\"220\":\"P20606\",\"221\":\"P20606\",\"222\":\"P38968\",\"223\":\"P38968\",\"224\":\"P38968\",\"225\":\"P40482\",\"226\":\"P40482\",\"227\":\"P40482\",\"228\":\"Q04491\",\"229\":\"Q04491\",\"230\":\"Q04491\",\"231\":\"P32074\",\"232\":\"P32074\",\"233\":\"P32074\",\"234\":\"P40509\",\"235\":\"P40509\",\"236\":\"P40509\",\"237\":\"P41810\",\"238\":\"P41810\",\"239\":\"P41810\",\"240\":\"P41811\",\"241\":\"P41811\",\"242\":\"P41811\",\"243\":\"P43621\",\"244\":\"P43621\",\"245\":\"P43621\",\"246\":\"P53600\",\"247\":\"P53600\",\"248\":\"P53600\",\"249\":\"P53622\",\"250\":\"P53622\",\"251\":\"P53622\",\"252\":\"P12687\",\"253\":\"P12687\",\"254\":\"P12687\",\"255\":\"P36516\",\"256\":\"P36516\",\"257\":\"P36516\",\"258\":\"P36520\",\"259\":\"P36520\",\"260\":\"P36520\",\"261\":\"P36523\",\"262\":\"P36523\",\"263\":\"P36523\",\"264\":\"P53724\",\"265\":\"P53724\",\"266\":\"P53724\",\"267\":\"Q02204\",\"268\":\"Q02204\",\"269\":\"Q02204\",\"270\":\"Q06678\",\"271\":\"Q06678\",\"272\":\"Q06678\",\"273\":\"P10662\",\"274\":\"P10662\",\"275\":\"P10662\",\"276\":\"P12686\",\"277\":\"P12686\",\"278\":\"P12686\",\"279\":\"P21771\",\"280\":\"P21771\",\"281\":\"P21771\",\"282\":\"P32902\",\"283\":\"P32902\",\"284\":\"P32902\",\"285\":\"P38753\",\"286\":\"P38753\",\"287\":\"P38753\",\"288\":\"P40343\",\"289\":\"P40343\",\"290\":\"P40343\",\"291\":\"P36095\",\"292\":\"P36095\",\"293\":\"P36095\",\"294\":\"P36108\",\"295\":\"P36108\",\"296\":\"P36108\",\"297\":\"P39929\",\"298\":\"P39929\",\"299\":\"P39929\",\"300\":\"P36122\",\"301\":\"P36122\",\"302\":\"P36122\",\"303\":\"P40955\",\"304\":\"P40955\",\"305\":\"P40955\",\"306\":\"Q05029\",\"307\":\"Q05029\",\"308\":\"Q05029\",\"309\":\"Q12114\",\"310\":\"Q12114\",\"311\":\"Q12114\",\"312\":\"P12612\",\"313\":\"P12612\",\"314\":\"P12612\",\"315\":\"P39076\",\"316\":\"P39076\",\"317\":\"P39076\",\"318\":\"P39077\",\"319\":\"P39077\",\"320\":\"P39077\",\"321\":\"P39078\",\"322\":\"P39078\",\"323\":\"P39078\",\"324\":\"P39079\",\"325\":\"P39079\",\"326\":\"P39079\",\"327\":\"P40413\",\"328\":\"P40413\",\"329\":\"P40413\",\"330\":\"P42943\",\"331\":\"P42943\",\"332\":\"P42943\",\"333\":\"P47079\",\"334\":\"P47079\",\"335\":\"P47079\",\"336\":\"P14907\",\"337\":\"P14907\",\"338\":\"P14907\",\"339\":\"P34077\",\"340\":\"P34077\",\"341\":\"P34077\",\"342\":\"P38181\",\"343\":\"P38181\",\"344\":\"P38181\",\"345\":\"P40064\",\"346\":\"P40064\",\"347\":\"P40064\",\"348\":\"P47054\",\"349\":\"P47054\",\"350\":\"P47054\",\"351\":\"P48837\",\"352\":\"P48837\",\"353\":\"P48837\",\"354\":\"P49687\",\"355\":\"P49687\",\"356\":\"P49687\",\"357\":\"P52593\",\"358\":\"P52593\",\"359\":\"P52593\",\"360\":\"Q02199\",\"361\":\"Q02199\",\"362\":\"Q02199\",\"363\":\"Q02629\",\"364\":\"Q02629\",\"365\":\"Q02629\",\"366\":\"Q02630\",\"367\":\"Q02630\",\"368\":\"Q02630\",\"369\":\"Q03790\",\"370\":\"Q03790\",\"371\":\"Q03790\",\"372\":\"Q05166\",\"373\":\"Q05166\",\"374\":\"Q05166\",\"375\":\"P35729\",\"376\":\"P35729\",\"377\":\"P35729\",\"378\":\"P36161\",\"379\":\"P36161\",\"380\":\"P36161\",\"381\":\"P46673\",\"382\":\"P46673\",\"383\":\"P46673\",\"384\":\"P52891\",\"385\":\"P52891\",\"386\":\"P52891\",\"387\":\"P53011\",\"388\":\"P53011\",\"389\":\"P53011\",\"390\":\"Q04491\",\"391\":\"Q04491\",\"392\":\"Q04491\"},\"Gene names\":{\"0\":\"ARP2\",\"1\":\"ARP2\",\"2\":\"ARP2\",\"3\":\"ARC40\",\"4\":\"ARC40\",\"5\":\"ARC40\",\"6\":\"ARC15\",\"7\":\"ARC15\",\"8\":\"ARC15\",\"9\":\"ARP3\",\"10\":\"ARP3\",\"11\":\"ARP3\",\"12\":\"ARC35\",\"13\":\"ARC35\",\"14\":\"ARC35\",\"15\":\"ARC18\",\"16\":\"ARC18\",\"17\":\"ARC18\",\"18\":\"APS1\",\"19\":\"APS1\",\"20\":\"APS1\",\"21\":\"APL2\",\"22\":\"APL2\",\"23\":\"APL2\",\"24\":\"APM1\",\"25\":\"APM1\",\"26\":\"APM1\",\"27\":\"APL4\",\"28\":\"APL4\",\"29\":\"APL4\",\"30\":\"PRE10\",\"31\":\"PRE10\",\"32\":\"PRE10\",\"33\":\"PRE1\",\"34\":\"PRE1\",\"35\":\"PRE1\",\"36\":\"PRE9\",\"37\":\"PRE9\",\"38\":\"PRE9\",\"39\":\"PRE8\",\"40\":\"PRE8\",\"41\":\"PRE8\",\"42\":\"PRE7\",\"43\":\"PRE7\",\"44\":\"PRE7\",\"45\":\"PUP1\",\"46\":\"PUP1\",\"47\":\"PUP1\",\"48\":\"PUP3\",\"49\":\"PUP3\",\"50\":\"PUP3\",\"51\":\"PRE2\",\"52\":\"PRE2\",\"53\":\"PRE2\",\"54\":\"PRE4\",\"55\":\"PRE4\",\"56\":\"PRE4\",\"57\":\"PUP2\",\"58\":\"PUP2\",\"59\":\"PUP2\",\"60\":\"PRE3\",\"61\":\"PRE3\",\"62\":\"PRE3\",\"63\":\"PRE5\",\"64\":\"PRE5\",\"65\":\"PRE5\",\"66\":\"PRE6\",\"67\":\"PRE6\",\"68\":\"PRE6\",\"69\":\"VPS15\",\"70\":\"VPS15\",\"71\":\"VPS15\",\"72\":\"VPS34\",\"73\":\"VPS34\",\"74\":\"VPS34\",\"75\":\"VPS30\",\"76\":\"VPS30\",\"77\":\"VPS30\",\"78\":\"VPS38\",\"79\":\"VPS38\",\"80\":\"VPS38\",\"81\":\"VPS15\",\"82\":\"VPS15\",\"83\":\"VPS15\",\"84\":\"VPS34\",\"85\":\"VPS34\",\"86\":\"VPS34\",\"87\":\"VPS30\",\"88\":\"VPS30\",\"89\":\"VPS30\",\"90\":\"CDC48\",\"91\":\"CDC48\",\"92\":\"CDC48\",\"93\":\"RAD23\",\"94\":\"RAD23\",\"95\":\"RAD23\",\"96\":\"UFD2\",\"97\":\"UFD2\",\"98\":\"UFD2\",\"99\":\"TRS65\",\"100\":\"TRS65\",\"101\":\"TRS65\",\"102\":\"BET3\",\"103\":\"BET3\",\"104\":\"BET3\",\"105\":\"TRS20\",\"106\":\"TRS20\",\"107\":\"TRS20\",\"108\":\"TRS31\",\"109\":\"TRS31\",\"110\":\"TRS31\",\"111\":\"TRS130\",\"112\":\"TRS130\",\"113\":\"TRS130\",\"114\":\"TRS23\",\"115\":\"TRS23\",\"116\":\"TRS23\",\"117\":\"TRS120\",\"118\":\"TRS120\",\"119\":\"TRS120\",\"120\":\"TRS33\",\"121\":\"TRS33\",\"122\":\"TRS33\",\"123\":\"SEC63\",\"124\":\"SEC63\",\"125\":\"SEC63\",\"126\":\"SEC62\",\"127\":\"SEC62\",\"128\":\"SEC62\",\"129\":\"SEC61\",\"130\":\"SEC61\",\"131\":\"SEC61\",\"132\":\"SEC66\",\"133\":\"SEC66\",\"134\":\"SEC66\",\"135\":\"SSS1\",\"136\":\"SSS1\",\"137\":\"SSS1\",\"138\":\"SEC72\",\"139\":\"SEC72\",\"140\":\"SEC72\",\"141\":\"SBH1\",\"142\":\"SBH1\",\"143\":\"SBH1\",\"144\":\"TOM70\",\"145\":\"TOM70\",\"146\":\"TOM70\",\"147\":\"TOM40\",\"148\":\"TOM40\",\"149\":\"TOM40\",\"150\":\"TOM20\",\"151\":\"TOM20\",\"152\":\"TOM20\",\"153\":\"TOM22\",\"154\":\"TOM22\",\"155\":\"TOM22\",\"156\":\"VMA2\",\"157\":\"VMA2\",\"158\":\"VMA2\",\"159\":\"VMA1\",\"160\":\"VMA1\",\"161\":\"VMA1\",\"162\":\"VMA4\",\"163\":\"VMA4\",\"164\":\"VMA4\",\"165\":\"VMA5\",\"166\":\"VMA5\",\"167\":\"VMA5\",\"168\":\"VMA8\",\"169\":\"VMA8\",\"170\":\"VMA8\",\"171\":\"VMA7\",\"172\":\"VMA7\",\"173\":\"VMA7\",\"174\":\"VMA13\",\"175\":\"VMA13\",\"176\":\"VMA13\",\"177\":\"VMA10\",\"178\":\"VMA10\",\"179\":\"VMA10\",\"180\":\"VMA6\",\"181\":\"VMA6\",\"182\":\"VMA6\",\"183\":\"VPH1\",\"184\":\"VPH1\",\"185\":\"VPH1\",\"186\":\"VOA1\",\"187\":\"VOA1\",\"188\":\"VOA1\",\"189\":\"MCM3\",\"190\":\"MCM3\",\"191\":\"MCM3\",\"192\":\"MCM5\",\"193\":\"MCM5\",\"194\":\"MCM5\",\"195\":\"MCM4\",\"196\":\"MCM4\",\"197\":\"MCM4\",\"198\":\"MCM6\",\"199\":\"MCM6\",\"200\":\"MCM6\",\"201\":\"EMC1\",\"202\":\"EMC1\",\"203\":\"EMC1\",\"204\":\"EMC3\",\"205\":\"EMC3\",\"206\":\"EMC3\",\"207\":\"EMC5\",\"208\":\"EMC5\",\"209\":\"EMC5\",\"210\":\"EMC2\",\"211\":\"EMC2\",\"212\":\"EMC2\",\"213\":\"EMC4\",\"214\":\"EMC4\",\"215\":\"EMC4\",\"216\":\"SEC23\",\"217\":\"SEC23\",\"218\":\"SEC23\",\"219\":\"SAR1\",\"220\":\"SAR1\",\"221\":\"SAR1\",\"222\":\"SEC31\",\"223\":\"SEC31\",\"224\":\"SEC31\",\"225\":\"SEC24\",\"226\":\"SEC24\",\"227\":\"SEC24\",\"228\":\"SEC13\",\"229\":\"SEC13\",\"230\":\"SEC13\",\"231\":\"SEC21\",\"232\":\"SEC21\",\"233\":\"SEC21\",\"234\":\"SEC28\",\"235\":\"SEC28\",\"236\":\"SEC28\",\"237\":\"SEC26\",\"238\":\"SEC26\",\"239\":\"SEC26\",\"240\":\"SEC27\",\"241\":\"SEC27\",\"242\":\"SEC27\",\"243\":\"RET2\",\"244\":\"RET2\",\"245\":\"RET2\",\"246\":\"RET3\",\"247\":\"RET3\",\"248\":\"RET3\",\"249\":\"COP1\",\"250\":\"COP1\",\"251\":\"COP1\",\"252\":\"MRP7\",\"253\":\"MRP7\",\"254\":\"MRP7\",\"255\":\"MRPL3\",\"256\":\"MRPL3\",\"257\":\"MRPL3\",\"258\":\"MRPL10\",\"259\":\"MRPL10\",\"260\":\"MRPL10\",\"261\":\"MRPL15\",\"262\":\"MRPL15\",\"263\":\"MRPL15\",\"264\":\"MRPL50\",\"265\":\"MRPL50\",\"266\":\"MRPL50\",\"267\":\"MRPL13\",\"268\":\"MRPL13\",\"269\":\"MRPL13\",\"270\":\"MRPL35\",\"271\":\"MRPL35\",\"272\":\"MRPL35\",\"273\":\"MRP1\",\"274\":\"MRP1\",\"275\":\"MRP1\",\"276\":\"MRP13\",\"277\":\"MRP13\",\"278\":\"MRP13\",\"279\":\"MRPS28\",\"280\":\"MRPS28\",\"281\":\"MRPS28\",\"282\":\"MRP4\",\"283\":\"MRP4\",\"284\":\"MRP4\",\"285\":\"HSE1\",\"286\":\"HSE1\",\"287\":\"HSE1\",\"288\":\"VPS27\",\"289\":\"VPS27\",\"290\":\"VPS27\",\"291\":\"VPS24\",\"292\":\"VPS24\",\"293\":\"VPS24\",\"294\":\"DID4\",\"295\":\"DID4\",\"296\":\"DID4\",\"297\":\"SNF7\",\"298\":\"SNF7\",\"299\":\"SNF7\",\"300\":\"BCH2\",\"301\":\"BCH2\",\"302\":\"BCH2\",\"303\":\"CHS6\",\"304\":\"CHS6\",\"305\":\"CHS6\",\"306\":\"BCH1\",\"307\":\"BCH1\",\"308\":\"BCH1\",\"309\":\"CHS5\",\"310\":\"CHS5\",\"311\":\"CHS5\",\"312\":\"TCP1\",\"313\":\"TCP1\",\"314\":\"TCP1\",\"315\":\"CCT2\",\"316\":\"CCT2\",\"317\":\"CCT2\",\"318\":\"CCT3\",\"319\":\"CCT3\",\"320\":\"CCT3\",\"321\":\"CCT4\",\"322\":\"CCT4\",\"323\":\"CCT4\",\"324\":\"CCT6\",\"325\":\"CCT6\",\"326\":\"CCT6\",\"327\":\"CCT5\",\"328\":\"CCT5\",\"329\":\"CCT5\",\"330\":\"CCT7\",\"331\":\"CCT7\",\"332\":\"CCT7\",\"333\":\"CCT8\",\"334\":\"CCT8\",\"335\":\"CCT8\",\"336\":\"NSP1\",\"337\":\"NSP1\",\"338\":\"NSP1\",\"339\":\"NIC96\",\"340\":\"NIC96\",\"341\":\"NIC96\",\"342\":\"NUP170\",\"343\":\"NUP170\",\"344\":\"NUP170\",\"345\":\"NUP157\",\"346\":\"NUP157\",\"347\":\"NUP157\",\"348\":\"NUP192\",\"349\":\"NUP192\",\"350\":\"NUP192\",\"351\":\"NUP57\",\"352\":\"NUP57\",\"353\":\"NUP57\",\"354\":\"NUP145\",\"355\":\"NUP145\",\"356\":\"NUP145\",\"357\":\"NUP188\",\"358\":\"NUP188\",\"359\":\"NUP188\",\"360\":\"NUP49\",\"361\":\"NUP49\",\"362\":\"NUP49\",\"363\":\"NUP100\",\"364\":\"NUP100\",\"365\":\"NUP100\",\"366\":\"NUP116\",\"367\":\"NUP116\",\"368\":\"NUP116\",\"369\":\"NUP53\",\"370\":\"NUP53\",\"371\":\"NUP53\",\"372\":\"ASM4\",\"373\":\"ASM4\",\"374\":\"ASM4\",\"375\":\"NUP120\",\"376\":\"NUP120\",\"377\":\"NUP120\",\"378\":\"NUP133\",\"379\":\"NUP133\",\"380\":\"NUP133\",\"381\":\"NUP85\",\"382\":\"NUP85\",\"383\":\"NUP85\",\"384\":\"NUP84\",\"385\":\"NUP84\",\"386\":\"NUP84\",\"387\":\"SEH1\",\"388\":\"SEH1\",\"389\":\"SEH1\",\"390\":\"SEC13\",\"391\":\"SEC13\",\"392\":\"SEC13\"},\"Compartment\":{\"0\":\"undefined\",\"1\":\"undefined\",\"2\":\"undefined\",\"3\":\"undefined\",\"4\":\"undefined\",\"5\":\"undefined\",\"6\":\"undefined\",\"7\":\"undefined\",\"8\":\"undefined\",\"9\":\"undefined\",\"10\":\"undefined\",\"11\":\"undefined\",\"12\":\"undefined\",\"13\":\"undefined\",\"14\":\"undefined\",\"15\":\"undefined\",\"16\":\"undefined\",\"17\":\"undefined\",\"18\":\"undefined\",\"19\":\"undefined\",\"20\":\"undefined\",\"21\":\"undefined\",\"22\":\"undefined\",\"23\":\"undefined\",\"24\":\"Golgi\",\"25\":\"Golgi\",\"26\":\"Golgi\",\"27\":\"undefined\",\"28\":\"undefined\",\"29\":\"undefined\",\"30\":\"proteasome\",\"31\":\"proteasome\",\"32\":\"proteasome\",\"33\":\"proteasome\",\"34\":\"proteasome\",\"35\":\"proteasome\",\"36\":\"proteasome\",\"37\":\"proteasome\",\"38\":\"proteasome\",\"39\":\"proteasome\",\"40\":\"proteasome\",\"41\":\"proteasome\",\"42\":\"proteasome\",\"43\":\"proteasome\",\"44\":\"proteasome\",\"45\":\"proteasome\",\"46\":\"proteasome\",\"47\":\"proteasome\",\"48\":\"proteasome\",\"49\":\"proteasome\",\"50\":\"proteasome\",\"51\":\"undefined\",\"52\":\"undefined\",\"53\":\"undefined\",\"54\":\"proteasome\",\"55\":\"proteasome\",\"56\":\"proteasome\",\"57\":\"proteasome\",\"58\":\"proteasome\",\"59\":\"proteasome\",\"60\":\"proteasome\",\"61\":\"proteasome\",\"62\":\"proteasome\",\"63\":\"proteasome\",\"64\":\"proteasome\",\"65\":\"proteasome\",\"66\":\"proteasome\",\"67\":\"proteasome\",\"68\":\"proteasome\",\"69\":\"vacuole\",\"70\":\"vacuole\",\"71\":\"vacuole\",\"72\":\"vacuole\",\"73\":\"vacuole\",\"74\":\"vacuole\",\"75\":\"vacuole\",\"76\":\"vacuole\",\"77\":\"vacuole\",\"78\":\"vacuole\",\"79\":\"vacuole\",\"80\":\"vacuole\",\"81\":\"vacuole\",\"82\":\"vacuole\",\"83\":\"vacuole\",\"84\":\"vacuole\",\"85\":\"vacuole\",\"86\":\"vacuole\",\"87\":\"vacuole\",\"88\":\"vacuole\",\"89\":\"vacuole\",\"90\":\"undefined\",\"91\":\"undefined\",\"92\":\"undefined\",\"93\":\"undefined\",\"94\":\"undefined\",\"95\":\"undefined\",\"96\":\"undefined\",\"97\":\"undefined\",\"98\":\"undefined\",\"99\":\"Golgi\",\"100\":\"Golgi\",\"101\":\"Golgi\",\"102\":\"undefined\",\"103\":\"undefined\",\"104\":\"undefined\",\"105\":\"undefined\",\"106\":\"undefined\",\"107\":\"undefined\",\"108\":\"undefined\",\"109\":\"undefined\",\"110\":\"undefined\",\"111\":\"Golgi\",\"112\":\"Golgi\",\"113\":\"Golgi\",\"114\":\"undefined\",\"115\":\"undefined\",\"116\":\"undefined\",\"117\":\"undefined\",\"118\":\"undefined\",\"119\":\"undefined\",\"120\":\"undefined\",\"121\":\"undefined\",\"122\":\"undefined\",\"123\":\"ER\",\"124\":\"ER\",\"125\":\"ER\",\"126\":\"ER\",\"127\":\"ER\",\"128\":\"ER\",\"129\":\"ER\",\"130\":\"ER\",\"131\":\"ER\",\"132\":\"ER\",\"133\":\"ER\",\"134\":\"ER\",\"135\":\"ER\",\"136\":\"ER\",\"137\":\"ER\",\"138\":\"ER\",\"139\":\"ER\",\"140\":\"ER\",\"141\":\"ER\",\"142\":\"ER\",\"143\":\"ER\",\"144\":\"mitochondria\",\"145\":\"mitochondria\",\"146\":\"mitochondria\",\"147\":\"mitochondria\",\"148\":\"mitochondria\",\"149\":\"mitochondria\",\"150\":\"mitochondria\",\"151\":\"mitochondria\",\"152\":\"mitochondria\",\"153\":\"mitochondria\",\"154\":\"mitochondria\",\"155\":\"mitochondria\",\"156\":\"vacuole\",\"157\":\"vacuole\",\"158\":\"vacuole\",\"159\":\"vacuole\",\"160\":\"vacuole\",\"161\":\"vacuole\",\"162\":\"vacuole\",\"163\":\"vacuole\",\"164\":\"vacuole\",\"165\":\"vacuole\",\"166\":\"vacuole\",\"167\":\"vacuole\",\"168\":\"vacuole\",\"169\":\"vacuole\",\"170\":\"vacuole\",\"171\":\"vacuole\",\"172\":\"vacuole\",\"173\":\"vacuole\",\"174\":\"vacuole\",\"175\":\"vacuole\",\"176\":\"vacuole\",\"177\":\"vacuole\",\"178\":\"vacuole\",\"179\":\"vacuole\",\"180\":\"vacuole\",\"181\":\"vacuole\",\"182\":\"vacuole\",\"183\":\"vacuole\",\"184\":\"vacuole\",\"185\":\"vacuole\",\"186\":\"undefined\",\"187\":\"undefined\",\"188\":\"undefined\",\"189\":\"nucleus\",\"190\":\"nucleus\",\"191\":\"nucleus\",\"192\":\"nucleus\",\"193\":\"nucleus\",\"194\":\"nucleus\",\"195\":\"nucleus\",\"196\":\"nucleus\",\"197\":\"nucleus\",\"198\":\"nucleus\",\"199\":\"nucleus\",\"200\":\"nucleus\",\"201\":\"ER\",\"202\":\"ER\",\"203\":\"ER\",\"204\":\"ER\",\"205\":\"ER\",\"206\":\"ER\",\"207\":\"ER\",\"208\":\"ER\",\"209\":\"ER\",\"210\":\"ER\",\"211\":\"ER\",\"212\":\"ER\",\"213\":\"ER\",\"214\":\"ER\",\"215\":\"ER\",\"216\":\"undefined\",\"217\":\"undefined\",\"218\":\"undefined\",\"219\":\"undefined\",\"220\":\"undefined\",\"221\":\"undefined\",\"222\":\"undefined\",\"223\":\"undefined\",\"224\":\"undefined\",\"225\":\"undefined\",\"226\":\"undefined\",\"227\":\"undefined\",\"228\":\"undefined\",\"229\":\"undefined\",\"230\":\"undefined\",\"231\":\"undefined\",\"232\":\"undefined\",\"233\":\"undefined\",\"234\":\"undefined\",\"235\":\"undefined\",\"236\":\"undefined\",\"237\":\"undefined\",\"238\":\"undefined\",\"239\":\"undefined\",\"240\":\"undefined\",\"241\":\"undefined\",\"242\":\"undefined\",\"243\":\"undefined\",\"244\":\"undefined\",\"245\":\"undefined\",\"246\":\"undefined\",\"247\":\"undefined\",\"248\":\"undefined\",\"249\":\"undefined\",\"250\":\"undefined\",\"251\":\"undefined\",\"252\":\"mitochondria\",\"253\":\"mitochondria\",\"254\":\"mitochondria\",\"255\":\"mitochondria\",\"256\":\"mitochondria\",\"257\":\"mitochondria\",\"258\":\"mitochondria\",\"259\":\"mitochondria\",\"260\":\"mitochondria\",\"261\":\"mitochondria\",\"262\":\"mitochondria\",\"263\":\"mitochondria\",\"264\":\"mitochondria\",\"265\":\"mitochondria\",\"266\":\"mitochondria\",\"267\":\"mitochondria\",\"268\":\"mitochondria\",\"269\":\"mitochondria\",\"270\":\"mitochondria\",\"271\":\"mitochondria\",\"272\":\"mitochondria\",\"273\":\"mitochondria\",\"274\":\"mitochondria\",\"275\":\"mitochondria\",\"276\":\"mitochondria\",\"277\":\"mitochondria\",\"278\":\"mitochondria\",\"279\":\"mitochondria\",\"280\":\"mitochondria\",\"281\":\"mitochondria\",\"282\":\"mitochondria\",\"283\":\"mitochondria\",\"284\":\"mitochondria\",\"285\":\"vacuole\",\"286\":\"vacuole\",\"287\":\"vacuole\",\"288\":\"vacuole\",\"289\":\"vacuole\",\"290\":\"vacuole\",\"291\":\"vacuole\",\"292\":\"vacuole\",\"293\":\"vacuole\",\"294\":\"undefined\",\"295\":\"undefined\",\"296\":\"undefined\",\"297\":\"vacuole\",\"298\":\"vacuole\",\"299\":\"vacuole\",\"300\":\"undefined\",\"301\":\"undefined\",\"302\":\"undefined\",\"303\":\"undefined\",\"304\":\"undefined\",\"305\":\"undefined\",\"306\":\"Golgi\",\"307\":\"Golgi\",\"308\":\"Golgi\",\"309\":\"undefined\",\"310\":\"undefined\",\"311\":\"undefined\",\"312\":\"cytosol\",\"313\":\"cytosol\",\"314\":\"cytosol\",\"315\":\"cytosol\",\"316\":\"cytosol\",\"317\":\"cytosol\",\"318\":\"cytosol\",\"319\":\"cytosol\",\"320\":\"cytosol\",\"321\":\"cytosol\",\"322\":\"cytosol\",\"323\":\"cytosol\",\"324\":\"cytosol\",\"325\":\"cytosol\",\"326\":\"cytosol\",\"327\":\"cytosol\",\"328\":\"cytosol\",\"329\":\"cytosol\",\"330\":\"cytosol\",\"331\":\"cytosol\",\"332\":\"cytosol\",\"333\":\"cytosol\",\"334\":\"cytosol\",\"335\":\"cytosol\",\"336\":\"NE\",\"337\":\"NE\",\"338\":\"NE\",\"339\":\"NE\",\"340\":\"NE\",\"341\":\"NE\",\"342\":\"NE\",\"343\":\"NE\",\"344\":\"NE\",\"345\":\"NE\",\"346\":\"NE\",\"347\":\"NE\",\"348\":\"NE\",\"349\":\"NE\",\"350\":\"NE\",\"351\":\"NE\",\"352\":\"NE\",\"353\":\"NE\",\"354\":\"NE\",\"355\":\"NE\",\"356\":\"NE\",\"357\":\"NE\",\"358\":\"NE\",\"359\":\"NE\",\"360\":\"NE\",\"361\":\"NE\",\"362\":\"NE\",\"363\":\"NE\",\"364\":\"NE\",\"365\":\"NE\",\"366\":\"NE\",\"367\":\"NE\",\"368\":\"NE\",\"369\":\"NE\",\"370\":\"NE\",\"371\":\"NE\",\"372\":\"NE\",\"373\":\"NE\",\"374\":\"NE\",\"375\":\"NE\",\"376\":\"NE\",\"377\":\"NE\",\"378\":\"NE\",\"379\":\"NE\",\"380\":\"NE\",\"381\":\"NE\",\"382\":\"NE\",\"383\":\"NE\",\"384\":\"NE\",\"385\":\"NE\",\"386\":\"NE\",\"387\":\"undefined\",\"388\":\"undefined\",\"389\":\"undefined\",\"390\":\"undefined\",\"391\":\"undefined\",\"392\":\"undefined\"},\"Cluster\":{\"0\":\"Arp2\\/3 complex\",\"1\":\"Arp2\\/3 complex\",\"2\":\"Arp2\\/3 complex\",\"3\":\"Arp2\\/3 complex\",\"4\":\"Arp2\\/3 complex\",\"5\":\"Arp2\\/3 complex\",\"6\":\"Arp2\\/3 complex\",\"7\":\"Arp2\\/3 complex\",\"8\":\"Arp2\\/3 complex\",\"9\":\"Arp2\\/3 complex\",\"10\":\"Arp2\\/3 complex\",\"11\":\"Arp2\\/3 complex\",\"12\":\"Arp2\\/3 complex\",\"13\":\"Arp2\\/3 complex\",\"14\":\"Arp2\\/3 complex\",\"15\":\"Arp2\\/3 complex\",\"16\":\"Arp2\\/3 complex\",\"17\":\"Arp2\\/3 complex\",\"18\":\"AP-1 Adaptor complex\",\"19\":\"AP-1 Adaptor complex\",\"20\":\"AP-1 Adaptor complex\",\"21\":\"AP-1 Adaptor complex\",\"22\":\"AP-1 Adaptor complex\",\"23\":\"AP-1 Adaptor complex\",\"24\":\"AP-1 Adaptor complex\",\"25\":\"AP-1 Adaptor complex\",\"26\":\"AP-1 Adaptor complex\",\"27\":\"AP-1 Adaptor complex\",\"28\":\"AP-1 Adaptor complex\",\"29\":\"AP-1 Adaptor complex\",\"30\":\"20S Proteasome\",\"31\":\"20S Proteasome\",\"32\":\"20S Proteasome\",\"33\":\"20S Proteasome\",\"34\":\"20S Proteasome\",\"35\":\"20S Proteasome\",\"36\":\"20S Proteasome\",\"37\":\"20S Proteasome\",\"38\":\"20S Proteasome\",\"39\":\"20S Proteasome\",\"40\":\"20S Proteasome\",\"41\":\"20S Proteasome\",\"42\":\"20S Proteasome\",\"43\":\"20S Proteasome\",\"44\":\"20S Proteasome\",\"45\":\"20S Proteasome\",\"46\":\"20S Proteasome\",\"47\":\"20S Proteasome\",\"48\":\"20S Proteasome\",\"49\":\"20S Proteasome\",\"50\":\"20S Proteasome\",\"51\":\"20S Proteasome\",\"52\":\"20S Proteasome\",\"53\":\"20S Proteasome\",\"54\":\"20S Proteasome\",\"55\":\"20S Proteasome\",\"56\":\"20S Proteasome\",\"57\":\"20S Proteasome\",\"58\":\"20S Proteasome\",\"59\":\"20S Proteasome\",\"60\":\"20S Proteasome\",\"61\":\"20S Proteasome\",\"62\":\"20S Proteasome\",\"63\":\"20S Proteasome\",\"64\":\"20S Proteasome\",\"65\":\"20S Proteasome\",\"66\":\"20S Proteasome\",\"67\":\"20S Proteasome\",\"68\":\"20S Proteasome\",\"69\":\"Phosphatidylinositol 3-kinase complex II\",\"70\":\"Phosphatidylinositol 3-kinase complex II\",\"71\":\"Phosphatidylinositol 3-kinase complex II\",\"72\":\"Phosphatidylinositol 3-kinase complex II\",\"73\":\"Phosphatidylinositol 3-kinase complex II\",\"74\":\"Phosphatidylinositol 3-kinase complex II\",\"75\":\"Phosphatidylinositol 3-kinase complex II\",\"76\":\"Phosphatidylinositol 3-kinase complex II\",\"77\":\"Phosphatidylinositol 3-kinase complex II\",\"78\":\"Phosphatidylinositol 3-kinase complex II\",\"79\":\"Phosphatidylinositol 3-kinase complex II\",\"80\":\"Phosphatidylinositol 3-kinase complex II\",\"81\":\"Phosphatidylinositol 3-kinase complex I\",\"82\":\"Phosphatidylinositol 3-kinase complex I\",\"83\":\"Phosphatidylinositol 3-kinase complex I\",\"84\":\"Phosphatidylinositol 3-kinase complex I\",\"85\":\"Phosphatidylinositol 3-kinase complex I\",\"86\":\"Phosphatidylinositol 3-kinase complex I\",\"87\":\"Phosphatidylinositol 3-kinase complex I\",\"88\":\"Phosphatidylinositol 3-kinase complex I\",\"89\":\"Phosphatidylinositol 3-kinase complex I\",\"90\":\"CDC48-RAD23-UFD2 complex\",\"91\":\"CDC48-RAD23-UFD2 complex\",\"92\":\"CDC48-RAD23-UFD2 complex\",\"93\":\"CDC48-RAD23-UFD2 complex\",\"94\":\"CDC48-RAD23-UFD2 complex\",\"95\":\"CDC48-RAD23-UFD2 complex\",\"96\":\"CDC48-RAD23-UFD2 complex\",\"97\":\"CDC48-RAD23-UFD2 complex\",\"98\":\"CDC48-RAD23-UFD2 complex\",\"99\":\"TRAPPII protein complex\",\"100\":\"TRAPPII protein complex\",\"101\":\"TRAPPII protein complex\",\"102\":\"TRAPPII protein complex\",\"103\":\"TRAPPII protein complex\",\"104\":\"TRAPPII protein complex\",\"105\":\"TRAPPII protein complex\",\"106\":\"TRAPPII protein complex\",\"107\":\"TRAPPII protein complex\",\"108\":\"TRAPPII protein complex\",\"109\":\"TRAPPII protein complex\",\"110\":\"TRAPPII protein complex\",\"111\":\"TRAPPII protein complex\",\"112\":\"TRAPPII protein complex\",\"113\":\"TRAPPII protein complex\",\"114\":\"TRAPPII protein complex\",\"115\":\"TRAPPII protein complex\",\"116\":\"TRAPPII protein complex\",\"117\":\"TRAPPII protein complex\",\"118\":\"TRAPPII protein complex\",\"119\":\"TRAPPII protein complex\",\"120\":\"TRAPPII protein complex\",\"121\":\"TRAPPII protein complex\",\"122\":\"TRAPPII protein complex\",\"123\":\"Translocon complex\",\"124\":\"Translocon complex\",\"125\":\"Translocon complex\",\"126\":\"Translocon complex\",\"127\":\"Translocon complex\",\"128\":\"Translocon complex\",\"129\":\"Translocon complex\",\"130\":\"Translocon complex\",\"131\":\"Translocon complex\",\"132\":\"Translocon complex\",\"133\":\"Translocon complex\",\"134\":\"Translocon complex\",\"135\":\"Translocon complex\",\"136\":\"Translocon complex\",\"137\":\"Translocon complex\",\"138\":\"Translocon complex\",\"139\":\"Translocon complex\",\"140\":\"Translocon complex\",\"141\":\"Translocon complex\",\"142\":\"Translocon complex\",\"143\":\"Translocon complex\",\"144\":\"TOM complex\",\"145\":\"TOM complex\",\"146\":\"TOM complex\",\"147\":\"TOM complex\",\"148\":\"TOM complex\",\"149\":\"TOM complex\",\"150\":\"TOM complex\",\"151\":\"TOM complex\",\"152\":\"TOM complex\",\"153\":\"TOM complex\",\"154\":\"TOM complex\",\"155\":\"TOM complex\",\"156\":\"V-type proton ATPase V1\",\"157\":\"V-type proton ATPase V1\",\"158\":\"V-type proton ATPase V1\",\"159\":\"V-type proton ATPase V1\",\"160\":\"V-type proton ATPase V1\",\"161\":\"V-type proton ATPase V1\",\"162\":\"V-type proton ATPase V1\",\"163\":\"V-type proton ATPase V1\",\"164\":\"V-type proton ATPase V1\",\"165\":\"V-type proton ATPase V1\",\"166\":\"V-type proton ATPase V1\",\"167\":\"V-type proton ATPase V1\",\"168\":\"V-type proton ATPase V1\",\"169\":\"V-type proton ATPase V1\",\"170\":\"V-type proton ATPase V1\",\"171\":\"V-type proton ATPase V1\",\"172\":\"V-type proton ATPase V1\",\"173\":\"V-type proton ATPase V1\",\"174\":\"V-type proton ATPase V1\",\"175\":\"V-type proton ATPase V1\",\"176\":\"V-type proton ATPase V1\",\"177\":\"V-type proton ATPase V1\",\"178\":\"V-type proton ATPase V1\",\"179\":\"V-type proton ATPase V1\",\"180\":\"V-type proton ATPase V0\",\"181\":\"V-type proton ATPase V0\",\"182\":\"V-type proton ATPase V0\",\"183\":\"V-type proton ATPase V0\",\"184\":\"V-type proton ATPase V0\",\"185\":\"V-type proton ATPase V0\",\"186\":\"V-type proton ATPase V0\",\"187\":\"V-type proton ATPase V0\",\"188\":\"V-type proton ATPase V0\",\"189\":\"MCM complex\",\"190\":\"MCM complex\",\"191\":\"MCM complex\",\"192\":\"MCM complex\",\"193\":\"MCM complex\",\"194\":\"MCM complex\",\"195\":\"MCM complex\",\"196\":\"MCM complex\",\"197\":\"MCM complex\",\"198\":\"MCM complex\",\"199\":\"MCM complex\",\"200\":\"MCM complex\",\"201\":\"Conserved ER transmembrane complex\",\"202\":\"Conserved ER transmembrane complex\",\"203\":\"Conserved ER transmembrane complex\",\"204\":\"Conserved ER transmembrane complex\",\"205\":\"Conserved ER transmembrane complex\",\"206\":\"Conserved ER transmembrane complex\",\"207\":\"Conserved ER transmembrane complex\",\"208\":\"Conserved ER transmembrane complex\",\"209\":\"Conserved ER transmembrane complex\",\"210\":\"Conserved ER transmembrane complex\",\"211\":\"Conserved ER transmembrane complex\",\"212\":\"Conserved ER transmembrane complex\",\"213\":\"Conserved ER transmembrane complex\",\"214\":\"Conserved ER transmembrane complex\",\"215\":\"Conserved ER transmembrane complex\",\"216\":\"COPII vesicle coat complex\",\"217\":\"COPII vesicle coat complex\",\"218\":\"COPII vesicle coat complex\",\"219\":\"COPII vesicle coat complex\",\"220\":\"COPII vesicle coat complex\",\"221\":\"COPII vesicle coat complex\",\"222\":\"COPII vesicle coat complex\",\"223\":\"COPII vesicle coat complex\",\"224\":\"COPII vesicle coat complex\",\"225\":\"COPII vesicle coat complex\",\"226\":\"COPII vesicle coat complex\",\"227\":\"COPII vesicle coat complex\",\"228\":\"COPII vesicle coat complex\",\"229\":\"COPII vesicle coat complex\",\"230\":\"COPII vesicle coat complex\",\"231\":\"COPI vesicle coat complex\",\"232\":\"COPI vesicle coat complex\",\"233\":\"COPI vesicle coat complex\",\"234\":\"COPI vesicle coat complex\",\"235\":\"COPI vesicle coat complex\",\"236\":\"COPI vesicle coat complex\",\"237\":\"COPI vesicle coat complex\",\"238\":\"COPI vesicle coat complex\",\"239\":\"COPI vesicle coat complex\",\"240\":\"COPI vesicle coat complex\",\"241\":\"COPI vesicle coat complex\",\"242\":\"COPI vesicle coat complex\",\"243\":\"COPI vesicle coat complex\",\"244\":\"COPI vesicle coat complex\",\"245\":\"COPI vesicle coat complex\",\"246\":\"COPI vesicle coat complex\",\"247\":\"COPI vesicle coat complex\",\"248\":\"COPI vesicle coat complex\",\"249\":\"COPI vesicle coat complex\",\"250\":\"COPI vesicle coat complex\",\"251\":\"COPI vesicle coat complex\",\"252\":\"54S ribosomal subunit, mitochondrial\",\"253\":\"54S ribosomal subunit, mitochondrial\",\"254\":\"54S ribosomal subunit, mitochondrial\",\"255\":\"54S ribosomal subunit, mitochondrial\",\"256\":\"54S ribosomal subunit, mitochondrial\",\"257\":\"54S ribosomal subunit, mitochondrial\",\"258\":\"54S ribosomal subunit, mitochondrial\",\"259\":\"54S ribosomal subunit, mitochondrial\",\"260\":\"54S ribosomal subunit, mitochondrial\",\"261\":\"54S ribosomal subunit, mitochondrial\",\"262\":\"54S ribosomal subunit, mitochondrial\",\"263\":\"54S ribosomal subunit, mitochondrial\",\"264\":\"54S ribosomal subunit, mitochondrial\",\"265\":\"54S ribosomal subunit, mitochondrial\",\"266\":\"54S ribosomal subunit, mitochondrial\",\"267\":\"54S ribosomal subunit, mitochondrial\",\"268\":\"54S ribosomal subunit, mitochondrial\",\"269\":\"54S ribosomal subunit, mitochondrial\",\"270\":\"54S ribosomal subunit, mitochondrial\",\"271\":\"54S ribosomal subunit, mitochondrial\",\"272\":\"54S ribosomal subunit, mitochondrial\",\"273\":\"37S ribosomal subunit, mitochondrial\",\"274\":\"37S ribosomal subunit, mitochondrial\",\"275\":\"37S ribosomal subunit, mitochondrial\",\"276\":\"37S ribosomal subunit, mitochondrial\",\"277\":\"37S ribosomal subunit, mitochondrial\",\"278\":\"37S ribosomal subunit, mitochondrial\",\"279\":\"37S ribosomal subunit, mitochondrial\",\"280\":\"37S ribosomal subunit, mitochondrial\",\"281\":\"37S ribosomal subunit, mitochondrial\",\"282\":\"37S ribosomal subunit, mitochondrial\",\"283\":\"37S ribosomal subunit, mitochondrial\",\"284\":\"37S ribosomal subunit, mitochondrial\",\"285\":\"ESCRT-0\",\"286\":\"ESCRT-0\",\"287\":\"ESCRT-0\",\"288\":\"ESCRT-0\",\"289\":\"ESCRT-0\",\"290\":\"ESCRT-0\",\"291\":\"ESCRT-III comlex\",\"292\":\"ESCRT-III comlex\",\"293\":\"ESCRT-III comlex\",\"294\":\"ESCRT-III comlex\",\"295\":\"ESCRT-III comlex\",\"296\":\"ESCRT-III comlex\",\"297\":\"ESCRT-III comlex\",\"298\":\"ESCRT-III comlex\",\"299\":\"ESCRT-III comlex\",\"300\":\"Exomer complex\",\"301\":\"Exomer complex\",\"302\":\"Exomer complex\",\"303\":\"Exomer complex\",\"304\":\"Exomer complex\",\"305\":\"Exomer complex\",\"306\":\"Exomer complex\",\"307\":\"Exomer complex\",\"308\":\"Exomer complex\",\"309\":\"Exomer complex\",\"310\":\"Exomer complex\",\"311\":\"Exomer complex\",\"312\":\"Chaperonin-containing T-complex\",\"313\":\"Chaperonin-containing T-complex\",\"314\":\"Chaperonin-containing T-complex\",\"315\":\"Chaperonin-containing T-complex\",\"316\":\"Chaperonin-containing T-complex\",\"317\":\"Chaperonin-containing T-complex\",\"318\":\"Chaperonin-containing T-complex\",\"319\":\"Chaperonin-containing T-complex\",\"320\":\"Chaperonin-containing T-complex\",\"321\":\"Chaperonin-containing T-complex\",\"322\":\"Chaperonin-containing T-complex\",\"323\":\"Chaperonin-containing T-complex\",\"324\":\"Chaperonin-containing T-complex\",\"325\":\"Chaperonin-containing T-complex\",\"326\":\"Chaperonin-containing T-complex\",\"327\":\"Chaperonin-containing T-complex\",\"328\":\"Chaperonin-containing T-complex\",\"329\":\"Chaperonin-containing T-complex\",\"330\":\"Chaperonin-containing T-complex\",\"331\":\"Chaperonin-containing T-complex\",\"332\":\"Chaperonin-containing T-complex\",\"333\":\"Chaperonin-containing T-complex\",\"334\":\"Chaperonin-containing T-complex\",\"335\":\"Chaperonin-containing T-complex\",\"336\":\"NPC, inner ring\",\"337\":\"NPC, inner ring\",\"338\":\"NPC, inner ring\",\"339\":\"NPC, inner ring\",\"340\":\"NPC, inner ring\",\"341\":\"NPC, inner ring\",\"342\":\"NPC, inner ring\",\"343\":\"NPC, inner ring\",\"344\":\"NPC, inner ring\",\"345\":\"NPC, inner ring\",\"346\":\"NPC, inner ring\",\"347\":\"NPC, inner ring\",\"348\":\"NPC, inner ring\",\"349\":\"NPC, inner ring\",\"350\":\"NPC, inner ring\",\"351\":\"NPC, inner ring\",\"352\":\"NPC, inner ring\",\"353\":\"NPC, inner ring\",\"354\":\"NPC, inner ring\",\"355\":\"NPC, inner ring\",\"356\":\"NPC, inner ring\",\"357\":\"NPC, inner ring\",\"358\":\"NPC, inner ring\",\"359\":\"NPC, inner ring\",\"360\":\"NPC, inner ring\",\"361\":\"NPC, inner ring\",\"362\":\"NPC, inner ring\",\"363\":\"NPC, inner ring\",\"364\":\"NPC, inner ring\",\"365\":\"NPC, inner ring\",\"366\":\"NPC, inner ring\",\"367\":\"NPC, inner ring\",\"368\":\"NPC, inner ring\",\"369\":\"NPC, inner ring\",\"370\":\"NPC, inner ring\",\"371\":\"NPC, inner ring\",\"372\":\"NPC, inner ring\",\"373\":\"NPC, inner ring\",\"374\":\"NPC, inner ring\",\"375\":\"NPC, coat nucleoporin complex\",\"376\":\"NPC, coat nucleoporin complex\",\"377\":\"NPC, coat nucleoporin complex\",\"378\":\"NPC, coat nucleoporin complex\",\"379\":\"NPC, coat nucleoporin complex\",\"380\":\"NPC, coat nucleoporin complex\",\"381\":\"NPC, coat nucleoporin complex\",\"382\":\"NPC, coat nucleoporin complex\",\"383\":\"NPC, coat nucleoporin complex\",\"384\":\"NPC, coat nucleoporin complex\",\"385\":\"NPC, coat nucleoporin complex\",\"386\":\"NPC, coat nucleoporin complex\",\"387\":\"NPC, coat nucleoporin complex\",\"388\":\"NPC, coat nucleoporin complex\",\"389\":\"NPC, coat nucleoporin complex\",\"390\":\"NPC, coat nucleoporin complex\",\"391\":\"NPC, coat nucleoporin complex\",\"392\":\"NPC, coat nucleoporin complex\"},\"Map\":{\"0\":\"Tunicamycin_map1\",\"1\":\"Tunicamycin_map3\",\"2\":\"Tunicamycin_map2\",\"3\":\"Tunicamycin_map1\",\"4\":\"Tunicamycin_map3\",\"5\":\"Tunicamycin_map2\",\"6\":\"Tunicamycin_map1\",\"7\":\"Tunicamycin_map3\",\"8\":\"Tunicamycin_map2\",\"9\":\"Tunicamycin_map1\",\"10\":\"Tunicamycin_map3\",\"11\":\"Tunicamycin_map2\",\"12\":\"Tunicamycin_map1\",\"13\":\"Tunicamycin_map3\",\"14\":\"Tunicamycin_map2\",\"15\":\"Tunicamycin_map1\",\"16\":\"Tunicamycin_map3\",\"17\":\"Tunicamycin_map2\",\"18\":\"Tunicamycin_map1\",\"19\":\"Tunicamycin_map3\",\"20\":\"Tunicamycin_map2\",\"21\":\"Tunicamycin_map1\",\"22\":\"Tunicamycin_map3\",\"23\":\"Tunicamycin_map2\",\"24\":\"Tunicamycin_map1\",\"25\":\"Tunicamycin_map3\",\"26\":\"Tunicamycin_map2\",\"27\":\"Tunicamycin_map1\",\"28\":\"Tunicamycin_map3\",\"29\":\"Tunicamycin_map2\",\"30\":\"Tunicamycin_map1\",\"31\":\"Tunicamycin_map3\",\"32\":\"Tunicamycin_map2\",\"33\":\"Tunicamycin_map1\",\"34\":\"Tunicamycin_map3\",\"35\":\"Tunicamycin_map2\",\"36\":\"Tunicamycin_map1\",\"37\":\"Tunicamycin_map3\",\"38\":\"Tunicamycin_map2\",\"39\":\"Tunicamycin_map1\",\"40\":\"Tunicamycin_map3\",\"41\":\"Tunicamycin_map2\",\"42\":\"Tunicamycin_map1\",\"43\":\"Tunicamycin_map3\",\"44\":\"Tunicamycin_map2\",\"45\":\"Tunicamycin_map1\",\"46\":\"Tunicamycin_map3\",\"47\":\"Tunicamycin_map2\",\"48\":\"Tunicamycin_map1\",\"49\":\"Tunicamycin_map3\",\"50\":\"Tunicamycin_map2\",\"51\":\"Tunicamycin_map1\",\"52\":\"Tunicamycin_map3\",\"53\":\"Tunicamycin_map2\",\"54\":\"Tunicamycin_map1\",\"55\":\"Tunicamycin_map3\",\"56\":\"Tunicamycin_map2\",\"57\":\"Tunicamycin_map1\",\"58\":\"Tunicamycin_map3\",\"59\":\"Tunicamycin_map2\",\"60\":\"Tunicamycin_map1\",\"61\":\"Tunicamycin_map3\",\"62\":\"Tunicamycin_map2\",\"63\":\"Tunicamycin_map1\",\"64\":\"Tunicamycin_map3\",\"65\":\"Tunicamycin_map2\",\"66\":\"Tunicamycin_map1\",\"67\":\"Tunicamycin_map3\",\"68\":\"Tunicamycin_map2\",\"69\":\"Tunicamycin_map1\",\"70\":\"Tunicamycin_map3\",\"71\":\"Tunicamycin_map2\",\"72\":\"Tunicamycin_map1\",\"73\":\"Tunicamycin_map3\",\"74\":\"Tunicamycin_map2\",\"75\":\"Tunicamycin_map1\",\"76\":\"Tunicamycin_map3\",\"77\":\"Tunicamycin_map2\",\"78\":\"Tunicamycin_map1\",\"79\":\"Tunicamycin_map3\",\"80\":\"Tunicamycin_map2\",\"81\":\"Tunicamycin_map1\",\"82\":\"Tunicamycin_map3\",\"83\":\"Tunicamycin_map2\",\"84\":\"Tunicamycin_map1\",\"85\":\"Tunicamycin_map3\",\"86\":\"Tunicamycin_map2\",\"87\":\"Tunicamycin_map1\",\"88\":\"Tunicamycin_map3\",\"89\":\"Tunicamycin_map2\",\"90\":\"Tunicamycin_map1\",\"91\":\"Tunicamycin_map3\",\"92\":\"Tunicamycin_map2\",\"93\":\"Tunicamycin_map1\",\"94\":\"Tunicamycin_map3\",\"95\":\"Tunicamycin_map2\",\"96\":\"Tunicamycin_map1\",\"97\":\"Tunicamycin_map3\",\"98\":\"Tunicamycin_map2\",\"99\":\"Tunicamycin_map1\",\"100\":\"Tunicamycin_map3\",\"101\":\"Tunicamycin_map2\",\"102\":\"Tunicamycin_map1\",\"103\":\"Tunicamycin_map3\",\"104\":\"Tunicamycin_map2\",\"105\":\"Tunicamycin_map1\",\"106\":\"Tunicamycin_map3\",\"107\":\"Tunicamycin_map2\",\"108\":\"Tunicamycin_map1\",\"109\":\"Tunicamycin_map3\",\"110\":\"Tunicamycin_map2\",\"111\":\"Tunicamycin_map1\",\"112\":\"Tunicamycin_map3\",\"113\":\"Tunicamycin_map2\",\"114\":\"Tunicamycin_map1\",\"115\":\"Tunicamycin_map3\",\"116\":\"Tunicamycin_map2\",\"117\":\"Tunicamycin_map1\",\"118\":\"Tunicamycin_map3\",\"119\":\"Tunicamycin_map2\",\"120\":\"Tunicamycin_map1\",\"121\":\"Tunicamycin_map3\",\"122\":\"Tunicamycin_map2\",\"123\":\"Tunicamycin_map1\",\"124\":\"Tunicamycin_map3\",\"125\":\"Tunicamycin_map2\",\"126\":\"Tunicamycin_map1\",\"127\":\"Tunicamycin_map3\",\"128\":\"Tunicamycin_map2\",\"129\":\"Tunicamycin_map1\",\"130\":\"Tunicamycin_map3\",\"131\":\"Tunicamycin_map2\",\"132\":\"Tunicamycin_map1\",\"133\":\"Tunicamycin_map3\",\"134\":\"Tunicamycin_map2\",\"135\":\"Tunicamycin_map1\",\"136\":\"Tunicamycin_map3\",\"137\":\"Tunicamycin_map2\",\"138\":\"Tunicamycin_map1\",\"139\":\"Tunicamycin_map3\",\"140\":\"Tunicamycin_map2\",\"141\":\"Tunicamycin_map1\",\"142\":\"Tunicamycin_map3\",\"143\":\"Tunicamycin_map2\",\"144\":\"Tunicamycin_map1\",\"145\":\"Tunicamycin_map3\",\"146\":\"Tunicamycin_map2\",\"147\":\"Tunicamycin_map1\",\"148\":\"Tunicamycin_map3\",\"149\":\"Tunicamycin_map2\",\"150\":\"Tunicamycin_map1\",\"151\":\"Tunicamycin_map3\",\"152\":\"Tunicamycin_map2\",\"153\":\"Tunicamycin_map1\",\"154\":\"Tunicamycin_map3\",\"155\":\"Tunicamycin_map2\",\"156\":\"Tunicamycin_map1\",\"157\":\"Tunicamycin_map3\",\"158\":\"Tunicamycin_map2\",\"159\":\"Tunicamycin_map1\",\"160\":\"Tunicamycin_map3\",\"161\":\"Tunicamycin_map2\",\"162\":\"Tunicamycin_map1\",\"163\":\"Tunicamycin_map3\",\"164\":\"Tunicamycin_map2\",\"165\":\"Tunicamycin_map1\",\"166\":\"Tunicamycin_map3\",\"167\":\"Tunicamycin_map2\",\"168\":\"Tunicamycin_map1\",\"169\":\"Tunicamycin_map3\",\"170\":\"Tunicamycin_map2\",\"171\":\"Tunicamycin_map1\",\"172\":\"Tunicamycin_map3\",\"173\":\"Tunicamycin_map2\",\"174\":\"Tunicamycin_map1\",\"175\":\"Tunicamycin_map3\",\"176\":\"Tunicamycin_map2\",\"177\":\"Tunicamycin_map1\",\"178\":\"Tunicamycin_map3\",\"179\":\"Tunicamycin_map2\",\"180\":\"Tunicamycin_map1\",\"181\":\"Tunicamycin_map3\",\"182\":\"Tunicamycin_map2\",\"183\":\"Tunicamycin_map1\",\"184\":\"Tunicamycin_map3\",\"185\":\"Tunicamycin_map2\",\"186\":\"Tunicamycin_map1\",\"187\":\"Tunicamycin_map3\",\"188\":\"Tunicamycin_map2\",\"189\":\"Tunicamycin_map1\",\"190\":\"Tunicamycin_map3\",\"191\":\"Tunicamycin_map2\",\"192\":\"Tunicamycin_map1\",\"193\":\"Tunicamycin_map3\",\"194\":\"Tunicamycin_map2\",\"195\":\"Tunicamycin_map1\",\"196\":\"Tunicamycin_map3\",\"197\":\"Tunicamycin_map2\",\"198\":\"Tunicamycin_map1\",\"199\":\"Tunicamycin_map3\",\"200\":\"Tunicamycin_map2\",\"201\":\"Tunicamycin_map1\",\"202\":\"Tunicamycin_map3\",\"203\":\"Tunicamycin_map2\",\"204\":\"Tunicamycin_map1\",\"205\":\"Tunicamycin_map3\",\"206\":\"Tunicamycin_map2\",\"207\":\"Tunicamycin_map1\",\"208\":\"Tunicamycin_map3\",\"209\":\"Tunicamycin_map2\",\"210\":\"Tunicamycin_map1\",\"211\":\"Tunicamycin_map3\",\"212\":\"Tunicamycin_map2\",\"213\":\"Tunicamycin_map1\",\"214\":\"Tunicamycin_map3\",\"215\":\"Tunicamycin_map2\",\"216\":\"Tunicamycin_map1\",\"217\":\"Tunicamycin_map3\",\"218\":\"Tunicamycin_map2\",\"219\":\"Tunicamycin_map1\",\"220\":\"Tunicamycin_map3\",\"221\":\"Tunicamycin_map2\",\"222\":\"Tunicamycin_map1\",\"223\":\"Tunicamycin_map3\",\"224\":\"Tunicamycin_map2\",\"225\":\"Tunicamycin_map1\",\"226\":\"Tunicamycin_map3\",\"227\":\"Tunicamycin_map2\",\"228\":\"Tunicamycin_map1\",\"229\":\"Tunicamycin_map3\",\"230\":\"Tunicamycin_map2\",\"231\":\"Tunicamycin_map1\",\"232\":\"Tunicamycin_map3\",\"233\":\"Tunicamycin_map2\",\"234\":\"Tunicamycin_map1\",\"235\":\"Tunicamycin_map3\",\"236\":\"Tunicamycin_map2\",\"237\":\"Tunicamycin_map1\",\"238\":\"Tunicamycin_map3\",\"239\":\"Tunicamycin_map2\",\"240\":\"Tunicamycin_map1\",\"241\":\"Tunicamycin_map3\",\"242\":\"Tunicamycin_map2\",\"243\":\"Tunicamycin_map1\",\"244\":\"Tunicamycin_map3\",\"245\":\"Tunicamycin_map2\",\"246\":\"Tunicamycin_map1\",\"247\":\"Tunicamycin_map3\",\"248\":\"Tunicamycin_map2\",\"249\":\"Tunicamycin_map1\",\"250\":\"Tunicamycin_map3\",\"251\":\"Tunicamycin_map2\",\"252\":\"Tunicamycin_map1\",\"253\":\"Tunicamycin_map3\",\"254\":\"Tunicamycin_map2\",\"255\":\"Tunicamycin_map1\",\"256\":\"Tunicamycin_map3\",\"257\":\"Tunicamycin_map2\",\"258\":\"Tunicamycin_map1\",\"259\":\"Tunicamycin_map3\",\"260\":\"Tunicamycin_map2\",\"261\":\"Tunicamycin_map1\",\"262\":\"Tunicamycin_map3\",\"263\":\"Tunicamycin_map2\",\"264\":\"Tunicamycin_map1\",\"265\":\"Tunicamycin_map3\",\"266\":\"Tunicamycin_map2\",\"267\":\"Tunicamycin_map1\",\"268\":\"Tunicamycin_map3\",\"269\":\"Tunicamycin_map2\",\"270\":\"Tunicamycin_map1\",\"271\":\"Tunicamycin_map3\",\"272\":\"Tunicamycin_map2\",\"273\":\"Tunicamycin_map1\",\"274\":\"Tunicamycin_map3\",\"275\":\"Tunicamycin_map2\",\"276\":\"Tunicamycin_map1\",\"277\":\"Tunicamycin_map3\",\"278\":\"Tunicamycin_map2\",\"279\":\"Tunicamycin_map1\",\"280\":\"Tunicamycin_map3\",\"281\":\"Tunicamycin_map2\",\"282\":\"Tunicamycin_map1\",\"283\":\"Tunicamycin_map3\",\"284\":\"Tunicamycin_map2\",\"285\":\"Tunicamycin_map1\",\"286\":\"Tunicamycin_map3\",\"287\":\"Tunicamycin_map2\",\"288\":\"Tunicamycin_map1\",\"289\":\"Tunicamycin_map3\",\"290\":\"Tunicamycin_map2\",\"291\":\"Tunicamycin_map1\",\"292\":\"Tunicamycin_map3\",\"293\":\"Tunicamycin_map2\",\"294\":\"Tunicamycin_map1\",\"295\":\"Tunicamycin_map3\",\"296\":\"Tunicamycin_map2\",\"297\":\"Tunicamycin_map1\",\"298\":\"Tunicamycin_map3\",\"299\":\"Tunicamycin_map2\",\"300\":\"Tunicamycin_map1\",\"301\":\"Tunicamycin_map3\",\"302\":\"Tunicamycin_map2\",\"303\":\"Tunicamycin_map1\",\"304\":\"Tunicamycin_map3\",\"305\":\"Tunicamycin_map2\",\"306\":\"Tunicamycin_map1\",\"307\":\"Tunicamycin_map3\",\"308\":\"Tunicamycin_map2\",\"309\":\"Tunicamycin_map1\",\"310\":\"Tunicamycin_map3\",\"311\":\"Tunicamycin_map2\",\"312\":\"Tunicamycin_map1\",\"313\":\"Tunicamycin_map3\",\"314\":\"Tunicamycin_map2\",\"315\":\"Tunicamycin_map1\",\"316\":\"Tunicamycin_map3\",\"317\":\"Tunicamycin_map2\",\"318\":\"Tunicamycin_map1\",\"319\":\"Tunicamycin_map3\",\"320\":\"Tunicamycin_map2\",\"321\":\"Tunicamycin_map1\",\"322\":\"Tunicamycin_map3\",\"323\":\"Tunicamycin_map2\",\"324\":\"Tunicamycin_map1\",\"325\":\"Tunicamycin_map3\",\"326\":\"Tunicamycin_map2\",\"327\":\"Tunicamycin_map1\",\"328\":\"Tunicamycin_map3\",\"329\":\"Tunicamycin_map2\",\"330\":\"Tunicamycin_map1\",\"331\":\"Tunicamycin_map3\",\"332\":\"Tunicamycin_map2\",\"333\":\"Tunicamycin_map1\",\"334\":\"Tunicamycin_map3\",\"335\":\"Tunicamycin_map2\",\"336\":\"Tunicamycin_map1\",\"337\":\"Tunicamycin_map3\",\"338\":\"Tunicamycin_map2\",\"339\":\"Tunicamycin_map1\",\"340\":\"Tunicamycin_map3\",\"341\":\"Tunicamycin_map2\",\"342\":\"Tunicamycin_map1\",\"343\":\"Tunicamycin_map3\",\"344\":\"Tunicamycin_map2\",\"345\":\"Tunicamycin_map1\",\"346\":\"Tunicamycin_map3\",\"347\":\"Tunicamycin_map2\",\"348\":\"Tunicamycin_map1\",\"349\":\"Tunicamycin_map3\",\"350\":\"Tunicamycin_map2\",\"351\":\"Tunicamycin_map1\",\"352\":\"Tunicamycin_map3\",\"353\":\"Tunicamycin_map2\",\"354\":\"Tunicamycin_map1\",\"355\":\"Tunicamycin_map3\",\"356\":\"Tunicamycin_map2\",\"357\":\"Tunicamycin_map1\",\"358\":\"Tunicamycin_map3\",\"359\":\"Tunicamycin_map2\",\"360\":\"Tunicamycin_map1\",\"361\":\"Tunicamycin_map3\",\"362\":\"Tunicamycin_map2\",\"363\":\"Tunicamycin_map1\",\"364\":\"Tunicamycin_map3\",\"365\":\"Tunicamycin_map2\",\"366\":\"Tunicamycin_map1\",\"367\":\"Tunicamycin_map3\",\"368\":\"Tunicamycin_map2\",\"369\":\"Tunicamycin_map1\",\"370\":\"Tunicamycin_map3\",\"371\":\"Tunicamycin_map2\",\"372\":\"Tunicamycin_map1\",\"373\":\"Tunicamycin_map3\",\"374\":\"Tunicamycin_map2\",\"375\":\"Tunicamycin_map1\",\"376\":\"Tunicamycin_map3\",\"377\":\"Tunicamycin_map2\",\"378\":\"Tunicamycin_map1\",\"379\":\"Tunicamycin_map3\",\"380\":\"Tunicamycin_map2\",\"381\":\"Tunicamycin_map1\",\"382\":\"Tunicamycin_map3\",\"383\":\"Tunicamycin_map2\",\"384\":\"Tunicamycin_map1\",\"385\":\"Tunicamycin_map3\",\"386\":\"Tunicamycin_map2\",\"387\":\"Tunicamycin_map1\",\"388\":\"Tunicamycin_map3\",\"389\":\"Tunicamycin_map2\",\"390\":\"Tunicamycin_map1\",\"391\":\"Tunicamycin_map3\",\"392\":\"Tunicamycin_map2\"},\"distance\":{\"0\":0.0324731727,\"1\":0.0946349876,\"2\":0.0320820007,\"3\":0.1077701722,\"4\":0.0794595801,\"5\":0.0752667177,\"6\":0.1228481481,\"7\":0.0887302754,\"8\":0.1207842,\"9\":0.0829999233,\"10\":0.1163023354,\"11\":0.116805112,\"12\":0.0382082138,\"13\":0.0522744661,\"14\":0.0282812966,\"15\":0.0602609931,\"16\":0.1610615866,\"17\":0.0962097742,\"18\":0.0966968087,\"19\":0.1189659246,\"20\":0.0837371232,\"21\":0.0479020113,\"22\":0.0382348528,\"23\":0.075919292,\"24\":0.0596148004,\"25\":0.0565774552,\"26\":0.2795779635,\"27\":0.0431258765,\"28\":0.0385147356,\"29\":0.0858701396,\"30\":0.0754445886,\"31\":0.195398695,\"32\":0.0842936006,\"33\":0.0976423132,\"34\":0.0560200457,\"35\":0.0852141084,\"36\":0.0333035443,\"37\":0.0495272085,\"38\":0.0476954617,\"39\":0.0789727853,\"40\":0.0417684268,\"41\":0.0417212193,\"42\":0.0492154233,\"43\":0.0626049248,\"44\":0.0780328158,\"45\":0.0996655295,\"46\":0.1061792743,\"47\":0.1111612631,\"48\":0.0538874647,\"49\":0.0743964904,\"50\":0.0820462113,\"51\":0.0876194946,\"52\":0.2591453996,\"53\":0.1902801831,\"54\":0.1536395205,\"55\":0.1059380675,\"56\":0.1277525135,\"57\":0.0437623061,\"58\":0.0936957012,\"59\":0.089531713,\"60\":0.0732560252,\"61\":0.0354771329,\"62\":0.0397819942,\"63\":0.0661576423,\"64\":0.0696115575,\"65\":0.0581341222,\"66\":0.0614559089,\"67\":0.0736903998,\"68\":0.0652622336,\"69\":0.1753284969,\"70\":0.049534806,\"71\":0.0628678782,\"72\":0.0469010193,\"73\":0.0993614119,\"74\":0.1446383277,\"75\":0.1326708871,\"76\":0.192253249,\"77\":0.1372887116,\"78\":0.1154295321,\"79\":0.2633595698,\"80\":0.4373147769,\"81\":0.1579090289,\"82\":0.0768571224,\"83\":0.0847491225,\"84\":0.0487086292,\"85\":0.0720390955,\"86\":0.1227570834,\"87\":0.120493096,\"88\":0.155247234,\"89\":0.0744208334,\"90\":0.1150785091,\"91\":0.1243111356,\"92\":0.1482291481,\"93\":0.2904927871,\"94\":0.276099978,\"95\":0.2121297128,\"96\":0.0497361509,\"97\":0.01335719,\"98\":0.0766646552,\"99\":0.1369070773,\"100\":0.2404240368,\"101\":0.1152572668,\"102\":0.2085969603,\"103\":0.0443627046,\"104\":0.1696650852,\"105\":0.1557429701,\"106\":0.1631471003,\"107\":0.3195958454,\"108\":0.1139747514,\"109\":0.0601070509,\"110\":0.1086639184,\"111\":0.0859703688,\"112\":0.1761218864,\"113\":0.2049834702,\"114\":0.1143322042,\"115\":0.1048983357,\"116\":0.0636379492,\"117\":0.0706365547,\"118\":0.0984587363,\"119\":0.0443997514,\"120\":0.1814847534,\"121\":0.0947209898,\"122\":0.0542223711,\"123\":0.0348491073,\"124\":0.0704280706,\"125\":0.0192525868,\"126\":0.0537350295,\"127\":0.0374741089,\"128\":0.0266565773,\"129\":0.0837824967,\"130\":0.0773919832,\"131\":0.1166640705,\"132\":0.0468381498,\"133\":0.087919181,\"134\":0.0578240878,\"135\":0.1258031064,\"136\":0.1856117872,\"137\":0.1107527918,\"138\":0.0497900329,\"139\":0.0554299547,\"140\":0.0880797078,\"141\":0.0842047148,\"142\":0.040809051,\"143\":0.127301903,\"144\":0.0548915779,\"145\":0.0730977752,\"146\":0.0287480541,\"147\":0.0556310094,\"148\":0.1195216858,\"149\":0.0888875465,\"150\":0.1126442203,\"151\":0.0916788205,\"152\":0.0954242826,\"153\":0.0942846152,\"154\":0.1834613331,\"155\":0.1497734993,\"156\":0.0376701863,\"157\":0.0220420835,\"158\":0.0376556989,\"159\":0.1127323043,\"160\":0.021609047,\"161\":0.0521192204,\"162\":0.0612090843,\"163\":0.0716990938,\"164\":0.0708683097,\"165\":0.053705169,\"166\":0.0860181728,\"167\":0.0523658664,\"168\":0.078937897,\"169\":0.0549422152,\"170\":0.0443281376,\"171\":0.117229541,\"172\":0.0441010027,\"173\":0.1252502234,\"174\":0.0608674259,\"175\":0.0647644643,\"176\":0.019731735,\"177\":0.1272202505,\"178\":0.0318712843,\"179\":0.064787382,\"180\":0.0,\"181\":0.0,\"182\":0.0174940348,\"183\":0.2124132519,\"184\":0.2288589543,\"185\":0.2372793027,\"186\":0.6767636683,\"187\":0.5054479792,\"188\":0.4947092795,\"189\":0.084670729,\"190\":0.228224065,\"191\":0.2252163256,\"192\":0.4647942092,\"193\":0.2879268368,\"194\":0.2694899382,\"195\":0.2581385911,\"196\":0.1167314242,\"197\":0.2251181716,\"198\":0.129846839,\"199\":0.1074031369,\"200\":0.1394310819,\"201\":0.0488377591,\"202\":0.2004235039,\"203\":0.1248318561,\"204\":0.0512524676,\"205\":0.1008351021,\"206\":0.1394576162,\"207\":0.0331746537,\"208\":0.0595062767,\"209\":0.0801454845,\"210\":0.023164051,\"211\":0.0180828649,\"212\":0.0539267767,\"213\":0.0817395254,\"214\":0.0565189758,\"215\":0.0193832105,\"216\":0.3996353692,\"217\":0.3937605991,\"218\":0.4942796263,\"219\":0.0665803184,\"220\":0.1251848361,\"221\":0.0486131704,\"222\":0.4801120642,\"223\":0.3303560646,\"224\":0.345607319,\"225\":0.3166759209,\"226\":0.3728581766,\"227\":0.4657071375,\"228\":0.4624816048,\"229\":0.3664549192,\"230\":0.3600568955,\"231\":0.0481763732,\"232\":0.0697227863,\"233\":0.0223814398,\"234\":0.0327255586,\"235\":0.0611267074,\"236\":0.0908184196,\"237\":0.0858514203,\"238\":0.0694411061,\"239\":0.0302295474,\"240\":0.0397915573,\"241\":0.0185185682,\"242\":0.0196007047,\"243\":0.1911666838,\"244\":0.1277624514,\"245\":0.1395904556,\"246\":0.0594549208,\"247\":0.090623892,\"248\":0.1139808485,\"249\":0.0535719793,\"250\":0.0077278702,\"251\":0.0792102464,\"252\":0.0424018504,\"253\":0.0739347248,\"254\":0.0962660515,\"255\":0.0877647231,\"256\":0.0516178817,\"257\":0.0812849854,\"258\":0.1051404307,\"259\":0.078729503,\"260\":0.0787698491,\"261\":0.4801078164,\"262\":0.0165614779,\"263\":0.0558647699,\"264\":0.0565026125,\"265\":0.5339022217,\"266\":0.2043768702,\"267\":0.0022349793,\"268\":0.1468017349,\"269\":0.0421090304,\"270\":0.2934021991,\"271\":0.2067060336,\"272\":0.2018911166,\"273\":0.0479377245,\"274\":0.0417629155,\"275\":0.0081145459,\"276\":0.0989611283,\"277\":0.0614525967,\"278\":0.0236275815,\"279\":0.0276859123,\"280\":0.0131766369,\"281\":0.0296999624,\"282\":0.0574633685,\"283\":0.0286030969,\"284\":0.0952003153,\"285\":0.1195629473,\"286\":0.1116834648,\"287\":0.1446015991,\"288\":0.1195629473,\"289\":0.1116834648,\"290\":0.1446015991,\"291\":0.2474299904,\"292\":0.2354198519,\"293\":0.0825489482,\"294\":0.0575723575,\"295\":0.0052791732,\"296\":0.0660738964,\"297\":0.049293263,\"298\":0.0904172729,\"299\":0.1561049361,\"300\":0.1281343707,\"301\":0.2042148433,\"302\":0.40544349,\"303\":0.5996361318,\"304\":0.369390101,\"305\":0.4707806247,\"306\":0.469868568,\"307\":0.5582655197,\"308\":0.3219900946,\"309\":0.111494255,\"310\":0.0874509995,\"311\":0.1202351474,\"312\":0.0970232255,\"313\":0.127284526,\"314\":0.0778155903,\"315\":0.0305568118,\"316\":0.0304893068,\"317\":0.0689161211,\"318\":0.0553286176,\"319\":0.0550850423,\"320\":0.0260368306,\"321\":0.0572983067,\"322\":0.0765161137,\"323\":0.0732067427,\"324\":0.0781152909,\"325\":0.0792523213,\"326\":0.0800843266,\"327\":0.0534559015,\"328\":0.0611314361,\"329\":0.0485789814,\"330\":0.0714187666,\"331\":0.0461347564,\"332\":0.0715953794,\"333\":0.0263466151,\"334\":0.0175936064,\"335\":0.0246828478,\"336\":0.1687195708,\"337\":0.202568524,\"338\":0.1187864358,\"339\":0.0931018984,\"340\":0.1034805764,\"341\":0.1067372488,\"342\":0.0385862018,\"343\":0.0639976452,\"344\":0.0522355716,\"345\":0.0838691125,\"346\":0.0218171115,\"347\":0.0456911304,\"348\":0.0945039648,\"349\":0.0940616817,\"350\":0.0702294812,\"351\":0.0357303132,\"352\":0.0562944884,\"353\":0.0578797809,\"354\":0.1680113411,\"355\":0.2428919346,\"356\":0.2957871266,\"357\":0.0272157921,\"358\":0.0622186326,\"359\":0.0408663815,\"360\":0.0678792903,\"361\":0.172684469,\"362\":0.0488806858,\"363\":0.3820530264,\"364\":0.1408492526,\"365\":0.3112097362,\"366\":0.5255301082,\"367\":0.1903402893,\"368\":0.2297928315,\"369\":0.0309812622,\"370\":0.1046366101,\"371\":0.0276719002,\"372\":0.0730978258,\"373\":0.2045903589,\"374\":0.1011473247,\"375\":0.038319738,\"376\":0.0325349719,\"377\":0.0292016622,\"378\":0.1136655723,\"379\":0.0708157476,\"380\":0.0335669152,\"381\":0.0259852605,\"382\":0.0918300495,\"383\":0.1022639919,\"384\":0.0972615062,\"385\":0.0780436503,\"386\":0.1776573715,\"387\":0.6644844029,\"388\":0.7094066027,\"389\":0.6692363132,\"390\":0.5967229392,\"391\":0.637259302,\"392\":0.5048973485}}",
        "Overview table": "{\"Cluster\":{\"0\":\"20S Proteasome\",\"1\":\"20S Proteasome\",\"2\":\"20S Proteasome\",\"3\":\"20S Proteasome\",\"4\":\"37S ribosomal subunit, mitochondrial\",\"5\":\"37S ribosomal subunit, mitochondrial\",\"6\":\"37S ribosomal subunit, mitochondrial\",\"7\":\"37S ribosomal subunit, mitochondrial\",\"8\":\"54S ribosomal subunit, mitochondrial\",\"9\":\"54S ribosomal subunit, mitochondrial\",\"10\":\"54S ribosomal subunit, mitochondrial\",\"11\":\"54S ribosomal subunit, mitochondrial\",\"12\":\"AP-1 Adaptor complex\",\"13\":\"AP-1 Adaptor complex\",\"14\":\"AP-1 Adaptor complex\",\"15\":\"AP-1 Adaptor complex\",\"16\":\"Arp2\\/3 complex\",\"17\":\"Arp2\\/3 complex\",\"18\":\"Arp2\\/3 complex\",\"19\":\"Arp2\\/3 complex\",\"20\":\"CDC48-RAD23-UFD2 complex\",\"21\":\"CDC48-RAD23-UFD2 complex\",\"22\":\"CDC48-RAD23-UFD2 complex\",\"23\":\"CDC48-RAD23-UFD2 complex\",\"24\":\"COPI vesicle coat complex\",\"25\":\"COPI vesicle coat complex\",\"26\":\"COPI vesicle coat complex\",\"27\":\"COPI vesicle coat complex\",\"28\":\"COPII vesicle coat complex\",\"29\":\"COPII vesicle coat complex\",\"30\":\"COPII vesicle coat complex\",\"31\":\"COPII vesicle coat complex\",\"32\":\"Chaperonin-containing T-complex\",\"33\":\"Chaperonin-containing T-complex\",\"34\":\"Chaperonin-containing T-complex\",\"35\":\"Chaperonin-containing T-complex\",\"36\":\"Conserved ER transmembrane complex\",\"37\":\"Conserved ER transmembrane complex\",\"38\":\"Conserved ER transmembrane complex\",\"39\":\"Conserved ER transmembrane complex\",\"40\":\"ESCRT-0\",\"41\":\"ESCRT-0\",\"42\":\"ESCRT-0\",\"43\":\"ESCRT-0\",\"44\":\"ESCRT-III comlex\",\"45\":\"ESCRT-III comlex\",\"46\":\"ESCRT-III comlex\",\"47\":\"ESCRT-III comlex\",\"48\":\"Exomer complex\",\"49\":\"Exomer complex\",\"50\":\"Exomer complex\",\"51\":\"Exomer complex\",\"52\":\"MCM complex\",\"53\":\"MCM complex\",\"54\":\"MCM complex\",\"55\":\"MCM complex\",\"56\":\"NPC, coat nucleoporin complex\",\"57\":\"NPC, coat nucleoporin complex\",\"58\":\"NPC, coat nucleoporin complex\",\"59\":\"NPC, coat nucleoporin complex\",\"60\":\"NPC, inner ring\",\"61\":\"NPC, inner ring\",\"62\":\"NPC, inner ring\",\"63\":\"NPC, inner ring\",\"64\":\"Phosphatidylinositol 3-kinase complex I\",\"65\":\"Phosphatidylinositol 3-kinase complex I\",\"66\":\"Phosphatidylinositol 3-kinase complex I\",\"67\":\"Phosphatidylinositol 3-kinase complex I\",\"68\":\"Phosphatidylinositol 3-kinase complex II\",\"69\":\"Phosphatidylinositol 3-kinase complex II\",\"70\":\"Phosphatidylinositol 3-kinase complex II\",\"71\":\"Phosphatidylinositol 3-kinase complex II\",\"72\":\"TOM complex\",\"73\":\"TOM complex\",\"74\":\"TOM complex\",\"75\":\"TOM complex\",\"76\":\"TRAPPII protein complex\",\"77\":\"TRAPPII protein complex\",\"78\":\"TRAPPII protein complex\",\"79\":\"TRAPPII protein complex\",\"80\":\"Translocon complex\",\"81\":\"Translocon complex\",\"82\":\"Translocon complex\",\"83\":\"Translocon complex\",\"84\":\"V-type proton ATPase V0\",\"85\":\"V-type proton ATPase V0\",\"86\":\"V-type proton ATPase V0\",\"87\":\"V-type proton ATPase V0\",\"88\":\"V-type proton ATPase V1\",\"89\":\"V-type proton ATPase V1\",\"90\":\"V-type proton ATPase V1\",\"91\":\"V-type proton ATPase V1\"},\"Map\":{\"0\":\"Tunicamycin_map1\",\"1\":\"Tunicamycin_map2\",\"2\":\"Tunicamycin_map3\",\"3\":\"combined maps\",\"4\":\"Tunicamycin_map1\",\"5\":\"Tunicamycin_map2\",\"6\":\"Tunicamycin_map3\",\"7\":\"combined maps\",\"8\":\"Tunicamycin_map1\",\"9\":\"Tunicamycin_map2\",\"10\":\"Tunicamycin_map3\",\"11\":\"combined maps\",\"12\":\"Tunicamycin_map1\",\"13\":\"Tunicamycin_map2\",\"14\":\"Tunicamycin_map3\",\"15\":\"combined maps\",\"16\":\"Tunicamycin_map1\",\"17\":\"Tunicamycin_map2\",\"18\":\"Tunicamycin_map3\",\"19\":\"combined maps\",\"20\":\"Tunicamycin_map1\",\"21\":\"Tunicamycin_map2\",\"22\":\"Tunicamycin_map3\",\"23\":\"combined maps\",\"24\":\"Tunicamycin_map1\",\"25\":\"Tunicamycin_map2\",\"26\":\"Tunicamycin_map3\",\"27\":\"combined maps\",\"28\":\"Tunicamycin_map1\",\"29\":\"Tunicamycin_map2\",\"30\":\"Tunicamycin_map3\",\"31\":\"combined maps\",\"32\":\"Tunicamycin_map1\",\"33\":\"Tunicamycin_map2\",\"34\":\"Tunicamycin_map3\",\"35\":\"combined maps\",\"36\":\"Tunicamycin_map1\",\"37\":\"Tunicamycin_map2\",\"38\":\"Tunicamycin_map3\",\"39\":\"combined maps\",\"40\":\"Tunicamycin_map1\",\"41\":\"Tunicamycin_map2\",\"42\":\"Tunicamycin_map3\",\"43\":\"combined maps\",\"44\":\"Tunicamycin_map1\",\"45\":\"Tunicamycin_map2\",\"46\":\"Tunicamycin_map3\",\"47\":\"combined maps\",\"48\":\"Tunicamycin_map1\",\"49\":\"Tunicamycin_map2\",\"50\":\"Tunicamycin_map3\",\"51\":\"combined maps\",\"52\":\"Tunicamycin_map1\",\"53\":\"Tunicamycin_map2\",\"54\":\"Tunicamycin_map3\",\"55\":\"combined maps\",\"56\":\"Tunicamycin_map1\",\"57\":\"Tunicamycin_map2\",\"58\":\"Tunicamycin_map3\",\"59\":\"combined maps\",\"60\":\"Tunicamycin_map1\",\"61\":\"Tunicamycin_map2\",\"62\":\"Tunicamycin_map3\",\"63\":\"combined maps\",\"64\":\"Tunicamycin_map1\",\"65\":\"Tunicamycin_map2\",\"66\":\"Tunicamycin_map3\",\"67\":\"combined maps\",\"68\":\"Tunicamycin_map1\",\"69\":\"Tunicamycin_map2\",\"70\":\"Tunicamycin_map3\",\"71\":\"combined maps\",\"72\":\"Tunicamycin_map1\",\"73\":\"Tunicamycin_map2\",\"74\":\"Tunicamycin_map3\",\"75\":\"combined maps\",\"76\":\"Tunicamycin_map1\",\"77\":\"Tunicamycin_map2\",\"78\":\"Tunicamycin_map3\",\"79\":\"combined maps\",\"80\":\"Tunicamycin_map1\",\"81\":\"Tunicamycin_map2\",\"82\":\"Tunicamycin_map3\",\"83\":\"combined maps\",\"84\":\"Tunicamycin_map1\",\"85\":\"Tunicamycin_map2\",\"86\":\"Tunicamycin_map3\",\"87\":\"combined maps\",\"88\":\"Tunicamycin_map1\",\"89\":\"Tunicamycin_map2\",\"90\":\"Tunicamycin_map3\",\"91\":\"combined maps\"},\"range\":{\"0\":0.1203359763,\"1\":0.150498189,\"2\":0.2236682667,\"3\":0.2258418553,\"4\":0.0712752161,\"5\":0.0870857694,\"6\":0.0482759598,\"7\":0.0908465825,\"8\":0.4778728371,\"9\":0.1622678398,\"10\":0.5173407438,\"11\":0.5316672425,\"12\":0.0535709321,\"13\":0.2036586715,\"14\":0.0807310718,\"15\":0.2413431107,\"16\":0.0903749754,\"17\":0.0925029034,\"18\":0.1087871204,\"19\":0.1327802899,\"20\":0.2407566362,\"21\":0.1354650576,\"22\":0.262742788,\"23\":0.2771355972,\"24\":0.1584411252,\"25\":0.1199897509,\"26\":0.1200345813,\"27\":0.1834388137,\"28\":0.4135317459,\"29\":0.445666456,\"30\":0.2685757631,\"31\":0.445666456,\"32\":0.0706766104,\"33\":0.0554014788,\"34\":0.1096909196,\"35\":0.1096909196,\"36\":0.0585754743,\"37\":0.1200744057,\"38\":0.1823406391,\"39\":0.1823406391,\"40\":2.775557562e-17,\"41\":0.0,\"42\":4.163336342e-17,\"43\":0.0329181343,\"44\":0.1981367275,\"45\":0.0900310396,\"46\":0.2301406787,\"47\":0.2421508172,\"48\":0.4881418768,\"49\":0.3505454773,\"50\":0.4708145202,\"51\":0.5121851323,\"52\":0.3801234802,\"53\":0.1300588563,\"54\":0.1805236999,\"55\":0.3801234802,\"56\":0.6384991424,\"57\":0.640034651,\"58\":0.6768716308,\"59\":0.6834213422,\"60\":0.4983143161,\"61\":0.2835378359,\"62\":0.2210748231,\"63\":0.5037129967,\"64\":0.1092003996,\"65\":0.04833625,\"66\":0.0832081385,\"67\":0.1092003996,\"68\":0.1284274776,\"69\":0.3744468986,\"70\":0.2138247638,\"71\":0.3904137576,\"72\":0.0577526424,\"73\":0.1210254452,\"74\":0.1103635579,\"75\":0.154713279,\"76\":0.1379604056,\"77\":0.275196094,\"78\":0.1960613322,\"79\":0.2752331408,\"80\":0.0909539991,\"81\":0.1080493162,\"82\":0.1481376782,\"83\":0.1663592004,\"84\":0.6767636683,\"85\":0.4772152447,\"86\":0.5054479792,\"87\":0.6767636683,\"88\":0.0895500642,\"89\":0.1055184884,\"90\":0.0644091258,\"91\":0.1074885156},\"median\":{\"0\":0.0732560252,\"1\":0.0820462113,\"2\":0.0736903998,\"3\":0.0743964904,\"4\":0.0527005465,\"5\":0.0266637719,\"6\":0.0351830062,\"7\":0.0357314389,\"8\":0.0877647231,\"9\":0.0812849854,\"10\":0.078729503,\"11\":0.0812849854,\"12\":0.0537584058,\"13\":0.0848036314,\"14\":0.0475460954,\"15\":0.0677670462,\"16\":0.0716304582,\"17\":0.0857382459,\"18\":0.0916826315,\"19\":0.0858650993,\"20\":0.1150785091,\"21\":0.1482291481,\"22\":0.1243111356,\"23\":0.1243111356,\"24\":0.0535719793,\"25\":0.0792102464,\"26\":0.0694411061,\"27\":0.0611267074,\"28\":0.3996353692,\"29\":0.3600568955,\"30\":0.3664549192,\"31\":0.3664549192,\"32\":0.0563134622,\"33\":0.0702557502,\"34\":0.0581082392,\"35\":0.0592148714,\"36\":0.0488377591,\"37\":0.0801454845,\"38\":0.0595062767,\"39\":0.0565189758,\"40\":0.1195629473,\"41\":0.1446015991,\"42\":0.1116834648,\"43\":0.1195629473,\"44\":0.0575723575,\"45\":0.0825489482,\"46\":0.0904172729,\"47\":0.0825489482,\"48\":0.2990014693,\"49\":0.3637167923,\"50\":0.2868024722,\"51\":0.3456900978,\"52\":0.1939927151,\"53\":0.2251672486,\"54\":0.1724777446,\"55\":0.2251672486,\"56\":0.1054635392,\"57\":0.1399606817,\"58\":0.0849368499,\"59\":0.0997627491,\"60\":0.0838691125,\"61\":0.0702294812,\"62\":0.1046366101,\"63\":0.0940616817,\"64\":0.120493096,\"65\":0.0847491225,\"66\":0.0768571224,\"67\":0.0847491225,\"68\":0.1240502096,\"69\":0.1409635197,\"70\":0.1458073304,\"71\":0.1349797994,\"72\":0.0749578123,\"73\":0.0921559145,\"74\":0.1056002532,\"75\":0.0929817179,\"76\":0.1256196407,\"77\":0.1119605926,\"78\":0.101678536,\"79\":0.1141534778,\"80\":0.0537350295,\"81\":0.0880797078,\"82\":0.0704280706,\"83\":0.0704280706,\"84\":0.2124132519,\"85\":0.2372793027,\"86\":0.2288589543,\"87\":0.2288589543,\"88\":0.0700734906,\"89\":0.0522425434,\"90\":0.0495216089,\"91\":0.0579048206},\"standardeviation\":{\"0\":0.0310510847,\"1\":0.0409205223,\"2\":0.0644179545,\"3\":0.0469751154,\"4\":0.0299905248,\"5\":0.0384494711,\"6\":0.0204647528,\"7\":0.0293976741,\"8\":0.172012874,\"9\":0.0669160547,\"10\":0.1772344147,\"11\":0.1419846216,\"12\":0.0242516973,\"13\":0.0989603868,\"14\":0.0382372115,\"15\":0.0661704657,\"16\":0.0368830639,\"17\":0.0406336386,\"18\":0.0369871378,\"19\":0.0375641561,\"20\":0.1245013725,\"21\":0.0677686514,\"22\":0.1318992061,\"23\":0.0969987895,\"24\":0.0548186028,\"25\":0.0477491045,\"26\":0.0409854742,\"27\":0.0458962879,\"28\":0.1683463293,\"29\":0.1767086585,\"30\":0.1100306128,\"31\":0.1436768472,\"32\":0.0235645068,\"33\":0.0227723777,\"34\":0.0338795529,\"35\":0.0260409631,\"36\":0.0222799254,\"37\":0.0495892028,\"38\":0.0698048057,\"39\":0.0507626174,\"40\":1.962615573e-17,\"41\":0.0,\"42\":3.103167692e-17,\"43\":0.015373674,\"44\":0.1120807945,\"45\":0.0479365879,\"46\":0.1163607723,\"47\":0.084564892,\"48\":0.2454464175,\"49\":0.1522889308,\"50\":0.204755634,\"51\":0.1852714153,\"52\":0.1702891901,\"53\":0.0544255666,\"54\":0.087833374,\"55\":0.1061535261,\"56\":0.2928139587,\"57\":0.2695697099,\"58\":0.3138832053,\"59\":0.2750027774,\"60\":0.1504492079,\"61\":0.0983730954,\"62\":0.0694098199,\"63\":0.1086561158,\"64\":0.0554942775,\"65\":0.0254547694,\"66\":0.0467115569,\"67\":0.0389861386,\"68\":0.053425233,\"69\":0.1653694116,\"70\":0.0953732458,\"71\":0.1087622296,\"72\":0.0288233245,\"73\":0.0495086709,\"74\":0.0482770502,\"75\":0.0424365809,\"76\":0.0469162636,\"77\":0.0934148161,\"78\":0.065564293,\"79\":0.0683009262,\"80\":0.0314470163,\"81\":0.0439590084,\"82\":0.0504307698,\"83\":0.0407943267,\"84\":0.3461092702,\"85\":0.2388549583,\"86\":0.2530993116,\"87\":0.2466434658,\"88\":0.0335500803,\"89\":0.03131555,\"90\":0.0237866241,\"91\":0.0315906534}}",
        "complexes": {
            "20S Proteasome": [
                "P22141",
                "P21242",
                "P30656",
                "P38624",
                "P30657",
                "P40302",
                "P40303",
                "P23724",
                "P23639",
                "P23638",
                "P25043",
                "P32379",
                "P25451"
            ],
            "37S ribosomal subunit, mitochondrial": [
                "P10662",
                "P12686",
                "P21771",
                "P32902"
            ],
            "54S ribosomal subunit, mitochondrial": [
                "P12687",
                "P36516",
                "P36520",
                "Q02204",
                "P36523",
                "P25348",
                "Q06678",
                "P53724"
            ],
            "AP-1 Adaptor complex": [
                "P36000",
                "Q12028",
                "Q00776",
                "P35181"
            ],
            "Arp2/3 complex": [
                "P32381",
                "P47117",
                "P38328",
                "P53731",
                "Q05933",
                "P33204",
                "P40518"
            ],
            "CDC48-RAD23-UFD2 complex": [
                "P25694",
                "P32628",
                "P54860"
            ],
            "COPI vesicle coat complex": [
                "P53622",
                "P43621",
                "P53600",
                "P32074",
                "P41810",
                "P41811",
                "P40509"
            ],
            "COPII vesicle coat complex": [
                "P20606",
                "Q04491",
                "P15303",
                "P40482",
                "P38968"
            ],
            "Chaperonin-containing T-complex": [
                "P12612",
                "P39076",
                "P39077",
                "P39078",
                "P40413",
                "P39079",
                "P42943",
                "P47079"
            ],
            "Conserved ER transmembrane complex": [
                "P25574",
                "P47133",
                "P36039",
                "P53073",
                "P40540",
                "Q12431"
            ],
            "Dynactin complex": [
                "P38696",
                "Q04549",
                "P36224",
                "Q07887",
                "P33420"
            ],
            "ESCRT-0": [
                "P40343",
                "P38753"
            ],
            "ESCRT-I": [
                "P42939",
                "Q99176",
                "P25604",
                "Q02767"
            ],
            "ESCRT-II": [
                "Q12483",
                "P47142",
                "Q06696"
            ],
            "ESCRT-III comlex": [
                "P36108",
                "P36095",
                "P39929",
                "Q04272"
            ],
            "Exomer complex": [
                "Q05029",
                "P36122",
                "Q08754",
                "Q12114",
                "P40955"
            ],
            "MCM complex": [
                "P29469",
                "P24279",
                "P30665",
                "P29496",
                "P53091",
                "P38132"
            ],
            "NPC, coat nucleoporin complex": [
                "P52891",
                "P46673",
                "P53011",
                "P35729",
                "P36161",
                "Q04491"
            ],
            "NPC, inner ring": [
                "P47054",
                "P52593",
                "P34077",
                "P40064",
                "P38181",
                "Q03790",
                "Q05166",
                "P48837",
                "Q02199",
                "P14907",
                "Q02629",
                "Q02630",
                "P49687"
            ],
            "Phosphatidylinositol 3-kinase complex I": [
                "P38270",
                "Q05789",
                "P22219",
                "Q02948",
                "P22543"
            ],
            "Phosphatidylinositol 3-kinase complex II": [
                "P22219",
                "Q02948",
                "P22543",
                "Q05919"
            ],
            "Plasma membrane H(+)-ATPase": [
                "P05030",
                "P32903"
            ],
            "TOM complex": [
                "P23644",
                "P35180",
                "P53507",
                "P07213",
                "P49334",
                "P33448"
            ],
            "TRAPPII protein complex": [
                "P36149",
                "Q03630",
                "P32613",
                "Q04183",
                "Q03660",
                "P38334",
                "Q03784",
                "Q03337",
                "Q99394",
                "P32893"
            ],
            "Translocon complex": [
                "P52870",
                "P32915",
                "P21825",
                "P14906",
                "P33754",
                "P39742",
                "P35179"
            ],
            "V-type proton ATPase V0": [
                "P32842",
                "P23968",
                "P25515",
                "P32366",
                "Q3E7B6",
                "P53262",
                "P32563"
            ],
            "V-type proton ATPase V1": [
                "P17255",
                "P48836",
                "P41807",
                "P16140",
                "P22203",
                "P31412",
                "P39111",
                "P32610"
            ]
        },
        "organelles": "{\"Protein ID\":{\"0\":\"O43137\",\"1\":\"P00330\",\"2\":\"P00358\",\"3\":\"P00359\",\"4\":\"P00445\",\"5\":\"P00498\",\"6\":\"P00549\",\"7\":\"P00560\",\"8\":\"P00812\",\"9\":\"P00815\",\"10\":\"P00817\",\"11\":\"P00899\",\"12\":\"P00924\",\"13\":\"P00925\",\"14\":\"P00931\",\"15\":\"P00937\",\"16\":\"P00942\",\"17\":\"P00950\",\"18\":\"P00958\",\"19\":\"P02557\",\"20\":\"P02829\",\"21\":\"P02994\",\"23\":\"P03962\",\"24\":\"P03965\",\"25\":\"P04046\",\"26\":\"P04076\",\"27\":\"P04161\",\"28\":\"P04801\",\"29\":\"P04802\",\"30\":\"P04806\",\"31\":\"P04807\",\"32\":\"P05150\",\"33\":\"P05373\",\"34\":\"P05694\",\"35\":\"P06101\",\"36\":\"P06106\",\"37\":\"P06169\",\"38\":\"P07149\",\"39\":\"P07170\",\"40\":\"P07172\",\"41\":\"P07244\",\"42\":\"P07258\",\"43\":\"P07259\",\"44\":\"P07260\",\"45\":\"P07262\",\"46\":\"P07264\",\"47\":\"P07274\",\"48\":\"P07277\",\"49\":\"P07284\",\"50\":\"P07285\",\"51\":\"P07702\",\"52\":\"P08524\",\"53\":\"P08566\",\"54\":\"P09032\",\"55\":\"P09436\",\"56\":\"P09733\",\"57\":\"P09734\",\"58\":\"P09880\",\"59\":\"P09938\",\"60\":\"P0CT04\",\"61\":\"P10081\",\"63\":\"P10592\",\"64\":\"P10659\",\"65\":\"P10869\",\"66\":\"P11154\",\"67\":\"P11412\",\"68\":\"P11484\",\"69\":\"P11745\",\"70\":\"P11792\",\"71\":\"P11972\",\"72\":\"P12612\",\"73\":\"P12709\",\"74\":\"P12754\",\"75\":\"P12904\",\"76\":\"P12962\",\"77\":\"P13188\",\"78\":\"P13298\",\"79\":\"P13663\",\"80\":\"P14540\",\"81\":\"P14742\",\"82\":\"P14743\",\"83\":\"P14832\",\"84\":\"P15019\",\"85\":\"P15108\",\"86\":\"P15180\",\"87\":\"P15454\",\"88\":\"P15496\",\"89\":\"P15624\",\"90\":\"P15625\",\"91\":\"P15700\",\"92\":\"P15705\",\"93\":\"P15731\",\"94\":\"P16120\",\"95\":\"P16521\",\"96\":\"P16550\",\"97\":\"P16861\",\"98\":\"P16862\",\"99\":\"P17423\",\"100\":\"P17649\",\"101\":\"P17709\",\"102\":\"P17883\",\"103\":\"P18562\",\"104\":\"P19097\",\"105\":\"P19358\",\"106\":\"P19881\",\"107\":\"P20049\",\"108\":\"P20051\",\"109\":\"P20081\",\"110\":\"P20485\",\"111\":\"P20604\",\"112\":\"P21182\",\"113\":\"P21264\",\"114\":\"P22217\",\"115\":\"P22768\",\"116\":\"P22803\",\"117\":\"P23254\",\"118\":\"P23301\",\"119\":\"P23542\",\"120\":\"P24521\",\"121\":\"P25040\",\"122\":\"P25373\",\"123\":\"P26637\",\"124\":\"P27616\",\"125\":\"P28272\",\"126\":\"P28273\",\"127\":\"P28707\",\"128\":\"P28789\",\"129\":\"P29311\",\"130\":\"P29509\",\"131\":\"P29547\",\"132\":\"P29952\",\"133\":\"P31116\",\"134\":\"P31373\",\"135\":\"P31539\",\"136\":\"P31787\",\"137\":\"P32178\",\"138\":\"P32179\",\"139\":\"P32263\",\"140\":\"P32264\",\"141\":\"P32288\",\"142\":\"P32327\",\"143\":\"P32347\",\"144\":\"P32356\",\"145\":\"P32377\",\"146\":\"P32449\",\"147\":\"P32461\",\"148\":\"P32469\",\"149\":\"P32471\",\"150\":\"P32502\",\"151\":\"P32528\",\"152\":\"P32582\",\"153\":\"P32589\",\"154\":\"P32608\",\"155\":\"P32614\",\"156\":\"P32626\",\"157\":\"P32771\",\"158\":\"P32864\",\"159\":\"P32895\",\"160\":\"P33313\",\"161\":\"P33317\",\"162\":\"P33330\",\"163\":\"P33401\",\"164\":\"P33734\",\"165\":\"P34253\",\"166\":\"P34730\",\"167\":\"P34760\",\"168\":\"P35207\",\"169\":\"P35691\",\"170\":\"P35719\",\"171\":\"P35732\",\"172\":\"P36008\",\"173\":\"P36010\",\"174\":\"P36041\",\"175\":\"P36047\",\"176\":\"P36059\",\"177\":\"P36069\",\"178\":\"P36136\",\"179\":\"P36152\",\"180\":\"P36421\",\"181\":\"P37262\",\"182\":\"P37291\",\"183\":\"P37303\",\"184\":\"P37898\",\"185\":\"P38009\",\"186\":\"P38013\",\"187\":\"P38063\",\"188\":\"P38115\",\"189\":\"P38145\",\"190\":\"P38149\",\"191\":\"P38197\",\"192\":\"P38219\",\"193\":\"P38230\",\"194\":\"P38426\",\"195\":\"P38427\",\"196\":\"P38620\",\"197\":\"P38625\",\"198\":\"P38628\",\"199\":\"P38698\",\"200\":\"P38707\",\"201\":\"P38708\",\"202\":\"P38715\",\"203\":\"P38720\",\"204\":\"P38732\",\"205\":\"P38777\",\"206\":\"P38791\",\"207\":\"P38795\",\"208\":\"P38858\",\"209\":\"P38874\",\"210\":\"P38972\",\"211\":\"P38986\",\"212\":\"P38999\",\"213\":\"P39076\",\"214\":\"P39077\",\"215\":\"P39078\",\"216\":\"P39079\",\"217\":\"P39714\",\"218\":\"P39721\",\"219\":\"P39954\",\"220\":\"P39966\",\"221\":\"P39976\",\"222\":\"P39979\",\"223\":\"P40005\",\"224\":\"P40029\",\"225\":\"P40054\",\"226\":\"P40069\",\"227\":\"P40150\",\"228\":\"P40202\",\"229\":\"P40347\",\"230\":\"P40413\",\"231\":\"P40414\",\"232\":\"P40459\",\"233\":\"P40469\",\"234\":\"P40481\",\"235\":\"P40487\",\"236\":\"P40506\",\"237\":\"P40510\",\"238\":\"P40545\",\"239\":\"P41277\",\"240\":\"P41338\",\"241\":\"P41818\",\"242\":\"P41940\",\"243\":\"P42842\",\"244\":\"P42935\",\"245\":\"P42941\",\"246\":\"P42942\",\"247\":\"P42943\",\"248\":\"P43123\",\"249\":\"P43569\",\"250\":\"P46655\",\"251\":\"P46672\",\"252\":\"P46683\",\"253\":\"P46969\",\"254\":\"P46988\",\"255\":\"P47044\",\"256\":\"P47079\",\"257\":\"P47096\",\"258\":\"P47116\",\"259\":\"P47119\",\"260\":\"P47120\",\"261\":\"P47122\",\"262\":\"P47143\",\"263\":\"P48362\",\"264\":\"P48445\",\"265\":\"P48606\",\"266\":\"P49089\",\"267\":\"P49090\",\"268\":\"P49435\",\"269\":\"P50107\",\"270\":\"P50861\",\"271\":\"P52553\",\"272\":\"P52892\",\"273\":\"P53010\",\"274\":\"P53043\",\"275\":\"P53090\",\"276\":\"P53111\",\"277\":\"P53152\",\"278\":\"P53200\",\"279\":\"P53303\",\"280\":\"P53615\",\"281\":\"P53691\",\"282\":\"P53738\",\"283\":\"P53834\",\"284\":\"P53893\",\"285\":\"P53897\",\"286\":\"P53900\",\"287\":\"P53909\",\"288\":\"P53912\",\"289\":\"P53929\",\"290\":\"P53981\",\"291\":\"P54113\",\"292\":\"P54115\",\"293\":\"P54838\",\"294\":\"P54885\",\"295\":\"P80210\",\"296\":\"Q00362\",\"297\":\"Q00764\",\"298\":\"Q00955\",\"299\":\"Q02046\",\"300\":\"Q02793\",\"301\":\"Q02875\",\"302\":\"Q02908\",\"303\":\"Q03161\",\"304\":\"Q03219\",\"305\":\"Q03305\",\"306\":\"Q03497\",\"307\":\"Q03503\",\"308\":\"Q03558\",\"309\":\"Q03690\",\"310\":\"Q04178\",\"311\":\"Q04344\",\"312\":\"Q04371\",\"313\":\"Q04418\",\"314\":\"Q04493\",\"315\":\"Q04773\",\"316\":\"Q04869\",\"317\":\"Q04894\",\"318\":\"Q05016\",\"319\":\"Q05506\",\"320\":\"Q05584\",\"321\":\"Q05778\",\"322\":\"Q05788\",\"323\":\"Q05881\",\"324\":\"Q05905\",\"325\":\"Q06146\",\"326\":\"Q06151\",\"327\":\"Q06252\",\"328\":\"Q06436\",\"329\":\"Q06489\",\"330\":\"Q06523\",\"331\":\"Q06706\",\"332\":\"Q07505\",\"333\":\"Q07551\",\"334\":\"Q07648\",\"335\":\"Q08220\",\"336\":\"Q08225\",\"337\":\"Q08732\",\"338\":\"Q08924\",\"339\":\"Q08971\",\"340\":\"Q08972\",\"341\":\"Q08977\",\"342\":\"Q08985\",\"343\":\"Q12017\",\"344\":\"Q12040\",\"345\":\"Q12074\",\"346\":\"Q12109\",\"347\":\"Q12118\",\"348\":\"Q12178\",\"349\":\"Q12189\",\"350\":\"Q12265\",\"351\":\"Q12447\",\"352\":\"Q12449\",\"353\":\"Q12458\",\"354\":\"Q12463\",\"355\":\"Q12496\",\"356\":\"Q12680\",\"357\":\"Q99189\",\"358\":\"Q99258\",\"359\":\"Q99288\",\"360\":\"P05374\",\"361\":\"P05375\",\"362\":\"P06197\",\"363\":\"P08456\",\"364\":\"P10614\",\"365\":\"P11655\",\"366\":\"P12683\",\"367\":\"P14020\",\"368\":\"P14906\",\"369\":\"P15367\",\"370\":\"P16474\",\"371\":\"P16603\",\"372\":\"P16661\",\"373\":\"P17967\",\"374\":\"P21147\",\"375\":\"P21825\",\"376\":\"P22023\",\"377\":\"P25045\",\"378\":\"P25303\",\"379\":\"P25340\",\"380\":\"P25358\",\"381\":\"P25365\",\"382\":\"P25574\",\"383\":\"P25580\",\"384\":\"P25618\",\"385\":\"P25628\",\"386\":\"P27825\",\"387\":\"P28496\",\"388\":\"P28791\",\"389\":\"P29704\",\"390\":\"P31382\",\"391\":\"P32341\",\"392\":\"P32353\",\"393\":\"P32368\",\"394\":\"P32462\",\"395\":\"P32474\",\"396\":\"P32476\",\"397\":\"P32618\",\"398\":\"P32784\",\"399\":\"P32906\",\"400\":\"P32915\",\"401\":\"P32916\",\"402\":\"P33296\",\"403\":\"P33333\",\"404\":\"P33754\",\"405\":\"P33767\",\"406\":\"P33775\",\"407\":\"P33891\",\"408\":\"P35176\",\"409\":\"P35179\",\"410\":\"P35196\",\"411\":\"P35723\",\"412\":\"P36016\",\"413\":\"P36039\",\"414\":\"P36051\",\"415\":\"P36057\",\"416\":\"P36148\",\"417\":\"P38138\",\"418\":\"P38179\",\"419\":\"P38221\",\"420\":\"P38250\",\"421\":\"P38256\",\"422\":\"P38264\",\"423\":\"P38286\",\"424\":\"P38353\",\"425\":\"P38428\",\"426\":\"P38626\",\"427\":\"P38694\",\"428\":\"P38703\",\"429\":\"P38770\",\"430\":\"P38775\",\"431\":\"P38784\",\"432\":\"P38813\",\"433\":\"P38819\",\"434\":\"P38875\",\"435\":\"P38878\",\"436\":\"P38888\",\"437\":\"P38992\",\"438\":\"P39007\",\"439\":\"P39012\",\"440\":\"P39742\",\"441\":\"P39986\",\"442\":\"P40030\",\"443\":\"P40056\",\"444\":\"P40075\",\"445\":\"P40207\",\"446\":\"P40312\",\"447\":\"P40318\",\"448\":\"P40319\",\"449\":\"P40345\",\"450\":\"P40350\",\"451\":\"P40358\",\"452\":\"P40367\",\"453\":\"P40499\",\"454\":\"P40533\",\"455\":\"P40540\",\"456\":\"P40548\",\"457\":\"P40564\",\"458\":\"P40970\",\"459\":\"P41543\",\"460\":\"P41834\",\"461\":\"P42934\",\"462\":\"P43592\",\"463\":\"P43613\",\"464\":\"P43636\",\"465\":\"P46956\",\"466\":\"P46965\",\"467\":\"P46971\",\"468\":\"P47013\",\"469\":\"P47133\",\"470\":\"P47154\",\"471\":\"P47190\",\"472\":\"P48231\",\"473\":\"P48353\",\"474\":\"P48439\",\"475\":\"P49018\",\"476\":\"P50076\",\"477\":\"P52870\",\"478\":\"P52871\",\"479\":\"P53008\",\"480\":\"P53045\",\"481\":\"P53073\",\"482\":\"P53120\",\"483\":\"P53146\",\"484\":\"P53154\",\"485\":\"P53178\",\"486\":\"P53192\",\"487\":\"P53199\",\"488\":\"P53224\",\"489\":\"P53253\",\"490\":\"P53629\",\"491\":\"P53723\",\"492\":\"P53730\",\"493\":\"P53847\",\"494\":\"P53868\",\"495\":\"P53878\",\"496\":\"P53903\",\"497\":\"P53938\",\"498\":\"P53954\",\"499\":\"P54781\",\"500\":\"Q02159\",\"501\":\"Q02201\",\"502\":\"Q02774\",\"503\":\"Q02795\",\"504\":\"Q03103\",\"505\":\"Q03104\",\"506\":\"Q03362\",\"507\":\"Q03529\",\"508\":\"Q03640\",\"509\":\"Q03714\",\"510\":\"Q03723\",\"511\":\"Q03880\",\"512\":\"Q04080\",\"513\":\"Q04201\",\"514\":\"Q04228\",\"515\":\"Q04697\",\"516\":\"Q04924\",\"517\":\"Q04947\",\"518\":\"Q04958\",\"519\":\"Q04969\",\"520\":\"Q05040\",\"521\":\"Q05567\",\"522\":\"Q05787\",\"523\":\"Q06107\",\"524\":\"Q06169\",\"525\":\"Q06508\",\"526\":\"Q06644\",\"527\":\"Q07451\",\"528\":\"Q07541\",\"529\":\"Q07830\",\"530\":\"Q08109\",\"531\":\"Q08199\",\"532\":\"Q08548\",\"533\":\"Q08960\",\"534\":\"Q12025\",\"535\":\"Q12063\",\"536\":\"Q12091\",\"537\":\"Q12133\",\"538\":\"Q12155\",\"539\":\"Q12160\",\"540\":\"Q12382\",\"541\":\"Q12402\",\"542\":\"Q12403\",\"543\":\"Q12404\",\"544\":\"Q12450\",\"545\":\"Q12466\",\"546\":\"Q12745\",\"547\":\"Q12746\",\"548\":\"Q8TGU7\",\"549\":\"Q99190\",\"550\":\"Q99220\",\"551\":\"Q99287\",\"552\":\"Q99316\",\"553\":\"P09620\",\"554\":\"P11076\",\"555\":\"P13134\",\"556\":\"P13586\",\"557\":\"P16664\",\"558\":\"P23642\",\"559\":\"P25361\",\"560\":\"P25386\",\"561\":\"P26725\",\"562\":\"P27809\",\"563\":\"P27810\",\"564\":\"P31755\",\"565\":\"P32621\",\"566\":\"P32629\",\"567\":\"P32893\",\"568\":\"P33894\",\"569\":\"P34237\",\"570\":\"P36081\",\"571\":\"P36107\",\"572\":\"P38068\",\"573\":\"P38069\",\"574\":\"P38116\",\"575\":\"P38130\",\"576\":\"P38131\",\"577\":\"P38153\",\"578\":\"P38166\",\"579\":\"P38301\",\"580\":\"P38736\",\"581\":\"P38962\",\"582\":\"P39010\",\"583\":\"P39106\",\"584\":\"P39107\",\"585\":\"P39524\",\"586\":\"P39931\",\"587\":\"P39993\",\"588\":\"P40009\",\"589\":\"P40094\",\"590\":\"P40395\",\"591\":\"P40504\",\"592\":\"P40549\",\"593\":\"P46982\",\"594\":\"P46985\",\"595\":\"P47124\",\"596\":\"P50108\",\"597\":\"P53059\",\"598\":\"P53079\",\"599\":\"P53093\",\"600\":\"P53108\",\"601\":\"P53195\",\"602\":\"P53271\",\"603\":\"P53951\",\"604\":\"P53959\",\"605\":\"Q00776\",\"606\":\"Q01590\",\"607\":\"Q03660\",\"608\":\"Q03687\",\"609\":\"Q04410\",\"610\":\"Q04632\",\"611\":\"Q04767\",\"612\":\"Q05029\",\"613\":\"Q06096\",\"614\":\"Q06385\",\"615\":\"Q08144\",\"616\":\"Q12096\",\"617\":\"Q12191\",\"618\":\"Q12270\",\"619\":\"Q12674\",\"620\":\"P25087\",\"621\":\"P34163\",\"622\":\"P36139\",\"623\":\"P36165\",\"624\":\"P38139\",\"625\":\"P38604\",\"626\":\"P40308\",\"627\":\"Q07804\",\"628\":\"Q12043\",\"629\":\"D6W196\",\"630\":\"O74700\",\"631\":\"P00044\",\"632\":\"P00127\",\"633\":\"P00128\",\"634\":\"P00410\",\"635\":\"P00424\",\"636\":\"P00427\",\"637\":\"P00431\",\"638\":\"P00447\",\"639\":\"P00830\",\"640\":\"P00890\",\"641\":\"P00927\",\"642\":\"P02381\",\"643\":\"P02992\",\"644\":\"P03874\",\"645\":\"P04037\",\"646\":\"P04710\",\"647\":\"P04803\",\"648\":\"P04840\",\"649\":\"P05626\",\"650\":\"P06168\",\"651\":\"P07143\",\"652\":\"P07213\",\"653\":\"P07236\",\"654\":\"P07246\",\"655\":\"P07251\",\"656\":\"P07253\",\"657\":\"P07256\",\"658\":\"P07257\",\"659\":\"P07266\",\"660\":\"P07275\",\"661\":\"P07342\",\"662\":\"P08067\",\"663\":\"P08417\",\"664\":\"P08425\",\"665\":\"P08466\",\"666\":\"P09440\",\"667\":\"P09457\",\"668\":\"P09624\",\"669\":\"P09950\",\"670\":\"P0C5N3\",\"671\":\"P0CS90\",\"672\":\"P10127\",\"673\":\"P10507\",\"674\":\"P10566\",\"675\":\"P10662\",\"676\":\"P10834\",\"677\":\"P10849\",\"678\":\"P11325\",\"679\":\"P11914\",\"680\":\"P12686\",\"681\":\"P12687\",\"682\":\"P12695\",\"683\":\"P13433\",\"684\":\"P14693\",\"685\":\"P14908\",\"686\":\"P15179\",\"687\":\"P15424\",\"688\":\"P16387\",\"689\":\"P16451\",\"690\":\"P16547\",\"691\":\"P16622\",\"692\":\"P17505\",\"693\":\"P17558\",\"694\":\"P18239\",\"695\":\"P18409\",\"696\":\"P18496\",\"697\":\"P18544\",\"698\":\"P18900\",\"699\":\"P19262\",\"700\":\"P19414\",\"701\":\"P19882\",\"702\":\"P19955\",\"703\":\"P19956\",\"704\":\"P20967\",\"705\":\"P21560\",\"706\":\"P21771\",\"707\":\"P21801\",\"708\":\"P21954\",\"709\":\"P22135\",\"710\":\"P22136\",\"711\":\"P22353\",\"712\":\"P22354\",\"713\":\"P22438\",\"714\":\"P23180\",\"715\":\"P23369\",\"716\":\"P23500\",\"717\":\"P23641\",\"718\":\"P23644\",\"719\":\"P25038\",\"720\":\"P25039\",\"721\":\"P25270\",\"722\":\"P25345\",\"723\":\"P25372\",\"724\":\"P25374\",\"725\":\"P25573\",\"726\":\"P25605\",\"727\":\"P25626\",\"728\":\"P25642\",\"729\":\"P25719\",\"730\":\"P25846\",\"731\":\"P27680\",\"732\":\"P27697\",\"733\":\"P27882\",\"734\":\"P28239\",\"735\":\"P28241\",\"736\":\"P28737\",\"737\":\"P28778\",\"738\":\"P28817\",\"739\":\"P28834\",\"740\":\"P30775\",\"741\":\"P30902\",\"742\":\"P31334\",\"743\":\"P32048\",\"744\":\"P32191\",\"745\":\"P32266\",\"746\":\"P32316\",\"747\":\"P32317\",\"748\":\"P32331\",\"749\":\"P32332\",\"750\":\"P32335\",\"751\":\"P32340\",\"752\":\"P32387\",\"753\":\"P32388\",\"754\":\"P32445\",\"755\":\"P32451\",\"756\":\"P32453\",\"757\":\"P32473\",\"758\":\"P32564\",\"759\":\"P32580\",\"760\":\"P32606\",\"761\":\"P32611\",\"762\":\"P32787\",\"763\":\"P32795\",\"764\":\"P32799\",\"765\":\"P32839\",\"766\":\"P32843\",\"767\":\"P32860\",\"768\":\"P32875\",\"769\":\"P32891\",\"770\":\"P32897\",\"771\":\"P32898\",\"772\":\"P32902\",\"773\":\"P32904\",\"774\":\"P33310\",\"775\":\"P33311\",\"776\":\"P33416\",\"777\":\"P33751\",\"778\":\"P33759\",\"779\":\"P34222\",\"780\":\"P34227\",\"781\":\"P35180\",\"782\":\"P35996\",\"783\":\"P35999\",\"784\":\"P36013\",\"785\":\"P36046\",\"786\":\"P36056\",\"787\":\"P36060\",\"788\":\"P36064\",\"789\":\"P36101\",\"790\":\"P36112\",\"791\":\"P36130\",\"792\":\"P36163\",\"793\":\"P36516\",\"794\":\"P36517\",\"795\":\"P36519\",\"796\":\"P36520\",\"797\":\"P36521\",\"798\":\"P36523\",\"799\":\"P36525\",\"800\":\"P36526\",\"801\":\"P36528\",\"802\":\"P36534\",\"803\":\"P36775\",\"804\":\"P37292\",\"805\":\"P37293\",\"806\":\"P37299\",\"807\":\"P38064\",\"808\":\"P38071\",\"809\":\"P38077\",\"810\":\"P38087\",\"811\":\"P38120\",\"812\":\"P38122\",\"813\":\"P38127\",\"814\":\"P38152\",\"815\":\"P38162\",\"816\":\"P38169\",\"817\":\"P38172\",\"818\":\"P38175\",\"819\":\"P38228\",\"820\":\"P38297\",\"821\":\"P38300\",\"822\":\"P38323\",\"823\":\"P38325\",\"824\":\"P38345\",\"825\":\"P38523\",\"826\":\"P38705\",\"827\":\"P38714\",\"828\":\"P38756\",\"829\":\"P38812\",\"830\":\"P38825\",\"831\":\"P38884\",\"832\":\"P38885\",\"833\":\"P38891\",\"834\":\"P38910\",\"835\":\"P38969\",\"836\":\"P38988\",\"837\":\"P39006\",\"838\":\"P39522\",\"839\":\"P39533\",\"840\":\"P39677\",\"841\":\"P39722\",\"842\":\"P39724\",\"843\":\"P39726\",\"844\":\"P39925\",\"845\":\"P39952\",\"846\":\"P39953\",\"847\":\"P39965\",\"848\":\"P40012\",\"849\":\"P40047\",\"850\":\"P40050\",\"851\":\"P40051\",\"852\":\"P40053\",\"853\":\"P40086\",\"854\":\"P40098\",\"855\":\"P40185\",\"856\":\"P40215\",\"857\":\"P40341\",\"858\":\"P40360\",\"859\":\"P40364\",\"860\":\"P40416\",\"861\":\"P40491\",\"862\":\"P40495\",\"863\":\"P40496\",\"864\":\"P40513\",\"865\":\"P40961\",\"866\":\"P42844\",\"867\":\"P42847\",\"868\":\"P42900\",\"869\":\"P42940\",\"870\":\"P42949\",\"871\":\"P43594\",\"872\":\"P43617\",\"873\":\"P46367\",\"874\":\"P46681\",\"875\":\"P47025\",\"876\":\"P47045\",\"877\":\"P47084\",\"878\":\"P47127\",\"879\":\"P47140\",\"880\":\"P47141\",\"881\":\"P47150\",\"882\":\"P47158\",\"883\":\"P48015\",\"884\":\"P48237\",\"885\":\"P48360\",\"886\":\"P48525\",\"887\":\"P48526\",\"888\":\"P48527\",\"889\":\"P49017\",\"890\":\"P49095\",\"891\":\"P49334\",\"892\":\"P49367\",\"893\":\"P50085\",\"894\":\"P50087\",\"895\":\"P50110\",\"896\":\"P50945\",\"897\":\"P51998\",\"898\":\"P52893\",\"899\":\"P53070\",\"900\":\"P53081\",\"901\":\"P53140\",\"902\":\"P53163\",\"903\":\"P53166\",\"904\":\"P53193\",\"905\":\"P53206\",\"906\":\"P53219\",\"907\":\"P53220\",\"908\":\"P53266\",\"909\":\"P53292\",\"910\":\"P53299\",\"911\":\"P53312\",\"912\":\"P53318\",\"913\":\"P53598\",\"914\":\"P53721\",\"915\":\"P53722\",\"916\":\"P53724\",\"917\":\"P53736\",\"918\":\"P53875\",\"919\":\"P53881\",\"920\":\"P53969\",\"921\":\"P54783\",\"922\":\"P54964\",\"923\":\"P57744\",\"924\":\"P81449\",\"925\":\"P87108\",\"926\":\"Q00711\",\"927\":\"Q00873\",\"928\":\"Q01163\",\"929\":\"Q01217\",\"930\":\"Q01519\",\"931\":\"Q01802\",\"932\":\"Q01852\",\"933\":\"Q02204\",\"934\":\"Q02486\",\"935\":\"Q02772\",\"936\":\"Q02773\",\"937\":\"Q02776\",\"938\":\"Q02784\",\"939\":\"Q02950\",\"940\":\"Q03028\",\"941\":\"Q03153\",\"942\":\"Q03201\",\"943\":\"Q03218\",\"944\":\"Q03246\",\"945\":\"Q03327\",\"946\":\"Q03429\",\"947\":\"Q03430\",\"948\":\"Q03557\",\"949\":\"Q03713\",\"950\":\"Q03799\",\"951\":\"Q03976\",\"952\":\"Q04013\",\"953\":\"Q04401\",\"954\":\"Q04472\",\"955\":\"Q04599\",\"956\":\"Q04728\",\"957\":\"Q04935\",\"958\":\"Q05779\",\"959\":\"Q05892\",\"960\":\"Q05931\",\"961\":\"Q06005\",\"962\":\"Q06143\",\"963\":\"Q06493\",\"964\":\"Q06510\",\"965\":\"Q06567\",\"966\":\"Q06630\",\"967\":\"Q06668\",\"968\":\"Q06678\",\"969\":\"Q06892\",\"970\":\"Q08023\",\"971\":\"Q08179\",\"972\":\"Q08213\",\"973\":\"Q08622\",\"974\":\"Q08742\",\"975\":\"Q08818\",\"976\":\"Q08822\",\"977\":\"Q08970\",\"978\":\"Q12029\",\"979\":\"Q12032\",\"980\":\"Q12056\",\"981\":\"Q12165\",\"982\":\"Q12166\",\"983\":\"Q12204\",\"984\":\"Q12233\",\"985\":\"Q12283\",\"986\":\"Q12298\",\"987\":\"Q12305\",\"988\":\"Q12349\",\"989\":\"Q12374\",\"990\":\"Q12375\",\"991\":\"Q12480\",\"992\":\"Q12511\",\"993\":\"Q3E6R5\",\"994\":\"Q3E7Z5\",\"995\":\"Q3E846\",\"996\":\"Q99297\",\"997\":\"P14907\",\"998\":\"P20676\",\"999\":\"P32336\",\"1000\":\"P32499\",\"1001\":\"P32500\",\"1002\":\"P34077\",\"1003\":\"P34248\",\"1004\":\"P35729\",\"1005\":\"P36094\",\"1006\":\"P36161\",\"1007\":\"P38181\",\"1008\":\"P38881\",\"1009\":\"P38987\",\"1010\":\"P39685\",\"1011\":\"P39705\",\"1012\":\"P39723\",\"1013\":\"P40064\",\"1014\":\"P40066\",\"1015\":\"P40368\",\"1016\":\"P40457\",\"1017\":\"P40477\",\"1018\":\"P46673\",\"1019\":\"P47054\",\"1020\":\"P47069\",\"1021\":\"P48837\",\"1022\":\"P49686\",\"1023\":\"P49687\",\"1024\":\"P52593\",\"1025\":\"P52891\",\"1026\":\"P53983\",\"1027\":\"P54074\",\"1028\":\"Q02199\",\"1029\":\"Q02455\",\"1030\":\"Q02629\",\"1031\":\"Q02630\",\"1032\":\"Q02724\",\"1033\":\"Q03281\",\"1034\":\"Q03707\",\"1035\":\"Q03790\",\"1036\":\"Q05166\",\"1037\":\"Q06616\",\"1038\":\"Q12066\",\"1039\":\"Q12445\",\"1040\":\"O13297\",\"1041\":\"O13329\",\"1042\":\"O13539\",\"1043\":\"P02294\",\"1044\":\"P02309\",\"1046\":\"P03871\",\"1047\":\"P03872\",\"1048\":\"P04050\",\"1049\":\"P04051\",\"1050\":\"P04786\",\"1051\":\"P04912;P04911\",\"1052\":\"P05986\",\"1053\":\"P06700\",\"1054\":\"P06701\",\"1055\":\"P06776\",\"1056\":\"P06786\",\"1057\":\"P06839\",\"1058\":\"P07269\",\"1059\":\"P07273\",\"1060\":\"P07703\",\"1061\":\"P08518\",\"1062\":\"P09547\",\"1063\":\"P09959\",\"1064\":\"P10363\",\"1065\":\"P10961\",\"1066\":\"P10962\",\"1067\":\"P10964\",\"1068\":\"P11632\",\"1069\":\"P11938\",\"1070\":\"P11978\",\"1071\":\"P12383\",\"1072\":\"P13393\",\"1073\":\"P13574\",\"1074\":\"P14164\",\"1075\":\"P14922\",\"1076\":\"P15436\",\"1077\":\"P15646\",\"1078\":\"P15790\",\"1079\":\"P16370\",\"1080\":\"P16649\",\"1081\":\"P16892\",\"1082\":\"P17106\",\"1083\":\"P17119\",\"1084\":\"P17629\",\"1085\":\"P17890\",\"1086\":\"P18480\",\"1087\":\"P18888\",\"1088\":\"P19263\",\"1089\":\"P19659\",\"1090\":\"P19736\",\"1091\":\"P20433\",\"1092\":\"P20434\",\"1093\":\"P20435\",\"1094\":\"P20436\",\"1095\":\"P20447\",\"1096\":\"P20448\",\"1097\":\"P20449\",\"1098\":\"P20484\",\"1099\":\"P21304\",\"1100\":\"P21538\",\"1101\":\"P21657\",\"1102\":\"P21827\",\"1103\":\"P22082\",\"1104\":\"P22138\",\"1105\":\"P22148\",\"1106\":\"P22276\",\"1107\":\"P22336\",\"1108\":\"P22470\",\"1109\":\"P22579\",\"1110\":\"P23255\",\"1111\":\"P23293\",\"1112\":\"P23615\",\"1113\":\"P24279\",\"1114\":\"P25357\",\"1115\":\"P25359\",\"1116\":\"P25368\",\"1117\":\"P25382\",\"1118\":\"P25441\",\"1119\":\"P25554\",\"1120\":\"P25555\",\"1121\":\"P25582\",\"1122\":\"P25586\",\"1123\":\"P25588\",\"1124\":\"P25617\",\"1125\":\"P25632\",\"1126\":\"P25635\",\"1127\":\"P25808\",\"1128\":\"P25847\",\"1129\":\"P26754\",\"1130\":\"P26755\",\"1131\":\"P26793\",\"1132\":\"P27476\",\"1133\":\"P27692\",\"1134\":\"P27999\",\"1135\":\"P28000\",\"1136\":\"P28007\",\"1137\":\"P29055\",\"1138\":\"P29056\",\"1139\":\"P29468\",\"1140\":\"P29469\",\"1141\":\"P29496\",\"1142\":\"P29539\",\"1143\":\"P30665\",\"1144\":\"P31376\",\"1145\":\"P31380\",\"1146\":\"P31385\",\"1147\":\"P32259\",\"1148\":\"P32333\",\"1149\":\"P32349\",\"1150\":\"P32354\",\"1151\":\"P32367\",\"1152\":\"P32479\",\"1153\":\"P32480\",\"1154\":\"P32494\",\"1155\":\"P32495\",\"1156\":\"P32505\",\"1157\":\"P32523\",\"1158\":\"P32529\",\"1159\":\"P32558\",\"1160\":\"P32561\",\"1161\":\"P32569\",\"1162\":\"P32583\",\"1163\":\"P32591\",\"1164\":\"P32597\",\"1165\":\"P32639\",\"1166\":\"P32657\",\"1167\":\"P32776\",\"1168\":\"P32832\",\"1169\":\"P32833\",\"1170\":\"P32896\",\"1171\":\"P32899\",\"1172\":\"P32908\",\"1173\":\"P32910\",\"1174\":\"P32914\",\"1175\":\"P33201\",\"1176\":\"P33203\",\"1177\":\"P33308\",\"1178\":\"P33322\",\"1179\":\"P33334\",\"1180\":\"P33339\",\"1181\":\"P33417\",\"1182\":\"P33441\",\"1183\":\"P33750\",\"1184\":\"P34087\",\"1185\":\"P34111\",\"1186\":\"P34160\",\"1187\":\"P34241\",\"1188\":\"P34247\",\"1189\":\"P35177\",\"1190\":\"P35178\",\"1191\":\"P35189\",\"1192\":\"P35194\",\"1193\":\"P35718\",\"1194\":\"P35728\",\"1195\":\"P35817\",\"1196\":\"P36009\",\"1197\":\"P36036\",\"1198\":\"P36048\",\"1199\":\"P36049\",\"1200\":\"P36080\",\"1201\":\"P36084\",\"1202\":\"P36100\",\"1203\":\"P36104\",\"1204\":\"P36120\",\"1205\":\"P36121\",\"1206\":\"P36124\",\"1207\":\"P36144\",\"1208\":\"P36160\",\"1209\":\"P37366\",\"1210\":\"P37838\",\"1211\":\"P38086\",\"1212\":\"P38112\",\"1213\":\"P38129\",\"1214\":\"P38132\",\"1215\":\"P38144\",\"1216\":\"P38170\",\"1217\":\"P38202\",\"1218\":\"P38210\",\"1219\":\"P38251\",\"1220\":\"P38255\",\"1221\":\"P38262\",\"1222\":\"P38304\",\"1223\":\"P38333\",\"1224\":\"P38351\",\"1225\":\"P38439\",\"1226\":\"P38629\",\"1227\":\"P38630\",\"1228\":\"P38712\",\"1229\":\"P38719\",\"1230\":\"P38779\",\"1231\":\"P38781\",\"1232\":\"P38782\",\"1233\":\"P38786\",\"1234\":\"P38789\",\"1235\":\"P38792\",\"1236\":\"P38805\",\"1237\":\"P38811\",\"1238\":\"P38833\",\"1239\":\"P38850\",\"1240\":\"P38882\",\"1241\":\"P38883\",\"1242\":\"P38889\",\"1243\":\"P38902\",\"1244\":\"P38911\",\"1245\":\"P38915\",\"1246\":\"P38922\",\"1247\":\"P38930\",\"1248\":\"P38961\",\"1249\":\"P38989\",\"1250\":\"P39009\",\"1251\":\"P39073\",\"1252\":\"P39521\",\"1253\":\"P39682\",\"1254\":\"P39715\",\"1255\":\"P39744\",\"1256\":\"P39984\",\"1257\":\"P39985\",\"1258\":\"P39990\",\"1259\":\"P39995\",\"1260\":\"P40002\",\"1261\":\"P40007\",\"1262\":\"P40010\",\"1263\":\"P40013\",\"1264\":\"P40018\",\"1265\":\"P40032\",\"1266\":\"P40055\",\"1267\":\"P40079\",\"1268\":\"P40090\",\"1269\":\"P40154\",\"1270\":\"P40339\",\"1271\":\"P40348\",\"1272\":\"P40356\",\"1273\":\"P40362\",\"1274\":\"P40422\",\"1275\":\"P40466\",\"1276\":\"P40467\",\"1277\":\"P40470\",\"1278\":\"P40498\",\"1279\":\"P40505\",\"1280\":\"P40507\",\"1281\":\"P40535\",\"1282\":\"P40541\",\"1283\":\"P40693\",\"1284\":\"P40969\",\"1285\":\"P40991\",\"1286\":\"P41814\",\"1287\":\"P41819\",\"1288\":\"P41895\",\"1289\":\"P42073\",\"1290\":\"P42841\",\"1291\":\"P42846\",\"1292\":\"P42945\",\"1293\":\"P43321\",\"1294\":\"P43554\",\"1295\":\"P43579\",\"1296\":\"P43586\",\"1297\":\"P43596\",\"1298\":\"P43609\",\"1299\":\"P43639\",\"1300\":\"P46669\",\"1301\":\"P46676\",\"1302\":\"P46677\",\"1303\":\"P46678\",\"1304\":\"P46948\",\"1305\":\"P46959\",\"1306\":\"P46973\",\"1307\":\"P47006\",\"1308\":\"P47035\",\"1309\":\"P47037\",\"1310\":\"P47076\",\"1311\":\"P47077\",\"1312\":\"P47083\",\"1313\":\"P47108\",\"1314\":\"P47171\",\"1315\":\"P47822\",\"1316\":\"P48234\",\"1317\":\"P49955\",\"1318\":\"P50102\",\"1319\":\"P50105\",\"1320\":\"P50106\",\"1321\":\"P50874\",\"1322\":\"P50875\",\"1323\":\"P53040\",\"1324\":\"P53064\",\"1325\":\"P53086\",\"1326\":\"P53091\",\"1327\":\"P53114\",\"1328\":\"P53115\",\"1329\":\"P53125\",\"1330\":\"P53131\",\"1331\":\"P53136\",\"1332\":\"P53165\",\"1333\":\"P53201\",\"1334\":\"P53207\",\"1335\":\"P53236\",\"1336\":\"P53251\",\"1337\":\"P53254\",\"1338\":\"P53256\",\"1339\":\"P53261\",\"1340\":\"P53276\",\"1341\":\"P53313\",\"1342\":\"P53330\",\"1343\":\"P53335\",\"1344\":\"P53336\",\"1345\":\"P53437\",\"1346\":\"P53538\",\"1347\":\"P53551\",\"1348\":\"P53552\",\"1349\":\"P53617\",\"1350\":\"P53628\",\"1351\":\"P53632\",\"1352\":\"P53685\",\"1353\":\"P53734\",\"1354\":\"P53742\",\"1355\":\"P53743\",\"1356\":\"P53840\",\"1357\":\"P53851\",\"1358\":\"P53859\",\"1359\":\"P53874\",\"1360\":\"P53877\",\"1361\":\"P53883\",\"1362\":\"P53914\",\"1363\":\"P53927\",\"1364\":\"P53930\",\"1365\":\"P53940\",\"1366\":\"P53941\",\"1367\":\"P53946\",\"1368\":\"P53972\",\"1369\":\"P53973\",\"1370\":\"P54000\",\"1371\":\"P54784\",\"1372\":\"P54785\",\"1373\":\"P54790\",\"1374\":\"P54791\",\"1375\":\"P54999\",\"1376\":\"P61830\",\"1378\":\"P89105\",\"1379\":\"Q00416\",\"1380\":\"Q00578\",\"1381\":\"Q00684\",\"1382\":\"Q01080\",\"1383\":\"Q01159\",\"1384\":\"Q01329\",\"1385\":\"Q01448\",\"1386\":\"Q01560\",\"1387\":\"Q02100\",\"1388\":\"Q02206\",\"1389\":\"Q02336\",\"1390\":\"Q02354\",\"1391\":\"Q02457\",\"1392\":\"Q02892\",\"1393\":\"Q02931\",\"1394\":\"Q02939\",\"1395\":\"Q03010\",\"1396\":\"Q03063\",\"1397\":\"Q03124\",\"1398\":\"Q03280\",\"1399\":\"Q03290\",\"1400\":\"Q03330\",\"1401\":\"Q03435\",\"1402\":\"Q03525\",\"1403\":\"Q03532\",\"1404\":\"Q03750\",\"1405\":\"Q03761\",\"1406\":\"Q03782\",\"1407\":\"Q03834\",\"1408\":\"Q03862\",\"1409\":\"Q03940\",\"1410\":\"Q03973\",\"1411\":\"Q04002\",\"1412\":\"Q04031\",\"1413\":\"Q04177\",\"1414\":\"Q04199\",\"1415\":\"Q04217\",\"1416\":\"Q04225\",\"1417\":\"Q04226\",\"1418\":\"Q04264\",\"1419\":\"Q04305\",\"1420\":\"Q04307\",\"1421\":\"Q04347\",\"1422\":\"Q04373\",\"1423\":\"Q04500\",\"1424\":\"Q04636\",\"1425\":\"Q04673\",\"1426\":\"Q04693\",\"1427\":\"Q04779\",\"1428\":\"Q04867\",\"1429\":\"Q05021\",\"1430\":\"Q05022\",\"1431\":\"Q05027\",\"1432\":\"Q05123\",\"1433\":\"Q05471\",\"1434\":\"Q05498\",\"1435\":\"Q05636\",\"1436\":\"Q05854\",\"1437\":\"Q05934\",\"1438\":\"Q05942\",\"1439\":\"Q05946\",\"1440\":\"Q05949\",\"1441\":\"Q06053\",\"1442\":\"Q06078\",\"1443\":\"Q06106\",\"1444\":\"Q06156\",\"1445\":\"Q06168\",\"1446\":\"Q06188\",\"1447\":\"Q06205\",\"1448\":\"Q06214\",\"1449\":\"Q06217\",\"1450\":\"Q06218\",\"1451\":\"Q06224\",\"1452\":\"Q06287\",\"1453\":\"Q06344\",\"1454\":\"Q06488\",\"1455\":\"Q06505\",\"1456\":\"Q06506\",\"1457\":\"Q06511\",\"1458\":\"Q06512\",\"1459\":\"Q06623\",\"1460\":\"Q06629\",\"1461\":\"Q06631\",\"1462\":\"Q06632\",\"1463\":\"Q06639\",\"1464\":\"Q06679\",\"1465\":\"Q06697\",\"1466\":\"Q07457\",\"1467\":\"Q07458\",\"1468\":\"Q07508\",\"1469\":\"Q07623\",\"1470\":\"Q07844\",\"1471\":\"Q07896\",\"1472\":\"Q07897\",\"1473\":\"Q07915\",\"1474\":\"Q07979\",\"1475\":\"Q08004\",\"1476\":\"Q08096\",\"1477\":\"Q08162\",\"1478\":\"Q08208\",\"1479\":\"Q08235\",\"1480\":\"Q08237\",\"1481\":\"Q08285\",\"1482\":\"Q08287\",\"1483\":\"Q08492\",\"1484\":\"Q08561\",\"1485\":\"Q08562\",\"1486\":\"Q08581\",\"1487\":\"Q08685\",\"1488\":\"Q08687\",\"1489\":\"Q08746\",\"1490\":\"Q08773\",\"1491\":\"Q08920\",\"1492\":\"Q08923\",\"1493\":\"Q08962\",\"1494\":\"Q08963\",\"1495\":\"Q08965\",\"1496\":\"Q12004\",\"1497\":\"Q12018\",\"1498\":\"Q12019\",\"1499\":\"Q12024\",\"1500\":\"Q12030\",\"1501\":\"Q12035\",\"1502\":\"Q12046\",\"1503\":\"Q12049\",\"1504\":\"Q12050\",\"1505\":\"Q12060\",\"1506\":\"Q12072\",\"1507\":\"Q12099\",\"1508\":\"Q12124\",\"1509\":\"Q12136\",\"1510\":\"Q12153\",\"1511\":\"Q12158\",\"1512\":\"Q12159\",\"1513\":\"Q12176\",\"1514\":\"Q12220\",\"1515\":\"Q12297\",\"1516\":\"Q12321\",\"1517\":\"Q12341\",\"1518\":\"Q12343\",\"1519\":\"Q12345\",\"1520\":\"Q12363\",\"1521\":\"Q12386\",\"1522\":\"Q12389\",\"1523\":\"Q12406\",\"1524\":\"Q12415\",\"1525\":\"Q12432\",\"1526\":\"Q12460\",\"1527\":\"Q12464\",\"1528\":\"Q12481\",\"1529\":\"Q12495\",\"1530\":\"Q12499\",\"1531\":\"Q12510\",\"1532\":\"Q12522\",\"1533\":\"Q12692\",\"1534\":\"Q12754\",\"1535\":\"Q3E705\",\"1536\":\"Q6Q547\",\"1537\":\"Q92317\",\"1538\":\"Q99207\",\"1539\":\"Q99216\",\"1540\":\"Q99314\",\"1541\":\"Q99383\",\"1542\":\"P32419\",\"1543\":\"P35056\",\"1544\":\"P38137\",\"1545\":\"P41903\",\"1546\":\"P47148\",\"1547\":\"P53101\",\"1548\":\"P53112\",\"1549\":\"P80667\",\"1550\":\"Q02969\",\"1551\":\"Q06497\",\"1552\":\"Q12462\",\"1553\":\"D6VTK4\",\"1554\":\"P01119\",\"1555\":\"P01120\",\"1556\":\"P05030;P19657\",\"1557\":\"P06775\",\"1558\":\"P06781\",\"1559\":\"P08004\",\"1560\":\"P08539\",\"1561\":\"P10823\",\"1562\":\"P12611\",\"1563\":\"P18852\",\"1564\":\"P19658\",\"1565\":\"P19807\",\"1566\":\"P22146\",\"1567\":\"P22224\",\"1568\":\"P23291\",\"1569\":\"P23585\",\"1570\":\"P23900\",\"1571\":\"P25342\",\"1572\":\"P25360\",\"1573\":\"P25558\",\"1574\":\"P26570\",\"1575\":\"P29366\",\"1576\":\"P32457\",\"1577\":\"P32458\",\"1578\":\"P32465\",\"1579\":\"P32466\",\"1580\":\"P32467\",\"1581\":\"P32468\",\"1582\":\"P32486\",\"1583\":\"P32487\",\"1584\":\"P32568\",\"1585\":\"P32623\",\"1586\":\"P32791\",\"1587\":\"P32804\",\"1588\":\"P32844\",\"1589\":\"P32855\",\"1590\":\"P32900\",\"1591\":\"P32901\",\"1592\":\"P33302\",\"1593\":\"P33332\",\"1594\":\"P35735\",\"1595\":\"P36169\",\"1596\":\"P38041\",\"1597\":\"P38084\",\"1598\":\"P38085\",\"1599\":\"P38163\",\"1600\":\"P38196\",\"1601\":\"P38234\",\"1602\":\"P38248\",\"1603\":\"P38261\",\"1604\":\"P38928\",\"1605\":\"P38993\",\"1606\":\"P38994\",\"1607\":\"P39002\",\"1608\":\"P39004;P39003\",\"1609\":\"P39523\",\"1610\":\"P39926\",\"1611\":\"P39928\",\"1612\":\"P39969\",\"1613\":\"P40088\",\"1614\":\"P40485\",\"1615\":\"P40897\",\"1616\":\"P40989\",\"1617\":\"P40994\",\"1618\":\"P46992\",\"1619\":\"P49573\",\"1620\":\"P50077\",\"1621\":\"P52911\",\"1622\":\"P53049\",\"1623\":\"P53121\",\"1624\":\"P53241\",\"1625\":\"P53252\",\"1626\":\"P53278\",\"1627\":\"P53309\",\"1628\":\"P53322\",\"1629\":\"P53326\",\"1630\":\"P53379\",\"1631\":\"P53388\",\"1632\":\"P53389\",\"1633\":\"P53885\",\"1634\":\"P53955\",\"1635\":\"P54003\",\"1636\":\"P89102\",\"1637\":\"Q00246\",\"1638\":\"Q01896\",\"1639\":\"Q02785\",\"1640\":\"Q03516\",\"1641\":\"Q03559\",\"1642\":\"Q03653\",\"1643\":\"Q03655\",\"1644\":\"Q04233\",\"1645\":\"Q04279\",\"1646\":\"Q05031\",\"1647\":\"Q05050\",\"1648\":\"Q06245\",\"1649\":\"Q06315\",\"1650\":\"Q06451\",\"1651\":\"Q06689\",\"1652\":\"Q06991\",\"1653\":\"Q07657\",\"1654\":\"Q07824\",\"1655\":\"Q07950\",\"1656\":\"Q08157\",\"1657\":\"Q08193\",\"1658\":\"Q08245\",\"1659\":\"Q08269\",\"1660\":\"Q08760\",\"1661\":\"Q08986\",\"1662\":\"Q12100\",\"1663\":\"Q12117\",\"1664\":\"Q12230\",\"1665\":\"Q12335\",\"1666\":\"Q12359\",\"1667\":\"Q12372\",\"1668\":\"Q12436\",\"1669\":\"Q12675\",\"1670\":\"Q99271\",\"1671\":\"O13563\",\"1672\":\"P21242\",\"1673\":\"P21243\",\"1674\":\"P22141\",\"1675\":\"P23638\",\"1676\":\"P23639\",\"1677\":\"P23724\",\"1678\":\"P25043\",\"1679\":\"P25451\",\"1680\":\"P30657\",\"1681\":\"P32379\",\"1682\":\"P32496\",\"1683\":\"P32565\",\"1684\":\"P33297\",\"1685\":\"P33298\",\"1686\":\"P33299\",\"1687\":\"P38624\",\"1688\":\"P38764\",\"1689\":\"P38886\",\"1690\":\"P40016\",\"1691\":\"P40302\",\"1692\":\"P40303\",\"1693\":\"P40327\",\"1694\":\"P43588\",\"1695\":\"P43593\",\"1696\":\"P53549\",\"1697\":\"Q01939\",\"1698\":\"Q04062\",\"1699\":\"Q06103\",\"1700\":\"Q08723\",\"1701\":\"Q12250\",\"1702\":\"Q12377\",\"1703\":\"O13516\",\"1704\":\"O14455\",\"1705\":\"P02400\",\"1706\":\"P02406\",\"1707\":\"P04449\",\"1708\":\"P04456\",\"1709\":\"P05317\",\"1710\":\"P05318\",\"1711\":\"P05319\",\"1712\":\"P05738\",\"1713\":\"P05739\",\"1714\":\"P05740\",\"1715\":\"P05744\",\"1716\":\"P05748\",\"1717\":\"P05749\",\"1718\":\"P05750\",\"1719\":\"P05755\",\"1720\":\"P05756\",\"1721\":\"P06367\",\"1722\":\"P07281;P07280\",\"1723\":\"P0C0W9\",\"1724\":\"P0C0X0\",\"1725\":\"P0C2H6;P0C2H7\",\"1726\":\"P0C2H8\",\"1727\":\"P0C2H9\",\"1728\":\"P0CX24;P0CX23\",\"1729\":\"P0CX26;P0CX25\",\"1730\":\"P0CX28;P0CX27\",\"1731\":\"P0CX30;P0CX29\",\"1732\":\"P0CX32;P0CX31\",\"1733\":\"P0CX34;P0CX33\",\"1734\":\"P0CX36;P0CX35\",\"1735\":\"P0CX38;P0CX37\",\"1736\":\"P0CX40;P0CX39\",\"1737\":\"P0CX42;P0CX41\",\"1738\":\"P0CX44;P0CX43\",\"1739\":\"P0CX46;P0CX45\",\"1740\":\"P0CX48;P0CX47\",\"1741\":\"P0CX50;P0CX49\",\"1742\":\"P0CX52;P0CX51\",\"1743\":\"P0CX54;P0CX53\",\"1744\":\"P0CX56;P0CX55\",\"1745\":\"P0CX83;P0CX82\",\"1746\":\"P0CX85;P0CX84\",\"1747\":\"P10622\",\"1748\":\"P10664\",\"1749\":\"P14120\",\"1750\":\"P14126\",\"1751\":\"P14127;P02407\",\"1752\":\"P17076\",\"1753\":\"P23248\",\"1754\":\"P24000\",\"1755\":\"P25443\",\"1756\":\"P26321\",\"1757\":\"P26783\",\"1758\":\"P26784\",\"1759\":\"P26785\",\"1760\":\"P26786\",\"1761\":\"P29453\",\"1762\":\"P33442\",\"1763\":\"P38011\",\"1764\":\"P38061\",\"1765\":\"P38701\",\"1766\":\"P38711;P35997\",\"1767\":\"P38754;P36105\",\"1768\":\"P39938\",\"1769\":\"P40212\",\"1770\":\"P41056\",\"1771\":\"P41058\",\"1772\":\"P41805\",\"1773\":\"P46654\",\"1774\":\"P46990\",\"1775\":\"P48164\",\"1776\":\"P48589\",\"1777\":\"P49166\",\"1778\":\"P49167\",\"1779\":\"P49626\",\"1780\":\"P51401\",\"1781\":\"P51402\",\"1782\":\"P53221\",\"1783\":\"P56628\",\"1784\":\"P87262;P40525\",\"1785\":\"Q01855\",\"1786\":\"Q02326\",\"1787\":\"Q02753\",\"1788\":\"Q08745;P46784\",\"1789\":\"Q12213\",\"1790\":\"Q12672\",\"1791\":\"Q3E754\",\"1792\":\"Q3E792;P0C0T4\",\"1793\":\"Q3E7Y3;P0C0W1\",\"1794\":\"P00729\",\"1795\":\"P07267\",\"1796\":\"P09232\",\"1797\":\"P11491\",\"1798\":\"P12868\",\"1799\":\"P14359\",\"1800\":\"P14772\",\"1801\":\"P14904\",\"1802\":\"P16140\",\"1803\":\"P17255\",\"1804\":\"P18962\",\"1805\":\"P20107\",\"1806\":\"P20795\",\"1807\":\"P22203\",\"1808\":\"P22219\",\"1809\":\"P22543\",\"1810\":\"P23643\",\"1811\":\"P25351\",\"1812\":\"P25515\",\"1813\":\"P27514\",\"1814\":\"P27614\",\"1815\":\"P27801\",\"1816\":\"P31381\",\"1817\":\"P31412\",\"1818\":\"P32366\",\"1819\":\"P32386\",\"1820\":\"P32563\",\"1821\":\"P32610\",\"1822\":\"P32798\",\"1823\":\"P32854\",\"1824\":\"P32912\",\"1825\":\"P32913\",\"1826\":\"P34110\",\"1827\":\"P34240\",\"1828\":\"P34756\",\"1829\":\"P35724\",\"1830\":\"P36062\",\"1831\":\"P36095\",\"1832\":\"P37302\",\"1833\":\"P38109\",\"1834\":\"P38164\",\"1835\":\"P38244\",\"1836\":\"P38247\",\"1837\":\"P38310\",\"1838\":\"P38329\",\"1839\":\"P38742\",\"1840\":\"P38753\",\"1841\":\"P38821\",\"1842\":\"P38836\",\"1843\":\"P38873\",\"1844\":\"P38929\",\"1845\":\"P38959\",\"1846\":\"P38966\",\"1847\":\"P39109\",\"1848\":\"P39111\",\"1849\":\"P39929\",\"1850\":\"P39962\",\"1851\":\"P39968\",\"1852\":\"P40152\",\"1853\":\"P40335\",\"1854\":\"P40343\",\"1855\":\"P40501\",\"1856\":\"P40959\",\"1857\":\"P41807\",\"1858\":\"P43561\",\"1859\":\"P43585\",\"1860\":\"P47057\",\"1861\":\"P47075\",\"1862\":\"P47082\",\"1863\":\"P47170\",\"1864\":\"P47818\",\"1865\":\"P48563\",\"1866\":\"P48582\",\"1867\":\"P48836\",\"1868\":\"P52917\",\"1869\":\"P53191\",\"1870\":\"P53273\",\"1871\":\"P53290\",\"1872\":\"P53843\",\"1873\":\"P69771\",\"1874\":\"Q00582\",\"1875\":\"Q02205\",\"1876\":\"Q02725\",\"1877\":\"Q02887\",\"1878\":\"Q02948\",\"1879\":\"Q03212\",\"1880\":\"Q03308\",\"1881\":\"Q04119\",\"1882\":\"Q04602\",\"1883\":\"Q04934\",\"1884\":\"Q04991\",\"1885\":\"Q05521\",\"1886\":\"Q05902\",\"1887\":\"Q05919\",\"1888\":\"Q06708\",\"1889\":\"Q07468\",\"1890\":\"Q07528\",\"1891\":\"Q07895\",\"1892\":\"Q08281\",\"1893\":\"Q08826\",\"1894\":\"Q08921\",\"1895\":\"Q12003\",\"1896\":\"Q12010\",\"1897\":\"Q12078\",\"1898\":\"Q12200\",\"1899\":\"Q12241\",\"1900\":\"Q12255\",\"1901\":\"Q12296\",\"1902\":\"Q12324\",\"1903\":\"Q12331\",\"1904\":\"Q12473\",\"1905\":\"Q12697\",\"1906\":\"Q92331\",\"1907\":\"Q99385\"},\"Compartment\":{\"0\":\"cytosol\",\"1\":\"cytosol\",\"2\":\"cytosol\",\"3\":\"cytosol\",\"4\":\"cytosol\",\"5\":\"cytosol\",\"6\":\"cytosol\",\"7\":\"cytosol\",\"8\":\"cytosol\",\"9\":\"cytosol\",\"10\":\"cytosol\",\"11\":\"cytosol\",\"12\":\"cytosol\",\"13\":\"cytosol\",\"14\":\"cytosol\",\"15\":\"cytosol\",\"16\":\"cytosol\",\"17\":\"cytosol\",\"18\":\"cytosol\",\"19\":\"cytosol\",\"20\":\"cytosol\",\"21\":\"cytosol\",\"23\":\"cytosol\",\"24\":\"cytosol\",\"25\":\"cytosol\",\"26\":\"cytosol\",\"27\":\"cytosol\",\"28\":\"cytosol\",\"29\":\"cytosol\",\"30\":\"cytosol\",\"31\":\"cytosol\",\"32\":\"cytosol\",\"33\":\"cytosol\",\"34\":\"cytosol\",\"35\":\"cytosol\",\"36\":\"cytosol\",\"37\":\"cytosol\",\"38\":\"cytosol\",\"39\":\"cytosol\",\"40\":\"cytosol\",\"41\":\"cytosol\",\"42\":\"cytosol\",\"43\":\"cytosol\",\"44\":\"cytosol\",\"45\":\"cytosol\",\"46\":\"cytosol\",\"47\":\"cytosol\",\"48\":\"cytosol\",\"49\":\"cytosol\",\"50\":\"cytosol\",\"51\":\"cytosol\",\"52\":\"cytosol\",\"53\":\"cytosol\",\"54\":\"cytosol\",\"55\":\"cytosol\",\"56\":\"cytosol\",\"57\":\"cytosol\",\"58\":\"cytosol\",\"59\":\"cytosol\",\"60\":\"cytosol\",\"61\":\"cytosol\",\"63\":\"cytosol\",\"64\":\"cytosol\",\"65\":\"cytosol\",\"66\":\"cytosol\",\"67\":\"cytosol\",\"68\":\"cytosol\",\"69\":\"cytosol\",\"70\":\"cytosol\",\"71\":\"cytosol\",\"72\":\"cytosol\",\"73\":\"cytosol\",\"74\":\"cytosol\",\"75\":\"cytosol\",\"76\":\"cytosol\",\"77\":\"cytosol\",\"78\":\"cytosol\",\"79\":\"cytosol\",\"80\":\"cytosol\",\"81\":\"cytosol\",\"82\":\"cytosol\",\"83\":\"cytosol\",\"84\":\"cytosol\",\"85\":\"cytosol\",\"86\":\"cytosol\",\"87\":\"cytosol\",\"88\":\"cytosol\",\"89\":\"cytosol\",\"90\":\"cytosol\",\"91\":\"cytosol\",\"92\":\"cytosol\",\"93\":\"cytosol\",\"94\":\"cytosol\",\"95\":\"cytosol\",\"96\":\"cytosol\",\"97\":\"cytosol\",\"98\":\"cytosol\",\"99\":\"cytosol\",\"100\":\"cytosol\",\"101\":\"cytosol\",\"102\":\"cytosol\",\"103\":\"cytosol\",\"104\":\"cytosol\",\"105\":\"cytosol\",\"106\":\"cytosol\",\"107\":\"cytosol\",\"108\":\"cytosol\",\"109\":\"cytosol\",\"110\":\"cytosol\",\"111\":\"cytosol\",\"112\":\"cytosol\",\"113\":\"cytosol\",\"114\":\"cytosol\",\"115\":\"cytosol\",\"116\":\"cytosol\",\"117\":\"cytosol\",\"118\":\"cytosol\",\"119\":\"cytosol\",\"120\":\"cytosol\",\"121\":\"cytosol\",\"122\":\"cytosol\",\"123\":\"cytosol\",\"124\":\"cytosol\",\"125\":\"cytosol\",\"126\":\"cytosol\",\"127\":\"cytosol\",\"128\":\"cytosol\",\"129\":\"cytosol\",\"130\":\"cytosol\",\"131\":\"cytosol\",\"132\":\"cytosol\",\"133\":\"cytosol\",\"134\":\"cytosol\",\"135\":\"cytosol\",\"136\":\"cytosol\",\"137\":\"cytosol\",\"138\":\"cytosol\",\"139\":\"cytosol\",\"140\":\"cytosol\",\"141\":\"cytosol\",\"142\":\"cytosol\",\"143\":\"cytosol\",\"144\":\"cytosol\",\"145\":\"cytosol\",\"146\":\"cytosol\",\"147\":\"cytosol\",\"148\":\"cytosol\",\"149\":\"cytosol\",\"150\":\"cytosol\",\"151\":\"cytosol\",\"152\":\"cytosol\",\"153\":\"cytosol\",\"154\":\"cytosol\",\"155\":\"cytosol\",\"156\":\"cytosol\",\"157\":\"cytosol\",\"158\":\"cytosol\",\"159\":\"cytosol\",\"160\":\"cytosol\",\"161\":\"cytosol\",\"162\":\"cytosol\",\"163\":\"cytosol\",\"164\":\"cytosol\",\"165\":\"cytosol\",\"166\":\"cytosol\",\"167\":\"cytosol\",\"168\":\"cytosol\",\"169\":\"cytosol\",\"170\":\"cytosol\",\"171\":\"cytosol\",\"172\":\"cytosol\",\"173\":\"cytosol\",\"174\":\"cytosol\",\"175\":\"cytosol\",\"176\":\"cytosol\",\"177\":\"cytosol\",\"178\":\"cytosol\",\"179\":\"cytosol\",\"180\":\"cytosol\",\"181\":\"cytosol\",\"182\":\"cytosol\",\"183\":\"cytosol\",\"184\":\"cytosol\",\"185\":\"cytosol\",\"186\":\"cytosol\",\"187\":\"cytosol\",\"188\":\"cytosol\",\"189\":\"cytosol\",\"190\":\"cytosol\",\"191\":\"cytosol\",\"192\":\"cytosol\",\"193\":\"cytosol\",\"194\":\"cytosol\",\"195\":\"cytosol\",\"196\":\"cytosol\",\"197\":\"cytosol\",\"198\":\"cytosol\",\"199\":\"cytosol\",\"200\":\"cytosol\",\"201\":\"cytosol\",\"202\":\"cytosol\",\"203\":\"cytosol\",\"204\":\"cytosol\",\"205\":\"cytosol\",\"206\":\"cytosol\",\"207\":\"cytosol\",\"208\":\"cytosol\",\"209\":\"cytosol\",\"210\":\"cytosol\",\"211\":\"cytosol\",\"212\":\"cytosol\",\"213\":\"cytosol\",\"214\":\"cytosol\",\"215\":\"cytosol\",\"216\":\"cytosol\",\"217\":\"cytosol\",\"218\":\"cytosol\",\"219\":\"cytosol\",\"220\":\"cytosol\",\"221\":\"cytosol\",\"222\":\"cytosol\",\"223\":\"cytosol\",\"224\":\"cytosol\",\"225\":\"cytosol\",\"226\":\"cytosol\",\"227\":\"cytosol\",\"228\":\"cytosol\",\"229\":\"cytosol\",\"230\":\"cytosol\",\"231\":\"cytosol\",\"232\":\"cytosol\",\"233\":\"cytosol\",\"234\":\"cytosol\",\"235\":\"cytosol\",\"236\":\"cytosol\",\"237\":\"cytosol\",\"238\":\"cytosol\",\"239\":\"cytosol\",\"240\":\"cytosol\",\"241\":\"cytosol\",\"242\":\"cytosol\",\"243\":\"cytosol\",\"244\":\"cytosol\",\"245\":\"cytosol\",\"246\":\"cytosol\",\"247\":\"cytosol\",\"248\":\"cytosol\",\"249\":\"cytosol\",\"250\":\"cytosol\",\"251\":\"cytosol\",\"252\":\"cytosol\",\"253\":\"cytosol\",\"254\":\"cytosol\",\"255\":\"cytosol\",\"256\":\"cytosol\",\"257\":\"cytosol\",\"258\":\"cytosol\",\"259\":\"cytosol\",\"260\":\"cytosol\",\"261\":\"cytosol\",\"262\":\"cytosol\",\"263\":\"cytosol\",\"264\":\"cytosol\",\"265\":\"cytosol\",\"266\":\"cytosol\",\"267\":\"cytosol\",\"268\":\"cytosol\",\"269\":\"cytosol\",\"270\":\"cytosol\",\"271\":\"cytosol\",\"272\":\"cytosol\",\"273\":\"cytosol\",\"274\":\"cytosol\",\"275\":\"cytosol\",\"276\":\"cytosol\",\"277\":\"cytosol\",\"278\":\"cytosol\",\"279\":\"cytosol\",\"280\":\"cytosol\",\"281\":\"cytosol\",\"282\":\"cytosol\",\"283\":\"cytosol\",\"284\":\"cytosol\",\"285\":\"cytosol\",\"286\":\"cytosol\",\"287\":\"cytosol\",\"288\":\"cytosol\",\"289\":\"cytosol\",\"290\":\"cytosol\",\"291\":\"cytosol\",\"292\":\"cytosol\",\"293\":\"cytosol\",\"294\":\"cytosol\",\"295\":\"cytosol\",\"296\":\"cytosol\",\"297\":\"cytosol\",\"298\":\"cytosol\",\"299\":\"cytosol\",\"300\":\"cytosol\",\"301\":\"cytosol\",\"302\":\"cytosol\",\"303\":\"cytosol\",\"304\":\"cytosol\",\"305\":\"cytosol\",\"306\":\"cytosol\",\"307\":\"cytosol\",\"308\":\"cytosol\",\"309\":\"cytosol\",\"310\":\"cytosol\",\"311\":\"cytosol\",\"312\":\"cytosol\",\"313\":\"cytosol\",\"314\":\"cytosol\",\"315\":\"cytosol\",\"316\":\"cytosol\",\"317\":\"cytosol\",\"318\":\"cytosol\",\"319\":\"cytosol\",\"320\":\"cytosol\",\"321\":\"cytosol\",\"322\":\"cytosol\",\"323\":\"cytosol\",\"324\":\"cytosol\",\"325\":\"cytosol\",\"326\":\"cytosol\",\"327\":\"cytosol\",\"328\":\"cytosol\",\"329\":\"cytosol\",\"330\":\"cytosol\",\"331\":\"cytosol\",\"332\":\"cytosol\",\"333\":\"cytosol\",\"334\":\"cytosol\",\"335\":\"cytosol\",\"336\":\"cytosol\",\"337\":\"cytosol\",\"338\":\"cytosol\",\"339\":\"cytosol\",\"340\":\"cytosol\",\"341\":\"cytosol\",\"342\":\"cytosol\",\"343\":\"cytosol\",\"344\":\"cytosol\",\"345\":\"cytosol\",\"346\":\"cytosol\",\"347\":\"cytosol\",\"348\":\"cytosol\",\"349\":\"cytosol\",\"350\":\"cytosol\",\"351\":\"cytosol\",\"352\":\"cytosol\",\"353\":\"cytosol\",\"354\":\"cytosol\",\"355\":\"cytosol\",\"356\":\"cytosol\",\"357\":\"cytosol\",\"358\":\"cytosol\",\"359\":\"cytosol\",\"360\":\"ER\",\"361\":\"ER\",\"362\":\"ER\",\"363\":\"ER\",\"364\":\"ER\",\"365\":\"ER\",\"366\":\"ER\",\"367\":\"ER\",\"368\":\"ER\",\"369\":\"ER\",\"370\":\"ER\",\"371\":\"ER\",\"372\":\"ER\",\"373\":\"ER\",\"374\":\"ER\",\"375\":\"ER\",\"376\":\"ER\",\"377\":\"ER\",\"378\":\"ER\",\"379\":\"ER\",\"380\":\"ER\",\"381\":\"ER\",\"382\":\"ER\",\"383\":\"ER\",\"384\":\"ER\",\"385\":\"ER\",\"386\":\"ER\",\"387\":\"ER\",\"388\":\"ER\",\"389\":\"ER\",\"390\":\"ER\",\"391\":\"ER\",\"392\":\"ER\",\"393\":\"ER\",\"394\":\"ER\",\"395\":\"ER\",\"396\":\"ER\",\"397\":\"ER\",\"398\":\"ER\",\"399\":\"ER\",\"400\":\"ER\",\"401\":\"ER\",\"402\":\"ER\",\"403\":\"ER\",\"404\":\"ER\",\"405\":\"ER\",\"406\":\"ER\",\"407\":\"ER\",\"408\":\"ER\",\"409\":\"ER\",\"410\":\"ER\",\"411\":\"ER\",\"412\":\"ER\",\"413\":\"ER\",\"414\":\"ER\",\"415\":\"ER\",\"416\":\"ER\",\"417\":\"ER\",\"418\":\"ER\",\"419\":\"ER\",\"420\":\"ER\",\"421\":\"ER\",\"422\":\"ER\",\"423\":\"ER\",\"424\":\"ER\",\"425\":\"ER\",\"426\":\"ER\",\"427\":\"ER\",\"428\":\"ER\",\"429\":\"ER\",\"430\":\"ER\",\"431\":\"ER\",\"432\":\"ER\",\"433\":\"ER\",\"434\":\"ER\",\"435\":\"ER\",\"436\":\"ER\",\"437\":\"ER\",\"438\":\"ER\",\"439\":\"ER\",\"440\":\"ER\",\"441\":\"ER\",\"442\":\"ER\",\"443\":\"ER\",\"444\":\"ER\",\"445\":\"ER\",\"446\":\"ER\",\"447\":\"ER\",\"448\":\"ER\",\"449\":\"ER\",\"450\":\"ER\",\"451\":\"ER\",\"452\":\"ER\",\"453\":\"ER\",\"454\":\"ER\",\"455\":\"ER\",\"456\":\"ER\",\"457\":\"ER\",\"458\":\"ER\",\"459\":\"ER\",\"460\":\"ER\",\"461\":\"ER\",\"462\":\"ER\",\"463\":\"ER\",\"464\":\"ER\",\"465\":\"ER\",\"466\":\"ER\",\"467\":\"ER\",\"468\":\"ER\",\"469\":\"ER\",\"470\":\"ER\",\"471\":\"ER\",\"472\":\"ER\",\"473\":\"ER\",\"474\":\"ER\",\"475\":\"ER\",\"476\":\"ER\",\"477\":\"ER\",\"478\":\"ER\",\"479\":\"ER\",\"480\":\"ER\",\"481\":\"ER\",\"482\":\"ER\",\"483\":\"ER\",\"484\":\"ER\",\"485\":\"ER\",\"486\":\"ER\",\"487\":\"ER\",\"488\":\"ER\",\"489\":\"ER\",\"490\":\"ER\",\"491\":\"ER\",\"492\":\"ER\",\"493\":\"ER\",\"494\":\"ER\",\"495\":\"ER\",\"496\":\"ER\",\"497\":\"ER\",\"498\":\"ER\",\"499\":\"ER\",\"500\":\"ER\",\"501\":\"ER\",\"502\":\"ER\",\"503\":\"ER\",\"504\":\"ER\",\"505\":\"ER\",\"506\":\"ER\",\"507\":\"ER\",\"508\":\"ER\",\"509\":\"ER\",\"510\":\"ER\",\"511\":\"ER\",\"512\":\"ER\",\"513\":\"ER\",\"514\":\"ER\",\"515\":\"ER\",\"516\":\"ER\",\"517\":\"ER\",\"518\":\"ER\",\"519\":\"ER\",\"520\":\"ER\",\"521\":\"ER\",\"522\":\"ER\",\"523\":\"ER\",\"524\":\"ER\",\"525\":\"ER\",\"526\":\"ER\",\"527\":\"ER\",\"528\":\"ER\",\"529\":\"ER\",\"530\":\"ER\",\"531\":\"ER\",\"532\":\"ER\",\"533\":\"ER\",\"534\":\"ER\",\"535\":\"ER\",\"536\":\"ER\",\"537\":\"ER\",\"538\":\"ER\",\"539\":\"ER\",\"540\":\"ER\",\"541\":\"ER\",\"542\":\"ER\",\"543\":\"ER\",\"544\":\"ER\",\"545\":\"ER\",\"546\":\"ER\",\"547\":\"ER\",\"548\":\"ER\",\"549\":\"ER\",\"550\":\"ER\",\"551\":\"ER\",\"552\":\"ER\",\"553\":\"Golgi\",\"554\":\"Golgi\",\"555\":\"Golgi\",\"556\":\"Golgi\",\"557\":\"Golgi\",\"558\":\"Golgi\",\"559\":\"Golgi\",\"560\":\"Golgi\",\"561\":\"Golgi\",\"562\":\"Golgi\",\"563\":\"Golgi\",\"564\":\"Golgi\",\"565\":\"Golgi\",\"566\":\"Golgi\",\"567\":\"Golgi\",\"568\":\"Golgi\",\"569\":\"Golgi\",\"570\":\"Golgi\",\"571\":\"Golgi\",\"572\":\"Golgi\",\"573\":\"Golgi\",\"574\":\"Golgi\",\"575\":\"Golgi\",\"576\":\"Golgi\",\"577\":\"Golgi\",\"578\":\"Golgi\",\"579\":\"Golgi\",\"580\":\"Golgi\",\"581\":\"Golgi\",\"582\":\"Golgi\",\"583\":\"Golgi\",\"584\":\"Golgi\",\"585\":\"Golgi\",\"586\":\"Golgi\",\"587\":\"Golgi\",\"588\":\"Golgi\",\"589\":\"Golgi\",\"590\":\"Golgi\",\"591\":\"Golgi\",\"592\":\"Golgi\",\"593\":\"Golgi\",\"594\":\"Golgi\",\"595\":\"Golgi\",\"596\":\"Golgi\",\"597\":\"Golgi\",\"598\":\"Golgi\",\"599\":\"Golgi\",\"600\":\"Golgi\",\"601\":\"Golgi\",\"602\":\"Golgi\",\"603\":\"Golgi\",\"604\":\"Golgi\",\"605\":\"Golgi\",\"606\":\"Golgi\",\"607\":\"Golgi\",\"608\":\"Golgi\",\"609\":\"Golgi\",\"610\":\"Golgi\",\"611\":\"Golgi\",\"612\":\"Golgi\",\"613\":\"Golgi\",\"614\":\"Golgi\",\"615\":\"Golgi\",\"616\":\"Golgi\",\"617\":\"Golgi\",\"618\":\"Golgi\",\"619\":\"Golgi\",\"620\":\"LD\",\"621\":\"LD\",\"622\":\"LD\",\"623\":\"LD\",\"624\":\"LD\",\"625\":\"LD\",\"626\":\"LD\",\"627\":\"LD\",\"628\":\"LD\",\"629\":\"mitochondria\",\"630\":\"mitochondria\",\"631\":\"mitochondria\",\"632\":\"mitochondria\",\"633\":\"mitochondria\",\"634\":\"mitochondria\",\"635\":\"mitochondria\",\"636\":\"mitochondria\",\"637\":\"mitochondria\",\"638\":\"mitochondria\",\"639\":\"mitochondria\",\"640\":\"mitochondria\",\"641\":\"mitochondria\",\"642\":\"mitochondria\",\"643\":\"mitochondria\",\"644\":\"mitochondria\",\"645\":\"mitochondria\",\"646\":\"mitochondria\",\"647\":\"mitochondria\",\"648\":\"mitochondria\",\"649\":\"mitochondria\",\"650\":\"mitochondria\",\"651\":\"mitochondria\",\"652\":\"mitochondria\",\"653\":\"mitochondria\",\"654\":\"mitochondria\",\"655\":\"mitochondria\",\"656\":\"mitochondria\",\"657\":\"mitochondria\",\"658\":\"mitochondria\",\"659\":\"mitochondria\",\"660\":\"mitochondria\",\"661\":\"mitochondria\",\"662\":\"mitochondria\",\"663\":\"mitochondria\",\"664\":\"mitochondria\",\"665\":\"mitochondria\",\"666\":\"mitochondria\",\"667\":\"mitochondria\",\"668\":\"mitochondria\",\"669\":\"mitochondria\",\"670\":\"mitochondria\",\"671\":\"mitochondria\",\"672\":\"mitochondria\",\"673\":\"mitochondria\",\"674\":\"mitochondria\",\"675\":\"mitochondria\",\"676\":\"mitochondria\",\"677\":\"mitochondria\",\"678\":\"mitochondria\",\"679\":\"mitochondria\",\"680\":\"mitochondria\",\"681\":\"mitochondria\",\"682\":\"mitochondria\",\"683\":\"mitochondria\",\"684\":\"mitochondria\",\"685\":\"mitochondria\",\"686\":\"mitochondria\",\"687\":\"mitochondria\",\"688\":\"mitochondria\",\"689\":\"mitochondria\",\"690\":\"mitochondria\",\"691\":\"mitochondria\",\"692\":\"mitochondria\",\"693\":\"mitochondria\",\"694\":\"mitochondria\",\"695\":\"mitochondria\",\"696\":\"mitochondria\",\"697\":\"mitochondria\",\"698\":\"mitochondria\",\"699\":\"mitochondria\",\"700\":\"mitochondria\",\"701\":\"mitochondria\",\"702\":\"mitochondria\",\"703\":\"mitochondria\",\"704\":\"mitochondria\",\"705\":\"mitochondria\",\"706\":\"mitochondria\",\"707\":\"mitochondria\",\"708\":\"mitochondria\",\"709\":\"mitochondria\",\"710\":\"mitochondria\",\"711\":\"mitochondria\",\"712\":\"mitochondria\",\"713\":\"mitochondria\",\"714\":\"mitochondria\",\"715\":\"mitochondria\",\"716\":\"mitochondria\",\"717\":\"mitochondria\",\"718\":\"mitochondria\",\"719\":\"mitochondria\",\"720\":\"mitochondria\",\"721\":\"mitochondria\",\"722\":\"mitochondria\",\"723\":\"mitochondria\",\"724\":\"mitochondria\",\"725\":\"mitochondria\",\"726\":\"mitochondria\",\"727\":\"mitochondria\",\"728\":\"mitochondria\",\"729\":\"mitochondria\",\"730\":\"mitochondria\",\"731\":\"mitochondria\",\"732\":\"mitochondria\",\"733\":\"mitochondria\",\"734\":\"mitochondria\",\"735\":\"mitochondria\",\"736\":\"mitochondria\",\"737\":\"mitochondria\",\"738\":\"mitochondria\",\"739\":\"mitochondria\",\"740\":\"mitochondria\",\"741\":\"mitochondria\",\"742\":\"mitochondria\",\"743\":\"mitochondria\",\"744\":\"mitochondria\",\"745\":\"mitochondria\",\"746\":\"mitochondria\",\"747\":\"mitochondria\",\"748\":\"mitochondria\",\"749\":\"mitochondria\",\"750\":\"mitochondria\",\"751\":\"mitochondria\",\"752\":\"mitochondria\",\"753\":\"mitochondria\",\"754\":\"mitochondria\",\"755\":\"mitochondria\",\"756\":\"mitochondria\",\"757\":\"mitochondria\",\"758\":\"mitochondria\",\"759\":\"mitochondria\",\"760\":\"mitochondria\",\"761\":\"mitochondria\",\"762\":\"mitochondria\",\"763\":\"mitochondria\",\"764\":\"mitochondria\",\"765\":\"mitochondria\",\"766\":\"mitochondria\",\"767\":\"mitochondria\",\"768\":\"mitochondria\",\"769\":\"mitochondria\",\"770\":\"mitochondria\",\"771\":\"mitochondria\",\"772\":\"mitochondria\",\"773\":\"mitochondria\",\"774\":\"mitochondria\",\"775\":\"mitochondria\",\"776\":\"mitochondria\",\"777\":\"mitochondria\",\"778\":\"mitochondria\",\"779\":\"mitochondria\",\"780\":\"mitochondria\",\"781\":\"mitochondria\",\"782\":\"mitochondria\",\"783\":\"mitochondria\",\"784\":\"mitochondria\",\"785\":\"mitochondria\",\"786\":\"mitochondria\",\"787\":\"mitochondria\",\"788\":\"mitochondria\",\"789\":\"mitochondria\",\"790\":\"mitochondria\",\"791\":\"mitochondria\",\"792\":\"mitochondria\",\"793\":\"mitochondria\",\"794\":\"mitochondria\",\"795\":\"mitochondria\",\"796\":\"mitochondria\",\"797\":\"mitochondria\",\"798\":\"mitochondria\",\"799\":\"mitochondria\",\"800\":\"mitochondria\",\"801\":\"mitochondria\",\"802\":\"mitochondria\",\"803\":\"mitochondria\",\"804\":\"mitochondria\",\"805\":\"mitochondria\",\"806\":\"mitochondria\",\"807\":\"mitochondria\",\"808\":\"mitochondria\",\"809\":\"mitochondria\",\"810\":\"mitochondria\",\"811\":\"mitochondria\",\"812\":\"mitochondria\",\"813\":\"mitochondria\",\"814\":\"mitochondria\",\"815\":\"mitochondria\",\"816\":\"mitochondria\",\"817\":\"mitochondria\",\"818\":\"mitochondria\",\"819\":\"mitochondria\",\"820\":\"mitochondria\",\"821\":\"mitochondria\",\"822\":\"mitochondria\",\"823\":\"mitochondria\",\"824\":\"mitochondria\",\"825\":\"mitochondria\",\"826\":\"mitochondria\",\"827\":\"mitochondria\",\"828\":\"mitochondria\",\"829\":\"mitochondria\",\"830\":\"mitochondria\",\"831\":\"mitochondria\",\"832\":\"mitochondria\",\"833\":\"mitochondria\",\"834\":\"mitochondria\",\"835\":\"mitochondria\",\"836\":\"mitochondria\",\"837\":\"mitochondria\",\"838\":\"mitochondria\",\"839\":\"mitochondria\",\"840\":\"mitochondria\",\"841\":\"mitochondria\",\"842\":\"mitochondria\",\"843\":\"mitochondria\",\"844\":\"mitochondria\",\"845\":\"mitochondria\",\"846\":\"mitochondria\",\"847\":\"mitochondria\",\"848\":\"mitochondria\",\"849\":\"mitochondria\",\"850\":\"mitochondria\",\"851\":\"mitochondria\",\"852\":\"mitochondria\",\"853\":\"mitochondria\",\"854\":\"mitochondria\",\"855\":\"mitochondria\",\"856\":\"mitochondria\",\"857\":\"mitochondria\",\"858\":\"mitochondria\",\"859\":\"mitochondria\",\"860\":\"mitochondria\",\"861\":\"mitochondria\",\"862\":\"mitochondria\",\"863\":\"mitochondria\",\"864\":\"mitochondria\",\"865\":\"mitochondria\",\"866\":\"mitochondria\",\"867\":\"mitochondria\",\"868\":\"mitochondria\",\"869\":\"mitochondria\",\"870\":\"mitochondria\",\"871\":\"mitochondria\",\"872\":\"mitochondria\",\"873\":\"mitochondria\",\"874\":\"mitochondria\",\"875\":\"mitochondria\",\"876\":\"mitochondria\",\"877\":\"mitochondria\",\"878\":\"mitochondria\",\"879\":\"mitochondria\",\"880\":\"mitochondria\",\"881\":\"mitochondria\",\"882\":\"mitochondria\",\"883\":\"mitochondria\",\"884\":\"mitochondria\",\"885\":\"mitochondria\",\"886\":\"mitochondria\",\"887\":\"mitochondria\",\"888\":\"mitochondria\",\"889\":\"mitochondria\",\"890\":\"mitochondria\",\"891\":\"mitochondria\",\"892\":\"mitochondria\",\"893\":\"mitochondria\",\"894\":\"mitochondria\",\"895\":\"mitochondria\",\"896\":\"mitochondria\",\"897\":\"mitochondria\",\"898\":\"mitochondria\",\"899\":\"mitochondria\",\"900\":\"mitochondria\",\"901\":\"mitochondria\",\"902\":\"mitochondria\",\"903\":\"mitochondria\",\"904\":\"mitochondria\",\"905\":\"mitochondria\",\"906\":\"mitochondria\",\"907\":\"mitochondria\",\"908\":\"mitochondria\",\"909\":\"mitochondria\",\"910\":\"mitochondria\",\"911\":\"mitochondria\",\"912\":\"mitochondria\",\"913\":\"mitochondria\",\"914\":\"mitochondria\",\"915\":\"mitochondria\",\"916\":\"mitochondria\",\"917\":\"mitochondria\",\"918\":\"mitochondria\",\"919\":\"mitochondria\",\"920\":\"mitochondria\",\"921\":\"mitochondria\",\"922\":\"mitochondria\",\"923\":\"mitochondria\",\"924\":\"mitochondria\",\"925\":\"mitochondria\",\"926\":\"mitochondria\",\"927\":\"mitochondria\",\"928\":\"mitochondria\",\"929\":\"mitochondria\",\"930\":\"mitochondria\",\"931\":\"mitochondria\",\"932\":\"mitochondria\",\"933\":\"mitochondria\",\"934\":\"mitochondria\",\"935\":\"mitochondria\",\"936\":\"mitochondria\",\"937\":\"mitochondria\",\"938\":\"mitochondria\",\"939\":\"mitochondria\",\"940\":\"mitochondria\",\"941\":\"mitochondria\",\"942\":\"mitochondria\",\"943\":\"mitochondria\",\"944\":\"mitochondria\",\"945\":\"mitochondria\",\"946\":\"mitochondria\",\"947\":\"mitochondria\",\"948\":\"mitochondria\",\"949\":\"mitochondria\",\"950\":\"mitochondria\",\"951\":\"mitochondria\",\"952\":\"mitochondria\",\"953\":\"mitochondria\",\"954\":\"mitochondria\",\"955\":\"mitochondria\",\"956\":\"mitochondria\",\"957\":\"mitochondria\",\"958\":\"mitochondria\",\"959\":\"mitochondria\",\"960\":\"mitochondria\",\"961\":\"mitochondria\",\"962\":\"mitochondria\",\"963\":\"mitochondria\",\"964\":\"mitochondria\",\"965\":\"mitochondria\",\"966\":\"mitochondria\",\"967\":\"mitochondria\",\"968\":\"mitochondria\",\"969\":\"mitochondria\",\"970\":\"mitochondria\",\"971\":\"mitochondria\",\"972\":\"mitochondria\",\"973\":\"mitochondria\",\"974\":\"mitochondria\",\"975\":\"mitochondria\",\"976\":\"mitochondria\",\"977\":\"mitochondria\",\"978\":\"mitochondria\",\"979\":\"mitochondria\",\"980\":\"mitochondria\",\"981\":\"mitochondria\",\"982\":\"mitochondria\",\"983\":\"mitochondria\",\"984\":\"mitochondria\",\"985\":\"mitochondria\",\"986\":\"mitochondria\",\"987\":\"mitochondria\",\"988\":\"mitochondria\",\"989\":\"mitochondria\",\"990\":\"mitochondria\",\"991\":\"mitochondria\",\"992\":\"mitochondria\",\"993\":\"mitochondria\",\"994\":\"mitochondria\",\"995\":\"mitochondria\",\"996\":\"mitochondria\",\"997\":\"NE\",\"998\":\"NE\",\"999\":\"NE\",\"1000\":\"NE\",\"1001\":\"NE\",\"1002\":\"NE\",\"1003\":\"NE\",\"1004\":\"NE\",\"1005\":\"NE\",\"1006\":\"NE\",\"1007\":\"NE\",\"1008\":\"NE\",\"1009\":\"NE\",\"1010\":\"NE\",\"1011\":\"NE\",\"1012\":\"NE\",\"1013\":\"NE\",\"1014\":\"NE\",\"1015\":\"NE\",\"1016\":\"NE\",\"1017\":\"NE\",\"1018\":\"NE\",\"1019\":\"NE\",\"1020\":\"NE\",\"1021\":\"NE\",\"1022\":\"NE\",\"1023\":\"NE\",\"1024\":\"NE\",\"1025\":\"NE\",\"1026\":\"NE\",\"1027\":\"NE\",\"1028\":\"NE\",\"1029\":\"NE\",\"1030\":\"NE\",\"1031\":\"NE\",\"1032\":\"NE\",\"1033\":\"NE\",\"1034\":\"NE\",\"1035\":\"NE\",\"1036\":\"NE\",\"1037\":\"NE\",\"1038\":\"NE\",\"1039\":\"NE\",\"1040\":\"nucleus\",\"1041\":\"nucleus\",\"1042\":\"nucleus\",\"1043\":\"nucleus\",\"1044\":\"nucleus\",\"1046\":\"nucleus\",\"1047\":\"nucleus\",\"1048\":\"nucleus\",\"1049\":\"nucleus\",\"1050\":\"nucleus\",\"1051\":\"nucleus\",\"1052\":\"nucleus\",\"1053\":\"nucleus\",\"1054\":\"nucleus\",\"1055\":\"nucleus\",\"1056\":\"nucleus\",\"1057\":\"nucleus\",\"1058\":\"nucleus\",\"1059\":\"nucleus\",\"1060\":\"nucleus\",\"1061\":\"nucleus\",\"1062\":\"nucleus\",\"1063\":\"nucleus\",\"1064\":\"nucleus\",\"1065\":\"nucleus\",\"1066\":\"nucleus\",\"1067\":\"nucleus\",\"1068\":\"nucleus\",\"1069\":\"nucleus\",\"1070\":\"nucleus\",\"1071\":\"nucleus\",\"1072\":\"nucleus\",\"1073\":\"nucleus\",\"1074\":\"nucleus\",\"1075\":\"nucleus\",\"1076\":\"nucleus\",\"1077\":\"nucleus\",\"1078\":\"nucleus\",\"1079\":\"nucleus\",\"1080\":\"nucleus\",\"1081\":\"nucleus\",\"1082\":\"nucleus\",\"1083\":\"nucleus\",\"1084\":\"nucleus\",\"1085\":\"nucleus\",\"1086\":\"nucleus\",\"1087\":\"nucleus\",\"1088\":\"nucleus\",\"1089\":\"nucleus\",\"1090\":\"nucleus\",\"1091\":\"nucleus\",\"1092\":\"nucleus\",\"1093\":\"nucleus\",\"1094\":\"nucleus\",\"1095\":\"nucleus\",\"1096\":\"nucleus\",\"1097\":\"nucleus\",\"1098\":\"nucleus\",\"1099\":\"nucleus\",\"1100\":\"nucleus\",\"1101\":\"nucleus\",\"1102\":\"nucleus\",\"1103\":\"nucleus\",\"1104\":\"nucleus\",\"1105\":\"nucleus\",\"1106\":\"nucleus\",\"1107\":\"nucleus\",\"1108\":\"nucleus\",\"1109\":\"nucleus\",\"1110\":\"nucleus\",\"1111\":\"nucleus\",\"1112\":\"nucleus\",\"1113\":\"nucleus\",\"1114\":\"nucleus\",\"1115\":\"nucleus\",\"1116\":\"nucleus\",\"1117\":\"nucleus\",\"1118\":\"nucleus\",\"1119\":\"nucleus\",\"1120\":\"nucleus\",\"1121\":\"nucleus\",\"1122\":\"nucleus\",\"1123\":\"nucleus\",\"1124\":\"nucleus\",\"1125\":\"nucleus\",\"1126\":\"nucleus\",\"1127\":\"nucleus\",\"1128\":\"nucleus\",\"1129\":\"nucleus\",\"1130\":\"nucleus\",\"1131\":\"nucleus\",\"1132\":\"nucleus\",\"1133\":\"nucleus\",\"1134\":\"nucleus\",\"1135\":\"nucleus\",\"1136\":\"nucleus\",\"1137\":\"nucleus\",\"1138\":\"nucleus\",\"1139\":\"nucleus\",\"1140\":\"nucleus\",\"1141\":\"nucleus\",\"1142\":\"nucleus\",\"1143\":\"nucleus\",\"1144\":\"nucleus\",\"1145\":\"nucleus\",\"1146\":\"nucleus\",\"1147\":\"nucleus\",\"1148\":\"nucleus\",\"1149\":\"nucleus\",\"1150\":\"nucleus\",\"1151\":\"nucleus\",\"1152\":\"nucleus\",\"1153\":\"nucleus\",\"1154\":\"nucleus\",\"1155\":\"nucleus\",\"1156\":\"nucleus\",\"1157\":\"nucleus\",\"1158\":\"nucleus\",\"1159\":\"nucleus\",\"1160\":\"nucleus\",\"1161\":\"nucleus\",\"1162\":\"nucleus\",\"1163\":\"nucleus\",\"1164\":\"nucleus\",\"1165\":\"nucleus\",\"1166\":\"nucleus\",\"1167\":\"nucleus\",\"1168\":\"nucleus\",\"1169\":\"nucleus\",\"1170\":\"nucleus\",\"1171\":\"nucleus\",\"1172\":\"nucleus\",\"1173\":\"nucleus\",\"1174\":\"nucleus\",\"1175\":\"nucleus\",\"1176\":\"nucleus\",\"1177\":\"nucleus\",\"1178\":\"nucleus\",\"1179\":\"nucleus\",\"1180\":\"nucleus\",\"1181\":\"nucleus\",\"1182\":\"nucleus\",\"1183\":\"nucleus\",\"1184\":\"nucleus\",\"1185\":\"nucleus\",\"1186\":\"nucleus\",\"1187\":\"nucleus\",\"1188\":\"nucleus\",\"1189\":\"nucleus\",\"1190\":\"nucleus\",\"1191\":\"nucleus\",\"1192\":\"nucleus\",\"1193\":\"nucleus\",\"1194\":\"nucleus\",\"1195\":\"nucleus\",\"1196\":\"nucleus\",\"1197\":\"nucleus\",\"1198\":\"nucleus\",\"1199\":\"nucleus\",\"1200\":\"nucleus\",\"1201\":\"nucleus\",\"1202\":\"nucleus\",\"1203\":\"nucleus\",\"1204\":\"nucleus\",\"1205\":\"nucleus\",\"1206\":\"nucleus\",\"1207\":\"nucleus\",\"1208\":\"nucleus\",\"1209\":\"nucleus\",\"1210\":\"nucleus\",\"1211\":\"nucleus\",\"1212\":\"nucleus\",\"1213\":\"nucleus\",\"1214\":\"nucleus\",\"1215\":\"nucleus\",\"1216\":\"nucleus\",\"1217\":\"nucleus\",\"1218\":\"nucleus\",\"1219\":\"nucleus\",\"1220\":\"nucleus\",\"1221\":\"nucleus\",\"1222\":\"nucleus\",\"1223\":\"nucleus\",\"1224\":\"nucleus\",\"1225\":\"nucleus\",\"1226\":\"nucleus\",\"1227\":\"nucleus\",\"1228\":\"nucleus\",\"1229\":\"nucleus\",\"1230\":\"nucleus\",\"1231\":\"nucleus\",\"1232\":\"nucleus\",\"1233\":\"nucleus\",\"1234\":\"nucleus\",\"1235\":\"nucleus\",\"1236\":\"nucleus\",\"1237\":\"nucleus\",\"1238\":\"nucleus\",\"1239\":\"nucleus\",\"1240\":\"nucleus\",\"1241\":\"nucleus\",\"1242\":\"nucleus\",\"1243\":\"nucleus\",\"1244\":\"nucleus\",\"1245\":\"nucleus\",\"1246\":\"nucleus\",\"1247\":\"nucleus\",\"1248\":\"nucleus\",\"1249\":\"nucleus\",\"1250\":\"nucleus\",\"1251\":\"nucleus\",\"1252\":\"nucleus\",\"1253\":\"nucleus\",\"1254\":\"nucleus\",\"1255\":\"nucleus\",\"1256\":\"nucleus\",\"1257\":\"nucleus\",\"1258\":\"nucleus\",\"1259\":\"nucleus\",\"1260\":\"nucleus\",\"1261\":\"nucleus\",\"1262\":\"nucleus\",\"1263\":\"nucleus\",\"1264\":\"nucleus\",\"1265\":\"nucleus\",\"1266\":\"nucleus\",\"1267\":\"nucleus\",\"1268\":\"nucleus\",\"1269\":\"nucleus\",\"1270\":\"nucleus\",\"1271\":\"nucleus\",\"1272\":\"nucleus\",\"1273\":\"nucleus\",\"1274\":\"nucleus\",\"1275\":\"nucleus\",\"1276\":\"nucleus\",\"1277\":\"nucleus\",\"1278\":\"nucleus\",\"1279\":\"nucleus\",\"1280\":\"nucleus\",\"1281\":\"nucleus\",\"1282\":\"nucleus\",\"1283\":\"nucleus\",\"1284\":\"nucleus\",\"1285\":\"nucleus\",\"1286\":\"nucleus\",\"1287\":\"nucleus\",\"1288\":\"nucleus\",\"1289\":\"nucleus\",\"1290\":\"nucleus\",\"1291\":\"nucleus\",\"1292\":\"nucleus\",\"1293\":\"nucleus\",\"1294\":\"nucleus\",\"1295\":\"nucleus\",\"1296\":\"nucleus\",\"1297\":\"nucleus\",\"1298\":\"nucleus\",\"1299\":\"nucleus\",\"1300\":\"nucleus\",\"1301\":\"nucleus\",\"1302\":\"nucleus\",\"1303\":\"nucleus\",\"1304\":\"nucleus\",\"1305\":\"nucleus\",\"1306\":\"nucleus\",\"1307\":\"nucleus\",\"1308\":\"nucleus\",\"1309\":\"nucleus\",\"1310\":\"nucleus\",\"1311\":\"nucleus\",\"1312\":\"nucleus\",\"1313\":\"nucleus\",\"1314\":\"nucleus\",\"1315\":\"nucleus\",\"1316\":\"nucleus\",\"1317\":\"nucleus\",\"1318\":\"nucleus\",\"1319\":\"nucleus\",\"1320\":\"nucleus\",\"1321\":\"nucleus\",\"1322\":\"nucleus\",\"1323\":\"nucleus\",\"1324\":\"nucleus\",\"1325\":\"nucleus\",\"1326\":\"nucleus\",\"1327\":\"nucleus\",\"1328\":\"nucleus\",\"1329\":\"nucleus\",\"1330\":\"nucleus\",\"1331\":\"nucleus\",\"1332\":\"nucleus\",\"1333\":\"nucleus\",\"1334\":\"nucleus\",\"1335\":\"nucleus\",\"1336\":\"nucleus\",\"1337\":\"nucleus\",\"1338\":\"nucleus\",\"1339\":\"nucleus\",\"1340\":\"nucleus\",\"1341\":\"nucleus\",\"1342\":\"nucleus\",\"1343\":\"nucleus\",\"1344\":\"nucleus\",\"1345\":\"nucleus\",\"1346\":\"nucleus\",\"1347\":\"nucleus\",\"1348\":\"nucleus\",\"1349\":\"nucleus\",\"1350\":\"nucleus\",\"1351\":\"nucleus\",\"1352\":\"nucleus\",\"1353\":\"nucleus\",\"1354\":\"nucleus\",\"1355\":\"nucleus\",\"1356\":\"nucleus\",\"1357\":\"nucleus\",\"1358\":\"nucleus\",\"1359\":\"nucleus\",\"1360\":\"nucleus\",\"1361\":\"nucleus\",\"1362\":\"nucleus\",\"1363\":\"nucleus\",\"1364\":\"nucleus\",\"1365\":\"nucleus\",\"1366\":\"nucleus\",\"1367\":\"nucleus\",\"1368\":\"nucleus\",\"1369\":\"nucleus\",\"1370\":\"nucleus\",\"1371\":\"nucleus\",\"1372\":\"nucleus\",\"1373\":\"nucleus\",\"1374\":\"nucleus\",\"1375\":\"nucleus\",\"1376\":\"nucleus\",\"1378\":\"nucleus\",\"1379\":\"nucleus\",\"1380\":\"nucleus\",\"1381\":\"nucleus\",\"1382\":\"nucleus\",\"1383\":\"nucleus\",\"1384\":\"nucleus\",\"1385\":\"nucleus\",\"1386\":\"nucleus\",\"1387\":\"nucleus\",\"1388\":\"nucleus\",\"1389\":\"nucleus\",\"1390\":\"nucleus\",\"1391\":\"nucleus\",\"1392\":\"nucleus\",\"1393\":\"nucleus\",\"1394\":\"nucleus\",\"1395\":\"nucleus\",\"1396\":\"nucleus\",\"1397\":\"nucleus\",\"1398\":\"nucleus\",\"1399\":\"nucleus\",\"1400\":\"nucleus\",\"1401\":\"nucleus\",\"1402\":\"nucleus\",\"1403\":\"nucleus\",\"1404\":\"nucleus\",\"1405\":\"nucleus\",\"1406\":\"nucleus\",\"1407\":\"nucleus\",\"1408\":\"nucleus\",\"1409\":\"nucleus\",\"1410\":\"nucleus\",\"1411\":\"nucleus\",\"1412\":\"nucleus\",\"1413\":\"nucleus\",\"1414\":\"nucleus\",\"1415\":\"nucleus\",\"1416\":\"nucleus\",\"1417\":\"nucleus\",\"1418\":\"nucleus\",\"1419\":\"nucleus\",\"1420\":\"nucleus\",\"1421\":\"nucleus\",\"1422\":\"nucleus\",\"1423\":\"nucleus\",\"1424\":\"nucleus\",\"1425\":\"nucleus\",\"1426\":\"nucleus\",\"1427\":\"nucleus\",\"1428\":\"nucleus\",\"1429\":\"nucleus\",\"1430\":\"nucleus\",\"1431\":\"nucleus\",\"1432\":\"nucleus\",\"1433\":\"nucleus\",\"1434\":\"nucleus\",\"1435\":\"nucleus\",\"1436\":\"nucleus\",\"1437\":\"nucleus\",\"1438\":\"nucleus\",\"1439\":\"nucleus\",\"1440\":\"nucleus\",\"1441\":\"nucleus\",\"1442\":\"nucleus\",\"1443\":\"nucleus\",\"1444\":\"nucleus\",\"1445\":\"nucleus\",\"1446\":\"nucleus\",\"1447\":\"nucleus\",\"1448\":\"nucleus\",\"1449\":\"nucleus\",\"1450\":\"nucleus\",\"1451\":\"nucleus\",\"1452\":\"nucleus\",\"1453\":\"nucleus\",\"1454\":\"nucleus\",\"1455\":\"nucleus\",\"1456\":\"nucleus\",\"1457\":\"nucleus\",\"1458\":\"nucleus\",\"1459\":\"nucleus\",\"1460\":\"nucleus\",\"1461\":\"nucleus\",\"1462\":\"nucleus\",\"1463\":\"nucleus\",\"1464\":\"nucleus\",\"1465\":\"nucleus\",\"1466\":\"nucleus\",\"1467\":\"nucleus\",\"1468\":\"nucleus\",\"1469\":\"nucleus\",\"1470\":\"nucleus\",\"1471\":\"nucleus\",\"1472\":\"nucleus\",\"1473\":\"nucleus\",\"1474\":\"nucleus\",\"1475\":\"nucleus\",\"1476\":\"nucleus\",\"1477\":\"nucleus\",\"1478\":\"nucleus\",\"1479\":\"nucleus\",\"1480\":\"nucleus\",\"1481\":\"nucleus\",\"1482\":\"nucleus\",\"1483\":\"nucleus\",\"1484\":\"nucleus\",\"1485\":\"nucleus\",\"1486\":\"nucleus\",\"1487\":\"nucleus\",\"1488\":\"nucleus\",\"1489\":\"nucleus\",\"1490\":\"nucleus\",\"1491\":\"nucleus\",\"1492\":\"nucleus\",\"1493\":\"nucleus\",\"1494\":\"nucleus\",\"1495\":\"nucleus\",\"1496\":\"nucleus\",\"1497\":\"nucleus\",\"1498\":\"nucleus\",\"1499\":\"nucleus\",\"1500\":\"nucleus\",\"1501\":\"nucleus\",\"1502\":\"nucleus\",\"1503\":\"nucleus\",\"1504\":\"nucleus\",\"1505\":\"nucleus\",\"1506\":\"nucleus\",\"1507\":\"nucleus\",\"1508\":\"nucleus\",\"1509\":\"nucleus\",\"1510\":\"nucleus\",\"1511\":\"nucleus\",\"1512\":\"nucleus\",\"1513\":\"nucleus\",\"1514\":\"nucleus\",\"1515\":\"nucleus\",\"1516\":\"nucleus\",\"1517\":\"nucleus\",\"1518\":\"nucleus\",\"1519\":\"nucleus\",\"1520\":\"nucleus\",\"1521\":\"nucleus\",\"1522\":\"nucleus\",\"1523\":\"nucleus\",\"1524\":\"nucleus\",\"1525\":\"nucleus\",\"1526\":\"nucleus\",\"1527\":\"nucleus\",\"1528\":\"nucleus\",\"1529\":\"nucleus\",\"1530\":\"nucleus\",\"1531\":\"nucleus\",\"1532\":\"nucleus\",\"1533\":\"nucleus\",\"1534\":\"nucleus\",\"1535\":\"nucleus\",\"1536\":\"nucleus\",\"1537\":\"nucleus\",\"1538\":\"nucleus\",\"1539\":\"nucleus\",\"1540\":\"nucleus\",\"1541\":\"nucleus\",\"1542\":\"peroxisome\",\"1543\":\"peroxisome\",\"1544\":\"peroxisome\",\"1545\":\"peroxisome\",\"1546\":\"peroxisome\",\"1547\":\"peroxisome\",\"1548\":\"peroxisome\",\"1549\":\"peroxisome\",\"1550\":\"peroxisome\",\"1551\":\"peroxisome\",\"1552\":\"peroxisome\",\"1553\":\"PM\",\"1554\":\"PM\",\"1555\":\"PM\",\"1556\":\"PM\",\"1557\":\"PM\",\"1558\":\"PM\",\"1559\":\"PM\",\"1560\":\"PM\",\"1561\":\"PM\",\"1562\":\"PM\",\"1563\":\"PM\",\"1564\":\"PM\",\"1565\":\"PM\",\"1566\":\"PM\",\"1567\":\"PM\",\"1568\":\"PM\",\"1569\":\"PM\",\"1570\":\"PM\",\"1571\":\"PM\",\"1572\":\"PM\",\"1573\":\"PM\",\"1574\":\"PM\",\"1575\":\"PM\",\"1576\":\"PM\",\"1577\":\"PM\",\"1578\":\"PM\",\"1579\":\"PM\",\"1580\":\"PM\",\"1581\":\"PM\",\"1582\":\"PM\",\"1583\":\"PM\",\"1584\":\"PM\",\"1585\":\"PM\",\"1586\":\"PM\",\"1587\":\"PM\",\"1588\":\"PM\",\"1589\":\"PM\",\"1590\":\"PM\",\"1591\":\"PM\",\"1592\":\"PM\",\"1593\":\"PM\",\"1594\":\"PM\",\"1595\":\"PM\",\"1596\":\"PM\",\"1597\":\"PM\",\"1598\":\"PM\",\"1599\":\"PM\",\"1600\":\"PM\",\"1601\":\"PM\",\"1602\":\"PM\",\"1603\":\"PM\",\"1604\":\"PM\",\"1605\":\"PM\",\"1606\":\"PM\",\"1607\":\"PM\",\"1608\":\"PM\",\"1609\":\"PM\",\"1610\":\"PM\",\"1611\":\"PM\",\"1612\":\"PM\",\"1613\":\"PM\",\"1614\":\"PM\",\"1615\":\"PM\",\"1616\":\"PM\",\"1617\":\"PM\",\"1618\":\"PM\",\"1619\":\"PM\",\"1620\":\"PM\",\"1621\":\"PM\",\"1622\":\"PM\",\"1623\":\"PM\",\"1624\":\"PM\",\"1625\":\"PM\",\"1626\":\"PM\",\"1627\":\"PM\",\"1628\":\"PM\",\"1629\":\"PM\",\"1630\":\"PM\",\"1631\":\"PM\",\"1632\":\"PM\",\"1633\":\"PM\",\"1634\":\"PM\",\"1635\":\"PM\",\"1636\":\"PM\",\"1637\":\"PM\",\"1638\":\"PM\",\"1639\":\"PM\",\"1640\":\"PM\",\"1641\":\"PM\",\"1642\":\"PM\",\"1643\":\"PM\",\"1644\":\"PM\",\"1645\":\"PM\",\"1646\":\"PM\",\"1647\":\"PM\",\"1648\":\"PM\",\"1649\":\"PM\",\"1650\":\"PM\",\"1651\":\"PM\",\"1652\":\"PM\",\"1653\":\"PM\",\"1654\":\"PM\",\"1655\":\"PM\",\"1656\":\"PM\",\"1657\":\"PM\",\"1658\":\"PM\",\"1659\":\"PM\",\"1660\":\"PM\",\"1661\":\"PM\",\"1662\":\"PM\",\"1663\":\"PM\",\"1664\":\"PM\",\"1665\":\"PM\",\"1666\":\"PM\",\"1667\":\"PM\",\"1668\":\"PM\",\"1669\":\"PM\",\"1670\":\"PM\",\"1671\":\"proteasome\",\"1672\":\"proteasome\",\"1673\":\"proteasome\",\"1674\":\"proteasome\",\"1675\":\"proteasome\",\"1676\":\"proteasome\",\"1677\":\"proteasome\",\"1678\":\"proteasome\",\"1679\":\"proteasome\",\"1680\":\"proteasome\",\"1681\":\"proteasome\",\"1682\":\"proteasome\",\"1683\":\"proteasome\",\"1684\":\"proteasome\",\"1685\":\"proteasome\",\"1686\":\"proteasome\",\"1687\":\"proteasome\",\"1688\":\"proteasome\",\"1689\":\"proteasome\",\"1690\":\"proteasome\",\"1691\":\"proteasome\",\"1692\":\"proteasome\",\"1693\":\"proteasome\",\"1694\":\"proteasome\",\"1695\":\"proteasome\",\"1696\":\"proteasome\",\"1697\":\"proteasome\",\"1698\":\"proteasome\",\"1699\":\"proteasome\",\"1700\":\"proteasome\",\"1701\":\"proteasome\",\"1702\":\"proteasome\",\"1703\":\"ribosome\",\"1704\":\"ribosome\",\"1705\":\"ribosome\",\"1706\":\"ribosome\",\"1707\":\"ribosome\",\"1708\":\"ribosome\",\"1709\":\"ribosome\",\"1710\":\"ribosome\",\"1711\":\"ribosome\",\"1712\":\"ribosome\",\"1713\":\"ribosome\",\"1714\":\"ribosome\",\"1715\":\"ribosome\",\"1716\":\"ribosome\",\"1717\":\"ribosome\",\"1718\":\"ribosome\",\"1719\":\"ribosome\",\"1720\":\"ribosome\",\"1721\":\"ribosome\",\"1722\":\"ribosome\",\"1723\":\"ribosome\",\"1724\":\"ribosome\",\"1725\":\"ribosome\",\"1726\":\"ribosome\",\"1727\":\"ribosome\",\"1728\":\"ribosome\",\"1729\":\"ribosome\",\"1730\":\"ribosome\",\"1731\":\"ribosome\",\"1732\":\"ribosome\",\"1733\":\"ribosome\",\"1734\":\"ribosome\",\"1735\":\"ribosome\",\"1736\":\"ribosome\",\"1737\":\"ribosome\",\"1738\":\"ribosome\",\"1739\":\"ribosome\",\"1740\":\"ribosome\",\"1741\":\"ribosome\",\"1742\":\"ribosome\",\"1743\":\"ribosome\",\"1744\":\"ribosome\",\"1745\":\"ribosome\",\"1746\":\"ribosome\",\"1747\":\"ribosome\",\"1748\":\"ribosome\",\"1749\":\"ribosome\",\"1750\":\"ribosome\",\"1751\":\"ribosome\",\"1752\":\"ribosome\",\"1753\":\"ribosome\",\"1754\":\"ribosome\",\"1755\":\"ribosome\",\"1756\":\"ribosome\",\"1757\":\"ribosome\",\"1758\":\"ribosome\",\"1759\":\"ribosome\",\"1760\":\"ribosome\",\"1761\":\"ribosome\",\"1762\":\"ribosome\",\"1763\":\"ribosome\",\"1764\":\"ribosome\",\"1765\":\"ribosome\",\"1766\":\"ribosome\",\"1767\":\"ribosome\",\"1768\":\"ribosome\",\"1769\":\"ribosome\",\"1770\":\"ribosome\",\"1771\":\"ribosome\",\"1772\":\"ribosome\",\"1773\":\"ribosome\",\"1774\":\"ribosome\",\"1775\":\"ribosome\",\"1776\":\"ribosome\",\"1777\":\"ribosome\",\"1778\":\"ribosome\",\"1779\":\"ribosome\",\"1780\":\"ribosome\",\"1781\":\"ribosome\",\"1782\":\"ribosome\",\"1783\":\"ribosome\",\"1784\":\"ribosome\",\"1785\":\"ribosome\",\"1786\":\"ribosome\",\"1787\":\"ribosome\",\"1788\":\"ribosome\",\"1789\":\"ribosome\",\"1790\":\"ribosome\",\"1791\":\"ribosome\",\"1792\":\"ribosome\",\"1793\":\"ribosome\",\"1794\":\"vacuole\",\"1795\":\"vacuole\",\"1796\":\"vacuole\",\"1797\":\"vacuole\",\"1798\":\"vacuole\",\"1799\":\"vacuole\",\"1800\":\"vacuole\",\"1801\":\"vacuole\",\"1802\":\"vacuole\",\"1803\":\"vacuole\",\"1804\":\"vacuole\",\"1805\":\"vacuole\",\"1806\":\"vacuole\",\"1807\":\"vacuole\",\"1808\":\"vacuole\",\"1809\":\"vacuole\",\"1810\":\"vacuole\",\"1811\":\"vacuole\",\"1812\":\"vacuole\",\"1813\":\"vacuole\",\"1814\":\"vacuole\",\"1815\":\"vacuole\",\"1816\":\"vacuole\",\"1817\":\"vacuole\",\"1818\":\"vacuole\",\"1819\":\"vacuole\",\"1820\":\"vacuole\",\"1821\":\"vacuole\",\"1822\":\"vacuole\",\"1823\":\"vacuole\",\"1824\":\"vacuole\",\"1825\":\"vacuole\",\"1826\":\"vacuole\",\"1827\":\"vacuole\",\"1828\":\"vacuole\",\"1829\":\"vacuole\",\"1830\":\"vacuole\",\"1831\":\"vacuole\",\"1832\":\"vacuole\",\"1833\":\"vacuole\",\"1834\":\"vacuole\",\"1835\":\"vacuole\",\"1836\":\"vacuole\",\"1837\":\"vacuole\",\"1838\":\"vacuole\",\"1839\":\"vacuole\",\"1840\":\"vacuole\",\"1841\":\"vacuole\",\"1842\":\"vacuole\",\"1843\":\"vacuole\",\"1844\":\"vacuole\",\"1845\":\"vacuole\",\"1846\":\"vacuole\",\"1847\":\"vacuole\",\"1848\":\"vacuole\",\"1849\":\"vacuole\",\"1850\":\"vacuole\",\"1851\":\"vacuole\",\"1852\":\"vacuole\",\"1853\":\"vacuole\",\"1854\":\"vacuole\",\"1855\":\"vacuole\",\"1856\":\"vacuole\",\"1857\":\"vacuole\",\"1858\":\"vacuole\",\"1859\":\"vacuole\",\"1860\":\"vacuole\",\"1861\":\"vacuole\",\"1862\":\"vacuole\",\"1863\":\"vacuole\",\"1864\":\"vacuole\",\"1865\":\"vacuole\",\"1866\":\"vacuole\",\"1867\":\"vacuole\",\"1868\":\"vacuole\",\"1869\":\"vacuole\",\"1870\":\"vacuole\",\"1871\":\"vacuole\",\"1872\":\"vacuole\",\"1873\":\"vacuole\",\"1874\":\"vacuole\",\"1875\":\"vacuole\",\"1876\":\"vacuole\",\"1877\":\"vacuole\",\"1878\":\"vacuole\",\"1879\":\"vacuole\",\"1880\":\"vacuole\",\"1881\":\"vacuole\",\"1882\":\"vacuole\",\"1883\":\"vacuole\",\"1884\":\"vacuole\",\"1885\":\"vacuole\",\"1886\":\"vacuole\",\"1887\":\"vacuole\",\"1888\":\"vacuole\",\"1889\":\"vacuole\",\"1890\":\"vacuole\",\"1891\":\"vacuole\",\"1892\":\"vacuole\",\"1893\":\"vacuole\",\"1894\":\"vacuole\",\"1895\":\"vacuole\",\"1896\":\"vacuole\",\"1897\":\"vacuole\",\"1898\":\"vacuole\",\"1899\":\"vacuole\",\"1900\":\"vacuole\",\"1901\":\"vacuole\",\"1902\":\"vacuole\",\"1903\":\"vacuole\",\"1904\":\"vacuole\",\"1905\":\"vacuole\",\"1906\":\"vacuole\",\"1907\":\"vacuole\"}}",
        "quantity: profiles/protein groups": "{\"index\":{\"0\":0,\"1\":1,\"2\":2,\"3\":3},\"filtering\":{\"0\":\"before filtering\",\"1\":\"before filtering\",\"2\":\"after filtering\",\"3\":\"after filtering\"},\"type\":{\"0\":\"total\",\"1\":\"intersection\",\"2\":\"total\",\"3\":\"intersection\"},\"number of protein groups\":{\"0\":4778.0,\"1\":4202.0,\"2\":3491.0,\"3\":2982.0},\"number of profiles\":{\"0\":4360.0,\"1\":4202.0,\"2\":3241.0,\"3\":2982.0},\"data completeness of profiles\":{\"0\":0.834824159,\"1\":0.8529271775,\"2\":0.9291370976,\"3\":0.9376443848}}"
    }
}
```
